## Supplementary material for "All-at-once RNA folding with 3D motif prediction framed by evolutionary information": RF03821_mir-2002.surv (part 1 of 2)

```
0.000000	0.0416667
-0.000001	1
&
0.000219	0.000443656
0.000219	0.00887311
-0.000001	0.979592
-0.000048	0.999556
-0.001131	1
&
0.000220	1.46327e-06
0.000219	0.00836992
-0.000001	0.980427
-0.000024	0.981086
-0.000048	0.999589
-0.001131	1
&
0.164710	4.94066e-324
0.164707	4.94066e-324
0.164704	4.94066e-324
0.164700	4.94066e-324
0.164697	4.94066e-324
0.164693	4.94066e-324
0.164690	4.94066e-324
0.164687	4.94066e-324
0.164683	4.94066e-324
0.164680	4.94066e-324
0.164677	4.94066e-324
0.164673	4.94066e-324
0.164670	4.94066e-324
0.164666	4.94066e-324
0.164663	4.94066e-324
0.164660	4.94066e-324
0.164656	4.94066e-324
0.164653	4.94066e-324
0.164650	4.94066e-324
0.164646	4.94066e-324
0.164643	4.94066e-324
0.164639	4.94066e-324
0.164636	4.94066e-324
0.164633	4.94066e-324
0.164629	4.94066e-324
0.164626	4.94066e-324
0.164623	4.94066e-324
0.164619	4.94066e-324
0.164616	4.94066e-324
0.164612	4.94066e-324
0.164609	4.94066e-324
0.164606	4.94066e-324
0.164602	4.94066e-324
0.164599	4.94066e-324
0.164596	4.94066e-324
0.164592	4.94066e-324
0.164589	4.94066e-324
0.164585	4.94066e-324
0.164582	4.94066e-324
0.164579	4.94066e-324
0.164575	4.94066e-324
0.164572	4.94066e-324
0.164569	4.94066e-324
0.164565	4.94066e-324
0.164562	4.94066e-324
0.164558	4.94066e-324
0.164555	4.94066e-324
0.164552	4.94066e-324
0.164548	4.94066e-324
0.164545	4.94066e-324
0.164542	4.94066e-324
0.164538	4.94066e-324
0.164535	4.94066e-324
0.164531	4.94066e-324
0.164528	4.94066e-324
0.164525	4.94066e-324
0.164521	4.94066e-324
0.164518	4.94066e-324
0.164515	4.94066e-324
0.164511	4.94066e-324
0.164508	4.94066e-324
0.164504	4.94066e-324
0.164501	4.94066e-324
0.164498	4.94066e-324
0.164494	4.94066e-324
0.164491	4.94066e-324
0.164488	4.94066e-324
0.164484	4.94066e-324
0.164481	4.94066e-324
0.164477	4.94066e-324
0.164474	4.94066e-324
0.164471	4.94066e-324
0.164467	9.88131e-324
0.164464	9.88131e-324
0.164461	9.88131e-324
0.164457	9.88131e-324
0.164454	9.88131e-324
0.164450	9.88131e-324
0.164447	9.88131e-324
0.164444	9.88131e-324
0.164440	9.88131e-324
0.164437	9.88131e-324
0.164434	9.88131e-324
0.164430	9.88131e-324
0.164427	9.88131e-324
0.164423	9.88131e-324
0.164420	9.88131e-324
0.164417	9.88131e-324
0.164413	9.88131e-324
0.164410	9.88131e-324
0.164407	9.88131e-324
0.164403	9.88131e-324
0.164400	9.88131e-324
0.164396	9.88131e-324
0.164393	9.88131e-324
0.164390	9.88131e-324
0.164386	9.88131e-324
0.164383	9.88131e-324
0.164380	9.88131e-324
0.164376	9.88131e-324
0.164373	9.88131e-324
0.164369	9.88131e-324
0.164366	9.88131e-324
0.164363	9.88131e-324
0.164359	9.88131e-324
0.164356	9.88131e-324
0.164353	1.4822e-323
0.164349	1.4822e-323
0.164346	1.4822e-323
0.164342	1.4822e-323
0.164339	1.4822e-323
0.164336	1.4822e-323
0.164332	1.4822e-323
0.164329	1.4822e-323
0.164326	1.4822e-323
0.164322	1.4822e-323
0.164319	1.4822e-323
0.164315	1.4822e-323
0.164312	1.4822e-323
0.164309	1.4822e-323
0.164305	1.4822e-323
0.164302	1.4822e-323
0.164299	1.4822e-323
0.164295	1.4822e-323
0.164292	1.4822e-323
0.164288	1.4822e-323
0.164285	1.4822e-323
0.164282	1.4822e-323
0.164278	1.97626e-323
0.164275	1.97626e-323
0.164272	1.97626e-323
0.164268	1.97626e-323
0.164265	1.97626e-323
0.164261	1.97626e-323
0.164258	1.97626e-323
0.164255	1.97626e-323
0.164251	1.97626e-323
0.164248	1.97626e-323
0.164245	1.97626e-323
0.164241	1.97626e-323
0.164238	1.97626e-323
0.164234	1.97626e-323
0.164231	1.97626e-323
0.164228	1.97626e-323
0.164224	2.47033e-323
0.164221	2.47033e-323
0.164218	2.47033e-323
0.164214	2.47033e-323
0.164211	2.47033e-323
0.164207	2.47033e-323
0.164204	2.47033e-323
0.164201	2.47033e-323
0.164197	2.47033e-323
0.164194	2.47033e-323
0.164191	2.47033e-323
0.164187	2.47033e-323
0.164184	2.47033e-323
0.164180	2.96439e-323
0.164177	2.96439e-323
0.164174	2.96439e-323
0.164170	2.96439e-323
0.164167	2.96439e-323
0.164164	2.96439e-323
0.164160	2.96439e-323
0.164157	2.96439e-323
0.164153	2.96439e-323
0.164150	2.96439e-323
0.164147	2.96439e-323
0.164143	3.45846e-323
0.164140	3.45846e-323
0.164137	3.45846e-323
0.164133	3.45846e-323
0.164130	3.45846e-323
0.164126	3.45846e-323
0.164123	3.45846e-323
0.164120	3.45846e-323
0.164116	3.45846e-323
0.164113	3.45846e-323
0.164110	3.95253e-323
0.164106	3.95253e-323
0.164103	3.95253e-323
0.164099	3.95253e-323
0.164096	3.95253e-323
0.164093	3.95253e-323
0.164089	3.95253e-323
0.164086	3.95253e-323
0.164083	4.44659e-323
0.164079	4.44659e-323
0.164076	4.44659e-323
0.164072	4.44659e-323
0.164069	4.44659e-323
0.164066	4.44659e-323
0.164062	4.44659e-323
0.164059	4.94066e-323
0.164056	4.94066e-323
0.164052	4.94066e-323
0.164049	4.94066e-323
0.164045	4.94066e-323
0.164042	4.94066e-323
0.164039	4.94066e-323
0.164035	5.43472e-323
0.164032	5.43472e-323
0.164029	5.43472e-323
0.164025	5.43472e-323
0.164022	5.43472e-323
0.164018	5.43472e-323
0.164015	5.92879e-323
0.164012	5.92879e-323
0.164008	5.92879e-323
0.164005	5.92879e-323
0.164002	5.92879e-323
0.163998	6.42285e-323
0.163995	6.42285e-323
0.163991	6.42285e-323
0.163988	6.42285e-323
0.163985	6.42285e-323
0.163981	6.91692e-323
0.163978	6.91692e-323
0.163975	6.91692e-323
0.163971	6.91692e-323
0.163968	6.91692e-323
0.163964	7.41098e-323
0.163961	7.41098e-323
0.163958	7.41098e-323
0.163954	7.41098e-323
0.163951	7.90505e-323
0.163948	7.90505e-323
0.163944	7.90505e-323
0.163941	7.90505e-323
0.163937	8.39912e-323
0.163934	8.39912e-323
0.163931	8.39912e-323
0.163927	8.39912e-323
0.163924	8.89318e-323
0.163921	8.89318e-323
0.163917	8.89318e-323
0.163914	8.89318e-323
0.163910	9.38725e-323
0.163907	9.38725e-323
0.163904	9.38725e-323
0.163900	9.88131e-323
0.163897	9.88131e-323
0.163894	9.88131e-323
0.163890	9.88131e-323
0.163887	1.03754e-322
0.163883	1.03754e-322
0.163880	1.03754e-322
0.163877	1.08694e-322
0.163873	1.08694e-322
0.163870	1.08694e-322
0.163867	1.13635e-322
0.163863	1.13635e-322
0.163860	1.18576e-322
0.163856	1.18576e-322
0.163853	1.18576e-322
0.163850	1.23516e-322
0.163846	1.23516e-322
0.163843	1.23516e-322
0.163840	1.23516e-322
0.163836	1.23516e-322
0.163833	1.28457e-322
0.163829	1.28457e-322
0.163826	1.28457e-322
0.163823	1.33398e-322
0.163819	1.33398e-322
0.163816	1.38338e-322
0.163813	1.38338e-322
0.163809	1.43279e-322
0.163806	1.43279e-322
0.163802	1.43279e-322
0.163799	1.4822e-322
0.163796	1.4822e-322
0.163792	1.5316e-322
0.163789	1.5316e-322
0.163786	1.58101e-322
0.163782	1.58101e-322
0.163779	1.63042e-322
0.163775	1.63042e-322
0.163772	1.67982e-322
0.163769	1.72923e-322
0.163765	1.72923e-322
0.163762	1.77864e-322
0.163759	1.77864e-322
0.163755	1.82804e-322
0.163752	1.82804e-322
0.163748	1.87745e-322
0.163745	1.92686e-322
0.163742	1.92686e-322
0.163738	1.97626e-322
0.163735	1.97626e-322
0.163732	2.02567e-322
0.163728	2.07508e-322
0.163725	2.07508e-322
0.163721	2.12448e-322
0.163718	2.17389e-322
0.163715	2.17389e-322
0.163711	2.2233e-322
0.163708	2.2727e-322
0.163705	2.2727e-322
0.163701	2.32211e-322
0.163698	2.37152e-322
0.163694	2.42092e-322
0.163691	2.42092e-322
0.163688	2.47033e-322
0.163684	2.51973e-322
0.163681	2.56914e-322
0.163678	2.61855e-322
0.163674	2.61855e-322
0.163671	2.66795e-322
0.163667	2.71736e-322
0.163664	2.76677e-322
0.163661	2.81617e-322
0.163657	2.86558e-322
0.163654	2.91499e-322
0.163651	2.96439e-322
0.163647	3.0138e-322
0.163644	3.0138e-322
0.163640	3.06321e-322
0.163637	3.11261e-322
0.163634	3.16202e-322
0.163630	3.21143e-322
0.163627	3.26083e-322
0.163624	3.31024e-322
0.163620	3.40905e-322
0.163617	3.45846e-322
0.163613	3.50787e-322
0.163610	3.55727e-322
0.163607	3.60668e-322
0.163603	3.65609e-322
0.163600	3.70549e-322
0.163597	3.70549e-322
0.163593	3.80431e-322
0.163590	3.85371e-322
0.163586	3.90312e-322
0.163583	3.95253e-322
0.163580	4.00193e-322
0.163576	4.10074e-322
0.163573	4.15015e-322
0.163570	4.19956e-322
0.163566	4.29837e-322
0.163563	4.34778e-322
0.163559	4.44659e-322
0.163556	4.496e-322
0.163553	4.5454e-322
0.163549	4.64422e-322
0.163546	4.69362e-322
0.163543	4.79244e-322
0.163539	4.84184e-322
0.163536	4.94066e-322
0.163532	4.99006e-322
0.163529	5.08888e-322
0.163526	5.18769e-322
0.163522	5.2371e-322
0.163519	5.33591e-322
0.163516	5.43472e-322
0.163512	5.48413e-322
0.163509	5.58294e-322
0.163505	5.68175e-322
0.163502	5.78057e-322
0.163499	5.82997e-322
0.163495	5.92879e-322
0.163492	6.0276e-322
0.163489	6.12641e-322
0.163485	6.17582e-322
0.163482	6.27463e-322
0.163478	6.37345e-322
0.163475	6.47226e-322
0.163472	6.57107e-322
0.163468	6.66989e-322
0.163465	6.7687e-322
0.163462	6.86751e-322
0.163458	7.01573e-322
0.163455	7.11455e-322
0.163451	7.21336e-322
0.163448	7.31217e-322
0.163445	7.46039e-322
0.163441	7.5592e-322
0.163438	7.70742e-322
0.163435	7.80624e-322
0.163431	7.90505e-322
0.163428	8.05327e-322
0.163424	8.20149e-322
0.163421	8.3003e-322
0.163418	8.44852e-322
0.163414	8.54734e-322
0.163411	8.64615e-322
0.163408	8.79437e-322
0.163404	8.94259e-322
0.163401	9.09081e-322
0.163397	9.18962e-322
0.163394	9.33784e-322
0.163391	9.48606e-322
0.163387	9.63428e-322
0.163384	9.7825e-322
0.163381	9.98013e-322
0.163377	1.01283e-321
0.163374	1.02766e-321
0.163370	1.04248e-321
0.163367	1.0573e-321
0.163364	1.07706e-321
0.163360	1.09189e-321
0.163357	1.11165e-321
0.163354	1.12153e-321
0.163350	1.14129e-321
0.163347	1.15611e-321
0.163343	1.17588e-321
0.163340	1.19564e-321
0.163337	1.2154e-321
0.163333	1.23516e-321
0.163330	1.24999e-321
0.163327	1.26975e-321
0.163323	1.28951e-321
0.163320	1.31421e-321
0.163316	1.33398e-321
0.163313	1.35374e-321
0.163310	1.36856e-321
0.163306	1.39327e-321
0.163303	1.41303e-321
0.163300	1.43279e-321
0.163296	1.45749e-321
0.163293	1.4822e-321
0.163290	1.50196e-321
0.163286	1.52666e-321
0.163283	1.55137e-321
0.163279	1.57607e-321
0.163276	1.60077e-321
0.163273	1.62054e-321
0.163269	1.64524e-321
0.163266	1.66994e-321
0.163263	1.69959e-321
0.163259	1.72429e-321
0.163256	1.75393e-321
0.163252	1.77864e-321
0.163249	1.80828e-321
0.163246	1.83792e-321
0.163242	1.85769e-321
0.163239	1.88733e-321
0.163236	1.91697e-321
0.163232	1.94662e-321
0.163229	1.9812e-321
0.163225	2.01085e-321
0.163222	2.04049e-321
0.163219	2.07508e-321
0.163215	2.10472e-321
0.163212	2.13436e-321
0.163209	2.16895e-321
0.163205	2.20353e-321
0.163202	2.23812e-321
0.163198	2.2727e-321
0.163195	2.30729e-321
0.163192	2.34187e-321
0.163188	2.37646e-321
0.163185	2.41104e-321
0.163182	2.45057e-321
0.163178	2.49009e-321
0.163175	2.52962e-321
0.163171	2.56914e-321
0.163168	2.60373e-321
0.163165	2.64325e-321
0.163161	2.68278e-321
0.163158	2.72724e-321
0.163155	2.77171e-321
0.163151	2.81123e-321
0.163148	2.85076e-321
0.163144	2.89522e-321
0.163141	2.94463e-321
0.163138	2.9891e-321
0.163134	3.03356e-321
0.163131	3.08297e-321
0.163128	3.12744e-321
0.163124	3.17684e-321
0.163121	3.22625e-321
0.163117	3.27566e-321
0.163114	3.33e-321
0.163111	3.37447e-321
0.163107	3.42882e-321
0.163104	3.48316e-321
0.163101	3.53751e-321
0.163097	3.58692e-321
0.163094	3.64126e-321
0.163090	3.70055e-321
0.163087	3.75984e-321
0.163084	3.81913e-321
0.163080	3.87347e-321
0.163077	3.93276e-321
0.163074	3.99699e-321
0.163070	4.05628e-321
0.163067	4.11557e-321
0.163063	4.1798e-321
0.163060	4.24896e-321
0.163057	4.31319e-321
0.163053	4.37742e-321
0.163050	4.44659e-321
0.163047	4.51576e-321
0.163043	4.57999e-321
0.163040	4.6541e-321
0.163036	4.72327e-321
0.163033	4.79738e-321
0.163030	4.87149e-321
0.163026	4.9456e-321
0.163023	5.02465e-321
0.163020	5.09876e-321
0.163016	5.17781e-321
0.163013	5.25686e-321
0.163009	5.33591e-321
0.163006	5.4199e-321
0.163003	5.50389e-321
0.162999	5.58788e-321
0.162996	5.67187e-321
0.162993	5.76575e-321
0.162989	5.84974e-321
0.162986	5.93867e-321
0.162982	6.03254e-321
0.162979	6.12147e-321
0.162976	6.22029e-321
0.162972	6.31416e-321
0.162969	6.41297e-321
0.162966	6.51179e-321
0.162962	6.6106e-321
0.162959	6.71435e-321
0.162955	6.81317e-321
0.162952	6.92186e-321
0.162949	7.03055e-321
0.162945	7.13431e-321
0.162942	7.24794e-321
0.162939	7.35664e-321
0.162935	7.47027e-321
0.162932	7.58391e-321
0.162928	7.70248e-321
0.162925	7.81612e-321
0.162922	7.93963e-321
0.162918	8.05821e-321
0.162915	8.18667e-321
0.162912	8.31018e-321
0.162908	8.43864e-321
0.162905	8.5671e-321
0.162901	8.7005e-321
0.162898	8.83389e-321
0.162895	8.97223e-321
0.162891	9.11057e-321
0.162888	9.24891e-321
0.162885	9.39219e-321
0.162881	9.53547e-321
0.162878	9.68369e-321
0.162874	9.83191e-321
0.162871	9.98507e-321
0.162868	1.01382e-320
0.162864	1.02914e-320
0.162861	1.04544e-320
0.162858	1.06125e-320
0.162854	1.07706e-320
0.162851	1.09436e-320
0.162847	1.11066e-320
0.162844	1.12795e-320
0.162841	1.14524e-320
0.162837	1.16303e-320
0.162834	1.18082e-320
0.162831	1.1991e-320
0.162827	1.21738e-320
0.162824	1.23615e-320
0.162820	1.25493e-320
0.162817	1.27469e-320
0.162814	1.29445e-320
0.162810	1.31421e-320
0.162807	1.33398e-320
0.162804	1.35473e-320
0.162800	1.37548e-320
0.162797	1.39722e-320
0.162793	1.41846e-320
0.162790	1.4402e-320
0.162787	1.46243e-320
0.162783	1.48467e-320
0.162780	1.50739e-320
0.162777	1.53062e-320
0.162773	1.55433e-320
0.162770	1.57805e-320
0.162766	1.60225e-320
0.162763	1.62696e-320
0.162760	1.65216e-320
0.162756	1.67735e-320
0.162753	1.70354e-320
0.162750	1.72972e-320
0.162746	1.7564e-320
0.162743	1.78308e-320
0.162739	1.81075e-320
0.162736	1.83891e-320
0.162733	1.86707e-320
0.162729	1.89524e-320
0.162726	1.92439e-320
0.162723	1.95452e-320
0.162719	1.98466e-320
0.162716	2.01529e-320
0.162712	2.04593e-320
0.162709	2.07755e-320
0.162706	2.10966e-320
0.162702	2.14177e-320
0.162699	2.17488e-320
0.162696	2.20847e-320
0.162692	2.24207e-320
0.162689	2.27665e-320
0.162685	2.31173e-320
0.162682	2.34731e-320
0.162679	2.38337e-320
0.162675	2.41993e-320
0.162672	2.45748e-320
0.162669	2.49503e-320
0.162665	2.53357e-320
0.162662	2.5726e-320
0.162658	2.61163e-320
0.162655	2.65214e-320
0.162652	2.69315e-320
0.162648	2.73465e-320
0.162645	2.77665e-320
0.162642	2.81914e-320
0.162638	2.86262e-320
0.162635	2.90708e-320
0.162631	2.95155e-320
0.162628	2.997e-320
0.162625	3.04295e-320
0.162621	3.08939e-320
0.162618	3.13732e-320
0.162615	3.18524e-320
0.162611	3.23415e-320
0.162608	3.28405e-320
0.162604	3.33445e-320
0.162601	3.38583e-320
0.162598	3.4382e-320
0.162594	3.49107e-320
0.162591	3.54492e-320
0.162588	3.59976e-320
0.162584	3.6546e-320
0.162581	3.71093e-320
0.162577	3.76824e-320
0.162574	3.82555e-320
0.162571	3.88484e-320
0.162567	3.94462e-320
0.162564	4.00539e-320
0.162561	4.06715e-320
0.162557	4.1294e-320
0.162554	4.19314e-320
0.162550	4.25736e-320
0.162547	4.32307e-320
0.162544	4.38977e-320
0.162540	4.45697e-320
0.162537	4.52564e-320
0.162534	4.5953e-320
0.162530	4.66546e-320
0.162527	4.73809e-320
0.162523	4.81072e-320
0.162520	4.88483e-320
0.162517	4.95993e-320
0.162513	5.03651e-320
0.162510	5.11358e-320
0.162507	5.19214e-320
0.162503	5.27217e-320
0.162500	5.3532e-320
0.162496	5.43522e-320
0.162493	5.51921e-320
0.162490	5.60419e-320
0.162486	5.69015e-320
0.162483	5.7781e-320
0.162480	5.86654e-320
0.162476	5.95695e-320
0.162473	6.04885e-320
0.162469	6.14173e-320
0.162466	6.2361e-320
0.162463	6.33195e-320
0.162459	6.42928e-320
0.162456	6.52809e-320
0.162453	6.62888e-320
0.162449	6.73066e-320
0.162446	6.83441e-320
0.162442	6.93965e-320
0.162439	7.04636e-320
0.162436	7.15456e-320
0.162432	7.26474e-320
0.162429	7.3764e-320
0.162426	7.49004e-320
0.162422	7.60515e-320
0.162419	7.72225e-320
0.162415	7.84082e-320
0.162412	7.96137e-320
0.162409	8.0839e-320
0.162405	8.20841e-320
0.162402	8.33489e-320
0.162399	8.46285e-320
0.162395	8.59328e-320
0.162392	8.7252e-320
0.162388	8.85959e-320
0.162385	8.99595e-320
0.162382	9.13429e-320
0.162378	9.2746e-320
0.162375	9.41739e-320
0.162372	9.56264e-320
0.162368	9.70987e-320
0.162365	9.85908e-320
0.162361	1.00108e-319
0.162358	1.01644e-319
0.162355	1.0321e-319
0.162351	1.04801e-319
0.162348	1.06412e-319
0.162345	1.08047e-319
0.162341	1.09712e-319
0.162338	1.11397e-319
0.162334	1.13111e-319
0.162331	1.14851e-319
0.162328	1.16619e-319
0.162324	1.18413e-319
0.162321	1.20231e-319
0.162318	1.22084e-319
0.162314	1.23961e-319
0.162311	1.25868e-319
0.162307	1.27805e-319
0.162304	1.29771e-319
0.162301	1.31772e-319
0.162297	1.33793e-319
0.162294	1.35853e-319
0.162291	1.37943e-319
0.162287	1.40063e-319
0.162284	1.42217e-319
0.162280	1.44406e-319
0.162277	1.46634e-319
0.162274	1.48882e-319
0.162270	1.51174e-319
0.162267	1.53501e-319
0.162264	1.55863e-319
0.162260	1.58264e-319
0.162257	1.607e-319
0.162253	1.6317e-319
0.162250	1.6568e-319
0.162247	1.68224e-319
0.162243	1.70818e-319
0.162240	1.73442e-319
0.162237	1.7611e-319
0.162233	1.78817e-319
0.162230	1.81569e-319
0.162226	1.84366e-319
0.162223	1.87201e-319
0.162220	1.90082e-319
0.162216	1.93007e-319
0.162213	1.95976e-319
0.162210	1.9899e-319
0.162206	2.02053e-319
0.162203	2.05161e-319
0.162199	2.08313e-319
0.162196	2.11519e-319
0.162193	2.14775e-319
0.162189	2.18081e-319
0.162186	2.2143e-319
0.162183	2.24839e-319
0.162179	2.28303e-319
0.162176	2.31811e-319
0.162172	2.35378e-319
0.162169	2.38999e-319
0.162166	2.42675e-319
0.162162	2.46405e-319
0.162159	2.502e-319
0.162156	2.54049e-319
0.162152	2.57962e-319
0.162149	2.61929e-319
0.162145	2.65956e-319
0.162142	2.70046e-319
0.162139	2.74201e-319
0.162135	2.78421e-319
0.162132	2.82704e-319
0.162129	2.87052e-319
0.162125	2.91469e-319
0.162122	2.9595e-319
0.162118	3.00506e-319
0.162115	3.0513e-319
0.162112	3.09824e-319
0.162108	3.14591e-319
0.162105	3.19428e-319
0.162102	3.24339e-319
0.162098	3.29334e-319
0.162095	3.34403e-319
0.162091	3.39547e-319
0.162088	3.44769e-319
0.162085	3.5007e-319
0.162081	3.5546e-319
0.162078	3.6093e-319
0.162075	3.66478e-319
0.162071	3.72115e-319
0.162068	3.77842e-319
0.162064	3.83657e-319
0.162061	3.89556e-319
0.162058	3.95549e-319
0.162054	4.01636e-319
0.162051	4.07812e-319
0.162048	4.14091e-319
0.162044	4.2046e-319
0.162041	4.26927e-319
0.162037	4.33493e-319
0.162034	4.40163e-319
0.162031	4.46937e-319
0.162027	4.53809e-319
0.162024	4.6079e-319
0.162021	4.6788e-319
0.162017	4.75079e-319
0.162014	4.82391e-319
0.162010	4.89812e-319
0.162007	4.97341e-319
0.162004	5.04994e-319
0.162000	5.12766e-319
0.161997	5.20651e-319
0.161994	5.28665e-319
0.161990	5.36797e-319
0.161987	5.45058e-319
0.161983	5.53442e-319
0.161980	5.61955e-319
0.161977	5.70596e-319
0.161973	5.79381e-319
0.161970	5.88294e-319
0.161967	5.9734e-319
0.161963	6.0653e-319
0.161960	6.15868e-319
0.161956	6.25339e-319
0.161953	6.34958e-319
0.161950	6.44726e-319
0.161946	6.54647e-319
0.161943	6.64716e-319
0.161940	6.74943e-319
0.161936	6.85328e-319
0.161933	6.95867e-319
0.161929	7.06573e-319
0.161926	7.17448e-319
0.161923	7.2848e-319
0.161919	7.3969e-319
0.161916	7.51069e-319
0.161913	7.62625e-319
0.161909	7.74354e-319
0.161906	7.86271e-319
0.161902	7.98366e-319
0.161899	8.10648e-319
0.161896	8.23118e-319
0.161892	8.35781e-319
0.161889	8.48642e-319
0.161886	8.61695e-319
0.161882	8.74956e-319
0.161879	8.88414e-319
0.161875	9.0208e-319
0.161872	9.15958e-319
0.161869	9.30049e-319
0.161865	9.44357e-319
0.161862	9.58883e-319
0.161859	9.7364e-319
0.161855	9.88615e-319
0.161852	1.00383e-318
0.161848	1.01927e-318
0.161845	1.03495e-318
0.161842	1.05087e-318
0.161838	1.06704e-318
0.161835	1.08346e-318
0.161832	1.10013e-318
0.161828	1.11705e-318
0.161825	1.13423e-318
0.161821	1.15168e-318
0.161818	1.1694e-318
0.161815	1.18739e-318
0.161811	1.20566e-318
0.161808	1.22421e-318
0.161805	1.24304e-318
0.161801	1.26216e-318
0.161798	1.28158e-318
0.161794	1.3013e-318
0.161791	1.32131e-318
0.161788	1.34165e-318
0.161784	1.36228e-318
0.161781	1.38325e-318
0.161778	1.40452e-318
0.161774	1.42613e-318
0.161771	1.44807e-318
0.161767	1.47035e-318
0.161764	1.49297e-318
0.161761	1.51594e-318
0.161757	1.53926e-318
0.161754	1.56294e-318
0.161751	1.58698e-318
0.161747	1.6114e-318
0.161744	1.63619e-318
0.161740	1.66136e-318
0.161737	1.68692e-318
0.161734	1.71287e-318
0.161730	1.73922e-318
0.161727	1.76598e-318
0.161724	1.79315e-318
0.161720	1.82073e-318
0.161717	1.84874e-318
0.161713	1.87719e-318
0.161710	1.90607e-318
0.161707	1.93539e-318
0.161703	1.96516e-318
0.161700	1.99539e-318
0.161697	2.02609e-318
0.161693	2.05726e-318
0.161690	2.08891e-318
0.161686	2.12105e-318
0.161683	2.15368e-318
0.161680	2.18681e-318
0.161676	2.22045e-318
0.161673	2.25462e-318
0.161670	2.2893e-318
0.161666	2.32452e-318
0.161663	2.36028e-318
0.161659	2.39659e-318
0.161656	2.43346e-318
0.161653	2.4709e-318
0.161649	2.50891e-318
0.161646	2.54751e-318
0.161643	2.58671e-318
0.161639	2.6265e-318
0.161636	2.66691e-318
0.161632	2.70793e-318
0.161629	2.74959e-318
0.161626	2.7919e-318
0.161622	2.83484e-318
0.161619	2.87846e-318
0.161616	2.92274e-318
0.161612	2.96771e-318
0.161609	3.01336e-318
0.161605	3.05972e-318
0.161602	3.10679e-318
0.161599	3.15458e-318
0.161595	3.20312e-318
0.161592	3.25239e-318
0.161589	3.30243e-318
0.161585	3.35324e-318
0.161582	3.40482e-318
0.161578	3.45721e-318
0.161575	3.5104e-318
0.161572	3.5644e-318
0.161568	3.61923e-318
0.161565	3.67491e-318
0.161562	3.73145e-318
0.161558	3.78886e-318
0.161555	3.84714e-318
0.161551	3.90633e-318
0.161548	3.96642e-318
0.161545	4.02745e-318
0.161541	4.08941e-318
0.161538	4.15232e-318
0.161535	4.2162e-318
0.161531	4.28106e-318
0.161528	4.34692e-318
0.161524	4.41379e-318
0.161521	4.4817e-318
0.161518	4.55065e-318
0.161514	4.62066e-318
0.161511	4.69174e-318
0.161508	4.76392e-318
0.161504	4.83721e-318
0.161501	4.91163e-318
0.161497	4.98719e-318
0.161494	5.06392e-318
0.161491	5.14182e-318
0.161487	5.22093e-318
0.161484	5.30125e-318
0.161481	5.3828e-318
0.161477	5.46561e-318
0.161474	5.5497e-318
0.161470	5.63508e-318
0.161467	5.72176e-318
0.161464	5.80979e-318
0.161460	5.89917e-318
0.161457	5.98993e-318
0.161454	6.08208e-318
0.161450	6.17564e-318
0.161447	6.27065e-318
0.161443	6.36712e-318
0.161440	6.46508e-318
0.161437	6.56454e-318
0.161433	6.66553e-318
0.161430	6.76808e-318
0.161427	6.8722e-318
0.161423	6.97792e-318
0.161420	7.08527e-318
0.161416	7.19427e-318
0.161413	7.30495e-318
0.161410	7.41733e-318
0.161406	7.53144e-318
0.161403	7.64731e-318
0.161400	7.76496e-318
0.161396	7.88442e-318
0.161393	8.00572e-318
0.161389	8.12888e-318
0.161386	8.25393e-318
0.161383	8.38091e-318
0.161379	8.50985e-318
0.161376	8.64077e-318
0.161373	8.7737e-318
0.161369	8.90868e-318
0.161366	9.04573e-318
0.161362	9.18489e-318
0.161359	9.3262e-318
0.161356	9.46967e-318
0.161352	9.61536e-318
0.161349	9.76328e-318
0.161346	9.91348e-318
0.161342	1.0066e-317
0.161339	1.02209e-317
0.161335	1.03781e-317
0.161332	1.05378e-317
0.161329	1.06999e-317
0.161325	1.08645e-317
0.161322	1.10316e-317
0.161319	1.12013e-317
0.161315	1.13737e-317
0.161312	1.15486e-317
0.161308	1.17263e-317
0.161305	1.19067e-317
0.161302	1.20899e-317
0.161298	1.22759e-317
0.161295	1.24647e-317
0.161292	1.26565e-317
0.161288	1.28512e-317
0.161285	1.30489e-317
0.161281	1.32497e-317
0.161278	1.34535e-317
0.161275	1.36605e-317
0.161271	1.38706e-317
0.161268	1.4084e-317
0.161265	1.43007e-317
0.161261	1.45207e-317
0.161258	1.47441e-317
0.161254	1.49709e-317
0.161251	1.52012e-317
0.161248	1.54351e-317
0.161244	1.56726e-317
0.161241	1.59137e-317
0.161238	1.61585e-317
0.161234	1.64071e-317
0.161231	1.66595e-317
0.161227	1.69158e-317
0.161224	1.7176e-317
0.161221	1.74403e-317
0.161217	1.77086e-317
0.161214	1.7981e-317
0.161211	1.82576e-317
0.161207	1.85385e-317
0.161204	1.88237e-317
0.161200	1.91133e-317
0.161197	1.94073e-317
0.161194	1.97059e-317
0.161190	2.00091e-317
0.161187	2.03169e-317
0.161184	2.06295e-317
0.161180	2.09468e-317
0.161177	2.12691e-317
0.161173	2.15963e-317
0.161170	2.19285e-317
0.161167	2.22659e-317
0.161163	2.26084e-317
0.161160	2.29563e-317
0.161157	2.33094e-317
0.161153	2.3668e-317
0.161150	2.40321e-317
0.161146	2.44019e-317
0.161143	2.47773e-317
0.161140	2.51584e-317
0.161136	2.55455e-317
0.161133	2.59385e-317
0.161130	2.63375e-317
0.161126	2.67427e-317
0.161123	2.71541e-317
0.161119	2.75719e-317
0.161116	2.79961e-317
0.161113	2.84268e-317
0.161109	2.88641e-317
0.161106	2.93081e-317
0.161103	2.9759e-317
0.161099	3.02168e-317
0.161096	3.06817e-317
0.161092	3.11537e-317
0.161089	3.1633e-317
0.161086	3.21197e-317
0.161082	3.26138e-317
0.161079	3.31155e-317
0.161076	3.3625e-317
0.161072	3.41423e-317
0.161069	3.46676e-317
0.161065	3.52009e-317
0.161062	3.57424e-317
0.161059	3.62923e-317
0.161055	3.68506e-317
0.161052	3.74176e-317
0.161049	3.79932e-317
0.161045	3.85777e-317
0.161042	3.91712e-317
0.161038	3.97738e-317
0.161035	4.03857e-317
0.161032	4.1007e-317
0.161028	4.16379e-317
0.161025	4.22785e-317
0.161022	4.29289e-317
0.161018	4.35893e-317
0.161015	4.42599e-317
0.161011	4.49408e-317
0.161008	4.56322e-317
0.161005	4.63342e-317
0.161001	4.7047e-317
0.160998	4.77708e-317
0.160995	4.85057e-317
0.160991	4.9252e-317
0.160988	5.00097e-317
0.160984	5.0779e-317
0.160981	5.15602e-317
0.160978	5.23535e-317
0.160974	5.31589e-317
0.160971	5.39767e-317
0.160968	5.48071e-317
0.160964	5.56503e-317
0.160961	5.65064e-317
0.160957	5.73757e-317
0.160954	5.82584e-317
0.160951	5.91547e-317
0.160947	6.00647e-317
0.160944	6.09888e-317
0.160941	6.1927e-317
0.160937	6.28797e-317
0.160934	6.38471e-317
0.160930	6.48293e-317
0.160927	6.58267e-317
0.160924	6.68394e-317
0.160920	6.78677e-317
0.160917	6.89118e-317
0.160914	6.99719e-317
0.160910	7.10484e-317
0.160907	7.21414e-317
0.160903	7.32513e-317
0.160900	7.43782e-317
0.160897	7.55225e-317
0.160893	7.66843e-317
0.160890	7.78641e-317
0.160887	7.90619e-317
0.160883	8.02783e-317
0.160880	8.15133e-317
0.160876	8.27673e-317
0.160873	8.40406e-317
0.160870	8.53335e-317
0.160866	8.66463e-317
0.160863	8.79793e-317
0.160860	8.93328e-317
0.160856	9.07072e-317
0.160853	9.21026e-317
0.160849	9.35196e-317
0.160846	9.49583e-317
0.160843	9.64192e-317
0.160839	9.79025e-317
0.160836	9.94087e-317
0.160833	1.00938e-316
0.160829	1.02491e-316
0.160826	1.04068e-316
0.160822	1.05669e-316
0.160819	1.07294e-316
0.160816	1.08945e-316
0.160812	1.10621e-316
0.160809	1.12323e-316
0.160806	1.14051e-316
0.160802	1.15805e-316
0.160799	1.17587e-316
0.160795	1.19396e-316
0.160792	1.21233e-316
0.160789	1.23098e-316
0.160785	1.24992e-316
0.160782	1.26915e-316
0.160779	1.28867e-316
0.160775	1.3085e-316
0.160772	1.32863e-316
0.160768	1.34907e-316
0.160765	1.36982e-316
0.160762	1.39089e-316
0.160758	1.41229e-316
0.160755	1.43402e-316
0.160752	1.45608e-316
0.160748	1.47848e-316
0.160745	1.50123e-316
0.160741	1.52432e-316
0.160738	1.54777e-316
0.160735	1.57158e-316
0.160731	1.59576e-316
0.160728	1.62031e-316
0.160725	1.64524e-316
0.160721	1.67055e-316
0.160718	1.69625e-316
0.160714	1.72235e-316
0.160711	1.74884e-316
0.160708	1.77575e-316
0.160704	1.80307e-316
0.160701	1.83081e-316
0.160698	1.85897e-316
0.160694	1.88757e-316
0.160691	1.91661e-316
0.160687	1.9461e-316
0.160684	1.97603e-316
0.160681	2.00643e-316
0.160677	2.0373e-316
0.160674	2.06864e-316
0.160671	2.10047e-316
0.160667	2.13278e-316
0.160664	2.16559e-316
0.160660	2.19891e-316
0.160657	2.23274e-316
0.160654	2.26709e-316
0.160650	2.30197e-316
0.160647	2.33738e-316
0.160644	2.37334e-316
0.160640	2.40985e-316
0.160637	2.44693e-316
0.160633	2.48457e-316
0.160630	2.52279e-316
0.160627	2.56161e-316
0.160623	2.60101e-316
0.160620	2.64103e-316
0.160617	2.68166e-316
0.160613	2.72291e-316
0.160610	2.7648e-316
0.160606	2.80734e-316
0.160603	2.85053e-316
0.160600	2.89438e-316
0.160596	2.93891e-316
0.160593	2.98412e-316
0.160590	3.03003e-316
0.160586	3.07665e-316
0.160583	3.12398e-316
0.160579	3.17204e-316
0.160576	3.22084e-316
0.160573	3.27039e-316
0.160569	3.3207e-316
0.160566	3.37179e-316
0.160563	3.42366e-316
0.160559	3.47633e-316
0.160556	3.52981e-316
0.160552	3.58412e-316
0.160549	3.63926e-316
0.160546	3.69524e-316
0.160542	3.75209e-316
0.160539	3.80981e-316
0.160536	3.86843e-316
0.160532	3.92794e-316
0.160529	3.98837e-316
0.160525	4.04973e-316
0.160522	4.11203e-316
0.160519	4.17529e-316
0.160515	4.23952e-316
0.160512	4.30475e-316
0.160509	4.37097e-316
0.160505	4.43822e-316
0.160502	4.50649e-316
0.160498	4.57582e-316
0.160495	4.64622e-316
0.160492	4.7177e-316
0.160488	4.79028e-316
0.160485	4.86397e-316
0.160482	4.9388e-316
0.160478	5.01478e-316
0.160475	5.09193e-316
0.160471	5.17027e-316
0.160468	5.24981e-316
0.160465	5.33057e-316
0.160461	5.41258e-316
0.160458	5.49585e-316
0.160455	5.5804e-316
0.160451	5.66625e-316
0.160448	5.75342e-316
0.160444	5.84193e-316
0.160441	5.93181e-316
0.160438	6.02306e-316
0.160434	6.11572e-316
0.160431	6.20981e-316
0.160428	6.30534e-316
0.160424	6.40235e-316
0.160421	6.50084e-316
0.160417	6.60085e-316
0.160414	6.7024e-316
0.160411	6.80551e-316
0.160407	6.91021e-316
0.160404	7.01652e-316
0.160401	7.12447e-316
0.160397	7.23407e-316
0.160394	7.34536e-316
0.160390	7.45837e-316
0.160387	7.57311e-316
0.160384	7.68961e-316
0.160380	7.80791e-316
0.160377	7.92803e-316
0.160374	8.05e-316
0.160370	8.17384e-316
0.160367	8.29959e-316
0.160363	8.42728e-316
0.160360	8.55693e-316
0.160357	8.68857e-316
0.160353	8.82224e-316
0.160350	8.95796e-316
0.160347	9.09577e-316
0.160343	9.2357e-316
0.160340	9.37779e-316
0.160336	9.52206e-316
0.160333	9.66855e-316
0.160330	9.81729e-316
0.160326	9.96833e-316
0.160323	1.01217e-315
0.160320	1.02774e-315
0.160316	1.04355e-315
0.160313	1.05961e-315
0.160309	1.07591e-315
0.160306	1.09246e-315
0.160303	1.10927e-315
0.160299	1.12633e-315
0.160296	1.14366e-315
0.160293	1.16125e-315
0.160289	1.17912e-315
0.160286	1.19726e-315
0.160282	1.21568e-315
0.160279	1.23438e-315
0.160276	1.25337e-315
0.160272	1.27265e-315
0.160269	1.29223e-315
0.160266	1.31211e-315
0.160262	1.3323e-315
0.160259	1.35279e-315
0.160255	1.3736e-315
0.160252	1.39474e-315
0.160249	1.41619e-315
0.160245	1.43798e-315
0.160242	1.4601e-315
0.160239	1.48257e-315
0.160235	1.50537e-315
0.160232	1.52853e-315
0.160228	1.55205e-315
0.160225	1.57593e-315
0.160222	1.60017e-315
0.160218	1.62479e-315
0.160215	1.64978e-315
0.160212	1.67516e-315
0.160208	1.70094e-315
0.160205	1.7271e-315
0.160201	1.75367e-315
0.160198	1.78065e-315
0.160195	1.80805e-315
0.160191	1.83586e-315
0.160188	1.86411e-315
0.160185	1.89278e-315
0.160181	1.9219e-315
0.160178	1.95147e-315
0.160174	1.98149e-315
0.160171	2.01198e-315
0.160168	2.04293e-315
0.160164	2.07436e-315
0.160161	2.10627e-315
0.160158	2.13867e-315
0.160154	2.17158e-315
0.160151	2.20498e-315
0.160147	2.23891e-315
0.160144	2.27335e-315
0.160141	2.30833e-315
0.160137	2.34384e-315
0.160134	2.3799e-315
0.160131	2.41651e-315
0.160127	2.45368e-315
0.160124	2.49143e-315
0.160120	2.52976e-315
0.160117	2.56868e-315
0.160114	2.6082e-315
0.160110	2.64832e-315
0.160107	2.68907e-315
0.160104	2.73044e-315
0.160100	2.77244e-315
0.160097	2.81509e-315
0.160093	2.8584e-315
0.160090	2.90238e-315
0.160087	2.94703e-315
0.160083	2.99237e-315
0.160080	3.0384e-315
0.160077	3.08514e-315
0.160073	3.13261e-315
0.160070	3.1808e-315
0.160066	3.22973e-315
0.160063	3.27942e-315
0.160060	3.32987e-315
0.160056	3.3811e-315
0.160053	3.43312e-315
0.160050	3.48593e-315
0.160046	3.53956e-315
0.160043	3.59402e-315
0.160039	3.64931e-315
0.160036	3.70545e-315
0.160033	3.76246e-315
0.160029	3.82034e-315
0.160026	3.87911e-315
0.160023	3.93879e-315
0.160019	3.99938e-315
0.160016	4.06091e-315
0.160012	4.12339e-315
0.160009	4.18682e-315
0.160006	4.25123e-315
0.160002	4.31664e-315
0.159999	4.38304e-315
0.159996	4.45047e-315
0.159992	4.51894e-315
0.159989	4.58846e-315
0.159985	4.65905e-315
0.159982	4.73073e-315
0.159979	4.80351e-315
0.159975	4.87741e-315
0.159972	4.95244e-315
0.159969	5.02863e-315
0.159965	5.106e-315
0.159962	5.18455e-315
0.159958	5.26431e-315
0.159955	5.3453e-315
0.159952	5.42753e-315
0.159948	5.51103e-315
0.159945	5.59581e-315
0.159942	5.6819e-315
0.159938	5.76931e-315
0.159935	5.85807e-315
0.159931	5.94819e-315
0.159928	6.0397e-315
0.159925	6.13262e-315
0.159921	6.22696e-315
0.159918	6.32276e-315
0.159915	6.42003e-315
0.159911	6.5188e-315
0.159908	6.61909e-315
0.159904	6.72092e-315
0.159901	6.82431e-315
0.159898	6.9293e-315
0.159894	7.0359e-315
0.159891	7.14415e-315
0.159888	7.25405e-315
0.159884	7.36565e-315
0.159881	7.47897e-315
0.159877	7.59403e-315
0.159874	7.71086e-315
0.159871	7.82948e-315
0.159867	7.94993e-315
0.159864	8.07224e-315
0.159861	8.19642e-315
0.159857	8.32252e-315
0.159854	8.45056e-315
0.159850	8.58056e-315
0.159847	8.71257e-315
0.159844	8.8466e-315
0.159840	8.9827e-315
0.159837	9.1209e-315
0.159834	9.26121e-315
0.159830	9.40369e-315
0.159827	9.54836e-315
0.159823	9.69526e-315
0.159820	9.84441e-315
0.159817	9.99586e-315
0.159813	1.01496e-314
0.159810	1.03058e-314
0.159807	1.04643e-314
0.159803	1.06253e-314
0.159800	1.07888e-314
0.159797	1.09548e-314
0.159793	1.11233e-314
0.159790	1.12944e-314
0.159786	1.14682e-314
0.159783	1.16446e-314
0.159780	1.18237e-314
0.159776	1.20056e-314
0.159773	1.21903e-314
0.159770	1.23779e-314
0.159766	1.25683e-314
0.159763	1.27617e-314
0.159759	1.2958e-314
0.159756	1.31573e-314
0.159753	1.33598e-314
0.159749	1.35653e-314
0.159746	1.3774e-314
0.159743	1.39859e-314
0.159739	1.42011e-314
0.159736	1.44195e-314
0.159732	1.46414e-314
0.159729	1.48666e-314
0.159726	1.50953e-314
0.159722	1.53276e-314
0.159719	1.55634e-314
0.159716	1.58028e-314
0.159712	1.60459e-314
0.159709	1.62928e-314
0.159705	1.65434e-314
0.159702	1.67979e-314
0.159699	1.70563e-314
0.159695	1.73187e-314
0.159692	1.75852e-314
0.159689	1.78557e-314
0.159685	1.81304e-314
0.159682	1.84093e-314
0.159678	1.86926e-314
0.159675	1.89801e-314
0.159672	1.92721e-314
0.159668	1.95686e-314
0.159665	1.98697e-314
0.159662	2.01753e-314
0.159658	2.04857e-314
0.159655	2.08009e-314
0.159651	2.11209e-314
0.159648	2.14458e-314
0.159645	2.17758e-314
0.159641	2.21108e-314
0.159638	2.24509e-314
0.159635	2.27963e-314
0.159631	2.3147e-314
0.159628	2.35031e-314
0.159624	2.38647e-314
0.159621	2.42318e-314
0.159618	2.46046e-314
0.159614	2.49832e-314
0.159611	2.53675e-314
0.159608	2.57578e-314
0.159604	2.6154e-314
0.159601	2.65564e-314
0.159597	2.69649e-314
0.159594	2.73798e-314
0.159591	2.7801e-314
0.159587	2.82287e-314
0.159584	2.8663e-314
0.159581	2.91039e-314
0.159577	2.95517e-314
0.159574	3.00063e-314
0.159570	3.04679e-314
0.159567	3.09367e-314
0.159564	3.14126e-314
0.159560	3.18959e-314
0.159557	3.23866e-314
0.159554	3.28848e-314
0.159550	3.33907e-314
0.159547	3.39044e-314
0.159543	3.4426e-314
0.159540	3.49556e-314
0.159537	3.54934e-314
0.159533	3.60394e-314
0.159530	3.65939e-314
0.159527	3.71569e-314
0.159523	3.77285e-314
0.159520	3.83089e-314
0.159516	3.88983e-314
0.159513	3.94967e-314
0.159510	4.01043e-314
0.159506	4.07213e-314
0.159503	4.13478e-314
0.159500	4.19839e-314
0.159496	4.26298e-314
0.159493	4.32856e-314
0.159489	4.39515e-314
0.159486	4.46277e-314
0.159483	4.53142e-314
0.159479	4.60114e-314
0.159476	4.67192e-314
0.159473	4.7438e-314
0.159469	4.81678e-314
0.159466	4.89088e-314
0.159462	4.96612e-314
0.159459	5.04252e-314
0.159456	5.1201e-314
0.159452	5.19887e-314
0.159449	5.27885e-314
0.159446	5.36006e-314
0.159442	5.44252e-314
0.159439	5.52625e-314
0.159435	5.61127e-314
0.159432	5.69759e-314
0.159429	5.78525e-314
0.159425	5.87425e-314
0.159422	5.96462e-314
0.159419	6.05638e-314
0.159415	6.14956e-314
0.159412	6.24416e-314
0.159408	6.34022e-314
0.159405	6.43776e-314
0.159402	6.53681e-314
0.159398	6.63737e-314
0.159395	6.73948e-314
0.159392	6.84316e-314
0.159388	6.94844e-314
0.159385	7.05534e-314
0.159381	7.16388e-314
0.159378	7.27409e-314
0.159375	7.386e-314
0.159371	7.49963e-314
0.159368	7.615e-314
0.159365	7.73215e-314
0.159361	7.85111e-314
0.159358	7.97189e-314
0.159354	8.09453e-314
0.159351	8.21906e-314
0.159348	8.34551e-314
0.159344	8.4739e-314
0.159341	8.60426e-314
0.159338	8.73663e-314
0.159334	8.87104e-314
0.159331	9.00752e-314
0.159327	9.14609e-314
0.159324	9.2868e-314
0.159321	9.42967e-314
0.159317	9.57474e-314
0.159314	9.72204e-314
0.159311	9.8716e-314
0.159307	1.00235e-313
0.159304	1.01777e-313
0.159300	1.03343e-313
0.159297	1.04932e-313
0.159294	1.06547e-313
0.159290	1.08186e-313
0.159287	1.0985e-313
0.159284	1.1154e-313
0.159280	1.13256e-313
0.159277	1.14999e-313
0.159273	1.16768e-313
0.159270	1.18564e-313
0.159267	1.20388e-313
0.159263	1.2224e-313
0.159260	1.24121e-313
0.159257	1.2603e-313
0.159253	1.27969e-313
0.159250	1.29938e-313
0.159246	1.31937e-313
0.159243	1.33967e-313
0.159240	1.36028e-313
0.159236	1.3812e-313
0.159233	1.40245e-313
0.159230	1.42403e-313
0.159226	1.44594e-313
0.159223	1.46818e-313
0.159219	1.49077e-313
0.159216	1.5137e-313
0.159213	1.53699e-313
0.159209	1.56063e-313
0.159206	1.58464e-313
0.159203	1.60902e-313
0.159199	1.63378e-313
0.159196	1.65891e-313
0.159192	1.68443e-313
0.159189	1.71035e-313
0.159186	1.73666e-313
0.159182	1.76338e-313
0.159179	1.7905e-313
0.159176	1.81805e-313
0.159172	1.84602e-313
0.159169	1.87442e-313
0.159165	1.90326e-313
0.159162	1.93254e-313
0.159159	1.96227e-313
0.159155	1.99245e-313
0.159152	2.02311e-313
0.159149	2.05423e-313
0.159145	2.08583e-313
0.159142	2.11792e-313
0.159138	2.15051e-313
0.159135	2.18359e-313
0.159132	2.21718e-313
0.159128	2.25129e-313
0.159125	2.28593e-313
0.159122	2.32109e-313
0.159118	2.3568e-313
0.159115	2.39306e-313
0.159111	2.42988e-313
0.159108	2.46726e-313
0.159105	2.50522e-313
0.159101	2.54376e-313
0.159098	2.58289e-313
0.159095	2.62263e-313
0.159091	2.66297e-313
0.159088	2.70394e-313
0.159084	2.74554e-313
0.159081	2.78778e-313
0.159078	2.83067e-313
0.159074	2.87421e-313
0.159071	2.91843e-313
0.159068	2.96333e-313
0.159064	3.00892e-313
0.159061	3.05521e-313
0.159057	3.10221e-313
0.159054	3.14994e-313
0.159051	3.1984e-313
0.159047	3.2476e-313
0.159044	3.29756e-313
0.159041	3.3483e-313
0.159037	3.39981e-313
0.159034	3.45211e-313
0.159030	3.50522e-313
0.159027	3.55914e-313
0.159024	3.6139e-313
0.159020	3.6695e-313
0.159017	3.72595e-313
0.159014	3.78327e-313
0.159010	3.84147e-313
0.159007	3.90057e-313
0.159003	3.96058e-313
0.159000	4.02151e-313
0.158997	4.08338e-313
0.158993	4.1462e-313
0.158990	4.20998e-313
0.158987	4.27475e-313
0.158983	4.34052e-313
0.158980	4.40729e-313
0.158976	4.4751e-313
0.158973	4.54394e-313
0.158970	4.61385e-313
0.158966	4.68483e-313
0.158963	4.7569e-313
0.158960	4.83008e-313
0.158956	4.90439e-313
0.158953	4.97984e-313
0.158949	5.05645e-313
0.158946	5.13424e-313
0.158943	5.21323e-313
0.158939	5.29343e-313
0.158936	5.37487e-313
0.158933	5.45756e-313
0.158929	5.54152e-313
0.158926	5.62677e-313
0.158922	5.71333e-313
0.158919	5.80123e-313
0.158916	5.89048e-313
0.158912	5.9811e-313
0.158909	6.07311e-313
0.158906	6.16654e-313
0.158902	6.26141e-313
0.158899	6.35774e-313
0.158895	6.45555e-313
0.158892	6.55486e-313
0.158889	6.6557e-313
0.158885	6.7581e-313
0.158882	6.86207e-313
0.158879	6.96763e-313
0.158875	7.07483e-313
0.158872	7.18367e-313
0.158868	7.29418e-313
0.158865	7.4064e-313
0.158862	7.52034e-313
0.158858	7.63604e-313
0.158855	7.75351e-313
0.158852	7.87279e-313
0.158848	7.99391e-313
0.158845	8.11689e-313
0.158841	8.24177e-313
0.158838	8.36856e-313
0.158835	8.4973e-313
0.158831	8.62803e-313
0.158828	8.76077e-313
0.158825	8.89554e-313
0.158821	9.0324e-313
0.158818	9.17135e-313
0.158814	9.31245e-313
0.158811	9.45571e-313
0.158808	9.60118e-313
0.158804	9.74889e-313
0.158801	9.89887e-313
0.158798	1.00512e-312
0.158794	1.02058e-312
0.158791	1.03628e-312
0.158787	1.05222e-312
0.158784	1.06841e-312
0.158781	1.08485e-312
0.158777	1.10154e-312
0.158774	1.11848e-312
0.158771	1.13569e-312
0.158767	1.15316e-312
0.158764	1.1709e-312
0.158760	1.18892e-312
0.158757	1.20721e-312
0.158754	1.22578e-312
0.158750	1.24464e-312
0.158747	1.26378e-312
0.158744	1.28323e-312
0.158740	1.30297e-312
0.158737	1.32301e-312
0.158733	1.34337e-312
0.158730	1.36403e-312
0.158727	1.38502e-312
0.158723	1.40633e-312
0.158720	1.42796e-312
0.158717	1.44993e-312
0.158713	1.47224e-312
0.158710	1.49489e-312
0.158706	1.51788e-312
0.158703	1.54123e-312
0.158700	1.56495e-312
0.158696	1.58902e-312
0.158693	1.61347e-312
0.158690	1.63829e-312
0.158686	1.66349e-312
0.158683	1.68908e-312
0.158679	1.71507e-312
0.158676	1.74146e-312
0.158673	1.76825e-312
0.158669	1.79545e-312
0.158666	1.82307e-312
0.158663	1.85112e-312
0.158659	1.8796e-312
0.158656	1.90851e-312
0.158652	1.93787e-312
0.158649	1.96769e-312
0.158646	1.99796e-312
0.158642	2.0287e-312
0.158639	2.05991e-312
0.158636	2.0916e-312
0.158632	2.12377e-312
0.158629	2.15645e-312
0.158625	2.18962e-312
0.158622	2.22331e-312
0.158619	2.25751e-312
0.158615	2.29224e-312
0.158612	2.32751e-312
0.158609	2.36331e-312
0.158605	2.39967e-312
0.158602	2.43659e-312
0.158598	2.47407e-312
0.158595	2.51214e-312
0.158592	2.55078e-312
0.158588	2.59003e-312
0.158585	2.62987e-312
0.158582	2.67033e-312
0.158578	2.71141e-312
0.158575	2.75312e-312
0.158571	2.79548e-312
0.158568	2.83849e-312
0.158565	2.88215e-312
0.158561	2.92649e-312
0.158558	2.97152e-312
0.158555	3.01723e-312
0.158551	3.06365e-312
0.158548	3.11078e-312
0.158544	3.15864e-312
0.158541	3.20723e-312
0.158538	3.25657e-312
0.158534	3.30667e-312
0.158531	3.35754e-312
0.158528	3.4092e-312
0.158524	3.46165e-312
0.158521	3.5149e-312
0.158517	3.56897e-312
0.158514	3.62388e-312
0.158511	3.67963e-312
0.158507	3.73624e-312
0.158504	3.79372e-312
0.158501	3.85208e-312
0.158497	3.91135e-312
0.158494	3.97152e-312
0.158490	4.03262e-312
0.158487	4.09466e-312
0.158484	4.15765e-312
0.158480	4.22161e-312
0.158477	4.28656e-312
0.158474	4.35251e-312
0.158470	4.41947e-312
0.158467	4.48746e-312
0.158463	4.55649e-312
0.158460	4.62659e-312
0.158457	4.69777e-312
0.158453	4.77004e-312
0.158450	4.84342e-312
0.158447	4.91794e-312
0.158443	4.9936e-312
0.158440	5.07042e-312
0.158436	5.14842e-312
0.158433	5.22763e-312
0.158430	5.30805e-312
0.158426	5.38971e-312
0.158423	5.47263e-312
0.158420	5.55682e-312
0.158416	5.64231e-312
0.158413	5.72911e-312
0.158409	5.81725e-312
0.158406	5.90675e-312
0.158403	5.99762e-312
0.158399	6.08989e-312
0.158396	6.18358e-312
0.158393	6.27871e-312
0.158389	6.3753e-312
0.158386	6.47338e-312
0.158382	6.57297e-312
0.158379	6.67409e-312
0.158376	6.77676e-312
0.158372	6.88102e-312
0.158369	6.98688e-312
0.158366	7.09437e-312
0.158362	7.20351e-312
0.158359	7.31433e-312
0.158355	7.42686e-312
0.158352	7.54111e-312
0.158349	7.65713e-312
0.158345	7.77493e-312
0.158342	7.89454e-312
0.158339	8.01599e-312
0.158335	8.13931e-312
0.158332	8.26453e-312
0.158328	8.39168e-312
0.158325	8.52078e-312
0.158322	8.65186e-312
0.158318	8.78497e-312
0.158315	8.92012e-312
0.158312	9.05735e-312
0.158308	9.19669e-312
0.158305	9.33817e-312
0.158301	9.48183e-312
0.158298	9.6277e-312
0.158295	9.77582e-312
0.158291	9.92621e-312
0.158288	1.00789e-311
0.158285	1.0234e-311
0.158281	1.03914e-311
0.158278	1.05513e-311
0.158274	1.07136e-311
0.158271	1.08784e-311
0.158268	1.10458e-311
0.158264	1.12157e-311
0.158261	1.13883e-311
0.158258	1.15635e-311
0.158254	1.17414e-311
0.158251	1.1922e-311
0.158247	1.21054e-311
0.158244	1.22916e-311
0.158241	1.24807e-311
0.158237	1.26727e-311
0.158234	1.28677e-311
0.158231	1.30657e-311
0.158227	1.32667e-311
0.158224	1.34708e-311
0.158220	1.3678e-311
0.158217	1.38884e-311
0.158214	1.41021e-311
0.158210	1.43191e-311
0.158207	1.45393e-311
0.158204	1.4763e-311
0.158200	1.49901e-311
0.158197	1.52208e-311
0.158193	1.54549e-311
0.158190	1.56927e-311
0.158187	1.59341e-311
0.158183	1.61792e-311
0.158180	1.64281e-311
0.158177	1.66809e-311
0.158173	1.69375e-311
0.158170	1.71981e-311
0.158166	1.74627e-311
0.158163	1.77313e-311
0.158160	1.80041e-311
0.158156	1.82811e-311
0.158153	1.85623e-311
0.158150	1.88479e-311
0.158146	1.91378e-311
0.158143	1.94323e-311
0.158139	1.97312e-311
0.158136	2.00348e-311
0.158133	2.0343e-311
0.158129	2.0656e-311
0.158126	2.09737e-311
0.158123	2.12964e-311
0.158119	2.1624e-311
0.158116	2.19567e-311
0.158112	2.22945e-311
0.158109	2.26375e-311
0.158106	2.29857e-311
0.158102	2.33394e-311
0.158099	2.36984e-311
0.158096	2.4063e-311
0.158092	2.44332e-311
0.158089	2.48091e-311
0.158085	2.51908e-311
0.158082	2.55783e-311
0.158079	2.59718e-311
0.158075	2.63714e-311
0.158072	2.67771e-311
0.158069	2.7189e-311
0.158065	2.76073e-311
0.158062	2.8032e-311
0.158058	2.84633e-311
0.158055	2.89012e-311
0.158052	2.93458e-311
0.158048	2.97972e-311
0.158045	3.02557e-311
0.158042	3.07211e-311
0.158038	3.11937e-311
0.158035	3.16736e-311
0.158031	3.21609e-311
0.158028	3.26557e-311
0.158025	3.31581e-311
0.158021	3.36682e-311
0.158018	3.41861e-311
0.158015	3.47121e-311
0.158011	3.52461e-311
0.158008	3.57883e-311
0.158004	3.63389e-311
0.158001	3.6898e-311
0.157998	3.74656e-311
0.157994	3.8042e-311
0.157991	3.86272e-311
0.157988	3.92215e-311
0.157984	3.98249e-311
0.157981	4.04376e-311
0.157977	4.10597e-311
0.157974	4.16913e-311
0.157971	4.23327e-311
0.157967	4.2984e-311
0.157964	4.36453e-311
0.157961	4.43167e-311
0.157957	4.49985e-311
0.157954	4.56908e-311
0.157950	4.63937e-311
0.157947	4.71074e-311
0.157944	4.78322e-311
0.157940	4.8568e-311
0.157937	4.93152e-311
0.157934	5.00739e-311
0.157930	5.08442e-311
0.157927	5.16264e-311
0.157923	5.24207e-311
0.157920	5.32271e-311
0.157917	5.4046e-311
0.157913	5.48775e-311
0.157910	5.57217e-311
0.157907	5.6579e-311
0.157903	5.74494e-311
0.157900	5.83332e-311
0.157896	5.92306e-311
0.157893	6.01418e-311
0.157890	6.10671e-311
0.157886	6.20066e-311
0.157883	6.29605e-311
0.157880	6.39291e-311
0.157876	6.49126e-311
0.157873	6.59112e-311
0.157869	6.69252e-311
0.157866	6.79548e-311
0.157863	6.90003e-311
0.157859	7.00618e-311
0.157856	7.11396e-311
0.157853	7.22341e-311
0.157849	7.33454e-311
0.157846	7.44737e-311
0.157842	7.56194e-311
0.157839	7.67828e-311
0.157836	7.79641e-311
0.157832	7.91635e-311
0.157829	8.03814e-311
0.157826	8.1618e-311
0.157822	8.28736e-311
0.157819	8.41486e-311
0.157815	8.54431e-311
0.157812	8.67576e-311
0.157809	8.80923e-311
0.157805	8.94476e-311
0.157802	9.08236e-311
0.157799	9.22209e-311
0.157795	9.36397e-311
0.157792	9.50802e-311
0.157788	9.6543e-311
0.157785	9.80282e-311
0.157782	9.95363e-311
0.157778	1.01068e-310
0.157775	1.02622e-310
0.157772	1.04201e-310
0.157768	1.05804e-310
0.157765	1.07432e-310
0.157761	1.09085e-310
0.157758	1.10763e-310
0.157755	1.12467e-310
0.157751	1.14197e-310
0.157748	1.15954e-310
0.157745	1.17738e-310
0.157741	1.19549e-310
0.157738	1.21388e-310
0.157734	1.23256e-310
0.157731	1.25152e-310
0.157728	1.27078e-310
0.157724	1.29033e-310
0.157721	1.31018e-310
0.157718	1.33033e-310
0.157714	1.3508e-310
0.157711	1.37158e-310
0.157707	1.39268e-310
0.157704	1.41411e-310
0.157701	1.43586e-310
0.157697	1.45795e-310
0.157694	1.48038e-310
0.157691	1.50315e-310
0.157687	1.52628e-310
0.157684	1.54976e-310
0.157680	1.5736e-310
0.157677	1.59781e-310
0.157674	1.62239e-310
0.157670	1.64735e-310
0.157667	1.6727e-310
0.157664	1.69843e-310
0.157660	1.72456e-310
0.157657	1.75109e-310
0.157653	1.77803e-310
0.157650	1.80538e-310
0.157647	1.83316e-310
0.157643	1.86136e-310
0.157640	1.88999e-310
0.157637	1.91907e-310
0.157633	1.94859e-310
0.157630	1.97857e-310
0.157626	2.00901e-310
0.157623	2.03992e-310
0.157620	2.0713e-310
0.157616	2.10317e-310
0.157613	2.13552e-310
0.157610	2.16838e-310
0.157606	2.20173e-310
0.157603	2.23561e-310
0.157599	2.27e-310
0.157596	2.30492e-310
0.157593	2.34038e-310
0.157589	2.37639e-310
0.157586	2.41295e-310
0.157583	2.45007e-310
0.157579	2.48776e-310
0.157576	2.52603e-310
0.157572	2.56489e-310
0.157569	2.60435e-310
0.157566	2.64442e-310
0.157562	2.6851e-310
0.157559	2.72641e-310
0.157556	2.76835e-310
0.157552	2.81094e-310
0.157549	2.85419e-310
0.157545	2.8981e-310
0.157542	2.94268e-310
0.157539	2.98795e-310
0.157535	3.03392e-310
0.157532	3.0806e-310
0.157529	3.12799e-310
0.157525	3.17611e-310
0.157522	3.22497e-310
0.157518	3.27459e-310
0.157515	3.32497e-310
0.157512	3.37612e-310
0.157508	3.42806e-310
0.157505	3.4808e-310
0.157502	3.53435e-310
0.157498	3.58872e-310
0.157495	3.64393e-310
0.157491	3.69999e-310
0.157488	3.75691e-310
0.157485	3.81471e-310
0.157481	3.87339e-310
0.157478	3.93298e-310
0.157475	3.99349e-310
0.157471	4.05493e-310
0.157468	4.11731e-310
0.157464	4.18065e-310
0.157461	4.24497e-310
0.157458	4.31027e-310
0.157454	4.37658e-310
0.157451	4.44391e-310
0.157448	4.51228e-310
0.157444	4.5817e-310
0.157441	4.65219e-310
0.157437	4.72376e-310
0.157434	4.79643e-310
0.157431	4.87022e-310
0.157427	4.94514e-310
0.157424	5.02122e-310
0.157421	5.09847e-310
0.157417	5.17691e-310
0.157414	5.25655e-310
0.157410	5.33742e-310
0.157407	5.41953e-310
0.157404	5.50291e-310
0.157400	5.58756e-310
0.157397	5.67352e-310
0.157394	5.76081e-310
0.157390	5.84943e-310
0.157387	5.93942e-310
0.157383	6.0308e-310
0.157380	6.12358e-310
0.157377	6.21778e-310
0.157373	6.31344e-310
0.157370	6.41057e-310
0.157367	6.50919e-310
0.157363	6.60933e-310
0.157360	6.71101e-310
0.157356	6.81425e-310
0.157353	6.91909e-310
0.157350	7.02553e-310
0.157346	7.13362e-310
0.157343	7.24336e-310
0.157340	7.35479e-310
0.157336	7.46794e-310
0.157333	7.58283e-310
0.157329	7.69949e-310
0.157326	7.81794e-310
0.157323	7.93821e-310
0.157319	8.06034e-310
0.157316	8.18434e-310
0.157313	8.31025e-310
0.157309	8.4381e-310
0.157306	8.56791e-310
0.157302	8.69972e-310
0.157299	8.83356e-310
0.157296	8.96946e-310
0.157292	9.10745e-310
0.157289	9.24756e-310
0.157286	9.38983e-310
0.157282	9.53429e-310
0.157279	9.68097e-310
0.157275	9.8299e-310
0.157272	9.98113e-310
0.157269	1.01347e-309
0.157265	1.02906e-309
0.157262	1.04489e-309
0.157259	1.06097e-309
0.157255	1.07729e-309
0.157252	1.09386e-309
0.157248	1.11069e-309
0.157245	1.12778e-309
0.157242	1.14513e-309
0.157238	1.16274e-309
0.157235	1.18063e-309
0.157232	1.1988e-309
0.157228	1.21724e-309
0.157225	1.23596e-309
0.157221	1.25498e-309
0.157218	1.27429e-309
0.157215	1.29389e-309
0.157211	1.3138e-309
0.157208	1.33401e-309
0.157205	1.35453e-309
0.157201	1.37537e-309
0.157198	1.39653e-309
0.157194	1.41801e-309
0.157191	1.43983e-309
0.157188	1.46198e-309
0.157184	1.48447e-309
0.157181	1.50731e-309
0.157178	1.5305e-309
0.157174	1.55404e-309
0.157171	1.57795e-309
0.157167	1.60223e-309
0.157164	1.62687e-309
0.157161	1.6519e-309
0.157157	1.67732e-309
0.157154	1.70312e-309
0.157151	1.72932e-309
0.157147	1.75593e-309
0.157144	1.78294e-309
0.157140	1.81037e-309
0.157137	1.83822e-309
0.157134	1.8665e-309
0.157130	1.89521e-309
0.157127	1.92437e-309
0.157124	1.95398e-309
0.157120	1.98404e-309
0.157117	2.01456e-309
0.157113	2.04555e-309
0.157110	2.07702e-309
0.157107	2.10898e-309
0.157103	2.14142e-309
0.157100	2.17437e-309
0.157097	2.20782e-309
0.157093	2.24178e-309
0.157090	2.27627e-309
0.157086	2.31129e-309
0.157083	2.34685e-309
0.157080	2.38295e-309
0.157076	2.41961e-309
0.157073	2.45684e-309
0.157070	2.49463e-309
0.157066	2.53301e-309
0.157063	2.57198e-309
0.157059	2.61155e-309
0.157056	2.65172e-309
0.157053	2.69252e-309
0.157049	2.73394e-309
0.157046	2.776e-309
0.157043	2.81871e-309
0.157039	2.86207e-309
0.157036	2.9061e-309
0.157032	2.95081e-309
0.157029	2.99621e-309
0.157026	3.0423e-309
0.157022	3.08911e-309
0.157019	3.13663e-309
0.157016	3.18489e-309
0.157012	3.23388e-309
0.157009	3.28363e-309
0.157005	3.33415e-309
0.157002	3.38544e-309
0.156999	3.43753e-309
0.156995	3.49041e-309
0.156992	3.54411e-309
0.156989	3.59863e-309
0.156985	3.65399e-309
0.156982	3.71021e-309
0.156978	3.76729e-309
0.156975	3.82524e-309
0.156972	3.88409e-309
0.156968	3.94385e-309
0.156965	4.00452e-309
0.156962	4.06613e-309
0.156958	4.12868e-309
0.156955	4.1922e-309
0.156951	4.25669e-309
0.156948	4.32218e-309
0.156945	4.38867e-309
0.156941	4.45619e-309
0.156938	4.52475e-309
0.156935	4.59436e-309
0.156931	4.66504e-309
0.156928	4.7368e-309
0.156924	4.80968e-309
0.156921	4.88367e-309
0.156918	4.9588e-309
0.156914	5.03509e-309
0.156911	5.11255e-309
0.156908	5.19121e-309
0.156904	5.27107e-309
0.156901	5.35216e-309
0.156897	5.4345e-309
0.156894	5.51811e-309
0.156891	5.603e-309
0.156887	5.6892e-309
0.156884	5.77672e-309
0.156881	5.86559e-309
0.156877	5.95583e-309
0.156874	6.04746e-309
0.156870	6.14049e-309
0.156867	6.23496e-309
0.156864	6.33088e-309
0.156860	6.42828e-309
0.156857	6.52717e-309
0.156854	6.62759e-309
0.156850	6.72955e-309
0.156847	6.83308e-309
0.156843	6.9382e-309
0.156840	7.04494e-309
0.156837	7.15332e-309
0.156833	7.26337e-309
0.156830	7.37511e-309
0.156827	7.48857e-309
0.156823	7.60378e-309
0.156820	7.72076e-309
0.156816	7.83954e-309
0.156813	7.96014e-309
0.156810	8.0826e-309
0.156806	8.20695e-309
0.156803	8.33321e-309
0.156800	8.46141e-309
0.156796	8.59158e-309
0.156793	8.72376e-309
0.156789	8.85796e-309
0.156786	8.99424e-309
0.156783	9.13261e-309
0.156779	9.27311e-309
0.156776	9.41577e-309
0.156773	9.56062e-309
0.156769	9.70771e-309
0.156766	9.85705e-309
0.156762	1.00087e-308
0.156759	1.01627e-308
0.156756	1.0319e-308
0.156752	1.04778e-308
0.156749	1.0639e-308
0.156746	1.08026e-308
0.156742	1.09688e-308
0.156739	1.11376e-308
0.156735	1.13089e-308
0.156732	1.14829e-308
0.156729	1.16596e-308
0.156725	1.18389e-308
0.156722	1.20211e-308
0.156719	1.2206e-308
0.156715	1.23938e-308
0.156712	1.25845e-308
0.156708	1.27781e-308
0.156705	1.29746e-308
0.156702	1.31742e-308
0.156698	1.33769e-308
0.156695	1.35827e-308
0.156692	1.37917e-308
0.156688	1.40038e-308
0.156685	1.42193e-308
0.156681	1.4438e-308
0.156678	1.46602e-308
0.156675	1.48857e-308
0.156671	1.51147e-308
0.156668	1.53472e-308
0.156665	1.55833e-308
0.156661	1.58231e-308
0.156658	1.60665e-308
0.156654	1.63137e-308
0.156651	1.65647e-308
0.156648	1.68195e-308
0.156644	1.70782e-308
0.156641	1.7341e-308
0.156638	1.76078e-308
0.156634	1.78786e-308
0.156631	1.81537e-308
0.156627	1.8433e-308
0.156624	1.87166e-308
0.156621	1.90045e-308
0.156617	1.92969e-308
0.156614	1.95937e-308
0.156611	1.98952e-308
0.156607	2.02013e-308
0.156604	2.0512e-308
0.156600	2.08276e-308
0.156597	2.1148e-308
0.156594	2.14734e-308
0.156590	2.18037e-308
0.156587	2.21392e-308
0.156584	2.24797e-308
0.156580	2.28256e-308
0.156577	2.31767e-308
0.156573	2.35333e-308
0.156570	2.38953e-308
0.156567	2.4263e-308
0.156563	2.46362e-308
0.156560	2.50152e-308
0.156557	2.54001e-308
0.156553	2.57908e-308
0.156550	2.61876e-308
0.156546	2.65905e-308
0.156543	2.69996e-308
0.156540	2.74149e-308
0.156536	2.78367e-308
0.156533	2.82649e-308
0.156530	2.86998e-308
0.156526	2.91413e-308
0.156523	2.95896e-308
0.156519	3.00448e-308
0.156516	3.05071e-308
0.156513	3.09764e-308
0.156509	3.14529e-308
0.156506	3.19368e-308
0.156503	3.24282e-308
0.156499	3.2927e-308
0.156496	3.34336e-308
0.156492	3.39479e-308
0.156489	3.44702e-308
0.156486	3.50005e-308
0.156482	3.5539e-308
0.156479	3.60857e-308
0.156476	3.66409e-308
0.156472	3.72046e-308
0.156469	3.77769e-308
0.156465	3.83581e-308
0.156462	3.89482e-308
0.156459	3.95474e-308
0.156455	4.01558e-308
0.156452	4.07736e-308
0.156449	4.14009e-308
0.156445	4.20378e-308
0.156442	4.26845e-308
0.156438	4.33412e-308
0.156435	4.4008e-308
0.156432	4.4685e-308
0.156428	4.53724e-308
0.156425	4.60705e-308
0.156422	4.67792e-308
0.156418	4.74989e-308
0.156415	4.82296e-308
0.156411	4.89716e-308
0.156408	4.9725e-308
0.156405	5.049e-308
0.156401	5.12667e-308
0.156398	5.20554e-308
0.156395	5.28563e-308
0.156391	5.36694e-308
0.156388	5.44951e-308
0.156384	5.53335e-308
0.156381	5.61847e-308
0.156378	5.70491e-308
0.156374	5.79268e-308
0.156371	5.88179e-308
0.156368	5.97228e-308
0.156364	6.06416e-308
0.156361	6.15745e-308
0.156357	6.25218e-308
0.156354	6.34837e-308
0.156351	6.44603e-308
0.156347	6.5452e-308
0.156344	6.64589e-308
0.156341	6.74814e-308
0.156337	6.85195e-308
0.156334	6.95736e-308
0.156330	7.0644e-308
0.156327	7.17308e-308
0.156324	7.28343e-308
0.156320	7.39548e-308
0.156317	7.50926e-308
0.156314	7.62478e-308
0.156310	7.74208e-308
0.156307	7.86119e-308
0.156304	7.98213e-308
0.156300	8.10493e-308
0.156297	8.22962e-308
0.156293	8.35622e-308
0.156290	8.48478e-308
0.156287	8.61531e-308
0.156283	8.74785e-308
0.156280	8.88243e-308
0.156277	9.01908e-308
0.156273	9.15783e-308
0.156270	9.29872e-308
0.156266	9.44178e-308
0.156263	9.58703e-308
0.156260	9.73452e-308
0.156256	9.88428e-308
0.156253	1.00363e-307
0.156250	1.01907e-307
0.156246	1.03475e-307
0.156243	1.05067e-307
0.156239	1.06684e-307
0.156236	1.08325e-307
0.156233	1.09991e-307
0.156229	1.11683e-307
0.156226	1.13402e-307
0.156223	1.15146e-307
0.156219	1.16918e-307
0.156216	1.18716e-307
0.156212	1.20543e-307
0.156209	1.22397e-307
0.156206	1.2428e-307
0.156202	1.26192e-307
0.156199	1.28134e-307
0.156196	1.30105e-307
0.156192	1.32106e-307
0.156189	1.34139e-307
0.156185	1.36202e-307
0.156182	1.38298e-307
0.156179	1.40425e-307
0.156175	1.42586e-307
0.156172	1.44779e-307
0.156169	1.47007e-307
0.156165	1.49268e-307
0.156162	1.51565e-307
0.156158	1.53896e-307
0.156155	1.56264e-307
0.156152	1.58668e-307
0.156148	1.61109e-307
0.156145	1.63587e-307
0.156142	1.66104e-307
0.156138	1.6866e-307
0.156135	1.71254e-307
0.156131	1.73889e-307
0.156128	1.76564e-307
0.156125	1.7928e-307
0.156121	1.82038e-307
0.156118	1.84839e-307
0.156115	1.87683e-307
0.156111	1.9057e-307
0.156108	1.93502e-307
0.156104	1.96479e-307
0.156101	1.99501e-307
0.156098	2.02571e-307
0.156094	2.05687e-307
0.156091	2.08851e-307
0.156088	2.12064e-307
0.156084	2.15327e-307
0.156081	2.18639e-307
0.156077	2.22003e-307
0.156074	2.25418e-307
0.156071	2.28886e-307
0.156067	2.32408e-307
0.156064	2.35983e-307
0.156061	2.39613e-307
0.156057	2.433e-307
0.156054	2.47043e-307
0.156050	2.50843e-307
0.156047	2.54702e-307
0.156044	2.58621e-307
0.156040	2.62599e-307
0.156037	2.66639e-307
0.156034	2.70741e-307
0.156030	2.74907e-307
0.156027	2.79136e-307
0.156023	2.8343e-307
0.156020	2.87791e-307
0.156017	2.92218e-307
0.156013	2.96714e-307
0.156010	3.01278e-307
0.156007	3.05913e-307
0.156003	3.1062e-307
0.156000	3.15398e-307
0.155996	3.2025e-307
0.155993	3.25177e-307
0.155990	3.3018e-307
0.155986	3.35259e-307
0.155983	3.40417e-307
0.155980	3.45654e-307
0.155976	3.50972e-307
0.155973	3.56371e-307
0.155969	3.61854e-307
0.155966	3.67421e-307
0.155963	3.73073e-307
0.155959	3.78813e-307
0.155956	3.84641e-307
0.155953	3.90558e-307
0.155949	3.96566e-307
0.155946	4.02667e-307
0.155942	4.08862e-307
0.155939	4.15152e-307
0.155936	4.21539e-307
0.155932	4.28024e-307
0.155929	4.34609e-307
0.155926	4.41295e-307
0.155922	4.48084e-307
0.155919	4.54978e-307
0.155915	4.61977e-307
0.155912	4.69084e-307
0.155909	4.76301e-307
0.155905	4.83628e-307
0.155902	4.91069e-307
0.155899	4.98624e-307
0.155895	5.06295e-307
0.155892	5.14084e-307
0.155888	5.21992e-307
0.155885	5.30023e-307
0.155882	5.38177e-307
0.155878	5.46456e-307
0.155875	5.54863e-307
0.155872	5.63399e-307
0.155868	5.72067e-307
0.155865	5.80868e-307
0.155861	5.89804e-307
0.155858	5.98878e-307
0.155855	6.08091e-307
0.155851	6.17446e-307
0.155848	6.26945e-307
0.155845	6.3659e-307
0.155841	6.46384e-307
0.155838	6.56328e-307
0.155834	6.66425e-307
0.155831	6.76678e-307
0.155828	6.87088e-307
0.155824	6.97658e-307
0.155821	7.08391e-307
0.155818	7.19289e-307
0.155814	7.30355e-307
0.155811	7.41591e-307
0.155807	7.53e-307
0.155804	7.64584e-307
0.155801	7.76347e-307
0.155797	7.8829e-307
0.155794	8.00418e-307
0.155791	8.12732e-307
0.155787	8.25235e-307
0.155784	8.37931e-307
0.155780	8.50822e-307
0.155777	8.63911e-307
0.155774	8.77202e-307
0.155770	8.90697e-307
0.155767	9.044e-307
0.155764	9.18313e-307
0.155760	9.32441e-307
0.155757	9.46786e-307
0.155753	9.61351e-307
0.155750	9.76141e-307
0.155747	9.91158e-307
0.155743	1.00641e-306
0.155740	1.02189e-306
0.155737	1.03761e-306
0.155733	1.05357e-306
0.155730	1.06978e-306
0.155726	1.08624e-306
0.155723	1.10295e-306
0.155720	1.11992e-306
0.155716	1.13715e-306
0.155713	1.15464e-306
0.155710	1.17241e-306
0.155706	1.19044e-306
0.155703	1.20876e-306
0.155699	1.22735e-306
0.155696	1.24623e-306
0.155693	1.26541e-306
0.155689	1.28487e-306
0.155686	1.30464e-306
0.155683	1.32471e-306
0.155679	1.34509e-306
0.155676	1.36579e-306
0.155672	1.3868e-306
0.155669	1.40813e-306
0.155666	1.4298e-306
0.155662	1.45179e-306
0.155659	1.47413e-306
0.155656	1.4968e-306
0.155652	1.51983e-306
0.155649	1.54321e-306
0.155645	1.56695e-306
0.155642	1.59106e-306
0.155639	1.61554e-306
0.155635	1.64039e-306
0.155632	1.66563e-306
0.155629	1.69125e-306
0.155625	1.71727e-306
0.155622	1.74369e-306
0.155618	1.77052e-306
0.155615	1.79776e-306
0.155612	1.82541e-306
0.155608	1.8535e-306
0.155605	1.88201e-306
0.155602	1.91096e-306
0.155598	1.94036e-306
0.155595	1.97021e-306
0.155591	2.00052e-306
0.155588	2.0313e-306
0.155585	2.06255e-306
0.155581	2.09428e-306
0.155578	2.1265e-306
0.155575	2.15922e-306
0.155571	2.19243e-306
0.155568	2.22616e-306
0.155564	2.26041e-306
0.155561	2.29519e-306
0.155558	2.3305e-306
0.155554	2.36635e-306
0.155551	2.40275e-306
0.155548	2.43972e-306
0.155544	2.47725e-306
0.155541	2.51536e-306
0.155537	2.55406e-306
0.155534	2.59335e-306
0.155531	2.63325e-306
0.155527	2.67376e-306
0.155524	2.71489e-306
0.155521	2.75666e-306
0.155517	2.79907e-306
0.155514	2.84213e-306
0.155510	2.88586e-306
0.155507	2.93025e-306
0.155504	2.97533e-306
0.155500	3.02111e-306
0.155497	3.06758e-306
0.155494	3.11478e-306
0.155490	3.16269e-306
0.155487	3.21135e-306
0.155483	3.26075e-306
0.155480	3.31092e-306
0.155477	3.36186e-306
0.155473	3.41358e-306
0.155470	3.46609e-306
0.155467	3.51941e-306
0.155463	3.57356e-306
0.155460	3.62853e-306
0.155456	3.68436e-306
0.155453	3.74104e-306
0.155450	3.79859e-306
0.155446	3.85703e-306
0.155443	3.91637e-306
0.155440	3.97662e-306
0.155436	4.0378e-306
0.155433	4.09992e-306
0.155429	4.16299e-306
0.155426	4.22703e-306
0.155423	4.29206e-306
0.155419	4.35809e-306
0.155416	4.42514e-306
0.155413	4.49322e-306
0.155409	4.56234e-306
0.155406	4.63253e-306
0.155402	4.7038e-306
0.155399	4.77617e-306
0.155396	4.84964e-306
0.155392	4.92425e-306
0.155389	5.00001e-306
0.155386	5.07693e-306
0.155382	5.15504e-306
0.155379	5.23434e-306
0.155375	5.31487e-306
0.155372	5.39663e-306
0.155369	5.47966e-306
0.155365	5.56396e-306
0.155362	5.64956e-306
0.155359	5.73647e-306
0.155355	5.82472e-306
0.155352	5.91433e-306
0.155348	6.00532e-306
0.155345	6.09771e-306
0.155342	6.19152e-306
0.155338	6.28677e-306
0.155335	6.38349e-306
0.155332	6.48169e-306
0.155328	6.58141e-306
0.155325	6.68266e-306
0.155321	6.78547e-306
0.155318	6.88986e-306
0.155315	6.99585e-306
0.155311	7.10348e-306
0.155308	7.21276e-306
0.155305	7.32372e-306
0.155301	7.43639e-306
0.155298	7.5508e-306
0.155294	7.66696e-306
0.155291	7.78491e-306
0.155288	7.90468e-306
0.155284	8.02629e-306
0.155281	8.14977e-306
0.155278	8.27514e-306
0.155274	8.40245e-306
0.155271	8.53172e-306
0.155267	8.66297e-306
0.155264	8.79625e-306
0.155261	8.93157e-306
0.155257	9.06898e-306
0.155254	9.2085e-306
0.155251	9.35016e-306
0.155247	9.49401e-306
0.155244	9.64007e-306
0.155240	9.78837e-306
0.155237	9.93896e-306
0.155234	1.00919e-305
0.155230	1.02471e-305
0.155227	1.04048e-305
0.155224	1.05648e-305
0.155220	1.07274e-305
0.155217	1.08924e-305
0.155213	1.106e-305
0.155210	1.12301e-305
0.155207	1.14029e-305
0.155203	1.15783e-305
0.155200	1.17564e-305
0.155197	1.19373e-305
0.155193	1.2121e-305
0.155190	1.23074e-305
0.155186	1.24968e-305
0.155183	1.2689e-305
0.155180	1.28842e-305
0.155176	1.30825e-305
0.155173	1.32837e-305
0.155170	1.34881e-305
0.155166	1.36956e-305
0.155163	1.39063e-305
0.155159	1.41202e-305
0.155156	1.43374e-305
0.155153	1.4558e-305
0.155149	1.4782e-305
0.155146	1.50094e-305
0.155143	1.52403e-305
0.155139	1.54748e-305
0.155136	1.57128e-305
0.155132	1.59546e-305
0.155129	1.62e-305
0.155126	1.64492e-305
0.155122	1.67023e-305
0.155119	1.69593e-305
0.155116	1.72202e-305
0.155112	1.74851e-305
0.155109	1.77541e-305
0.155105	1.80272e-305
0.155102	1.83045e-305
0.155099	1.85862e-305
0.155095	1.88721e-305
0.155092	1.91624e-305
0.155089	1.94572e-305
0.155085	1.97566e-305
0.155082	2.00605e-305
0.155078	2.03691e-305
0.155075	2.06825e-305
0.155072	2.10007e-305
0.155068	2.13237e-305
0.155065	2.16518e-305
0.155062	2.19849e-305
0.155058	2.23231e-305
0.155055	2.26665e-305
0.155051	2.30153e-305
0.155048	2.33693e-305
0.155045	2.37288e-305
0.155041	2.40939e-305
0.155038	2.44646e-305
0.155035	2.48409e-305
0.155031	2.52231e-305
0.155028	2.56111e-305
0.155024	2.60051e-305
0.155021	2.64052e-305
0.155018	2.68114e-305
0.155014	2.72239e-305
0.155011	2.76427e-305
0.155008	2.8068e-305
0.155004	2.84998e-305
0.155001	2.89383e-305
0.154997	2.93835e-305
0.154994	2.98355e-305
0.154991	3.02945e-305
0.154987	3.07606e-305
0.154984	3.12338e-305
0.154981	3.17143e-305
0.154977	3.22022e-305
0.154974	3.26976e-305
0.154970	3.32006e-305
0.154967	3.37114e-305
0.154964	3.423e-305
0.154960	3.47566e-305
0.154957	3.52914e-305
0.154954	3.58343e-305
0.154950	3.63856e-305
0.154947	3.69453e-305
0.154943	3.75137e-305
0.154940	3.80908e-305
0.154937	3.86768e-305
0.154933	3.92719e-305
0.154930	3.9876e-305
0.154927	4.04895e-305
0.154923	4.11124e-305
0.154920	4.17449e-305
0.154916	4.23871e-305
0.154913	4.30392e-305
0.154910	4.37013e-305
0.154906	4.43736e-305
0.154903	4.50563e-305
0.154900	4.57495e-305
0.154896	4.64533e-305
0.154893	4.71679e-305
0.154889	4.78936e-305
0.154886	4.86304e-305
0.154883	4.93785e-305
0.154879	5.01382e-305
0.154876	5.09095e-305
0.154873	5.16927e-305
0.154869	5.2488e-305
0.154866	5.32955e-305
0.154862	5.41154e-305
0.154859	5.49479e-305
0.154856	5.57933e-305
0.154852	5.66516e-305
0.154849	5.75232e-305
0.154846	5.84081e-305
0.154842	5.93067e-305
0.154839	6.02191e-305
0.154835	6.11455e-305
0.154832	6.20862e-305
0.154829	6.30413e-305
0.154825	6.40112e-305
0.154822	6.4996e-305
0.154819	6.59959e-305
0.154815	6.70112e-305
0.154812	6.80421e-305
0.154808	6.90889e-305
0.154805	7.01518e-305
0.154802	7.1231e-305
0.154798	7.23268e-305
0.154795	7.34395e-305
0.154792	7.45694e-305
0.154788	7.57166e-305
0.154785	7.68814e-305
0.154781	7.80642e-305
0.154778	7.92651e-305
0.154775	8.04846e-305
0.154771	8.17228e-305
0.154768	8.298e-305
0.154765	8.42566e-305
0.154761	8.55528e-305
0.154758	8.6869e-305
0.154754	8.82054e-305
0.154751	8.95624e-305
0.154748	9.09403e-305
0.154744	9.23393e-305
0.154741	9.37599e-305
0.154738	9.52023e-305
0.154734	9.6667e-305
0.154731	9.81541e-305
0.154727	9.96641e-305
0.154724	1.01197e-304
0.154721	1.02754e-304
0.154717	1.04335e-304
0.154714	1.0594e-304
0.154711	1.0757e-304
0.154707	1.09225e-304
0.154704	1.10905e-304
0.154700	1.12611e-304
0.154697	1.14344e-304
0.154694	1.16103e-304
0.154690	1.17889e-304
0.154687	1.19703e-304
0.154684	1.21544e-304
0.154680	1.23414e-304
0.154677	1.25313e-304
0.154673	1.27241e-304
0.154670	1.29198e-304
0.154667	1.31186e-304
0.154663	1.33204e-304
0.154660	1.35253e-304
0.154657	1.37334e-304
0.154653	1.39447e-304
0.154650	1.41592e-304
0.154646	1.4377e-304
0.154643	1.45982e-304
0.154640	1.48228e-304
0.154636	1.50509e-304
0.154633	1.52824e-304
0.154630	1.55175e-304
0.154626	1.57562e-304
0.154623	1.59986e-304
0.154619	1.62448e-304
0.154616	1.64947e-304
0.154613	1.67484e-304
0.154609	1.70061e-304
0.154606	1.72677e-304
0.154603	1.75334e-304
0.154599	1.78031e-304
0.154596	1.8077e-304
0.154592	1.83551e-304
0.154589	1.86375e-304
0.154586	1.89242e-304
0.154582	1.92154e-304
0.154579	1.9511e-304
0.154576	1.98111e-304
0.154572	2.01159e-304
0.154569	2.04254e-304
0.154565	2.07396e-304
0.154562	2.10587e-304
0.154559	2.13826e-304
0.154555	2.17116e-304
0.154552	2.20456e-304
0.154549	2.23848e-304
0.154545	2.27292e-304
0.154542	2.30788e-304
0.154538	2.34339e-304
0.154535	2.37944e-304
0.154532	2.41605e-304
0.154528	2.45321e-304
0.154525	2.49096e-304
0.154522	2.52928e-304
0.154518	2.56819e-304
0.154515	2.6077e-304
0.154511	2.64782e-304
0.154508	2.68855e-304
0.154505	2.72991e-304
0.154501	2.77191e-304
0.154498	2.81455e-304
0.154495	2.85785e-304
0.154491	2.90182e-304
0.154488	2.94646e-304
0.154484	2.99179e-304
0.154481	3.03782e-304
0.154478	3.08455e-304
0.154474	3.13201e-304
0.154471	3.18019e-304
0.154468	3.22912e-304
0.154464	3.27879e-304
0.154461	3.32924e-304
0.154457	3.38045e-304
0.154454	3.43246e-304
0.154451	3.48527e-304
0.154447	3.53888e-304
0.154444	3.59333e-304
0.154441	3.64861e-304
0.154437	3.70474e-304
0.154434	3.76173e-304
0.154430	3.81961e-304
0.154427	3.87837e-304
0.154424	3.93803e-304
0.154420	3.99862e-304
0.154417	4.06013e-304
0.154414	4.1226e-304
0.154410	4.18602e-304
0.154407	4.25042e-304
0.154403	4.31581e-304
0.154400	4.3822e-304
0.154397	4.44962e-304
0.154393	4.51808e-304
0.154390	4.58758e-304
0.154387	4.65816e-304
0.154383	4.72982e-304
0.154380	4.80259e-304
0.154376	4.87647e-304
0.154373	4.95149e-304
0.154370	5.02767e-304
0.154366	5.10502e-304
0.154363	5.18355e-304
0.154360	5.2633e-304
0.154356	5.34427e-304
0.154353	5.42649e-304
0.154349	5.50997e-304
0.154346	5.59474e-304
0.154343	5.68081e-304
0.154339	5.76821e-304
0.154336	5.85695e-304
0.154333	5.94705e-304
0.154329	6.03854e-304
0.154326	6.13144e-304
0.154322	6.22577e-304
0.154319	6.32155e-304
0.154316	6.4188e-304
0.154312	6.51755e-304
0.154309	6.61782e-304
0.154306	6.71963e-304
0.154302	6.823e-304
0.154299	6.92797e-304
0.154295	7.03455e-304
0.154292	7.14278e-304
0.154289	7.25266e-304
0.154285	7.36424e-304
0.154282	7.47753e-304
0.154279	7.59257e-304
0.154275	7.70938e-304
0.154272	7.82798e-304
0.154268	7.94841e-304
0.154265	8.07069e-304
0.154262	8.19485e-304
0.154258	8.32092e-304
0.154255	8.44893e-304
0.154252	8.57892e-304
0.154248	8.7109e-304
0.154245	8.84491e-304
0.154241	8.98098e-304
0.154238	9.11915e-304
0.154235	9.25944e-304
0.154231	9.40189e-304
0.154228	9.54653e-304
0.154225	9.6934e-304
0.154221	9.84252e-304
0.154218	9.99394e-304
0.154214	1.01477e-303
0.154211	1.03038e-303
0.154208	1.04623e-303
0.154204	1.06233e-303
0.154201	1.07867e-303
0.154198	1.09527e-303
0.154194	1.11212e-303
0.154191	1.12923e-303
0.154187	1.1466e-303
0.154184	1.16424e-303
0.154181	1.18215e-303
0.154177	1.20033e-303
0.154174	1.2188e-303
0.154171	1.23755e-303
0.154167	1.25659e-303
0.154164	1.27592e-303
0.154160	1.29555e-303
0.154157	1.31548e-303
0.154154	1.33572e-303
0.154150	1.35627e-303
0.154147	1.37713e-303
0.154144	1.39832e-303
0.154140	1.41983e-303
0.154137	1.44168e-303
0.154133	1.46386e-303
0.154130	1.48638e-303
0.154127	1.50924e-303
0.154123	1.53246e-303
0.154120	1.55604e-303
0.154117	1.57998e-303
0.154113	1.60428e-303
0.154110	1.62896e-303
0.154106	1.65402e-303
0.154103	1.67947e-303
0.154100	1.70531e-303
0.154096	1.73154e-303
0.154093	1.75818e-303
0.154090	1.78523e-303
0.154086	1.81269e-303
0.154083	1.84058e-303
0.154079	1.8689e-303
0.154076	1.89765e-303
0.154073	1.92684e-303
0.154069	1.95649e-303
0.154066	1.98659e-303
0.154063	2.01715e-303
0.154059	2.04818e-303
0.154056	2.07969e-303
0.154052	2.11168e-303
0.154049	2.14417e-303
0.154046	2.17716e-303
0.154042	2.21065e-303
0.154039	2.24466e-303
0.154036	2.27919e-303
0.154032	2.31426e-303
0.154029	2.34986e-303
0.154025	2.38601e-303
0.154022	2.42272e-303
0.154019	2.45999e-303
0.154015	2.49784e-303
0.154012	2.53626e-303
0.154009	2.57528e-303
0.154005	2.6149e-303
0.154002	2.65513e-303
0.153998	2.69598e-303
0.153995	2.73745e-303
0.153992	2.77957e-303
0.153988	2.82233e-303
0.153985	2.86575e-303
0.153982	2.90984e-303
0.153978	2.9546e-303
0.153975	3.00006e-303
0.153971	3.04621e-303
0.153968	3.09307e-303
0.153965	3.14066e-303
0.153961	3.18898e-303
0.153958	3.23804e-303
0.153955	3.28785e-303
0.153951	3.33843e-303
0.153948	3.38979e-303
0.153944	3.44194e-303
0.153941	3.49489e-303
0.153938	3.54866e-303
0.153934	3.60325e-303
0.153931	3.65869e-303
0.153928	3.71497e-303
0.153924	3.77213e-303
0.153921	3.83016e-303
0.153917	3.88908e-303
0.153914	3.94891e-303
0.153911	4.00966e-303
0.153907	4.07135e-303
0.153904	4.13398e-303
0.153901	4.19758e-303
0.153897	4.26216e-303
0.153894	4.32773e-303
0.153890	4.39431e-303
0.153887	4.46191e-303
0.153884	4.53056e-303
0.153880	4.60026e-303
0.153877	4.67103e-303
0.153874	4.74289e-303
0.153870	4.81585e-303
0.153867	4.88994e-303
0.153863	4.96517e-303
0.153860	5.04156e-303
0.153857	5.11912e-303
0.153853	5.19787e-303
0.153850	5.27784e-303
0.153847	5.35903e-303
0.153843	5.44148e-303
0.153840	5.52519e-303
0.153836	5.61019e-303
0.153833	5.6965e-303
0.153830	5.78414e-303
0.153826	5.87312e-303
0.153823	5.96348e-303
0.153820	6.05522e-303
0.153816	6.14838e-303
0.153813	6.24297e-303
0.153809	6.33901e-303
0.153806	6.43653e-303
0.153803	6.53555e-303
0.153799	6.6361e-303
0.153796	6.73819e-303
0.153793	6.84185e-303
0.153789	6.94711e-303
0.153786	7.05399e-303
0.153782	7.16251e-303
0.153779	7.2727e-303
0.153776	7.38458e-303
0.153772	7.49819e-303
0.153769	7.61354e-303
0.153766	7.73067e-303
0.153762	7.8496e-303
0.153759	7.97036e-303
0.153755	8.09298e-303
0.153752	8.21749e-303
0.153749	8.34391e-303
0.153745	8.47227e-303
0.153742	8.60261e-303
0.153739	8.73496e-303
0.153735	8.86934e-303
0.153732	9.00579e-303
0.153728	9.14434e-303
0.153725	9.28502e-303
0.153722	9.42786e-303
0.153718	9.5729e-303
0.153715	9.72017e-303
0.153712	9.86971e-303
0.153708	1.00215e-302
0.153705	1.01757e-302
0.153701	1.03323e-302
0.153698	1.04912e-302
0.153695	1.06526e-302
0.153691	1.08165e-302
0.153688	1.09829e-302
0.153685	1.11519e-302
0.153681	1.13234e-302
0.153678	1.14976e-302
0.153674	1.16745e-302
0.153671	1.18541e-302
0.153668	1.20365e-302
0.153664	1.22217e-302
0.153661	1.24097e-302
0.153658	1.26006e-302
0.153654	1.27945e-302
0.153651	1.29913e-302
0.153647	1.31912e-302
0.153644	1.33941e-302
0.153641	1.36002e-302
0.153637	1.38094e-302
0.153634	1.40218e-302
0.153631	1.42375e-302
0.153627	1.44566e-302
0.153624	1.4679e-302
0.153620	1.49048e-302
0.153617	1.51341e-302
0.153614	1.53669e-302
0.153610	1.56034e-302
0.153607	1.58434e-302
0.153604	1.60871e-302
0.153600	1.63346e-302
0.153597	1.65859e-302
0.153593	1.68411e-302
0.153590	1.71002e-302
0.153587	1.73633e-302
0.153583	1.76304e-302
0.153580	1.79016e-302
0.153577	1.8177e-302
0.153573	1.84567e-302
0.153570	1.87406e-302
0.153566	1.90289e-302
0.153563	1.93217e-302
0.153560	1.96189e-302
0.153556	1.99207e-302
0.153553	2.02272e-302
0.153550	2.05384e-302
0.153546	2.08543e-302
0.153543	2.11752e-302
0.153539	2.15009e-302
0.153536	2.18317e-302
0.153533	2.21676e-302
0.153529	2.25086e-302
0.153526	2.28549e-302
0.153523	2.32065e-302
0.153519	2.35635e-302
0.153516	2.3926e-302
0.153512	2.42941e-302
0.153509	2.46679e-302
0.153506	2.50474e-302
0.153502	2.54327e-302
0.153499	2.5824e-302
0.153496	2.62212e-302
0.153492	2.66246e-302
0.153489	2.70342e-302
0.153485	2.74501e-302
0.153482	2.78724e-302
0.153479	2.83012e-302
0.153475	2.87366e-302
0.153472	2.91787e-302
0.153469	2.96276e-302
0.153465	3.00834e-302
0.153462	3.05462e-302
0.153458	3.10162e-302
0.153455	3.14933e-302
0.153452	3.19778e-302
0.153448	3.24698e-302
0.153445	3.29693e-302
0.153442	3.34765e-302
0.153438	3.39915e-302
0.153435	3.45145e-302
0.153431	3.50455e-302
0.153428	3.55846e-302
0.153425	3.61321e-302
0.153421	3.66879e-302
0.153418	3.72523e-302
0.153415	3.78254e-302
0.153411	3.84074e-302
0.153408	3.89982e-302
0.153404	3.95982e-302
0.153401	4.02074e-302
0.153398	4.08259e-302
0.153394	4.1454e-302
0.153391	4.20918e-302
0.153388	4.27393e-302
0.153384	4.33968e-302
0.153381	4.40645e-302
0.153377	4.47424e-302
0.153374	4.54307e-302
0.153371	4.61296e-302
0.153367	4.68393e-302
0.153364	4.75599e-302
0.153361	4.82916e-302
0.153357	4.90345e-302
0.153354	4.97889e-302
0.153350	5.05548e-302
0.153347	5.13326e-302
0.153344	5.21223e-302
0.153340	5.29242e-302
0.153337	5.37384e-302
0.153334	5.45651e-302
0.153330	5.54045e-302
0.153327	5.62569e-302
0.153323	5.71224e-302
0.153320	5.80012e-302
0.153317	5.88935e-302
0.153313	5.97995e-302
0.153310	6.07195e-302
0.153307	6.16536e-302
0.153303	6.26021e-302
0.153300	6.35652e-302
0.153296	6.45431e-302
0.153293	6.5536e-302
0.153290	6.65443e-302
0.153286	6.7568e-302
0.153283	6.86075e-302
0.153280	6.9663e-302
0.153276	7.07347e-302
0.153273	7.18229e-302
0.153269	7.29278e-302
0.153266	7.40498e-302
0.153263	7.5189e-302
0.153259	7.63457e-302
0.153256	7.75203e-302
0.153253	7.87129e-302
0.153249	7.99238e-302
0.153246	8.11534e-302
0.153242	8.24019e-302
0.153239	8.36696e-302
0.153236	8.49568e-302
0.153232	8.62638e-302
0.153229	8.75909e-302
0.153226	8.89384e-302
0.153222	9.03066e-302
0.153219	9.16959e-302
0.153215	9.31066e-302
0.153212	9.4539e-302
0.153209	9.59934e-302
0.153205	9.74702e-302
0.153202	9.89697e-302
0.153199	1.00492e-301
0.153195	1.02038e-301
0.153192	1.03608e-301
0.153188	1.05202e-301
0.153185	1.06821e-301
0.153182	1.08464e-301
0.153178	1.10133e-301
0.153175	1.11827e-301
0.153172	1.13547e-301
0.153168	1.15294e-301
0.153165	1.17068e-301
0.153161	1.18869e-301
0.153158	1.20697e-301
0.153155	1.22554e-301
0.153151	1.2444e-301
0.153148	1.26354e-301
0.153145	1.28298e-301
0.153141	1.30272e-301
0.153138	1.32276e-301
0.153134	1.34311e-301
0.153131	1.36377e-301
0.153128	1.38475e-301
0.153124	1.40606e-301
0.153121	1.42769e-301
0.153118	1.44965e-301
0.153114	1.47195e-301
0.153111	1.4946e-301
0.153107	1.51759e-301
0.153104	1.54094e-301
0.153101	1.56465e-301
0.153097	1.58872e-301
0.153094	1.61316e-301
0.153091	1.63797e-301
0.153087	1.66317e-301
0.153084	1.68876e-301
0.153080	1.71474e-301
0.153077	1.74112e-301
0.153074	1.76791e-301
0.153070	1.79511e-301
0.153067	1.82272e-301
0.153064	1.85076e-301
0.153060	1.87924e-301
0.153057	1.90815e-301
0.153053	1.9375e-301
0.153050	1.96731e-301
0.153047	1.99758e-301
0.153043	2.02831e-301
0.153040	2.05951e-301
0.153037	2.09119e-301
0.153033	2.12337e-301
0.153030	2.15603e-301
0.153026	2.1892e-301
0.153023	2.22288e-301
0.153020	2.25708e-301
0.153016	2.2918e-301
0.153013	2.32706e-301
0.153010	2.36286e-301
0.153006	2.39921e-301
0.153003	2.43612e-301
0.152999	2.4736e-301
0.152996	2.51165e-301
0.152993	2.55029e-301
0.152989	2.58953e-301
0.152986	2.62937e-301
0.152983	2.66982e-301
0.152979	2.71089e-301
0.152976	2.7526e-301
0.152972	2.79494e-301
0.152969	2.83794e-301
0.152966	2.8816e-301
0.152962	2.92593e-301
0.152959	2.97095e-301
0.152956	3.01665e-301
0.152952	3.06306e-301
0.152949	3.11018e-301
0.152945	3.15803e-301
0.152942	3.20662e-301
0.152939	3.25595e-301
0.152935	3.30604e-301
0.152932	3.3569e-301
0.152929	3.40854e-301
0.152925	3.46098e-301
0.152922	3.51423e-301
0.152918	3.56829e-301
0.152915	3.62319e-301
0.152912	3.67893e-301
0.152908	3.73552e-301
0.152905	3.79299e-301
0.152902	3.85135e-301
0.152898	3.9106e-301
0.152895	3.97076e-301
0.152891	4.03184e-301
0.152888	4.09387e-301
0.152885	4.15685e-301
0.152881	4.2208e-301
0.152878	4.28574e-301
0.152875	4.35167e-301
0.152871	4.41862e-301
0.152868	4.4866e-301
0.152864	4.55562e-301
0.152861	4.6257e-301
0.152858	4.69687e-301
0.152854	4.76913e-301
0.152851	4.8425e-301
0.152848	4.91699e-301
0.152844	4.99264e-301
0.152841	5.06945e-301
0.152837	5.14744e-301
0.152834	5.22663e-301
0.152831	5.30703e-301
0.152827	5.38868e-301
0.152824	5.47158e-301
0.152821	5.55576e-301
0.152817	5.64123e-301
0.152814	5.72802e-301
0.152811	5.81614e-301
0.152807	5.90561e-301
0.152804	5.99647e-301
0.152800	6.08872e-301
0.152797	6.18239e-301
0.152794	6.2775e-301
0.152790	6.37408e-301
0.152787	6.47214e-301
0.152784	6.57171e-301
0.152780	6.67281e-301
0.152777	6.77547e-301
0.152773	6.8797e-301
0.152770	6.98554e-301
0.152767	7.09301e-301
0.152763	7.20213e-301
0.152760	7.31293e-301
0.152757	7.42543e-301
0.152753	7.53967e-301
0.152750	7.65566e-301
0.152746	7.77344e-301
0.152743	7.89303e-301
0.152740	8.01446e-301
0.152736	8.13775e-301
0.152733	8.26295e-301
0.152730	8.39007e-301
0.152726	8.51914e-301
0.152723	8.6502e-301
0.152719	8.78328e-301
0.152716	8.91841e-301
0.152713	9.05561e-301
0.152709	9.19492e-301
0.152706	9.33638e-301
0.152703	9.48001e-301
0.152699	9.62586e-301
0.152696	9.77395e-301
0.152692	9.92431e-301
0.152689	1.0077e-300
0.152686	1.0232e-300
0.152682	1.03894e-300
0.152679	1.05493e-300
0.152676	1.07116e-300
0.152672	1.08763e-300
0.152669	1.10437e-300
0.152665	1.12136e-300
0.152662	1.13861e-300
0.152659	1.15613e-300
0.152655	1.17391e-300
0.152652	1.19197e-300
0.152649	1.21031e-300
0.152645	1.22893e-300
0.152642	1.24783e-300
0.152638	1.26703e-300
0.152635	1.28652e-300
0.152632	1.30632e-300
0.152628	1.32641e-300
0.152625	1.34682e-300
0.152622	1.36754e-300
0.152618	1.38858e-300
0.152615	1.40994e-300
0.152611	1.43163e-300
0.152608	1.45366e-300
0.152605	1.47602e-300
0.152601	1.49873e-300
0.152598	1.52178e-300
0.152595	1.5452e-300
0.152591	1.56897e-300
0.152588	1.5931e-300
0.152584	1.61761e-300
0.152581	1.6425e-300
0.152578	1.66777e-300
0.152574	1.69343e-300
0.152571	1.71948e-300
0.152568	1.74593e-300
0.152564	1.77279e-300
0.152561	1.80006e-300
0.152557	1.82776e-300
0.152554	1.85588e-300
0.152551	1.88443e-300
0.152547	1.91342e-300
0.152544	1.94285e-300
0.152541	1.97274e-300
0.152537	2.00309e-300
0.152534	2.03391e-300
0.152530	2.0652e-300
0.152527	2.09697e-300
0.152524	2.12923e-300
0.152520	2.16199e-300
0.152517	2.19525e-300
0.152514	2.22902e-300
0.152510	2.26331e-300
0.152507	2.29813e-300
0.152503	2.33349e-300
0.152500	2.36939e-300
0.152497	2.40584e-300
0.152493	2.44285e-300
0.152490	2.48043e-300
0.152487	2.51859e-300
0.152483	2.55734e-300
0.152480	2.59668e-300
0.152476	2.63663e-300
0.152473	2.67719e-300
0.152470	2.71838e-300
0.152466	2.7602e-300
0.152463	2.80266e-300
0.152460	2.84578e-300
0.152456	2.88956e-300
0.152453	2.93401e-300
0.152449	2.97915e-300
0.152446	3.02498e-300
0.152443	3.07152e-300
0.152439	3.11878e-300
0.152436	3.16676e-300
0.152433	3.21547e-300
0.152429	3.26494e-300
0.152426	3.31517e-300
0.152422	3.36617e-300
0.152419	3.41796e-300
0.152416	3.47054e-300
0.152412	3.52393e-300
0.152409	3.57815e-300
0.152406	3.63319e-300
0.152402	3.68909e-300
0.152399	3.74584e-300
0.152395	3.80347e-300
0.152392	3.86198e-300
0.152389	3.9214e-300
0.152385	3.98173e-300
0.152382	4.04298e-300
0.152379	4.10518e-300
0.152375	4.16834e-300
0.152372	4.23246e-300
0.152368	4.29758e-300
0.152365	4.36369e-300
0.152362	4.43082e-300
0.152358	4.49899e-300
0.152355	4.5682e-300
0.152352	4.63848e-300
0.152348	4.70984e-300
0.152345	4.7823e-300
0.152341	4.85587e-300
0.152338	4.93058e-300
0.152335	5.00643e-300
0.152331	5.08345e-300
0.152328	5.16166e-300
0.152325	5.24106e-300
0.152321	5.32169e-300
0.152318	5.40356e-300
0.152314	5.48669e-300
0.152311	5.5711e-300
0.152308	5.65681e-300
0.152304	5.74384e-300
0.152301	5.8322e-300
0.152298	5.92193e-300
0.152294	6.01303e-300
0.152291	6.10554e-300
0.152287	6.19947e-300
0.152284	6.29484e-300
0.152281	6.39168e-300
0.152277	6.49002e-300
0.152274	6.58986e-300
0.152271	6.69124e-300
0.152267	6.79418e-300
0.152264	6.8987e-300
0.152260	7.00484e-300
0.152257	7.1126e-300
0.152254	7.22202e-300
0.152250	7.33313e-300
0.152247	7.44594e-300
0.152244	7.56049e-300
0.152240	7.67681e-300
0.152237	7.79491e-300
0.152233	7.91483e-300
0.152230	8.03659e-300
0.152227	8.16023e-300
0.152223	8.28577e-300
0.152220	8.41324e-300
0.152217	8.54267e-300
0.152213	8.6741e-300
0.152210	8.80754e-300
0.152206	8.94304e-300
0.152203	9.08062e-300
0.152200	9.22032e-300
0.152196	9.36217e-300
0.152193	9.5062e-300
0.152190	9.65245e-300
0.152186	9.80094e-300
0.152183	9.95172e-300
0.152179	1.01048e-299
0.152176	1.02603e-299
0.152173	1.04181e-299
0.152169	1.05784e-299
0.152166	1.07411e-299
0.152163	1.09064e-299
0.152159	1.10742e-299
0.152156	1.12445e-299
0.152152	1.14175e-299
0.152149	1.15932e-299
0.152146	1.17715e-299
0.152142	1.19526e-299
0.152139	1.21365e-299
0.152136	1.23232e-299
0.152132	1.25128e-299
0.152129	1.27053e-299
0.152125	1.29008e-299
0.152122	1.30993e-299
0.152119	1.33008e-299
0.152115	1.35054e-299
0.152112	1.37132e-299
0.152109	1.39241e-299
0.152105	1.41383e-299
0.152102	1.43559e-299
0.152098	1.45767e-299
0.152095	1.4801e-299
0.152092	1.50287e-299
0.152088	1.52599e-299
0.152085	1.54946e-299
0.152082	1.5733e-299
0.152078	1.59751e-299
0.152075	1.62208e-299
0.152071	1.64704e-299
0.152068	1.67237e-299
0.152065	1.6981e-299
0.152061	1.72423e-299
0.152058	1.75075e-299
0.152055	1.77769e-299
0.152051	1.80504e-299
0.152048	1.83281e-299
0.152044	1.861e-299
0.152041	1.88963e-299
0.152038	1.9187e-299
0.152034	1.94822e-299
0.152031	1.97819e-299
0.152028	2.00863e-299
0.152024	2.03953e-299
0.152021	2.0709e-299
0.152017	2.10276e-299
0.152014	2.13511e-299
0.152011	2.16796e-299
0.152007	2.20131e-299
0.152004	2.23518e-299
0.152001	2.26957e-299
0.151997	2.30448e-299
0.151994	2.33993e-299
0.151990	2.37593e-299
0.151987	2.41248e-299
0.151984	2.4496e-299
0.151980	2.48728e-299
0.151977	2.52555e-299
0.151974	2.5644e-299
0.151970	2.60385e-299
0.151967	2.64391e-299
0.151963	2.68459e-299
0.151960	2.72589e-299
0.151957	2.76782e-299
0.151953	2.81041e-299
0.151950	2.85364e-299
0.151947	2.89754e-299
0.151943	2.94212e-299
0.151940	2.98738e-299
0.151936	3.03334e-299
0.151933	3.08001e-299
0.151930	3.12739e-299
0.151926	3.1755e-299
0.151923	3.22436e-299
0.151920	3.27396e-299
0.151916	3.32433e-299
0.151913	3.37547e-299
0.151909	3.4274e-299
0.151906	3.48013e-299
0.151903	3.53367e-299
0.151899	3.58803e-299
0.151896	3.64323e-299
0.151893	3.69928e-299
0.151889	3.75619e-299
0.151886	3.81398e-299
0.151882	3.87265e-299
0.151879	3.93223e-299
0.151876	3.99272e-299
0.151872	4.05415e-299
0.151869	4.11652e-299
0.151866	4.17985e-299
0.151862	4.24415e-299
0.151859	4.30945e-299
0.151855	4.37574e-299
0.151852	4.44306e-299
0.151849	4.51142e-299
0.151845	4.58082e-299
0.151842	4.65129e-299
0.151839	4.72285e-299
0.151835	4.79551e-299
0.151832	4.86928e-299
0.151828	4.9442e-299
0.151825	5.02026e-299
0.151822	5.09749e-299
0.151818	5.17591e-299
0.151815	5.25554e-299
0.151812	5.33639e-299
0.151808	5.41849e-299
0.151805	5.50185e-299
0.151801	5.58649e-299
0.151798	5.67244e-299
0.151795	5.7597e-299
0.151791	5.84831e-299
0.151788	5.93828e-299
0.151785	6.02964e-299
0.151781	6.1224e-299
0.151778	6.21659e-299
0.151774	6.31223e-299
0.151771	6.40934e-299
0.151768	6.50794e-299
0.151764	6.60806e-299
0.151761	6.70972e-299
0.151758	6.81295e-299
0.151754	6.91776e-299
0.151751	7.02419e-299
0.151747	7.13225e-299
0.151744	7.24197e-299
0.151741	7.35338e-299
0.151737	7.46651e-299
0.151734	7.58138e-299
0.151731	7.69801e-299
0.151727	7.81644e-299
0.151724	7.93669e-299
0.151720	8.05879e-299
0.151717	8.18277e-299
0.151714	8.30866e-299
0.151710	8.43648e-299
0.151707	8.56627e-299
0.151704	8.69806e-299
0.151700	8.83187e-299
0.151697	8.96774e-299
0.151693	9.10571e-299
0.151690	9.24579e-299
0.151687	9.38803e-299
0.151683	9.53246e-299
0.151680	9.67911e-299
0.151677	9.82802e-299
0.151673	9.97921e-299
0.151670	1.01327e-298
0.151666	1.02886e-298
0.151663	1.04469e-298
0.151660	1.06076e-298
0.151656	1.07708e-298
0.151653	1.09365e-298
0.151650	1.11048e-298
0.151646	1.12756e-298
0.151643	1.14491e-298
0.151639	1.16252e-298
0.151636	1.18041e-298
0.151633	1.19857e-298
0.151629	1.217e-298
0.151626	1.23573e-298
0.151623	1.25474e-298
0.151619	1.27404e-298
0.151616	1.29364e-298
0.151612	1.31354e-298
0.151609	1.33375e-298
0.151606	1.35427e-298
0.151602	1.3751e-298
0.151599	1.39626e-298
0.151596	1.41774e-298
0.151592	1.43955e-298
0.151589	1.4617e-298
0.151585	1.48418e-298
0.151582	1.50702e-298
0.151579	1.5302e-298
0.151575	1.55374e-298
0.151572	1.57765e-298
0.151569	1.60192e-298
0.151565	1.62656e-298
0.151562	1.65159e-298
0.151558	1.67699e-298
0.151555	1.70279e-298
0.151552	1.72899e-298
0.151548	1.75559e-298
0.151545	1.7826e-298
0.151542	1.81002e-298
0.151538	1.83787e-298
0.151535	1.86614e-298
0.151531	1.89485e-298
0.151528	1.924e-298
0.151525	1.9536e-298
0.151521	1.98366e-298
0.151518	2.01417e-298
0.151515	2.04516e-298
0.151511	2.07662e-298
0.151508	2.10857e-298
0.151504	2.14101e-298
0.151501	2.17395e-298
0.151498	2.20739e-298
0.151494	2.24135e-298
0.151491	2.27583e-298
0.151488	2.31085e-298
0.151484	2.3464e-298
0.151481	2.38249e-298
0.151477	2.41915e-298
0.151474	2.45636e-298
0.151471	2.49415e-298
0.151467	2.53253e-298
0.151464	2.57149e-298
0.151461	2.61105e-298
0.151457	2.65122e-298
0.151454	2.692e-298
0.151450	2.73342e-298
0.151447	2.77547e-298
0.151444	2.81817e-298
0.151440	2.86152e-298
0.151437	2.90555e-298
0.151434	2.95025e-298
0.151430	2.99563e-298
0.151427	3.04172e-298
0.151423	3.08851e-298
0.151420	3.13603e-298
0.151417	3.18427e-298
0.151413	3.23326e-298
0.151410	3.283e-298
0.151407	3.33351e-298
0.151403	3.38479e-298
0.151400	3.43687e-298
0.151396	3.48974e-298
0.151393	3.54343e-298
0.151390	3.59794e-298
0.151386	3.65329e-298
0.151383	3.7095e-298
0.151380	3.76656e-298
0.151376	3.82451e-298
0.151373	3.88335e-298
0.151369	3.94309e-298
0.151366	4.00375e-298
0.151363	4.06535e-298
0.151359	4.12789e-298
0.151356	4.1914e-298
0.151353	4.25588e-298
0.151349	4.32135e-298
0.151346	4.38783e-298
0.151342	4.45534e-298
0.151339	4.52388e-298
0.151336	4.59347e-298
0.151332	4.66414e-298
0.151329	4.7359e-298
0.151326	4.80876e-298
0.151322	4.88273e-298
0.151319	4.95785e-298
0.151315	5.03413e-298
0.151312	5.11157e-298
0.151309	5.19021e-298
0.151305	5.27006e-298
0.151302	5.35113e-298
0.151299	5.43346e-298
0.151295	5.51705e-298
0.151292	5.60192e-298
0.151288	5.68811e-298
0.151285	5.77561e-298
0.151282	5.86447e-298
0.151278	5.95469e-298
0.151275	6.0463e-298
0.151272	6.13931e-298
0.151268	6.23376e-298
0.151265	6.32967e-298
0.151261	6.42704e-298
0.151258	6.52592e-298
0.151255	6.62632e-298
0.151251	6.72826e-298
0.151248	6.83177e-298
0.151245	6.93687e-298
0.151241	7.04359e-298
0.151238	7.15195e-298
0.151234	7.26198e-298
0.151231	7.3737e-298
0.151228	7.48714e-298
0.151224	7.60232e-298
0.151221	7.71928e-298
0.151218	7.83803e-298
0.151214	7.95862e-298
0.151211	8.08105e-298
0.151207	8.20537e-298
0.151204	8.33161e-298
0.151201	8.45978e-298
0.151197	8.58993e-298
0.151194	8.72208e-298
0.151191	8.85627e-298
0.151187	8.99251e-298
0.151184	9.13086e-298
0.151180	9.27133e-298
0.151177	9.41396e-298
0.151174	9.55879e-298
0.151170	9.70585e-298
0.151167	9.85516e-298
0.151164	1.00068e-297
0.151160	1.01607e-297
0.151157	1.0317e-297
0.151153	1.04758e-297
0.151150	1.06369e-297
0.151147	1.08006e-297
0.151143	1.09667e-297
0.151140	1.11354e-297
0.151137	1.13068e-297
0.151133	1.14807e-297
0.151130	1.16573e-297
0.151126	1.18367e-297
0.151123	1.20188e-297
0.151120	1.22037e-297
0.151116	1.23914e-297
0.151113	1.2582e-297
0.151110	1.27756e-297
0.151106	1.29721e-297
0.151103	1.31717e-297
0.151099	1.33744e-297
0.151096	1.35801e-297
0.151093	1.3789e-297
0.151089	1.40012e-297
0.151086	1.42166e-297
0.151083	1.44353e-297
0.151079	1.46574e-297
0.151076	1.48828e-297
0.151072	1.51118e-297
0.151069	1.53443e-297
0.151066	1.55804e-297
0.151062	1.582e-297
0.151059	1.60634e-297
0.151056	1.63106e-297
0.151052	1.65615e-297
0.151049	1.68163e-297
0.151045	1.7075e-297
0.151042	1.73377e-297
0.151039	1.76044e-297
0.151035	1.78752e-297
0.151032	1.81502e-297
0.151029	1.84294e-297
0.151025	1.8713e-297
0.151022	1.90009e-297
0.151018	1.92932e-297
0.151015	1.959e-297
0.151012	1.98914e-297
0.151008	2.01974e-297
0.151005	2.05081e-297
0.151002	2.08236e-297
0.150998	2.1144e-297
0.150995	2.14692e-297
0.150991	2.17995e-297
0.150988	2.21349e-297
0.150985	2.24754e-297
0.150981	2.28212e-297
0.150978	2.31723e-297
0.150975	2.35288e-297
0.150971	2.38908e-297
0.150968	2.42583e-297
0.150964	2.46315e-297
0.150961	2.50104e-297
0.150958	2.53952e-297
0.150954	2.57859e-297
0.150951	2.61826e-297
0.150948	2.65854e-297
0.150944	2.69944e-297
0.150941	2.74097e-297
0.150937	2.78314e-297
0.150934	2.82595e-297
0.150931	2.86943e-297
0.150927	2.91357e-297
0.150924	2.9584e-297
0.150921	3.00391e-297
0.150917	3.05012e-297
0.150914	3.09705e-297
0.150910	3.14469e-297
0.150907	3.19307e-297
0.150904	3.24219e-297
0.150900	3.29207e-297
0.150897	3.34272e-297
0.150894	3.39414e-297
0.150890	3.44636e-297
0.150887	3.49938e-297
0.150883	3.55322e-297
0.150880	3.60788e-297
0.150877	3.66338e-297
0.150873	3.71974e-297
0.150870	3.77697e-297
0.150867	3.83508e-297
0.150863	3.89408e-297
0.150860	3.95398e-297
0.150856	4.01481e-297
0.150853	4.07658e-297
0.150850	4.13929e-297
0.150846	4.20297e-297
0.150843	4.26763e-297
0.150840	4.33329e-297
0.150836	4.39995e-297
0.150833	4.46764e-297
0.150829	4.53637e-297
0.150826	4.60616e-297
0.150823	4.67703e-297
0.150819	4.74898e-297
0.150816	4.82204e-297
0.150813	4.89622e-297
0.150809	4.97155e-297
0.150806	5.04803e-297
0.150802	5.12569e-297
0.150799	5.20455e-297
0.150796	5.28461e-297
0.150792	5.36591e-297
0.150789	5.44847e-297
0.150786	5.53229e-297
0.150782	5.6174e-297
0.150779	5.70382e-297
0.150775	5.79157e-297
0.150772	5.88067e-297
0.150769	5.97114e-297
0.150765	6.063e-297
0.150762	6.15627e-297
0.150759	6.25098e-297
0.150755	6.34715e-297
0.150752	6.4448e-297
0.150748	6.54394e-297
0.150745	6.64462e-297
0.150742	6.74684e-297
0.150738	6.85064e-297
0.150735	6.95603e-297
0.150732	7.06304e-297
0.150728	7.1717e-297
0.150725	7.28204e-297
0.150721	7.39406e-297
0.150718	7.50782e-297
0.150715	7.62332e-297
0.150711	7.7406e-297
0.150708	7.85968e-297
0.150705	7.9806e-297
0.150701	8.10337e-297
0.150698	8.22804e-297
0.150694	8.35462e-297
0.150691	8.48315e-297
0.150688	8.61366e-297
0.150684	8.74618e-297
0.150681	8.88073e-297
0.150678	9.01735e-297
0.150674	9.15608e-297
0.150671	9.29694e-297
0.150667	9.43997e-297
0.150664	9.58519e-297
0.150661	9.73266e-297
0.150657	9.88239e-297
0.150654	1.00344e-296
0.150651	1.01888e-296
0.150647	1.03455e-296
0.150644	1.05047e-296
0.150640	1.06663e-296
0.150637	1.08304e-296
0.150634	1.0997e-296
0.150630	1.11662e-296
0.150627	1.1338e-296
0.150624	1.15124e-296
0.150620	1.16895e-296
0.150617	1.18694e-296
0.150613	1.2052e-296
0.150610	1.22374e-296
0.150607	1.24256e-296
0.150603	1.26168e-296
0.150600	1.28109e-296
0.150597	1.3008e-296
0.150593	1.32081e-296
0.150590	1.34113e-296
0.150586	1.36176e-296
0.150583	1.38271e-296
0.150580	1.40398e-296
0.150576	1.42558e-296
0.150573	1.44751e-296
0.150570	1.46978e-296
0.150566	1.4924e-296
0.150563	1.51535e-296
0.150559	1.53867e-296
0.150556	1.56234e-296
0.150553	1.58637e-296
0.150549	1.61078e-296
0.150546	1.63556e-296
0.150543	1.66072e-296
0.150539	1.68627e-296
0.150536	1.71221e-296
0.150532	1.73855e-296
0.150529	1.7653e-296
0.150526	1.79246e-296
0.150522	1.82004e-296
0.150519	1.84804e-296
0.150516	1.87647e-296
0.150512	1.90533e-296
0.150509	1.93465e-296
0.150505	1.96441e-296
0.150502	1.99463e-296
0.150499	2.02532e-296
0.150495	2.05647e-296
0.150492	2.08811e-296
0.150489	2.12024e-296
0.150485	2.15285e-296
0.150482	2.18597e-296
0.150478	2.2196e-296
0.150475	2.25375e-296
0.150472	2.28842e-296
0.150468	2.32363e-296
0.150465	2.35938e-296
0.150462	2.39567e-296
0.150458	2.43253e-296
0.150455	2.46995e-296
0.150451	2.50795e-296
0.150448	2.54654e-296
0.150445	2.58571e-296
0.150441	2.62549e-296
0.150438	2.66588e-296
0.150435	2.7069e-296
0.150431	2.74854e-296
0.150428	2.79082e-296
0.150424	2.83376e-296
0.150421	2.87735e-296
0.150418	2.92162e-296
0.150414	2.96657e-296
0.150411	3.01221e-296
0.150408	3.05855e-296
0.150404	3.1056e-296
0.150401	3.15338e-296
0.150397	3.20189e-296
0.150394	3.25115e-296
0.150391	3.30117e-296
0.150387	3.35195e-296
0.150384	3.40352e-296
0.150381	3.45588e-296
0.150377	3.50905e-296
0.150374	3.56303e-296
0.150370	3.61785e-296
0.150367	3.6735e-296
0.150364	3.73002e-296
0.150360	3.7874e-296
0.150357	3.84567e-296
0.150354	3.90483e-296
0.150350	3.9649e-296
0.150347	4.0259e-296
0.150343	4.08784e-296
0.150340	4.15073e-296
0.150337	4.21458e-296
0.150333	4.27942e-296
0.150330	4.34526e-296
0.150327	4.41211e-296
0.150323	4.47998e-296
0.150320	4.5489e-296
0.150316	4.61889e-296
0.150313	4.68994e-296
0.150310	4.7621e-296
0.150306	4.83536e-296
0.150303	4.90975e-296
0.150300	4.98528e-296
0.150296	5.06197e-296
0.150293	5.13985e-296
0.150289	5.21892e-296
0.150286	5.29921e-296
0.150283	5.38074e-296
0.150279	5.46352e-296
0.150276	5.54757e-296
0.150273	5.63291e-296
0.150269	5.71957e-296
0.150266	5.80756e-296
0.150262	5.89691e-296
0.150259	5.98763e-296
0.150256	6.07974e-296
0.150252	6.17328e-296
0.150249	6.26825e-296
0.150246	6.36468e-296
0.150242	6.4626e-296
0.150239	6.56202e-296
0.150235	6.66297e-296
0.150232	6.76548e-296
0.150229	6.86956e-296
0.150225	6.97524e-296
0.150222	7.08255e-296
0.150219	7.19151e-296
0.150215	7.30215e-296
0.150212	7.41449e-296
0.150208	7.52856e-296
0.150205	7.64438e-296
0.150202	7.76198e-296
0.150198	7.88139e-296
0.150195	8.00264e-296
0.150192	8.12576e-296
0.150188	8.25077e-296
0.150185	8.3777e-296
0.150181	8.50658e-296
0.150178	8.63745e-296
0.150175	8.77033e-296
0.150171	8.90526e-296
0.150168	9.04226e-296
0.150165	9.18137e-296
0.150161	9.32262e-296
0.150158	9.46604e-296
0.150154	9.61167e-296
0.150151	9.75954e-296
0.150148	9.90968e-296
0.150144	1.00621e-295
0.150141	1.02169e-295
0.150138	1.03741e-295
0.150134	1.05337e-295
0.150131	1.06958e-295
0.150127	1.08603e-295
0.150124	1.10274e-295
0.150121	1.1197e-295
0.150117	1.13693e-295
0.150114	1.15442e-295
0.150111	1.17218e-295
0.150107	1.19021e-295
0.150104	1.20852e-295
0.150100	1.22712e-295
0.150097	1.246e-295
0.150094	1.26516e-295
0.150090	1.28463e-295
0.150087	1.30439e-295
0.150084	1.32446e-295
0.150080	1.34483e-295
0.150077	1.36552e-295
0.150073	1.38653e-295
0.150070	1.40786e-295
0.150067	1.42952e-295
0.150063	1.45151e-295
0.150060	1.47384e-295
0.150057	1.49652e-295
0.150053	1.51954e-295
0.150050	1.54292e-295
0.150046	1.56665e-295
0.150043	1.59076e-295
0.150040	1.61523e-295
0.150036	1.64008e-295
0.150033	1.66531e-295
0.150030	1.69093e-295
0.150026	1.71694e-295
0.150023	1.74336e-295
0.150019	1.77018e-295
0.150016	1.79741e-295
0.150013	1.82506e-295
0.150009	1.85314e-295
0.150006	1.88165e-295
0.150003	1.9106e-295
0.149999	1.93999e-295
0.149996	1.96984e-295
0.149992	2.00014e-295
0.149989	2.03091e-295
0.149986	2.06216e-295
0.149982	2.09388e-295
0.149979	2.12609e-295
0.149976	2.1588e-295
0.149972	2.19201e-295
0.149969	2.22574e-295
0.149965	2.25998e-295
0.149962	2.29475e-295
0.149959	2.33005e-295
0.149955	2.36589e-295
0.149952	2.40229e-295
0.149949	2.43925e-295
0.149945	2.47678e-295
0.149942	2.51488e-295
0.149938	2.55357e-295
0.149935	2.59285e-295
0.149932	2.63274e-295
0.149928	2.67325e-295
0.149925	2.71437e-295
0.149922	2.75613e-295
0.149918	2.79853e-295
0.149915	2.84159e-295
0.149911	2.8853e-295
0.149908	2.92969e-295
0.149905	2.97476e-295
0.149901	3.02053e-295
0.149898	3.06699e-295
0.149895	3.11418e-295
0.149891	3.16209e-295
0.149888	3.21073e-295
0.149884	3.26013e-295
0.149881	3.31028e-295
0.149878	3.36121e-295
0.149874	3.41292e-295
0.149871	3.46543e-295
0.149868	3.51874e-295
0.149864	3.57287e-295
0.149861	3.62784e-295
0.149857	3.68365e-295
0.149854	3.74032e-295
0.149851	3.79786e-295
0.149847	3.85629e-295
0.149844	3.91562e-295
0.149841	3.97586e-295
0.149837	4.03702e-295
0.149834	4.09913e-295
0.149830	4.16219e-295
0.149827	4.22622e-295
0.149824	4.29124e-295
0.149820	4.35726e-295
0.149817	4.42429e-295
0.149814	4.49236e-295
0.149810	4.56147e-295
0.149807	4.63164e-295
0.149803	4.7029e-295
0.149800	4.77525e-295
0.149797	4.84871e-295
0.149793	4.92331e-295
0.149790	4.99905e-295
0.149787	5.07596e-295
0.149783	5.15405e-295
0.149780	5.23334e-295
0.149776	5.31385e-295
0.149773	5.3956e-295
0.149770	5.47861e-295
0.149766	5.56289e-295
0.149763	5.64847e-295
0.149760	5.73537e-295
0.149756	5.82361e-295
0.149753	5.9132e-295
0.149749	6.00417e-295
0.149746	6.09654e-295
0.149743	6.19033e-295
0.149739	6.28556e-295
0.149736	6.38226e-295
0.149733	6.48045e-295
0.149729	6.58015e-295
0.149726	6.68138e-295
0.149722	6.78417e-295
0.149719	6.88854e-295
0.149716	6.99451e-295
0.149712	7.10212e-295
0.149709	7.21138e-295
0.149706	7.32232e-295
0.149702	7.43497e-295
0.149699	7.54935e-295
0.149695	7.66549e-295
0.149692	7.78342e-295
0.149689	7.90316e-295
0.149685	8.02475e-295
0.149682	8.1482e-295
0.149679	8.27356e-295
0.149675	8.40084e-295
0.149672	8.53008e-295
0.149668	8.66131e-295
0.149665	8.79456e-295
0.149662	8.92986e-295
0.149658	9.06724e-295
0.149655	9.20673e-295
0.149652	9.34837e-295
0.149648	9.49219e-295
0.149645	9.63822e-295
0.149641	9.7865e-295
0.149638	9.93706e-295
0.149635	1.00899e-294
0.149631	1.02452e-294
0.149628	1.04028e-294
0.149625	1.05628e-294
0.149621	1.07253e-294
0.149618	1.08903e-294
0.149614	1.10579e-294
0.149611	1.1228e-294
0.149608	1.14007e-294
0.149604	1.15761e-294
0.149601	1.17542e-294
0.149598	1.1935e-294
0.149594	1.21186e-294
0.149591	1.23051e-294
0.149587	1.24944e-294
0.149584	1.26866e-294
0.149581	1.28818e-294
0.149577	1.30799e-294
0.149574	1.32812e-294
0.149571	1.34855e-294
0.149567	1.3693e-294
0.149564	1.39036e-294
0.149560	1.41175e-294
0.149557	1.43347e-294
0.149554	1.45552e-294
0.149550	1.47791e-294
0.149547	1.50065e-294
0.149544	1.52374e-294
0.149540	1.54718e-294
0.149537	1.57098e-294
0.149533	1.59515e-294
0.149530	1.61969e-294
0.149527	1.64461e-294
0.149523	1.66991e-294
0.149520	1.6956e-294
0.149517	1.72169e-294
0.149513	1.74817e-294
0.149510	1.77507e-294
0.149506	1.80238e-294
0.149503	1.8301e-294
0.149500	1.85826e-294
0.149496	1.88685e-294
0.149493	1.91587e-294
0.149490	1.94535e-294
0.149486	1.97528e-294
0.149483	2.00567e-294
0.149479	2.03652e-294
0.149476	2.06785e-294
0.149473	2.09966e-294
0.149469	2.13197e-294
0.149466	2.16476e-294
0.149463	2.19807e-294
0.149459	2.23188e-294
0.149456	2.26622e-294
0.149452	2.30108e-294
0.149449	2.33648e-294
0.149446	2.37243e-294
0.149442	2.40893e-294
0.149439	2.44599e-294
0.149436	2.48362e-294
0.149432	2.52183e-294
0.149429	2.56062e-294
0.149425	2.60002e-294
0.149422	2.64002e-294
0.149419	2.68063e-294
0.149415	2.72187e-294
0.149412	2.76374e-294
0.149409	2.80626e-294
0.149405	2.84944e-294
0.149402	2.89327e-294
0.149398	2.93778e-294
0.149395	2.98298e-294
0.149392	3.02887e-294
0.149388	3.07547e-294
0.149385	3.12278e-294
0.149382	3.17082e-294
0.149378	3.2196e-294
0.149375	3.26913e-294
0.149371	3.31943e-294
0.149368	3.3705e-294
0.149365	3.42235e-294
0.149361	3.475e-294
0.149358	3.52846e-294
0.149355	3.58274e-294
0.149351	3.63786e-294
0.149348	3.69383e-294
0.149344	3.75065e-294
0.149341	3.80835e-294
0.149338	3.86694e-294
0.149334	3.92643e-294
0.149331	3.98684e-294
0.149328	4.04817e-294
0.149324	4.11045e-294
0.149321	4.17369e-294
0.149318	4.2379e-294
0.149314	4.30309e-294
0.149311	4.3693e-294
0.149307	4.43651e-294
0.149304	4.50477e-294
0.149301	4.57407e-294
0.149297	4.64444e-294
0.149294	4.71589e-294
0.149291	4.78844e-294
0.149287	4.86211e-294
0.149284	4.93691e-294
0.149280	5.01286e-294
0.149277	5.08998e-294
0.149274	5.16828e-294
0.149270	5.24779e-294
0.149267	5.32853e-294
0.149264	5.4105e-294
0.149260	5.49374e-294
0.149257	5.57826e-294
0.149253	5.66408e-294
0.149250	5.75121e-294
0.149247	5.83969e-294
0.149243	5.92953e-294
0.149240	6.02075e-294
0.149237	6.11338e-294
0.149233	6.20743e-294
0.149230	6.30293e-294
0.149226	6.39989e-294
0.149223	6.49835e-294
0.149220	6.59832e-294
0.149216	6.69983e-294
0.149213	6.80291e-294
0.149210	6.90756e-294
0.149206	7.01383e-294
0.149203	7.12173e-294
0.149199	7.2313e-294
0.149196	7.34255e-294
0.149193	7.45551e-294
0.149189	7.5702e-294
0.149186	7.68667e-294
0.149183	7.80492e-294
0.149179	7.92499e-294
0.149176	8.04691e-294
0.149172	8.17071e-294
0.149169	8.29641e-294
0.149166	8.42405e-294
0.149162	8.55364e-294
0.149159	8.68524e-294
0.149156	8.81885e-294
0.149152	8.95452e-294
0.149149	9.09228e-294
0.149145	9.23216e-294
0.149142	9.37419e-294
0.149139	9.51841e-294
0.149135	9.66484e-294
0.149132	9.81353e-294
0.149129	9.9645e-294
0.149125	1.01178e-293
0.149122	1.02735e-293
0.149118	1.04315e-293
0.149115	1.0592e-293
0.149112	1.07549e-293
0.149108	1.09204e-293
0.149105	1.10884e-293
0.149102	1.1259e-293
0.149098	1.14322e-293
0.149095	1.16081e-293
0.149091	1.17867e-293
0.149088	1.1968e-293
0.149085	1.21521e-293
0.149081	1.23391e-293
0.149078	1.25289e-293
0.149075	1.27216e-293
0.149071	1.29173e-293
0.149068	1.31161e-293
0.149064	1.33179e-293
0.149061	1.35227e-293
0.149058	1.37308e-293
0.149054	1.3942e-293
0.149051	1.41565e-293
0.149048	1.43743e-293
0.149044	1.45954e-293
0.149041	1.482e-293
0.149037	1.5048e-293
0.149034	1.52795e-293
0.149031	1.55145e-293
0.149027	1.57532e-293
0.149024	1.59956e-293
0.149021	1.62416e-293
0.149017	1.64915e-293
0.149014	1.67452e-293
0.149010	1.70028e-293
0.149007	1.72644e-293
0.149004	1.753e-293
0.149000	1.77997e-293
0.148997	1.80735e-293
0.148994	1.83516e-293
0.148990	1.86339e-293
0.148987	1.89206e-293
0.148983	1.92117e-293
0.148980	1.95072e-293
0.148977	1.98073e-293
0.148973	2.01121e-293
0.148970	2.04215e-293
0.148967	2.07356e-293
0.148963	2.10546e-293
0.148960	2.13785e-293
0.148956	2.17074e-293
0.148953	2.20414e-293
0.148950	2.23805e-293
0.148946	2.27248e-293
0.148943	2.30744e-293
0.148940	2.34294e-293
0.148936	2.37898e-293
0.148933	2.41558e-293
0.148929	2.45274e-293
0.148926	2.49048e-293
0.148923	2.52879e-293
0.148919	2.5677e-293
0.148916	2.6072e-293
0.148913	2.64731e-293
0.148909	2.68804e-293
0.148906	2.72939e-293
0.148902	2.77138e-293
0.148899	2.81401e-293
0.148896	2.85731e-293
0.148892	2.90126e-293
0.148889	2.9459e-293
0.148886	2.99122e-293
0.148882	3.03724e-293
0.148879	3.08396e-293
0.148875	3.13141e-293
0.148872	3.17958e-293
0.148869	3.2285e-293
0.148865	3.27816e-293
0.148862	3.3286e-293
0.148859	3.37981e-293
0.148855	3.4318e-293
0.148852	3.4846e-293
0.148848	3.53821e-293
0.148845	3.59264e-293
0.148842	3.64791e-293
0.148838	3.70403e-293
0.148835	3.76101e-293
0.148832	3.81887e-293
0.148828	3.87762e-293
0.148825	3.93728e-293
0.148821	3.99785e-293
0.148818	4.05936e-293
0.148815	4.12181e-293
0.148811	4.18522e-293
0.148808	4.2496e-293
0.148805	4.31498e-293
0.148801	4.38136e-293
0.148798	4.44877e-293
0.148794	4.51721e-293
0.148791	4.5867e-293
0.148788	4.65727e-293
0.148784	4.72892e-293
0.148781	4.80167e-293
0.148778	4.87554e-293
0.148774	4.95054e-293
0.148771	5.0267e-293
0.148767	5.10404e-293
0.148764	5.18256e-293
0.148761	5.26229e-293
0.148757	5.34325e-293
0.148754	5.42545e-293
0.148751	5.50892e-293
0.148747	5.59367e-293
0.148744	5.67972e-293
0.148740	5.7671e-293
0.148737	5.85582e-293
0.148734	5.94591e-293
0.148730	6.03738e-293
0.148727	6.13026e-293
0.148724	6.22457e-293
0.148720	6.32034e-293
0.148717	6.41757e-293
0.148713	6.5163e-293
0.148710	6.61655e-293
0.148707	6.71834e-293
0.148703	6.8217e-293
0.148700	6.92664e-293
0.148697	7.03321e-293
0.148693	7.14141e-293
0.148690	7.25127e-293
0.148686	7.36283e-293
0.148683	7.4761e-293
0.148680	7.59111e-293
0.148676	7.7079e-293
0.148673	7.82648e-293
0.148670	7.94688e-293
0.148666	8.06914e-293
0.148663	8.19328e-293
0.148659	8.31933e-293
0.148656	8.44732e-293
0.148653	8.57727e-293
0.148649	8.70923e-293
0.148646	8.84321e-293
0.148643	8.97926e-293
0.148639	9.1174e-293
0.148636	9.25766e-293
0.148632	9.40009e-293
0.148629	9.5447e-293
0.148626	9.69154e-293
0.148622	9.84064e-293
0.148619	9.99203e-293
0.148616	1.01457e-292
0.148612	1.03018e-292
0.148609	1.04603e-292
0.148605	1.06212e-292
0.148602	1.07846e-292
0.148599	1.09506e-292
0.148595	1.1119e-292
0.148592	1.12901e-292
0.148589	1.14638e-292
0.148585	1.16401e-292
0.148582	1.18192e-292
0.148578	1.2001e-292
0.148575	1.21857e-292
0.148572	1.23731e-292
0.148568	1.25635e-292
0.148565	1.27568e-292
0.148562	1.2953e-292
0.148558	1.31523e-292
0.148555	1.33546e-292
0.148551	1.35601e-292
0.148548	1.37687e-292
0.148545	1.39805e-292
0.148541	1.41956e-292
0.148538	1.4414e-292
0.148535	1.46357e-292
0.148531	1.48609e-292
0.148528	1.50895e-292
0.148524	1.53217e-292
0.148521	1.55574e-292
0.148518	1.57967e-292
0.148514	1.60398e-292
0.148511	1.62865e-292
0.148508	1.65371e-292
0.148504	1.67915e-292
0.148501	1.70498e-292
0.148497	1.73121e-292
0.148494	1.75784e-292
0.148491	1.78489e-292
0.148487	1.81235e-292
0.148484	1.84023e-292
0.148481	1.86854e-292
0.148477	1.89728e-292
0.148474	1.92647e-292
0.148470	1.95611e-292
0.148467	1.9862e-292
0.148464	2.01676e-292
0.148460	2.04779e-292
0.148457	2.07929e-292
0.148454	2.11128e-292
0.148450	2.14376e-292
0.148447	2.17674e-292
0.148443	2.21023e-292
0.148440	2.24423e-292
0.148437	2.27876e-292
0.148433	2.31381e-292
0.148430	2.34941e-292
0.148427	2.38555e-292
0.148423	2.42225e-292
0.148420	2.45952e-292
0.148416	2.49736e-292
0.148413	2.53578e-292
0.148410	2.57479e-292
0.148406	2.6144e-292
0.148403	2.65462e-292
0.148400	2.69546e-292
0.148396	2.73693e-292
0.148393	2.77903e-292
0.148389	2.82179e-292
0.148386	2.8652e-292
0.148383	2.90928e-292
0.148379	2.95403e-292
0.148376	2.99948e-292
0.148373	3.04563e-292
0.148369	3.09248e-292
0.148366	3.14006e-292
0.148362	3.18836e-292
0.148359	3.23741e-292
0.148356	3.28722e-292
0.148352	3.33779e-292
0.148349	3.38914e-292
0.148346	3.44128e-292
0.148342	3.49422e-292
0.148339	3.54798e-292
0.148335	3.60256e-292
0.148332	3.65798e-292
0.148329	3.71426e-292
0.148325	3.7714e-292
0.148322	3.82942e-292
0.148319	3.88834e-292
0.148315	3.94815e-292
0.148312	4.00889e-292
0.148308	4.07057e-292
0.148305	4.13319e-292
0.148302	4.19678e-292
0.148298	4.26134e-292
0.148295	4.3269e-292
0.148292	4.39347e-292
0.148288	4.46106e-292
0.148285	4.52969e-292
0.148281	4.59937e-292
0.148278	4.67013e-292
0.148275	4.74198e-292
0.148271	4.81493e-292
0.148268	4.889e-292
0.148265	4.96422e-292
0.148261	5.04059e-292
0.148258	5.11814e-292
0.148254	5.19687e-292
0.148251	5.27683e-292
0.148248	5.35801e-292
0.148244	5.44043e-292
0.148241	5.52413e-292
0.148238	5.60912e-292
0.148234	5.69541e-292
0.148231	5.78303e-292
0.148227	5.872e-292
0.148224	5.96233e-292
0.148221	6.05406e-292
0.148217	6.1472e-292
0.148214	6.24177e-292
0.148211	6.33779e-292
0.148207	6.4353e-292
0.148204	6.5343e-292
0.148200	6.63482e-292
0.148197	6.7369e-292
0.148194	6.84054e-292
0.148190	6.94578e-292
0.148187	7.05263e-292
0.148184	7.16113e-292
0.148180	7.2713e-292
0.148177	7.38317e-292
0.148173	7.49675e-292
0.148170	7.61208e-292
0.148167	7.72919e-292
0.148163	7.8481e-292
0.148160	7.96884e-292
0.148157	8.09143e-292
0.148153	8.21591e-292
0.148150	8.34231e-292
0.148146	8.47065e-292
0.148143	8.60096e-292
0.148140	8.73328e-292
0.148136	8.86764e-292
0.148133	9.00406e-292
0.148130	9.14258e-292
0.148126	9.28324e-292
0.148123	9.42605e-292
0.148119	9.57106e-292
0.148116	9.71831e-292
0.148113	9.86782e-292
0.148109	1.00196e-291
0.148106	1.01738e-291
0.148103	1.03303e-291
0.148099	1.04892e-291
0.148096	1.06506e-291
0.148092	1.08144e-291
0.148089	1.09808e-291
0.148086	1.11497e-291
0.148082	1.13213e-291
0.148079	1.14954e-291
0.148076	1.16723e-291
0.148072	1.18519e-291
0.148069	1.20342e-291
0.148065	1.22193e-291
0.148062	1.24073e-291
0.148059	1.25982e-291
0.148055	1.2792e-291
0.148052	1.29888e-291
0.148049	1.31886e-291
0.148045	1.33915e-291
0.148042	1.35975e-291
0.148038	1.38067e-291
0.148035	1.40191e-291
0.148032	1.42348e-291
0.148028	1.44538e-291
0.148025	1.46762e-291
0.148022	1.4902e-291
0.148018	1.51312e-291
0.148015	1.5364e-291
0.148011	1.56004e-291
0.148008	1.58404e-291
0.148005	1.60841e-291
0.148001	1.63315e-291
0.147998	1.65827e-291
0.147995	1.68379e-291
0.147991	1.70969e-291
0.147988	1.73599e-291
0.147984	1.7627e-291
0.147981	1.78982e-291
0.147978	1.81735e-291
0.147974	1.84531e-291
0.147971	1.8737e-291
0.147968	1.90253e-291
0.147964	1.93179e-291
0.147961	1.96151e-291
0.147957	1.99169e-291
0.147954	2.02233e-291
0.147951	2.05344e-291
0.147947	2.08503e-291
0.147944	2.11711e-291
0.147941	2.14968e-291
0.147937	2.18275e-291
0.147934	2.21633e-291
0.147930	2.25043e-291
0.147927	2.28505e-291
0.147924	2.32021e-291
0.147920	2.3559e-291
0.147917	2.39214e-291
0.147914	2.42895e-291
0.147910	2.46631e-291
0.147907	2.50426e-291
0.147903	2.54278e-291
0.147900	2.5819e-291
0.147897	2.62162e-291
0.147893	2.66195e-291
0.147890	2.70291e-291
0.147887	2.74449e-291
0.147883	2.78671e-291
0.147880	2.82958e-291
0.147876	2.87311e-291
0.147873	2.91731e-291
0.147870	2.96219e-291
0.147866	3.00777e-291
0.147863	3.05404e-291
0.147860	3.10102e-291
0.147856	3.14873e-291
0.147853	3.19717e-291
0.147849	3.24636e-291
0.147846	3.2963e-291
0.147843	3.34701e-291
0.147839	3.3985e-291
0.147836	3.45079e-291
0.147833	3.50387e-291
0.147829	3.55778e-291
0.147826	3.61251e-291
0.147822	3.66809e-291
0.147819	3.72452e-291
0.147816	3.78182e-291
0.147812	3.84e-291
0.147809	3.89908e-291
0.147806	3.95906e-291
0.147802	4.01997e-291
0.147799	4.08181e-291
0.147795	4.14461e-291
0.147792	4.20837e-291
0.147789	4.27311e-291
0.147785	4.33885e-291
0.147782	4.4056e-291
0.147779	4.47338e-291
0.147775	4.5422e-291
0.147772	4.61208e-291
0.147768	4.68303e-291
0.147765	4.75508e-291
0.147762	4.82823e-291
0.147758	4.90251e-291
0.147755	4.97793e-291
0.147752	5.05451e-291
0.147748	5.13227e-291
0.147745	5.21123e-291
0.147741	5.2914e-291
0.147738	5.37281e-291
0.147735	5.45546e-291
0.147731	5.53939e-291
0.147728	5.62461e-291
0.147725	5.71114e-291
0.147721	5.799e-291
0.147718	5.88822e-291
0.147714	5.9788e-291
0.147711	6.07078e-291
0.147708	6.16418e-291
0.147704	6.25901e-291
0.147701	6.3553e-291
0.147698	6.45307e-291
0.147694	6.55235e-291
0.147691	6.65315e-291
0.147687	6.75551e-291
0.147684	6.85943e-291
0.147681	6.96496e-291
0.147677	7.07211e-291
0.147674	7.18091e-291
0.147671	7.29139e-291
0.147667	7.40356e-291
0.147664	7.51746e-291
0.147660	7.63311e-291
0.147657	7.75054e-291
0.147654	7.86978e-291
0.147650	7.99085e-291
0.147647	8.11378e-291
0.147644	8.23861e-291
0.147640	8.36535e-291
0.147637	8.49405e-291
0.147633	8.62472e-291
0.147630	8.75741e-291
0.147627	8.89213e-291
0.147623	9.02893e-291
0.147620	9.16784e-291
0.147617	9.30888e-291
0.147613	9.45209e-291
0.147610	9.5975e-291
0.147606	9.74515e-291
0.147603	9.89508e-291
0.147600	1.00473e-290
0.147596	1.02019e-290
0.147593	1.03588e-290
0.147590	1.05182e-290
0.147586	1.068e-290
0.147583	1.08443e-290
0.147579	1.10111e-290
0.147576	1.11805e-290
0.147573	1.13525e-290
0.147569	1.15272e-290
0.147566	1.17045e-290
0.147563	1.18846e-290
0.147559	1.20674e-290
0.147556	1.22531e-290
0.147552	1.24416e-290
0.147549	1.2633e-290
0.147546	1.28273e-290
0.147542	1.30247e-290
0.147539	1.32251e-290
0.147536	1.34285e-290
0.147532	1.36351e-290
0.147529	1.38449e-290
0.147525	1.40579e-290
0.147522	1.42741e-290
0.147519	1.44937e-290
0.147515	1.47167e-290
0.147512	1.49431e-290
0.147509	1.5173e-290
0.147505	1.54064e-290
0.147502	1.56435e-290
0.147498	1.58841e-290
0.147495	1.61285e-290
0.147492	1.63766e-290
0.147488	1.66286e-290
0.147485	1.68844e-290
0.147482	1.71441e-290
0.147478	1.74079e-290
0.147475	1.76757e-290
0.147471	1.79476e-290
0.147468	1.82237e-290
0.147465	1.85041e-290
0.147461	1.87888e-290
0.147458	1.90778e-290
0.147455	1.93713e-290
0.147451	1.96693e-290
0.147448	1.99719e-290
0.147444	2.02792e-290
0.147441	2.05912e-290
0.147438	2.09079e-290
0.147434	2.12296e-290
0.147431	2.15562e-290
0.147428	2.18878e-290
0.147424	2.22246e-290
0.147421	2.25665e-290
0.147417	2.29136e-290
0.147414	2.32661e-290
0.147411	2.36241e-290
0.147407	2.39875e-290
0.147404	2.43565e-290
0.147401	2.47313e-290
0.147397	2.51117e-290
0.147394	2.54981e-290
0.147390	2.58903e-290
0.147387	2.62886e-290
0.147384	2.66931e-290
0.147380	2.71037e-290
0.147377	2.75207e-290
0.147374	2.79441e-290
0.147370	2.8374e-290
0.147367	2.88105e-290
0.147363	2.92537e-290
0.147360	2.97038e-290
0.147357	3.01607e-290
0.147353	3.06247e-290
0.147350	3.10959e-290
0.147347	3.15743e-290
0.147343	3.206e-290
0.147340	3.25532e-290
0.147336	3.30541e-290
0.147333	3.35626e-290
0.147330	3.40789e-290
0.147326	3.46032e-290
0.147323	3.51355e-290
0.147320	3.56761e-290
0.147316	3.62249e-290
0.147313	3.67822e-290
0.147309	3.73481e-290
0.147306	3.79227e-290
0.147303	3.85061e-290
0.147299	3.90985e-290
0.147296	3.97e-290
0.147293	4.03107e-290
0.147289	4.09309e-290
0.147286	4.15606e-290
0.147282	4.21999e-290
0.147279	4.28492e-290
0.147276	4.35084e-290
0.147272	4.41777e-290
0.147269	4.48574e-290
0.147266	4.55475e-290
0.147262	4.62482e-290
0.147259	4.69597e-290
0.147255	4.76821e-290
0.147252	4.84157e-290
0.147249	4.91605e-290
0.147245	4.99168e-290
0.147242	5.06847e-290
0.147239	5.14645e-290
0.147235	5.22562e-290
0.147232	5.30602e-290
0.147228	5.38765e-290
0.147225	5.47053e-290
0.147222	5.55469e-290
0.147218	5.64015e-290
0.147215	5.72692e-290
0.147212	5.81502e-290
0.147208	5.90448e-290
0.147205	5.99532e-290
0.147201	6.08755e-290
0.147198	6.1812e-290
0.147195	6.2763e-290
0.147191	6.37286e-290
0.147188	6.4709e-290
0.147185	6.57045e-290
0.147181	6.67153e-290
0.147178	6.77417e-290
0.147174	6.87838e-290
0.147171	6.9842e-290
0.147168	7.09165e-290
0.147164	7.20075e-290
0.147161	7.31153e-290
0.147158	7.42401e-290
0.147154	7.53822e-290
0.147151	7.65419e-290
0.147147	7.77195e-290
0.147144	7.89151e-290
0.147141	8.01292e-290
0.147137	8.13619e-290
0.147134	8.26136e-290
0.147131	8.38846e-290
0.147127	8.51751e-290
0.147124	8.64854e-290
0.147120	8.7816e-290
0.147117	8.9167e-290
0.147114	9.05387e-290
0.147110	9.19316e-290
0.147107	9.33459e-290
0.147104	9.4782e-290
0.147100	9.62401e-290
0.147097	9.77207e-290
0.147093	9.92241e-290
0.147090	1.00751e-289
0.147087	1.02301e-289
0.147083	1.03874e-289
0.147080	1.05472e-289
0.147077	1.07095e-289
0.147073	1.08743e-289
0.147070	1.10416e-289
0.147066	1.12114e-289
0.147063	1.13839e-289
0.147060	1.1559e-289
0.147056	1.17369e-289
0.147053	1.19174e-289
0.147050	1.21008e-289
0.147046	1.22869e-289
0.147043	1.2476e-289
0.147039	1.26679e-289
0.147036	1.28628e-289
0.147033	1.30607e-289
0.147029	1.32616e-289
0.147026	1.34656e-289
0.147023	1.36728e-289
0.147019	1.38831e-289
0.147016	1.40967e-289
0.147012	1.43136e-289
0.147009	1.45338e-289
0.147006	1.47574e-289
0.147002	1.49844e-289
0.146999	1.52149e-289
0.146996	1.5449e-289
0.146992	1.56867e-289
0.146989	1.5928e-289
0.146985	1.6173e-289
0.146982	1.64218e-289
0.146979	1.66745e-289
0.146975	1.6931e-289
0.146972	1.71915e-289
0.146969	1.7456e-289
0.146965	1.77245e-289
0.146962	1.79972e-289
0.146958	1.82741e-289
0.146955	1.85552e-289
0.146952	1.88407e-289
0.146948	1.91305e-289
0.146945	1.94248e-289
0.146942	1.97237e-289
0.146938	2.00271e-289
0.146935	2.03352e-289
0.146931	2.0648e-289
0.146928	2.09657e-289
0.146925	2.12882e-289
0.146921	2.16157e-289
0.146918	2.19483e-289
0.146915	2.22859e-289
0.146911	2.26288e-289
0.146908	2.29769e-289
0.146904	2.33304e-289
0.146901	2.36893e-289
0.146898	2.40538e-289
0.146894	2.44238e-289
0.146891	2.47996e-289
0.146888	2.51811e-289
0.146884	2.55685e-289
0.146881	2.59618e-289
0.146877	2.63612e-289
0.146874	2.67668e-289
0.146871	2.71786e-289
0.146867	2.75967e-289
0.146864	2.80213e-289
0.146861	2.84524e-289
0.146857	2.88901e-289
0.146854	2.93345e-289
0.146850	2.97858e-289
0.146847	3.02441e-289
0.146844	3.07093e-289
0.146840	3.11818e-289
0.146837	3.16615e-289
0.146834	3.21486e-289
0.146830	3.26432e-289
0.146827	3.31454e-289
0.146823	3.36553e-289
0.146820	3.4173e-289
0.146817	3.46988e-289
0.146813	3.52326e-289
0.146810	3.57746e-289
0.146807	3.6325e-289
0.146803	3.68838e-289
0.146800	3.74512e-289
0.146796	3.80274e-289
0.146793	3.86124e-289
0.146790	3.92065e-289
0.146786	3.98096e-289
0.146783	4.04221e-289
0.146780	4.10439e-289
0.146776	4.16754e-289
0.146773	4.23165e-289
0.146769	4.29675e-289
0.146766	4.36285e-289
0.146763	4.42997e-289
0.146759	4.49813e-289
0.146756	4.56733e-289
0.146753	4.63759e-289
0.146749	4.70894e-289
0.146746	4.78138e-289
0.146742	4.85494e-289
0.146739	4.92963e-289
0.146736	5.00547e-289
0.146732	5.08248e-289
0.146729	5.16067e-289
0.146726	5.24006e-289
0.146722	5.32067e-289
0.146719	5.40253e-289
0.146715	5.48564e-289
0.146712	5.57004e-289
0.146709	5.65573e-289
0.146705	5.74274e-289
0.146702	5.83108e-289
0.146699	5.92079e-289
0.146695	6.01188e-289
0.146692	6.10437e-289
0.146688	6.19828e-289
0.146685	6.29364e-289
0.146682	6.39046e-289
0.146678	6.48877e-289
0.146675	6.5886e-289
0.146672	6.68996e-289
0.146668	6.79288e-289
0.146665	6.89738e-289
0.146661	7.00349e-289
0.146658	7.11124e-289
0.146655	7.22064e-289
0.146651	7.33172e-289
0.146648	7.44452e-289
0.146645	7.55905e-289
0.146641	7.67534e-289
0.146638	7.79342e-289
0.146634	7.91331e-289
0.146631	8.03505e-289
0.146628	8.15867e-289
0.146624	8.28418e-289
0.146621	8.41163e-289
0.146618	8.54104e-289
0.146614	8.67243e-289
0.146611	8.80585e-289
0.146607	8.94133e-289
0.146604	9.07888e-289
0.146601	9.21855e-289
0.146597	9.36038e-289
0.146594	9.50438e-289
0.146591	9.6506e-289
0.146587	9.79906e-289
0.146584	9.94982e-289
0.146580	1.01029e-288
0.146577	1.02583e-288
0.146574	1.04161e-288
0.146570	1.05764e-288
0.146567	1.07391e-288
0.146564	1.09043e-288
0.146560	1.10721e-288
0.146557	1.12424e-288
0.146553	1.14153e-288
0.146550	1.1591e-288
0.146547	1.17693e-288
0.146543	1.19503e-288
0.146540	1.21342e-288
0.146537	1.23209e-288
0.146533	1.25104e-288
0.146530	1.27029e-288
0.146526	1.28983e-288
0.146523	1.30967e-288
0.146520	1.32982e-288
0.146516	1.35028e-288
0.146513	1.37105e-288
0.146510	1.39215e-288
0.146506	1.41356e-288
0.146503	1.43531e-288
0.146499	1.45739e-288
0.146496	1.47981e-288
0.146493	1.50258e-288
0.146489	1.52569e-288
0.146486	1.54917e-288
0.146483	1.573e-288
0.146479	1.5972e-288
0.146476	1.62177e-288
0.146472	1.64672e-288
0.146469	1.67205e-288
0.146466	1.69778e-288
0.146462	1.7239e-288
0.146459	1.75042e-288
0.146456	1.77735e-288
0.146452	1.80469e-288
0.146449	1.83245e-288
0.146445	1.86064e-288
0.146442	1.88927e-288
0.146439	1.91833e-288
0.146435	1.94785e-288
0.146432	1.97781e-288
0.146429	2.00824e-288
0.146425	2.03914e-288
0.146422	2.07051e-288
0.146418	2.10236e-288
0.146415	2.1347e-288
0.146412	2.16754e-288
0.146408	2.20089e-288
0.146405	2.23475e-288
0.146402	2.26913e-288
0.146398	2.30404e-288
0.146395	2.33948e-288
0.146391	2.37548e-288
0.146388	2.41202e-288
0.146385	2.44913e-288
0.146381	2.48681e-288
0.146378	2.52506e-288
0.146375	2.56391e-288
0.146371	2.60336e-288
0.146368	2.64341e-288
0.146364	2.68407e-288
0.146361	2.72537e-288
0.146358	2.76729e-288
0.146354	2.80987e-288
0.146351	2.85309e-288
0.146348	2.89699e-288
0.146344	2.94156e-288
0.146341	2.98681e-288
0.146337	3.03276e-288
0.146334	3.07942e-288
0.146331	3.12679e-288
0.146327	3.17489e-288
0.146324	3.22374e-288
0.146321	3.27333e-288
0.146317	3.32369e-288
0.146314	3.37482e-288
0.146310	3.42674e-288
0.146307	3.47946e-288
0.146304	3.53299e-288
0.146300	3.58734e-288
0.146297	3.64253e-288
0.146294	3.69857e-288
0.146290	3.75547e-288
0.146287	3.81324e-288
0.146283	3.87191e-288
0.146280	3.93148e-288
0.146277	3.99196e-288
0.146273	4.05337e-288
0.146270	4.11573e-288
0.146267	4.17905e-288
0.146263	4.24334e-288
0.146260	4.30862e-288
0.146256	4.37491e-288
0.146253	4.44221e-288
0.146250	4.51055e-288
0.146246	4.57994e-288
0.146243	4.6504e-288
0.146240	4.72195e-288
0.146236	4.79459e-288
0.146233	4.86835e-288
0.146229	4.94325e-288
0.146226	5.0193e-288
0.146223	5.09651e-288
0.146219	5.17492e-288
0.146216	5.25453e-288
0.146213	5.33537e-288
0.146209	5.41745e-288
0.146206	5.5008e-288
0.146202	5.58542e-288
0.146199	5.67135e-288
0.146196	5.7586e-288
0.146192	5.84719e-288
0.146189	5.93715e-288
0.146186	6.02848e-288
0.146182	6.12123e-288
0.146179	6.2154e-288
0.146175	6.31102e-288
0.146172	6.40811e-288
0.146169	6.50669e-288
0.146165	6.6068e-288
0.146162	6.70844e-288
0.146159	6.81164e-288
0.146155	6.91643e-288
0.146152	7.02284e-288
0.146148	7.13088e-288
0.146145	7.24058e-288
0.146142	7.35197e-288
0.146138	7.46508e-288
0.146135	7.57993e-288
0.146132	7.69654e-288
0.146128	7.81494e-288
0.146125	7.93517e-288
0.146121	8.05725e-288
0.146118	8.1812e-288
0.146115	8.30707e-288
0.146111	8.43486e-288
0.146108	8.56463e-288
0.146105	8.69639e-288
0.146101	8.83018e-288
0.146098	8.96602e-288
0.146094	9.10396e-288
0.146091	9.24402e-288
0.146088	9.38623e-288
0.146084	9.53063e-288
0.146081	9.67725e-288
0.146078	9.82613e-288
0.146074	9.9773e-288
0.146071	1.01308e-287
0.146067	1.02866e-287
0.146064	1.04449e-287
0.146061	1.06056e-287
0.146057	1.07687e-287
0.146054	1.09344e-287
0.146051	1.11026e-287
0.146047	1.12734e-287
0.146044	1.14469e-287
0.146040	1.1623e-287
0.146037	1.18018e-287
0.146034	1.19834e-287
0.146030	1.21677e-287
0.146027	1.23549e-287
0.146024	1.2545e-287
0.146020	1.2738e-287
0.146017	1.29339e-287
0.146013	1.31329e-287
0.146010	1.3335e-287
0.146007	1.35401e-287
0.146003	1.37484e-287
0.146000	1.39599e-287
0.145997	1.41747e-287
0.145993	1.43928e-287
0.145990	1.46142e-287
0.145986	1.4839e-287
0.145983	1.50673e-287
0.145980	1.52991e-287
0.145976	1.55345e-287
0.145973	1.57734e-287
0.145970	1.60161e-287
0.145966	1.62625e-287
0.145963	1.65127e-287
0.145959	1.67667e-287
0.145956	1.70247e-287
0.145953	1.72866e-287
0.145949	1.75525e-287
0.145946	1.78226e-287
0.145943	1.80967e-287
0.145939	1.83752e-287
0.145936	1.86578e-287
0.145932	1.89449e-287
0.145929	1.92363e-287
0.145926	1.95323e-287
0.145922	1.98328e-287
0.145919	2.01379e-287
0.145916	2.04477e-287
0.145912	2.07623e-287
0.145909	2.10817e-287
0.145905	2.1406e-287
0.145902	2.17353e-287
0.145899	2.20697e-287
0.145895	2.24092e-287
0.145892	2.2754e-287
0.145889	2.3104e-287
0.145885	2.34595e-287
0.145882	2.38204e-287
0.145878	2.41868e-287
0.145875	2.45589e-287
0.145872	2.49368e-287
0.145868	2.53204e-287
0.145865	2.57099e-287
0.145862	2.61055e-287
0.145858	2.65071e-287
0.145855	2.69149e-287
0.145852	2.73289e-287
0.145848	2.77494e-287
0.145845	2.81763e-287
0.145841	2.86098e-287
0.145838	2.90499e-287
0.145835	2.94968e-287
0.145831	2.99506e-287
0.145828	3.04114e-287
0.145825	3.08792e-287
0.145821	3.13543e-287
0.145818	3.18366e-287
0.145814	3.23264e-287
0.145811	3.28237e-287
0.145808	3.33287e-287
0.145804	3.38415e-287
0.145801	3.43621e-287
0.145798	3.48907e-287
0.145794	3.54275e-287
0.145791	3.59725e-287
0.145787	3.65259e-287
0.145784	3.70879e-287
0.145781	3.76584e-287
0.145777	3.82378e-287
0.145774	3.8826e-287
0.145771	3.94234e-287
0.145767	4.00299e-287
0.145764	4.06457e-287
0.145760	4.1271e-287
0.145757	4.19059e-287
0.145754	4.25506e-287
0.145750	4.32052e-287
0.145747	4.38699e-287
0.145744	4.45448e-287
0.145740	4.52301e-287
0.145737	4.59259e-287
0.145733	4.66325e-287
0.145730	4.73499e-287
0.145727	4.80783e-287
0.145723	4.8818e-287
0.145720	4.9569e-287
0.145717	5.03316e-287
0.145713	5.11059e-287
0.145710	5.18921e-287
0.145706	5.26905e-287
0.145703	5.35011e-287
0.145700	5.43242e-287
0.145696	5.51599e-287
0.145693	5.60085e-287
0.145690	5.68701e-287
0.145686	5.77451e-287
0.145683	5.86334e-287
0.145679	5.95355e-287
0.145676	6.04514e-287
0.145673	6.13814e-287
0.145669	6.23257e-287
0.145666	6.32845e-287
0.145663	6.42581e-287
0.145659	6.52467e-287
0.145656	6.62505e-287
0.145652	6.72697e-287
0.145649	6.83046e-287
0.145646	6.93554e-287
0.145642	7.04224e-287
0.145639	7.15058e-287
0.145636	7.26058e-287
0.145632	7.37228e-287
0.145629	7.4857e-287
0.145625	7.60086e-287
0.145622	7.7178e-287
0.145619	7.83653e-287
0.145615	7.95709e-287
0.145612	8.0795e-287
0.145609	8.2038e-287
0.145605	8.33001e-287
0.145602	8.45816e-287
0.145598	8.58829e-287
0.145595	8.72041e-287
0.145592	8.85457e-287
0.145588	8.99079e-287
0.145585	9.12911e-287
0.145582	9.26955e-287
0.145578	9.41216e-287
0.145575	9.55696e-287
0.145571	9.70398e-287
0.145568	9.85327e-287
0.145565	1.00049e-286
0.145561	1.01588e-286
0.145558	1.03151e-286
0.145555	1.04738e-286
0.145551	1.06349e-286
0.145548	1.07985e-286
0.145544	1.09646e-286
0.145541	1.11333e-286
0.145538	1.13046e-286
0.145534	1.14785e-286
0.145531	1.16551e-286
0.145528	1.18344e-286
0.145524	1.20165e-286
0.145521	1.22013e-286
0.145517	1.2389e-286
0.145514	1.25796e-286
0.145511	1.27732e-286
0.145507	1.29697e-286
0.145504	1.31692e-286
0.145501	1.33718e-286
0.145497	1.35775e-286
0.145494	1.37864e-286
0.145490	1.39985e-286
0.145487	1.42138e-286
0.145484	1.44325e-286
0.145480	1.46545e-286
0.145477	1.488e-286
0.145474	1.51089e-286
0.145470	1.53414e-286
0.145467	1.55774e-286
0.145463	1.5817e-286
0.145460	1.60603e-286
0.145457	1.63074e-286
0.145453	1.65583e-286
0.145450	1.6813e-286
0.145447	1.70717e-286
0.145443	1.73343e-286
0.145440	1.7601e-286
0.145436	1.78718e-286
0.145433	1.81467e-286
0.145430	1.84259e-286
0.145426	1.87094e-286
0.145423	1.89972e-286
0.145420	1.92895e-286
0.145416	1.95862e-286
0.145413	1.98875e-286
0.145409	2.01935e-286
0.145406	2.05042e-286
0.145403	2.08196e-286
0.145399	2.11399e-286
0.145396	2.14651e-286
0.145393	2.17954e-286
0.145389	2.21307e-286
0.145386	2.24711e-286
0.145382	2.28168e-286
0.145379	2.31679e-286
0.145376	2.35243e-286
0.145372	2.38862e-286
0.145369	2.42536e-286
0.145366	2.46268e-286
0.145362	2.50056e-286
0.145359	2.53903e-286
0.145355	2.57809e-286
0.145352	2.61776e-286
0.145349	2.65803e-286
0.145345	2.69892e-286
0.145342	2.74044e-286
0.145339	2.7826e-286
0.145335	2.82541e-286
0.145332	2.86888e-286
0.145328	2.91301e-286
0.145325	2.95783e-286
0.145322	3.00333e-286
0.145318	3.04954e-286
0.145315	3.09645e-286
0.145312	3.14409e-286
0.145308	3.19246e-286
0.145305	3.24157e-286
0.145301	3.29144e-286
0.145298	3.34208e-286
0.145295	3.39349e-286
0.145291	3.4457e-286
0.145288	3.49871e-286
0.145285	3.55253e-286
0.145281	3.60719e-286
0.145278	3.66268e-286
0.145274	3.71903e-286
0.145271	3.77624e-286
0.145268	3.83434e-286
0.145264	3.89333e-286
0.145261	3.95322e-286
0.145258	4.01404e-286
0.145254	4.0758e-286
0.145251	4.1385e-286
0.145247	4.20217e-286
0.145244	4.26681e-286
0.145241	4.33246e-286
0.145237	4.39911e-286
0.145234	4.46679e-286
0.145231	4.5355e-286
0.145227	4.60528e-286
0.145224	4.67613e-286
0.145220	4.74807e-286
0.145217	4.82111e-286
0.145214	4.89528e-286
0.145210	4.97059e-286
0.145207	5.04706e-286
0.145204	5.12471e-286
0.145200	5.20355e-286
0.145197	5.2836e-286
0.145193	5.36489e-286
0.145190	5.44742e-286
0.145187	5.53123e-286
0.145183	5.61632e-286
0.145180	5.70272e-286
0.145177	5.79046e-286
0.145173	5.87954e-286
0.145170	5.96999e-286
0.145166	6.06183e-286
0.145163	6.15509e-286
0.145160	6.24978e-286
0.145156	6.34593e-286
0.145153	6.44356e-286
0.145150	6.54269e-286
0.145146	6.64334e-286
0.145143	6.74555e-286
0.145139	6.84932e-286
0.145136	6.9547e-286
0.145133	7.06169e-286
0.145129	7.17033e-286
0.145126	7.28064e-286
0.145123	7.39265e-286
0.145119	7.50638e-286
0.145116	7.62186e-286
0.145112	7.73912e-286
0.145109	7.85818e-286
0.145106	7.97907e-286
0.145102	8.10182e-286
0.145099	8.22646e-286
0.145096	8.35302e-286
0.145092	8.48153e-286
0.145089	8.61201e-286
0.145085	8.7445e-286
0.145082	8.87903e-286
0.145079	9.01562e-286
0.145075	9.15432e-286
0.145072	9.29516e-286
0.145069	9.43816e-286
0.145065	9.58336e-286
0.145062	9.73079e-286
0.145058	9.88049e-286
0.145055	1.00325e-285
0.145052	1.01868e-285
0.145048	1.03436e-285
0.145045	1.05027e-285
0.145042	1.06643e-285
0.145038	1.08283e-285
0.145035	1.09949e-285
0.145031	1.11641e-285
0.145028	1.13358e-285
0.145025	1.15102e-285
0.145021	1.16873e-285
0.145018	1.18671e-285
0.145015	1.20496e-285
0.145011	1.2235e-285
0.145008	1.24233e-285
0.145004	1.26144e-285
0.145001	1.28084e-285
0.144998	1.30055e-285
0.144994	1.32056e-285
0.144991	1.34087e-285
0.144988	1.3615e-285
0.144984	1.38245e-285
0.144981	1.40371e-285
0.144977	1.42531e-285
0.144974	1.44724e-285
0.144971	1.4695e-285
0.144967	1.49211e-285
0.144964	1.51506e-285
0.144961	1.53837e-285
0.144957	1.56204e-285
0.144954	1.58607e-285
0.144950	1.61047e-285
0.144947	1.63525e-285
0.144944	1.6604e-285
0.144940	1.68595e-285
0.144937	1.71189e-285
0.144934	1.73822e-285
0.144930	1.76496e-285
0.144927	1.79212e-285
0.144923	1.81969e-285
0.144920	1.84768e-285
0.144917	1.87611e-285
0.144913	1.90497e-285
0.144910	1.93428e-285
0.144907	1.96403e-285
0.144903	1.99425e-285
0.144900	2.02493e-285
0.144896	2.05608e-285
0.144893	2.08771e-285
0.144890	2.11983e-285
0.144886	2.15244e-285
0.144883	2.18556e-285
0.144880	2.21918e-285
0.144876	2.25332e-285
0.144873	2.28799e-285
0.144869	2.32318e-285
0.144866	2.35893e-285
0.144863	2.39522e-285
0.144859	2.43206e-285
0.144856	2.46948e-285
0.144853	2.50747e-285
0.144849	2.54605e-285
0.144846	2.58522e-285
0.144842	2.62499e-285
0.144839	2.66537e-285
0.144836	2.70638e-285
0.144832	2.74801e-285
0.144829	2.79029e-285
0.144826	2.83322e-285
0.144822	2.8768e-285
0.144819	2.92106e-285
0.144815	2.966e-285
0.144812	3.01163e-285
0.144809	3.05796e-285
0.144805	3.105e-285
0.144802	3.15277e-285
0.144799	3.20128e-285
0.144795	3.25053e-285
0.144792	3.30053e-285
0.144788	3.35131e-285
0.144785	3.40287e-285
0.144782	3.45522e-285
0.144778	3.50837e-285
0.144775	3.56235e-285
0.144772	3.61715e-285
0.144768	3.6728e-285
0.144765	3.7293e-285
0.144761	3.78668e-285
0.144758	3.84493e-285
0.144755	3.90408e-285
0.144751	3.96414e-285
0.144748	4.02513e-285
0.144745	4.08705e-285
0.144741	4.14993e-285
0.144738	4.21377e-285
0.144734	4.2786e-285
0.144731	4.34442e-285
0.144728	4.41126e-285
0.144724	4.47912e-285
0.144721	4.54803e-285
0.144718	4.618e-285
0.144714	4.68905e-285
0.144711	4.76118e-285
0.144707	4.83443e-285
0.144704	4.9088e-285
0.144701	4.98432e-285
0.144697	5.061e-285
0.144694	5.13886e-285
0.144691	5.21792e-285
0.144687	5.2982e-285
0.144684	5.37971e-285
0.144680	5.46247e-285
0.144677	5.5465e-285
0.144674	5.63183e-285
0.144670	5.71848e-285
0.144667	5.80645e-285
0.144664	5.89578e-285
0.144660	5.98648e-285
0.144657	6.07858e-285
0.144653	6.17209e-285
0.144650	6.26705e-285
0.144647	6.36346e-285
0.144643	6.46136e-285
0.144640	6.56076e-285
0.144637	6.6617e-285
0.144633	6.76418e-285
0.144630	6.86824e-285
0.144626	6.97391e-285
0.144623	7.0812e-285
0.144620	7.19013e-285
0.144616	7.30075e-285
0.144613	7.41307e-285
0.144610	7.52711e-285
0.144606	7.64291e-285
0.144603	7.76049e-285
0.144599	7.87988e-285
0.144596	8.00111e-285
0.144593	8.1242e-285
0.144589	8.24919e-285
0.144586	8.37609e-285
0.144583	8.50495e-285
0.144579	8.6358e-285
0.144576	8.76865e-285
0.144572	8.90355e-285
0.144569	9.04053e-285
0.144566	9.17961e-285
0.144562	9.32083e-285
0.144559	9.46423e-285
0.144556	9.60983e-285
0.144552	9.75767e-285
0.144549	9.90778e-285
0.144545	1.00602e-284
0.144542	1.0215e-284
0.144539	1.03721e-284
0.144535	1.05317e-284
0.144532	1.06937e-284
0.144529	1.08582e-284
0.144525	1.10253e-284
0.144522	1.11949e-284
0.144518	1.13671e-284
0.144515	1.1542e-284
0.144512	1.17196e-284
0.144508	1.18999e-284
0.144505	1.20829e-284
0.144502	1.22688e-284
0.144498	1.24576e-284
0.144495	1.26492e-284
0.144491	1.28438e-284
0.144488	1.30414e-284
0.144485	1.3242e-284
0.144481	1.34458e-284
0.144478	1.36526e-284
0.144475	1.38627e-284
0.144471	1.40759e-284
0.144468	1.42925e-284
0.144464	1.45123e-284
0.144461	1.47356e-284
0.144458	1.49623e-284
0.144454	1.51925e-284
0.144451	1.54262e-284
0.144448	1.56635e-284
0.144444	1.59045e-284
0.144441	1.61492e-284
0.144437	1.63976e-284
0.144434	1.66499e-284
0.144431	1.69061e-284
0.144427	1.71661e-284
0.144424	1.74302e-284
0.144421	1.76984e-284
0.144417	1.79707e-284
0.144414	1.82471e-284
0.144410	1.85278e-284
0.144407	1.88129e-284
0.144404	1.91023e-284
0.144400	1.93962e-284
0.144397	1.96946e-284
0.144394	1.99976e-284
0.144390	2.03052e-284
0.144387	2.06176e-284
0.144383	2.09348e-284
0.144380	2.12569e-284
0.144377	2.15839e-284
0.144373	2.19159e-284
0.144370	2.22531e-284
0.144367	2.25954e-284
0.144363	2.29431e-284
0.144360	2.3296e-284
0.144356	2.36544e-284
0.144353	2.40183e-284
0.144350	2.43878e-284
0.144346	2.4763e-284
0.144343	2.5144e-284
0.144340	2.55308e-284
0.144336	2.59236e-284
0.144333	2.63224e-284
0.144329	2.67273e-284
0.144326	2.71385e-284
0.144323	2.7556e-284
0.144319	2.798e-284
0.144316	2.84104e-284
0.144313	2.88475e-284
0.144309	2.92913e-284
0.144306	2.97419e-284
0.144302	3.01995e-284
0.144299	3.06641e-284
0.144296	3.11358e-284
0.144292	3.16148e-284
0.144289	3.21012e-284
0.144286	3.2595e-284
0.144282	3.30965e-284
0.144279	3.36057e-284
0.144275	3.41227e-284
0.144272	3.46476e-284
0.144269	3.51806e-284
0.144265	3.57219e-284
0.144262	3.62714e-284
0.144259	3.68294e-284
0.144255	3.7396e-284
0.144252	3.79714e-284
0.144248	3.85555e-284
0.144245	3.91487e-284
0.144242	3.97509e-284
0.144238	4.03625e-284
0.144235	4.09834e-284
0.144232	4.16139e-284
0.144228	4.22541e-284
0.144225	4.29042e-284
0.144221	4.35642e-284
0.144218	4.42344e-284
0.144215	4.4915e-284
0.144211	4.56059e-284
0.144208	4.63076e-284
0.144205	4.702e-284
0.144201	4.77433e-284
0.144198	4.84778e-284
0.144194	4.92236e-284
0.144191	4.99809e-284
0.144188	5.07498e-284
0.144184	5.15306e-284
0.144181	5.23233e-284
0.144178	5.31283e-284
0.144174	5.39457e-284
0.144171	5.47756e-284
0.144167	5.56183e-284
0.144164	5.64739e-284
0.144161	5.73427e-284
0.144157	5.82249e-284
0.144154	5.91206e-284
0.144151	6.00302e-284
0.144147	6.09537e-284
0.144144	6.18914e-284
0.144140	6.28436e-284
0.144137	6.38104e-284
0.144134	6.47921e-284
0.144130	6.57888e-284
0.144127	6.6801e-284
0.144124	6.78287e-284
0.144120	6.88721e-284
0.144117	6.99317e-284
0.144113	7.10076e-284
0.144110	7.21e-284
0.144107	7.32092e-284
0.144103	7.43354e-284
0.144100	7.5479e-284
0.144097	7.66402e-284
0.144093	7.78193e-284
0.144090	7.90165e-284
0.144086	8.02321e-284
0.144083	8.14664e-284
0.144080	8.27197e-284
0.144076	8.39923e-284
0.144073	8.52845e-284
0.144070	8.65965e-284
0.144066	8.79287e-284
0.144063	8.92815e-284
0.144059	9.0655e-284
0.144056	9.20497e-284
0.144053	9.34658e-284
0.144049	9.49037e-284
0.144046	9.63637e-284
0.144043	9.78462e-284
0.144039	9.93515e-284
0.144036	1.0088e-283
0.144032	1.02432e-283
0.144029	1.04008e-283
0.144026	1.05608e-283
0.144022	1.07233e-283
0.144019	1.08882e-283
0.144016	1.10557e-283
0.144012	1.12258e-283
0.144009	1.13985e-283
0.144005	1.15739e-283
0.144002	1.17519e-283
0.143999	1.19327e-283
0.143995	1.21163e-283
0.143992	1.23027e-283
0.143989	1.2492e-283
0.143985	1.26842e-283
0.143982	1.28793e-283
0.143978	1.30774e-283
0.143975	1.32786e-283
0.143972	1.34829e-283
0.143968	1.36903e-283
0.143965	1.39009e-283
0.143962	1.41148e-283
0.143958	1.43319e-283
0.143955	1.45524e-283
0.143951	1.47763e-283
0.143948	1.50036e-283
0.143945	1.52345e-283
0.143941	1.54688e-283
0.143938	1.57068e-283
0.143935	1.59484e-283
0.143931	1.61938e-283
0.143928	1.64429e-283
0.143924	1.66959e-283
0.143921	1.69528e-283
0.143918	1.72136e-283
0.143914	1.74784e-283
0.143911	1.77473e-283
0.143908	1.80203e-283
0.143904	1.82975e-283
0.143901	1.8579e-283
0.143897	1.88648e-283
0.143894	1.91551e-283
0.143891	1.94498e-283
0.143887	1.9749e-283
0.143884	2.00528e-283
0.143881	2.03613e-283
0.143877	2.06745e-283
0.143874	2.09926e-283
0.143870	2.13156e-283
0.143867	2.16435e-283
0.143864	2.19765e-283
0.143860	2.23146e-283
0.143857	2.26579e-283
0.143854	2.30064e-283
0.143850	2.33604e-283
0.143847	2.37197e-283
0.143843	2.40847e-283
0.143840	2.44552e-283
0.143837	2.48314e-283
0.143833	2.52134e-283
0.143830	2.56013e-283
0.143827	2.59952e-283
0.143823	2.63951e-283
0.143820	2.68012e-283
0.143816	2.72135e-283
0.143813	2.76321e-283
0.143810	2.80572e-283
0.143806	2.84889e-283
0.143803	2.89272e-283
0.143800	2.93722e-283
0.143796	2.98241e-283
0.143793	3.02829e-283
0.143789	3.07488e-283
0.143786	3.12218e-283
0.143783	3.17021e-283
0.143779	3.21899e-283
0.143776	3.26851e-283
0.143773	3.31879e-283
0.143769	3.36985e-283
0.143766	3.42169e-283
0.143762	3.47433e-283
0.143759	3.52778e-283
0.143756	3.58205e-283
0.143752	3.63716e-283
0.143749	3.69312e-283
0.143746	3.74993e-283
0.143742	3.80762e-283
0.143739	3.8662e-283
0.143735	3.92568e-283
0.143732	3.98607e-283
0.143729	4.0474e-283
0.143725	4.10966e-283
0.143722	4.17289e-283
0.143719	4.23709e-283
0.143715	4.30227e-283
0.143712	4.36846e-283
0.143708	4.43566e-283
0.143705	4.5039e-283
0.143702	4.57319e-283
0.143698	4.64355e-283
0.143695	4.71499e-283
0.143692	4.78752e-283
0.143688	4.86117e-283
0.143685	4.93596e-283
0.143681	5.0119e-283
0.143678	5.089e-283
0.143675	5.16729e-283
0.143671	5.24679e-283
0.143668	5.32751e-283
0.143665	5.40947e-283
0.143661	5.49269e-283
0.143658	5.57719e-283
0.143654	5.66299e-283
0.143651	5.75011e-283
0.143648	5.83857e-283
0.143644	5.92839e-283
0.143641	6.0196e-283
0.143638	6.11221e-283
0.143634	6.20624e-283
0.143631	6.30172e-283
0.143627	6.39866e-283
0.143624	6.4971e-283
0.143621	6.59706e-283
0.143617	6.69855e-283
0.143614	6.8016e-283
0.143611	6.90624e-283
0.143607	7.01249e-283
0.143604	7.12037e-283
0.143600	7.22991e-283
0.143597	7.34114e-283
0.143594	7.45408e-283
0.143590	7.56875e-283
0.143587	7.68519e-283
0.143584	7.80342e-283
0.143580	7.92347e-283
0.143577	8.04537e-283
0.143573	8.16914e-283
0.143570	8.29482e-283
0.143567	8.42243e-283
0.143563	8.552e-283
0.143560	8.68357e-283
0.143557	8.81716e-283
0.143553	8.95281e-283
0.143550	9.09054e-283
0.143546	9.23039e-283
0.143543	9.3724e-283
0.143540	9.51658e-283
0.143536	9.66299e-283
0.143533	9.81165e-283
0.143530	9.96259e-283
0.143526	1.01159e-282
0.143523	1.02715e-282
0.143519	1.04295e-282
0.143516	1.059e-282
0.143513	1.07529e-282
0.143509	1.09183e-282
0.143506	1.10863e-282
0.143503	1.12568e-282
0.143499	1.143e-282
0.143496	1.16058e-282
0.143492	1.17844e-282
0.143489	1.19657e-282
0.143486	1.21498e-282
0.143482	1.23367e-282
0.143479	1.25265e-282
0.143476	1.27192e-282
0.143472	1.29149e-282
0.143469	1.31136e-282
0.143465	1.33153e-282
0.143462	1.35201e-282
0.143459	1.37281e-282
0.143455	1.39393e-282
0.143452	1.41538e-282
0.143449	1.43715e-282
0.143445	1.45926e-282
0.143442	1.48171e-282
0.143438	1.50451e-282
0.143435	1.52765e-282
0.143432	1.55116e-282
0.143428	1.57502e-282
0.143425	1.59925e-282
0.143422	1.62385e-282
0.143418	1.64884e-282
0.143415	1.6742e-282
0.143411	1.69996e-282
0.143408	1.72611e-282
0.143405	1.75267e-282
0.143401	1.77963e-282
0.143398	1.80701e-282
0.143395	1.83481e-282
0.143391	1.86303e-282
0.143388	1.8917e-282
0.143384	1.9208e-282
0.143381	1.95035e-282
0.143378	1.98035e-282
0.143374	2.01082e-282
0.143371	2.04175e-282
0.143368	2.07317e-282
0.143364	2.10506e-282
0.143361	2.13744e-282
0.143357	2.17033e-282
0.143354	2.20372e-282
0.143351	2.23762e-282
0.143347	2.27204e-282
0.143344	2.307e-282
0.143341	2.34249e-282
0.143337	2.37853e-282
0.143334	2.41512e-282
0.143330	2.45227e-282
0.143327	2.49e-282
0.143324	2.52831e-282
0.143320	2.5672e-282
0.143317	2.6067e-282
0.143314	2.6468e-282
0.143310	2.68752e-282
0.143307	2.72887e-282
0.143303	2.77085e-282
0.143300	2.81347e-282
0.143297	2.85676e-282
0.143293	2.90071e-282
0.143290	2.94533e-282
0.143287	2.99064e-282
0.143283	3.03665e-282
0.143280	3.08337e-282
0.143276	3.13081e-282
0.143273	3.17897e-282
0.143270	3.22788e-282
0.143266	3.27754e-282
0.143263	3.32796e-282
0.143260	3.37916e-282
0.143256	3.43114e-282
0.143253	3.48393e-282
0.143249	3.53753e-282
0.143246	3.59195e-282
0.143243	3.64721e-282
0.143239	3.70332e-282
0.143236	3.76029e-282
0.143233	3.81814e-282
0.143229	3.87688e-282
0.143226	3.93652e-282
0.143222	3.99708e-282
0.143219	4.05858e-282
0.143216	4.12102e-282
0.143212	4.18441e-282
0.143209	4.24879e-282
0.143206	4.31415e-282
0.143202	4.38052e-282
0.143199	4.44792e-282
0.143195	4.51634e-282
0.143192	4.58582e-282
0.143189	4.65637e-282
0.143185	4.72801e-282
0.143182	4.80075e-282
0.143179	4.8746e-282
0.143175	4.94959e-282
0.143172	5.02574e-282
0.143168	5.10306e-282
0.143165	5.18157e-282
0.143162	5.26128e-282
0.143158	5.34222e-282
0.143155	5.42441e-282
0.143152	5.50786e-282
0.143148	5.59259e-282
0.143145	5.67863e-282
0.143141	5.76599e-282
0.143138	5.8547e-282
0.143135	5.94477e-282
0.143131	6.03623e-282
0.143128	6.12909e-282
0.143125	6.22338e-282
0.143121	6.31912e-282
0.143118	6.41634e-282
0.143114	6.51505e-282
0.143111	6.61528e-282
0.143108	6.71705e-282
0.143104	6.82039e-282
0.143101	6.92532e-282
0.143098	7.03186e-282
0.143094	7.14004e-282
0.143091	7.24988e-282
0.143087	7.36142e-282
0.143084	7.47467e-282
0.143081	7.58966e-282
0.143077	7.70642e-282
0.143074	7.82498e-282
0.143071	7.94536e-282
0.143067	8.06759e-282
0.143064	8.19171e-282
0.143060	8.31773e-282
0.143057	8.4457e-282
0.143054	8.57563e-282
0.143050	8.70756e-282
0.143047	8.84152e-282
0.143044	8.97754e-282
0.143040	9.11565e-282
0.143037	9.25589e-282
0.143033	9.39828e-282
0.143030	9.54287e-282
0.143027	9.68968e-282
0.143023	9.83875e-282
0.143020	9.99011e-282
0.143017	1.01438e-281
0.143013	1.02999e-281
0.143010	1.04583e-281
0.143006	1.06192e-281
0.143003	1.07826e-281
0.143000	1.09485e-281
0.142996	1.11169e-281
0.142993	1.12879e-281
0.142990	1.14616e-281
0.142986	1.16379e-281
0.142983	1.18169e-281
0.142979	1.19987e-281
0.142976	1.21833e-281
0.142973	1.23708e-281
0.142969	1.25611e-281
0.142966	1.27543e-281
0.142963	1.29505e-281
0.142959	1.31498e-281
0.142956	1.33521e-281
0.142952	1.35575e-281
0.142949	1.37661e-281
0.142946	1.39778e-281
0.142942	1.41929e-281
0.142939	1.44112e-281
0.142936	1.46329e-281
0.142932	1.48581e-281
0.142929	1.50866e-281
0.142925	1.53187e-281
0.142922	1.55544e-281
0.142919	1.57937e-281
0.142915	1.60367e-281
0.142912	1.62834e-281
0.142909	1.65339e-281
0.142905	1.67883e-281
0.142902	1.70465e-281
0.142898	1.73088e-281
0.142895	1.75751e-281
0.142892	1.78454e-281
0.142888	1.812e-281
0.142885	1.83988e-281
0.142882	1.86818e-281
0.142878	1.89692e-281
0.142875	1.9261e-281
0.142871	1.95574e-281
0.142868	1.98582e-281
0.142865	2.01637e-281
0.142861	2.04739e-281
0.142858	2.07889e-281
0.142855	2.11087e-281
0.142851	2.14335e-281
0.142848	2.17632e-281
0.142844	2.2098e-281
0.142841	2.2438e-281
0.142838	2.27832e-281
0.142834	2.31337e-281
0.142831	2.34896e-281
0.142828	2.3851e-281
0.142824	2.42179e-281
0.142821	2.45905e-281
0.142817	2.49688e-281
0.142814	2.53529e-281
0.142811	2.57429e-281
0.142807	2.6139e-281
0.142804	2.65411e-281
0.142801	2.69494e-281
0.142797	2.7364e-281
0.142794	2.7785e-281
0.142790	2.82125e-281
0.142787	2.86465e-281
0.142784	2.90872e-281
0.142780	2.95347e-281
0.142777	2.99891e-281
0.142774	3.04504e-281
0.142770	3.09189e-281
0.142767	3.13945e-281
0.142763	3.18775e-281
0.142760	3.23679e-281
0.142757	3.28659e-281
0.142753	3.33715e-281
0.142750	3.38849e-281
0.142747	3.44062e-281
0.142743	3.49355e-281
0.142740	3.5473e-281
0.142736	3.60187e-281
0.142733	3.65728e-281
0.142730	3.71355e-281
0.142726	3.77068e-281
0.142723	3.82869e-281
0.142720	3.88759e-281
0.142716	3.9474e-281
0.142713	4.00813e-281
0.142709	4.06979e-281
0.142706	4.1324e-281
0.142703	4.19597e-281
0.142699	4.26053e-281
0.142696	4.32607e-281
0.142693	4.39262e-281
0.142689	4.4602e-281
0.142686	4.52882e-281
0.142682	4.59849e-281
0.142679	4.66924e-281
0.142676	4.74107e-281
0.142672	4.81401e-281
0.142669	4.88807e-281
0.142666	4.96327e-281
0.142662	5.03962e-281
0.142659	5.11715e-281
0.142655	5.19588e-281
0.142652	5.27581e-281
0.142649	5.35698e-281
0.142645	5.43939e-281
0.142642	5.52307e-281
0.142639	5.60804e-281
0.142635	5.69432e-281
0.142632	5.78192e-281
0.142628	5.87087e-281
0.142625	5.96119e-281
0.142622	6.0529e-281
0.142618	6.14602e-281
0.142615	6.24057e-281
0.142612	6.33658e-281
0.142608	6.43406e-281
0.142605	6.53305e-281
0.142601	6.63355e-281
0.142598	6.73561e-281
0.142595	6.83923e-281
0.142591	6.94444e-281
0.142588	7.05128e-281
0.142585	7.15976e-281
0.142581	7.26991e-281
0.142578	7.38175e-281
0.142574	7.49531e-281
0.142571	7.61062e-281
0.142568	7.72771e-281
0.142564	7.84659e-281
0.142561	7.96731e-281
0.142558	8.08988e-281
0.142554	8.21434e-281
0.142551	8.34071e-281
0.142547	8.46902e-281
0.142544	8.59931e-281
0.142541	8.73161e-281
0.142537	8.86594e-281
0.142534	9.00234e-281
0.142531	9.14083e-281
0.142527	9.28146e-281
0.142524	9.42424e-281
0.142520	9.56923e-281
0.142517	9.71645e-281
0.142514	9.86593e-281
0.142510	1.00177e-280
0.142507	1.01718e-280
0.142504	1.03283e-280
0.142500	1.04872e-280
0.142497	1.06485e-280
0.142493	1.08124e-280
0.142490	1.09787e-280
0.142487	1.11476e-280
0.142483	1.13191e-280
0.142480	1.14932e-280
0.142477	1.16701e-280
0.142473	1.18496e-280
0.142470	1.20319e-280
0.142466	1.2217e-280
0.142463	1.24049e-280
0.142460	1.25958e-280
0.142456	1.27896e-280
0.142453	1.29863e-280
0.142450	1.31861e-280
0.142446	1.3389e-280
0.142443	1.35949e-280
0.142439	1.38041e-280
0.142436	1.40165e-280
0.142433	1.42321e-280
0.142429	1.4451e-280
0.142426	1.46734e-280
0.142423	1.48991e-280
0.142419	1.51283e-280
0.142416	1.53611e-280
0.142412	1.55974e-280
0.142409	1.58373e-280
0.142406	1.6081e-280
0.142402	1.63284e-280
0.142399	1.65796e-280
0.142396	1.68346e-280
0.142392	1.70936e-280
0.142389	1.73566e-280
0.142385	1.76236e-280
0.142382	1.78947e-280
0.142379	1.817e-280
0.142375	1.84496e-280
0.142372	1.87334e-280
0.142369	1.90216e-280
0.142365	1.93142e-280
0.142362	1.96114e-280
0.142359	1.99131e-280
0.142355	2.02194e-280
0.142352	2.05305e-280
0.142348	2.08463e-280
0.142345	2.11671e-280
0.142342	2.14927e-280
0.142338	2.18233e-280
0.142335	2.21591e-280
0.142332	2.25e-280
0.142328	2.28461e-280
0.142325	2.31976e-280
0.142321	2.35545e-280
0.142318	2.39169e-280
0.142315	2.42848e-280
0.142311	2.46584e-280
0.142308	2.50378e-280
0.142305	2.54229e-280
0.142301	2.58141e-280
0.142298	2.62112e-280
0.142294	2.66144e-280
0.142291	2.70239e-280
0.142288	2.74396e-280
0.142284	2.78618e-280
0.142281	2.82904e-280
0.142278	2.87256e-280
0.142274	2.91675e-280
0.142271	2.96163e-280
0.142267	3.00719e-280
0.142264	3.05345e-280
0.142261	3.10043e-280
0.142257	3.14813e-280
0.142254	3.19656e-280
0.142251	3.24573e-280
0.142247	3.29567e-280
0.142244	3.34637e-280
0.142240	3.39785e-280
0.142237	3.45012e-280
0.142234	3.5032e-280
0.142230	3.5571e-280
0.142227	3.61182e-280
0.142224	3.66739e-280
0.142220	3.72381e-280
0.142217	3.78109e-280
0.142213	3.83926e-280
0.142210	3.89833e-280
0.142207	3.9583e-280
0.142203	4.0192e-280
0.142200	4.08103e-280
0.142197	4.14381e-280
0.142193	4.20756e-280
0.142190	4.27229e-280
0.142186	4.33802e-280
0.142183	4.40476e-280
0.142180	4.47252e-280
0.142176	4.54133e-280
0.142173	4.61119e-280
0.142170	4.68213e-280
0.142166	4.75416e-280
0.142163	4.8273e-280
0.142159	4.90157e-280
0.142156	4.97698e-280
0.142153	5.05354e-280
0.142149	5.13129e-280
0.142146	5.21023e-280
0.142143	5.29039e-280
0.142139	5.37178e-280
0.142136	5.45442e-280
0.142132	5.53833e-280
0.142129	5.62353e-280
0.142126	5.71005e-280
0.142122	5.79789e-280
0.142119	5.88709e-280
0.142116	5.97766e-280
0.142112	6.06962e-280
0.142109	6.163e-280
0.142105	6.25781e-280
0.142102	6.35408e-280
0.142099	6.45183e-280
0.142095	6.55109e-280
0.142092	6.65188e-280
0.142089	6.75421e-280
0.142085	6.85812e-280
0.142082	6.96363e-280
0.142078	7.07076e-280
0.142075	7.17954e-280
0.142072	7.28999e-280
0.142068	7.40214e-280
0.142065	7.51602e-280
0.142062	7.63165e-280
0.142058	7.74905e-280
0.142055	7.86827e-280
0.142051	7.98932e-280
0.142048	8.11223e-280
0.142045	8.23703e-280
0.142041	8.36375e-280
0.142038	8.49242e-280
0.142035	8.62307e-280
0.142031	8.75573e-280
0.142028	8.89043e-280
0.142024	9.0272e-280
0.142021	9.16608e-280
0.142018	9.30709e-280
0.142014	9.45028e-280
0.142011	9.59566e-280
0.142008	9.74328e-280
0.142004	9.89318e-280
0.142001	1.00454e-279
0.141997	1.01999e-279
0.141994	1.03568e-279
0.141991	1.05162e-279
0.141987	1.0678e-279
0.141984	1.08422e-279
0.141981	1.1009e-279
0.141977	1.11784e-279
0.141974	1.13504e-279
0.141970	1.1525e-279
0.141967	1.17023e-279
0.141964	1.18823e-279
0.141960	1.20651e-279
0.141957	1.22507e-279
0.141954	1.24392e-279
0.141950	1.26306e-279
0.141947	1.28249e-279
0.141943	1.30222e-279
0.141940	1.32225e-279
0.141937	1.34259e-279
0.141933	1.36325e-279
0.141930	1.38422e-279
0.141927	1.40552e-279
0.141923	1.42714e-279
0.141920	1.4491e-279
0.141916	1.47139e-279
0.141913	1.49403e-279
0.141910	1.51701e-279
0.141906	1.54035e-279
0.141903	1.56405e-279
0.141900	1.58811e-279
0.141896	1.61254e-279
0.141893	1.63735e-279
0.141889	1.66254e-279
0.141886	1.68811e-279
0.141883	1.71408e-279
0.141879	1.74045e-279
0.141876	1.76723e-279
0.141873	1.79442e-279
0.141869	1.82202e-279
0.141866	1.85005e-279
0.141862	1.87852e-279
0.141859	1.90742e-279
0.141856	1.93676e-279
0.141852	1.96656e-279
0.141849	1.99681e-279
0.141846	2.02753e-279
0.141842	2.05872e-279
0.141839	2.09039e-279
0.141835	2.12255e-279
0.141832	2.15521e-279
0.141829	2.18836e-279
0.141825	2.22203e-279
0.141822	2.25621e-279
0.141819	2.29092e-279
0.141815	2.32617e-279
0.141812	2.36195e-279
0.141808	2.39829e-279
0.141805	2.43519e-279
0.141802	2.47265e-279
0.141798	2.51069e-279
0.141795	2.54932e-279
0.141792	2.58854e-279
0.141788	2.62836e-279
0.141785	2.66879e-279
0.141781	2.70985e-279
0.141778	2.75154e-279
0.141775	2.79387e-279
0.141771	2.83685e-279
0.141768	2.8805e-279
0.141765	2.92481e-279
0.141761	2.96981e-279
0.141758	3.0155e-279
0.141754	3.06189e-279
0.141751	3.10899e-279
0.141748	3.15682e-279
0.141744	3.20539e-279
0.141741	3.2547e-279
0.141738	3.30477e-279
0.141734	3.35561e-279
0.141731	3.40724e-279
0.141727	3.45965e-279
0.141724	3.51288e-279
0.141721	3.56692e-279
0.141717	3.6218e-279
0.141714	3.67752e-279
0.141711	3.73409e-279
0.141707	3.79154e-279
0.141704	3.84987e-279
0.141700	3.9091e-279
0.141697	3.96923e-279
0.141694	4.0303e-279
0.141690	4.0923e-279
0.141687	4.15526e-279
0.141684	4.21919e-279
0.141680	4.28409e-279
0.141677	4.35e-279
0.141673	4.41692e-279
0.141670	4.48488e-279
0.141667	4.55387e-279
0.141663	4.62393e-279
0.141660	4.69507e-279
0.141657	4.7673e-279
0.141653	4.84064e-279
0.141650	4.91511e-279
0.141646	4.99072e-279
0.141643	5.0675e-279
0.141640	5.14546e-279
0.141636	5.22462e-279
0.141633	5.305e-279
0.141630	5.38661e-279
0.141626	5.46948e-279
0.141623	5.55363e-279
0.141619	5.63907e-279
0.141616	5.72582e-279
0.141613	5.81391e-279
0.141609	5.90335e-279
0.141606	5.99417e-279
0.141603	6.08638e-279
0.141599	6.18002e-279
0.141596	6.2751e-279
0.141592	6.37163e-279
0.141589	6.46966e-279
0.141586	6.56919e-279
0.141582	6.67025e-279
0.141579	6.77287e-279
0.141576	6.87706e-279
0.141572	6.98286e-279
0.141569	7.09029e-279
0.141565	7.19937e-279
0.141562	7.31013e-279
0.141559	7.42259e-279
0.141555	7.53678e-279
0.141552	7.65273e-279
0.141549	7.77046e-279
0.141545	7.89e-279
0.141542	8.01138e-279
0.141538	8.13463e-279
0.141535	8.25978e-279
0.141532	8.38685e-279
0.141528	8.51588e-279
0.141525	8.64689e-279
0.141522	8.77991e-279
0.141518	8.91499e-279
0.141515	9.05214e-279
0.141511	9.1914e-279
0.141508	9.3328e-279
0.141505	9.47638e-279
0.141501	9.62217e-279
0.141498	9.7702e-279
0.141495	9.92051e-279
0.141491	1.00731e-278
0.141488	1.02281e-278
0.141484	1.03854e-278
0.141481	1.05452e-278
0.141478	1.07075e-278
0.141474	1.08722e-278
0.141471	1.10394e-278
0.141468	1.12093e-278
0.141464	1.13817e-278
0.141461	1.15568e-278
0.141457	1.17346e-278
0.141454	1.19151e-278
0.141451	1.20984e-278
0.141447	1.22846e-278
0.141444	1.24736e-278
0.141441	1.26655e-278
0.141437	1.28603e-278
0.141434	1.30582e-278
0.141430	1.3259e-278
0.141427	1.3463e-278
0.141424	1.36701e-278
0.141420	1.38805e-278
0.141417	1.4094e-278
0.141414	1.43108e-278
0.141410	1.4531e-278
0.141407	1.47545e-278
0.141403	1.49815e-278
0.141400	1.5212e-278
0.141397	1.5446e-278
0.141393	1.56837e-278
0.141390	1.59249e-278
0.141387	1.61699e-278
0.141383	1.64187e-278
0.141380	1.66713e-278
0.141376	1.69278e-278
0.141373	1.71882e-278
0.141370	1.74526e-278
0.141366	1.77211e-278
0.141363	1.79937e-278
0.141360	1.82706e-278
0.141356	1.85516e-278
0.141353	1.8837e-278
0.141349	1.91268e-278
0.141346	1.94211e-278
0.141343	1.97199e-278
0.141339	2.00232e-278
0.141336	2.03313e-278
0.141333	2.06441e-278
0.141329	2.09617e-278
0.141326	2.12842e-278
0.141322	2.16116e-278
0.141319	2.19441e-278
0.141316	2.22817e-278
0.141312	2.26245e-278
0.141309	2.29725e-278
0.141306	2.33259e-278
0.141302	2.36848e-278
0.141299	2.40492e-278
0.141295	2.44191e-278
0.141292	2.47948e-278
0.141289	2.51763e-278
0.141285	2.55636e-278
0.141282	2.59569e-278
0.141279	2.63562e-278
0.141275	2.67617e-278
0.141272	2.71734e-278
0.141268	2.75914e-278
0.141265	2.80159e-278
0.141262	2.84469e-278
0.141258	2.88845e-278
0.141255	2.93289e-278
0.141252	2.97801e-278
0.141248	3.02383e-278
0.141245	3.07034e-278
0.141241	3.11758e-278
0.141238	3.16554e-278
0.141235	3.21424e-278
0.141231	3.26369e-278
0.141228	3.3139e-278
0.141225	3.36488e-278
0.141221	3.41665e-278
0.141218	3.46921e-278
0.141214	3.52258e-278
0.141211	3.57678e-278
0.141208	3.6318e-278
0.141204	3.68767e-278
0.141201	3.74441e-278
0.141198	3.80201e-278
0.141194	3.8605e-278
0.141191	3.91989e-278
0.141187	3.9802e-278
0.141184	4.04143e-278
0.141181	4.10361e-278
0.141177	4.16674e-278
0.141174	4.23084e-278
0.141171	4.29593e-278
0.141167	4.36202e-278
0.141164	4.42912e-278
0.141160	4.49726e-278
0.141157	4.56645e-278
0.141154	4.6367e-278
0.141150	4.70804e-278
0.141147	4.78047e-278
0.141144	4.85401e-278
0.141140	4.92869e-278
0.141137	5.00451e-278
0.141133	5.0815e-278
0.141130	5.15968e-278
0.141127	5.23905e-278
0.141123	5.31965e-278
0.141120	5.40149e-278
0.141117	5.48459e-278
0.141113	5.56897e-278
0.141110	5.65464e-278
0.141106	5.74163e-278
0.141103	5.82997e-278
0.141100	5.91966e-278
0.141096	6.01073e-278
0.141093	6.1032e-278
0.141090	6.19709e-278
0.141086	6.29243e-278
0.141083	6.38923e-278
0.141079	6.48753e-278
0.141076	6.58733e-278
0.141073	6.68867e-278
0.141069	6.79158e-278
0.141066	6.89606e-278
0.141063	7.00215e-278
0.141059	7.10987e-278
0.141056	7.21925e-278
0.141052	7.33032e-278
0.141049	7.44309e-278
0.141046	7.5576e-278
0.141042	7.67386e-278
0.141039	7.79192e-278
0.141036	7.9118e-278
0.141032	8.03351e-278
0.141029	8.1571e-278
0.141025	8.28259e-278
0.141022	8.41002e-278
0.141019	8.5394e-278
0.141015	8.67077e-278
0.141012	8.80417e-278
0.141009	8.93961e-278
0.141005	9.07714e-278
0.141002	9.21679e-278
0.140998	9.35858e-278
0.140995	9.50256e-278
0.140992	9.64875e-278
0.140988	9.79719e-278
0.140985	9.94791e-278
0.140982	1.0101e-277
0.140978	1.02563e-277
0.140975	1.04141e-277
0.140971	1.05743e-277
0.140968	1.0737e-277
0.140965	1.09022e-277
0.140961	1.10699e-277
0.140958	1.12402e-277
0.140955	1.14132e-277
0.140951	1.15887e-277
0.140948	1.1767e-277
0.140944	1.19481e-277
0.140941	1.21319e-277
0.140938	1.23185e-277
0.140934	1.2508e-277
0.140931	1.27004e-277
0.140928	1.28958e-277
0.140924	1.30942e-277
0.140921	1.32957e-277
0.140917	1.35002e-277
0.140914	1.37079e-277
0.140911	1.39188e-277
0.140907	1.41329e-277
0.140904	1.43504e-277
0.140901	1.45711e-277
0.140897	1.47953e-277
0.140894	1.50229e-277
0.140890	1.5254e-277
0.140887	1.54887e-277
0.140884	1.5727e-277
0.140880	1.59689e-277
0.140877	1.62146e-277
0.140874	1.6464e-277
0.140870	1.67173e-277
0.140867	1.69745e-277
0.140863	1.72357e-277
0.140860	1.75008e-277
0.140857	1.77701e-277
0.140853	1.80434e-277
0.140850	1.8321e-277
0.140847	1.86029e-277
0.140843	1.88891e-277
0.140840	1.91797e-277
0.140836	1.94747e-277
0.140833	1.97743e-277
0.140830	2.00786e-277
0.140826	2.03875e-277
0.140823	2.07011e-277
0.140820	2.10196e-277
0.140816	2.13429e-277
0.140813	2.16713e-277
0.140809	2.20047e-277
0.140806	2.23432e-277
0.140803	2.26869e-277
0.140799	2.3036e-277
0.140796	2.33904e-277
0.140793	2.37502e-277
0.140789	2.41156e-277
0.140786	2.44866e-277
0.140782	2.48633e-277
0.140779	2.52458e-277
0.140776	2.56342e-277
0.140772	2.60286e-277
0.140769	2.6429e-277
0.140766	2.68356e-277
0.140762	2.72484e-277
0.140759	2.76676e-277
0.140755	2.80933e-277
0.140752	2.85255e-277
0.140749	2.89643e-277
0.140745	2.94099e-277
0.140742	2.98624e-277
0.140739	3.03218e-277
0.140735	3.07883e-277
0.140732	3.12619e-277
0.140728	3.17429e-277
0.140725	3.22312e-277
0.140722	3.27271e-277
0.140718	3.32305e-277
0.140715	3.37418e-277
0.140712	3.42609e-277
0.140708	3.47879e-277
0.140705	3.53231e-277
0.140701	3.58665e-277
0.140698	3.64183e-277
0.140695	3.69786e-277
0.140691	3.75475e-277
0.140688	3.81251e-277
0.140685	3.87117e-277
0.140681	3.93072e-277
0.140678	3.99119e-277
0.140674	4.05259e-277
0.140671	4.11494e-277
0.140668	4.17825e-277
0.140664	4.24253e-277
0.140661	4.30779e-277
0.140658	4.37407e-277
0.140654	4.44136e-277
0.140651	4.50969e-277
0.140647	4.57906e-277
0.140644	4.64951e-277
0.140641	4.72104e-277
0.140637	4.79367e-277
0.140634	4.86742e-277
0.140631	4.9423e-277
0.140627	5.01833e-277
0.140624	5.09554e-277
0.140620	5.17393e-277
0.140617	5.25353e-277
0.140614	5.33435e-277
0.140610	5.41641e-277
0.140607	5.49974e-277
0.140604	5.58435e-277
0.140600	5.67026e-277
0.140597	5.75749e-277
0.140593	5.84607e-277
0.140590	5.93601e-277
0.140587	6.02733e-277
0.140583	6.12006e-277
0.140580	6.21421e-277
0.140577	6.30981e-277
0.140573	6.40688e-277
0.140570	6.50545e-277
0.140566	6.60553e-277
0.140563	6.70715e-277
0.140560	6.81034e-277
0.140556	6.91511e-277
0.140553	7.02149e-277
0.140550	7.12951e-277
0.140546	7.2392e-277
0.140543	7.35057e-277
0.140539	7.46365e-277
0.140536	7.57847e-277
0.140533	7.69506e-277
0.140529	7.81344e-277
0.140526	7.93365e-277
0.140523	8.0557e-277
0.140519	8.17963e-277
0.140516	8.30547e-277
0.140512	8.43325e-277
0.140509	8.56299e-277
0.140506	8.69472e-277
0.140502	8.82848e-277
0.140499	8.9643e-277
0.140496	9.10221e-277
0.140492	9.24225e-277
0.140489	9.38443e-277
0.140485	9.5288e-277
0.140482	9.6754e-277
0.140479	9.82425e-277
0.140475	9.97539e-277
0.140472	1.01289e-276
0.140469	1.02847e-276
0.140465	1.04429e-276
0.140462	1.06036e-276
0.140458	1.07667e-276
0.140455	1.09323e-276
0.140452	1.11005e-276
0.140448	1.12713e-276
0.140445	1.14447e-276
0.140442	1.16208e-276
0.140438	1.17995e-276
0.140435	1.19811e-276
0.140431	1.21654e-276
0.140428	1.23525e-276
0.140425	1.25426e-276
0.140421	1.27355e-276
0.140418	1.29315e-276
0.140415	1.31304e-276
0.140411	1.33324e-276
0.140408	1.35375e-276
0.140404	1.37458e-276
0.140401	1.39572e-276
0.140398	1.4172e-276
0.140394	1.439e-276
0.140391	1.46114e-276
0.140388	1.48362e-276
0.140384	1.50644e-276
0.140381	1.52962e-276
0.140377	1.55315e-276
0.140374	1.57704e-276
0.140371	1.6013e-276
0.140367	1.62594e-276
0.140364	1.65095e-276
0.140361	1.67635e-276
0.140357	1.70214e-276
0.140354	1.72833e-276
0.140350	1.75492e-276
0.140347	1.78191e-276
0.140344	1.80933e-276
0.140340	1.83716e-276
0.140337	1.86543e-276
0.140334	1.89413e-276
0.140330	1.92326e-276
0.140327	1.95285e-276
0.140323	1.9829e-276
0.140320	2.0134e-276
0.140317	2.04438e-276
0.140313	2.07583e-276
0.140310	2.10776e-276
0.140307	2.14019e-276
0.140303	2.17311e-276
0.140300	2.20655e-276
0.140296	2.24049e-276
0.140293	2.27496e-276
0.140290	2.30996e-276
0.140286	2.3455e-276
0.140283	2.38158e-276
0.140280	2.41822e-276
0.140276	2.45542e-276
0.140273	2.4932e-276
0.140269	2.53155e-276
0.140266	2.5705e-276
0.140263	2.61005e-276
0.140259	2.6502e-276
0.140256	2.69097e-276
0.140253	2.73237e-276
0.140249	2.77441e-276
0.140246	2.81709e-276
0.140242	2.86043e-276
0.140239	2.90443e-276
0.140236	2.94911e-276
0.140232	2.99449e-276
0.140229	3.04055e-276
0.140226	3.08733e-276
0.140222	3.13483e-276
0.140219	3.18305e-276
0.140215	3.23202e-276
0.140212	3.28175e-276
0.140209	3.33223e-276
0.140205	3.3835e-276
0.140202	3.43555e-276
0.140199	3.4884e-276
0.140195	3.54207e-276
0.140192	3.59656e-276
0.140188	3.65189e-276
0.140185	3.70807e-276
0.140182	3.76512e-276
0.140178	3.82304e-276
0.140175	3.88186e-276
0.140172	3.94158e-276
0.140168	4.00222e-276
0.140165	4.06379e-276
0.140161	4.12631e-276
0.140158	4.18979e-276
0.140155	4.25425e-276
0.140151	4.31969e-276
0.140148	4.38615e-276
0.140145	4.45363e-276
0.140141	4.52214e-276
0.140138	4.59171e-276
0.140134	4.66235e-276
0.140131	4.73408e-276
0.140128	4.80691e-276
0.140124	4.88086e-276
0.140121	4.95595e-276
0.140118	5.03219e-276
0.140114	5.10961e-276
0.140111	5.18822e-276
0.140107	5.26804e-276
0.140104	5.34908e-276
0.140101	5.43137e-276
0.140097	5.51493e-276
0.140094	5.59978e-276
0.140091	5.68592e-276
0.140087	5.7734e-276
0.140084	5.86222e-276
0.140080	5.9524e-276
0.140077	6.04398e-276
0.140074	6.13696e-276
0.140070	6.23137e-276
0.140067	6.32724e-276
0.140064	6.42458e-276
0.140060	6.52342e-276
0.140057	6.62377e-276
0.140053	6.72568e-276
0.140050	6.82915e-276
0.140047	6.93421e-276
0.140043	7.04089e-276
0.140040	7.14921e-276
0.140037	7.25919e-276
0.140033	7.37087e-276
0.140030	7.48427e-276
0.140026	7.59941e-276
0.140023	7.71632e-276
0.140020	7.83503e-276
0.140016	7.95556e-276
0.140013	8.07795e-276
0.140010	8.20223e-276
0.140006	8.32841e-276
0.140003	8.45654e-276
0.139999	8.58664e-276
0.139996	8.71874e-276
0.139993	8.85287e-276
0.139989	8.98907e-276
0.139986	9.12736e-276
0.139983	9.26777e-276
0.139979	9.41035e-276
0.139976	9.55512e-276
0.139972	9.70212e-276
0.139969	9.85138e-276
0.139966	1.00029e-275
0.139962	1.01568e-275
0.139959	1.03131e-275
0.139956	1.04717e-275
0.139952	1.06328e-275
0.139949	1.07964e-275
0.139945	1.09625e-275
0.139942	1.11312e-275
0.139939	1.13024e-275
0.139935	1.14763e-275
0.139932	1.16529e-275
0.139929	1.18321e-275
0.139925	1.20142e-275
0.139922	1.2199e-275
0.139918	1.23867e-275
0.139915	1.25772e-275
0.139912	1.27707e-275
0.139908	1.29672e-275
0.139905	1.31667e-275
0.139902	1.33692e-275
0.139898	1.35749e-275
0.139895	1.37837e-275
0.139891	1.39958e-275
0.139888	1.42111e-275
0.139885	1.44297e-275
0.139881	1.46517e-275
0.139878	1.48771e-275
0.139875	1.5106e-275
0.139871	1.53384e-275
0.139868	1.55744e-275
0.139864	1.5814e-275
0.139861	1.60573e-275
0.139858	1.63043e-275
0.139854	1.65551e-275
0.139851	1.68098e-275
0.139848	1.70684e-275
0.139844	1.7331e-275
0.139841	1.75976e-275
0.139837	1.78684e-275
0.139834	1.81433e-275
0.139831	1.84224e-275
0.139827	1.87058e-275
0.139824	1.89936e-275
0.139821	1.92858e-275
0.139817	1.95825e-275
0.139814	1.98837e-275
0.139810	2.01896e-275
0.139807	2.05002e-275
0.139804	2.08156e-275
0.139800	2.11359e-275
0.139797	2.1461e-275
0.139794	2.17912e-275
0.139790	2.21264e-275
0.139787	2.24668e-275
0.139783	2.28125e-275
0.139780	2.31634e-275
0.139777	2.35198e-275
0.139773	2.38816e-275
0.139770	2.4249e-275
0.139767	2.46221e-275
0.139763	2.50008e-275
0.139760	2.53855e-275
0.139756	2.5776e-275
0.139753	2.61726e-275
0.139750	2.65752e-275
0.139746	2.6984e-275
0.139743	2.73992e-275
0.139740	2.78207e-275
0.139736	2.82487e-275
0.139733	2.86833e-275
0.139729	2.91245e-275
0.139726	2.95726e-275
0.139723	3.00276e-275
0.139719	3.04895e-275
0.139716	3.09586e-275
0.139713	3.14349e-275
0.139709	3.19185e-275
0.139706	3.24095e-275
0.139702	3.29081e-275
0.139699	3.34144e-275
0.139696	3.39284e-275
0.139692	3.44504e-275
0.139689	3.49804e-275
0.139686	3.55185e-275
0.139682	3.6065e-275
0.139679	3.66198e-275
0.139675	3.71832e-275
0.139672	3.77552e-275
0.139669	3.8336e-275
0.139665	3.89258e-275
0.139662	3.95247e-275
0.139659	4.01327e-275
0.139655	4.07501e-275
0.139652	4.13771e-275
0.139648	4.20136e-275
0.139645	4.266e-275
0.139642	4.33163e-275
0.139638	4.39826e-275
0.139635	4.46593e-275
0.139632	4.53463e-275
0.139628	4.6044e-275
0.139625	4.67523e-275
0.139621	4.74716e-275
0.139618	4.82019e-275
0.139615	4.89434e-275
0.139611	4.96964e-275
0.139608	5.0461e-275
0.139605	5.12373e-275
0.139601	5.20255e-275
0.139598	5.28259e-275
0.139594	5.36386e-275
0.139591	5.44638e-275
0.139588	5.53017e-275
0.139584	5.61524e-275
0.139581	5.70163e-275
0.139578	5.78935e-275
0.139574	5.87841e-275
0.139571	5.96885e-275
0.139567	6.06067e-275
0.139564	6.15391e-275
0.139561	6.24859e-275
0.139557	6.34472e-275
0.139554	6.44232e-275
0.139551	6.54144e-275
0.139547	6.64207e-275
0.139544	6.74425e-275
0.139540	6.84801e-275
0.139537	6.95336e-275
0.139534	7.06034e-275
0.139530	7.16895e-275
0.139527	7.27924e-275
0.139524	7.39123e-275
0.139520	7.50494e-275
0.139517	7.6204e-275
0.139513	7.73763e-275
0.139510	7.85667e-275
0.139507	7.97754e-275
0.139503	8.10027e-275
0.139500	8.22488e-275
0.139497	8.35142e-275
0.139493	8.4799e-275
0.139490	8.61036e-275
0.139486	8.74282e-275
0.139483	8.87732e-275
0.139480	9.0139e-275
0.139476	9.15257e-275
0.139473	9.29337e-275
0.139470	9.43635e-275
0.139466	9.58152e-275
0.139463	9.72892e-275
0.139459	9.8786e-275
0.139456	1.00306e-274
0.139453	1.01849e-274
0.139449	1.03416e-274
0.139446	1.05007e-274
0.139443	1.06622e-274
0.139439	1.08262e-274
0.139436	1.09928e-274
0.139432	1.11619e-274
0.139429	1.13336e-274
0.139426	1.1508e-274
0.139422	1.1685e-274
0.139419	1.18648e-274
0.139416	1.20473e-274
0.139412	1.22327e-274
0.139409	1.24209e-274
0.139405	1.2612e-274
0.139402	1.2806e-274
0.139399	1.3003e-274
0.139395	1.3203e-274
0.139392	1.34062e-274
0.139389	1.36124e-274
0.139385	1.38218e-274
0.139382	1.40345e-274
0.139378	1.42504e-274
0.139375	1.44696e-274
0.139372	1.46922e-274
0.139368	1.49182e-274
0.139365	1.51477e-274
0.139362	1.53808e-274
0.139358	1.56174e-274
0.139355	1.58577e-274
0.139351	1.61016e-274
0.139348	1.63493e-274
0.139345	1.66009e-274
0.139341	1.68563e-274
0.139338	1.71156e-274
0.139335	1.73789e-274
0.139331	1.76462e-274
0.139328	1.79177e-274
0.139324	1.81934e-274
0.139321	1.84733e-274
0.139318	1.87575e-274
0.139314	1.9046e-274
0.139311	1.9339e-274
0.139308	1.96366e-274
0.139304	1.99387e-274
0.139301	2.02454e-274
0.139297	2.05569e-274
0.139294	2.08731e-274
0.139291	2.11942e-274
0.139287	2.15203e-274
0.139284	2.18514e-274
0.139281	2.21875e-274
0.139277	2.25289e-274
0.139274	2.28755e-274
0.139270	2.32274e-274
0.139267	2.35847e-274
0.139264	2.39476e-274
0.139260	2.4316e-274
0.139257	2.46901e-274
0.139254	2.50699e-274
0.139250	2.54556e-274
0.139247	2.58472e-274
0.139243	2.62448e-274
0.139240	2.66486e-274
0.139237	2.70586e-274
0.139233	2.74749e-274
0.139230	2.78975e-274
0.139227	2.83267e-274
0.139223	2.87625e-274
0.139220	2.9205e-274
0.139216	2.96543e-274
0.139213	3.01105e-274
0.139210	3.05737e-274
0.139206	3.10441e-274
0.139203	3.15217e-274
0.139200	3.20066e-274
0.139196	3.2499e-274
0.139193	3.2999e-274
0.139189	3.35067e-274
0.139186	3.40221e-274
0.139183	3.45456e-274
0.139179	3.5077e-274
0.139176	3.56166e-274
0.139173	3.61646e-274
0.139169	3.6721e-274
0.139166	3.72859e-274
0.139162	3.78595e-274
0.139159	3.84419e-274
0.139156	3.90333e-274
0.139152	3.96338e-274
0.139149	4.02436e-274
0.139146	4.08627e-274
0.139142	4.14913e-274
0.139139	4.21297e-274
0.139135	4.27778e-274
0.139132	4.34359e-274
0.139129	4.41041e-274
0.139125	4.47827e-274
0.139122	4.54716e-274
0.139119	4.61711e-274
0.139115	4.68815e-274
0.139112	4.76027e-274
0.139108	4.8335e-274
0.139105	4.90786e-274
0.139102	4.98337e-274
0.139098	5.06003e-274
0.139095	5.13788e-274
0.139092	5.21692e-274
0.139088	5.29718e-274
0.139085	5.37867e-274
0.139081	5.46142e-274
0.139078	5.54544e-274
0.139075	5.63075e-274
0.139071	5.71738e-274
0.139068	5.80534e-274
0.139065	5.89465e-274
0.139061	5.98533e-274
0.139058	6.07741e-274
0.139054	6.17091e-274
0.139051	6.26585e-274
0.139048	6.36224e-274
0.139044	6.46012e-274
0.139041	6.5595e-274
0.139038	6.66042e-274
0.139034	6.76288e-274
0.139031	6.86693e-274
0.139027	6.97257e-274
0.139024	7.07984e-274
0.139021	7.18876e-274
0.139017	7.29935e-274
0.139014	7.41165e-274
0.139011	7.52567e-274
0.139007	7.64145e-274
0.139004	7.759e-274
0.139000	7.87837e-274
0.138997	7.99957e-274
0.138994	8.12264e-274
0.138990	8.2476e-274
0.138987	8.37449e-274
0.138984	8.50332e-274
0.138980	8.63414e-274
0.138977	8.76697e-274
0.138973	8.90185e-274
0.138970	9.03879e-274
0.138967	9.17785e-274
0.138963	9.31904e-274
0.138960	9.46241e-274
0.138957	9.60798e-274
0.138953	9.7558e-274
0.138950	9.90588e-274
0.138946	1.00583e-273
0.138943	1.0213e-273
0.138940	1.03701e-273
0.138936	1.05297e-273
0.138933	1.06917e-273
0.138930	1.08562e-273
0.138926	1.10232e-273
0.138923	1.11927e-273
0.138919	1.13649e-273
0.138916	1.15398e-273
0.138913	1.17173e-273
0.138909	1.18976e-273
0.138906	1.20806e-273
0.138903	1.22665e-273
0.138899	1.24552e-273
0.138896	1.26468e-273
0.138892	1.28414e-273
0.138889	1.30389e-273
0.138886	1.32395e-273
0.138882	1.34432e-273
0.138879	1.365e-273
0.138876	1.386e-273
0.138872	1.40732e-273
0.138869	1.42897e-273
0.138866	1.45096e-273
0.138862	1.47328e-273
0.138859	1.49594e-273
0.138855	1.51896e-273
0.138852	1.54233e-273
0.138849	1.56605e-273
0.138845	1.59015e-273
0.138842	1.61461e-273
0.138839	1.63945e-273
0.138835	1.66467e-273
0.138832	1.69028e-273
0.138828	1.71628e-273
0.138825	1.74269e-273
0.138822	1.7695e-273
0.138818	1.79672e-273
0.138815	1.82436e-273
0.138812	1.85243e-273
0.138808	1.88093e-273
0.138805	1.90986e-273
0.138801	1.93925e-273
0.138798	1.96908e-273
0.138795	1.99937e-273
0.138791	2.03013e-273
0.138788	2.06136e-273
0.138785	2.09308e-273
0.138781	2.12528e-273
0.138778	2.15797e-273
0.138774	2.19117e-273
0.138771	2.22488e-273
0.138768	2.25911e-273
0.138764	2.29387e-273
0.138761	2.32916e-273
0.138758	2.36499e-273
0.138754	2.40137e-273
0.138751	2.43831e-273
0.138747	2.47583e-273
0.138744	2.51392e-273
0.138741	2.55259e-273
0.138737	2.59186e-273
0.138734	2.63173e-273
0.138731	2.67222e-273
0.138727	2.71333e-273
0.138724	2.75507e-273
0.138720	2.79746e-273
0.138717	2.8405e-273
0.138714	2.8842e-273
0.138710	2.92857e-273
0.138707	2.97362e-273
0.138704	3.01937e-273
0.138700	3.06582e-273
0.138697	3.11298e-273
0.138693	3.16088e-273
0.138690	3.2095e-273
0.138687	3.25888e-273
0.138683	3.30902e-273
0.138680	3.35992e-273
0.138677	3.41161e-273
0.138673	3.4641e-273
0.138670	3.51739e-273
0.138666	3.5715e-273
0.138663	3.62645e-273
0.138660	3.68224e-273
0.138656	3.73889e-273
0.138653	3.79641e-273
0.138650	3.85481e-273
0.138646	3.91412e-273
0.138643	3.97433e-273
0.138639	4.03547e-273
0.138636	4.09756e-273
0.138633	4.1606e-273
0.138629	4.2246e-273
0.138626	4.2896e-273
0.138623	4.35559e-273
0.138619	4.4226e-273
0.138616	4.49063e-273
0.138612	4.55972e-273
0.138609	4.62987e-273
0.138606	4.7011e-273
0.138602	4.77342e-273
0.138599	4.84685e-273
0.138596	4.92142e-273
0.138592	4.99713e-273
0.138589	5.07401e-273
0.138585	5.15207e-273
0.138582	5.23133e-273
0.138579	5.31181e-273
0.138575	5.39353e-273
0.138572	5.47651e-273
0.138569	5.56076e-273
0.138565	5.64631e-273
0.138562	5.73317e-273
0.138558	5.82137e-273
0.138555	5.91093e-273
0.138552	6.00187e-273
0.138548	6.0942e-273
0.138545	6.18796e-273
0.138542	6.28315e-273
0.138538	6.37982e-273
0.138535	6.47796e-273
0.138531	6.57762e-273
0.138528	6.67882e-273
0.138525	6.78156e-273
0.138521	6.88589e-273
0.138518	6.99183e-273
0.138515	7.09939e-273
0.138511	7.20861e-273
0.138508	7.31951e-273
0.138504	7.43212e-273
0.138501	7.54646e-273
0.138498	7.66255e-273
0.138494	7.78044e-273
0.138491	7.90013e-273
0.138488	8.02167e-273
0.138484	8.14508e-273
0.138481	8.27039e-273
0.138477	8.39762e-273
0.138474	8.52681e-273
0.138471	8.65799e-273
0.138467	8.79119e-273
0.138464	8.92643e-273
0.138461	9.06376e-273
0.138457	9.2032e-273
0.138454	9.34479e-273
0.138450	9.48855e-273
0.138447	9.63452e-273
0.138444	9.78274e-273
0.138440	9.93325e-273
0.138437	1.00861e-272
0.138434	1.02412e-272
0.138430	1.03988e-272
0.138427	1.05588e-272
0.138423	1.07212e-272
0.138420	1.08861e-272
0.138417	1.10536e-272
0.138413	1.12237e-272
0.138410	1.13963e-272
0.138407	1.15717e-272
0.138403	1.17497e-272
0.138400	1.19304e-272
0.138396	1.2114e-272
0.138393	1.23003e-272
0.138390	1.24896e-272
0.138386	1.26817e-272
0.138383	1.28768e-272
0.138380	1.30749e-272
0.138376	1.32761e-272
0.138373	1.34803e-272
0.138369	1.36877e-272
0.138366	1.38983e-272
0.138363	1.41121e-272
0.138359	1.43292e-272
0.138356	1.45496e-272
0.138353	1.47735e-272
0.138349	1.50008e-272
0.138346	1.52315e-272
0.138342	1.54659e-272
0.138339	1.57038e-272
0.138336	1.59454e-272
0.138332	1.61907e-272
0.138329	1.64398e-272
0.138326	1.66927e-272
0.138322	1.69495e-272
0.138319	1.72103e-272
0.138315	1.7475e-272
0.138312	1.77439e-272
0.138309	1.80168e-272
0.138305	1.8294e-272
0.138302	1.85755e-272
0.138299	1.88612e-272
0.138295	1.91514e-272
0.138292	1.9446e-272
0.138288	1.97452e-272
0.138285	2.0049e-272
0.138282	2.03574e-272
0.138278	2.06706e-272
0.138275	2.09886e-272
0.138272	2.13115e-272
0.138268	2.16393e-272
0.138265	2.19723e-272
0.138261	2.23103e-272
0.138258	2.26535e-272
0.138255	2.3002e-272
0.138251	2.33559e-272
0.138248	2.37152e-272
0.138245	2.408e-272
0.138241	2.44505e-272
0.138238	2.48267e-272
0.138234	2.52086e-272
0.138231	2.55964e-272
0.138228	2.59902e-272
0.138224	2.639e-272
0.138221	2.6796e-272
0.138218	2.72083e-272
0.138214	2.76268e-272
0.138211	2.80519e-272
0.138207	2.84834e-272
0.138204	2.89216e-272
0.138201	2.93666e-272
0.138197	2.98183e-272
0.138194	3.02771e-272
0.138191	3.07429e-272
0.138187	3.12158e-272
0.138184	3.16961e-272
0.138180	3.21837e-272
0.138177	3.26788e-272
0.138174	3.31816e-272
0.138170	3.3692e-272
0.138167	3.42104e-272
0.138164	3.47367e-272
0.138160	3.52711e-272
0.138157	3.58137e-272
0.138153	3.63647e-272
0.138150	3.69241e-272
0.138147	3.74921e-272
0.138143	3.80689e-272
0.138140	3.86546e-272
0.138137	3.92493e-272
0.138133	3.98531e-272
0.138130	4.04662e-272
0.138126	4.10888e-272
0.138123	4.17209e-272
0.138120	4.23627e-272
0.138116	4.30144e-272
0.138113	4.36762e-272
0.138110	4.43481e-272
0.138106	4.50304e-272
0.138103	4.57232e-272
0.138099	4.64266e-272
0.138096	4.71408e-272
0.138093	4.7866e-272
0.138089	4.86024e-272
0.138086	4.93501e-272
0.138083	5.01094e-272
0.138079	5.08803e-272
0.138076	5.1663e-272
0.138072	5.24578e-272
0.138069	5.32648e-272
0.138066	5.40843e-272
0.138062	5.49163e-272
0.138059	5.57612e-272
0.138056	5.6619e-272
0.138052	5.74901e-272
0.138049	5.83745e-272
0.138045	5.92726e-272
0.138042	6.01844e-272
0.138039	6.11103e-272
0.138035	6.20505e-272
0.138032	6.30051e-272
0.138029	6.39744e-272
0.138025	6.49586e-272
0.138022	6.59579e-272
0.138018	6.69726e-272
0.138015	6.8003e-272
0.138012	6.90491e-272
0.138008	7.01114e-272
0.138005	7.119e-272
0.138002	7.22852e-272
0.137998	7.33973e-272
0.137995	7.45265e-272
0.137991	7.5673e-272
0.137988	7.68372e-272
0.137985	7.80193e-272
0.137981	7.92196e-272
0.137978	8.04383e-272
0.137975	8.16758e-272
0.137971	8.29323e-272
0.137968	8.42082e-272
0.137964	8.55036e-272
0.137961	8.68191e-272
0.137958	8.81547e-272
0.137954	8.95109e-272
0.137951	9.0888e-272
0.137948	9.22862e-272
0.137944	9.3706e-272
0.137941	9.51476e-272
0.137937	9.66114e-272
0.137934	9.80977e-272
0.137931	9.96068e-272
0.137927	1.01139e-271
0.137924	1.02695e-271
0.137921	1.04275e-271
0.137917	1.05879e-271
0.137914	1.07508e-271
0.137910	1.09162e-271
0.137907	1.10841e-271
0.137904	1.12547e-271
0.137900	1.14278e-271
0.137897	1.16036e-271
0.137894	1.17821e-271
0.137890	1.19634e-271
0.137887	1.21474e-271
0.137883	1.23343e-271
0.137880	1.25241e-271
0.137877	1.27168e-271
0.137873	1.29124e-271
0.137870	1.3111e-271
0.137867	1.33127e-271
0.137863	1.35176e-271
0.137860	1.37255e-271
0.137856	1.39367e-271
0.137853	1.41511e-271
0.137850	1.43688e-271
0.137846	1.45898e-271
0.137843	1.48143e-271
0.137840	1.50422e-271
0.137836	1.52736e-271
0.137833	1.55086e-271
0.137829	1.57472e-271
0.137826	1.59894e-271
0.137823	1.62354e-271
0.137819	1.64852e-271
0.137816	1.67388e-271
0.137813	1.69963e-271
0.137809	1.72578e-271
0.137806	1.75233e-271
0.137802	1.77929e-271
0.137799	1.80666e-271
0.137796	1.83446e-271
0.137792	1.86268e-271
0.137789	1.89133e-271
0.137786	1.92043e-271
0.137782	1.94997e-271
0.137779	1.97997e-271
0.137775	2.01043e-271
0.137772	2.04136e-271
0.137769	2.07277e-271
0.137765	2.10466e-271
0.137762	2.13703e-271
0.137759	2.16991e-271
0.137755	2.20329e-271
0.137752	2.23719e-271
0.137748	2.27161e-271
0.137745	2.30656e-271
0.137742	2.34204e-271
0.137738	2.37807e-271
0.137735	2.41466e-271
0.137732	2.4518e-271
0.137728	2.48952e-271
0.137725	2.52782e-271
0.137721	2.56671e-271
0.137718	2.6062e-271
0.137715	2.64629e-271
0.137711	2.687e-271
0.137708	2.72834e-271
0.137705	2.77032e-271
0.137701	2.81294e-271
0.137698	2.85621e-271
0.137694	2.90015e-271
0.137691	2.94477e-271
0.137688	2.99007e-271
0.137684	3.03607e-271
0.137681	3.08278e-271
0.137678	3.13021e-271
0.137674	3.17836e-271
0.137671	3.22726e-271
0.137667	3.27691e-271
0.137664	3.32732e-271
0.137661	3.37851e-271
0.137657	3.43049e-271
0.137654	3.48326e-271
0.137651	3.53685e-271
0.137647	3.59126e-271
0.137644	3.64651e-271
0.137640	3.70261e-271
0.137637	3.75957e-271
0.137634	3.81741e-271
0.137630	3.87614e-271
0.137627	3.93577e-271
0.137624	3.99632e-271
0.137620	4.0578e-271
0.137617	4.12023e-271
0.137613	4.18361e-271
0.137610	4.24797e-271
0.137607	4.31333e-271
0.137603	4.37968e-271
0.137600	4.44706e-271
0.137597	4.51548e-271
0.137593	4.58495e-271
0.137590	4.65548e-271
0.137586	4.7271e-271
0.137583	4.79983e-271
0.137580	4.87367e-271
0.137576	4.94865e-271
0.137573	5.02478e-271
0.137570	5.10208e-271
0.137566	5.18057e-271
0.137563	5.26027e-271
0.137559	5.3412e-271
0.137556	5.42337e-271
0.137553	5.5068e-271
0.137549	5.59152e-271
0.137546	5.67754e-271
0.137543	5.76489e-271
0.137539	5.85358e-271
0.137536	5.94363e-271
0.137532	6.03507e-271
0.137529	6.12791e-271
0.137526	6.22219e-271
0.137522	6.31791e-271
0.137519	6.41511e-271
0.137516	6.5138e-271
0.137512	6.61401e-271
0.137509	6.71576e-271
0.137505	6.81908e-271
0.137502	6.92399e-271
0.137499	7.03051e-271
0.137495	7.13867e-271
0.137492	7.24849e-271
0.137489	7.36e-271
0.137485	7.47323e-271
0.137482	7.5882e-271
0.137478	7.70494e-271
0.137475	7.82348e-271
0.137472	7.94384e-271
0.137468	8.06605e-271
0.137465	8.19014e-271
0.137462	8.31614e-271
0.137458	8.44408e-271
0.137455	8.57398e-271
0.137451	8.70589e-271
0.137448	8.83982e-271
0.137445	8.97582e-271
0.137441	9.1139e-271
0.137438	9.25411e-271
0.137435	9.39648e-271
0.137431	9.54104e-271
0.137428	9.68782e-271
0.137424	9.83686e-271
0.137421	9.9882e-271
0.137418	1.01419e-270
0.137414	1.02979e-270
0.137411	1.04563e-270
0.137408	1.06172e-270
0.137404	1.07805e-270
0.137401	1.09464e-270
0.137397	1.11148e-270
0.137394	1.12858e-270
0.137391	1.14594e-270
0.137387	1.16357e-270
0.137384	1.18147e-270
0.137381	1.19964e-270
0.137377	1.2181e-270
0.137374	1.23684e-270
0.137370	1.25587e-270
0.137367	1.27519e-270
0.137364	1.29481e-270
0.137360	1.31473e-270
0.137357	1.33495e-270
0.137354	1.35549e-270
0.137350	1.37634e-270
0.137347	1.39752e-270
0.137343	1.41902e-270
0.137340	1.44085e-270
0.137337	1.46301e-270
0.137333	1.48552e-270
0.137330	1.50837e-270
0.137327	1.53158e-270
0.137323	1.55514e-270
0.137320	1.57907e-270
0.137316	1.60336e-270
0.137313	1.62803e-270
0.137310	1.65307e-270
0.137306	1.6785e-270
0.137303	1.70433e-270
0.137300	1.73055e-270
0.137296	1.75717e-270
0.137293	1.7842e-270
0.137289	1.81165e-270
0.137286	1.83952e-270
0.137283	1.86782e-270
0.137279	1.89656e-270
0.137276	1.92573e-270
0.137273	1.95536e-270
0.137269	1.98544e-270
0.137266	2.01599e-270
0.137262	2.047e-270
0.137259	2.07849e-270
0.137256	2.11047e-270
0.137252	2.14294e-270
0.137249	2.17591e-270
0.137246	2.20938e-270
0.137242	2.24337e-270
0.137239	2.27788e-270
0.137235	2.31293e-270
0.137232	2.34851e-270
0.137229	2.38464e-270
0.137225	2.42133e-270
0.137222	2.45858e-270
0.137219	2.4964e-270
0.137215	2.5348e-270
0.137212	2.5738e-270
0.137208	2.6134e-270
0.137205	2.6536e-270
0.137202	2.69443e-270
0.137198	2.73588e-270
0.137195	2.77797e-270
0.137192	2.82071e-270
0.137188	2.8641e-270
0.137185	2.90816e-270
0.137181	2.9529e-270
0.137178	2.99833e-270
0.137175	3.04446e-270
0.137171	3.09129e-270
0.137168	3.13885e-270
0.137165	3.18714e-270
0.137161	3.23617e-270
0.137158	3.28596e-270
0.137154	3.33651e-270
0.137151	3.38784e-270
0.137148	3.43996e-270
0.137144	3.49288e-270
0.137141	3.54662e-270
0.137138	3.60118e-270
0.137134	3.65658e-270
0.137131	3.71284e-270
0.137127	3.76996e-270
0.137124	3.82795e-270
0.137121	3.88684e-270
0.137117	3.94664e-270
0.137114	4.00736e-270
0.137111	4.06901e-270
0.137107	4.13161e-270
0.137104	4.19517e-270
0.137100	4.25971e-270
0.137097	4.32524e-270
0.137094	4.39178e-270
0.137090	4.45935e-270
0.137087	4.52795e-270
0.137084	4.59761e-270
0.137080	4.66834e-270
0.137077	4.74016e-270
0.137073	4.81308e-270
0.137070	4.88713e-270
0.137067	4.96232e-270
0.137063	5.03866e-270
0.137060	5.11617e-270
0.137057	5.19488e-270
0.137053	5.2748e-270
0.137050	5.35595e-270
0.137046	5.43835e-270
0.137043	5.52201e-270
0.137040	5.60697e-270
0.137036	5.69323e-270
0.137033	5.78081e-270
0.137030	5.86975e-270
0.137026	5.96005e-270
0.137023	6.05174e-270
0.137019	6.14484e-270
0.137016	6.23938e-270
0.137013	6.33536e-270
0.137009	6.43283e-270
0.137006	6.53179e-270
0.137003	6.63228e-270
0.136999	6.73431e-270
0.136996	6.83792e-270
0.136992	6.94311e-270
0.136989	7.04993e-270
0.136986	7.15839e-270
0.136982	7.26851e-270
0.136979	7.38033e-270
0.136976	7.49388e-270
0.136972	7.60916e-270
0.136969	7.72623e-270
0.136965	7.84509e-270
0.136962	7.96578e-270
0.136959	8.08833e-270
0.136955	8.21276e-270
0.136952	8.33911e-270
0.136949	8.4674e-270
0.136945	8.59767e-270
0.136942	8.72993e-270
0.136938	8.86424e-270
0.136935	9.00061e-270
0.136932	9.13908e-270
0.136928	9.27968e-270
0.136925	9.42244e-270
0.136922	9.5674e-270
0.136918	9.71458e-270
0.136915	9.86404e-270
0.136911	1.00158e-269
0.136908	1.01699e-269
0.136905	1.03263e-269
0.136901	1.04852e-269
0.136898	1.06465e-269
0.136895	1.08103e-269
0.136891	1.09766e-269
0.136888	1.11455e-269
0.136884	1.13169e-269
0.136881	1.1491e-269
0.136878	1.16678e-269
0.136874	1.18473e-269
0.136871	1.20296e-269
0.136868	1.22146e-269
0.136864	1.24026e-269
0.136861	1.25934e-269
0.136857	1.27871e-269
0.136854	1.29838e-269
0.136851	1.31836e-269
0.136847	1.33864e-269
0.136844	1.35923e-269
0.136841	1.38014e-269
0.136837	1.40138e-269
0.136834	1.42294e-269
0.136830	1.44483e-269
0.136827	1.46705e-269
0.136824	1.48962e-269
0.136820	1.51254e-269
0.136817	1.53581e-269
0.136814	1.55944e-269
0.136810	1.58343e-269
0.136807	1.60779e-269
0.136803	1.63252e-269
0.136800	1.65764e-269
0.136797	1.68314e-269
0.136793	1.70903e-269
0.136790	1.73533e-269
0.136787	1.76202e-269
0.136783	1.78913e-269
0.136780	1.81666e-269
0.136776	1.8446e-269
0.136773	1.87298e-269
0.136770	1.9018e-269
0.136766	1.93105e-269
0.136763	1.96076e-269
0.136760	1.99093e-269
0.136756	2.02156e-269
0.136753	2.05266e-269
0.136749	2.08423e-269
0.136746	2.1163e-269
0.136743	2.14886e-269
0.136739	2.18192e-269
0.136736	2.21548e-269
0.136733	2.24957e-269
0.136729	2.28417e-269
0.136726	2.31932e-269
0.136722	2.355e-269
0.136719	2.39123e-269
0.136716	2.42801e-269
0.136712	2.46537e-269
0.136709	2.5033e-269
0.136706	2.54181e-269
0.136702	2.58091e-269
0.136699	2.62062e-269
0.136695	2.66093e-269
0.136692	2.70187e-269
0.136689	2.74344e-269
0.136685	2.78564e-269
0.136682	2.8285e-269
0.136679	2.87201e-269
0.136675	2.9162e-269
0.136672	2.96106e-269
0.136668	3.00661e-269
0.136665	3.05287e-269
0.136662	3.09983e-269
0.136658	3.14752e-269
0.136655	3.19594e-269
0.136652	3.24511e-269
0.136648	3.29504e-269
0.136645	3.34573e-269
0.136641	3.3972e-269
0.136638	3.44946e-269
0.136635	3.50253e-269
0.136631	3.55641e-269
0.136628	3.61113e-269
0.136625	3.66668e-269
0.136621	3.72309e-269
0.136618	3.78037e-269
0.136614	3.83853e-269
0.136611	3.89758e-269
0.136608	3.95754e-269
0.136604	4.01843e-269
0.136601	4.08025e-269
0.136598	4.14302e-269
0.136594	4.20676e-269
0.136591	4.27147e-269
0.136587	4.33719e-269
0.136584	4.40391e-269
0.136581	4.47166e-269
0.136577	4.54046e-269
0.136574	4.61031e-269
0.136571	4.68124e-269
0.136567	4.75325e-269
0.136564	4.82638e-269
0.136560	4.90063e-269
0.136557	4.97602e-269
0.136554	5.05258e-269
0.136550	5.13031e-269
0.136547	5.20923e-269
0.136544	5.28937e-269
0.136540	5.37075e-269
0.136537	5.45337e-269
0.136533	5.53727e-269
0.136530	5.62245e-269
0.136527	5.70895e-269
0.136523	5.79678e-269
0.136520	5.88596e-269
0.136517	5.97651e-269
0.136513	6.06846e-269
0.136510	6.16181e-269
0.136506	6.25661e-269
0.136503	6.35286e-269
0.136500	6.4506e-269
0.136496	6.54984e-269
0.136493	6.6506e-269
0.136490	6.75292e-269
0.136486	6.8568e-269
0.136483	6.96229e-269
0.136479	7.0694e-269
0.136476	7.17816e-269
0.136473	7.28859e-269
0.136469	7.40072e-269
0.136466	7.51458e-269
0.136463	7.63018e-269
0.136459	7.74757e-269
0.136456	7.86676e-269
0.136452	7.98778e-269
0.136449	8.11067e-269
0.136446	8.23545e-269
0.136442	8.36214e-269
0.136439	8.49079e-269
0.136436	8.62141e-269
0.136432	8.75405e-269
0.136429	8.88872e-269
0.136425	9.02547e-269
0.136422	9.16432e-269
0.136419	9.30531e-269
0.136415	9.44846e-269
0.136412	9.59382e-269
0.136409	9.74142e-269
0.136405	9.89128e-269
0.136402	1.00435e-268
0.136398	1.0198e-268
0.136395	1.03549e-268
0.136392	1.05142e-268
0.136388	1.06759e-268
0.136385	1.08401e-268
0.136382	1.10069e-268
0.136378	1.11763e-268
0.136375	1.13482e-268
0.136371	1.15228e-268
0.136368	1.17e-268
0.136365	1.188e-268
0.136361	1.20628e-268
0.136358	1.22484e-268
0.136355	1.24368e-268
0.136351	1.26282e-268
0.136348	1.28224e-268
0.136344	1.30197e-268
0.136341	1.322e-268
0.136338	1.34234e-268
0.136334	1.36299e-268
0.136331	1.38396e-268
0.136328	1.40525e-268
0.136324	1.42687e-268
0.136321	1.44882e-268
0.136317	1.47111e-268
0.136314	1.49374e-268
0.136311	1.51672e-268
0.136307	1.54005e-268
0.136304	1.56375e-268
0.136301	1.5878e-268
0.136297	1.61223e-268
0.136294	1.63703e-268
0.136290	1.66222e-268
0.136287	1.68779e-268
0.136284	1.71376e-268
0.136280	1.74012e-268
0.136277	1.76689e-268
0.136274	1.79407e-268
0.136270	1.82167e-268
0.136267	1.8497e-268
0.136263	1.87816e-268
0.136260	1.90705e-268
0.136257	1.93639e-268
0.136253	1.96618e-268
0.136250	1.99643e-268
0.136247	2.02714e-268
0.136243	2.05833e-268
0.136240	2.08999e-268
0.136236	2.12215e-268
0.136233	2.15479e-268
0.136230	2.18794e-268
0.136226	2.2216e-268
0.136223	2.25578e-268
0.136220	2.29048e-268
0.136216	2.32572e-268
0.136213	2.3615e-268
0.136209	2.39783e-268
0.136206	2.43472e-268
0.136203	2.47218e-268
0.136199	2.51021e-268
0.136196	2.54883e-268
0.136193	2.58804e-268
0.136189	2.62785e-268
0.136186	2.66828e-268
0.136182	2.70933e-268
0.136179	2.75101e-268
0.136176	2.79334e-268
0.136172	2.83631e-268
0.136169	2.87994e-268
0.136166	2.92425e-268
0.136162	2.96924e-268
0.136159	3.01492e-268
0.136155	3.0613e-268
0.136152	3.1084e-268
0.136149	3.15622e-268
0.136145	3.20477e-268
0.136142	3.25408e-268
0.136139	3.30414e-268
0.136135	3.35497e-268
0.136132	3.40658e-268
0.136128	3.45899e-268
0.136125	3.51221e-268
0.136122	3.56624e-268
0.136118	3.6211e-268
0.136115	3.67681e-268
0.136112	3.73338e-268
0.136108	3.79081e-268
0.136105	3.84913e-268
0.136101	3.90835e-268
0.136098	3.96847e-268
0.136095	4.02953e-268
0.136091	4.09152e-268
0.136088	4.15446e-268
0.136085	4.21838e-268
0.136081	4.28327e-268
0.136078	4.34917e-268
0.136074	4.41608e-268
0.136071	4.48402e-268
0.136068	4.553e-268
0.136064	4.62304e-268
0.136061	4.69417e-268
0.136058	4.76638e-268
0.136054	4.83971e-268
0.136051	4.91417e-268
0.136047	4.98977e-268
0.136044	5.06653e-268
0.136041	5.14448e-268
0.136037	5.22362e-268
0.136034	5.30398e-268
0.136031	5.38558e-268
0.136027	5.46843e-268
0.136024	5.55256e-268
0.136020	5.63798e-268
0.136017	5.72472e-268
0.136014	5.81279e-268
0.136010	5.90222e-268
0.136007	5.99302e-268
0.136004	6.08522e-268
0.136000	6.17883e-268
0.135997	6.27389e-268
0.135993	6.37041e-268
0.135990	6.46842e-268
0.135987	6.56793e-268
0.135983	6.66897e-268
0.135980	6.77157e-268
0.135977	6.87574e-268
0.135973	6.98152e-268
0.135970	7.08893e-268
0.135966	7.19799e-268
0.135963	7.30872e-268
0.135960	7.42116e-268
0.135956	7.53533e-268
0.135953	7.65126e-268
0.135950	7.76897e-268
0.135946	7.88849e-268
0.135943	8.00985e-268
0.135939	8.13307e-268
0.135936	8.2582e-268
0.135933	8.38524e-268
0.135929	8.51424e-268
0.135926	8.64523e-268
0.135923	8.77823e-268
0.135919	8.91328e-268
0.135916	9.0504e-268
0.135912	9.18964e-268
0.135909	9.33101e-268
0.135906	9.47456e-268
0.135902	9.62032e-268
0.135899	9.76832e-268
0.135896	9.9186e-268
0.135892	1.00712e-267
0.135889	1.02261e-267
0.135885	1.03835e-267
0.135882	1.05432e-267
0.135879	1.07054e-267
0.135875	1.08701e-267
0.135872	1.10373e-267
0.135869	1.12071e-267
0.135865	1.13795e-267
0.135862	1.15546e-267
0.135858	1.17324e-267
0.135855	1.19129e-267
0.135852	1.20961e-267
0.135848	1.22822e-267
0.135845	1.24712e-267
0.135842	1.2663e-267
0.135838	1.28578e-267
0.135835	1.30557e-267
0.135831	1.32565e-267
0.135828	1.34604e-267
0.135825	1.36675e-267
0.135821	1.38778e-267
0.135818	1.40913e-267
0.135815	1.43081e-267
0.135811	1.45282e-267
0.135808	1.47517e-267
0.135804	1.49787e-267
0.135801	1.52091e-267
0.135798	1.54431e-267
0.135794	1.56806e-267
0.135791	1.59219e-267
0.135788	1.61668e-267
0.135784	1.64155e-267
0.135781	1.66681e-267
0.135777	1.69245e-267
0.135774	1.71849e-267
0.135771	1.74493e-267
0.135767	1.77177e-267
0.135764	1.79903e-267
0.135761	1.82671e-267
0.135757	1.85481e-267
0.135754	1.88334e-267
0.135750	1.91232e-267
0.135747	1.94174e-267
0.135744	1.97161e-267
0.135740	2.00194e-267
0.135737	2.03274e-267
0.135734	2.06401e-267
0.135730	2.09577e-267
0.135727	2.12801e-267
0.135723	2.16074e-267
0.135720	2.19399e-267
0.135717	2.22774e-267
0.135713	2.26201e-267
0.135710	2.29681e-267
0.135707	2.33215e-267
0.135703	2.36802e-267
0.135700	2.40445e-267
0.135696	2.44145e-267
0.135693	2.47901e-267
0.135690	2.51714e-267
0.135686	2.55587e-267
0.135683	2.59519e-267
0.135680	2.63511e-267
0.135676	2.67565e-267
0.135673	2.71682e-267
0.135669	2.75861e-267
0.135666	2.80105e-267
0.135663	2.84414e-267
0.135659	2.8879e-267
0.135656	2.93233e-267
0.135653	2.97744e-267
0.135649	3.02325e-267
0.135646	3.06976e-267
0.135642	3.11698e-267
0.135639	3.16493e-267
0.135636	3.21363e-267
0.135632	3.26306e-267
0.135629	3.31326e-267
0.135626	3.36424e-267
0.135622	3.41599e-267
0.135619	3.46855e-267
0.135615	3.52191e-267
0.135612	3.57609e-267
0.135609	3.6311e-267
0.135605	3.68697e-267
0.135602	3.74369e-267
0.135599	3.80128e-267
0.135595	3.85976e-267
0.135592	3.91914e-267
0.135588	3.97944e-267
0.135585	4.04066e-267
0.135582	4.10282e-267
0.135578	4.16594e-267
0.135575	4.23003e-267
0.135572	4.2951e-267
0.135568	4.36118e-267
0.135565	4.42828e-267
0.135561	4.4964e-267
0.135558	4.56558e-267
0.135555	4.63581e-267
0.135551	4.70713e-267
0.135548	4.77955e-267
0.135545	4.85308e-267
0.135541	4.92774e-267
0.135538	5.00355e-267
0.135534	5.08053e-267
0.135531	5.15869e-267
0.135528	5.23805e-267
0.135524	5.31863e-267
0.135521	5.40046e-267
0.135518	5.48354e-267
0.135514	5.5679e-267
0.135511	5.65356e-267
0.135507	5.74053e-267
0.135504	5.82885e-267
0.135501	5.91852e-267
0.135497	6.00957e-267
0.135494	6.10203e-267
0.135491	6.1959e-267
0.135487	6.29122e-267
0.135484	6.38801e-267
0.135480	6.48628e-267
0.135477	6.58607e-267
0.135474	6.68739e-267
0.135470	6.79027e-267
0.135467	6.89474e-267
0.135464	7.00081e-267
0.135460	7.10851e-267
0.135457	7.21787e-267
0.135453	7.32891e-267
0.135450	7.44166e-267
0.135447	7.55615e-267
0.135443	7.67239e-267
0.135440	7.79043e-267
0.135437	7.91028e-267
0.135433	8.03197e-267
0.135430	8.15554e-267
0.135426	8.28101e-267
0.135423	8.4084e-267
0.135420	8.53776e-267
0.135416	8.66911e-267
0.135413	8.80248e-267
0.135410	8.9379e-267
0.135406	9.0754e-267
0.135403	9.21502e-267
0.135399	9.35679e-267
0.135396	9.50073e-267
0.135393	9.6469e-267
0.135389	9.79531e-267
0.135386	9.946e-267
0.135383	1.0099e-266
0.135379	1.02544e-266
0.135376	1.04121e-266
0.135373	1.05723e-266
0.135369	1.0735e-266
0.135366	1.09001e-266
0.135362	1.10678e-266
0.135359	1.12381e-266
0.135356	1.1411e-266
0.135352	1.15865e-266
0.135349	1.17648e-266
0.135346	1.19458e-266
0.135342	1.21295e-266
0.135339	1.23161e-266
0.135335	1.25056e-266
0.135332	1.2698e-266
0.135329	1.28934e-266
0.135325	1.30917e-266
0.135322	1.32931e-266
0.135319	1.34976e-266
0.135315	1.37053e-266
0.135312	1.39161e-266
0.135308	1.41302e-266
0.135305	1.43476e-266
0.135302	1.45683e-266
0.135298	1.47925e-266
0.135295	1.502e-266
0.135292	1.52511e-266
0.135288	1.54857e-266
0.135285	1.5724e-266
0.135281	1.59659e-266
0.135278	1.62115e-266
0.135275	1.64609e-266
0.135271	1.67141e-266
0.135268	1.69713e-266
0.135265	1.72324e-266
0.135261	1.74975e-266
0.135258	1.77667e-266
0.135254	1.804e-266
0.135251	1.83175e-266
0.135248	1.85993e-266
0.135244	1.88855e-266
0.135241	1.9176e-266
0.135238	1.9471e-266
0.135234	1.97706e-266
0.135231	2.00747e-266
0.135227	2.03835e-266
0.135224	2.06971e-266
0.135221	2.10155e-266
0.135217	2.13389e-266
0.135214	2.16671e-266
0.135211	2.20005e-266
0.135207	2.23389e-266
0.135204	2.26826e-266
0.135200	2.30316e-266
0.135197	2.33859e-266
0.135194	2.37457e-266
0.135190	2.4111e-266
0.135187	2.44819e-266
0.135184	2.48585e-266
0.135180	2.5241e-266
0.135177	2.56293e-266
0.135173	2.60236e-266
0.135170	2.64239e-266
0.135167	2.68304e-266
0.135163	2.72432e-266
0.135160	2.76623e-266
0.135157	2.80879e-266
0.135153	2.852e-266
0.135150	2.89588e-266
0.135146	2.94043e-266
0.135143	2.98566e-266
0.135140	3.0316e-266
0.135136	3.07824e-266
0.135133	3.12559e-266
0.135130	3.17368e-266
0.135126	3.2225e-266
0.135123	3.27208e-266
0.135119	3.32242e-266
0.135116	3.37353e-266
0.135113	3.42543e-266
0.135109	3.47813e-266
0.135106	3.53164e-266
0.135103	3.58597e-266
0.135099	3.64113e-266
0.135096	3.69715e-266
0.135092	3.75403e-266
0.135089	3.81178e-266
0.135086	3.87042e-266
0.135082	3.92997e-266
0.135079	3.99043e-266
0.135076	4.05182e-266
0.135072	4.11415e-266
0.135069	4.17745e-266
0.135065	4.24171e-266
0.135062	4.30697e-266
0.135059	4.37323e-266
0.135055	4.44051e-266
0.135052	4.50882e-266
0.135049	4.57819e-266
0.135045	4.64862e-266
0.135042	4.72013e-266
0.135038	4.79275e-266
0.135035	4.86648e-266
0.135032	4.94135e-266
0.135028	5.01737e-266
0.135025	5.09456e-266
0.135022	5.17294e-266
0.135018	5.25252e-266
0.135015	5.33332e-266
0.135011	5.41537e-266
0.135008	5.49869e-266
0.135005	5.58328e-266
0.135001	5.66917e-266
0.134998	5.75639e-266
0.134995	5.84495e-266
0.134991	5.93487e-266
0.134988	6.02617e-266
0.134984	6.11888e-266
0.134981	6.21302e-266
0.134978	6.3086e-266
0.134974	6.40565e-266
0.134971	6.5042e-266
0.134968	6.60426e-266
0.134964	6.70586e-266
0.134961	6.80903e-266
0.134957	6.91378e-266
0.134954	7.02015e-266
0.134951	7.12815e-266
0.134947	7.23781e-266
0.134944	7.34916e-266
0.134941	7.46222e-266
0.134937	7.57702e-266
0.134934	7.69359e-266
0.134930	7.81195e-266
0.134927	7.93213e-266
0.134924	8.05416e-266
0.134920	8.17807e-266
0.134917	8.30388e-266
0.134914	8.43163e-266
0.134910	8.56134e-266
0.134907	8.69305e-266
0.134903	8.82679e-266
0.134900	8.96259e-266
0.134897	9.10047e-266
0.134893	9.24047e-266
0.134890	9.38263e-266
0.134887	9.52698e-266
0.134883	9.67354e-266
0.134880	9.82236e-266
0.134876	9.97347e-266
0.134873	1.01269e-265
0.134870	1.02827e-265
0.134866	1.04409e-265
0.134863	1.06015e-265
0.134860	1.07646e-265
0.134856	1.09302e-265
0.134853	1.10984e-265
0.134849	1.12691e-265
0.134846	1.14425e-265
0.134843	1.16185e-265
0.134839	1.17973e-265
0.134836	1.19788e-265
0.134833	1.2163e-265
0.134829	1.23502e-265
0.134826	1.25402e-265
0.134822	1.27331e-265
0.134819	1.2929e-265
0.134816	1.31279e-265
0.134812	1.33298e-265
0.134809	1.35349e-265
0.134806	1.37431e-265
0.134802	1.39546e-265
0.134799	1.41692e-265
0.134795	1.43872e-265
0.134792	1.46086e-265
0.134789	1.48333e-265
0.134785	1.50615e-265
0.134782	1.52932e-265
0.134779	1.55285e-265
0.134775	1.57674e-265
0.134772	1.601e-265
0.134768	1.62563e-265
0.134765	1.65064e-265
0.134762	1.67603e-265
0.134758	1.70181e-265
0.134755	1.728e-265
0.134752	1.75458e-265
0.134748	1.78157e-265
0.134745	1.80898e-265
0.134741	1.83681e-265
0.134738	1.86507e-265
0.134735	1.89376e-265
0.134731	1.9229e-265
0.134728	1.95248e-265
0.134725	1.98252e-265
0.134721	2.01302e-265
0.134718	2.04398e-265
0.134714	2.07543e-265
0.134711	2.10736e-265
0.134708	2.13978e-265
0.134704	2.1727e-265
0.134701	2.20612e-265
0.134698	2.24006e-265
0.134694	2.27453e-265
0.134691	2.30952e-265
0.134687	2.34505e-265
0.134684	2.38112e-265
0.134681	2.41776e-265
0.134677	2.45495e-265
0.134674	2.49272e-265
0.134671	2.53107e-265
0.134667	2.57001e-265
0.134664	2.60955e-265
0.134660	2.64969e-265
0.134657	2.69045e-265
0.134654	2.73185e-265
0.134650	2.77387e-265
0.134647	2.81655e-265
0.134644	2.85988e-265
0.134640	2.90388e-265
0.134637	2.94855e-265
0.134633	2.99391e-265
0.134630	3.03997e-265
0.134627	3.08674e-265
0.134623	3.13423e-265
0.134620	3.18244e-265
0.134617	3.2314e-265
0.134613	3.28112e-265
0.134610	3.33159e-265
0.134606	3.38285e-265
0.134603	3.43489e-265
0.134600	3.48773e-265
0.134596	3.54139e-265
0.134593	3.59587e-265
0.134590	3.65119e-265
0.134586	3.70736e-265
0.134583	3.7644e-265
0.134579	3.82231e-265
0.134576	3.88112e-265
0.134573	3.94082e-265
0.134569	4.00145e-265
0.134566	4.06301e-265
0.134563	4.12552e-265
0.134559	4.18898e-265
0.134556	4.25343e-265
0.134552	4.31887e-265
0.134549	4.38531e-265
0.134546	4.45277e-265
0.134542	4.52128e-265
0.134539	4.59083e-265
0.134536	4.66146e-265
0.134532	4.73317e-265
0.134529	4.80599e-265
0.134525	4.87993e-265
0.134522	4.955e-265
0.134519	5.03123e-265
0.134515	5.10863e-265
0.134512	5.18722e-265
0.134509	5.26703e-265
0.134505	5.34806e-265
0.134502	5.43033e-265
0.134498	5.51387e-265
0.134495	5.5987e-265
0.134492	5.68483e-265
0.134488	5.77229e-265
0.134485	5.86109e-265
0.134482	5.95126e-265
0.134478	6.04282e-265
0.134475	6.13578e-265
0.134471	6.23018e-265
0.134468	6.32603e-265
0.134465	6.42335e-265
0.134461	6.52217e-265
0.134458	6.6225e-265
0.134455	6.72439e-265
0.134451	6.82784e-265
0.134448	6.93288e-265
0.134444	7.03954e-265
0.134441	7.14784e-265
0.134438	7.2578e-265
0.134434	7.36946e-265
0.134431	7.48283e-265
0.134428	7.59795e-265
0.134424	7.71484e-265
0.134421	7.83353e-265
0.134417	7.95404e-265
0.134414	8.07641e-265
0.134411	8.20066e-265
0.134407	8.32682e-265
0.134404	8.45492e-265
0.134401	8.58499e-265
0.134397	8.71707e-265
0.134394	8.85117e-265
0.134390	8.98734e-265
0.134387	9.12561e-265
0.134384	9.266e-265
0.134380	9.40855e-265
0.134377	9.55329e-265
0.134374	9.70026e-265
0.134370	9.8495e-265
0.134367	1.0001e-264
0.134363	1.01549e-264
0.134360	1.03111e-264
0.134357	1.04697e-264
0.134353	1.06308e-264
0.134350	1.07944e-264
0.134347	1.09604e-264
0.134343	1.1129e-264
0.134340	1.13002e-264
0.134336	1.14741e-264
0.134333	1.16506e-264
0.134330	1.18299e-264
0.134326	1.20118e-264
0.134323	1.21966e-264
0.134320	1.23843e-264
0.134316	1.25748e-264
0.134313	1.27683e-264
0.134309	1.29647e-264
0.134306	1.31641e-264
0.134303	1.33667e-264
0.134299	1.35723e-264
0.134296	1.37811e-264
0.134293	1.39931e-264
0.134289	1.42084e-264
0.134286	1.4427e-264
0.134282	1.46489e-264
0.134279	1.48743e-264
0.134276	1.51031e-264
0.134272	1.53355e-264
0.134269	1.55714e-264
0.134266	1.58109e-264
0.134262	1.60542e-264
0.134259	1.63012e-264
0.134255	1.6552e-264
0.134252	1.68066e-264
0.134249	1.70652e-264
0.134245	1.73277e-264
0.134242	1.75943e-264
0.134239	1.78649e-264
0.134235	1.81398e-264
0.134232	1.84188e-264
0.134228	1.87022e-264
0.134225	1.89899e-264
0.134222	1.92821e-264
0.134218	1.95787e-264
0.134215	1.98799e-264
0.134212	2.01858e-264
0.134208	2.04963e-264
0.134205	2.08116e-264
0.134201	2.11318e-264
0.134198	2.14569e-264
0.134195	2.1787e-264
0.134191	2.21222e-264
0.134188	2.24625e-264
0.134185	2.28081e-264
0.134181	2.3159e-264
0.134178	2.35153e-264
0.134174	2.3877e-264
0.134171	2.42443e-264
0.134168	2.46173e-264
0.134164	2.49961e-264
0.134161	2.53806e-264
0.134158	2.57711e-264
0.134154	2.61675e-264
0.134151	2.65701e-264
0.134147	2.69789e-264
0.134144	2.73939e-264
0.134141	2.78154e-264
0.134137	2.82433e-264
0.134134	2.86778e-264
0.134131	2.9119e-264
0.134127	2.95669e-264
0.134124	3.00218e-264
0.134120	3.04837e-264
0.134117	3.09526e-264
0.134114	3.14288e-264
0.134110	3.19123e-264
0.134107	3.24033e-264
0.134104	3.29018e-264
0.134100	3.3408e-264
0.134097	3.39219e-264
0.134093	3.44438e-264
0.134090	3.49737e-264
0.134087	3.55117e-264
0.134083	3.60581e-264
0.134080	3.66128e-264
0.134077	3.7176e-264
0.134073	3.7748e-264
0.134070	3.83287e-264
0.134066	3.89184e-264
0.134063	3.95171e-264
0.134060	4.0125e-264
0.134056	4.07423e-264
0.134053	4.13691e-264
0.134050	4.20056e-264
0.134046	4.26518e-264
0.134043	4.3308e-264
0.134039	4.39742e-264
0.134036	4.46507e-264
0.134033	4.53376e-264
0.134029	4.60351e-264
0.134026	4.67434e-264
0.134023	4.74625e-264
0.134019	4.81926e-264
0.134016	4.89341e-264
0.134012	4.96869e-264
0.134009	5.04513e-264
0.134006	5.12274e-264
0.134002	5.20155e-264
0.133999	5.28158e-264
0.133996	5.36283e-264
0.133992	5.44533e-264
0.133989	5.52911e-264
0.133985	5.61417e-264
0.133982	5.70054e-264
0.133979	5.78824e-264
0.133975	5.87728e-264
0.133972	5.9677e-264
0.133969	6.05951e-264
0.133965	6.15273e-264
0.133962	6.24739e-264
0.133958	6.3435e-264
0.133955	6.44109e-264
0.133952	6.54018e-264
0.133948	6.6408e-264
0.133945	6.74296e-264
0.133942	6.8467e-264
0.133938	6.95203e-264
0.133935	7.05898e-264
0.133931	7.16758e-264
0.133928	7.27785e-264
0.133925	7.38981e-264
0.133921	7.5035e-264
0.133918	7.61894e-264
0.133915	7.73615e-264
0.133911	7.85516e-264
0.133908	7.97601e-264
0.133904	8.09871e-264
0.133901	8.22331e-264
0.133898	8.34982e-264
0.133894	8.47827e-264
0.133891	8.60871e-264
0.133888	8.74115e-264
0.133884	8.87562e-264
0.133881	9.01217e-264
0.133877	9.15081e-264
0.133874	9.29159e-264
0.133871	9.43454e-264
0.133867	9.57968e-264
0.133864	9.72706e-264
0.133861	9.8767e-264
0.133857	1.00286e-263
0.133854	1.01829e-263
0.133850	1.03396e-263
0.133847	1.04987e-263
0.133844	1.06602e-263
0.133840	1.08242e-263
0.133837	1.09907e-263
0.133834	1.11598e-263
0.133830	1.13315e-263
0.133827	1.15058e-263
0.133823	1.16828e-263
0.133820	1.18625e-263
0.133817	1.2045e-263
0.133813	1.22303e-263
0.133810	1.24185e-263
0.133807	1.26095e-263
0.133803	1.28035e-263
0.133800	1.30005e-263
0.133796	1.32005e-263
0.133793	1.34036e-263
0.133790	1.36098e-263
0.133786	1.38192e-263
0.133783	1.40318e-263
0.133780	1.42476e-263
0.133776	1.44668e-263
0.133773	1.46894e-263
0.133769	1.49154e-263
0.133766	1.51448e-263
0.133763	1.53778e-263
0.133759	1.56144e-263
0.133756	1.58546e-263
0.133753	1.60985e-263
0.133749	1.63462e-263
0.133746	1.65977e-263
0.133742	1.6853e-263
0.133739	1.71123e-263
0.133736	1.73756e-263
0.133732	1.76429e-263
0.133729	1.79143e-263
0.133726	1.81899e-263
0.133722	1.84697e-263
0.133719	1.87539e-263
0.133715	1.90424e-263
0.133712	1.93353e-263
0.133709	1.96328e-263
0.133705	1.99348e-263
0.133702	2.02415e-263
0.133699	2.05529e-263
0.133695	2.08691e-263
0.133692	2.11902e-263
0.133688	2.15162e-263
0.133685	2.18472e-263
0.133682	2.21833e-263
0.133678	2.25246e-263
0.133675	2.28711e-263
0.133672	2.32229e-263
0.133668	2.35802e-263
0.133665	2.3943e-263
0.133661	2.43113e-263
0.133658	2.46853e-263
0.133655	2.50651e-263
0.133651	2.54507e-263
0.133648	2.58422e-263
0.133645	2.62398e-263
0.133641	2.66435e-263
0.133638	2.70534e-263
0.133634	2.74696e-263
0.133631	2.78922e-263
0.133628	2.83213e-263
0.133624	2.8757e-263
0.133621	2.91994e-263
0.133618	2.96486e-263
0.133614	3.01047e-263
0.133611	3.05679e-263
0.133607	3.10381e-263
0.133604	3.15156e-263
0.133601	3.20005e-263
0.133597	3.24928e-263
0.133594	3.29927e-263
0.133591	3.35002e-263
0.133587	3.40156e-263
0.133584	3.45389e-263
0.133580	3.50703e-263
0.133577	3.56098e-263
0.133574	3.61577e-263
0.133570	3.67139e-263
0.133567	3.72787e-263
0.133564	3.78522e-263
0.133560	3.84346e-263
0.133557	3.90259e-263
0.133553	3.96262e-263
0.133550	4.02359e-263
0.133547	4.08549e-263
0.133543	4.14834e-263
0.133540	4.21216e-263
0.133537	4.27696e-263
0.133533	4.34276e-263
0.133530	4.40957e-263
0.133526	4.47741e-263
0.133523	4.54629e-263
0.133520	4.61623e-263
0.133516	4.68725e-263
0.133513	4.75936e-263
0.133510	4.83258e-263
0.133506	4.90692e-263
0.133503	4.98241e-263
0.133499	5.05906e-263
0.133496	5.13689e-263
0.133493	5.21592e-263
0.133489	5.29616e-263
0.133486	5.37764e-263
0.133483	5.46037e-263
0.133479	5.54438e-263
0.133476	5.62967e-263
0.133472	5.71628e-263
0.133469	5.80422e-263
0.133466	5.89352e-263
0.133462	5.98419e-263
0.133459	6.07625e-263
0.133456	6.16973e-263
0.133452	6.26464e-263
0.133449	6.36102e-263
0.133445	6.45888e-263
0.133442	6.55825e-263
0.133439	6.65914e-263
0.133435	6.76159e-263
0.133432	6.86561e-263
0.133429	6.97123e-263
0.133425	7.07848e-263
0.133422	7.18738e-263
0.133418	7.29795e-263
0.133415	7.41022e-263
0.133412	7.52423e-263
0.133408	7.63998e-263
0.133405	7.75752e-263
0.133402	7.87686e-263
0.133398	7.99804e-263
0.133395	8.12109e-263
0.133391	8.24602e-263
0.133388	8.37288e-263
0.133385	8.50169e-263
0.133381	8.63249e-263
0.133378	8.76529e-263
0.133375	8.90014e-263
0.133371	9.03706e-263
0.133368	9.17609e-263
0.133364	9.31726e-263
0.133361	9.4606e-263
0.133358	9.60614e-263
0.133354	9.75393e-263
0.133351	9.90398e-263
0.133348	1.00563e-262
0.133344	1.02111e-262
0.133341	1.03681e-262
0.133337	1.05277e-262
0.133334	1.06896e-262
0.133331	1.08541e-262
0.133327	1.10211e-262
0.133324	1.11906e-262
0.133321	1.13628e-262
0.133317	1.15376e-262
0.133314	1.17151e-262
0.133310	1.18953e-262
0.133307	1.20783e-262
0.133304	1.22641e-262
0.133300	1.24528e-262
0.133297	1.26444e-262
0.133294	1.28389e-262
0.133290	1.30364e-262
0.133287	1.3237e-262
0.133283	1.34406e-262
0.133280	1.36474e-262
0.133277	1.38573e-262
0.133273	1.40705e-262
0.133270	1.4287e-262
0.133267	1.45068e-262
0.133263	1.473e-262
0.133260	1.49566e-262
0.133256	1.51867e-262
0.133253	1.54203e-262
0.133250	1.56575e-262
0.133246	1.58984e-262
0.133243	1.6143e-262
0.133240	1.63914e-262
0.133236	1.66435e-262
0.133233	1.68996e-262
0.133229	1.71596e-262
0.133226	1.74235e-262
0.133223	1.76916e-262
0.133219	1.79638e-262
0.133216	1.82401e-262
0.133213	1.85207e-262
0.133209	1.88057e-262
0.133206	1.9095e-262
0.133202	1.93887e-262
0.133199	1.9687e-262
0.133196	1.99899e-262
0.133192	2.02974e-262
0.133189	2.06097e-262
0.133186	2.09268e-262
0.133182	2.12487e-262
0.133179	2.15756e-262
0.133175	2.19075e-262
0.133172	2.22446e-262
0.133169	2.25868e-262
0.133165	2.29343e-262
0.133162	2.32871e-262
0.133159	2.36453e-262
0.133155	2.40091e-262
0.133152	2.43785e-262
0.133148	2.47535e-262
0.133145	2.51343e-262
0.133142	2.5521e-262
0.133138	2.59136e-262
0.133135	2.63123e-262
0.133132	2.67171e-262
0.133128	2.71281e-262
0.133125	2.75455e-262
0.133121	2.79692e-262
0.133118	2.83995e-262
0.133115	2.88364e-262
0.133111	2.92801e-262
0.133108	2.97305e-262
0.133105	3.01879e-262
0.133101	3.06523e-262
0.133098	3.11239e-262
0.133094	3.16027e-262
0.133091	3.20889e-262
0.133088	3.25825e-262
0.133084	3.30838e-262
0.133081	3.35928e-262
0.133078	3.41096e-262
0.133074	3.46343e-262
0.133071	3.51672e-262
0.133067	3.57082e-262
0.133064	3.62575e-262
0.133061	3.68153e-262
0.133057	3.73817e-262
0.133054	3.79568e-262
0.133051	3.85407e-262
0.133047	3.91337e-262
0.133044	3.97357e-262
0.133040	4.0347e-262
0.133037	4.09677e-262
0.133034	4.1598e-262
0.133030	4.22379e-262
0.133027	4.28877e-262
0.133024	4.35475e-262
0.133020	4.42175e-262
0.133017	4.48977e-262
0.133013	4.55885e-262
0.133010	4.62898e-262
0.133007	4.70019e-262
0.133003	4.7725e-262
0.133000	4.84593e-262
0.132997	4.92048e-262
0.132993	4.99617e-262
0.132990	5.07304e-262
0.132986	5.15108e-262
0.132983	5.23033e-262
0.132980	5.31079e-262
0.132976	5.3925e-262
0.132973	5.47546e-262
0.132970	5.55969e-262
0.132966	5.64522e-262
0.132963	5.73207e-262
0.132959	5.82026e-262
0.132956	5.9098e-262
0.132953	6.00072e-262
0.132949	6.09303e-262
0.132946	6.18677e-262
0.132943	6.28195e-262
0.132939	6.37859e-262
0.132936	6.47672e-262
0.132932	6.57636e-262
0.132929	6.67754e-262
0.132926	6.78026e-262
0.132922	6.88457e-262
0.132919	6.99049e-262
0.132916	7.09803e-262
0.132912	7.20723e-262
0.132909	7.31811e-262
0.132905	7.43069e-262
0.132902	7.54501e-262
0.132899	7.66108e-262
0.132895	7.77894e-262
0.132892	7.89862e-262
0.132889	8.02013e-262
0.132885	8.14352e-262
0.132882	8.2688e-262
0.132878	8.39601e-262
0.132875	8.52518e-262
0.132872	8.65633e-262
0.132868	8.7895e-262
0.132865	8.92472e-262
0.132862	9.06202e-262
0.132858	9.20144e-262
0.132855	9.34299e-262
0.132851	9.48673e-262
0.132848	9.63268e-262
0.132845	9.78087e-262
0.132841	9.93134e-262
0.132838	1.00841e-261
0.132835	1.02393e-261
0.132831	1.03968e-261
0.132828	1.05567e-261
0.132824	1.07191e-261
0.132821	1.08841e-261
0.132818	1.10515e-261
0.132814	1.12215e-261
0.132811	1.13942e-261
0.132808	1.15694e-261
0.132804	1.17474e-261
0.132801	1.19282e-261
0.132797	1.21117e-261
0.132794	1.2298e-261
0.132791	1.24872e-261
0.132787	1.26793e-261
0.132784	1.28744e-261
0.132781	1.30724e-261
0.132777	1.32735e-261
0.132774	1.34777e-261
0.132770	1.36851e-261
0.132767	1.38956e-261
0.132764	1.41094e-261
0.132760	1.43265e-261
0.132757	1.45469e-261
0.132754	1.47706e-261
0.132750	1.49979e-261
0.132747	1.52286e-261
0.132743	1.54629e-261
0.132740	1.57008e-261
0.132737	1.59423e-261
0.132733	1.61876e-261
0.132730	1.64366e-261
0.132727	1.66895e-261
0.132723	1.69463e-261
0.132720	1.7207e-261
0.132716	1.74717e-261
0.132713	1.77405e-261
0.132710	1.80134e-261
0.132706	1.82905e-261
0.132703	1.85719e-261
0.132700	1.88576e-261
0.132696	1.91477e-261
0.132693	1.94423e-261
0.132689	1.97414e-261
0.132686	2.00451e-261
0.132683	2.03535e-261
0.132679	2.06666e-261
0.132676	2.09846e-261
0.132673	2.13074e-261
0.132669	2.16352e-261
0.132666	2.1968e-261
0.132662	2.2306e-261
0.132659	2.26492e-261
0.132656	2.29976e-261
0.132652	2.33514e-261
0.132649	2.37107e-261
0.132646	2.40754e-261
0.132642	2.44458e-261
0.132639	2.48219e-261
0.132635	2.52038e-261
0.132632	2.55915e-261
0.132629	2.59852e-261
0.132625	2.6385e-261
0.132622	2.67909e-261
0.132619	2.7203e-261
0.132615	2.76215e-261
0.132612	2.80465e-261
0.132608	2.8478e-261
0.132605	2.89161e-261
0.132602	2.93609e-261
0.132598	2.98126e-261
0.132595	3.02713e-261
0.132592	3.0737e-261
0.132588	3.12098e-261
0.132585	3.169e-261
0.132581	3.21775e-261
0.132578	3.26725e-261
0.132575	3.31752e-261
0.132571	3.36856e-261
0.132568	3.42038e-261
0.132565	3.473e-261
0.132561	3.52643e-261
0.132558	3.58068e-261
0.132554	3.63577e-261
0.132551	3.6917e-261
0.132548	3.7485e-261
0.132544	3.80616e-261
0.132541	3.86472e-261
0.132538	3.92418e-261
0.132534	3.98455e-261
0.132531	4.04585e-261
0.132527	4.10809e-261
0.132524	4.17129e-261
0.132521	4.23546e-261
0.132517	4.30062e-261
0.132514	4.36678e-261
0.132511	4.43396e-261
0.132507	4.50218e-261
0.132504	4.57144e-261
0.132500	4.64177e-261
0.132497	4.71318e-261
0.132494	4.78569e-261
0.132490	4.85931e-261
0.132487	4.93407e-261
0.132484	5.00998e-261
0.132480	5.08705e-261
0.132477	5.16531e-261
0.132473	5.24478e-261
0.132470	5.32546e-261
0.132467	5.40739e-261
0.132463	5.49058e-261
0.132460	5.57505e-261
0.132457	5.66082e-261
0.132453	5.74791e-261
0.132450	5.83633e-261
0.132446	5.92612e-261
0.132443	6.01729e-261
0.132440	6.10986e-261
0.132436	6.20386e-261
0.132433	6.2993e-261
0.132430	6.39621e-261
0.132426	6.49461e-261
0.132423	6.59453e-261
0.132419	6.69598e-261
0.132416	6.79899e-261
0.132413	6.90359e-261
0.132409	7.0098e-261
0.132406	7.11764e-261
0.132403	7.22714e-261
0.132399	7.33832e-261
0.132396	7.45122e-261
0.132392	7.56585e-261
0.132389	7.68225e-261
0.132386	7.80043e-261
0.132382	7.92044e-261
0.132379	8.04229e-261
0.132376	8.16601e-261
0.132372	8.29164e-261
0.132369	8.4192e-261
0.132365	8.54873e-261
0.132362	8.68024e-261
0.132359	8.81378e-261
0.132355	8.94937e-261
0.132352	9.08705e-261
0.132349	9.22685e-261
0.132345	9.3688e-261
0.132342	9.51293e-261
0.132338	9.65928e-261
0.132335	9.80789e-261
0.132332	9.95877e-261
0.132328	1.0112e-260
0.132325	1.02675e-260
0.132322	1.04255e-260
0.132318	1.05859e-260
0.132315	1.07488e-260
0.132311	1.09141e-260
0.132308	1.1082e-260
0.132305	1.12525e-260
0.132301	1.14256e-260
0.132298	1.16014e-260
0.132295	1.17799e-260
0.132291	1.19611e-260
0.132288	1.21451e-260
0.132284	1.2332e-260
0.132281	1.25217e-260
0.132278	1.27143e-260
0.132274	1.29099e-260
0.132271	1.31085e-260
0.132268	1.33102e-260
0.132264	1.3515e-260
0.132261	1.37229e-260
0.132257	1.3934e-260
0.132254	1.41484e-260
0.132251	1.4366e-260
0.132247	1.4587e-260
0.132244	1.48114e-260
0.132241	1.50393e-260
0.132237	1.52707e-260
0.132234	1.55056e-260
0.132230	1.57442e-260
0.132227	1.59864e-260
0.132224	1.62323e-260
0.132220	1.6482e-260
0.132217	1.67356e-260
0.132214	1.69931e-260
0.132210	1.72545e-260
0.132207	1.75199e-260
0.132203	1.77895e-260
0.132200	1.80631e-260
0.132197	1.8341e-260
0.132193	1.86232e-260
0.132190	1.89097e-260
0.132187	1.92006e-260
0.132183	1.9496e-260
0.132180	1.97959e-260
0.132176	2.01005e-260
0.132173	2.04097e-260
0.132170	2.07237e-260
0.132166	2.10425e-260
0.132163	2.13663e-260
0.132160	2.1695e-260
0.132156	2.20287e-260
0.132153	2.23676e-260
0.132149	2.27117e-260
0.132146	2.30611e-260
0.132143	2.34159e-260
0.132139	2.37761e-260
0.132136	2.41419e-260
0.132133	2.45133e-260
0.132129	2.48905e-260
0.132126	2.52734e-260
0.132122	2.56622e-260
0.132119	2.6057e-260
0.132116	2.64579e-260
0.132112	2.68649e-260
0.132109	2.72782e-260
0.132106	2.76978e-260
0.132102	2.8124e-260
0.132099	2.85566e-260
0.132095	2.8996e-260
0.132092	2.9442e-260
0.132089	2.9895e-260
0.132085	3.03549e-260
0.132082	3.08219e-260
0.132079	3.12961e-260
0.132075	3.17775e-260
0.132072	3.22664e-260
0.132068	3.27628e-260
0.132065	3.32668e-260
0.132062	3.37786e-260
0.132058	3.42983e-260
0.132055	3.48259e-260
0.132052	3.53617e-260
0.132048	3.59057e-260
0.132045	3.64581e-260
0.132041	3.7019e-260
0.132038	3.75885e-260
0.132035	3.81668e-260
0.132031	3.87539e-260
0.132028	3.93501e-260
0.132025	3.99555e-260
0.132021	4.05702e-260
0.132018	4.11944e-260
0.132014	4.18281e-260
0.132011	4.24716e-260
0.132008	4.3125e-260
0.132004	4.37884e-260
0.132001	4.44621e-260
0.131998	4.51461e-260
0.131994	4.58407e-260
0.131991	4.65459e-260
0.131987	4.7262e-260
0.131984	4.79891e-260
0.131981	4.87273e-260
0.131977	4.9477e-260
0.131974	5.02381e-260
0.131971	5.1011e-260
0.131967	5.17958e-260
0.131964	5.25926e-260
0.131960	5.34017e-260
0.131957	5.42233e-260
0.131954	5.50575e-260
0.131950	5.59045e-260
0.131947	5.67645e-260
0.131944	5.76378e-260
0.131940	5.85245e-260
0.131937	5.94249e-260
0.131933	6.03391e-260
0.131930	6.12674e-260
0.131927	6.221e-260
0.131923	6.3167e-260
0.131920	6.41388e-260
0.131917	6.51255e-260
0.131913	6.61274e-260
0.131910	6.71448e-260
0.131907	6.81777e-260
0.131903	6.92266e-260
0.131900	7.02916e-260
0.131896	7.1373e-260
0.131893	7.2471e-260
0.131890	7.35859e-260
0.131886	7.4718e-260
0.131883	7.58675e-260
0.131880	7.70347e-260
0.131876	7.82198e-260
0.131873	7.94231e-260
0.131869	8.0645e-260
0.131866	8.18857e-260
0.131863	8.31454e-260
0.131859	8.44246e-260
0.131856	8.57234e-260
0.131853	8.70422e-260
0.131849	8.83813e-260
0.131846	8.9741e-260
0.131842	9.11216e-260
0.131839	9.25234e-260
0.131836	9.39468e-260
0.131832	9.53921e-260
0.131829	9.68597e-260
0.131826	9.83498e-260
0.131822	9.98628e-260
0.131819	1.01399e-259
0.131815	1.02959e-259
0.131812	1.04543e-259
0.131809	1.06151e-259
0.131805	1.07784e-259
0.131802	1.09443e-259
0.131799	1.11126e-259
0.131795	1.12836e-259
0.131792	1.14572e-259
0.131788	1.16334e-259
0.131785	1.18124e-259
0.131782	1.19941e-259
0.131778	1.21787e-259
0.131775	1.2366e-259
0.131772	1.25563e-259
0.131768	1.27494e-259
0.131765	1.29456e-259
0.131761	1.31447e-259
0.131758	1.3347e-259
0.131755	1.35523e-259
0.131751	1.37608e-259
0.131748	1.39725e-259
0.131745	1.41874e-259
0.131741	1.44057e-259
0.131738	1.46273e-259
0.131734	1.48524e-259
0.131731	1.50809e-259
0.131728	1.53129e-259
0.131724	1.55484e-259
0.131721	1.57876e-259
0.131718	1.60305e-259
0.131714	1.62771e-259
0.131711	1.65276e-259
0.131707	1.67818e-259
0.131704	1.704e-259
0.131701	1.73021e-259
0.131697	1.75683e-259
0.131694	1.78386e-259
0.131691	1.8113e-259
0.131687	1.83917e-259
0.131684	1.86746e-259
0.131680	1.89619e-259
0.131677	1.92537e-259
0.131674	1.95499e-259
0.131670	1.98506e-259
0.131667	2.0156e-259
0.131664	2.04661e-259
0.131660	2.0781e-259
0.131657	2.11007e-259
0.131653	2.14253e-259
0.131650	2.17549e-259
0.131647	2.20896e-259
0.131643	2.24294e-259
0.131640	2.27745e-259
0.131637	2.31248e-259
0.131633	2.34806e-259
0.131630	2.38418e-259
0.131626	2.42086e-259
0.131623	2.4581e-259
0.131620	2.49592e-259
0.131616	2.53432e-259
0.131613	2.57331e-259
0.131610	2.6129e-259
0.131606	2.65309e-259
0.131603	2.69391e-259
0.131599	2.73535e-259
0.131596	2.77744e-259
0.131593	2.82016e-259
0.131589	2.86355e-259
0.131586	2.9076e-259
0.131583	2.95234e-259
0.131579	2.99776e-259
0.131576	3.04387e-259
0.131572	3.0907e-259
0.131569	3.13825e-259
0.131566	3.18653e-259
0.131562	3.23555e-259
0.131559	3.28533e-259
0.131556	3.33587e-259
0.131552	3.38719e-259
0.131549	3.4393e-259
0.131545	3.49221e-259
0.131542	3.54594e-259
0.131539	3.60049e-259
0.131535	3.65588e-259
0.131532	3.71212e-259
0.131529	3.76923e-259
0.131525	3.82722e-259
0.131522	3.8861e-259
0.131518	3.94588e-259
0.131515	4.00659e-259
0.131512	4.06823e-259
0.131508	4.13081e-259
0.131505	4.19436e-259
0.131502	4.25889e-259
0.131498	4.32441e-259
0.131495	4.39094e-259
0.131491	4.45849e-259
0.131488	4.52708e-259
0.131485	4.59673e-259
0.131481	4.66745e-259
0.131478	4.73925e-259
0.131475	4.81216e-259
0.131471	4.88619e-259
0.131468	4.96136e-259
0.131464	5.03769e-259
0.131461	5.11519e-259
0.131458	5.19389e-259
0.131454	5.27379e-259
0.131451	5.35492e-259
0.131448	5.43731e-259
0.131444	5.52096e-259
0.131441	5.60589e-259
0.131437	5.69213e-259
0.131434	5.7797e-259
0.131431	5.86862e-259
0.131427	5.95891e-259
0.131424	6.05058e-259
0.131421	6.14366e-259
0.131417	6.23818e-259
0.131414	6.33415e-259
0.131410	6.4316e-259
0.131407	6.53054e-259
0.131404	6.63101e-259
0.131400	6.73302e-259
0.131397	6.83661e-259
0.131394	6.94178e-259
0.131390	7.04858e-259
0.131387	7.15701e-259
0.131383	7.26712e-259
0.131380	7.37892e-259
0.131377	7.49244e-259
0.131373	7.60771e-259
0.131370	7.72474e-259
0.131367	7.84358e-259
0.131363	7.96425e-259
0.131360	8.08678e-259
0.131356	8.21119e-259
0.131353	8.33751e-259
0.131350	8.46578e-259
0.131346	8.59602e-259
0.131343	8.72826e-259
0.131340	8.86254e-259
0.131336	8.99888e-259
0.131333	9.13733e-259
0.131329	9.2779e-259
0.131326	9.42063e-259
0.131323	9.56556e-259
0.131319	9.71272e-259
0.131316	9.86214e-259
0.131313	1.00139e-258
0.131309	1.01679e-258
0.131306	1.03243e-258
0.131302	1.04832e-258
0.131299	1.06445e-258
0.131296	1.08082e-258
0.131292	1.09745e-258
0.131289	1.11433e-258
0.131286	1.13148e-258
0.131282	1.14888e-258
0.131279	1.16656e-258
0.131275	1.1845e-258
0.131272	1.20273e-258
0.131269	1.22123e-258
0.131265	1.24002e-258
0.131262	1.2591e-258
0.131259	1.27847e-258
0.131255	1.29813e-258
0.131252	1.3181e-258
0.131248	1.33838e-258
0.131245	1.35897e-258
0.131242	1.37988e-258
0.131238	1.40111e-258
0.131235	1.42266e-258
0.131232	1.44455e-258
0.131228	1.46677e-258
0.131225	1.48934e-258
0.131221	1.51225e-258
0.131218	1.53552e-258
0.131215	1.55914e-258
0.131211	1.58313e-258
0.131208	1.60748e-258
0.131205	1.63221e-258
0.131201	1.65732e-258
0.131198	1.68282e-258
0.131194	1.70871e-258
0.131191	1.73499e-258
0.131188	1.76169e-258
0.131184	1.78879e-258
0.131181	1.81631e-258
0.131178	1.84425e-258
0.131174	1.87262e-258
0.131171	1.90143e-258
0.131167	1.93068e-258
0.131164	1.96039e-258
0.131161	1.99055e-258
0.131157	2.02117e-258
0.131154	2.05226e-258
0.131151	2.08384e-258
0.131147	2.11589e-258
0.131144	2.14845e-258
0.131140	2.1815e-258
0.131137	2.21506e-258
0.131134	2.24914e-258
0.131130	2.28374e-258
0.131127	2.31887e-258
0.131124	2.35454e-258
0.131120	2.39077e-258
0.131117	2.42755e-258
0.131113	2.46489e-258
0.131110	2.50282e-258
0.131107	2.54132e-258
0.131103	2.58042e-258
0.131100	2.62011e-258
0.131097	2.66042e-258
0.131093	2.70135e-258
0.131090	2.74291e-258
0.131086	2.78511e-258
0.131083	2.82795e-258
0.131080	2.87146e-258
0.131076	2.91564e-258
0.131073	2.96049e-258
0.131070	3.00604e-258
0.131066	3.05228e-258
0.131063	3.09924e-258
0.131059	3.14692e-258
0.131056	3.19533e-258
0.131053	3.24449e-258
0.131049	3.2944e-258
0.131046	3.34509e-258
0.131043	3.39655e-258
0.131039	3.4488e-258
0.131036	3.50186e-258
0.131032	3.55573e-258
0.131029	3.61044e-258
0.131026	3.66598e-258
0.131022	3.72238e-258
0.131019	3.77964e-258
0.131016	3.83779e-258
0.131012	3.89683e-258
0.131009	3.95678e-258
0.131005	4.01766e-258
0.131002	4.07946e-258
0.130999	4.14222e-258
0.130995	4.20595e-258
0.130992	4.27066e-258
0.130989	4.33636e-258
0.130985	4.40307e-258
0.130982	4.47081e-258
0.130978	4.53959e-258
0.130975	4.60943e-258
0.130972	4.68034e-258
0.130968	4.75234e-258
0.130965	4.82545e-258
0.130962	4.89969e-258
0.130958	4.97507e-258
0.130955	5.05161e-258
0.130951	5.12932e-258
0.130948	5.20823e-258
0.130945	5.28836e-258
0.130941	5.36972e-258
0.130938	5.45233e-258
0.130935	5.53621e-258
0.130931	5.62138e-258
0.130928	5.70786e-258
0.130924	5.79567e-258
0.130921	5.88483e-258
0.130918	5.97537e-258
0.130914	6.06729e-258
0.130911	6.16063e-258
0.130908	6.25541e-258
0.130904	6.35165e-258
0.130901	6.44936e-258
0.130897	6.54858e-258
0.130894	6.64933e-258
0.130891	6.75162e-258
0.130887	6.85549e-258
0.130884	6.96096e-258
0.130881	7.06805e-258
0.130877	7.17678e-258
0.130874	7.28719e-258
0.130870	7.3993e-258
0.130867	7.51314e-258
0.130864	7.62872e-258
0.130860	7.74608e-258
0.130857	7.86525e-258
0.130854	7.98625e-258
0.130850	8.10911e-258
0.130847	8.23387e-258
0.130843	8.36054e-258
0.130840	8.48916e-258
0.130837	8.61976e-258
0.130833	8.75237e-258
0.130830	8.88702e-258
0.130827	9.02374e-258
0.130823	9.16256e-258
0.130820	9.30352e-258
0.130816	9.44665e-258
0.130813	9.59198e-258
0.130810	9.73955e-258
0.130806	9.88939e-258
0.130803	1.00415e-257
0.130800	1.0196e-257
0.130796	1.03529e-257
0.130793	1.05121e-257
0.130789	1.06739e-257
0.130786	1.08381e-257
0.130783	1.10048e-257
0.130779	1.11741e-257
0.130776	1.1346e-257
0.130773	1.15206e-257
0.130769	1.16978e-257
0.130766	1.18778e-257
0.130762	1.20605e-257
0.130759	1.2246e-257
0.130756	1.24344e-257
0.130752	1.26257e-257
0.130749	1.282e-257
0.130746	1.30172e-257
0.130742	1.32175e-257
0.130739	1.34208e-257
0.130735	1.36273e-257
0.130732	1.38369e-257
0.130729	1.40498e-257
0.130725	1.42659e-257
0.130722	1.44854e-257
0.130719	1.47082e-257
0.130715	1.49345e-257
0.130712	1.51643e-257
0.130708	1.53976e-257
0.130705	1.56345e-257
0.130702	1.5875e-257
0.130698	1.61192e-257
0.130695	1.63672e-257
0.130692	1.6619e-257
0.130688	1.68747e-257
0.130685	1.71343e-257
0.130681	1.73979e-257
0.130678	1.76655e-257
0.130675	1.79373e-257
0.130671	1.82132e-257
0.130668	1.84934e-257
0.130665	1.8778e-257
0.130661	1.90668e-257
0.130658	1.93602e-257
0.130654	1.9658e-257
0.130651	1.99604e-257
0.130648	2.02675e-257
0.130644	2.05793e-257
0.130641	2.08959e-257
0.130638	2.12174e-257
0.130634	2.15438e-257
0.130631	2.18752e-257
0.130627	2.22118e-257
0.130624	2.25535e-257
0.130621	2.29005e-257
0.130617	2.32528e-257
0.130614	2.36105e-257
0.130611	2.39737e-257
0.130607	2.43425e-257
0.130604	2.4717e-257
0.130600	2.50973e-257
0.130597	2.54834e-257
0.130594	2.58754e-257
0.130590	2.62735e-257
0.130587	2.66777e-257
0.130584	2.70881e-257
0.130580	2.75049e-257
0.130577	2.7928e-257
0.130573	2.83577e-257
0.130570	2.87939e-257
0.130567	2.92369e-257
0.130563	2.96867e-257
0.130560	3.01434e-257
0.130557	3.06071e-257
0.130553	3.1078e-257
0.130550	3.15561e-257
0.130546	3.20416e-257
0.130543	3.25345e-257
0.130540	3.3035e-257
0.130536	3.35433e-257
0.130533	3.40593e-257
0.130530	3.45833e-257
0.130526	3.51153e-257
0.130523	3.56555e-257
0.130519	3.62041e-257
0.130516	3.67611e-257
0.130513	3.73266e-257
0.130509	3.79008e-257
0.130506	3.84839e-257
0.130503	3.9076e-257
0.130499	3.96771e-257
0.130496	4.02875e-257
0.130492	4.09073e-257
0.130489	4.15367e-257
0.130486	4.21757e-257
0.130482	4.28245e-257
0.130479	4.34833e-257
0.130476	4.41523e-257
0.130472	4.48316e-257
0.130469	4.55213e-257
0.130465	4.62216e-257
0.130462	4.69327e-257
0.130459	4.76547e-257
0.130455	4.83878e-257
0.130452	4.91322e-257
0.130449	4.98881e-257
0.130445	5.06556e-257
0.130442	5.14349e-257
0.130438	5.22262e-257
0.130435	5.30297e-257
0.130432	5.38455e-257
0.130428	5.46739e-257
0.130425	5.5515e-257
0.130422	5.6369e-257
0.130418	5.72362e-257
0.130415	5.81168e-257
0.130411	5.90109e-257
0.130408	5.99187e-257
0.130405	6.08405e-257
0.130401	6.17765e-257
0.130398	6.27269e-257
0.130395	6.36919e-257
0.130391	6.46718e-257
0.130388	6.56667e-257
0.130384	6.66769e-257
0.130381	6.77027e-257
0.130378	6.87443e-257
0.130374	6.98018e-257
0.130371	7.08757e-257
0.130368	7.19661e-257
0.130364	7.30732e-257
0.130361	7.41974e-257
0.130357	7.53389e-257
0.130354	7.64979e-257
0.130351	7.76748e-257
0.130347	7.88698e-257
0.130344	8.00831e-257
0.130341	8.13151e-257
0.130337	8.25661e-257
0.130334	8.38363e-257
0.130330	8.51261e-257
0.130327	8.64357e-257
0.130324	8.77655e-257
0.130320	8.91157e-257
0.130317	9.04867e-257
0.130314	9.18787e-257
0.130310	9.32922e-257
0.130307	9.47275e-257
0.130303	9.61848e-257
0.130300	9.76645e-257
0.130297	9.9167e-257
0.130293	1.00693e-256
0.130290	1.02242e-256
0.130287	1.03815e-256
0.130283	1.05412e-256
0.130280	1.07033e-256
0.130276	1.0868e-256
0.130273	1.10352e-256
0.130270	1.1205e-256
0.130266	1.13774e-256
0.130263	1.15524e-256
0.130260	1.17301e-256
0.130256	1.19106e-256
0.130253	1.20938e-256
0.130249	1.22799e-256
0.130246	1.24688e-256
0.130243	1.26606e-256
0.130239	1.28554e-256
0.130236	1.30532e-256
0.130233	1.3254e-256
0.130229	1.34579e-256
0.130226	1.36649e-256
0.130222	1.38751e-256
0.130219	1.40886e-256
0.130216	1.43053e-256
0.130212	1.45254e-256
0.130209	1.47489e-256
0.130206	1.49758e-256
0.130202	1.52062e-256
0.130199	1.54401e-256
0.130195	1.56776e-256
0.130192	1.59188e-256
0.130189	1.61637e-256
0.130185	1.64124e-256
0.130182	1.66649e-256
0.130179	1.69213e-256
0.130175	1.71816e-256
0.130172	1.74459e-256
0.130168	1.77143e-256
0.130165	1.79868e-256
0.130162	1.82636e-256
0.130158	1.85445e-256
0.130155	1.88298e-256
0.130152	1.91195e-256
0.130148	1.94136e-256
0.130145	1.97123e-256
0.130141	2.00156e-256
0.130138	2.03235e-256
0.130135	2.06362e-256
0.130131	2.09536e-256
0.130128	2.1276e-256
0.130125	2.16033e-256
0.130121	2.19357e-256
0.130118	2.22731e-256
0.130114	2.26158e-256
0.130111	2.29637e-256
0.130108	2.3317e-256
0.130104	2.36757e-256
0.130101	2.40399e-256
0.130098	2.44098e-256
0.130094	2.47853e-256
0.130091	2.51666e-256
0.130087	2.55538e-256
0.130084	2.59469e-256
0.130081	2.63461e-256
0.130077	2.67514e-256
0.130074	2.7163e-256
0.130071	2.75808e-256
0.130067	2.80051e-256
0.130064	2.8436e-256
0.130060	2.88735e-256
0.130057	2.93177e-256
0.130054	2.97687e-256
0.130050	3.02267e-256
0.130047	3.06917e-256
0.130044	3.11638e-256
0.130040	3.16433e-256
0.130037	3.21301e-256
0.130033	3.26244e-256
0.130030	3.31263e-256
0.130027	3.36359e-256
0.130023	3.41534e-256
0.130020	3.46788e-256
0.130017	3.52123e-256
0.130013	3.5754e-256
0.130010	3.63041e-256
0.130006	3.68626e-256
0.130003	3.74297e-256
0.130000	3.80055e-256
0.129996	3.85902e-256
0.129993	3.91839e-256
0.129990	3.97867e-256
0.129986	4.03988e-256
0.129983	4.10203e-256
0.129979	4.16514e-256
0.129976	4.22922e-256
0.129973	4.29428e-256
0.129969	4.36035e-256
0.129966	4.42743e-256
0.129963	4.49554e-256
0.129959	4.5647e-256
0.129956	4.63493e-256
0.129952	4.70623e-256
0.129949	4.77863e-256
0.129946	4.85215e-256
0.129942	4.9268e-256
0.129939	5.00259e-256
0.129936	5.07955e-256
0.129932	5.1577e-256
0.129929	5.23705e-256
0.129925	5.31761e-256
0.129922	5.39942e-256
0.129919	5.48249e-256
0.129915	5.56683e-256
0.129912	5.65247e-256
0.129909	5.73943e-256
0.129905	5.82773e-256
0.129902	5.91739e-256
0.129898	6.00842e-256
0.129895	6.10086e-256
0.129892	6.19471e-256
0.129888	6.29002e-256
0.129885	6.38678e-256
0.129882	6.48504e-256
0.129878	6.58481e-256
0.129875	6.68611e-256
0.129871	6.78897e-256
0.129868	6.89342e-256
0.129865	6.99947e-256
0.129861	7.10715e-256
0.129858	7.21649e-256
0.129855	7.32751e-256
0.129851	7.44024e-256
0.129848	7.5547e-256
0.129844	7.67092e-256
0.129841	7.78893e-256
0.129838	7.90876e-256
0.129834	8.03043e-256
0.129831	8.15398e-256
0.129828	8.27942e-256
0.129824	8.40679e-256
0.129821	8.53612e-256
0.129817	8.66745e-256
0.129814	8.80079e-256
0.129811	8.93618e-256
0.129807	9.07366e-256
0.129804	9.21325e-256
0.129801	9.35499e-256
0.129797	9.49891e-256
0.129794	9.64505e-256
0.129790	9.79343e-256
0.129787	9.94409e-256
0.129784	1.00971e-255
0.129780	1.02524e-255
0.129777	1.04101e-255
0.129774	1.05703e-255
0.129770	1.07329e-255
0.129767	1.0898e-255
0.129763	1.10657e-255
0.129760	1.12359e-255
0.129757	1.14088e-255
0.129753	1.15843e-255
0.129750	1.17625e-255
0.129747	1.19435e-255
0.129743	1.21272e-255
0.129740	1.23138e-255
0.129736	1.25032e-255
0.129733	1.26956e-255
0.129730	1.28909e-255
0.129726	1.30892e-255
0.129723	1.32906e-255
0.129720	1.3495e-255
0.129716	1.37027e-255
0.129713	1.39135e-255
0.129709	1.41275e-255
0.129706	1.43449e-255
0.129703	1.45655e-255
0.129699	1.47896e-255
0.129696	1.50171e-255
0.129693	1.52482e-255
0.129689	1.54828e-255
0.129686	1.57209e-255
0.129682	1.59628e-255
0.129679	1.62084e-255
0.129676	1.64577e-255
0.129672	1.67109e-255
0.129669	1.6968e-255
0.129666	1.72291e-255
0.129662	1.74941e-255
0.129659	1.77632e-255
0.129655	1.80365e-255
0.129652	1.8314e-255
0.129649	1.85957e-255
0.129645	1.88818e-255
0.129642	1.91723e-255
0.129639	1.94673e-255
0.129635	1.97668e-255
0.129632	2.00709e-255
0.129628	2.03796e-255
0.129625	2.06932e-255
0.129622	2.10115e-255
0.129618	2.13348e-255
0.129615	2.1663e-255
0.129612	2.19962e-255
0.129608	2.23346e-255
0.129605	2.26782e-255
0.129601	2.30271e-255
0.129598	2.33814e-255
0.129595	2.37411e-255
0.129591	2.41063e-255
0.129588	2.44772e-255
0.129585	2.48538e-255
0.129581	2.52361e-255
0.129578	2.56244e-255
0.129574	2.60186e-255
0.129571	2.64189e-255
0.129568	2.68253e-255
0.129564	2.7238e-255
0.129561	2.7657e-255
0.129558	2.80825e-255
0.129554	2.85145e-255
0.129551	2.89532e-255
0.129547	2.93986e-255
0.129544	2.98509e-255
0.129541	3.03102e-255
0.129537	3.07765e-255
0.129534	3.12499e-255
0.129531	3.17307e-255
0.129527	3.22188e-255
0.129524	3.27145e-255
0.129520	3.32178e-255
0.129517	3.37288e-255
0.129514	3.42477e-255
0.129510	3.47746e-255
0.129507	3.53096e-255
0.129504	3.58528e-255
0.129500	3.64044e-255
0.129497	3.69644e-255
0.129493	3.75331e-255
0.129490	3.81105e-255
0.129487	3.86968e-255
0.129483	3.92921e-255
0.129480	3.98966e-255
0.129477	4.05104e-255
0.129473	4.11336e-255
0.129470	4.17664e-255
0.129466	4.2409e-255
0.129463	4.30614e-255
0.129460	4.37239e-255
0.129456	4.43966e-255
0.129453	4.50796e-255
0.129450	4.57731e-255
0.129446	4.64773e-255
0.129443	4.71923e-255
0.129439	4.79183e-255
0.129436	4.86555e-255
0.129433	4.9404e-255
0.129429	5.01641e-255
0.129426	5.09358e-255
0.129423	5.17194e-255
0.129419	5.25151e-255
0.129416	5.3323e-255
0.129412	5.41434e-255
0.129409	5.49763e-255
0.129406	5.58221e-255
0.129402	5.66809e-255
0.129399	5.75529e-255
0.129396	5.84383e-255
0.129392	5.93373e-255
0.129389	6.02502e-255
0.129385	6.11771e-255
0.129382	6.21183e-255
0.129379	6.30739e-255
0.129375	6.40443e-255
0.129372	6.50295e-255
0.129369	6.603e-255
0.129365	6.70458e-255
0.129362	6.80772e-255
0.129358	6.91246e-255
0.129355	7.0188e-255
0.129352	7.12678e-255
0.129348	7.23642e-255
0.129345	7.34775e-255
0.129342	7.46079e-255
0.129338	7.57557e-255
0.129335	7.69211e-255
0.129331	7.81045e-255
0.129328	7.93061e-255
0.129325	8.05261e-255
0.129321	8.1765e-255
0.129318	8.30229e-255
0.129315	8.43001e-255
0.129311	8.5597e-255
0.129308	8.69139e-255
0.129304	8.8251e-255
0.129301	8.96087e-255
0.129298	9.09872e-255
0.129294	9.2387e-255
0.129291	9.38083e-255
0.129288	9.52515e-255
0.129284	9.67169e-255
0.129281	9.82048e-255
0.129277	9.97156e-255
0.129274	1.0125e-254
0.129271	1.02807e-254
0.129267	1.04389e-254
0.129264	1.05995e-254
0.129261	1.07626e-254
0.129257	1.09281e-254
0.129254	1.10963e-254
0.129250	1.1267e-254
0.129247	1.14403e-254
0.129244	1.16163e-254
0.129240	1.1795e-254
0.129237	1.19765e-254
0.129234	1.21607e-254
0.129230	1.23478e-254
0.129227	1.25378e-254
0.129223	1.27306e-254
0.129220	1.29265e-254
0.129217	1.31254e-254
0.129213	1.33273e-254
0.129210	1.35323e-254
0.129207	1.37405e-254
0.129203	1.39519e-254
0.129200	1.41665e-254
0.129196	1.43845e-254
0.129193	1.46058e-254
0.129190	1.48305e-254
0.129186	1.50586e-254
0.129183	1.52903e-254
0.129180	1.55255e-254
0.129176	1.57644e-254
0.129173	1.60069e-254
0.129169	1.62532e-254
0.129166	1.65032e-254
0.129163	1.67571e-254
0.129159	1.70149e-254
0.129156	1.72766e-254
0.129153	1.75424e-254
0.129149	1.78123e-254
0.129146	1.80863e-254
0.129142	1.83646e-254
0.129139	1.86471e-254
0.129136	1.8934e-254
0.129132	1.92253e-254
0.129129	1.9521e-254
0.129126	1.98214e-254
0.129122	2.01263e-254
0.129119	2.04359e-254
0.129115	2.07503e-254
0.129112	2.10695e-254
0.129109	2.13937e-254
0.129105	2.17228e-254
0.129102	2.2057e-254
0.129099	2.23963e-254
0.129095	2.27409e-254
0.129092	2.30907e-254
0.129088	2.3446e-254
0.129085	2.38067e-254
0.129082	2.41729e-254
0.129078	2.45448e-254
0.129075	2.49224e-254
0.129072	2.53058e-254
0.129068	2.56951e-254
0.129065	2.60904e-254
0.129061	2.64918e-254
0.129058	2.68994e-254
0.129055	2.73132e-254
0.129051	2.77334e-254
0.129048	2.81601e-254
0.129045	2.85933e-254
0.129041	2.90332e-254
0.129038	2.94798e-254
0.129034	2.99334e-254
0.129031	3.03939e-254
0.129028	3.08615e-254
0.129024	3.13362e-254
0.129021	3.18183e-254
0.129018	3.23078e-254
0.129014	3.28049e-254
0.129011	3.33095e-254
0.129007	3.3822e-254
0.129004	3.43423e-254
0.129001	3.48707e-254
0.128997	3.54071e-254
0.128994	3.59518e-254
0.128991	3.65049e-254
0.128987	3.70665e-254
0.128984	3.76368e-254
0.128980	3.82158e-254
0.128977	3.88037e-254
0.128974	3.94007e-254
0.128970	4.00068e-254
0.128967	4.06223e-254
0.128964	4.12473e-254
0.128960	4.18818e-254
0.128957	4.25261e-254
0.128953	4.31804e-254
0.128950	4.38447e-254
0.128947	4.45192e-254
0.128943	4.52041e-254
0.128940	4.58995e-254
0.128937	4.66057e-254
0.128933	4.73227e-254
0.128930	4.80507e-254
0.128926	4.87899e-254
0.128923	4.95405e-254
0.128920	5.03027e-254
0.128916	5.10765e-254
0.128913	5.18623e-254
0.128910	5.26602e-254
0.128906	5.34703e-254
0.128903	5.42929e-254
0.128899	5.51282e-254
0.128896	5.59763e-254
0.128893	5.68374e-254
0.128889	5.77118e-254
0.128886	5.85997e-254
0.128883	5.95012e-254
0.128879	6.04166e-254
0.128876	6.13461e-254
0.128872	6.22898e-254
0.128869	6.32481e-254
0.128866	6.42212e-254
0.128862	6.52092e-254
0.128859	6.62124e-254
0.128856	6.7231e-254
0.128852	6.82653e-254
0.128849	6.93155e-254
0.128845	7.03819e-254
0.128842	7.14646e-254
0.128839	7.25641e-254
0.128835	7.36804e-254
0.128832	7.4814e-254
0.128829	7.59649e-254
0.128825	7.71336e-254
0.128822	7.83202e-254
0.128818	7.95251e-254
0.128815	8.07486e-254
0.128812	8.19908e-254
0.128808	8.32522e-254
0.128805	8.4533e-254
0.128802	8.58335e-254
0.128798	8.7154e-254
0.128795	8.84948e-254
0.128791	8.98562e-254
0.128788	9.12386e-254
0.128785	9.26422e-254
0.128781	9.40674e-254
0.128778	9.55146e-254
0.128775	9.6984e-254
0.128771	9.84761e-254
0.128768	9.99911e-254
0.128764	1.01529e-253
0.128761	1.03091e-253
0.128758	1.04677e-253
0.128754	1.06288e-253
0.128751	1.07923e-253
0.128748	1.09583e-253
0.128744	1.11269e-253
0.128741	1.12981e-253
0.128737	1.14719e-253
0.128734	1.16484e-253
0.128731	1.18276e-253
0.128727	1.20095e-253
0.128724	1.21943e-253
0.128721	1.23819e-253
0.128717	1.25724e-253
0.128714	1.27658e-253
0.128710	1.29622e-253
0.128707	1.31616e-253
0.128704	1.33641e-253
0.128700	1.35697e-253
0.128697	1.37785e-253
0.128694	1.39904e-253
0.128690	1.42057e-253
0.128687	1.44242e-253
0.128683	1.46461e-253
0.128680	1.48714e-253
0.128677	1.51002e-253
0.128673	1.53325e-253
0.128670	1.55684e-253
0.128667	1.58079e-253
0.128663	1.60511e-253
0.128660	1.6298e-253
0.128656	1.65488e-253
0.128653	1.68034e-253
0.128650	1.70619e-253
0.128646	1.73244e-253
0.128643	1.75909e-253
0.128640	1.78615e-253
0.128636	1.81363e-253
0.128633	1.84153e-253
0.128629	1.86986e-253
0.128626	1.89863e-253
0.128623	1.92784e-253
0.128619	1.9575e-253
0.128616	1.98761e-253
0.128613	2.01819e-253
0.128609	2.04924e-253
0.128606	2.08076e-253
0.128602	2.11277e-253
0.128599	2.14528e-253
0.128596	2.17828e-253
0.128592	2.21179e-253
0.128589	2.24582e-253
0.128586	2.28037e-253
0.128582	2.31545e-253
0.128579	2.35107e-253
0.128575	2.38724e-253
0.128572	2.42397e-253
0.128569	2.46126e-253
0.128565	2.49913e-253
0.128562	2.53757e-253
0.128559	2.57661e-253
0.128555	2.61625e-253
0.128552	2.6565e-253
0.128548	2.69737e-253
0.128545	2.73887e-253
0.128542	2.781e-253
0.128538	2.82379e-253
0.128535	2.86723e-253
0.128532	2.91134e-253
0.128528	2.95613e-253
0.128525	3.00161e-253
0.128521	3.04778e-253
0.128518	3.09467e-253
0.128515	3.14228e-253
0.128511	3.19062e-253
0.128508	3.23971e-253
0.128505	3.28955e-253
0.128501	3.34016e-253
0.128498	3.39154e-253
0.128494	3.44372e-253
0.128491	3.4967e-253
0.128488	3.55049e-253
0.128484	3.60511e-253
0.128481	3.66058e-253
0.128478	3.71689e-253
0.128474	3.77407e-253
0.128471	3.83213e-253
0.128467	3.89109e-253
0.128464	3.95095e-253
0.128461	4.01173e-253
0.128457	4.07345e-253
0.128454	4.13612e-253
0.128451	4.19975e-253
0.128447	4.26436e-253
0.128444	4.32996e-253
0.128440	4.39658e-253
0.128437	4.46422e-253
0.128434	4.5329e-253
0.128430	4.60263e-253
0.128427	4.67344e-253
0.128424	4.74534e-253
0.128420	4.81834e-253
0.128417	4.89247e-253
0.128414	4.96774e-253
0.128410	5.04416e-253
0.128407	5.12176e-253
0.128403	5.20056e-253
0.128400	5.28056e-253
0.128397	5.3618e-253
0.128393	5.44429e-253
0.128390	5.52805e-253
0.128387	5.61309e-253
0.128383	5.69944e-253
0.128380	5.78713e-253
0.128376	5.87616e-253
0.128373	5.96656e-253
0.128370	6.05835e-253
0.128366	6.15155e-253
0.128363	6.24619e-253
0.128360	6.34228e-253
0.128356	6.43985e-253
0.128353	6.53893e-253
0.128349	6.63952e-253
0.128346	6.74167e-253
0.128343	6.84538e-253
0.128339	6.9507e-253
0.128336	7.05763e-253
0.128333	7.1662e-253
0.128329	7.27645e-253
0.128326	7.3884e-253
0.128322	7.50206e-253
0.128319	7.61747e-253
0.128316	7.73466e-253
0.128312	7.85366e-253
0.128309	7.97448e-253
0.128306	8.09716e-253
0.128302	8.22173e-253
0.128299	8.34822e-253
0.128295	8.47665e-253
0.128292	8.60706e-253
0.128289	8.73947e-253
0.128285	8.87392e-253
0.128282	9.01044e-253
0.128279	9.14906e-253
0.128275	9.28981e-253
0.128272	9.43273e-253
0.128268	9.57784e-253
0.128265	9.72519e-253
0.128262	9.87481e-253
0.128258	1.00267e-252
0.128255	1.0181e-252
0.128252	1.03376e-252
0.128248	1.04966e-252
0.128245	1.06581e-252
0.128241	1.08221e-252
0.128238	1.09886e-252
0.128235	1.11576e-252
0.128231	1.13293e-252
0.128228	1.15036e-252
0.128225	1.16806e-252
0.128221	1.18603e-252
0.128218	1.20427e-252
0.128214	1.2228e-252
0.128211	1.24161e-252
0.128208	1.26071e-252
0.128204	1.28011e-252
0.128201	1.2998e-252
0.128198	1.3198e-252
0.128194	1.3401e-252
0.128191	1.36072e-252
0.128187	1.38165e-252
0.128184	1.40291e-252
0.128181	1.42449e-252
0.128177	1.44641e-252
0.128174	1.46866e-252
0.128171	1.49125e-252
0.128167	1.51419e-252
0.128164	1.53749e-252
0.128160	1.56114e-252
0.128157	1.58516e-252
0.128154	1.60954e-252
0.128150	1.63431e-252
0.128147	1.65945e-252
0.128144	1.68498e-252
0.128140	1.7109e-252
0.128137	1.73722e-252
0.128133	1.76395e-252
0.128130	1.79109e-252
0.128127	1.81864e-252
0.128123	1.84662e-252
0.128120	1.87503e-252
0.128117	1.90387e-252
0.128113	1.93316e-252
0.128110	1.9629e-252
0.128106	1.9931e-252
0.128103	2.02376e-252
0.128100	2.0549e-252
0.128096	2.08651e-252
0.128093	2.11861e-252
0.128090	2.1512e-252
0.128086	2.1843e-252
0.128083	2.2179e-252
0.128079	2.25202e-252
0.128076	2.28667e-252
0.128073	2.32185e-252
0.128069	2.35757e-252
0.128066	2.39384e-252
0.128063	2.43067e-252
0.128059	2.46806e-252
0.128056	2.50603e-252
0.128052	2.54458e-252
0.128049	2.58373e-252
0.128046	2.62348e-252
0.128042	2.66384e-252
0.128039	2.70482e-252
0.128036	2.74643e-252
0.128032	2.78868e-252
0.128029	2.83159e-252
0.128025	2.87515e-252
0.128022	2.91938e-252
0.128019	2.96429e-252
0.128015	3.0099e-252
0.128012	3.0562e-252
0.128009	3.10322e-252
0.128005	3.15096e-252
0.128002	3.19944e-252
0.127998	3.24866e-252
0.127995	3.29863e-252
0.127992	3.34938e-252
0.127988	3.40091e-252
0.127985	3.45323e-252
0.127982	3.50636e-252
0.127978	3.5603e-252
0.127975	3.61507e-252
0.127971	3.67069e-252
0.127968	3.72716e-252
0.127965	3.7845e-252
0.127961	3.84272e-252
0.127958	3.90184e-252
0.127955	3.96186e-252
0.127951	4.02282e-252
0.127948	4.0847e-252
0.127944	4.14754e-252
0.127941	4.21135e-252
0.127938	4.27614e-252
0.127934	4.34193e-252
0.127931	4.40872e-252
0.127928	4.47655e-252
0.127924	4.54542e-252
0.127921	4.61534e-252
0.127917	4.68635e-252
0.127914	4.75844e-252
0.127911	4.83165e-252
0.127907	4.90598e-252
0.127904	4.98146e-252
0.127901	5.05809e-252
0.127897	5.13591e-252
0.127894	5.21492e-252
0.127890	5.29515e-252
0.127887	5.37661e-252
0.127884	5.45933e-252
0.127880	5.54331e-252
0.127877	5.62859e-252
0.127874	5.71519e-252
0.127870	5.80311e-252
0.127867	5.89239e-252
0.127863	5.98304e-252
0.127860	6.07508e-252
0.127857	6.16854e-252
0.127853	6.26344e-252
0.127850	6.3598e-252
0.127847	6.45764e-252
0.127843	6.55699e-252
0.127840	6.65786e-252
0.127836	6.76029e-252
0.127833	6.86429e-252
0.127830	6.9699e-252
0.127826	7.07712e-252
0.127823	7.186e-252
0.127820	7.29655e-252
0.127816	7.4088e-252
0.127813	7.52278e-252
0.127809	7.63852e-252
0.127806	7.75603e-252
0.127803	7.87535e-252
0.127799	7.99651e-252
0.127796	8.11953e-252
0.127793	8.24444e-252
0.127789	8.37128e-252
0.127786	8.50006e-252
0.127782	8.63083e-252
0.127779	8.76361e-252
0.127776	8.89843e-252
0.127772	9.03533e-252
0.127769	9.17433e-252
0.127766	9.31547e-252
0.127762	9.45878e-252
0.127759	9.6043e-252
0.127755	9.75206e-252
0.127752	9.90208e-252
0.127749	1.00544e-251
0.127745	1.02091e-251
0.127742	1.03662e-251
0.127739	1.05256e-251
0.127735	1.06876e-251
0.127732	1.0852e-251
0.127728	1.10189e-251
0.127725	1.11885e-251
0.127722	1.13606e-251
0.127718	1.15354e-251
0.127715	1.17128e-251
0.127712	1.1893e-251
0.127708	1.2076e-251
0.127705	1.22618e-251
0.127701	1.24504e-251
0.127698	1.26419e-251
0.127695	1.28364e-251
0.127691	1.30339e-251
0.127688	1.32344e-251
0.127685	1.3438e-251
0.127681	1.36448e-251
0.127678	1.38547e-251
0.127674	1.40678e-251
0.127671	1.42843e-251
0.127668	1.4504e-251
0.127664	1.47271e-251
0.127661	1.49537e-251
0.127658	1.51838e-251
0.127654	1.54173e-251
0.127651	1.56545e-251
0.127647	1.58954e-251
0.127644	1.61399e-251
0.127641	1.63882e-251
0.127637	1.66403e-251
0.127634	1.68963e-251
0.127631	1.71563e-251
0.127627	1.74202e-251
0.127624	1.76882e-251
0.127620	1.79603e-251
0.127617	1.82366e-251
0.127614	1.85172e-251
0.127610	1.88021e-251
0.127607	1.90913e-251
0.127604	1.9385e-251
0.127600	1.96833e-251
0.127597	1.99861e-251
0.127593	2.02935e-251
0.127590	2.06057e-251
0.127587	2.09227e-251
0.127583	2.12446e-251
0.127580	2.15715e-251
0.127577	2.19033e-251
0.127573	2.22403e-251
0.127570	2.25824e-251
0.127566	2.29299e-251
0.127563	2.32826e-251
0.127560	2.36408e-251
0.127556	2.40045e-251
0.127553	2.43738e-251
0.127550	2.47488e-251
0.127546	2.51295e-251
0.127543	2.55161e-251
0.127539	2.59087e-251
0.127536	2.63072e-251
0.127533	2.6712e-251
0.127529	2.71229e-251
0.127526	2.75402e-251
0.127523	2.79639e-251
0.127519	2.83941e-251
0.127516	2.88309e-251
0.127512	2.92744e-251
0.127509	2.97248e-251
0.127506	3.01821e-251
0.127502	3.06464e-251
0.127499	3.11179e-251
0.127496	3.15966e-251
0.127492	3.20827e-251
0.127489	3.25763e-251
0.127485	3.30775e-251
0.127482	3.35863e-251
0.127479	3.4103e-251
0.127475	3.46277e-251
0.127472	3.51604e-251
0.127469	3.57013e-251
0.127465	3.62506e-251
0.127462	3.68083e-251
0.127458	3.73745e-251
0.127455	3.79495e-251
0.127452	3.85333e-251
0.127448	3.91262e-251
0.127445	3.97281e-251
0.127442	4.03393e-251
0.127438	4.09599e-251
0.127435	4.159e-251
0.127431	4.22298e-251
0.127428	4.28795e-251
0.127425	4.35392e-251
0.127421	4.4209e-251
0.127418	4.48891e-251
0.127415	4.55797e-251
0.127411	4.62809e-251
0.127408	4.69929e-251
0.127404	4.77159e-251
0.127401	4.845e-251
0.127398	4.91953e-251
0.127394	4.99522e-251
0.127391	5.07206e-251
0.127388	5.1501e-251
0.127384	5.22933e-251
0.127381	5.30978e-251
0.127377	5.39146e-251
0.127374	5.47441e-251
0.127371	5.55863e-251
0.127367	5.64414e-251
0.127364	5.73097e-251
0.127361	5.81914e-251
0.127357	5.90866e-251
0.127354	5.99956e-251
0.127350	6.09186e-251
0.127347	6.18558e-251
0.127344	6.28074e-251
0.127340	6.37737e-251
0.127337	6.47548e-251
0.127334	6.5751e-251
0.127330	6.67625e-251
0.127327	6.77896e-251
0.127323	6.88325e-251
0.127320	6.98915e-251
0.127317	7.09667e-251
0.127313	7.20585e-251
0.127310	7.31671e-251
0.127307	7.42927e-251
0.127303	7.54356e-251
0.127300	7.65962e-251
0.127296	7.77745e-251
0.127293	7.8971e-251
0.127290	8.0186e-251
0.127286	8.14196e-251
0.127283	8.26721e-251
0.127280	8.3944e-251
0.127276	8.52354e-251
0.127273	8.65467e-251
0.127269	8.78782e-251
0.127266	8.92301e-251
0.127263	9.06029e-251
0.127259	9.19967e-251
0.127256	9.3412e-251
0.127253	9.48491e-251
0.127249	9.63083e-251
0.127246	9.77899e-251
0.127242	9.92944e-251
0.127239	1.00822e-250
0.127236	1.02373e-250
0.127232	1.03948e-250
0.127229	1.05547e-250
0.127226	1.07171e-250
0.127222	1.0882e-250
0.127219	1.10494e-250
0.127215	1.12194e-250
0.127212	1.1392e-250
0.127209	1.15672e-250
0.127205	1.17452e-250
0.127202	1.19259e-250
0.127199	1.21093e-250
0.127195	1.22956e-250
0.127192	1.24848e-250
0.127188	1.26769e-250
0.127185	1.28719e-250
0.127182	1.30699e-250
0.127178	1.3271e-250
0.127175	1.34752e-250
0.127172	1.36825e-250
0.127168	1.3893e-250
0.127165	1.41067e-250
0.127161	1.43237e-250
0.127158	1.45441e-250
0.127155	1.47678e-250
0.127151	1.4995e-250
0.127148	1.52257e-250
0.127145	1.54599e-250
0.127141	1.56978e-250
0.127138	1.59393e-250
0.127134	1.61845e-250
0.127131	1.64335e-250
0.127128	1.66863e-250
0.127124	1.6943e-250
0.127121	1.72037e-250
0.127118	1.74683e-250
0.127114	1.77371e-250
0.127111	1.80099e-250
0.127107	1.8287e-250
0.127104	1.85683e-250
0.127101	1.8854e-250
0.127097	1.91441e-250
0.127094	1.94386e-250
0.127091	1.97376e-250
0.127087	2.00413e-250
0.127084	2.03496e-250
0.127080	2.06627e-250
0.127077	2.09805e-250
0.127074	2.13033e-250
0.127070	2.1631e-250
0.127067	2.19638e-250
0.127064	2.23017e-250
0.127060	2.26448e-250
0.127057	2.29932e-250
0.127053	2.33469e-250
0.127050	2.37061e-250
0.127047	2.40708e-250
0.127043	2.44411e-250
0.127040	2.48171e-250
0.127037	2.51989e-250
0.127033	2.55866e-250
0.127030	2.59802e-250
0.127026	2.63799e-250
0.127023	2.67858e-250
0.127020	2.71978e-250
0.127016	2.76163e-250
0.127013	2.80411e-250
0.127010	2.84725e-250
0.127006	2.89105e-250
0.127003	2.93553e-250
0.126999	2.98069e-250
0.126996	3.02655e-250
0.126993	3.07311e-250
0.126989	3.12039e-250
0.126986	3.16839e-250
0.126983	3.21713e-250
0.126979	3.26663e-250
0.126976	3.31688e-250
0.126972	3.36791e-250
0.126969	3.41972e-250
0.126966	3.47233e-250
0.126962	3.52575e-250
0.126959	3.57999e-250
0.126956	3.63507e-250
0.126952	3.69099e-250
0.126949	3.74778e-250
0.126945	3.80543e-250
0.126942	3.86398e-250
0.126939	3.92342e-250
0.126935	3.98378e-250
0.126932	4.04507e-250
0.126929	4.1073e-250
0.126925	4.17049e-250
0.126922	4.23465e-250
0.126918	4.2998e-250
0.126915	4.36595e-250
0.126912	4.43311e-250
0.126908	4.50131e-250
0.126905	4.57056e-250
0.126902	4.64088e-250
0.126898	4.71227e-250
0.126895	4.78477e-250
0.126891	4.85838e-250
0.126888	4.93312e-250
0.126885	5.00901e-250
0.126881	5.08608e-250
0.126878	5.16432e-250
0.126875	5.24377e-250
0.126871	5.32444e-250
0.126868	5.40636e-250
0.126864	5.48953e-250
0.126861	5.57398e-250
0.126858	5.65973e-250
0.126854	5.7468e-250
0.126851	5.83521e-250
0.126848	5.92499e-250
0.126844	6.01614e-250
0.126841	6.10869e-250
0.126837	6.20267e-250
0.126834	6.29809e-250
0.126831	6.39498e-250
0.126827	6.49337e-250
0.126824	6.59326e-250
0.126821	6.6947e-250
0.126817	6.79769e-250
0.126814	6.90227e-250
0.126810	7.00845e-250
0.126807	7.11627e-250
0.126804	7.22575e-250
0.126800	7.33692e-250
0.126797	7.44979e-250
0.126794	7.5644e-250
0.126790	7.68077e-250
0.126787	7.79894e-250
0.126783	7.91892e-250
0.126780	8.04074e-250
0.126777	8.16445e-250
0.126773	8.29005e-250
0.126770	8.41759e-250
0.126767	8.54709e-250
0.126763	8.67858e-250
0.126760	8.81209e-250
0.126756	8.94766e-250
0.126753	9.08531e-250
0.126750	9.22508e-250
0.126746	9.36701e-250
0.126743	9.51111e-250
0.126740	9.65743e-250
0.126736	9.80601e-250
0.126733	9.95686e-250
0.126729	1.011e-249
0.126726	1.02656e-249
0.126723	1.04235e-249
0.126719	1.05839e-249
0.126716	1.07467e-249
0.126713	1.0912e-249
0.126709	1.10799e-249
0.126706	1.12504e-249
0.126702	1.14234e-249
0.126699	1.15992e-249
0.126696	1.17776e-249
0.126692	1.19588e-249
0.126689	1.21428e-249
0.126686	1.23296e-249
0.126682	1.25193e-249
0.126679	1.27119e-249
0.126675	1.29074e-249
0.126672	1.3106e-249
0.126669	1.33076e-249
0.126665	1.35124e-249
0.126662	1.37203e-249
0.126659	1.39313e-249
0.126655	1.41457e-249
0.126652	1.43633e-249
0.126648	1.45842e-249
0.126645	1.48086e-249
0.126642	1.50364e-249
0.126638	1.52678e-249
0.126635	1.55026e-249
0.126632	1.57411e-249
0.126628	1.59833e-249
0.126625	1.62292e-249
0.126621	1.64789e-249
0.126618	1.67324e-249
0.126615	1.69898e-249
0.126611	1.72512e-249
0.126608	1.75166e-249
0.126605	1.77861e-249
0.126601	1.80597e-249
0.126598	1.83375e-249
0.126594	1.86196e-249
0.126591	1.89061e-249
0.126588	1.91969e-249
0.126584	1.94923e-249
0.126581	1.97921e-249
0.126578	2.00966e-249
0.126574	2.04058e-249
0.126571	2.07197e-249
0.126567	2.10385e-249
0.126564	2.13622e-249
0.126561	2.16908e-249
0.126557	2.20245e-249
0.126554	2.23633e-249
0.126551	2.27074e-249
0.126547	2.30567e-249
0.126544	2.34114e-249
0.126540	2.37716e-249
0.126537	2.41373e-249
0.126534	2.45086e-249
0.126530	2.48857e-249
0.126527	2.52685e-249
0.126524	2.56573e-249
0.126520	2.6052e-249
0.126517	2.64528e-249
0.126513	2.68597e-249
0.126510	2.7273e-249
0.126507	2.76925e-249
0.126503	2.81186e-249
0.126500	2.85512e-249
0.126497	2.89904e-249
0.126493	2.94364e-249
0.126490	2.98892e-249
0.126486	3.03491e-249
0.126483	3.0816e-249
0.126480	3.12901e-249
0.126476	3.17714e-249
0.126473	3.22602e-249
0.126470	3.27565e-249
0.126466	3.32605e-249
0.126463	3.37721e-249
0.126459	3.42917e-249
0.126456	3.48193e-249
0.126453	3.53549e-249
0.126449	3.58988e-249
0.126446	3.64511e-249
0.126443	3.70119e-249
0.126439	3.75813e-249
0.126436	3.81595e-249
0.126432	3.87465e-249
0.126429	3.93426e-249
0.126426	3.99479e-249
0.126422	4.05624e-249
0.126419	4.11865e-249
0.126416	4.18201e-249
0.126412	4.24635e-249
0.126409	4.31167e-249
0.126405	4.378e-249
0.126402	4.44536e-249
0.126399	4.51375e-249
0.126395	4.58319e-249
0.126392	4.6537e-249
0.126389	4.72529e-249
0.126385	4.79799e-249
0.126382	4.8718e-249
0.126378	4.94675e-249
0.126375	5.02285e-249
0.126372	5.10012e-249
0.126368	5.17859e-249
0.126365	5.25825e-249
0.126362	5.33915e-249
0.126358	5.42129e-249
0.126355	5.50469e-249
0.126351	5.58938e-249
0.126348	5.67537e-249
0.126345	5.76268e-249
0.126341	5.85133e-249
0.126338	5.94135e-249
0.126335	6.03276e-249
0.126331	6.12556e-249
0.126328	6.2198e-249
0.126324	6.31549e-249
0.126321	6.41265e-249
0.126318	6.5113e-249
0.126314	6.61148e-249
0.126311	6.71319e-249
0.126308	6.81647e-249
0.126304	6.92133e-249
0.126301	7.02781e-249
0.126297	7.13593e-249
0.126294	7.24571e-249
0.126291	7.35718e-249
0.126287	7.47037e-249
0.126284	7.58529e-249
0.126281	7.70199e-249
0.126277	7.82048e-249
0.126274	7.94079e-249
0.126270	8.06296e-249
0.126267	8.187e-249
0.126264	8.31295e-249
0.126260	8.44084e-249
0.126257	8.5707e-249
0.126254	8.70255e-249
0.126250	8.83643e-249
0.126247	8.97237e-249
0.126243	9.11041e-249
0.126240	9.25057e-249
0.126237	9.39288e-249
0.126233	9.53738e-249
0.126230	9.68411e-249
0.126227	9.83309e-249
0.126223	9.98437e-249
0.126220	1.0138e-248
0.126216	1.02939e-248
0.126213	1.04523e-248
0.126210	1.06131e-248
0.126206	1.07764e-248
0.126203	1.09422e-248
0.126200	1.11105e-248
0.126196	1.12814e-248
0.126193	1.1455e-248
0.126189	1.16312e-248
0.126186	1.18102e-248
0.126183	1.19918e-248
0.126179	1.21763e-248
0.126176	1.23637e-248
0.126173	1.25539e-248
0.126169	1.2747e-248
0.126166	1.29431e-248
0.126162	1.31422e-248
0.126159	1.33444e-248
0.126156	1.35497e-248
0.126152	1.37581e-248
0.126149	1.39698e-248
0.126146	1.41847e-248
0.126142	1.44029e-248
0.126139	1.46245e-248
0.126135	1.48495e-248
0.126132	1.5078e-248
0.126129	1.53099e-248
0.126125	1.55455e-248
0.126122	1.57846e-248
0.126119	1.60275e-248
0.126115	1.6274e-248
0.126112	1.65244e-248
0.126108	1.67786e-248
0.126105	1.70367e-248
0.126102	1.72988e-248
0.126098	1.7565e-248
0.126095	1.78352e-248
0.126092	1.81096e-248
0.126088	1.83882e-248
0.126085	1.86711e-248
0.126081	1.89583e-248
0.126078	1.925e-248
0.126075	1.95461e-248
0.126071	1.98468e-248
0.126068	2.01521e-248
0.126065	2.04622e-248
0.126061	2.0777e-248
0.126058	2.10966e-248
0.126054	2.14212e-248
0.126051	2.17507e-248
0.126048	2.20853e-248
0.126044	2.24251e-248
0.126041	2.27701e-248
0.126038	2.31204e-248
0.126034	2.34761e-248
0.126031	2.38373e-248
0.126027	2.4204e-248
0.126024	2.45763e-248
0.126021	2.49544e-248
0.126017	2.53383e-248
0.126014	2.57281e-248
0.126011	2.6124e-248
0.126007	2.65259e-248
0.126004	2.69339e-248
0.126000	2.73483e-248
0.125997	2.7769e-248
0.125994	2.81962e-248
0.125990	2.863e-248
0.125987	2.90705e-248
0.125984	2.95177e-248
0.125980	2.99718e-248
0.125977	3.04329e-248
0.125973	3.09011e-248
0.125970	3.13765e-248
0.125967	3.18592e-248
0.125963	3.23493e-248
0.125960	3.2847e-248
0.125957	3.33523e-248
0.125953	3.38654e-248
0.125950	3.43864e-248
0.125946	3.49154e-248
0.125943	3.54526e-248
0.125940	3.5998e-248
0.125936	3.65518e-248
0.125933	3.71141e-248
0.125930	3.76851e-248
0.125926	3.82649e-248
0.125923	3.88535e-248
0.125919	3.94513e-248
0.125916	4.00582e-248
0.125913	4.06745e-248
0.125909	4.13002e-248
0.125906	4.19356e-248
0.125903	4.25807e-248
0.125899	4.32358e-248
0.125896	4.3901e-248
0.125892	4.45764e-248
0.125889	4.52621e-248
0.125886	4.59585e-248
0.125882	4.66655e-248
0.125879	4.73834e-248
0.125876	4.81124e-248
0.125872	4.88526e-248
0.125869	4.96041e-248
0.125865	5.03673e-248
0.125862	5.11421e-248
0.125859	5.19289e-248
0.125855	5.27278e-248
0.125852	5.3539e-248
0.125849	5.43626e-248
0.125845	5.5199e-248
0.125842	5.60482e-248
0.125838	5.69104e-248
0.125835	5.7786e-248
0.125832	5.8675e-248
0.125828	5.95776e-248
0.125825	6.04942e-248
0.125822	6.14249e-248
0.125818	6.23698e-248
0.125815	6.33293e-248
0.125811	6.43036e-248
0.125808	6.52929e-248
0.125805	6.62974e-248
0.125801	6.73173e-248
0.125798	6.83529e-248
0.125795	6.94045e-248
0.125791	7.04723e-248
0.125788	7.15564e-248
0.125784	7.26573e-248
0.125781	7.3775e-248
0.125778	7.491e-248
0.125774	7.60625e-248
0.125771	7.72326e-248
0.125768	7.84208e-248
0.125764	7.96273e-248
0.125761	8.08523e-248
0.125757	8.20961e-248
0.125754	8.33591e-248
0.125751	8.46415e-248
0.125747	8.59437e-248
0.125744	8.72659e-248
0.125741	8.86084e-248
0.125737	8.99716e-248
0.125734	9.13557e-248
0.125730	9.27612e-248
0.125727	9.41882e-248
0.125724	9.56373e-248
0.125720	9.71086e-248
0.125717	9.86025e-248
0.125714	1.00119e-247
0.125710	1.0166e-247
0.125707	1.03224e-247
0.125703	1.04812e-247
0.125700	1.06424e-247
0.125697	1.08061e-247
0.125693	1.09724e-247
0.125690	1.11412e-247
0.125687	1.13126e-247
0.125683	1.14866e-247
0.125680	1.16633e-247
0.125676	1.18428e-247
0.125673	1.2025e-247
0.125670	1.221e-247
0.125666	1.23978e-247
0.125663	1.25885e-247
0.125660	1.27822e-247
0.125656	1.29788e-247
0.125653	1.31785e-247
0.125649	1.33813e-247
0.125646	1.35871e-247
0.125643	1.37962e-247
0.125639	1.40084e-247
0.125636	1.42239e-247
0.125633	1.44427e-247
0.125629	1.46649e-247
0.125626	1.48905e-247
0.125622	1.51196e-247
0.125619	1.53522e-247
0.125616	1.55884e-247
0.125612	1.58282e-247
0.125609	1.60717e-247
0.125606	1.6319e-247
0.125602	1.657e-247
0.125599	1.6825e-247
0.125595	1.70838e-247
0.125592	1.73466e-247
0.125589	1.76135e-247
0.125585	1.78845e-247
0.125582	1.81596e-247
0.125579	1.8439e-247
0.125575	1.87226e-247
0.125572	1.90107e-247
0.125568	1.93031e-247
0.125565	1.96001e-247
0.125562	1.99016e-247
0.125558	2.02078e-247
0.125555	2.05187e-247
0.125552	2.08344e-247
0.125548	2.11549e-247
0.125545	2.14803e-247
0.125541	2.18108e-247
0.125538	2.21463e-247
0.125535	2.2487e-247
0.125531	2.2833e-247
0.125528	2.31843e-247
0.125525	2.35409e-247
0.125521	2.39031e-247
0.125518	2.42708e-247
0.125514	2.46442e-247
0.125511	2.50234e-247
0.125508	2.54083e-247
0.125504	2.57992e-247
0.125501	2.61961e-247
0.125498	2.65991e-247
0.125494	2.70083e-247
0.125491	2.74238e-247
0.125487	2.78457e-247
0.125484	2.82741e-247
0.125481	2.87091e-247
0.125477	2.91508e-247
0.125474	2.95992e-247
0.125471	3.00546e-247
0.125467	3.0517e-247
0.125464	3.09864e-247
0.125460	3.14632e-247
0.125457	3.19472e-247
0.125454	3.24387e-247
0.125450	3.29377e-247
0.125447	3.34445e-247
0.125444	3.3959e-247
0.125440	3.44814e-247
0.125437	3.50119e-247
0.125433	3.55505e-247
0.125430	3.60974e-247
0.125427	3.66528e-247
0.125423	3.72166e-247
0.125420	3.77892e-247
0.125417	3.83706e-247
0.125413	3.89609e-247
0.125410	3.95602e-247
0.125406	4.01689e-247
0.125403	4.07868e-247
0.125400	4.14143e-247
0.125396	4.20514e-247
0.125393	4.26984e-247
0.125390	4.33553e-247
0.125386	4.40222e-247
0.125383	4.46995e-247
0.125379	4.53872e-247
0.125376	4.60854e-247
0.125373	4.67944e-247
0.125369	4.75143e-247
0.125366	4.82453e-247
0.125363	4.89875e-247
0.125359	4.97411e-247
0.125356	5.05064e-247
0.125352	5.12834e-247
0.125349	5.20723e-247
0.125346	5.28734e-247
0.125342	5.36869e-247
0.125339	5.45128e-247
0.125336	5.53514e-247
0.125332	5.6203e-247
0.125329	5.70676e-247
0.125325	5.79456e-247
0.125322	5.8837e-247
0.125319	5.97422e-247
0.125315	6.06613e-247
0.125312	6.15945e-247
0.125309	6.25421e-247
0.125305	6.35043e-247
0.125302	6.44812e-247
0.125298	6.54732e-247
0.125295	6.64805e-247
0.125292	6.75033e-247
0.125288	6.85418e-247
0.125285	6.95962e-247
0.125282	7.06669e-247
0.125278	7.17541e-247
0.125275	7.2858e-247
0.125271	7.39788e-247
0.125268	7.51169e-247
0.125265	7.62726e-247
0.125261	7.7446e-247
0.125258	7.86374e-247
0.125255	7.98472e-247
0.125251	8.10756e-247
0.125248	8.23229e-247
0.125244	8.35894e-247
0.125241	8.48753e-247
0.125238	8.61811e-247
0.125234	8.75069e-247
0.125231	8.88532e-247
0.125228	9.02201e-247
0.125224	9.16081e-247
0.125221	9.30174e-247
0.125217	9.44484e-247
0.125214	9.59014e-247
0.125211	9.73768e-247
0.125207	9.88749e-247
0.125204	1.00396e-246
0.125201	1.01941e-246
0.125197	1.03509e-246
0.125194	1.05101e-246
0.125190	1.06718e-246
0.125187	1.0836e-246
0.125184	1.10027e-246
0.125180	1.1172e-246
0.125177	1.13438e-246
0.125174	1.15184e-246
0.125170	1.16956e-246
0.125167	1.18755e-246
0.125163	1.20582e-246
0.125160	1.22437e-246
0.125157	1.24321e-246
0.125153	1.26233e-246
0.125150	1.28175e-246
0.125147	1.30147e-246
0.125143	1.32149e-246
0.125140	1.34182e-246
0.125136	1.36247e-246
0.125133	1.38343e-246
0.125130	1.40471e-246
0.125126	1.42632e-246
0.125123	1.44826e-246
0.125120	1.47054e-246
0.125116	1.49317e-246
0.125113	1.51614e-246
0.125109	1.53946e-246
0.125106	1.56315e-246
0.125103	1.58719e-246
0.125099	1.61161e-246
0.125096	1.63641e-246
0.125093	1.66158e-246
0.125089	1.68714e-246
0.125086	1.7131e-246
0.125082	1.73945e-246
0.125079	1.76621e-246
0.125076	1.79339e-246
0.125072	1.82098e-246
0.125069	1.84899e-246
0.125066	1.87744e-246
0.125062	1.90632e-246
0.125059	1.93565e-246
0.125055	1.96542e-246
0.125052	1.99566e-246
0.125049	2.02636e-246
0.125045	2.05754e-246
0.125042	2.08919e-246
0.125039	2.12133e-246
0.125035	2.15397e-246
0.125032	2.1871e-246
0.125028	2.22075e-246
0.125025	2.25492e-246
0.125022	2.28961e-246
0.125018	2.32483e-246
0.125015	2.3606e-246
0.125012	2.39691e-246
0.125008	2.43379e-246
0.125005	2.47123e-246
0.125001	2.50925e-246
0.124998	2.54785e-246
0.124995	2.58705e-246
0.124991	2.62685e-246
0.124988	2.66726e-246
0.124985	2.70829e-246
0.124981	2.74996e-246
0.124978	2.79226e-246
0.124974	2.83522e-246
0.124971	2.87884e-246
0.124968	2.92313e-246
0.124964	2.9681e-246
0.124961	3.01376e-246
0.124958	3.06013e-246
0.124954	3.1072e-246
0.124951	3.15501e-246
0.124947	3.20354e-246
0.124944	3.25283e-246
0.124941	3.30287e-246
0.124937	3.35368e-246
0.124934	3.40528e-246
0.124931	3.45767e-246
0.124927	3.51086e-246
0.124924	3.56487e-246
0.124921	3.61971e-246
0.124917	3.6754e-246
0.124914	3.73194e-246
0.124910	3.78936e-246
0.124907	3.84765e-246
0.124904	3.90685e-246
0.124900	3.96695e-246
0.124897	4.02798e-246
0.124894	4.08995e-246
0.124890	4.15287e-246
0.124887	4.21676e-246
0.124883	4.28163e-246
0.124880	4.3475e-246
0.124877	4.41438e-246
0.124873	4.4823e-246
0.124870	4.55125e-246
0.124867	4.62127e-246
0.124863	4.69237e-246
0.124860	4.76456e-246
0.124856	4.83785e-246
0.124853	4.91228e-246
0.124850	4.98785e-246
0.124846	5.06459e-246
0.124843	5.1425e-246
0.124840	5.22162e-246
0.124836	5.30195e-246
0.124833	5.38352e-246
0.124829	5.46634e-246
0.124826	5.55043e-246
0.124823	5.63582e-246
0.124819	5.72253e-246
0.124816	5.81056e-246
0.124813	5.89995e-246
0.124809	5.99072e-246
0.124806	6.08288e-246
0.124802	6.17647e-246
0.124799	6.27149e-246
0.124796	6.36797e-246
0.124792	6.46594e-246
0.124789	6.56541e-246
0.124786	6.66641e-246
0.124782	6.76897e-246
0.124779	6.87311e-246
0.124775	6.97885e-246
0.124772	7.08621e-246
0.124769	7.19523e-246
0.124765	7.30592e-246
0.124762	7.41832e-246
0.124759	7.53244e-246
0.124755	7.64833e-246
0.124752	7.76599e-246
0.124748	7.88546e-246
0.124745	8.00678e-246
0.124742	8.12995e-246
0.124738	8.25503e-246
0.124735	8.38203e-246
0.124732	8.51098e-246
0.124728	8.64191e-246
0.124725	8.77486e-246
0.124721	8.90986e-246
0.124718	9.04693e-246
0.124715	9.18611e-246
0.124711	9.32743e-246
0.124708	9.47093e-246
0.124705	9.61663e-246
0.124701	9.76458e-246
0.124698	9.9148e-246
0.124694	1.00673e-245
0.124691	1.02222e-245
0.124688	1.03795e-245
0.124684	1.05392e-245
0.124681	1.07013e-245
0.124678	1.08659e-245
0.124674	1.10331e-245
0.124671	1.12028e-245
0.124667	1.13752e-245
0.124664	1.15502e-245
0.124661	1.17279e-245
0.124657	1.19083e-245
0.124654	1.20915e-245
0.124651	1.22775e-245
0.124647	1.24664e-245
0.124644	1.26582e-245
0.124640	1.28529e-245
0.124637	1.30506e-245
0.124634	1.32514e-245
0.124630	1.34553e-245
0.124627	1.36623e-245
0.124624	1.38725e-245
0.124620	1.40859e-245
0.124617	1.43026e-245
0.124613	1.45226e-245
0.124610	1.4746e-245
0.124607	1.49729e-245
0.124603	1.52033e-245
0.124600	1.54371e-245
0.124597	1.56746e-245
0.124593	1.59158e-245
0.124590	1.61606e-245
0.124586	1.64093e-245
0.124583	1.66617e-245
0.124580	1.6918e-245
0.124576	1.71783e-245
0.124573	1.74426e-245
0.124570	1.77109e-245
0.124566	1.79834e-245
0.124563	1.82601e-245
0.124559	1.8541e-245
0.124556	1.88262e-245
0.124553	1.91158e-245
0.124549	1.94099e-245
0.124546	1.97085e-245
0.124543	2.00117e-245
0.124539	2.03196e-245
0.124536	2.06322e-245
0.124532	2.09496e-245
0.124529	2.12719e-245
0.124526	2.15992e-245
0.124522	2.19315e-245
0.124519	2.22689e-245
0.124516	2.26114e-245
0.124512	2.29593e-245
0.124509	2.33125e-245
0.124505	2.36712e-245
0.124502	2.40353e-245
0.124499	2.44051e-245
0.124495	2.47806e-245
0.124492	2.51618e-245
0.124489	2.55489e-245
0.124485	2.59419e-245
0.124482	2.6341e-245
0.124478	2.67463e-245
0.124475	2.71577e-245
0.124472	2.75755e-245
0.124468	2.79998e-245
0.124465	2.84305e-245
0.124462	2.88679e-245
0.124458	2.9312e-245
0.124455	2.9763e-245
0.124451	3.02209e-245
0.124448	3.06858e-245
0.124445	3.11579e-245
0.124441	3.16372e-245
0.124438	3.21239e-245
0.124435	3.26181e-245
0.124431	3.31199e-245
0.124428	3.36295e-245
0.124424	3.41468e-245
0.124421	3.46722e-245
0.124418	3.52056e-245
0.124414	3.57472e-245
0.124411	3.62971e-245
0.124408	3.68555e-245
0.124404	3.74225e-245
0.124401	3.79983e-245
0.124397	3.85828e-245
0.124394	3.91764e-245
0.124391	3.97791e-245
0.124387	4.03911e-245
0.124384	4.10125e-245
0.124381	4.16434e-245
0.124377	4.22841e-245
0.124374	4.29346e-245
0.124370	4.35951e-245
0.124367	4.42658e-245
0.124364	4.49468e-245
0.124360	4.56383e-245
0.124357	4.63404e-245
0.124354	4.70533e-245
0.124350	4.77772e-245
0.124347	4.85122e-245
0.124343	4.92585e-245
0.124340	5.00163e-245
0.124337	5.07858e-245
0.124333	5.15671e-245
0.124330	5.23604e-245
0.124327	5.31659e-245
0.124323	5.39839e-245
0.124320	5.48144e-245
0.124316	5.56576e-245
0.124313	5.65139e-245
0.124310	5.73833e-245
0.124306	5.82661e-245
0.124303	5.91625e-245
0.124300	6.00727e-245
0.124296	6.09969e-245
0.124293	6.19353e-245
0.124289	6.28881e-245
0.124286	6.38556e-245
0.124283	6.4838e-245
0.124279	6.58354e-245
0.124276	6.68483e-245
0.124273	6.78767e-245
0.124269	6.89209e-245
0.124266	6.99812e-245
0.124262	7.10578e-245
0.124259	7.2151e-245
0.124256	7.3261e-245
0.124252	7.43881e-245
0.124249	7.55325e-245
0.124246	7.66945e-245
0.124242	7.78744e-245
0.124239	7.90725e-245
0.124235	8.02889e-245
0.124232	8.15241e-245
0.124229	8.27783e-245
0.124225	8.40518e-245
0.124222	8.53449e-245
0.124219	8.66578e-245
0.124215	8.7991e-245
0.124212	8.93447e-245
0.124208	9.07192e-245
0.124205	9.21149e-245
0.124202	9.3532e-245
0.124198	9.49709e-245
0.124195	9.6432e-245
0.124192	9.79155e-245
0.124188	9.94219e-245
0.124185	1.00951e-244
0.124181	1.02504e-244
0.124178	1.04081e-244
0.124175	1.05683e-244
0.124171	1.07309e-244
0.124168	1.08959e-244
0.124165	1.10636e-244
0.124161	1.12338e-244
0.124158	1.14066e-244
0.124154	1.15821e-244
0.124151	1.17603e-244
0.124148	1.19412e-244
0.124144	1.21249e-244
0.124141	1.23114e-244
0.124138	1.25008e-244
0.124134	1.26931e-244
0.124131	1.28884e-244
0.124127	1.30867e-244
0.124124	1.3288e-244
0.124121	1.34925e-244
0.124117	1.37e-244
0.124114	1.39108e-244
0.124111	1.41248e-244
0.124107	1.43421e-244
0.124104	1.45627e-244
0.124100	1.47868e-244
0.124097	1.50143e-244
0.124094	1.52453e-244
0.124090	1.54798e-244
0.124087	1.57179e-244
0.124084	1.59597e-244
0.124080	1.62053e-244
0.124077	1.64546e-244
0.124073	1.67077e-244
0.124070	1.69648e-244
0.124067	1.72258e-244
0.124063	1.74908e-244
0.124060	1.77598e-244
0.124057	1.80331e-244
0.124053	1.83105e-244
0.124050	1.85922e-244
0.124046	1.88782e-244
0.124043	1.91686e-244
0.124040	1.94635e-244
0.124036	1.9763e-244
0.124033	2.0067e-244
0.124030	2.03757e-244
0.124026	2.06892e-244
0.124023	2.10075e-244
0.124019	2.13307e-244
0.124016	2.16588e-244
0.124013	2.1992e-244
0.124009	2.23304e-244
0.124006	2.26739e-244
0.124003	2.30227e-244
0.123999	2.33769e-244
0.123996	2.37366e-244
0.123992	2.41017e-244
0.123989	2.44725e-244
0.123986	2.4849e-244
0.123982	2.52313e-244
0.123979	2.56195e-244
0.123976	2.60136e-244
0.123972	2.64138e-244
0.123969	2.68202e-244
0.123965	2.72328e-244
0.123962	2.76517e-244
0.123959	2.80771e-244
0.123955	2.85091e-244
0.123952	2.89477e-244
0.123949	2.9393e-244
0.123945	2.98452e-244
0.123942	3.03043e-244
0.123938	3.07706e-244
0.123935	3.12439e-244
0.123932	3.17246e-244
0.123928	3.22127e-244
0.123925	3.27082e-244
0.123922	3.32114e-244
0.123918	3.37224e-244
0.123915	3.42412e-244
0.123911	3.47679e-244
0.123908	3.53028e-244
0.123905	3.58459e-244
0.123901	3.63974e-244
0.123898	3.69573e-244
0.123895	3.75259e-244
0.123891	3.81032e-244
0.123888	3.86894e-244
0.123884	3.92846e-244
0.123881	3.9889e-244
0.123878	4.05026e-244
0.123874	4.11257e-244
0.123871	4.17584e-244
0.123868	4.24009e-244
0.123864	4.30532e-244
0.123861	4.37155e-244
0.123857	4.43881e-244
0.123854	4.50709e-244
0.123851	4.57643e-244
0.123847	4.64684e-244
0.123844	4.71833e-244
0.123841	4.79091e-244
0.123837	4.86462e-244
0.123834	4.93946e-244
0.123830	5.01545e-244
0.123827	5.09261e-244
0.123824	5.17095e-244
0.123820	5.2505e-244
0.123817	5.33128e-244
0.123814	5.4133e-244
0.123810	5.49658e-244
0.123807	5.58114e-244
0.123803	5.667e-244
0.123800	5.75418e-244
0.123797	5.84271e-244
0.123793	5.93259e-244
0.123790	6.02386e-244
0.123787	6.11654e-244
0.123783	6.21063e-244
0.123780	6.30618e-244
0.123776	6.4032e-244
0.123773	6.50171e-244
0.123770	6.60173e-244
0.123766	6.70329e-244
0.123763	6.80642e-244
0.123760	6.91113e-244
0.123756	7.01745e-244
0.123753	7.12541e-244
0.123749	7.23503e-244
0.123746	7.34634e-244
0.123743	7.45936e-244
0.123739	7.57411e-244
0.123736	7.69064e-244
0.123733	7.80895e-244
0.123729	7.92909e-244
0.123726	8.05107e-244
0.123722	8.17493e-244
0.123719	8.3007e-244
0.123716	8.4284e-244
0.123712	8.55806e-244
0.123709	8.68972e-244
0.123706	8.82341e-244
0.123702	8.95915e-244
0.123699	9.09698e-244
0.123695	9.23693e-244
0.123692	9.37903e-244
0.123689	9.52332e-244
0.123685	9.66983e-244
0.123682	9.8186e-244
0.123679	9.96965e-244
0.123675	1.0123e-243
0.123672	1.02788e-243
0.123668	1.04369e-243
0.123665	1.05975e-243
0.123662	1.07605e-243
0.123658	1.0926e-243
0.123655	1.10941e-243
0.123652	1.12648e-243
0.123648	1.14381e-243
0.123645	1.16141e-243
0.123641	1.17927e-243
0.123638	1.19742e-243
0.123635	1.21584e-243
0.123631	1.23454e-243
0.123628	1.25354e-243
0.123625	1.27282e-243
0.123621	1.2924e-243
0.123618	1.31228e-243
0.123614	1.33247e-243
0.123611	1.35297e-243
0.123608	1.37379e-243
0.123604	1.39492e-243
0.123601	1.41638e-243
0.123598	1.43817e-243
0.123594	1.4603e-243
0.123591	1.48276e-243
0.123587	1.50557e-243
0.123584	1.52874e-243
0.123581	1.55225e-243
0.123577	1.57614e-243
0.123574	1.60038e-243
0.123571	1.625e-243
0.123567	1.65e-243
0.123564	1.67539e-243
0.123560	1.70116e-243
0.123557	1.72733e-243
0.123554	1.75391e-243
0.123550	1.78089e-243
0.123547	1.80829e-243
0.123544	1.83611e-243
0.123540	1.86435e-243
0.123537	1.89304e-243
0.123533	1.92216e-243
0.123530	1.95173e-243
0.123527	1.98176e-243
0.123523	2.01224e-243
0.123520	2.0432e-243
0.123517	2.07463e-243
0.123513	2.10655e-243
0.123510	2.13896e-243
0.123506	2.17187e-243
0.123503	2.20528e-243
0.123500	2.2392e-243
0.123496	2.27365e-243
0.123493	2.30863e-243
0.123490	2.34415e-243
0.123486	2.38021e-243
0.123483	2.41683e-243
0.123479	2.45401e-243
0.123476	2.49176e-243
0.123473	2.5301e-243
0.123469	2.56902e-243
0.123466	2.60854e-243
0.123463	2.64868e-243
0.123459	2.68942e-243
0.123456	2.7308e-243
0.123452	2.77281e-243
0.123449	2.81547e-243
0.123446	2.85878e-243
0.123442	2.90276e-243
0.123439	2.94742e-243
0.123436	2.99276e-243
0.123432	3.0388e-243
0.123429	3.08555e-243
0.123425	3.13302e-243
0.123422	3.18122e-243
0.123419	3.23016e-243
0.123415	3.27986e-243
0.123412	3.33032e-243
0.123409	3.38155e-243
0.123405	3.43357e-243
0.123402	3.4864e-243
0.123398	3.54003e-243
0.123395	3.59449e-243
0.123392	3.64979e-243
0.123388	3.70594e-243
0.123385	3.76296e-243
0.123382	3.82085e-243
0.123378	3.87963e-243
0.123375	3.93931e-243
0.123371	3.99992e-243
0.123368	4.06145e-243
0.123365	4.12393e-243
0.123361	4.18738e-243
0.123358	4.2518e-243
0.123355	4.31721e-243
0.123351	4.38363e-243
0.123348	4.45107e-243
0.123344	4.51954e-243
0.123341	4.58907e-243
0.123338	4.65967e-243
0.123334	4.73136e-243
0.123331	4.80415e-243
0.123328	4.87806e-243
0.123324	4.9531e-243
0.123321	5.0293e-243
0.123317	5.10667e-243
0.123314	5.18524e-243
0.123311	5.26501e-243
0.123307	5.34601e-243
0.123304	5.42825e-243
0.123301	5.51176e-243
0.123297	5.59656e-243
0.123294	5.68265e-243
0.123290	5.77008e-243
0.123287	5.85885e-243
0.123284	5.94898e-243
0.123280	6.0405e-243
0.123277	6.13343e-243
0.123274	6.22779e-243
0.123270	6.3236e-243
0.123267	6.42088e-243
0.123263	6.51967e-243
0.123260	6.61997e-243
0.123257	6.72181e-243
0.123253	6.82522e-243
0.123250	6.93022e-243
0.123247	7.03684e-243
0.123243	7.14509e-243
0.123240	7.25502e-243
0.123236	7.36663e-243
0.123233	7.47996e-243
0.123230	7.59504e-243
0.123226	7.71188e-243
0.123223	7.83052e-243
0.123220	7.95099e-243
0.123216	8.07331e-243
0.123213	8.19751e-243
0.123209	8.32362e-243
0.123206	8.45168e-243
0.123203	8.5817e-243
0.123199	8.71372e-243
0.123196	8.84778e-243
0.123193	8.9839e-243
0.123189	9.12211e-243
0.123186	9.26244e-243
0.123182	9.40494e-243
0.123179	9.54963e-243
0.123176	9.69654e-243
0.123172	9.84572e-243
0.123169	9.99719e-243
0.123166	1.0151e-242
0.123162	1.03072e-242
0.123159	1.04657e-242
0.123155	1.06267e-242
0.123152	1.07902e-242
0.123149	1.09562e-242
0.123145	1.11248e-242
0.123142	1.12959e-242
0.123139	1.14697e-242
0.123135	1.16462e-242
0.123132	1.18253e-242
0.123128	1.20072e-242
0.123125	1.2192e-242
0.123122	1.23795e-242
0.123118	1.257e-242
0.123115	1.27634e-242
0.123112	1.29597e-242
0.123108	1.31591e-242
0.123105	1.33615e-242
0.123101	1.35671e-242
0.123098	1.37758e-242
0.123095	1.39877e-242
0.123091	1.42029e-242
0.123088	1.44214e-242
0.123085	1.46433e-242
0.123081	1.48686e-242
0.123078	1.50973e-242
0.123074	1.53296e-242
0.123071	1.55654e-242
0.123068	1.58049e-242
0.123064	1.6048e-242
0.123061	1.62949e-242
0.123058	1.65456e-242
0.123054	1.68002e-242
0.123051	1.70586e-242
0.123047	1.7321e-242
0.123044	1.75875e-242
0.123041	1.78581e-242
0.123037	1.81328e-242
0.123034	1.84118e-242
0.123031	1.8695e-242
0.123027	1.89826e-242
0.123024	1.92747e-242
0.123020	1.95712e-242
0.123017	1.98723e-242
0.123014	2.0178e-242
0.123010	2.04884e-242
0.123007	2.08036e-242
0.123004	2.11237e-242
0.123000	2.14487e-242
0.122997	2.17786e-242
0.122993	2.21137e-242
0.122990	2.24539e-242
0.122987	2.27993e-242
0.122983	2.31501e-242
0.122980	2.35062e-242
0.122977	2.38679e-242
0.122973	2.42351e-242
0.122970	2.46079e-242
0.122966	2.49865e-242
0.122963	2.53709e-242
0.122960	2.57612e-242
0.122956	2.61575e-242
0.122953	2.65599e-242
0.122950	2.69685e-242
0.122946	2.73834e-242
0.122943	2.78047e-242
0.122939	2.82324e-242
0.122936	2.86668e-242
0.122933	2.91078e-242
0.122929	2.95556e-242
0.122926	3.00103e-242
0.122923	3.0472e-242
0.122919	3.09408e-242
0.122916	3.14168e-242
0.122912	3.19001e-242
0.122909	3.23909e-242
0.122906	3.28892e-242
0.122902	3.33952e-242
0.122899	3.39089e-242
0.122896	3.44306e-242
0.122892	3.49603e-242
0.122889	3.54981e-242
0.122885	3.60442e-242
0.122882	3.65987e-242
0.122879	3.71618e-242
0.122875	3.77335e-242
0.122872	3.8314e-242
0.122869	3.89034e-242
0.122865	3.95019e-242
0.122862	4.01096e-242
0.122858	4.07267e-242
0.122855	4.13533e-242
0.122852	4.19895e-242
0.122848	4.26354e-242
0.122845	4.32913e-242
0.122842	4.39574e-242
0.122838	4.46336e-242
0.122835	4.53203e-242
0.122831	4.60175e-242
0.122828	4.67254e-242
0.122825	4.74443e-242
0.122821	4.81742e-242
0.122818	4.89153e-242
0.122815	4.96678e-242
0.122811	5.04319e-242
0.122808	5.12078e-242
0.122804	5.19956e-242
0.122801	5.27955e-242
0.122798	5.36077e-242
0.122794	5.44324e-242
0.122791	5.52699e-242
0.122788	5.61201e-242
0.122784	5.69835e-242
0.122781	5.78602e-242
0.122777	5.87503e-242
0.122774	5.96541e-242
0.122771	6.05719e-242
0.122767	6.15037e-242
0.122764	6.24499e-242
0.122761	6.34107e-242
0.122757	6.43862e-242
0.122754	6.53767e-242
0.122750	6.63825e-242
0.122747	6.74038e-242
0.122744	6.84407e-242
0.122740	6.94936e-242
0.122737	7.05628e-242
0.122734	7.16483e-242
0.122730	7.27506e-242
0.122727	7.38698e-242
0.122723	7.50062e-242
0.122720	7.61601e-242
0.122717	7.73318e-242
0.122713	7.85215e-242
0.122710	7.97295e-242
0.122707	8.09561e-242
0.122703	8.22015e-242
0.122700	8.34662e-242
0.122696	8.47502e-242
0.122693	8.60541e-242
0.122690	8.73779e-242
0.122686	8.87222e-242
0.122683	9.00871e-242
0.122680	9.1473e-242
0.122676	9.28803e-242
0.122673	9.43092e-242
0.122669	9.57601e-242
0.122666	9.72333e-242
0.122663	9.87292e-242
0.122659	1.00248e-241
0.122656	1.0179e-241
0.122653	1.03356e-241
0.122649	1.04946e-241
0.122646	1.06561e-241
0.122642	1.082e-241
0.122639	1.09865e-241
0.122636	1.11555e-241
0.122632	1.13271e-241
0.122629	1.15014e-241
0.122626	1.16783e-241
0.122622	1.1858e-241
0.122619	1.20404e-241
0.122615	1.22256e-241
0.122612	1.24137e-241
0.122609	1.26047e-241
0.122605	1.27986e-241
0.122602	1.29955e-241
0.122599	1.31954e-241
0.122595	1.33984e-241
0.122592	1.36046e-241
0.122588	1.38139e-241
0.122585	1.40264e-241
0.122582	1.42422e-241
0.122578	1.44613e-241
0.122575	1.46838e-241
0.122572	1.49097e-241
0.122568	1.5139e-241
0.122565	1.53719e-241
0.122561	1.56084e-241
0.122558	1.58485e-241
0.122555	1.60924e-241
0.122551	1.63399e-241
0.122548	1.65913e-241
0.122545	1.68466e-241
0.122541	1.71057e-241
0.122538	1.73689e-241
0.122534	1.76361e-241
0.122531	1.79074e-241
0.122528	1.81829e-241
0.122524	1.84626e-241
0.122521	1.87467e-241
0.122518	1.90351e-241
0.122514	1.93279e-241
0.122511	1.96253e-241
0.122507	1.99272e-241
0.122504	2.02338e-241
0.122501	2.0545e-241
0.122497	2.08611e-241
0.122494	2.1182e-241
0.122491	2.15079e-241
0.122487	2.18388e-241
0.122484	2.21748e-241
0.122480	2.25159e-241
0.122477	2.28623e-241
0.122474	2.3214e-241
0.122470	2.35712e-241
0.122467	2.39338e-241
0.122464	2.4302e-241
0.122460	2.46759e-241
0.122457	2.50555e-241
0.122453	2.54409e-241
0.122450	2.58323e-241
0.122447	2.62298e-241
0.122443	2.66333e-241
0.122440	2.7043e-241
0.122437	2.74591e-241
0.122433	2.78815e-241
0.122430	2.83104e-241
0.122426	2.8746e-241
0.122423	2.91882e-241
0.122420	2.96372e-241
0.122416	3.00932e-241
0.122413	3.05562e-241
0.122410	3.10262e-241
0.122406	3.15036e-241
0.122403	3.19882e-241
0.122399	3.24803e-241
0.122396	3.298e-241
0.122393	3.34874e-241
0.122389	3.40026e-241
0.122386	3.45257e-241
0.122383	3.50568e-241
0.122379	3.55962e-241
0.122376	3.61438e-241
0.122372	3.66998e-241
0.122369	3.72644e-241
0.122366	3.78377e-241
0.122362	3.84198e-241
0.122359	3.90109e-241
0.122356	3.96111e-241
0.122352	4.02204e-241
0.122349	4.08392e-241
0.122345	4.14675e-241
0.122342	4.21054e-241
0.122339	4.27532e-241
0.122335	4.34109e-241
0.122332	4.40788e-241
0.122329	4.47569e-241
0.122325	4.54455e-241
0.122322	4.61446e-241
0.122318	4.68545e-241
0.122315	4.75753e-241
0.122312	4.83072e-241
0.122308	4.90504e-241
0.122305	4.9805e-241
0.122302	5.05712e-241
0.122298	5.13492e-241
0.122295	5.21392e-241
0.122291	5.29413e-241
0.122288	5.37558e-241
0.122285	5.45828e-241
0.122281	5.54225e-241
0.122278	5.62752e-241
0.122275	5.71409e-241
0.122271	5.802e-241
0.122268	5.89126e-241
0.122264	5.98189e-241
0.122261	6.07392e-241
0.122258	6.16736e-241
0.122254	6.26224e-241
0.122251	6.35858e-241
0.122248	6.45641e-241
0.122244	6.55573e-241
0.122241	6.65659e-241
0.122237	6.75899e-241
0.122234	6.86298e-241
0.122231	6.96856e-241
0.122227	7.07577e-241
0.122224	7.18462e-241
0.122221	7.29515e-241
0.122217	7.40738e-241
0.122214	7.52134e-241
0.122210	7.63705e-241
0.122207	7.75454e-241
0.122204	7.87384e-241
0.122200	7.99497e-241
0.122197	8.11797e-241
0.122194	8.24286e-241
0.122190	8.36967e-241
0.122187	8.49843e-241
0.122183	8.62918e-241
0.122180	8.76193e-241
0.122177	8.89673e-241
0.122173	9.0336e-241
0.122170	9.17257e-241
0.122167	9.31369e-241
0.122163	9.45697e-241
0.122160	9.60246e-241
0.122156	9.75019e-241
0.122153	9.90019e-241
0.122150	1.00525e-240
0.122146	1.02071e-240
0.122143	1.03642e-240
0.122140	1.05236e-240
0.122136	1.06855e-240
0.122133	1.08499e-240
0.122129	1.10168e-240
0.122126	1.11863e-240
0.122123	1.13584e-240
0.122119	1.15331e-240
0.122116	1.17106e-240
0.122113	1.18907e-240
0.122109	1.20737e-240
0.122106	1.22594e-240
0.122102	1.2448e-240
0.122099	1.26395e-240
0.122096	1.2834e-240
0.122092	1.30314e-240
0.122089	1.32319e-240
0.122086	1.34355e-240
0.122082	1.36422e-240
0.122079	1.3852e-240
0.122075	1.40651e-240
0.122072	1.42815e-240
0.122069	1.45012e-240
0.122065	1.47243e-240
0.122062	1.49508e-240
0.122059	1.51808e-240
0.122055	1.54144e-240
0.122052	1.56515e-240
0.122048	1.58923e-240
0.122045	1.61368e-240
0.122042	1.63851e-240
0.122038	1.66371e-240
0.122035	1.68931e-240
0.122032	1.7153e-240
0.122028	1.74169e-240
0.122025	1.76848e-240
0.122021	1.79569e-240
0.122018	1.82331e-240
0.122015	1.85136e-240
0.122011	1.87985e-240
0.122008	1.90877e-240
0.122005	1.93813e-240
0.122001	1.96795e-240
0.121998	1.99822e-240
0.121994	2.02896e-240
0.121991	2.06018e-240
0.121988	2.09187e-240
0.121984	2.12406e-240
0.121981	2.15673e-240
0.121978	2.18991e-240
0.121974	2.2236e-240
0.121971	2.25781e-240
0.121967	2.29255e-240
0.121964	2.32782e-240
0.121961	2.36363e-240
0.121957	2.39999e-240
0.121954	2.43691e-240
0.121951	2.4744e-240
0.121947	2.51247e-240
0.121944	2.55112e-240
0.121940	2.59037e-240
0.121937	2.63022e-240
0.121934	2.67068e-240
0.121930	2.71177e-240
0.121927	2.75349e-240
0.121924	2.79585e-240
0.121920	2.83886e-240
0.121917	2.88254e-240
0.121913	2.92688e-240
0.121910	2.97191e-240
0.121907	3.01763e-240
0.121903	3.06406e-240
0.121900	3.11119e-240
0.121897	3.15906e-240
0.121893	3.20766e-240
0.121890	3.25701e-240
0.121886	3.30711e-240
0.121883	3.35799e-240
0.121880	3.40965e-240
0.121876	3.46211e-240
0.121873	3.51537e-240
0.121870	3.56945e-240
0.121866	3.62436e-240
0.121863	3.68012e-240
0.121859	3.73674e-240
0.121856	3.79422e-240
0.121853	3.8526e-240
0.121849	3.91187e-240
0.121846	3.97205e-240
0.121843	4.03315e-240
0.121839	4.0952e-240
0.121836	4.1582e-240
0.121832	4.22217e-240
0.121829	4.28713e-240
0.121826	4.35308e-240
0.121822	4.42005e-240
0.121819	4.48805e-240
0.121816	4.5571e-240
0.121812	4.62721e-240
0.121809	4.69839e-240
0.121805	4.77067e-240
0.121802	4.84407e-240
0.121799	4.91859e-240
0.121795	4.99426e-240
0.121792	5.07109e-240
0.121789	5.14911e-240
0.121785	5.22832e-240
0.121782	5.30876e-240
0.121778	5.39043e-240
0.121775	5.47336e-240
0.121772	5.55756e-240
0.121768	5.64306e-240
0.121765	5.72987e-240
0.121762	5.81802e-240
0.121758	5.90753e-240
0.121755	5.99841e-240
0.121751	6.0907e-240
0.121748	6.1844e-240
0.121745	6.27954e-240
0.121741	6.37615e-240
0.121738	6.47424e-240
0.121735	6.57384e-240
0.121731	6.67497e-240
0.121728	6.77766e-240
0.121724	6.88193e-240
0.121721	6.98781e-240
0.121718	7.09531e-240
0.121714	7.20447e-240
0.121711	7.3153e-240
0.121708	7.42784e-240
0.121704	7.54212e-240
0.121701	7.65815e-240
0.121697	7.77596e-240
0.121694	7.89559e-240
0.121691	8.01706e-240
0.121687	8.1404e-240
0.121684	8.26563e-240
0.121681	8.39279e-240
0.121677	8.52191e-240
0.121674	8.65301e-240
0.121670	8.78613e-240
0.121667	8.9213e-240
0.121664	9.05855e-240
0.121660	9.19791e-240
0.121657	9.33941e-240
0.121654	9.48309e-240
0.121650	9.62898e-240
0.121647	9.77712e-240
0.121643	9.92753e-240
0.121640	1.00803e-239
0.121637	1.02353e-239
0.121633	1.03928e-239
0.121630	1.05527e-239
0.121627	1.0715e-239
0.121623	1.08799e-239
0.121620	1.10473e-239
0.121616	1.12172e-239
0.121613	1.13898e-239
0.121610	1.1565e-239
0.121606	1.17429e-239
0.121603	1.19236e-239
0.121600	1.2107e-239
0.121596	1.22933e-239
0.121593	1.24824e-239
0.121589	1.26744e-239
0.121586	1.28694e-239
0.121583	1.30674e-239
0.121579	1.32684e-239
0.121576	1.34726e-239
0.121573	1.36798e-239
0.121569	1.38903e-239
0.121566	1.4104e-239
0.121562	1.4321e-239
0.121559	1.45413e-239
0.121556	1.4765e-239
0.121552	1.49921e-239
0.121549	1.52228e-239
0.121546	1.5457e-239
0.121542	1.56948e-239
0.121539	1.59362e-239
0.121535	1.61814e-239
0.121532	1.64303e-239
0.121529	1.66831e-239
0.121525	1.69398e-239
0.121522	1.72004e-239
0.121519	1.7465e-239
0.121515	1.77337e-239
0.121512	1.80065e-239
0.121508	1.82835e-239
0.121505	1.85648e-239
0.121502	1.88504e-239
0.121498	1.91404e-239
0.121495	1.94348e-239
0.121492	1.97338e-239
0.121488	2.00374e-239
0.121485	2.03457e-239
0.121481	2.06587e-239
0.121478	2.09765e-239
0.121475	2.12992e-239
0.121471	2.16269e-239
0.121468	2.19596e-239
0.121465	2.22974e-239
0.121461	2.26405e-239
0.121458	2.29888e-239
0.121454	2.33425e-239
0.121451	2.37016e-239
0.121448	2.40662e-239
0.121444	2.44364e-239
0.121441	2.48124e-239
0.121438	2.51941e-239
0.121434	2.55817e-239
0.121431	2.59752e-239
0.121428	2.63749e-239
0.121424	2.67806e-239
0.121421	2.71926e-239
0.121417	2.7611e-239
0.121414	2.80357e-239
0.121411	2.8467e-239
0.121407	2.8905e-239
0.121404	2.93497e-239
0.121401	2.98012e-239
0.121397	3.02597e-239
0.121394	3.07252e-239
0.121390	3.11979e-239
0.121387	3.16778e-239
0.121384	3.21652e-239
0.121380	3.266e-239
0.121377	3.31625e-239
0.121374	3.36727e-239
0.121370	3.41907e-239
0.121367	3.47167e-239
0.121363	3.52508e-239
0.121360	3.57931e-239
0.121357	3.63437e-239
0.121353	3.69029e-239
0.121350	3.74706e-239
0.121347	3.8047e-239
0.121343	3.86324e-239
0.121340	3.92267e-239
0.121336	3.98302e-239
0.121333	4.04429e-239
0.121330	4.10651e-239
0.121326	4.16969e-239
0.121323	4.23384e-239
0.121320	4.29897e-239
0.121316	4.36511e-239
0.121313	4.43226e-239
0.121309	4.50045e-239
0.121306	4.56969e-239
0.121303	4.63999e-239
0.121299	4.71137e-239
0.121296	4.78385e-239
0.121293	4.85745e-239
0.121289	4.93218e-239
0.121286	5.00805e-239
0.121282	5.0851e-239
0.121279	5.16333e-239
0.121276	5.24277e-239
0.121272	5.32342e-239
0.121269	5.40532e-239
0.121266	5.48848e-239
0.121262	5.57291e-239
0.121259	5.65865e-239
0.121255	5.7457e-239
0.121252	5.8341e-239
0.121249	5.92385e-239
0.121245	6.01498e-239
0.121242	6.10752e-239
0.121239	6.20148e-239
0.121235	6.29689e-239
0.121232	6.39376e-239
0.121228	6.49212e-239
0.121225	6.592e-239
0.121222	6.69341e-239
0.121218	6.79639e-239
0.121215	6.90094e-239
0.121212	7.00711e-239
0.121208	7.11491e-239
0.121205	7.22437e-239
0.121201	7.33551e-239
0.121198	7.44836e-239
0.121195	7.56295e-239
0.121191	7.6793e-239
0.121188	7.79744e-239
0.121185	7.9174e-239
0.121181	8.0392e-239
0.121178	8.16288e-239
0.121174	8.28846e-239
0.121171	8.41597e-239
0.121168	8.54545e-239
0.121164	8.67691e-239
0.121161	8.8104e-239
0.121158	8.94594e-239
0.121154	9.08357e-239
0.121151	9.22332e-239
0.121147	9.36521e-239
0.121144	9.50929e-239
0.121141	9.65558e-239
0.121137	9.80413e-239
0.121134	9.95496e-239
0.121131	1.01081e-238
0.121127	1.02636e-238
0.121124	1.04215e-238
0.121120	1.05818e-238
0.121117	1.07446e-238
0.121114	1.09099e-238
0.121110	1.10778e-238
0.121107	1.12482e-238
0.121104	1.14212e-238
0.121100	1.1597e-238
0.121097	1.17754e-238
0.121093	1.19565e-238
0.121090	1.21405e-238
0.121087	1.23272e-238
0.121083	1.25169e-238
0.121080	1.27094e-238
0.121077	1.2905e-238
0.121073	1.31035e-238
0.121070	1.33051e-238
0.121066	1.35098e-238
0.121063	1.37176e-238
0.121060	1.39287e-238
0.121056	1.41429e-238
0.121053	1.43605e-238
0.121050	1.45814e-238
0.121046	1.48058e-238
0.121043	1.50335e-238
0.121039	1.52648e-238
0.121036	1.54997e-238
0.121033	1.57381e-238
0.121029	1.59802e-238
0.121026	1.62261e-238
0.121023	1.64757e-238
0.121019	1.67292e-238
0.121016	1.69865e-238
0.121012	1.72479e-238
0.121009	1.75132e-238
0.121006	1.77826e-238
0.121002	1.80562e-238
0.120999	1.8334e-238
0.120996	1.86161e-238
0.120992	1.89025e-238
0.120989	1.91933e-238
0.120985	1.94885e-238
0.120982	1.97883e-238
0.120979	2.00928e-238
0.120975	2.04019e-238
0.120972	2.07158e-238
0.120969	2.10345e-238
0.120965	2.13581e-238
0.120962	2.16866e-238
0.120958	2.20203e-238
0.120955	2.2359e-238
0.120952	2.2703e-238
0.120948	2.30523e-238
0.120945	2.34069e-238
0.120942	2.3767e-238
0.120938	2.41327e-238
0.120935	2.45039e-238
0.120931	2.48809e-238
0.120928	2.52637e-238
0.120925	2.56524e-238
0.120921	2.6047e-238
0.120918	2.64477e-238
0.120915	2.68546e-238
0.120911	2.72677e-238
0.120908	2.76872e-238
0.120904	2.81132e-238
0.120901	2.85457e-238
0.120898	2.89848e-238
0.120894	2.94307e-238
0.120891	2.98835e-238
0.120888	3.03433e-238
0.120884	3.08101e-238
0.120881	3.12841e-238
0.120877	3.17653e-238
0.120874	3.2254e-238
0.120871	3.27502e-238
0.120867	3.32541e-238
0.120864	3.37657e-238
0.120861	3.42851e-238
0.120857	3.48126e-238
0.120854	3.53481e-238
0.120850	3.5892e-238
0.120847	3.64441e-238
0.120844	3.70048e-238
0.120840	3.75741e-238
0.120837	3.81521e-238
0.120834	3.87391e-238
0.120830	3.93351e-238
0.120827	3.99402e-238
0.120823	4.05547e-238
0.120820	4.11786e-238
0.120817	4.18121e-238
0.120813	4.24553e-238
0.120810	4.31085e-238
0.120807	4.37717e-238
0.120803	4.44451e-238
0.120800	4.51288e-238
0.120796	4.58231e-238
0.120793	4.6528e-238
0.120790	4.72438e-238
0.120786	4.79707e-238
0.120783	4.87087e-238
0.120780	4.9458e-238
0.120776	5.02189e-238
0.120773	5.09915e-238
0.120769	5.17759e-238
0.120766	5.25725e-238
0.120763	5.33813e-238
0.120759	5.42025e-238
0.120756	5.50364e-238
0.120753	5.58831e-238
0.120749	5.67428e-238
0.120746	5.76157e-238
0.120742	5.85021e-238
0.120739	5.94021e-238
0.120736	6.0316e-238
0.120732	6.12439e-238
0.120729	6.21861e-238
0.120726	6.31428e-238
0.120722	6.41142e-238
0.120719	6.51006e-238
0.120715	6.61021e-238
0.120712	6.7119e-238
0.120709	6.81516e-238
0.120705	6.92001e-238
0.120702	7.02647e-238
0.120699	7.13456e-238
0.120695	7.24432e-238
0.120692	7.35577e-238
0.120688	7.46894e-238
0.120685	7.58384e-238
0.120682	7.70051e-238
0.120678	7.81898e-238
0.120675	7.93927e-238
0.120672	8.06141e-238
0.120668	8.18543e-238
0.120665	8.31136e-238
0.120661	8.43922e-238
0.120658	8.56905e-238
0.120655	8.70088e-238
0.120651	8.83474e-238
0.120648	8.97065e-238
0.120645	9.10866e-238
0.120641	9.24879e-238
0.120638	9.39108e-238
0.120634	9.53555e-238
0.120631	9.68225e-238
0.120628	9.83121e-238
0.120624	9.98245e-238
0.120621	1.0136e-237
0.120618	1.0292e-237
0.120614	1.04503e-237
0.120611	1.06111e-237
0.120607	1.07743e-237
0.120604	1.09401e-237
0.120601	1.11084e-237
0.120597	1.12793e-237
0.120594	1.14528e-237
0.120591	1.1629e-237
0.120587	1.18079e-237
0.120584	1.19895e-237
0.120580	1.2174e-237
0.120577	1.23613e-237
0.120574	1.25515e-237
0.120570	1.27445e-237
0.120567	1.29406e-237
0.120564	1.31397e-237
0.120560	1.33418e-237
0.120557	1.35471e-237
0.120553	1.37555e-237
0.120550	1.39671e-237
0.120547	1.4182e-237
0.120543	1.44002e-237
0.120540	1.46217e-237
0.120537	1.48467e-237
0.120533	1.50751e-237
0.120530	1.5307e-237
0.120526	1.55425e-237
0.120523	1.57816e-237
0.120520	1.60244e-237
0.120516	1.62709e-237
0.120513	1.65212e-237
0.120510	1.67754e-237
0.120506	1.70335e-237
0.120503	1.72955e-237
0.120499	1.75616e-237
0.120496	1.78318e-237
0.120493	1.81061e-237
0.120489	1.83846e-237
0.120486	1.86675e-237
0.120483	1.89547e-237
0.120479	1.92463e-237
0.120476	1.95424e-237
0.120472	1.9843e-237
0.120469	2.01483e-237
0.120466	2.04582e-237
0.120462	2.0773e-237
0.120459	2.10926e-237
0.120456	2.14171e-237
0.120452	2.17465e-237
0.120449	2.20811e-237
0.120445	2.24208e-237
0.120442	2.27657e-237
0.120439	2.3116e-237
0.120435	2.34716e-237
0.120432	2.38327e-237
0.120429	2.41993e-237
0.120425	2.45716e-237
0.120422	2.49496e-237
0.120418	2.53335e-237
0.120415	2.57232e-237
0.120412	2.61189e-237
0.120408	2.65208e-237
0.120405	2.69288e-237
0.120402	2.73431e-237
0.120398	2.77637e-237
0.120395	2.81908e-237
0.120391	2.86245e-237
0.120388	2.90649e-237
0.120385	2.9512e-237
0.120381	2.99661e-237
0.120378	3.04271e-237
0.120375	3.08952e-237
0.120371	3.13705e-237
0.120368	3.18531e-237
0.120364	3.23431e-237
0.120361	3.28407e-237
0.120358	3.33459e-237
0.120354	3.38589e-237
0.120351	3.43798e-237
0.120348	3.49087e-237
0.120344	3.54458e-237
0.120341	3.59911e-237
0.120337	3.65448e-237
0.120334	3.7107e-237
0.120331	3.76779e-237
0.120327	3.82575e-237
0.120324	3.88461e-237
0.120321	3.94437e-237
0.120317	4.00505e-237
0.120314	4.06667e-237
0.120310	4.12923e-237
0.120307	4.19276e-237
0.120304	4.25726e-237
0.120300	4.32275e-237
0.120297	4.38926e-237
0.120294	4.45678e-237
0.120290	4.52535e-237
0.120287	4.59497e-237
0.120283	4.66566e-237
0.120280	4.73743e-237
0.120277	4.81032e-237
0.120273	4.88432e-237
0.120270	4.95946e-237
0.120267	5.03576e-237
0.120263	5.11323e-237
0.120260	5.19189e-237
0.120256	5.27177e-237
0.120253	5.35287e-237
0.120250	5.43522e-237
0.120246	5.51884e-237
0.120243	5.60374e-237
0.120240	5.68995e-237
0.120236	5.77749e-237
0.120233	5.86637e-237
0.120229	5.95662e-237
0.120226	6.04826e-237
0.120223	6.14131e-237
0.120219	6.23579e-237
0.120216	6.33172e-237
0.120213	6.42913e-237
0.120209	6.52804e-237
0.120206	6.62847e-237
0.120202	6.73044e-237
0.120199	6.83398e-237
0.120196	6.93912e-237
0.120192	7.04587e-237
0.120189	7.15427e-237
0.120186	7.26433e-237
0.120182	7.37609e-237
0.120179	7.48957e-237
0.120175	7.60479e-237
0.120172	7.72178e-237
0.120169	7.84058e-237
0.120165	7.9612e-237
0.120162	8.08368e-237
0.120159	8.20804e-237
0.120155	8.33431e-237
0.120152	8.46253e-237
0.120148	8.59272e-237
0.120145	8.72491e-237
0.120142	8.85914e-237
0.120138	8.99543e-237
0.120135	9.13382e-237
0.120132	9.27434e-237
0.120128	9.41702e-237
0.120125	9.56189e-237
0.120121	9.709e-237
0.120118	9.85836e-237
0.120115	1.001e-236
0.120111	1.0164e-236
0.120108	1.03204e-236
0.120105	1.04792e-236
0.120101	1.06404e-236
0.120098	1.08041e-236
0.120094	1.09703e-236
0.120091	1.11391e-236
0.120088	1.13104e-236
0.120084	1.14844e-236
0.120081	1.16611e-236
0.120078	1.18405e-236
0.120074	1.20227e-236
0.120071	1.22076e-236
0.120067	1.23954e-236
0.120064	1.25861e-236
0.120061	1.27798e-236
0.120057	1.29764e-236
0.120054	1.3176e-236
0.120051	1.33787e-236
0.120047	1.35845e-236
0.120044	1.37935e-236
0.120040	1.40057e-236
0.120037	1.42212e-236
0.120034	1.444e-236
0.120030	1.46621e-236
0.120027	1.48877e-236
0.120024	1.51167e-236
0.120020	1.53493e-236
0.120017	1.55854e-236
0.120013	1.58252e-236
0.120010	1.60686e-236
0.120007	1.63158e-236
0.120003	1.65669e-236
0.120000	1.68217e-236
0.119997	1.70805e-236
0.119993	1.73433e-236
0.119990	1.76101e-236
0.119986	1.7881e-236
0.119983	1.81561e-236
0.119980	1.84354e-236
0.119976	1.8719e-236
0.119973	1.9007e-236
0.119970	1.92994e-236
0.119966	1.95963e-236
0.119963	1.98978e-236
0.119959	2.02039e-236
0.119956	2.05148e-236
0.119953	2.08304e-236
0.119949	2.11508e-236
0.119946	2.14762e-236
0.119943	2.18066e-236
0.119939	2.21421e-236
0.119936	2.24827e-236
0.119932	2.28286e-236
0.119929	2.31798e-236
0.119926	2.35364e-236
0.119922	2.38985e-236
0.119919	2.42662e-236
0.119916	2.46395e-236
0.119912	2.50186e-236
0.119909	2.54034e-236
0.119905	2.57943e-236
0.119902	2.61911e-236
0.119899	2.6594e-236
0.119895	2.70032e-236
0.119892	2.74186e-236
0.119889	2.78404e-236
0.119885	2.82687e-236
0.119882	2.87036e-236
0.119878	2.91452e-236
0.119875	2.95936e-236
0.119872	3.00488e-236
0.119868	3.05111e-236
0.119865	3.09805e-236
0.119862	3.14571e-236
0.119858	3.19411e-236
0.119855	3.24325e-236
0.119851	3.29314e-236
0.119848	3.3438e-236
0.119845	3.39525e-236
0.119841	3.44748e-236
0.119838	3.50052e-236
0.119835	3.55437e-236
0.119831	3.60905e-236
0.119828	3.66457e-236
0.119824	3.72095e-236
0.119821	3.7782e-236
0.119818	3.83632e-236
0.119814	3.89534e-236
0.119811	3.95527e-236
0.119808	4.01612e-236
0.119804	4.0779e-236
0.119801	4.14064e-236
0.119797	4.20434e-236
0.119794	4.26902e-236
0.119791	4.33469e-236
0.119787	4.40138e-236
0.119784	4.46909e-236
0.119781	4.53785e-236
0.119777	4.60766e-236
0.119774	4.67854e-236
0.119770	4.75052e-236
0.119767	4.8236e-236
0.119764	4.89781e-236
0.119760	4.97316e-236
0.119757	5.04967e-236
0.119754	5.12736e-236
0.119750	5.20624e-236
0.119747	5.28633e-236
0.119743	5.36766e-236
0.119740	5.45023e-236
0.119737	5.53408e-236
0.119733	5.61922e-236
0.119730	5.70567e-236
0.119727	5.79345e-236
0.119723	5.88257e-236
0.119720	5.97307e-236
0.119716	6.06497e-236
0.119713	6.15827e-236
0.119710	6.25301e-236
0.119706	6.34921e-236
0.119703	6.44689e-236
0.119700	6.54607e-236
0.119696	6.64678e-236
0.119693	6.74903e-236
0.119689	6.85286e-236
0.119686	6.95829e-236
0.119683	7.06534e-236
0.119679	7.17403e-236
0.119676	7.2844e-236
0.119673	7.39646e-236
0.119669	7.51025e-236
0.119666	7.62579e-236
0.119662	7.74311e-236
0.119659	7.86223e-236
0.119656	7.98319e-236
0.119652	8.10601e-236
0.119649	8.23071e-236
0.119646	8.35733e-236
0.119642	8.48591e-236
0.119639	8.61646e-236
0.119635	8.74901e-236
0.119632	8.88361e-236
0.119629	9.02028e-236
0.119625	9.15905e-236
0.119622	9.29996e-236
0.119619	9.44303e-236
0.119615	9.58831e-236
0.119612	9.73581e-236
0.119608	9.88559e-236
0.119605	1.00377e-235
0.119602	1.01921e-235
0.119598	1.03489e-235
0.119595	1.05081e-235
0.119592	1.06698e-235
0.119588	1.08339e-235
0.119585	1.10006e-235
0.119581	1.11698e-235
0.119578	1.13417e-235
0.119575	1.15161e-235
0.119571	1.16933e-235
0.119568	1.18732e-235
0.119565	1.20559e-235
0.119561	1.22413e-235
0.119558	1.24297e-235
0.119554	1.26209e-235
0.119551	1.28151e-235
0.119548	1.30122e-235
0.119544	1.32124e-235
0.119541	1.34157e-235
0.119538	1.3622e-235
0.119534	1.38316e-235
0.119531	1.40444e-235
0.119527	1.42605e-235
0.119524	1.44798e-235
0.119521	1.47026e-235
0.119517	1.49288e-235
0.119514	1.51585e-235
0.119511	1.53917e-235
0.119507	1.56285e-235
0.119504	1.58689e-235
0.119500	1.6113e-235
0.119497	1.63609e-235
0.119494	1.66126e-235
0.119490	1.68682e-235
0.119487	1.71277e-235
0.119484	1.73912e-235
0.119480	1.76587e-235
0.119477	1.79304e-235
0.119473	1.82063e-235
0.119470	1.84864e-235
0.119467	1.87708e-235
0.119463	1.90595e-235
0.119460	1.93527e-235
0.119457	1.96505e-235
0.119453	1.99528e-235
0.119450	2.02597e-235
0.119446	2.05714e-235
0.119443	2.08879e-235
0.119440	2.12092e-235
0.119436	2.15355e-235
0.119433	2.18668e-235
0.119430	2.22033e-235
0.119426	2.25448e-235
0.119423	2.28917e-235
0.119419	2.32438e-235
0.119416	2.36014e-235
0.119413	2.39645e-235
0.119409	2.43332e-235
0.119406	2.47076e-235
0.119403	2.50877e-235
0.119399	2.54736e-235
0.119396	2.58655e-235
0.119392	2.62634e-235
0.119389	2.66675e-235
0.119386	2.70777e-235
0.119382	2.74943e-235
0.119379	2.79173e-235
0.119376	2.83468e-235
0.119372	2.87829e-235
0.119369	2.92257e-235
0.119365	2.96753e-235
0.119362	3.01318e-235
0.119359	3.05954e-235
0.119355	3.10661e-235
0.119352	3.1544e-235
0.119349	3.20293e-235
0.119345	3.2522e-235
0.119342	3.30224e-235
0.119338	3.35304e-235
0.119335	3.40462e-235
0.119332	3.457e-235
0.119328	3.51019e-235
0.119325	3.56419e-235
0.119322	3.61902e-235
0.119318	3.6747e-235
0.119315	3.73123e-235
0.119311	3.78863e-235
0.119308	3.84692e-235
0.119305	3.9061e-235
0.119301	3.96619e-235
0.119298	4.02721e-235
0.119295	4.08916e-235
0.119291	4.15207e-235
0.119288	4.21595e-235
0.119284	4.28081e-235
0.119281	4.34667e-235
0.119278	4.41354e-235
0.119274	4.48144e-235
0.119271	4.55038e-235
0.119268	4.62039e-235
0.119264	4.69147e-235
0.119261	4.76364e-235
0.119257	4.83693e-235
0.119254	4.91134e-235
0.119251	4.9869e-235
0.119247	5.06362e-235
0.119244	5.14152e-235
0.119241	5.22062e-235
0.119237	5.30093e-235
0.119234	5.38248e-235
0.119230	5.46529e-235
0.119227	5.54937e-235
0.119224	5.63474e-235
0.119220	5.72143e-235
0.119217	5.80945e-235
0.119214	5.89882e-235
0.119210	5.98957e-235
0.119207	6.08172e-235
0.119203	6.17528e-235
0.119200	6.27028e-235
0.119197	6.36675e-235
0.119193	6.4647e-235
0.119190	6.56415e-235
0.119187	6.66514e-235
0.119183	6.76767e-235
0.119180	6.87179e-235
0.119176	6.97751e-235
0.119173	7.08485e-235
0.119170	7.19385e-235
0.119166	7.30452e-235
0.119163	7.4169e-235
0.119160	7.531e-235
0.119156	7.64686e-235
0.119153	7.7645e-235
0.119149	7.88395e-235
0.119146	8.00524e-235
0.119143	8.1284e-235
0.119139	8.25345e-235
0.119136	8.38042e-235
0.119133	8.50935e-235
0.119129	8.64026e-235
0.119126	8.77318e-235
0.119122	8.90815e-235
0.119119	9.0452e-235
0.119116	9.18435e-235
0.119112	9.32565e-235
0.119109	9.46911e-235
0.119106	9.61479e-235
0.119102	9.76271e-235
0.119099	9.9129e-235
0.119095	1.00654e-234
0.119092	1.02203e-234
0.119089	1.03775e-234
0.119085	1.05371e-234
0.119082	1.06992e-234
0.119079	1.08638e-234
0.119075	1.1031e-234
0.119072	1.12007e-234
0.119068	1.1373e-234
0.119065	1.1548e-234
0.119062	1.17256e-234
0.119058	1.1906e-234
0.119055	1.20892e-234
0.119052	1.22752e-234
0.119048	1.2464e-234
0.119045	1.26558e-234
0.119041	1.28505e-234
0.119038	1.30481e-234
0.119035	1.32489e-234
0.119031	1.34527e-234
0.119028	1.36597e-234
0.119025	1.38698e-234
0.119021	1.40832e-234
0.119018	1.42999e-234
0.119014	1.45198e-234
0.119011	1.47432e-234
0.119008	1.497e-234
0.119004	1.52003e-234
0.119001	1.54342e-234
0.118998	1.56716e-234
0.118994	1.59127e-234
0.118991	1.61575e-234
0.118987	1.64061e-234
0.118984	1.66585e-234
0.118981	1.69148e-234
0.118977	1.7175e-234
0.118974	1.74392e-234
0.118971	1.77075e-234
0.118967	1.79799e-234
0.118964	1.82566e-234
0.118960	1.85374e-234
0.118957	1.88226e-234
0.118954	1.91122e-234
0.118950	1.94062e-234
0.118947	1.97048e-234
0.118944	2.00079e-234
0.118940	2.03157e-234
0.118937	2.06282e-234
0.118933	2.09456e-234
0.118930	2.12678e-234
0.118927	2.1595e-234
0.118923	2.19272e-234
0.118920	2.22646e-234
0.118917	2.26071e-234
0.118913	2.29549e-234
0.118910	2.3308e-234
0.118906	2.36666e-234
0.118903	2.40307e-234
0.118900	2.44004e-234
0.118896	2.47758e-234
0.118893	2.5157e-234
0.118890	2.5544e-234
0.118886	2.5937e-234
0.118883	2.6336e-234
0.118879	2.67411e-234
0.118876	2.71525e-234
0.118873	2.75703e-234
0.118869	2.79944e-234
0.118866	2.84251e-234
0.118863	2.88624e-234
0.118859	2.93064e-234
0.118856	2.97573e-234
0.118852	3.02151e-234
0.118849	3.06799e-234
0.118846	3.11519e-234
0.118842	3.16311e-234
0.118839	3.21178e-234
0.118836	3.26119e-234
0.118832	3.31136e-234
0.118829	3.3623e-234
0.118825	3.41403e-234
0.118822	3.46655e-234
0.118819	3.51988e-234
0.118815	3.57403e-234
0.118812	3.62902e-234
0.118809	3.68485e-234
0.118805	3.74154e-234
0.118802	3.7991e-234
0.118798	3.85754e-234
0.118795	3.91689e-234
0.118792	3.97715e-234
0.118788	4.03833e-234
0.118785	4.10046e-234
0.118782	4.16354e-234
0.118778	4.2276e-234
0.118775	4.29263e-234
0.118771	4.35867e-234
0.118768	4.42573e-234
0.118765	4.49382e-234
0.118761	4.56295e-234
0.118758	4.63315e-234
0.118755	4.70443e-234
0.118751	4.7768e-234
0.118748	4.85029e-234
0.118744	4.92491e-234
0.118741	5.00067e-234
0.118738	5.0776e-234
0.118734	5.15572e-234
0.118731	5.23504e-234
0.118728	5.31557e-234
0.118724	5.39735e-234
0.118721	5.48039e-234
0.118717	5.5647e-234
0.118714	5.65031e-234
0.118711	5.73723e-234
0.118707	5.8255e-234
0.118704	5.91512e-234
0.118701	6.00612e-234
0.118697	6.09852e-234
0.118694	6.19234e-234
0.118690	6.2876e-234
0.118687	6.38433e-234
0.118684	6.48255e-234
0.118680	6.58228e-234
0.118677	6.68355e-234
0.118674	6.78637e-234
0.118670	6.89077e-234
0.118667	6.99678e-234
0.118663	7.10442e-234
0.118660	7.21372e-234
0.118657	7.3247e-234
0.118653	7.43738e-234
0.118650	7.5518e-234
0.118647	7.66798e-234
0.118643	7.78595e-234
0.118640	7.90573e-234
0.118636	8.02735e-234
0.118633	8.15085e-234
0.118630	8.27624e-234
0.118626	8.40357e-234
0.118623	8.53285e-234
0.118620	8.66412e-234
0.118616	8.79742e-234
0.118613	8.93276e-234
0.118609	9.07018e-234
0.118606	9.20972e-234
0.118603	9.35141e-234
0.118599	9.49527e-234
0.118596	9.64135e-234
0.118593	9.78967e-234
0.118589	9.94028e-234
0.118586	1.00932e-233
0.118582	1.02485e-233
0.118579	1.04061e-233
0.118576	1.05662e-233
0.118572	1.07288e-233
0.118569	1.08938e-233
0.118566	1.10614e-233
0.118562	1.12316e-233
0.118559	1.14044e-233
0.118555	1.15799e-233
0.118552	1.1758e-233
0.118549	1.19389e-233
0.118545	1.21226e-233
0.118542	1.23091e-233
0.118539	1.24984e-233
0.118535	1.26907e-233
0.118532	1.28859e-233
0.118528	1.30842e-233
0.118525	1.32855e-233
0.118522	1.34899e-233
0.118518	1.36974e-233
0.118515	1.39081e-233
0.118512	1.41221e-233
0.118508	1.43394e-233
0.118505	1.456e-233
0.118501	1.47839e-233
0.118498	1.50114e-233
0.118495	1.52423e-233
0.118491	1.54768e-233
0.118488	1.57149e-233
0.118485	1.59567e-233
0.118481	1.62022e-233
0.118478	1.64514e-233
0.118474	1.67045e-233
0.118471	1.69615e-233
0.118468	1.72224e-233
0.118464	1.74874e-233
0.118461	1.77564e-233
0.118458	1.80296e-233
0.118454	1.8307e-233
0.118451	1.85886e-233
0.118447	1.88746e-233
0.118444	1.9165e-233
0.118441	1.94598e-233
0.118437	1.97592e-233
0.118434	2.00632e-233
0.118431	2.03718e-233
0.118427	2.06852e-233
0.118424	2.10035e-233
0.118420	2.13266e-233
0.118417	2.16547e-233
0.118414	2.19878e-233
0.118410	2.23261e-233
0.118407	2.26696e-233
0.118404	2.30183e-233
0.118400	2.33724e-233
0.118397	2.3732e-233
0.118393	2.40971e-233
0.118390	2.44678e-233
0.118387	2.48442e-233
0.118383	2.52264e-233
0.118380	2.56145e-233
0.118377	2.60086e-233
0.118373	2.64087e-233
0.118370	2.6815e-233
0.118366	2.72275e-233
0.118363	2.76464e-233
0.118360	2.80717e-233
0.118356	2.85036e-233
0.118353	2.89421e-233
0.118350	2.93874e-233
0.118346	2.98395e-233
0.118343	3.02985e-233
0.118339	3.07647e-233
0.118336	3.12379e-233
0.118333	3.17185e-233
0.118329	3.22065e-233
0.118326	3.2702e-233
0.118323	3.32051e-233
0.118319	3.37159e-233
0.118316	3.42346e-233
0.118312	3.47613e-233
0.118309	3.5296e-233
0.118306	3.58391e-233
0.118302	3.63904e-233
0.118299	3.69503e-233
0.118296	3.75187e-233
0.118292	3.80959e-233
0.118289	3.8682e-233
0.118285	3.92771e-233
0.118282	3.98813e-233
0.118279	4.04949e-233
0.118275	4.11179e-233
0.118272	4.17504e-233
0.118269	4.23927e-233
0.118265	4.30449e-233
0.118262	4.37071e-233
0.118258	4.43795e-233
0.118255	4.50623e-233
0.118252	4.57555e-233
0.118248	4.64595e-233
0.118245	4.71742e-233
0.118242	4.78999e-233
0.118238	4.86369e-233
0.118235	4.93851e-233
0.118231	5.01449e-233
0.118228	5.09163e-233
0.118225	5.16996e-233
0.118221	5.2495e-233
0.118218	5.33026e-233
0.118215	5.41226e-233
0.118211	5.49552e-233
0.118208	5.58007e-233
0.118204	5.66591e-233
0.118201	5.75308e-233
0.118198	5.84159e-233
0.118194	5.93146e-233
0.118191	6.02271e-233
0.118188	6.11536e-233
0.118184	6.20944e-233
0.118181	6.30497e-233
0.118177	6.40197e-233
0.118174	6.50046e-233
0.118171	6.60046e-233
0.118167	6.70201e-233
0.118164	6.80511e-233
0.118161	6.90981e-233
0.118157	7.01611e-233
0.118154	7.12405e-233
0.118150	7.23365e-233
0.118147	7.34493e-233
0.118144	7.45793e-233
0.118140	7.57266e-233
0.118137	7.68916e-233
0.118134	7.80745e-233
0.118130	7.92757e-233
0.118127	8.04953e-233
0.118123	8.17336e-233
0.118120	8.2991e-233
0.118117	8.42678e-233
0.118113	8.55642e-233
0.118110	8.68806e-233
0.118107	8.82172e-233
0.118103	8.95743e-233
0.118100	9.09524e-233
0.118096	9.23516e-233
0.118093	9.37724e-233
0.118090	9.5215e-233
0.118086	9.66798e-233
0.118083	9.81672e-233
0.118080	9.96774e-233
0.118076	1.01211e-232
0.118073	1.02768e-232
0.118069	1.04349e-232
0.118066	1.05954e-232
0.118063	1.07584e-232
0.118059	1.09239e-232
0.118056	1.1092e-232
0.118053	1.12626e-232
0.118049	1.14359e-232
0.118046	1.16118e-232
0.118042	1.17905e-232
0.118039	1.19719e-232
0.118036	1.21561e-232
0.118032	1.23431e-232
0.118029	1.2533e-232
0.118026	1.27258e-232
0.118022	1.29215e-232
0.118019	1.31203e-232
0.118015	1.33222e-232
0.118012	1.35271e-232
0.118009	1.37352e-232
0.118005	1.39465e-232
0.118002	1.41611e-232
0.117999	1.4379e-232
0.117995	1.46002e-232
0.117992	1.48248e-232
0.117988	1.50529e-232
0.117985	1.52844e-232
0.117982	1.55196e-232
0.117978	1.57583e-232
0.117975	1.60008e-232
0.117972	1.62469e-232
0.117968	1.64969e-232
0.117965	1.67507e-232
0.117962	1.70084e-232
0.117958	1.727e-232
0.117955	1.75357e-232
0.117951	1.78055e-232
0.117948	1.80794e-232
0.117945	1.83575e-232
0.117941	1.864e-232
0.117938	1.89267e-232
0.117935	1.92179e-232
0.117931	1.95136e-232
0.117928	1.98138e-232
0.117924	2.01186e-232
0.117921	2.04281e-232
0.117918	2.07424e-232
0.117914	2.10615e-232
0.117911	2.13855e-232
0.117908	2.17145e-232
0.117904	2.20486e-232
0.117901	2.23878e-232
0.117897	2.27322e-232
0.117894	2.30819e-232
0.117891	2.3437e-232
0.117887	2.37976e-232
0.117884	2.41637e-232
0.117881	2.45354e-232
0.117877	2.49129e-232
0.117874	2.52961e-232
0.117870	2.56853e-232
0.117867	2.60804e-232
0.117864	2.64817e-232
0.117860	2.68891e-232
0.117857	2.73027e-232
0.117854	2.77228e-232
0.117850	2.81493e-232
0.117847	2.85823e-232
0.117843	2.90221e-232
0.117840	2.94685e-232
0.117837	2.99219e-232
0.117833	3.03822e-232
0.117830	3.08496e-232
0.117827	3.13242e-232
0.117823	3.18061e-232
0.117820	3.22954e-232
0.117816	3.27923e-232
0.117813	3.32968e-232
0.117810	3.3809e-232
0.117806	3.43292e-232
0.117803	3.48573e-232
0.117800	3.53935e-232
0.117796	3.5938e-232
0.117793	3.64909e-232
0.117789	3.70523e-232
0.117786	3.76223e-232
0.117783	3.82011e-232
0.117779	3.87888e-232
0.117776	3.93856e-232
0.117773	3.99915e-232
0.117769	4.06067e-232
0.117766	4.12314e-232
0.117762	4.18658e-232
0.117759	4.25098e-232
0.117756	4.31638e-232
0.117752	4.38279e-232
0.117749	4.45021e-232
0.117746	4.51868e-232
0.117742	4.58819e-232
0.117739	4.65878e-232
0.117735	4.73045e-232
0.117732	4.80323e-232
0.117729	4.87712e-232
0.117725	4.95215e-232
0.117722	5.02834e-232
0.117719	5.10569e-232
0.117715	5.18424e-232
0.117712	5.264e-232
0.117708	5.34498e-232
0.117705	5.42721e-232
0.117702	5.5107e-232
0.117698	5.59548e-232
0.117695	5.68156e-232
0.117692	5.76897e-232
0.117688	5.85772e-232
0.117685	5.94784e-232
0.117681	6.03934e-232
0.117678	6.13226e-232
0.117675	6.2266e-232
0.117671	6.32239e-232
0.117668	6.41965e-232
0.117665	6.51842e-232
0.117661	6.6187e-232
0.117658	6.72052e-232
0.117654	6.82391e-232
0.117651	6.92889e-232
0.117648	7.03549e-232
0.117644	7.14372e-232
0.117641	7.25363e-232
0.117638	7.36522e-232
0.117634	7.47853e-232
0.117631	7.59358e-232
0.117627	7.7104e-232
0.117624	7.82902e-232
0.117621	7.94946e-232
0.117617	8.07176e-232
0.117614	8.19594e-232
0.117611	8.32203e-232
0.117607	8.45006e-232
0.117604	8.58006e-232
0.117600	8.71205e-232
0.117597	8.84608e-232
0.117594	8.98217e-232
0.117590	9.12036e-232
0.117587	9.26067e-232
0.117584	9.40314e-232
0.117580	9.5478e-232
0.117577	9.69469e-232
0.117573	9.84383e-232
0.117570	9.99527e-232
0.117567	1.0149e-231
0.117563	1.03052e-231
0.117560	1.04637e-231
0.117557	1.06247e-231
0.117553	1.07881e-231
0.117550	1.09541e-231
0.117546	1.11226e-231
0.117543	1.12938e-231
0.117540	1.14675e-231
0.117536	1.16439e-231
0.117533	1.18231e-231
0.117530	1.20049e-231
0.117526	1.21896e-231
0.117523	1.23772e-231
0.117519	1.25676e-231
0.117516	1.27609e-231
0.117513	1.29572e-231
0.117509	1.31566e-231
0.117506	1.3359e-231
0.117503	1.35645e-231
0.117499	1.37732e-231
0.117496	1.39851e-231
0.117492	1.42002e-231
0.117489	1.44187e-231
0.117486	1.46405e-231
0.117482	1.48657e-231
0.117479	1.50944e-231
0.117476	1.53266e-231
0.117472	1.55624e-231
0.117469	1.58019e-231
0.117465	1.6045e-231
0.117462	1.62918e-231
0.117459	1.65424e-231
0.117455	1.67969e-231
0.117452	1.70553e-231
0.117449	1.73177e-231
0.117445	1.75841e-231
0.117442	1.78547e-231
0.117438	1.81293e-231
0.117435	1.84083e-231
0.117432	1.86915e-231
0.117428	1.8979e-231
0.117425	1.9271e-231
0.117422	1.95675e-231
0.117418	1.98685e-231
0.117415	2.01742e-231
0.117411	2.04845e-231
0.117408	2.07997e-231
0.117405	2.11196e-231
0.117401	2.14446e-231
0.117398	2.17745e-231
0.117395	2.21095e-231
0.117391	2.24496e-231
0.117388	2.2795e-231
0.117384	2.31456e-231
0.117381	2.35017e-231
0.117378	2.38633e-231
0.117374	2.42304e-231
0.117371	2.46032e-231
0.117368	2.49817e-231
0.117364	2.5366e-231
0.117361	2.57562e-231
0.117357	2.61525e-231
0.117354	2.65548e-231
0.117351	2.69634e-231
0.117347	2.73782e-231
0.117344	2.77994e-231
0.117341	2.8227e-231
0.117337	2.86613e-231
0.117334	2.91022e-231
0.117330	2.95499e-231
0.117327	3.00045e-231
0.117324	3.04661e-231
0.117320	3.09348e-231
0.117317	3.14108e-231
0.117314	3.1894e-231
0.117310	3.23847e-231
0.117307	3.28829e-231
0.117303	3.33888e-231
0.117300	3.39024e-231
0.117297	3.4424e-231
0.117293	3.49536e-231
0.117290	3.54913e-231
0.117287	3.60373e-231
0.117283	3.65917e-231
0.117280	3.71547e-231
0.117276	3.77263e-231
0.117273	3.83067e-231
0.117270	3.8896e-231
0.117266	3.94944e-231
0.117263	4.0102e-231
0.117260	4.07189e-231
0.117256	4.13453e-231
0.117253	4.19814e-231
0.117249	4.26273e-231
0.117246	4.3283e-231
0.117243	4.39489e-231
0.117239	4.46251e-231
0.117236	4.53116e-231
0.117233	4.60087e-231
0.117229	4.67165e-231
0.117226	4.74352e-231
0.117222	4.81649e-231
0.117219	4.89059e-231
0.117216	4.96583e-231
0.117212	5.04223e-231
0.117209	5.1198e-231
0.117206	5.19856e-231
0.117202	5.27854e-231
0.117199	5.35974e-231
0.117195	5.4422e-231
0.117192	5.52593e-231
0.117189	5.61094e-231
0.117185	5.69726e-231
0.117182	5.78491e-231
0.117179	5.8739e-231
0.117175	5.96427e-231
0.117172	6.05603e-231
0.117168	6.14919e-231
0.117165	6.24379e-231
0.117162	6.33985e-231
0.117158	6.43739e-231
0.117155	6.53642e-231
0.117152	6.63698e-231
0.117148	6.73908e-231
0.117145	6.84276e-231
0.117141	6.94803e-231
0.117138	7.05492e-231
0.117135	7.16346e-231
0.117131	7.27366e-231
0.117128	7.38556e-231
0.117125	7.49918e-231
0.117121	7.61455e-231
0.117118	7.7317e-231
0.117114	7.85065e-231
0.117111	7.97142e-231
0.117108	8.09406e-231
0.117104	8.21858e-231
0.117101	8.34502e-231
0.117098	8.4734e-231
0.117094	8.60376e-231
0.117091	8.73612e-231
0.117087	8.87052e-231
0.117084	9.00698e-231
0.117081	9.14555e-231
0.117077	9.28625e-231
0.117074	9.42911e-231
0.117071	9.57417e-231
0.117067	9.72146e-231
0.117064	9.87102e-231
0.117060	1.00229e-230
0.117057	1.01771e-230
0.117054	1.03336e-230
0.117050	1.04926e-230
0.117047	1.0654e-230
0.117044	1.08179e-230
0.117040	1.09844e-230
0.117037	1.11534e-230
0.117033	1.13249e-230
0.117030	1.14992e-230
0.117027	1.16761e-230
0.117023	1.18557e-230
0.117020	1.20381e-230
0.117017	1.22233e-230
0.117013	1.24113e-230
0.117010	1.26023e-230
0.117006	1.27962e-230
0.117003	1.2993e-230
0.117000	1.31929e-230
0.116996	1.33959e-230
0.116993	1.3602e-230
0.116990	1.38112e-230
0.116986	1.40237e-230
0.116983	1.42394e-230
0.116979	1.44585e-230
0.116976	1.46809e-230
0.116973	1.49068e-230
0.116969	1.51361e-230
0.116966	1.5369e-230
0.116963	1.56054e-230
0.116959	1.58455e-230
0.116956	1.60893e-230
0.116952	1.63368e-230
0.116949	1.65881e-230
0.116946	1.68433e-230
0.116942	1.71025e-230
0.116939	1.73656e-230
0.116936	1.76327e-230
0.116932	1.7904e-230
0.116929	1.81794e-230
0.116925	1.84591e-230
0.116922	1.87431e-230
0.116919	1.90314e-230
0.116915	1.93242e-230
0.116912	1.96215e-230
0.116909	1.99234e-230
0.116905	2.02299e-230
0.116902	2.05411e-230
0.116898	2.08571e-230
0.116895	2.1178e-230
0.116892	2.15038e-230
0.116888	2.18346e-230
0.116885	2.21705e-230
0.116882	2.25116e-230
0.116878	2.28579e-230
0.116875	2.32096e-230
0.116871	2.35666e-230
0.116868	2.39292e-230
0.116865	2.42973e-230
0.116861	2.46711e-230
0.116858	2.50507e-230
0.116855	2.54361e-230
0.116851	2.58274e-230
0.116848	2.62247e-230
0.116844	2.66282e-230
0.116841	2.70378e-230
0.116838	2.74538e-230
0.116834	2.78761e-230
0.116831	2.8305e-230
0.116828	2.87405e-230
0.116824	2.91826e-230
0.116821	2.96316e-230
0.116817	3.00874e-230
0.116814	3.05503e-230
0.116811	3.10203e-230
0.116807	3.14975e-230
0.116804	3.19821e-230
0.116801	3.24741e-230
0.116797	3.29737e-230
0.116794	3.3481e-230
0.116790	3.39961e-230
0.116787	3.45191e-230
0.116784	3.50501e-230
0.116780	3.55893e-230
0.116777	3.61369e-230
0.116774	3.66928e-230
0.116770	3.72573e-230
0.116767	3.78305e-230
0.116763	3.84125e-230
0.116760	3.90034e-230
0.116757	3.96035e-230
0.116753	4.02127e-230
0.116750	4.08314e-230
0.116747	4.14595e-230
0.116743	4.20974e-230
0.116740	4.2745e-230
0.116736	4.34026e-230
0.116733	4.40703e-230
0.116730	4.47483e-230
0.116726	4.54367e-230
0.116723	4.61358e-230
0.116720	4.68455e-230
0.116716	4.75662e-230
0.116713	4.8298e-230
0.116709	4.9041e-230
0.116706	4.97955e-230
0.116703	5.05615e-230
0.116699	5.13394e-230
0.116696	5.21292e-230
0.116693	5.29312e-230
0.116689	5.37455e-230
0.116686	5.45723e-230
0.116682	5.54119e-230
0.116679	5.62644e-230
0.116676	5.713e-230
0.116672	5.80089e-230
0.116669	5.89013e-230
0.116666	5.98074e-230
0.116662	6.07275e-230
0.116659	6.16618e-230
0.116655	6.26104e-230
0.116652	6.35736e-230
0.116649	6.45517e-230
0.116645	6.55448e-230
0.116642	6.65531e-230
0.116639	6.7577e-230
0.116635	6.86166e-230
0.116632	6.96722e-230
0.116628	7.07441e-230
0.116625	7.18324e-230
0.116622	7.29375e-230
0.116618	7.40596e-230
0.116615	7.5199e-230
0.116612	7.63559e-230
0.116608	7.75306e-230
0.116605	7.87233e-230
0.116601	7.99344e-230
0.116598	8.11641e-230
0.116595	8.24128e-230
0.116591	8.36807e-230
0.116588	8.4968e-230
0.116585	8.62752e-230
0.116581	8.76025e-230
0.116578	8.89502e-230
0.116574	9.03186e-230
0.116571	9.17081e-230
0.116568	9.3119e-230
0.116564	9.45516e-230
0.116561	9.60062e-230
0.116558	9.74832e-230
0.116554	9.89829e-230
0.116551	1.00506e-229
0.116547	1.02052e-229
0.116544	1.03622e-229
0.116541	1.05216e-229
0.116537	1.06835e-229
0.116534	1.08478e-229
0.116531	1.10147e-229
0.116527	1.11842e-229
0.116524	1.13562e-229
0.116520	1.15309e-229
0.116517	1.17083e-229
0.116514	1.18885e-229
0.116510	1.20714e-229
0.116507	1.22571e-229
0.116504	1.24456e-229
0.116500	1.26371e-229
0.116497	1.28315e-229
0.116493	1.30289e-229
0.116490	1.32294e-229
0.116487	1.34329e-229
0.116483	1.36395e-229
0.116480	1.38494e-229
0.116477	1.40624e-229
0.116473	1.42788e-229
0.116470	1.44984e-229
0.116466	1.47215e-229
0.116463	1.4948e-229
0.116460	1.51779e-229
0.116456	1.54114e-229
0.116453	1.56485e-229
0.116450	1.58893e-229
0.116446	1.61337e-229
0.116443	1.63819e-229
0.116439	1.6634e-229
0.116436	1.68899e-229
0.116433	1.71497e-229
0.116429	1.74135e-229
0.116426	1.76814e-229
0.116423	1.79534e-229
0.116419	1.82296e-229
0.116416	1.85101e-229
0.116412	1.87949e-229
0.116409	1.9084e-229
0.116406	1.93776e-229
0.116402	1.96757e-229
0.116399	1.99784e-229
0.116396	2.02858e-229
0.116392	2.05978e-229
0.116389	2.09147e-229
0.116385	2.12365e-229
0.116382	2.15632e-229
0.116379	2.18949e-229
0.116375	2.22318e-229
0.116372	2.25738e-229
0.116369	2.29211e-229
0.116365	2.32737e-229
0.116362	2.36317e-229
0.116358	2.39953e-229
0.116355	2.43645e-229
0.116352	2.47393e-229
0.116348	2.51199e-229
0.116345	2.55063e-229
0.116342	2.58987e-229
0.116338	2.62972e-229
0.116335	2.67017e-229
0.116331	2.71125e-229
0.116328	2.75296e-229
0.116325	2.79531e-229
0.116321	2.83832e-229
0.116318	2.88198e-229
0.116315	2.92632e-229
0.116311	2.97134e-229
0.116308	3.01705e-229
0.116304	3.06347e-229
0.116301	3.1106e-229
0.116298	3.15845e-229
0.116294	3.20704e-229
0.116291	3.25638e-229
0.116288	3.30648e-229
0.116284	3.35735e-229
0.116281	3.409e-229
0.116277	3.46144e-229
0.116274	3.51469e-229
0.116271	3.56876e-229
0.116267	3.62367e-229
0.116264	3.67942e-229
0.116261	3.73602e-229
0.116257	3.7935e-229
0.116254	3.85186e-229
0.116250	3.91112e-229
0.116247	3.97128e-229
0.116244	4.03238e-229
0.116240	4.09442e-229
0.116237	4.15741e-229
0.116234	4.22136e-229
0.116230	4.28631e-229
0.116227	4.35225e-229
0.116223	4.41921e-229
0.116220	4.48719e-229
0.116217	4.55622e-229
0.116213	4.62632e-229
0.116210	4.69749e-229
0.116207	4.76976e-229
0.116203	4.84314e-229
0.116200	4.91765e-229
0.116196	4.9933e-229
0.116193	5.07012e-229
0.116190	5.14812e-229
0.116186	5.22732e-229
0.116183	5.30774e-229
0.116180	5.3894e-229
0.116176	5.47231e-229
0.116173	5.5565e-229
0.116169	5.64198e-229
0.116166	5.72878e-229
0.116163	5.81691e-229
0.116159	5.9064e-229
0.116156	5.99726e-229
0.116153	6.08953e-229
0.116149	6.18321e-229
0.116146	6.27834e-229
0.116142	6.37492e-229
0.116139	6.473e-229
0.116136	6.57258e-229
0.116132	6.6737e-229
0.116129	6.77637e-229
0.116126	6.88062e-229
0.116122	6.98647e-229
0.116119	7.09395e-229
0.116115	7.20309e-229
0.116112	7.3139e-229
0.116109	7.42642e-229
0.116105	7.54067e-229
0.116102	7.65668e-229
0.116099	7.77447e-229
0.116095	7.89408e-229
0.116092	8.01552e-229
0.116088	8.13883e-229
0.116085	8.26404e-229
0.116082	8.39118e-229
0.116078	8.52027e-229
0.116075	8.65135e-229
0.116072	8.78445e-229
0.116068	8.91959e-229
0.116065	9.05681e-229
0.116061	9.19614e-229
0.116058	9.33762e-229
0.116055	9.48127e-229
0.116051	9.62714e-229
0.116048	9.77524e-229
0.116045	9.92563e-229
0.116041	1.00783e-228
0.116038	1.02334e-228
0.116034	1.03908e-228
0.116031	1.05507e-228
0.116028	1.0713e-228
0.116024	1.08778e-228
0.116021	1.10451e-228
0.116018	1.12151e-228
0.116014	1.13876e-228
0.116011	1.15628e-228
0.116007	1.17407e-228
0.116004	1.19213e-228
0.116001	1.21047e-228
0.115997	1.22909e-228
0.115994	1.248e-228
0.115991	1.2672e-228
0.115987	1.2867e-228
0.115984	1.30649e-228
0.115980	1.32659e-228
0.115977	1.347e-228
0.115974	1.36772e-228
0.115970	1.38876e-228
0.115967	1.41013e-228
0.115964	1.43182e-228
0.115960	1.45385e-228
0.115957	1.47622e-228
0.115953	1.49893e-228
0.115950	1.52199e-228
0.115947	1.5454e-228
0.115943	1.56918e-228
0.115940	1.59332e-228
0.115937	1.61783e-228
0.115933	1.64272e-228
0.115930	1.66799e-228
0.115926	1.69365e-228
0.115923	1.71971e-228
0.115920	1.74616e-228
0.115916	1.77303e-228
0.115913	1.8003e-228
0.115910	1.828e-228
0.115906	1.85612e-228
0.115903	1.88468e-228
0.115899	1.91367e-228
0.115896	1.94311e-228
0.115893	1.97301e-228
0.115889	2.00336e-228
0.115886	2.03418e-228
0.115883	2.06547e-228
0.115879	2.09725e-228
0.115876	2.12951e-228
0.115872	2.16228e-228
0.115869	2.19554e-228
0.115866	2.22932e-228
0.115862	2.26361e-228
0.115859	2.29844e-228
0.115856	2.3338e-228
0.115852	2.3697e-228
0.115849	2.40616e-228
0.115845	2.44318e-228
0.115842	2.48076e-228
0.115839	2.51893e-228
0.115835	2.55768e-228
0.115832	2.59703e-228
0.115829	2.63698e-228
0.115825	2.67755e-228
0.115822	2.71874e-228
0.115818	2.76057e-228
0.115815	2.80304e-228
0.115812	2.84616e-228
0.115808	2.88994e-228
0.115805	2.9344e-228
0.115802	2.97955e-228
0.115798	3.02539e-228
0.115795	3.07193e-228
0.115791	3.11919e-228
0.115788	3.16718e-228
0.115785	3.2159e-228
0.115781	3.26538e-228
0.115778	3.31561e-228
0.115775	3.36662e-228
0.115771	3.41841e-228
0.115768	3.471e-228
0.115764	3.5244e-228
0.115761	3.57862e-228
0.115758	3.63368e-228
0.115754	3.68958e-228
0.115751	3.74634e-228
0.115748	3.80398e-228
0.115744	3.8625e-228
0.115741	3.92192e-228
0.115737	3.98225e-228
0.115734	4.04352e-228
0.115731	4.10573e-228
0.115727	4.16889e-228
0.115724	4.23302e-228
0.115721	4.29815e-228
0.115717	4.36427e-228
0.115714	4.43141e-228
0.115710	4.49959e-228
0.115707	4.56881e-228
0.115704	4.6391e-228
0.115700	4.71047e-228
0.115697	4.78293e-228
0.115694	4.85652e-228
0.115690	4.93123e-228
0.115687	5.00709e-228
0.115683	5.08413e-228
0.115680	5.16234e-228
0.115677	5.24176e-228
0.115673	5.3224e-228
0.115670	5.40428e-228
0.115667	5.48742e-228
0.115663	5.57184e-228
0.115660	5.65756e-228
0.115656	5.7446e-228
0.115653	5.83298e-228
0.115650	5.92271e-228
0.115646	6.01383e-228
0.115643	6.10635e-228
0.115640	6.20029e-228
0.115636	6.29568e-228
0.115633	6.39253e-228
0.115629	6.49088e-228
0.115626	6.59074e-228
0.115623	6.69213e-228
0.115619	6.79508e-228
0.115616	6.89962e-228
0.115613	7.00577e-228
0.115609	7.11355e-228
0.115606	7.22298e-228
0.115602	7.3341e-228
0.115599	7.44693e-228
0.115596	7.5615e-228
0.115592	7.67783e-228
0.115589	7.79595e-228
0.115586	7.91588e-228
0.115582	8.03766e-228
0.115579	8.16132e-228
0.115575	8.28687e-228
0.115572	8.41436e-228
0.115569	8.54381e-228
0.115565	8.67525e-228
0.115562	8.80871e-228
0.115559	8.94423e-228
0.115555	9.08183e-228
0.115552	9.22155e-228
0.115548	9.36341e-228
0.115545	9.50746e-228
0.115542	9.65373e-228
0.115538	9.80225e-228
0.115535	9.95305e-228
0.115532	1.01062e-227
0.115528	1.02616e-227
0.115525	1.04195e-227
0.115521	1.05798e-227
0.115518	1.07426e-227
0.115515	1.09078e-227
0.115511	1.10756e-227
0.115508	1.1246e-227
0.115505	1.14191e-227
0.115501	1.15947e-227
0.115498	1.17731e-227
0.115494	1.19542e-227
0.115491	1.21381e-227
0.115488	1.23249e-227
0.115484	1.25145e-227
0.115481	1.2707e-227
0.115478	1.29025e-227
0.115474	1.3101e-227
0.115471	1.33025e-227
0.115467	1.35072e-227
0.115464	1.3715e-227
0.115461	1.3926e-227
0.115457	1.41402e-227
0.115454	1.43578e-227
0.115451	1.45786e-227
0.115447	1.48029e-227
0.115444	1.50307e-227
0.115440	1.52619e-227
0.115437	1.54967e-227
0.115434	1.57351e-227
0.115430	1.59772e-227
0.115427	1.6223e-227
0.115424	1.64726e-227
0.115420	1.6726e-227
0.115417	1.69833e-227
0.115413	1.72446e-227
0.115410	1.75099e-227
0.115407	1.77792e-227
0.115403	1.80528e-227
0.115400	1.83305e-227
0.115397	1.86125e-227
0.115393	1.88988e-227
0.115390	1.91896e-227
0.115386	1.94848e-227
0.115383	1.97846e-227
0.115380	2.00889e-227
0.115376	2.0398e-227
0.115373	2.07118e-227
0.115370	2.10304e-227
0.115366	2.1354e-227
0.115363	2.16825e-227
0.115359	2.20161e-227
0.115356	2.23548e-227
0.115353	2.26987e-227
0.115349	2.30479e-227
0.115346	2.34024e-227
0.115343	2.37625e-227
0.115339	2.4128e-227
0.115336	2.44992e-227
0.115332	2.48761e-227
0.115329	2.52588e-227
0.115326	2.56474e-227
0.115322	2.6042e-227
0.115319	2.64426e-227
0.115316	2.68494e-227
0.115312	2.72625e-227
0.115309	2.76819e-227
0.115305	2.81078e-227
0.115302	2.85402e-227
0.115299	2.89793e-227
0.115295	2.94251e-227
0.115292	2.98778e-227
0.115289	3.03374e-227
0.115285	3.08042e-227
0.115282	3.12781e-227
0.115278	3.17592e-227
0.115275	3.22478e-227
0.115272	3.2744e-227
0.115268	3.32477e-227
0.115265	3.37592e-227
0.115262	3.42786e-227
0.115258	3.48059e-227
0.115255	3.53414e-227
0.115251	3.58851e-227
0.115248	3.64371e-227
0.115245	3.69977e-227
0.115241	3.75669e-227
0.115238	3.81448e-227
0.115235	3.87317e-227
0.115231	3.93275e-227
0.115228	3.99325e-227
0.115224	4.05469e-227
0.115221	4.11707e-227
0.115218	4.1804e-227
0.115214	4.24472e-227
0.115211	4.31002e-227
0.115208	4.37633e-227
0.115204	4.44365e-227
0.115201	4.51202e-227
0.115197	4.58143e-227
0.115194	4.65191e-227
0.115191	4.72348e-227
0.115187	4.79615e-227
0.115184	4.86993e-227
0.115181	4.94485e-227
0.115177	5.02093e-227
0.115174	5.09817e-227
0.115170	5.1766e-227
0.115167	5.25624e-227
0.115164	5.3371e-227
0.115160	5.41921e-227
0.115157	5.50258e-227
0.115154	5.58723e-227
0.115150	5.67319e-227
0.115147	5.76047e-227
0.115143	5.84909e-227
0.115140	5.93907e-227
0.115137	6.03044e-227
0.115133	6.12322e-227
0.115130	6.21742e-227
0.115127	6.31307e-227
0.115123	6.41019e-227
0.115120	6.50881e-227
0.115116	6.60894e-227
0.115113	6.71061e-227
0.115110	6.81385e-227
0.115106	6.91868e-227
0.115103	7.02512e-227
0.115100	7.13319e-227
0.115096	7.24293e-227
0.115093	7.35436e-227
0.115089	7.4675e-227
0.115086	7.58239e-227
0.115083	7.69904e-227
0.115079	7.81748e-227
0.115076	7.93775e-227
0.115073	8.05986e-227
0.115069	8.18386e-227
0.115066	8.30976e-227
0.115062	8.4376e-227
0.115059	8.56741e-227
0.115056	8.69921e-227
0.115052	8.83304e-227
0.115049	8.96893e-227
0.115046	9.10692e-227
0.115042	9.24702e-227
0.115039	9.38928e-227
0.115035	9.53373e-227
0.115032	9.6804e-227
0.115029	9.82932e-227
0.115025	9.98054e-227
0.115022	1.01341e-226
0.115019	1.029e-226
0.115015	1.04483e-226
0.115012	1.0609e-226
0.115008	1.07722e-226
0.115005	1.0938e-226
0.115002	1.11062e-226
0.114998	1.12771e-226
0.114995	1.14506e-226
0.114992	1.16268e-226
0.114988	1.18056e-226
0.114985	1.19872e-226
0.114981	1.21717e-226
0.114978	1.23589e-226
0.114975	1.2549e-226
0.114971	1.27421e-226
0.114968	1.29381e-226
0.114965	1.31372e-226
0.114961	1.33393e-226
0.114958	1.35445e-226
0.114954	1.37529e-226
0.114951	1.39645e-226
0.114948	1.41793e-226
0.114944	1.43974e-226
0.114941	1.46189e-226
0.114938	1.48438e-226
0.114934	1.50722e-226
0.114931	1.53041e-226
0.114927	1.55395e-226
0.114924	1.57786e-226
0.114921	1.60213e-226
0.114917	1.62678e-226
0.114914	1.65181e-226
0.114911	1.67722e-226
0.114907	1.70302e-226
0.114904	1.72922e-226
0.114900	1.75582e-226
0.114897	1.78283e-226
0.114894	1.81026e-226
0.114890	1.83811e-226
0.114887	1.86639e-226
0.114884	1.8951e-226
0.114880	1.92426e-226
0.114877	1.95386e-226
0.114873	1.98392e-226
0.114870	2.01444e-226
0.114867	2.04543e-226
0.114863	2.0769e-226
0.114860	2.10885e-226
0.114857	2.14129e-226
0.114853	2.17424e-226
0.114850	2.20769e-226
0.114846	2.24165e-226
0.114843	2.27614e-226
0.114840	2.31115e-226
0.114836	2.34671e-226
0.114833	2.38281e-226
0.114830	2.41947e-226
0.114826	2.45669e-226
0.114823	2.49449e-226
0.114819	2.53286e-226
0.114816	2.57183e-226
0.114813	2.61139e-226
0.114809	2.65157e-226
0.114806	2.69236e-226
0.114803	2.73378e-226
0.114799	2.77584e-226
0.114796	2.81854e-226
0.114792	2.8619e-226
0.114789	2.90593e-226
0.114786	2.95064e-226
0.114782	2.99603e-226
0.114779	3.04212e-226
0.114776	3.08892e-226
0.114772	3.13645e-226
0.114769	3.1847e-226
0.114765	3.23369e-226
0.114762	3.28344e-226
0.114759	3.33395e-226
0.114755	3.38524e-226
0.114752	3.43732e-226
0.114749	3.4902e-226
0.114745	3.5439e-226
0.114742	3.59842e-226
0.114738	3.65378e-226
0.114735	3.70999e-226
0.114732	3.76707e-226
0.114728	3.82502e-226
0.114725	3.88386e-226
0.114722	3.94361e-226
0.114718	4.00428e-226
0.114715	4.06589e-226
0.114711	4.12844e-226
0.114708	4.19195e-226
0.114705	4.25644e-226
0.114701	4.32192e-226
0.114698	4.38841e-226
0.114695	4.45593e-226
0.114691	4.52448e-226
0.114688	4.59408e-226
0.114684	4.66476e-226
0.114681	4.73653e-226
0.114678	4.80939e-226
0.114674	4.88338e-226
0.114671	4.95851e-226
0.114668	5.03479e-226
0.114664	5.11225e-226
0.114661	5.1909e-226
0.114657	5.27076e-226
0.114654	5.35184e-226
0.114651	5.43418e-226
0.114647	5.51778e-226
0.114644	5.60267e-226
0.114641	5.68886e-226
0.114637	5.77638e-226
0.114634	5.86525e-226
0.114630	5.95548e-226
0.114627	6.0471e-226
0.114624	6.14013e-226
0.114620	6.23459e-226
0.114617	6.33051e-226
0.114614	6.4279e-226
0.114610	6.52679e-226
0.114607	6.6272e-226
0.114603	6.72915e-226
0.114600	6.83267e-226
0.114597	6.93779e-226
0.114593	7.04452e-226
0.114590	7.1529e-226
0.114587	7.26294e-226
0.114583	7.37468e-226
0.114580	7.48813e-226
0.114576	7.60333e-226
0.114573	7.7203e-226
0.114570	7.83907e-226
0.114566	7.95967e-226
0.114563	8.08213e-226
0.114560	8.20646e-226
0.114556	8.33272e-226
0.114553	8.46091e-226
0.114549	8.59107e-226
0.114546	8.72324e-226
0.114543	8.85744e-226
0.114539	8.99371e-226
0.114536	9.13207e-226
0.114533	9.27256e-226
0.114529	9.41521e-226
0.114526	9.56006e-226
0.114522	9.70713e-226
0.114519	9.85647e-226
0.114516	1.00081e-225
0.114512	1.01621e-225
0.114509	1.03184e-225
0.114506	1.04772e-225
0.114502	1.06383e-225
0.114499	1.0802e-225
0.114495	1.09682e-225
0.114492	1.11369e-225
0.114489	1.13083e-225
0.114485	1.14822e-225
0.114482	1.16589e-225
0.114479	1.18382e-225
0.114475	1.20204e-225
0.114472	1.22053e-225
0.114469	1.23931e-225
0.114465	1.25837e-225
0.114462	1.27773e-225
0.114458	1.29739e-225
0.114455	1.31735e-225
0.114452	1.33761e-225
0.114448	1.35819e-225
0.114445	1.37909e-225
0.114442	1.4003e-225
0.114438	1.42185e-225
0.114435	1.44372e-225
0.114431	1.46593e-225
0.114428	1.48848e-225
0.114425	1.51138e-225
0.114421	1.53463e-225
0.114418	1.55824e-225
0.114415	1.58221e-225
0.114411	1.60656e-225
0.114408	1.63127e-225
0.114404	1.65637e-225
0.114401	1.68185e-225
0.114398	1.70772e-225
0.114394	1.734e-225
0.114391	1.76067e-225
0.114388	1.78776e-225
0.114384	1.81526e-225
0.114381	1.84319e-225
0.114377	1.87155e-225
0.114374	1.90034e-225
0.114371	1.92957e-225
0.114367	1.95926e-225
0.114364	1.9894e-225
0.114361	2.02001e-225
0.114357	2.05108e-225
0.114354	2.08264e-225
0.114350	2.11468e-225
0.114347	2.14721e-225
0.114344	2.18024e-225
0.114340	2.21378e-225
0.114337	2.24784e-225
0.114334	2.28242e-225
0.114330	2.31754e-225
0.114327	2.35319e-225
0.114323	2.38939e-225
0.114320	2.42615e-225
0.114317	2.46348e-225
0.114313	2.50138e-225
0.114310	2.53986e-225
0.114307	2.57893e-225
0.114303	2.61861e-225
0.114300	2.65889e-225
0.114296	2.6998e-225
0.114293	2.74133e-225
0.114290	2.78351e-225
0.114286	2.82633e-225
0.114283	2.86981e-225
0.114280	2.91396e-225
0.114276	2.95879e-225
0.114273	3.00431e-225
0.114269	3.05053e-225
0.114266	3.09746e-225
0.114263	3.14511e-225
0.114259	3.19349e-225
0.114256	3.24262e-225
0.114253	3.29251e-225
0.114249	3.34316e-225
0.114246	3.39459e-225
0.114242	3.44682e-225
0.114239	3.49985e-225
0.114236	3.55369e-225
0.114232	3.60836e-225
0.114229	3.66387e-225
0.114226	3.72024e-225
0.114222	3.77747e-225
0.114219	3.83558e-225
0.114215	3.89459e-225
0.114212	3.95451e-225
0.114209	4.01535e-225
0.114205	4.07712e-225
0.114202	4.13984e-225
0.114199	4.20353e-225
0.114195	4.2682e-225
0.114192	4.33386e-225
0.114188	4.40054e-225
0.114185	4.46824e-225
0.114182	4.53698e-225
0.114178	4.60677e-225
0.114175	4.67765e-225
0.114172	4.74961e-225
0.114168	4.82268e-225
0.114165	4.89687e-225
0.114161	4.97221e-225
0.114158	5.0487e-225
0.114155	5.12637e-225
0.114151	5.20524e-225
0.114148	5.28532e-225
0.114145	5.36663e-225
0.114141	5.44919e-225
0.114138	5.53302e-225
0.114134	5.61814e-225
0.114131	5.70457e-225
0.114128	5.79234e-225
0.114124	5.88145e-225
0.114121	5.97193e-225
0.114118	6.0638e-225
0.114114	6.15709e-225
0.114111	6.25181e-225
0.114107	6.34799e-225
0.114104	6.44565e-225
0.114101	6.54481e-225
0.114097	6.6455e-225
0.114094	6.74774e-225
0.114091	6.85155e-225
0.114087	6.95695e-225
0.114084	7.06398e-225
0.114080	7.17266e-225
0.114077	7.283e-225
0.114074	7.39505e-225
0.114070	7.50881e-225
0.114067	7.62433e-225
0.114064	7.74163e-225
0.114060	7.86073e-225
0.114057	7.98166e-225
0.114053	8.10445e-225
0.114050	8.22913e-225
0.114047	8.35573e-225
0.114043	8.48428e-225
0.114040	8.6148e-225
0.114037	8.74734e-225
0.114033	8.88191e-225
0.114030	9.01855e-225
0.114026	9.1573e-225
0.114023	9.29817e-225
0.114020	9.44122e-225
0.114016	9.58647e-225
0.114013	9.73395e-225
0.114010	9.8837e-225
0.114006	1.00358e-224
0.114003	1.01901e-224
0.113999	1.03469e-224
0.113996	1.05061e-224
0.113993	1.06677e-224
0.113989	1.08318e-224
0.113986	1.09985e-224
0.113983	1.11677e-224
0.113979	1.13395e-224
0.113976	1.15139e-224
0.113972	1.16911e-224
0.113969	1.18709e-224
0.113966	1.20536e-224
0.113962	1.2239e-224
0.113959	1.24273e-224
0.113956	1.26185e-224
0.113952	1.28126e-224
0.113949	1.30097e-224
0.113945	1.32099e-224
0.113942	1.34131e-224
0.113939	1.36194e-224
0.113935	1.3829e-224
0.113932	1.40417e-224
0.113929	1.42577e-224
0.113925	1.44771e-224
0.113922	1.46998e-224
0.113918	1.49259e-224
0.113915	1.51556e-224
0.113912	1.53887e-224
0.113908	1.56255e-224
0.113905	1.58659e-224
0.113902	1.61099e-224
0.113898	1.63578e-224
0.113895	1.66094e-224
0.113891	1.6865e-224
0.113888	1.71244e-224
0.113885	1.73879e-224
0.113881	1.76554e-224
0.113878	1.7927e-224
0.113875	1.82028e-224
0.113871	1.84828e-224
0.113868	1.87672e-224
0.113864	1.90559e-224
0.113861	1.9349e-224
0.113858	1.96467e-224
0.113854	1.9949e-224
0.113851	2.02559e-224
0.113848	2.05675e-224
0.113844	2.08839e-224
0.113841	2.12052e-224
0.113837	2.15314e-224
0.113834	2.18627e-224
0.113831	2.2199e-224
0.113827	2.25405e-224
0.113824	2.28873e-224
0.113821	2.32394e-224
0.113817	2.35969e-224
0.113814	2.39599e-224
0.113810	2.43285e-224
0.113807	2.47028e-224
0.113804	2.50829e-224
0.113800	2.54687e-224
0.113797	2.58606e-224
0.113794	2.62584e-224
0.113790	2.66624e-224
0.113787	2.70726e-224
0.113783	2.7489e-224
0.113780	2.79119e-224
0.113777	2.83413e-224
0.113773	2.87774e-224
0.113770	2.92201e-224
0.113767	2.96696e-224
0.113763	3.01261e-224
0.113760	3.05895e-224
0.113756	3.10601e-224
0.113753	3.1538e-224
0.113750	3.20232e-224
0.113746	3.25158e-224
0.113743	3.3016e-224
0.113740	3.3524e-224
0.113736	3.40397e-224
0.113733	3.45634e-224
0.113729	3.50951e-224
0.113726	3.5635e-224
0.113723	3.61833e-224
0.113719	3.67399e-224
0.113716	3.73051e-224
0.113713	3.78791e-224
0.113709	3.84618e-224
0.113706	3.90535e-224
0.113702	3.96543e-224
0.113699	4.02644e-224
0.113696	4.08838e-224
0.113692	4.15128e-224
0.113689	4.21514e-224
0.113686	4.27999e-224
0.113682	4.34583e-224
0.113679	4.41269e-224
0.113675	4.48058e-224
0.113672	4.54951e-224
0.113669	4.6195e-224
0.113665	4.69057e-224
0.113662	4.76273e-224
0.113659	4.836e-224
0.113655	4.9104e-224
0.113652	4.98594e-224
0.113648	5.06265e-224
0.113645	5.14053e-224
0.113642	5.21962e-224
0.113638	5.29992e-224
0.113635	5.38145e-224
0.113632	5.46424e-224
0.113628	5.54831e-224
0.113625	5.63366e-224
0.113621	5.72033e-224
0.113618	5.80834e-224
0.113615	5.89769e-224
0.113611	5.98842e-224
0.113608	6.08055e-224
0.113605	6.1741e-224
0.113601	6.26908e-224
0.113598	6.36553e-224
0.113594	6.46346e-224
0.113591	6.56289e-224
0.113588	6.66386e-224
0.113584	6.76638e-224
0.113581	6.87047e-224
0.113578	6.97617e-224
0.113574	7.08349e-224
0.113571	7.19247e-224
0.113567	7.30312e-224
0.113564	7.41547e-224
0.113561	7.52956e-224
0.113557	7.64539e-224
0.113554	7.76301e-224
0.113551	7.88244e-224
0.113547	8.00371e-224
0.113544	8.12684e-224
0.113540	8.25186e-224
0.113537	8.37881e-224
0.113534	8.50772e-224
0.113530	8.6386e-224
0.113527	8.7715e-224
0.113524	8.90644e-224
0.113520	9.04346e-224
0.113517	9.18259e-224
0.113513	9.32386e-224
0.113510	9.4673e-224
0.113507	9.61295e-224
0.113503	9.76084e-224
0.113500	9.911e-224
0.113497	1.00635e-223
0.113493	1.02183e-223
0.113490	1.03755e-223
0.113486	1.05351e-223
0.113483	1.06972e-223
0.113480	1.08618e-223
0.113476	1.10289e-223
0.113473	1.11985e-223
0.113470	1.13708e-223
0.113466	1.15457e-223
0.113463	1.17234e-223
0.113459	1.19037e-223
0.113456	1.20869e-223
0.113453	1.22728e-223
0.113449	1.24616e-223
0.113446	1.26533e-223
0.113443	1.2848e-223
0.113439	1.30456e-223
0.113436	1.32463e-223
0.113432	1.34501e-223
0.113429	1.3657e-223
0.113426	1.38672e-223
0.113422	1.40805e-223
0.113419	1.42971e-223
0.113416	1.45171e-223
0.113412	1.47404e-223
0.113409	1.49672e-223
0.113405	1.51974e-223
0.113402	1.54312e-223
0.113399	1.56686e-223
0.113395	1.59097e-223
0.113392	1.61544e-223
0.113389	1.6403e-223
0.113385	1.66553e-223
0.113382	1.69115e-223
0.113378	1.71717e-223
0.113375	1.74359e-223
0.113372	1.77041e-223
0.113368	1.79765e-223
0.113365	1.82531e-223
0.113362	1.85339e-223
0.113358	1.8819e-223
0.113355	1.91085e-223
0.113351	1.94025e-223
0.113348	1.9701e-223
0.113345	2.00041e-223
0.113341	2.03118e-223
0.113338	2.06243e-223
0.113335	2.09416e-223
0.113331	2.12638e-223
0.113328	2.15909e-223
0.113324	2.1923e-223
0.113321	2.22603e-223
0.113318	2.26028e-223
0.113314	2.29505e-223
0.113311	2.33036e-223
0.113308	2.36621e-223
0.113304	2.40261e-223
0.113301	2.43957e-223
0.113297	2.47711e-223
0.113294	2.51521e-223
0.113291	2.55391e-223
0.113287	2.5932e-223
0.113284	2.63309e-223
0.113281	2.6736e-223
0.113277	2.71473e-223
0.113274	2.7565e-223
0.113270	2.7989e-223
0.113267	2.84196e-223
0.113264	2.88569e-223
0.113260	2.93008e-223
0.113257	2.97516e-223
0.113254	3.02093e-223
0.113250	3.0674e-223
0.113247	3.11459e-223
0.113243	3.16251e-223
0.113240	3.21116e-223
0.113237	3.26056e-223
0.113233	3.31072e-223
0.113230	3.36166e-223
0.113227	3.41337e-223
0.113223	3.46589e-223
0.113220	3.51921e-223
0.113216	3.57335e-223
0.113213	3.62832e-223
0.113210	3.68414e-223
0.113206	3.74082e-223
0.113203	3.79837e-223
0.113200	3.8568e-223
0.113196	3.91614e-223
0.113193	3.97638e-223
0.113189	4.03756e-223
0.113186	4.09967e-223
0.113183	4.16274e-223
0.113179	4.22679e-223
0.113176	4.29181e-223
0.113173	4.35784e-223
0.113169	4.42488e-223
0.113166	4.49295e-223
0.113162	4.56208e-223
0.113159	4.63226e-223
0.113156	4.70352e-223
0.113152	4.77588e-223
0.113149	4.84936e-223
0.113146	4.92396e-223
0.113142	4.99971e-223
0.113139	5.07663e-223
0.113135	5.15473e-223
0.113132	5.23403e-223
0.113129	5.31456e-223
0.113125	5.39632e-223
0.113122	5.47933e-223
0.113119	5.56363e-223
0.113115	5.64922e-223
0.113112	5.73613e-223
0.113108	5.82438e-223
0.113105	5.91398e-223
0.113102	6.00497e-223
0.113098	6.09735e-223
0.113095	6.19115e-223
0.113092	6.2864e-223
0.113088	6.38311e-223
0.113085	6.48131e-223
0.113081	6.58102e-223
0.113078	6.68227e-223
0.113075	6.78507e-223
0.113071	6.88945e-223
0.113068	6.99544e-223
0.113065	7.10306e-223
0.113061	7.21234e-223
0.113058	7.32329e-223
0.113054	7.43596e-223
0.113051	7.55035e-223
0.113048	7.66651e-223
0.113044	7.78445e-223
0.113041	7.90421e-223
0.113038	8.02581e-223
0.113034	8.14929e-223
0.113031	8.27466e-223
0.113027	8.40196e-223
0.113024	8.53122e-223
0.113021	8.66246e-223
0.113017	8.79573e-223
0.113014	8.93104e-223
0.113011	9.06844e-223
0.113007	9.20795e-223
0.113004	9.34961e-223
0.113000	9.49345e-223
0.112997	9.6395e-223
0.112994	9.7878e-223
0.112990	9.93838e-223
0.112987	1.00913e-222
0.112984	1.02465e-222
0.112980	1.04042e-222
0.112977	1.05642e-222
0.112973	1.07267e-222
0.112970	1.08918e-222
0.112967	1.10593e-222
0.112963	1.12295e-222
0.112960	1.14022e-222
0.112957	1.15776e-222
0.112953	1.17558e-222
0.112950	1.19366e-222
0.112946	1.21202e-222
0.112943	1.23067e-222
0.112940	1.2496e-222
0.112936	1.26883e-222
0.112933	1.28835e-222
0.112930	1.30817e-222
0.112926	1.32829e-222
0.112923	1.34873e-222
0.112919	1.36948e-222
0.112916	1.39055e-222
0.112913	1.41194e-222
0.112909	1.43366e-222
0.112906	1.45572e-222
0.112903	1.47811e-222
0.112899	1.50085e-222
0.112896	1.52394e-222
0.112892	1.54739e-222
0.112889	1.57119e-222
0.112886	1.59536e-222
0.112882	1.61991e-222
0.112879	1.64483e-222
0.112876	1.67013e-222
0.112872	1.69583e-222
0.112869	1.72191e-222
0.112865	1.74841e-222
0.112862	1.7753e-222
0.112859	1.80261e-222
0.112855	1.83035e-222
0.112852	1.85851e-222
0.112849	1.8871e-222
0.112845	1.91613e-222
0.112842	1.94561e-222
0.112838	1.97554e-222
0.112835	2.00593e-222
0.112832	2.03679e-222
0.112828	2.06813e-222
0.112825	2.09994e-222
0.112822	2.13225e-222
0.112818	2.16505e-222
0.112815	2.19836e-222
0.112811	2.23218e-222
0.112808	2.26652e-222
0.112805	2.30139e-222
0.112801	2.33679e-222
0.112798	2.37274e-222
0.112795	2.40925e-222
0.112791	2.44631e-222
0.112788	2.48395e-222
0.112784	2.52216e-222
0.112781	2.56096e-222
0.112778	2.60036e-222
0.112774	2.64037e-222
0.112771	2.68099e-222
0.112768	2.72223e-222
0.112764	2.76411e-222
0.112761	2.80664e-222
0.112757	2.84981e-222
0.112754	2.89366e-222
0.112751	2.93817e-222
0.112747	2.98337e-222
0.112744	3.02927e-222
0.112741	3.07588e-222
0.112737	3.1232e-222
0.112734	3.17124e-222
0.112730	3.22003e-222
0.112727	3.26957e-222
0.112724	3.31987e-222
0.112720	3.37094e-222
0.112717	3.4228e-222
0.112714	3.47546e-222
0.112710	3.52893e-222
0.112707	3.58322e-222
0.112703	3.63834e-222
0.112700	3.69432e-222
0.112697	3.75115e-222
0.112693	3.80886e-222
0.112690	3.86746e-222
0.112687	3.92695e-222
0.112683	3.98737e-222
0.112680	4.04871e-222
0.112676	4.111e-222
0.112673	4.17424e-222
0.112670	4.23846e-222
0.112666	4.30367e-222
0.112663	4.36988e-222
0.112660	4.4371e-222
0.112656	4.50536e-222
0.112653	4.57468e-222
0.112649	4.64506e-222
0.112646	4.71652e-222
0.112643	4.78908e-222
0.112639	4.86275e-222
0.112636	4.93756e-222
0.112633	5.01352e-222
0.112629	5.09065e-222
0.112626	5.16897e-222
0.112622	5.24849e-222
0.112619	5.32924e-222
0.112616	5.41122e-222
0.112612	5.49447e-222
0.112609	5.579e-222
0.112606	5.66483e-222
0.112602	5.75198e-222
0.112599	5.84047e-222
0.112595	5.93032e-222
0.112592	6.02155e-222
0.112589	6.11419e-222
0.112585	6.20825e-222
0.112582	6.30376e-222
0.112579	6.40074e-222
0.112575	6.49921e-222
0.112572	6.5992e-222
0.112568	6.70072e-222
0.112565	6.80381e-222
0.112562	6.90848e-222
0.112558	7.01476e-222
0.112555	7.12268e-222
0.112552	7.23226e-222
0.112548	7.34352e-222
0.112545	7.4565e-222
0.112541	7.57121e-222
0.112538	7.68769e-222
0.112535	7.80596e-222
0.112531	7.92605e-222
0.112528	8.04798e-222
0.112525	8.1718e-222
0.112521	8.29751e-222
0.112518	8.42517e-222
0.112514	8.55478e-222
0.112511	8.68639e-222
0.112508	8.82002e-222
0.112504	8.95571e-222
0.112501	9.09349e-222
0.112498	9.23339e-222
0.112494	9.37544e-222
0.112491	9.51967e-222
0.112487	9.66613e-222
0.112484	9.81483e-222
0.112481	9.96583e-222
0.112477	1.01191e-221
0.112474	1.02748e-221
0.112471	1.04329e-221
0.112467	1.05934e-221
0.112464	1.07564e-221
0.112460	1.09218e-221
0.112457	1.10899e-221
0.112454	1.12605e-221
0.112450	1.14337e-221
0.112447	1.16096e-221
0.112444	1.17882e-221
0.112440	1.19696e-221
0.112437	1.21537e-221
0.112433	1.23407e-221
0.112430	1.25305e-221
0.112427	1.27233e-221
0.112423	1.29191e-221
0.112420	1.31178e-221
0.112417	1.33196e-221
0.112413	1.35245e-221
0.112410	1.37326e-221
0.112406	1.39439e-221
0.112403	1.41584e-221
0.112400	1.43762e-221
0.112396	1.45974e-221
0.112393	1.48219e-221
0.112390	1.505e-221
0.112386	1.52815e-221
0.112383	1.55166e-221
0.112379	1.57553e-221
0.112376	1.59977e-221
0.112373	1.62438e-221
0.112369	1.64937e-221
0.112366	1.67474e-221
0.112363	1.70051e-221
0.112359	1.72667e-221
0.112356	1.75323e-221
0.112352	1.78021e-221
0.112349	1.80759e-221
0.112346	1.8354e-221
0.112342	1.86364e-221
0.112339	1.89231e-221
0.112336	1.92142e-221
0.112332	1.95098e-221
0.112329	1.981e-221
0.112325	2.01147e-221
0.112322	2.04242e-221
0.112319	2.07384e-221
0.112315	2.10574e-221
0.112312	2.13814e-221
0.112309	2.17103e-221
0.112305	2.20443e-221
0.112302	2.23835e-221
0.112298	2.27278e-221
0.112295	2.30775e-221
0.112292	2.34325e-221
0.112288	2.3793e-221
0.112285	2.4159e-221
0.112282	2.45307e-221
0.112278	2.49081e-221
0.112275	2.52913e-221
0.112271	2.56804e-221
0.112268	2.60754e-221
0.112265	2.64766e-221
0.112261	2.68839e-221
0.112258	2.72975e-221
0.112255	2.77175e-221
0.112251	2.81439e-221
0.112248	2.85769e-221
0.112244	2.90165e-221
0.112241	2.94629e-221
0.112238	2.99162e-221
0.112234	3.03764e-221
0.112231	3.08437e-221
0.112228	3.13182e-221
0.112224	3.18e-221
0.112221	3.22893e-221
0.112217	3.2786e-221
0.112214	3.32904e-221
0.112211	3.38025e-221
0.112207	3.43226e-221
0.112204	3.48506e-221
0.112201	3.53868e-221
0.112197	3.59312e-221
0.112194	3.64839e-221
0.112190	3.70452e-221
0.112187	3.76151e-221
0.112184	3.81938e-221
0.112180	3.87814e-221
0.112177	3.9378e-221
0.112174	3.99838e-221
0.112170	4.05989e-221
0.112167	4.12235e-221
0.112163	4.18577e-221
0.112160	4.25017e-221
0.112157	4.31555e-221
0.112153	4.38195e-221
0.112150	4.44936e-221
0.112147	4.51781e-221
0.112143	4.58731e-221
0.112140	4.65789e-221
0.112136	4.72954e-221
0.112133	4.8023e-221
0.112130	4.87619e-221
0.112126	4.9512e-221
0.112123	5.02737e-221
0.112120	5.10472e-221
0.112116	5.18325e-221
0.112113	5.26299e-221
0.112109	5.34396e-221
0.112106	5.42617e-221
0.112103	5.50965e-221
0.112099	5.59441e-221
0.112096	5.68048e-221
0.112093	5.76787e-221
0.112089	5.8566e-221
0.112086	5.9467e-221
0.112082	6.03819e-221
0.112079	6.13108e-221
0.112076	6.2254e-221
0.112072	6.32118e-221
0.112069	6.41842e-221
0.112066	6.51717e-221
0.112062	6.61743e-221
0.112059	6.71923e-221
0.112055	6.8226e-221
0.112052	6.92756e-221
0.112049	7.03414e-221
0.112045	7.14236e-221
0.112042	7.25224e-221
0.112039	7.36381e-221
0.112035	7.47709e-221
0.112032	7.59212e-221
0.112028	7.70892e-221
0.112025	7.82752e-221
0.112022	7.94794e-221
0.112018	8.07021e-221
0.112015	8.19437e-221
0.112012	8.32043e-221
0.112008	8.44844e-221
0.112005	8.57841e-221
0.112001	8.71038e-221
0.111998	8.84439e-221
0.111995	8.98045e-221
0.111991	9.11861e-221
0.111988	9.25889e-221
0.111985	9.40134e-221
0.111981	9.54597e-221
0.111978	9.69283e-221
0.111974	9.84194e-221
0.111971	9.99336e-221
0.111968	1.01471e-220
0.111964	1.03032e-220
0.111961	1.04617e-220
0.111958	1.06227e-220
0.111954	1.07861e-220
0.111951	1.0952e-220
0.111947	1.11205e-220
0.111944	1.12916e-220
0.111941	1.14653e-220
0.111937	1.16417e-220
0.111934	1.18208e-220
0.111931	1.20026e-220
0.111927	1.21873e-220
0.111924	1.23748e-220
0.111920	1.25652e-220
0.111917	1.27585e-220
0.111914	1.29547e-220
0.111910	1.3154e-220
0.111907	1.33564e-220
0.111904	1.35619e-220
0.111900	1.37705e-220
0.111897	1.39824e-220
0.111893	1.41975e-220
0.111890	1.44159e-220
0.111887	1.46377e-220
0.111883	1.48629e-220
0.111880	1.50915e-220
0.111877	1.53237e-220
0.111873	1.55595e-220
0.111870	1.57988e-220
0.111866	1.60419e-220
0.111863	1.62887e-220
0.111860	1.65393e-220
0.111856	1.67937e-220
0.111853	1.70521e-220
0.111850	1.73144e-220
0.111846	1.75808e-220
0.111843	1.78512e-220
0.111839	1.81259e-220
0.111836	1.84047e-220
0.111833	1.86879e-220
0.111829	1.89754e-220
0.111826	1.92673e-220
0.111823	1.95637e-220
0.111819	1.98647e-220
0.111816	2.01703e-220
0.111812	2.04806e-220
0.111809	2.07957e-220
0.111806	2.11156e-220
0.111802	2.14404e-220
0.111799	2.17703e-220
0.111796	2.21052e-220
0.111792	2.24453e-220
0.111789	2.27906e-220
0.111785	2.31412e-220
0.111782	2.34972e-220
0.111779	2.38587e-220
0.111775	2.42258e-220
0.111772	2.45985e-220
0.111769	2.49769e-220
0.111765	2.53611e-220
0.111762	2.57513e-220
0.111758	2.61475e-220
0.111755	2.65497e-220
0.111752	2.69582e-220
0.111748	2.73729e-220
0.111745	2.7794e-220
0.111742	2.82216e-220
0.111738	2.86558e-220
0.111735	2.90966e-220
0.111731	2.95443e-220
0.111728	2.99988e-220
0.111725	3.04603e-220
0.111721	3.09289e-220
0.111718	3.14047e-220
0.111715	3.18879e-220
0.111711	3.23784e-220
0.111708	3.28766e-220
0.111704	3.33823e-220
0.111701	3.38959e-220
0.111698	3.44174e-220
0.111694	3.49469e-220
0.111691	3.54845e-220
0.111688	3.60304e-220
0.111684	3.65847e-220
0.111681	3.71475e-220
0.111677	3.7719e-220
0.111674	3.82993e-220
0.111671	3.88885e-220
0.111667	3.94868e-220
0.111664	4.00943e-220
0.111661	4.07111e-220
0.111657	4.13374e-220
0.111654	4.19734e-220
0.111650	4.26191e-220
0.111647	4.32747e-220
0.111644	4.39405e-220
0.111640	4.46165e-220
0.111637	4.53029e-220
0.111634	4.59998e-220
0.111630	4.67075e-220
0.111627	4.74261e-220
0.111623	4.81557e-220
0.111620	4.88965e-220
0.111617	4.96488e-220
0.111613	5.04126e-220
0.111610	5.11882e-220
0.111607	5.19757e-220
0.111603	5.27753e-220
0.111600	5.35872e-220
0.111596	5.44116e-220
0.111593	5.52487e-220
0.111590	5.60986e-220
0.111586	5.69617e-220
0.111583	5.7838e-220
0.111580	5.87278e-220
0.111576	5.96313e-220
0.111573	6.05486e-220
0.111569	6.14801e-220
0.111566	6.2426e-220
0.111563	6.33864e-220
0.111559	6.43615e-220
0.111556	6.53517e-220
0.111553	6.63571e-220
0.111549	6.73779e-220
0.111546	6.84145e-220
0.111542	6.9467e-220
0.111539	7.05357e-220
0.111536	7.16208e-220
0.111532	7.27227e-220
0.111529	7.38415e-220
0.111526	7.49775e-220
0.111522	7.61309e-220
0.111519	7.73022e-220
0.111515	7.84914e-220
0.111512	7.96989e-220
0.111509	8.09251e-220
0.111505	8.217e-220
0.111502	8.34342e-220
0.111499	8.47177e-220
0.111495	8.60211e-220
0.111492	8.73444e-220
0.111488	8.86882e-220
0.111485	9.00526e-220
0.111482	9.1438e-220
0.111478	9.28447e-220
0.111475	9.4273e-220
0.111472	9.57234e-220
0.111468	9.7196e-220
0.111465	9.86913e-220
0.111461	1.0021e-219
0.111458	1.01751e-219
0.111455	1.03317e-219
0.111451	1.04906e-219
0.111448	1.0652e-219
0.111445	1.08159e-219
0.111441	1.09823e-219
0.111438	1.11512e-219
0.111434	1.13228e-219
0.111431	1.1497e-219
0.111428	1.16738e-219
0.111424	1.18534e-219
0.111421	1.20358e-219
0.111418	1.2221e-219
0.111414	1.2409e-219
0.111411	1.25999e-219
0.111407	1.27937e-219
0.111404	1.29905e-219
0.111401	1.31904e-219
0.111397	1.33933e-219
0.111394	1.35994e-219
0.111391	1.38086e-219
0.111387	1.4021e-219
0.111384	1.42367e-219
0.111380	1.44557e-219
0.111377	1.46781e-219
0.111374	1.49039e-219
0.111370	1.51332e-219
0.111367	1.5366e-219
0.111364	1.56024e-219
0.111360	1.58425e-219
0.111357	1.60862e-219
0.111353	1.63337e-219
0.111350	1.65849e-219
0.111347	1.68401e-219
0.111343	1.70992e-219
0.111340	1.73622e-219
0.111337	1.76293e-219
0.111333	1.79006e-219
0.111330	1.81759e-219
0.111326	1.84556e-219
0.111323	1.87395e-219
0.111320	1.90278e-219
0.111316	1.93205e-219
0.111313	1.96177e-219
0.111310	1.99196e-219
0.111306	2.0226e-219
0.111303	2.05372e-219
0.111299	2.08531e-219
0.111296	2.11739e-219
0.111293	2.14997e-219
0.111289	2.18304e-219
0.111286	2.21663e-219
0.111283	2.25073e-219
0.111279	2.28535e-219
0.111276	2.32051e-219
0.111272	2.35621e-219
0.111269	2.39246e-219
0.111266	2.42927e-219
0.111262	2.46664e-219
0.111259	2.50459e-219
0.111256	2.54312e-219
0.111252	2.58224e-219
0.111249	2.62197e-219
0.111245	2.66231e-219
0.111242	2.70326e-219
0.111239	2.74485e-219
0.111235	2.78708e-219
0.111232	2.82996e-219
0.111229	2.87349e-219
0.111225	2.9177e-219
0.111222	2.96259e-219
0.111218	3.00817e-219
0.111215	3.05444e-219
0.111212	3.10143e-219
0.111208	3.14915e-219
0.111205	3.1976e-219
0.111202	3.24679e-219
0.111198	3.29674e-219
0.111195	3.34746e-219
0.111191	3.39895e-219
0.111188	3.45124e-219
0.111185	3.50434e-219
0.111181	3.55825e-219
0.111178	3.61299e-219
0.111175	3.66858e-219
0.111171	3.72501e-219
0.111168	3.78232e-219
0.111164	3.84051e-219
0.111161	3.89959e-219
0.111158	3.95959e-219
0.111154	4.0205e-219
0.111151	4.08235e-219
0.111148	4.14516e-219
0.111144	4.20893e-219
0.111141	4.27368e-219
0.111137	4.33943e-219
0.111134	4.40619e-219
0.111131	4.47397e-219
0.111127	4.5428e-219
0.111124	4.61269e-219
0.111121	4.68365e-219
0.111117	4.75571e-219
0.111114	4.82887e-219
0.111110	4.90316e-219
0.111107	4.97859e-219
0.111104	5.05518e-219
0.111100	5.13296e-219
0.111097	5.21192e-219
0.111094	5.2921e-219
0.111090	5.37352e-219
0.111087	5.45619e-219
0.111083	5.54013e-219
0.111080	5.62536e-219
0.111077	5.7119e-219
0.111073	5.79977e-219
0.111070	5.889e-219
0.111067	5.9796e-219
0.111063	6.07159e-219
0.111060	6.165e-219
0.111056	6.25984e-219
0.111053	6.35614e-219
0.111050	6.45393e-219
0.111046	6.55322e-219
0.111043	6.65404e-219
0.111040	6.7564e-219
0.111036	6.86035e-219
0.111033	6.96589e-219
0.111029	7.07305e-219
0.111026	7.18187e-219
0.111023	7.29236e-219
0.111019	7.40454e-219
0.111016	7.51846e-219
0.111013	7.63412e-219
0.111009	7.75157e-219
0.111006	7.87082e-219
0.111002	7.99191e-219
0.110999	8.11486e-219
0.110996	8.2397e-219
0.110992	8.36646e-219
0.110989	8.49517e-219
0.110986	8.62587e-219
0.110982	8.75857e-219
0.110979	8.89331e-219
0.110976	9.03013e-219
0.110972	9.16905e-219
0.110969	9.31011e-219
0.110965	9.45334e-219
0.110962	9.59878e-219
0.110959	9.74645e-219
0.110955	9.89639e-219
0.110952	1.00486e-218
0.110949	1.02032e-218
0.110945	1.03602e-218
0.110942	1.05196e-218
0.110938	1.06814e-218
0.110935	1.08457e-218
0.110932	1.10126e-218
0.110928	1.1182e-218
0.110925	1.13541e-218
0.110922	1.15287e-218
0.110918	1.17061e-218
0.110915	1.18862e-218
0.110911	1.2069e-218
0.110908	1.22547e-218
0.110905	1.24432e-218
0.110901	1.26347e-218
0.110898	1.2829e-218
0.110895	1.30264e-218
0.110891	1.32268e-218
0.110888	1.34303e-218
0.110884	1.36369e-218
0.110881	1.38467e-218
0.110878	1.40597e-218
0.110874	1.4276e-218
0.110871	1.44957e-218
0.110868	1.47187e-218
0.110864	1.49451e-218
0.110861	1.5175e-218
0.110857	1.54085e-218
0.110854	1.56455e-218
0.110851	1.58862e-218
0.110847	1.61306e-218
0.110844	1.63788e-218
0.110841	1.66308e-218
0.110837	1.68866e-218
0.110834	1.71464e-218
0.110830	1.74102e-218
0.110827	1.7678e-218
0.110824	1.795e-218
0.110820	1.82261e-218
0.110817	1.85065e-218
0.110814	1.87913e-218
0.110810	1.90803e-218
0.110807	1.93739e-218
0.110803	1.96719e-218
0.110800	1.99746e-218
0.110797	2.02819e-218
0.110793	2.05939e-218
0.110790	2.09107e-218
0.110787	2.12324e-218
0.110783	2.15591e-218
0.110780	2.18907e-218
0.110776	2.22275e-218
0.110773	2.25695e-218
0.110770	2.29167e-218
0.110766	2.32692e-218
0.110763	2.36272e-218
0.110760	2.39907e-218
0.110756	2.43598e-218
0.110753	2.47345e-218
0.110749	2.51151e-218
0.110746	2.55014e-218
0.110743	2.58938e-218
0.110739	2.62921e-218
0.110736	2.66966e-218
0.110733	2.71073e-218
0.110729	2.75243e-218
0.110726	2.79478e-218
0.110722	2.83777e-218
0.110719	2.88143e-218
0.110716	2.92576e-218
0.110712	2.97077e-218
0.110709	3.01647e-218
0.110706	3.06288e-218
0.110702	3.11e-218
0.110699	3.15785e-218
0.110695	3.20643e-218
0.110692	3.25576e-218
0.110689	3.30584e-218
0.110685	3.3567e-218
0.110682	3.40834e-218
0.110679	3.46078e-218
0.110675	3.51402e-218
0.110672	3.56808e-218
0.110668	3.62297e-218
0.110665	3.67871e-218
0.110662	3.7353e-218
0.110658	3.79277e-218
0.110655	3.85112e-218
0.110652	3.91037e-218
0.110648	3.97052e-218
0.110645	4.03161e-218
0.110641	4.09363e-218
0.110638	4.15661e-218
0.110635	4.22056e-218
0.110631	4.28549e-218
0.110628	4.35141e-218
0.110625	4.41836e-218
0.110621	4.48633e-218
0.110618	4.55535e-218
0.110614	4.62543e-218
0.110611	4.69659e-218
0.110608	4.76884e-218
0.110604	4.84221e-218
0.110601	4.9167e-218
0.110598	4.99234e-218
0.110594	5.06915e-218
0.110591	5.14713e-218
0.110587	5.22632e-218
0.110584	5.30672e-218
0.110581	5.38836e-218
0.110577	5.47126e-218
0.110574	5.55543e-218
0.110571	5.6409e-218
0.110567	5.72768e-218
0.110564	5.81579e-218
0.110560	5.90527e-218
0.110557	5.99611e-218
0.110554	6.08836e-218
0.110550	6.18203e-218
0.110547	6.27713e-218
0.110544	6.3737e-218
0.110540	6.47176e-218
0.110537	6.57132e-218
0.110533	6.67242e-218
0.110530	6.77507e-218
0.110527	6.8793e-218
0.110523	6.98513e-218
0.110520	7.09259e-218
0.110517	7.20171e-218
0.110513	7.3125e-218
0.110510	7.425e-218
0.110506	7.53922e-218
0.110503	7.65521e-218
0.110500	7.77298e-218
0.110496	7.89256e-218
0.110493	8.01398e-218
0.110490	8.13727e-218
0.110486	8.26246e-218
0.110483	8.38957e-218
0.110479	8.51864e-218
0.110476	8.64969e-218
0.110473	8.78276e-218
0.110469	8.91788e-218
0.110466	9.05508e-218
0.110463	9.19438e-218
0.110459	9.33583e-218
0.110456	9.47946e-218
0.110452	9.62529e-218
0.110449	9.77337e-218
0.110446	9.92373e-218
0.110442	1.00764e-217
0.110439	1.02314e-217
0.110436	1.03888e-217
0.110432	1.05486e-217
0.110429	1.07109e-217
0.110425	1.08757e-217
0.110422	1.1043e-217
0.110419	1.12129e-217
0.110415	1.13854e-217
0.110412	1.15606e-217
0.110409	1.17384e-217
0.110405	1.1919e-217
0.110402	1.21024e-217
0.110398	1.22886e-217
0.110395	1.24776e-217
0.110392	1.26696e-217
0.110388	1.28645e-217
0.110385	1.30624e-217
0.110382	1.32634e-217
0.110378	1.34674e-217
0.110375	1.36746e-217
0.110371	1.3885e-217
0.110368	1.40986e-217
0.110365	1.43155e-217
0.110361	1.45357e-217
0.110358	1.47593e-217
0.110355	1.49864e-217
0.110351	1.52169e-217
0.110348	1.5451e-217
0.110344	1.56887e-217
0.110341	1.59301e-217
0.110338	1.61752e-217
0.110334	1.6424e-217
0.110331	1.66767e-217
0.110328	1.69333e-217
0.110324	1.71938e-217
0.110321	1.74583e-217
0.110317	1.77269e-217
0.110314	1.79996e-217
0.110311	1.82765e-217
0.110307	1.85577e-217
0.110304	1.88432e-217
0.110301	1.9133e-217
0.110297	1.94274e-217
0.110294	1.97263e-217
0.110290	2.00297e-217
0.110287	2.03379e-217
0.110284	2.06508e-217
0.110280	2.09685e-217
0.110277	2.12911e-217
0.110274	2.16186e-217
0.110270	2.19512e-217
0.110267	2.22889e-217
0.110263	2.26318e-217
0.110260	2.298e-217
0.110257	2.33335e-217
0.110253	2.36925e-217
0.110250	2.4057e-217
0.110247	2.44271e-217
0.110243	2.48029e-217
0.110240	2.51844e-217
0.110236	2.55719e-217
0.110233	2.59653e-217
0.110230	2.63647e-217
0.110226	2.67703e-217
0.110223	2.71822e-217
0.110220	2.76004e-217
0.110216	2.8025e-217
0.110213	2.84561e-217
0.110209	2.88939e-217
0.110206	2.93384e-217
0.110203	2.97898e-217
0.110199	3.02481e-217
0.110196	3.07134e-217
0.110193	3.11859e-217
0.110189	3.16657e-217
0.110186	3.21528e-217
0.110182	3.26475e-217
0.110179	3.31498e-217
0.110176	3.36597e-217
0.110172	3.41776e-217
0.110169	3.47034e-217
0.110166	3.52373e-217
0.110162	3.57794e-217
0.110159	3.63298e-217
0.110155	3.68887e-217
0.110152	3.74562e-217
0.110149	3.80325e-217
0.110145	3.86176e-217
0.110142	3.92117e-217
0.110139	3.98149e-217
0.110135	4.04274e-217
0.110132	4.10494e-217
0.110128	4.16809e-217
0.110125	4.23221e-217
0.110122	4.29732e-217
0.110118	4.36343e-217
0.110115	4.43056e-217
0.110112	4.49872e-217
0.110108	4.56793e-217
0.110105	4.63821e-217
0.110101	4.70956e-217
0.110098	4.78202e-217
0.110095	4.85559e-217
0.110091	4.93029e-217
0.110088	5.00613e-217
0.110085	5.08315e-217
0.110081	5.16135e-217
0.110078	5.24075e-217
0.110074	5.32138e-217
0.110071	5.40325e-217
0.110068	5.48637e-217
0.110064	5.57078e-217
0.110061	5.65648e-217
0.110058	5.7435e-217
0.110054	5.83186e-217
0.110051	5.92158e-217
0.110047	6.01268e-217
0.110044	6.10518e-217
0.110041	6.1991e-217
0.110037	6.29447e-217
0.110034	6.39131e-217
0.110031	6.48963e-217
0.110027	6.58947e-217
0.110024	6.69085e-217
0.110020	6.79378e-217
0.110017	6.8983e-217
0.110014	7.00442e-217
0.110010	7.11218e-217
0.110007	7.2216e-217
0.110004	7.3327e-217
0.110000	7.44551e-217
0.109997	7.56005e-217
0.109993	7.67636e-217
0.109990	7.79445e-217
0.109987	7.91436e-217
0.109983	8.03612e-217
0.109980	8.15975e-217
0.109977	8.28528e-217
0.109973	8.41275e-217
0.109970	8.54217e-217
0.109966	8.67359e-217
0.109963	8.80702e-217
0.109960	8.94251e-217
0.109956	9.08009e-217
0.109953	9.21978e-217
0.109950	9.36162e-217
0.109946	9.50564e-217
0.109943	9.65188e-217
0.109939	9.80037e-217
0.109936	9.95114e-217
0.109933	1.01042e-216
0.109929	1.02597e-216
0.109926	1.04175e-216
0.109923	1.05778e-216
0.109919	1.07405e-216
0.109916	1.09057e-216
0.109912	1.10735e-216
0.109909	1.12439e-216
0.109906	1.14169e-216
0.109902	1.15925e-216
0.109899	1.17708e-216
0.109896	1.19519e-216
0.109892	1.21358e-216
0.109889	1.23225e-216
0.109885	1.25121e-216
0.109882	1.27046e-216
0.109879	1.29e-216
0.109875	1.30985e-216
0.109872	1.33e-216
0.109869	1.35046e-216
0.109865	1.37124e-216
0.109862	1.39233e-216
0.109858	1.41375e-216
0.109855	1.4355e-216
0.109852	1.45759e-216
0.109848	1.48001e-216
0.109845	1.50278e-216
0.109842	1.5259e-216
0.109838	1.54937e-216
0.109835	1.57321e-216
0.109831	1.59741e-216
0.109828	1.62199e-216
0.109825	1.64694e-216
0.109821	1.67228e-216
0.109818	1.698e-216
0.109815	1.72413e-216
0.109811	1.75065e-216
0.109808	1.77758e-216
0.109804	1.80493e-216
0.109801	1.8327e-216
0.109798	1.86089e-216
0.109794	1.88952e-216
0.109791	1.91859e-216
0.109788	1.94811e-216
0.109784	1.97808e-216
0.109781	2.00851e-216
0.109777	2.03941e-216
0.109774	2.07078e-216
0.109771	2.10264e-216
0.109767	2.13499e-216
0.109764	2.16783e-216
0.109761	2.20118e-216
0.109757	2.23505e-216
0.109754	2.26943e-216
0.109750	2.30435e-216
0.109747	2.3398e-216
0.109744	2.37579e-216
0.109740	2.41234e-216
0.109737	2.44945e-216
0.109734	2.48714e-216
0.109730	2.5254e-216
0.109727	2.56425e-216
0.109723	2.6037e-216
0.109720	2.64376e-216
0.109717	2.68443e-216
0.109713	2.72573e-216
0.109710	2.76766e-216
0.109707	2.81024e-216
0.109703	2.85347e-216
0.109700	2.89737e-216
0.109696	2.94195e-216
0.109693	2.98721e-216
0.109690	3.03316e-216
0.109686	3.07983e-216
0.109683	3.12721e-216
0.109680	3.17532e-216
0.109676	3.22417e-216
0.109673	3.27377e-216
0.109669	3.32413e-216
0.109666	3.37527e-216
0.109663	3.4272e-216
0.109659	3.47992e-216
0.109656	3.53346e-216
0.109653	3.58782e-216
0.109649	3.64302e-216
0.109646	3.69906e-216
0.109642	3.75597e-216
0.109639	3.81375e-216
0.109636	3.87242e-216
0.109632	3.932e-216
0.109629	3.99249e-216
0.109626	4.05391e-216
0.109622	4.11628e-216
0.109619	4.1796e-216
0.109615	4.2439e-216
0.109612	4.30919e-216
0.109609	4.37549e-216
0.109605	4.4428e-216
0.109602	4.51115e-216
0.109599	4.58055e-216
0.109595	4.65102e-216
0.109592	4.72257e-216
0.109588	4.79523e-216
0.109585	4.869e-216
0.109582	4.9439e-216
0.109578	5.01996e-216
0.109575	5.09719e-216
0.109572	5.17561e-216
0.109568	5.25523e-216
0.109565	5.33608e-216
0.109561	5.41817e-216
0.109558	5.50153e-216
0.109555	5.58616e-216
0.109551	5.6721e-216
0.109548	5.75936e-216
0.109545	5.84797e-216
0.109541	5.93793e-216
0.109538	6.02929e-216
0.109534	6.12204e-216
0.109531	6.21623e-216
0.109528	6.31186e-216
0.109524	6.40896e-216
0.109521	6.50756e-216
0.109518	6.60767e-216
0.109514	6.70933e-216
0.109511	6.81255e-216
0.109507	6.91735e-216
0.109504	7.02377e-216
0.109501	7.13183e-216
0.109497	7.24155e-216
0.109494	7.35295e-216
0.109491	7.46607e-216
0.109487	7.58093e-216
0.109484	7.69756e-216
0.109480	7.81598e-216
0.109477	7.93622e-216
0.109474	8.05832e-216
0.109470	8.18229e-216
0.109467	8.30817e-216
0.109464	8.43598e-216
0.109460	8.56577e-216
0.109457	8.69754e-216
0.109453	8.83135e-216
0.109450	8.96721e-216
0.109447	9.10517e-216
0.109443	9.24525e-216
0.109440	9.38748e-216
0.109437	9.5319e-216
0.109433	9.67854e-216
0.109430	9.82744e-216
0.109426	9.97863e-216
0.109423	1.01321e-215
0.109420	1.0288e-215
0.109416	1.04463e-215
0.109413	1.0607e-215
0.109410	1.07702e-215
0.109406	1.09359e-215
0.109403	1.11041e-215
0.109399	1.12749e-215
0.109396	1.14484e-215
0.109393	1.16245e-215
0.109389	1.18034e-215
0.109386	1.19849e-215
0.109383	1.21693e-215
0.109379	1.23565e-215
0.109376	1.25466e-215
0.109372	1.27397e-215
0.109369	1.29357e-215
0.109366	1.31347e-215
0.109362	1.33367e-215
0.109359	1.35419e-215
0.109356	1.37502e-215
0.109352	1.39618e-215
0.109349	1.41766e-215
0.109345	1.43947e-215
0.109342	1.46161e-215
0.109339	1.4841e-215
0.109335	1.50693e-215
0.109332	1.53011e-215
0.109329	1.55365e-215
0.109325	1.57755e-215
0.109322	1.60182e-215
0.109318	1.62647e-215
0.109315	1.65149e-215
0.109312	1.6769e-215
0.109308	1.70269e-215
0.109305	1.72889e-215
0.109302	1.75549e-215
0.109298	1.78249e-215
0.109295	1.80992e-215
0.109291	1.83776e-215
0.109288	1.86603e-215
0.109285	1.89474e-215
0.109281	1.92389e-215
0.109278	1.95349e-215
0.109275	1.98354e-215
0.109271	2.01406e-215
0.109268	2.04504e-215
0.109264	2.0765e-215
0.109261	2.10845e-215
0.109258	2.14088e-215
0.109254	2.17382e-215
0.109251	2.20726e-215
0.109248	2.24122e-215
0.109244	2.2757e-215
0.109241	2.31071e-215
0.109237	2.34626e-215
0.109234	2.38235e-215
0.109231	2.41901e-215
0.109227	2.45622e-215
0.109224	2.49401e-215
0.109221	2.53238e-215
0.109217	2.57133e-215
0.109214	2.61089e-215
0.109210	2.65106e-215
0.109207	2.69184e-215
0.109204	2.73326e-215
0.109200	2.77531e-215
0.109197	2.818e-215
0.109194	2.86136e-215
0.109190	2.90538e-215
0.109187	2.95007e-215
0.109183	2.99546e-215
0.109180	3.04154e-215
0.109177	3.08833e-215
0.109173	3.13584e-215
0.109170	3.18409e-215
0.109167	3.23307e-215
0.109163	3.28281e-215
0.109160	3.33331e-215
0.109156	3.3846e-215
0.109153	3.43666e-215
0.109150	3.48954e-215
0.109146	3.54322e-215
0.109143	3.59773e-215
0.109140	3.65308e-215
0.109136	3.70928e-215
0.109133	3.76634e-215
0.109129	3.82429e-215
0.109126	3.88312e-215
0.109123	3.94286e-215
0.109119	4.00352e-215
0.109116	4.06511e-215
0.109113	4.12765e-215
0.109109	4.19115e-215
0.109106	4.25563e-215
0.109102	4.3211e-215
0.109099	4.38757e-215
0.109096	4.45507e-215
0.109092	4.52361e-215
0.109089	4.5932e-215
0.109086	4.66387e-215
0.109082	4.73562e-215
0.109079	4.80847e-215
0.109075	4.88245e-215
0.109072	4.95756e-215
0.109069	5.03383e-215
0.109065	5.11127e-215
0.109062	5.1899e-215
0.109059	5.26975e-215
0.109055	5.35082e-215
0.109052	5.43314e-215
0.109048	5.51672e-215
0.109045	5.60159e-215
0.109042	5.68777e-215
0.109038	5.77527e-215
0.109035	5.86412e-215
0.109032	5.95434e-215
0.109028	6.04594e-215
0.109025	6.13895e-215
0.109021	6.2334e-215
0.109018	6.32929e-215
0.109015	6.42666e-215
0.109011	6.52553e-215
0.109008	6.62593e-215
0.109005	6.72786e-215
0.109001	6.83136e-215
0.108998	6.93646e-215
0.108994	7.04317e-215
0.108991	7.15153e-215
0.108988	7.26155e-215
0.108984	7.37326e-215
0.108981	7.48669e-215
0.108978	7.60187e-215
0.108974	7.71882e-215
0.108971	7.83757e-215
0.108967	7.95815e-215
0.108964	8.08058e-215
0.108961	8.20489e-215
0.108957	8.33112e-215
0.108954	8.45929e-215
0.108951	8.58943e-215
0.108947	8.72157e-215
0.108944	8.85574e-215
0.108940	8.99198e-215
0.108937	9.13032e-215
0.108934	9.27078e-215
0.108930	9.41341e-215
0.108927	9.55823e-215
0.108924	9.70527e-215
0.108920	9.85458e-215
0.108917	1.00062e-214
0.108913	1.01601e-214
0.108910	1.03164e-214
0.108907	1.04751e-214
0.108903	1.06363e-214
0.108900	1.07999e-214
0.108897	1.09661e-214
0.108893	1.11348e-214
0.108890	1.13061e-214
0.108886	1.148e-214
0.108883	1.16566e-214
0.108880	1.1836e-214
0.108876	1.20181e-214
0.108873	1.22029e-214
0.108870	1.23907e-214
0.108866	1.25813e-214
0.108863	1.27749e-214
0.108859	1.29714e-214
0.108856	1.31709e-214
0.108853	1.33736e-214
0.108849	1.35793e-214
0.108846	1.37882e-214
0.108843	1.40003e-214
0.108839	1.42157e-214
0.108836	1.44344e-214
0.108832	1.46565e-214
0.108829	1.4882e-214
0.108826	1.51109e-214
0.108822	1.53434e-214
0.108819	1.55794e-214
0.108816	1.58191e-214
0.108812	1.60625e-214
0.108809	1.63096e-214
0.108805	1.65605e-214
0.108802	1.68153e-214
0.108799	1.7074e-214
0.108795	1.73366e-214
0.108792	1.76034e-214
0.108789	1.78742e-214
0.108785	1.81491e-214
0.108782	1.84284e-214
0.108778	1.87119e-214
0.108775	1.89997e-214
0.108772	1.9292e-214
0.108768	1.95888e-214
0.108765	1.98902e-214
0.108762	2.01962e-214
0.108758	2.05069e-214
0.108755	2.08224e-214
0.108751	2.11427e-214
0.108748	2.1468e-214
0.108745	2.17983e-214
0.108741	2.21336e-214
0.108738	2.24741e-214
0.108735	2.28199e-214
0.108731	2.31709e-214
0.108728	2.35274e-214
0.108724	2.38894e-214
0.108721	2.42569e-214
0.108718	2.463e-214
0.108714	2.5009e-214
0.108711	2.53937e-214
0.108708	2.57844e-214
0.108704	2.6181e-214
0.108701	2.65838e-214
0.108697	2.69928e-214
0.108694	2.74081e-214
0.108691	2.78297e-214
0.108687	2.82579e-214
0.108684	2.86926e-214
0.108681	2.9134e-214
0.108677	2.95822e-214
0.108674	3.00373e-214
0.108670	3.04994e-214
0.108667	3.09686e-214
0.108664	3.14451e-214
0.108660	3.19288e-214
0.108657	3.242e-214
0.108654	3.29188e-214
0.108650	3.34252e-214
0.108647	3.39394e-214
0.108643	3.44616e-214
0.108640	3.49917e-214
0.108637	3.55301e-214
0.108633	3.60767e-214
0.108630	3.66317e-214
0.108627	3.71952e-214
0.108623	3.77675e-214
0.108620	3.83485e-214
0.108616	3.89385e-214
0.108613	3.95375e-214
0.108610	4.01458e-214
0.108606	4.07634e-214
0.108603	4.13905e-214
0.108600	4.20273e-214
0.108596	4.26738e-214
0.108593	4.33303e-214
0.108589	4.39969e-214
0.108586	4.46738e-214
0.108583	4.53611e-214
0.108579	4.60589e-214
0.108576	4.67675e-214
0.108573	4.7487e-214
0.108569	4.82175e-214
0.108566	4.89593e-214
0.108562	4.97125e-214
0.108559	5.04773e-214
0.108556	5.12539e-214
0.108552	5.20424e-214
0.108549	5.2843e-214
0.108546	5.3656e-214
0.108542	5.44814e-214
0.108539	5.53196e-214
0.108535	5.61707e-214
0.108532	5.70348e-214
0.108529	5.79123e-214
0.108525	5.88032e-214
0.108522	5.97078e-214
0.108519	6.06264e-214
0.108515	6.15591e-214
0.108512	6.25061e-214
0.108508	6.34678e-214
0.108505	6.44442e-214
0.108502	6.54356e-214
0.108498	6.64423e-214
0.108495	6.74644e-214
0.108492	6.85023e-214
0.108488	6.95562e-214
0.108485	7.06263e-214
0.108481	7.17128e-214
0.108478	7.28161e-214
0.108475	7.39363e-214
0.108471	7.50737e-214
0.108468	7.62287e-214
0.108465	7.74014e-214
0.108461	7.85922e-214
0.108458	7.98013e-214
0.108454	8.1029e-214
0.108451	8.22756e-214
0.108448	8.35413e-214
0.108444	8.48265e-214
0.108441	8.61315e-214
0.108438	8.74566e-214
0.108434	8.88021e-214
0.108431	9.01682e-214
0.108427	9.15554e-214
0.108424	9.29639e-214
0.108421	9.43941e-214
0.108417	9.58463e-214
0.108414	9.73208e-214
0.108411	9.8818e-214
0.108407	1.00338e-213
0.108404	1.01882e-213
0.108400	1.03449e-213
0.108397	1.05041e-213
0.108394	1.06657e-213
0.108390	1.08298e-213
0.108387	1.09964e-213
0.108384	1.11655e-213
0.108380	1.13373e-213
0.108377	1.15117e-213
0.108373	1.16888e-213
0.108370	1.18687e-213
0.108367	1.20512e-213
0.108363	1.22366e-213
0.108360	1.24249e-213
0.108357	1.2616e-213
0.108353	1.28101e-213
0.108350	1.30072e-213
0.108346	1.32073e-213
0.108343	1.34105e-213
0.108340	1.36168e-213
0.108336	1.38263e-213
0.108333	1.4039e-213
0.108330	1.4255e-213
0.108326	1.44743e-213
0.108323	1.4697e-213
0.108319	1.49231e-213
0.108316	1.51527e-213
0.108313	1.53858e-213
0.108309	1.56225e-213
0.108306	1.58628e-213
0.108303	1.61068e-213
0.108299	1.63546e-213
0.108296	1.66062e-213
0.108292	1.68617e-213
0.108289	1.71211e-213
0.108286	1.73845e-213
0.108282	1.7652e-213
0.108279	1.79235e-213
0.108276	1.81993e-213
0.108272	1.84793e-213
0.108269	1.87636e-213
0.108265	1.90522e-213
0.108262	1.93453e-213
0.108259	1.96429e-213
0.108255	1.99451e-213
0.108252	2.0252e-213
0.108249	2.05635e-213
0.108245	2.08799e-213
0.108242	2.12011e-213
0.108238	2.15273e-213
0.108235	2.18585e-213
0.108232	2.21947e-213
0.108228	2.25362e-213
0.108225	2.28829e-213
0.108222	2.32349e-213
0.108218	2.35924e-213
0.108215	2.39553e-213
0.108211	2.43239e-213
0.108208	2.46981e-213
0.108205	2.5078e-213
0.108201	2.54639e-213
0.108198	2.58556e-213
0.108195	2.62534e-213
0.108191	2.66573e-213
0.108188	2.70674e-213
0.108184	2.74838e-213
0.108181	2.79066e-213
0.108178	2.83359e-213
0.108174	2.87718e-213
0.108171	2.92145e-213
0.108168	2.96639e-213
0.108164	3.01203e-213
0.108161	3.05837e-213
0.108157	3.10542e-213
0.108154	3.15319e-213
0.108151	3.2017e-213
0.108147	3.25096e-213
0.108144	3.30097e-213
0.108141	3.35175e-213
0.108137	3.40332e-213
0.108134	3.45568e-213
0.108130	3.50884e-213
0.108127	3.56282e-213
0.108124	3.61763e-213
0.108120	3.67329e-213
0.108117	3.7298e-213
0.108114	3.78718e-213
0.108110	3.84544e-213
0.108107	3.9046e-213
0.108103	3.96467e-213
0.108100	4.02566e-213
0.108097	4.0876e-213
0.108093	4.15048e-213
0.108090	4.21433e-213
0.108087	4.27917e-213
0.108083	4.345e-213
0.108080	4.41185e-213
0.108076	4.47972e-213
0.108073	4.54864e-213
0.108070	4.61861e-213
0.108066	4.68967e-213
0.108063	4.76182e-213
0.108060	4.83507e-213
0.108056	4.90946e-213
0.108053	4.98499e-213
0.108049	5.06168e-213
0.108046	5.13955e-213
0.108043	5.21862e-213
0.108039	5.2989e-213
0.108036	5.38042e-213
0.108033	5.46319e-213
0.108029	5.54724e-213
0.108026	5.63258e-213
0.108022	5.71924e-213
0.108019	5.80722e-213
0.108016	5.89656e-213
0.108012	5.98728e-213
0.108009	6.07939e-213
0.108006	6.17291e-213
0.108002	6.26788e-213
0.107999	6.36431e-213
0.107995	6.46222e-213
0.107992	6.56163e-213
0.107989	6.66258e-213
0.107985	6.76508e-213
0.107982	6.86916e-213
0.107979	6.97483e-213
0.107975	7.08214e-213
0.107972	7.19109e-213
0.107968	7.30172e-213
0.107965	7.41405e-213
0.107962	7.52811e-213
0.107958	7.64393e-213
0.107955	7.76152e-213
0.107952	7.88093e-213
0.107948	8.00217e-213
0.107945	8.12528e-213
0.107941	8.25028e-213
0.107938	8.37721e-213
0.107935	8.50608e-213
0.107931	8.63694e-213
0.107928	8.76982e-213
0.107925	8.90474e-213
0.107921	9.04173e-213
0.107918	9.18083e-213
0.107914	9.32207e-213
0.107911	9.46548e-213
0.107908	9.6111e-213
0.107904	9.75896e-213
0.107901	9.9091e-213
0.107898	1.00615e-212
0.107894	1.02163e-212
0.107891	1.03735e-212
0.107887	1.05331e-212
0.107884	1.06951e-212
0.107881	1.08597e-212
0.107877	1.10267e-212
0.107874	1.11964e-212
0.107871	1.13686e-212
0.107867	1.15435e-212
0.107864	1.17211e-212
0.107860	1.19014e-212
0.107857	1.20845e-212
0.107854	1.22704e-212
0.107850	1.24592e-212
0.107847	1.26509e-212
0.107844	1.28455e-212
0.107840	1.30431e-212
0.107837	1.32438e-212
0.107833	1.34475e-212
0.107830	1.36544e-212
0.107827	1.38645e-212
0.107823	1.40778e-212
0.107820	1.42944e-212
0.107817	1.45143e-212
0.107813	1.47376e-212
0.107810	1.49643e-212
0.107806	1.51945e-212
0.107803	1.54283e-212
0.107800	1.56656e-212
0.107796	1.59066e-212
0.107793	1.61513e-212
0.107790	1.63998e-212
0.107786	1.66521e-212
0.107783	1.69083e-212
0.107779	1.71684e-212
0.107776	1.74325e-212
0.107773	1.77007e-212
0.107769	1.7973e-212
0.107766	1.82496e-212
0.107763	1.85303e-212
0.107759	1.88154e-212
0.107756	1.91048e-212
0.107752	1.93988e-212
0.107749	1.96972e-212
0.107746	2.00002e-212
0.107742	2.03079e-212
0.107739	2.06203e-212
0.107736	2.09376e-212
0.107732	2.12597e-212
0.107729	2.15867e-212
0.107725	2.19188e-212
0.107722	2.2256e-212
0.107719	2.25984e-212
0.107715	2.29461e-212
0.107712	2.32991e-212
0.107709	2.36576e-212
0.107705	2.40215e-212
0.107702	2.43911e-212
0.107698	2.47663e-212
0.107695	2.51473e-212
0.107692	2.55342e-212
0.107688	2.5927e-212
0.107685	2.63259e-212
0.107682	2.67309e-212
0.107678	2.71421e-212
0.107675	2.75597e-212
0.107671	2.79837e-212
0.107668	2.84142e-212
0.107665	2.88513e-212
0.107661	2.92952e-212
0.107658	2.97459e-212
0.107655	3.02035e-212
0.107651	3.06681e-212
0.107648	3.114e-212
0.107644	3.1619e-212
0.107641	3.21055e-212
0.107638	3.25994e-212
0.107634	3.31009e-212
0.107631	3.36101e-212
0.107628	3.41272e-212
0.107624	3.46522e-212
0.107621	3.51853e-212
0.107617	3.57266e-212
0.107614	3.62763e-212
0.107611	3.68343e-212
0.107607	3.7401e-212
0.107604	3.79764e-212
0.107601	3.85606e-212
0.107597	3.91539e-212
0.107594	3.97562e-212
0.107590	4.03678e-212
0.107587	4.09889e-212
0.107584	4.16195e-212
0.107580	4.22598e-212
0.107577	4.29099e-212
0.107574	4.357e-212
0.107570	4.42403e-212
0.107567	4.49209e-212
0.107563	4.5612e-212
0.107560	4.63137e-212
0.107557	4.70262e-212
0.107553	4.77497e-212
0.107550	4.84843e-212
0.107547	4.92302e-212
0.107543	4.99876e-212
0.107540	5.07566e-212
0.107536	5.15374e-212
0.107533	5.23303e-212
0.107530	5.31354e-212
0.107526	5.39528e-212
0.107523	5.47828e-212
0.107520	5.56256e-212
0.107516	5.64814e-212
0.107513	5.73503e-212
0.107509	5.82326e-212
0.107506	5.91285e-212
0.107503	6.00381e-212
0.107499	6.09618e-212
0.107496	6.18996e-212
0.107493	6.28519e-212
0.107489	6.38189e-212
0.107486	6.48007e-212
0.107483	6.57976e-212
0.107479	6.68098e-212
0.107476	6.78377e-212
0.107472	6.88813e-212
0.107469	6.9941e-212
0.107466	7.1017e-212
0.107462	7.21095e-212
0.107459	7.32189e-212
0.107456	7.43453e-212
0.107452	7.54891e-212
0.107449	7.66504e-212
0.107445	7.78296e-212
0.107442	7.9027e-212
0.107439	8.02428e-212
0.107435	8.14772e-212
0.107432	8.27307e-212
0.107429	8.40035e-212
0.107425	8.52958e-212
0.107422	8.6608e-212
0.107418	8.79404e-212
0.107415	8.92933e-212
0.107412	9.0667e-212
0.107408	9.20619e-212
0.107405	9.34782e-212
0.107402	9.49163e-212
0.107398	9.63765e-212
0.107395	9.78592e-212
0.107391	9.93647e-212
0.107388	1.00893e-211
0.107385	1.02446e-211
0.107381	1.04022e-211
0.107378	1.05622e-211
0.107375	1.07247e-211
0.107371	1.08897e-211
0.107368	1.10572e-211
0.107364	1.12273e-211
0.107361	1.14e-211
0.107358	1.15754e-211
0.107354	1.17535e-211
0.107351	1.19343e-211
0.107348	1.21179e-211
0.107344	1.23043e-211
0.107341	1.24936e-211
0.107337	1.26858e-211
0.107334	1.2881e-211
0.107331	1.30792e-211
0.107327	1.32804e-211
0.107324	1.34847e-211
0.107321	1.36921e-211
0.107317	1.39028e-211
0.107314	1.41167e-211
0.107310	1.43339e-211
0.107307	1.45544e-211
0.107304	1.47783e-211
0.107300	1.50056e-211
0.107297	1.52365e-211
0.107294	1.54709e-211
0.107290	1.57089e-211
0.107287	1.59506e-211
0.107283	1.6196e-211
0.107280	1.64451e-211
0.107277	1.66981e-211
0.107273	1.6955e-211
0.107270	1.72158e-211
0.107267	1.74807e-211
0.107263	1.77496e-211
0.107260	1.80227e-211
0.107256	1.83e-211
0.107253	1.85815e-211
0.107250	1.88674e-211
0.107246	1.91576e-211
0.107243	1.94523e-211
0.107240	1.97516e-211
0.107236	2.00555e-211
0.107233	2.0364e-211
0.107229	2.06773e-211
0.107226	2.09954e-211
0.107223	2.13184e-211
0.107219	2.16464e-211
0.107216	2.19794e-211
0.107213	2.23175e-211
0.107209	2.26609e-211
0.107206	2.30095e-211
0.107202	2.33635e-211
0.107199	2.37229e-211
0.107196	2.40879e-211
0.107192	2.44584e-211
0.107189	2.48347e-211
0.107186	2.52168e-211
0.107182	2.56047e-211
0.107179	2.59986e-211
0.107175	2.63986e-211
0.107172	2.68047e-211
0.107169	2.72171e-211
0.107165	2.76358e-211
0.107162	2.8061e-211
0.107159	2.84927e-211
0.107155	2.8931e-211
0.107152	2.93761e-211
0.107148	2.9828e-211
0.107145	3.02869e-211
0.107142	3.07529e-211
0.107138	3.1226e-211
0.107135	3.17064e-211
0.107132	3.21941e-211
0.107128	3.26894e-211
0.107125	3.31923e-211
0.107121	3.3703e-211
0.107118	3.42215e-211
0.107115	3.47479e-211
0.107111	3.52825e-211
0.107108	3.58253e-211
0.107105	3.63765e-211
0.107101	3.69361e-211
0.107098	3.75043e-211
0.107094	3.80813e-211
0.107091	3.86672e-211
0.107088	3.9262e-211
0.107084	3.9866e-211
0.107081	4.04794e-211
0.107078	4.11021e-211
0.107074	4.17344e-211
0.107071	4.23765e-211
0.107067	4.30284e-211
0.107064	4.36904e-211
0.107061	4.43625e-211
0.107057	4.5045e-211
0.107054	4.5738e-211
0.107051	4.64416e-211
0.107047	4.71561e-211
0.107044	4.78816e-211
0.107040	4.86182e-211
0.107037	4.93662e-211
0.107034	5.01256e-211
0.107030	5.08968e-211
0.107027	5.16798e-211
0.107024	5.24748e-211
0.107020	5.32821e-211
0.107017	5.41018e-211
0.107013	5.49342e-211
0.107010	5.57793e-211
0.107007	5.66374e-211
0.107003	5.75087e-211
0.107000	5.83935e-211
0.106997	5.92918e-211
0.106993	6.0204e-211
0.106990	6.11302e-211
0.106986	6.20706e-211
0.106983	6.30255e-211
0.106980	6.39951e-211
0.106976	6.49797e-211
0.106973	6.59793e-211
0.106970	6.69944e-211
0.106966	6.8025e-211
0.106963	6.90716e-211
0.106959	7.01342e-211
0.106956	7.12131e-211
0.106953	7.23087e-211
0.106949	7.34211e-211
0.106946	7.45507e-211
0.106943	7.56976e-211
0.106939	7.68621e-211
0.106936	7.80446e-211
0.106932	7.92453e-211
0.106929	8.04644e-211
0.106926	8.17023e-211
0.106922	8.29592e-211
0.106919	8.42355e-211
0.106916	8.55314e-211
0.106912	8.68472e-211
0.106909	8.81833e-211
0.106905	8.954e-211
0.106902	9.09175e-211
0.106899	9.23162e-211
0.106895	9.37364e-211
0.106892	9.51785e-211
0.106889	9.66427e-211
0.106885	9.81295e-211
0.106882	9.96392e-211
0.106878	1.01172e-210
0.106875	1.02729e-210
0.106872	1.04309e-210
0.106868	1.05914e-210
0.106865	1.07543e-210
0.106862	1.09198e-210
0.106858	1.10877e-210
0.106855	1.12583e-210
0.106851	1.14315e-210
0.106848	1.16074e-210
0.106845	1.1786e-210
0.106841	1.19673e-210
0.106838	1.21514e-210
0.106835	1.23383e-210
0.106831	1.25281e-210
0.106828	1.27209e-210
0.106824	1.29166e-210
0.106821	1.31153e-210
0.106818	1.33171e-210
0.106814	1.35219e-210
0.106811	1.373e-210
0.106808	1.39412e-210
0.106804	1.41557e-210
0.106801	1.43734e-210
0.106797	1.45946e-210
0.106794	1.48191e-210
0.106791	1.50471e-210
0.106787	1.52786e-210
0.106784	1.55136e-210
0.106781	1.57523e-210
0.106777	1.59946e-210
0.106774	1.62407e-210
0.106770	1.64905e-210
0.106767	1.67442e-210
0.106764	1.70018e-210
0.106760	1.72634e-210
0.106757	1.7529e-210
0.106754	1.77987e-210
0.106750	1.80725e-210
0.106747	1.83505e-210
0.106743	1.86328e-210
0.106740	1.89195e-210
0.106737	1.92105e-210
0.106733	1.95061e-210
0.106730	1.98062e-210
0.106727	2.01109e-210
0.106723	2.04203e-210
0.106720	2.07344e-210
0.106716	2.10534e-210
0.106713	2.13773e-210
0.106710	2.17062e-210
0.106706	2.20401e-210
0.106703	2.23792e-210
0.106700	2.27235e-210
0.106696	2.3073e-210
0.106693	2.3428e-210
0.106689	2.37884e-210
0.106686	2.41544e-210
0.106683	2.4526e-210
0.106679	2.49033e-210
0.106676	2.52864e-210
0.106673	2.56754e-210
0.106669	2.60704e-210
0.106666	2.64715e-210
0.106662	2.68788e-210
0.106659	2.72923e-210
0.106656	2.77122e-210
0.106652	2.81385e-210
0.106649	2.85714e-210
0.106646	2.90109e-210
0.106642	2.94572e-210
0.106639	2.99104e-210
0.106635	3.03706e-210
0.106632	3.08378e-210
0.106629	3.13122e-210
0.106625	3.17939e-210
0.106622	3.22831e-210
0.106619	3.27797e-210
0.106615	3.3284e-210
0.106612	3.37961e-210
0.106608	3.4316e-210
0.106605	3.48439e-210
0.106602	3.538e-210
0.106598	3.59243e-210
0.106595	3.64769e-210
0.106592	3.70381e-210
0.106588	3.76079e-210
0.106585	3.81865e-210
0.106581	3.8774e-210
0.106578	3.93705e-210
0.106575	3.99762e-210
0.106571	4.05912e-210
0.106568	4.12156e-210
0.106565	4.18497e-210
0.106561	4.24935e-210
0.106558	4.31473e-210
0.106554	4.38111e-210
0.106551	4.44851e-210
0.106548	4.51694e-210
0.106544	4.58643e-210
0.106541	4.65699e-210
0.106538	4.72864e-210
0.106534	4.80138e-210
0.106531	4.87525e-210
0.106527	4.95025e-210
0.106524	5.02641e-210
0.106521	5.10374e-210
0.106517	5.18225e-210
0.106514	5.26198e-210
0.106511	5.34293e-210
0.106507	5.42513e-210
0.106504	5.50859e-210
0.106500	5.59334e-210
0.106497	5.67939e-210
0.106494	5.76676e-210
0.106490	5.85548e-210
0.106487	5.94556e-210
0.106484	6.03703e-210
0.106480	6.1299e-210
0.106477	6.22421e-210
0.106473	6.31996e-210
0.106470	6.41719e-210
0.106467	6.51592e-210
0.106463	6.61616e-210
0.106460	6.71794e-210
0.106457	6.82129e-210
0.106453	6.92624e-210
0.106450	7.03279e-210
0.106446	7.14099e-210
0.106443	7.25084e-210
0.106440	7.36239e-210
0.106436	7.47566e-210
0.106433	7.59067e-210
0.106430	7.70744e-210
0.106426	7.82602e-210
0.106423	7.94642e-210
0.106419	8.06867e-210
0.106416	8.1928e-210
0.106413	8.31884e-210
0.106409	8.44682e-210
0.106406	8.57677e-210
0.106403	8.70871e-210
0.106399	8.84269e-210
0.106396	8.97873e-210
0.106392	9.11686e-210
0.106389	9.25712e-210
0.106386	9.39953e-210
0.106382	9.54414e-210
0.106379	9.69097e-210
0.106376	9.84006e-210
0.106372	9.99144e-210
0.106369	1.01452e-209
0.106365	1.03012e-209
0.106362	1.04597e-209
0.106359	1.06206e-209
0.106355	1.0784e-209
0.106352	1.09499e-209
0.106349	1.11184e-209
0.106345	1.12894e-209
0.106342	1.14631e-209
0.106338	1.16395e-209
0.106335	1.18185e-209
0.106332	1.20003e-209
0.106328	1.2185e-209
0.106325	1.23724e-209
0.106322	1.25628e-209
0.106318	1.2756e-209
0.106315	1.29523e-209
0.106311	1.31515e-209
0.106308	1.33539e-209
0.106305	1.35593e-209
0.106301	1.37679e-209
0.106298	1.39797e-209
0.106295	1.41948e-209
0.106291	1.44131e-209
0.106288	1.46349e-209
0.106284	1.486e-209
0.106281	1.50886e-209
0.106278	1.53208e-209
0.106274	1.55565e-209
0.106271	1.57958e-209
0.106268	1.60388e-209
0.106264	1.62856e-209
0.106261	1.65361e-209
0.106257	1.67905e-209
0.106254	1.70488e-209
0.106251	1.73111e-209
0.106247	1.75774e-209
0.106244	1.78478e-209
0.106241	1.81224e-209
0.106237	1.84012e-209
0.106234	1.86843e-209
0.106230	1.89717e-209
0.106227	1.92636e-209
0.106224	1.956e-209
0.106220	1.98609e-209
0.106217	2.01664e-209
0.106214	2.04767e-209
0.106210	2.07917e-209
0.106207	2.11115e-209
0.106203	2.14363e-209
0.106200	2.17661e-209
0.106197	2.2101e-209
0.106193	2.2441e-209
0.106190	2.27862e-209
0.106187	2.31368e-209
0.106183	2.34927e-209
0.106180	2.38541e-209
0.106176	2.42211e-209
0.106173	2.45937e-209
0.106170	2.49721e-209
0.106166	2.53563e-209
0.106163	2.57464e-209
0.106160	2.61425e-209
0.106156	2.65446e-209
0.106153	2.6953e-209
0.106149	2.73677e-209
0.106146	2.77887e-209
0.106143	2.82162e-209
0.106139	2.86503e-209
0.106136	2.90911e-209
0.106133	2.95386e-209
0.106129	2.9993e-209
0.106126	3.04545e-209
0.106122	3.0923e-209
0.106119	3.13987e-209
0.106116	3.18818e-209
0.106112	3.23722e-209
0.106109	3.28703e-209
0.106106	3.33759e-209
0.106102	3.38894e-209
0.106099	3.44108e-209
0.106095	3.49402e-209
0.106092	3.54777e-209
0.106089	3.60235e-209
0.106085	3.65777e-209
0.106082	3.71404e-209
0.106079	3.77118e-209
0.106075	3.8292e-209
0.106072	3.88811e-209
0.106068	3.94792e-209
0.106065	4.00866e-209
0.106062	4.07033e-209
0.106058	4.13295e-209
0.106055	4.19653e-209
0.106052	4.26109e-209
0.106048	4.32665e-209
0.106045	4.39321e-209
0.106041	4.46079e-209
0.106038	4.52942e-209
0.106035	4.5991e-209
0.106031	4.66986e-209
0.106028	4.7417e-209
0.106025	4.81465e-209
0.106021	4.88872e-209
0.106018	4.96393e-209
0.106014	5.04029e-209
0.106011	5.11783e-209
0.106008	5.19657e-209
0.106004	5.27651e-209
0.106001	5.35769e-209
0.105998	5.44011e-209
0.105994	5.52381e-209
0.105991	5.60879e-209
0.105987	5.69507e-209
0.105984	5.78269e-209
0.105981	5.87165e-209
0.105977	5.96198e-209
0.105974	6.0537e-209
0.105971	6.14684e-209
0.105967	6.2414e-209
0.105964	6.33742e-209
0.105960	6.43492e-209
0.105957	6.53391e-209
0.105954	6.63443e-209
0.105950	6.7365e-209
0.105947	6.84014e-209
0.105944	6.94537e-209
0.105940	7.05222e-209
0.105937	7.16071e-209
0.105933	7.27087e-209
0.105930	7.38273e-209
0.105927	7.49631e-209
0.105923	7.61163e-209
0.105920	7.72873e-209
0.105917	7.84764e-209
0.105913	7.96837e-209
0.105910	8.09095e-209
0.105906	8.21543e-209
0.105903	8.34182e-209
0.105900	8.47015e-209
0.105896	8.60046e-209
0.105893	8.73277e-209
0.105890	8.86712e-209
0.105886	9.00353e-209
0.105883	9.14204e-209
0.105879	9.28269e-209
0.105876	9.4255e-209
0.105873	9.5705e-209
0.105869	9.71774e-209
0.105866	9.86724e-209
0.105863	1.0019e-208
0.105859	1.01732e-208
0.105856	1.03297e-208
0.105852	1.04886e-208
0.105849	1.065e-208
0.105846	1.08138e-208
0.105842	1.09802e-208
0.105839	1.11491e-208
0.105836	1.13206e-208
0.105832	1.14948e-208
0.105829	1.16716e-208
0.105825	1.18512e-208
0.105822	1.20335e-208
0.105819	1.22186e-208
0.105815	1.24066e-208
0.105812	1.25975e-208
0.105809	1.27913e-208
0.105805	1.2988e-208
0.105802	1.31879e-208
0.105798	1.33907e-208
0.105795	1.35967e-208
0.105792	1.38059e-208
0.105788	1.40183e-208
0.105785	1.4234e-208
0.105782	1.4453e-208
0.105778	1.46753e-208
0.105775	1.49011e-208
0.105771	1.51303e-208
0.105768	1.53631e-208
0.105765	1.55994e-208
0.105761	1.58394e-208
0.105758	1.60831e-208
0.105755	1.63305e-208
0.105751	1.65818e-208
0.105748	1.68369e-208
0.105744	1.70959e-208
0.105741	1.73589e-208
0.105738	1.7626e-208
0.105734	1.78971e-208
0.105731	1.81725e-208
0.105728	1.8452e-208
0.105724	1.87359e-208
0.105721	1.90241e-208
0.105717	1.93168e-208
0.105714	1.9614e-208
0.105711	1.99157e-208
0.105707	2.02221e-208
0.105704	2.05332e-208
0.105701	2.08491e-208
0.105697	2.11699e-208
0.105694	2.14955e-208
0.105690	2.18262e-208
0.105687	2.2162e-208
0.105684	2.2503e-208
0.105680	2.28492e-208
0.105677	2.32007e-208
0.105674	2.35576e-208
0.105670	2.392e-208
0.105667	2.4288e-208
0.105663	2.46617e-208
0.105660	2.50411e-208
0.105657	2.54263e-208
0.105653	2.58175e-208
0.105650	2.62147e-208
0.105647	2.6618e-208
0.105643	2.70275e-208
0.105640	2.74433e-208
0.105636	2.78655e-208
0.105633	2.82941e-208
0.105630	2.87294e-208
0.105626	2.91714e-208
0.105623	2.96202e-208
0.105620	3.00759e-208
0.105616	3.05386e-208
0.105613	3.10084e-208
0.105609	3.14854e-208
0.105606	3.19698e-208
0.105603	3.24617e-208
0.105599	3.29611e-208
0.105596	3.34681e-208
0.105593	3.3983e-208
0.105589	3.45058e-208
0.105586	3.50367e-208
0.105582	3.55757e-208
0.105579	3.6123e-208
0.105576	3.66787e-208
0.105572	3.7243e-208
0.105569	3.7816e-208
0.105566	3.83977e-208
0.105562	3.89885e-208
0.105559	3.95883e-208
0.105555	4.01973e-208
0.105552	4.08157e-208
0.105549	4.14436e-208
0.105545	4.20812e-208
0.105542	4.27286e-208
0.105539	4.3386e-208
0.105535	4.40534e-208
0.105532	4.47312e-208
0.105528	4.54193e-208
0.105525	4.61181e-208
0.105522	4.68276e-208
0.105518	4.7548e-208
0.105515	4.82795e-208
0.105512	4.90222e-208
0.105508	4.97764e-208
0.105505	5.05422e-208
0.105501	5.13197e-208
0.105498	5.21092e-208
0.105495	5.29109e-208
0.105491	5.37249e-208
0.105488	5.45514e-208
0.105485	5.53906e-208
0.105481	5.62428e-208
0.105478	5.71081e-208
0.105474	5.79866e-208
0.105471	5.88787e-208
0.105468	5.97845e-208
0.105464	6.07043e-208
0.105461	6.16381e-208
0.105458	6.25864e-208
0.105454	6.35493e-208
0.105451	6.45269e-208
0.105447	6.55196e-208
0.105444	6.65276e-208
0.105441	6.75511e-208
0.105437	6.85903e-208
0.105434	6.96455e-208
0.105431	7.0717e-208
0.105427	7.18049e-208
0.105424	7.29096e-208
0.105420	7.40312e-208
0.105417	7.51702e-208
0.105414	7.63266e-208
0.105410	7.75008e-208
0.105407	7.86931e-208
0.105404	7.99038e-208
0.105400	8.1133e-208
0.105397	8.23812e-208
0.105393	8.36486e-208
0.105390	8.49355e-208
0.105387	8.62421e-208
0.105383	8.75689e-208
0.105380	8.89161e-208
0.105377	9.0284e-208
0.105373	9.1673e-208
0.105370	9.30833e-208
0.105366	9.45153e-208
0.105363	9.59694e-208
0.105360	9.74458e-208
0.105356	9.89449e-208
0.105353	1.00467e-207
0.105350	1.02013e-207
0.105346	1.03582e-207
0.105343	1.05176e-207
0.105339	1.06794e-207
0.105336	1.08437e-207
0.105333	1.10105e-207
0.105329	1.11799e-207
0.105326	1.13519e-207
0.105323	1.15265e-207
0.105319	1.17038e-207
0.105316	1.18839e-207
0.105312	1.20667e-207
0.105309	1.22524e-207
0.105306	1.24409e-207
0.105302	1.26323e-207
0.105299	1.28266e-207
0.105296	1.30239e-207
0.105292	1.32243e-207
0.105289	1.34277e-207
0.105285	1.36343e-207
0.105282	1.38441e-207
0.105279	1.4057e-207
0.105275	1.42733e-207
0.105272	1.44929e-207
0.105269	1.47158e-207
0.105265	1.49422e-207
0.105262	1.51721e-207
0.105258	1.54055e-207
0.105255	1.56425e-207
0.105252	1.58832e-207
0.105248	1.61275e-207
0.105245	1.63756e-207
0.105242	1.66276e-207
0.105238	1.68834e-207
0.105235	1.71431e-207
0.105231	1.74069e-207
0.105228	1.76746e-207
0.105225	1.79466e-207
0.105221	1.82227e-207
0.105218	1.8503e-207
0.105215	1.87876e-207
0.105211	1.90767e-207
0.105208	1.93702e-207
0.105204	1.96682e-207
0.105201	1.99707e-207
0.105198	2.0278e-207
0.105194	2.05899e-207
0.105191	2.09067e-207
0.105188	2.12283e-207
0.105184	2.15549e-207
0.105181	2.18865e-207
0.105177	2.22232e-207
0.105174	2.25651e-207
0.105171	2.29123e-207
0.105167	2.32648e-207
0.105164	2.36227e-207
0.105161	2.39861e-207
0.105157	2.43551e-207
0.105154	2.47298e-207
0.105150	2.51102e-207
0.105147	2.54966e-207
0.105144	2.58888e-207
0.105140	2.62871e-207
0.105137	2.66915e-207
0.105134	2.71021e-207
0.105130	2.75191e-207
0.105127	2.79424e-207
0.105123	2.83723e-207
0.105120	2.88088e-207
0.105117	2.9252e-207
0.105113	2.9702e-207
0.105110	3.0159e-207
0.105107	3.06229e-207
0.105103	3.10941e-207
0.105100	3.15724e-207
0.105096	3.20581e-207
0.105093	3.25513e-207
0.105090	3.30521e-207
0.105086	3.35606e-207
0.105083	3.40769e-207
0.105080	3.46011e-207
0.105076	3.51335e-207
0.105073	3.5674e-207
0.105069	3.62228e-207
0.105066	3.678e-207
0.105063	3.73459e-207
0.105059	3.79204e-207
0.105056	3.85038e-207
0.105053	3.90962e-207
0.105049	3.96976e-207
0.105046	4.03083e-207
0.105042	4.09285e-207
0.105039	4.15581e-207
0.105036	4.21975e-207
0.105032	4.28466e-207
0.105029	4.35058e-207
0.105026	4.41751e-207
0.105022	4.48547e-207
0.105019	4.55448e-207
0.105015	4.62454e-207
0.105012	4.69569e-207
0.105009	4.76793e-207
0.105005	4.84128e-207
0.105002	4.91576e-207
0.104999	4.99139e-207
0.104995	5.06818e-207
0.104992	5.14615e-207
0.104988	5.22532e-207
0.104985	5.3057e-207
0.104982	5.38733e-207
0.104978	5.47021e-207
0.104975	5.55436e-207
0.104972	5.63981e-207
0.104968	5.72658e-207
0.104965	5.81468e-207
0.104961	5.90413e-207
0.104958	5.99497e-207
0.104955	6.08719e-207
0.104951	6.18084e-207
0.104948	6.27593e-207
0.104945	6.37248e-207
0.104941	6.47052e-207
0.104938	6.57006e-207
0.104934	6.67114e-207
0.104931	6.77377e-207
0.104928	6.87798e-207
0.104924	6.98379e-207
0.104921	7.09123e-207
0.104918	7.20032e-207
0.104914	7.3111e-207
0.104911	7.42357e-207
0.104907	7.53778e-207
0.104904	7.65374e-207
0.104901	7.77149e-207
0.104897	7.89105e-207
0.104894	8.01245e-207
0.104891	8.13571e-207
0.104887	8.26088e-207
0.104884	8.38796e-207
0.104880	8.51701e-207
0.104877	8.64804e-207
0.104874	8.78108e-207
0.104870	8.91617e-207
0.104867	9.05334e-207
0.104864	9.19262e-207
0.104860	9.33404e-207
0.104857	9.47764e-207
0.104853	9.62345e-207
0.104850	9.7715e-207
0.104847	9.92182e-207
0.104843	1.00745e-206
0.104840	1.02295e-206
0.104837	1.03868e-206
0.104833	1.05466e-206
0.104830	1.07089e-206
0.104826	1.08736e-206
0.104823	1.10409e-206
0.104820	1.12108e-206
0.104816	1.13832e-206
0.104813	1.15584e-206
0.104810	1.17362e-206
0.104806	1.19167e-206
0.104803	1.21001e-206
0.104799	1.22862e-206
0.104796	1.24752e-206
0.104793	1.26671e-206
0.104789	1.2862e-206
0.104786	1.30599e-206
0.104783	1.32608e-206
0.104779	1.34648e-206
0.104776	1.3672e-206
0.104772	1.38823e-206
0.104769	1.40959e-206
0.104766	1.43127e-206
0.104762	1.45329e-206
0.104759	1.47565e-206
0.104756	1.49835e-206
0.104752	1.5214e-206
0.104749	1.54481e-206
0.104745	1.56857e-206
0.104742	1.59271e-206
0.104739	1.61721e-206
0.104735	1.64209e-206
0.104732	1.66735e-206
0.104729	1.693e-206
0.104725	1.71905e-206
0.104722	1.74549e-206
0.104718	1.77235e-206
0.104715	1.79961e-206
0.104712	1.8273e-206
0.104708	1.85541e-206
0.104705	1.88395e-206
0.104702	1.91294e-206
0.104698	1.94237e-206
0.104695	1.97225e-206
0.104691	2.00259e-206
0.104688	2.0334e-206
0.104685	2.06468e-206
0.104681	2.09645e-206
0.104678	2.1287e-206
0.104675	2.16145e-206
0.104671	2.1947e-206
0.104668	2.22846e-206
0.104664	2.26275e-206
0.104661	2.29756e-206
0.104658	2.3329e-206
0.104654	2.36879e-206
0.104651	2.40524e-206
0.104648	2.44224e-206
0.104644	2.47981e-206
0.104641	2.51796e-206
0.104637	2.5567e-206
0.104634	2.59603e-206
0.104631	2.63597e-206
0.104627	2.67652e-206
0.104624	2.7177e-206
0.104621	2.75951e-206
0.104617	2.80196e-206
0.104614	2.84507e-206
0.104610	2.88884e-206
0.104607	2.93328e-206
0.104604	2.97841e-206
0.104600	3.02423e-206
0.104597	3.07075e-206
0.104594	3.11799e-206
0.104590	3.16596e-206
0.104587	3.21467e-206
0.104583	3.26412e-206
0.104580	3.31434e-206
0.104577	3.36533e-206
0.104573	3.4171e-206
0.104570	3.46967e-206
0.104567	3.52305e-206
0.104563	3.57725e-206
0.104560	3.63228e-206
0.104556	3.68816e-206
0.104553	3.7449e-206
0.104550	3.80252e-206
0.104546	3.86102e-206
0.104543	3.92041e-206
0.104540	3.98073e-206
0.104536	4.04197e-206
0.104533	4.10415e-206
0.104529	4.16729e-206
0.104526	4.2314e-206
0.104523	4.2965e-206
0.104519	4.3626e-206
0.104516	4.42971e-206
0.104513	4.49786e-206
0.104509	4.56706e-206
0.104506	4.63732e-206
0.104502	4.70866e-206
0.104499	4.7811e-206
0.104496	4.85465e-206
0.104492	4.92934e-206
0.104489	5.00517e-206
0.104486	5.08218e-206
0.104482	5.16036e-206
0.104479	5.23975e-206
0.104475	5.32036e-206
0.104472	5.40221e-206
0.104469	5.48532e-206
0.104465	5.56971e-206
0.104462	5.65539e-206
0.104459	5.7424e-206
0.104455	5.83074e-206
0.104452	5.92044e-206
0.104448	6.01152e-206
0.104445	6.10401e-206
0.104442	6.19791e-206
0.104438	6.29326e-206
0.104435	6.39008e-206
0.104432	6.48839e-206
0.104428	6.58821e-206
0.104425	6.68956e-206
0.104421	6.79248e-206
0.104418	6.89698e-206
0.104415	7.00308e-206
0.104411	7.11082e-206
0.104408	7.22021e-206
0.104405	7.33129e-206
0.104401	7.44408e-206
0.104398	7.5586e-206
0.104394	7.67488e-206
0.104391	7.79296e-206
0.104388	7.91285e-206
0.104384	8.03458e-206
0.104381	8.15819e-206
0.104378	8.28369e-206
0.104374	8.41113e-206
0.104371	8.54053e-206
0.104367	8.67192e-206
0.104364	8.80533e-206
0.104361	8.9408e-206
0.104357	9.07835e-206
0.104354	9.21801e-206
0.104351	9.35982e-206
0.104347	9.50382e-206
0.104344	9.65003e-206
0.104340	9.79849e-206
0.104337	9.94923e-206
0.104334	1.01023e-205
0.104330	1.02577e-205
0.104327	1.04155e-205
0.104324	1.05758e-205
0.104320	1.07385e-205
0.104317	1.09037e-205
0.104313	1.10714e-205
0.104310	1.12417e-205
0.104307	1.14147e-205
0.104303	1.15903e-205
0.104300	1.17686e-205
0.104297	1.19496e-205
0.104293	1.21335e-205
0.104290	1.23201e-205
0.104286	1.25097e-205
0.104283	1.27021e-205
0.104280	1.28975e-205
0.104276	1.3096e-205
0.104273	1.32974e-205
0.104270	1.3502e-205
0.104266	1.37097e-205
0.104263	1.39206e-205
0.104259	1.41348e-205
0.104256	1.43523e-205
0.104253	1.45731e-205
0.104249	1.47973e-205
0.104246	1.50249e-205
0.104243	1.5256e-205
0.104239	1.54908e-205
0.104236	1.57291e-205
0.104232	1.5971e-205
0.104229	1.62168e-205
0.104226	1.64662e-205
0.104222	1.67196e-205
0.104219	1.69768e-205
0.104216	1.7238e-205
0.104212	1.75031e-205
0.104209	1.77724e-205
0.104205	1.80458e-205
0.104202	1.83235e-205
0.104199	1.86054e-205
0.104195	1.88916e-205
0.104192	1.91822e-205
0.104189	1.94773e-205
0.104185	1.9777e-205
0.104182	2.00812e-205
0.104178	2.03902e-205
0.104175	2.07038e-205
0.104172	2.10224e-205
0.104168	2.13458e-205
0.104165	2.16742e-205
0.104162	2.20076e-205
0.104158	2.23462e-205
0.104155	2.269e-205
0.104151	2.3039e-205
0.104148	2.33935e-205
0.104145	2.37534e-205
0.104141	2.41188e-205
0.104138	2.44898e-205
0.104135	2.48666e-205
0.104131	2.52492e-205
0.104128	2.56376e-205
0.104124	2.6032e-205
0.104121	2.64325e-205
0.104118	2.68391e-205
0.104114	2.72521e-205
0.104111	2.76713e-205
0.104108	2.8097e-205
0.104104	2.85293e-205
0.104101	2.89682e-205
0.104097	2.94138e-205
0.104094	2.98663e-205
0.104091	3.03258e-205
0.104087	3.07923e-205
0.104084	3.12661e-205
0.104081	3.17471e-205
0.104077	3.22355e-205
0.104074	3.27314e-205
0.104070	3.3235e-205
0.104067	3.37462e-205
0.104064	3.42654e-205
0.104060	3.47926e-205
0.104057	3.53278e-205
0.104054	3.58713e-205
0.104050	3.64232e-205
0.104047	3.69835e-205
0.104043	3.75525e-205
0.104040	3.81302e-205
0.104037	3.87168e-205
0.104033	3.93124e-205
0.104030	3.99172e-205
0.104027	4.05313e-205
0.104023	4.11549e-205
0.104020	4.1788e-205
0.104017	4.24309e-205
0.104013	4.30837e-205
0.104010	4.37465e-205
0.104006	4.44195e-205
0.104003	4.51029e-205
0.104000	4.57967e-205
0.103996	4.65013e-205
0.103993	4.72167e-205
0.103990	4.79431e-205
0.103986	4.86806e-205
0.103983	4.94296e-205
0.103979	5.019e-205
0.103976	5.09621e-205
0.103973	5.17462e-205
0.103969	5.25422e-205
0.103966	5.33506e-205
0.103963	5.41713e-205
0.103959	5.50047e-205
0.103956	5.58509e-205
0.103952	5.67101e-205
0.103949	5.75826e-205
0.103946	5.84685e-205
0.103942	5.9368e-205
0.103939	6.02813e-205
0.103936	6.12087e-205
0.103932	6.21503e-205
0.103929	6.31065e-205
0.103925	6.40773e-205
0.103922	6.50631e-205
0.103919	6.60641e-205
0.103915	6.70804e-205
0.103912	6.81124e-205
0.103909	6.91603e-205
0.103905	7.02242e-205
0.103902	7.13046e-205
0.103898	7.24016e-205
0.103895	7.35154e-205
0.103892	7.46464e-205
0.103888	7.57948e-205
0.103885	7.69608e-205
0.103882	7.81448e-205
0.103878	7.9347e-205
0.103875	8.05677e-205
0.103871	8.18072e-205
0.103868	8.30658e-205
0.103865	8.43437e-205
0.103861	8.56412e-205
0.103858	8.69588e-205
0.103855	8.82966e-205
0.103851	8.9655e-205
0.103848	9.10342e-205
0.103844	9.24347e-205
0.103841	9.38568e-205
0.103838	9.53007e-205
0.103834	9.67668e-205
0.103831	9.82555e-205
0.103828	9.97671e-205
0.103824	1.01302e-204
0.103821	1.0286e-204
0.103817	1.04443e-204
0.103814	1.0605e-204
0.103811	1.07681e-204
0.103807	1.09338e-204
0.103804	1.1102e-204
0.103801	1.12728e-204
0.103797	1.14462e-204
0.103794	1.16223e-204
0.103790	1.18011e-204
0.103787	1.19826e-204
0.103784	1.2167e-204
0.103780	1.23542e-204
0.103777	1.25442e-204
0.103774	1.27372e-204
0.103770	1.29332e-204
0.103767	1.31321e-204
0.103763	1.33342e-204
0.103760	1.35393e-204
0.103757	1.37476e-204
0.103753	1.39591e-204
0.103750	1.41738e-204
0.103747	1.43919e-204
0.103743	1.46133e-204
0.103740	1.48381e-204
0.103736	1.50664e-204
0.103733	1.52982e-204
0.103730	1.55335e-204
0.103726	1.57725e-204
0.103723	1.60152e-204
0.103720	1.62615e-204
0.103716	1.65117e-204
0.103713	1.67657e-204
0.103709	1.70237e-204
0.103706	1.72856e-204
0.103703	1.75515e-204
0.103699	1.78215e-204
0.103696	1.80957e-204
0.103693	1.83741e-204
0.103689	1.86567e-204
0.103686	1.89438e-204
0.103682	1.92352e-204
0.103679	1.95311e-204
0.103676	1.98316e-204
0.103672	2.01367e-204
0.103669	2.04465e-204
0.103666	2.0761e-204
0.103662	2.10804e-204
0.103659	2.14047e-204
0.103655	2.1734e-204
0.103652	2.20684e-204
0.103649	2.24079e-204
0.103645	2.27526e-204
0.103642	2.31027e-204
0.103639	2.34581e-204
0.103635	2.3819e-204
0.103632	2.41854e-204
0.103628	2.45575e-204
0.103625	2.49353e-204
0.103622	2.53189e-204
0.103618	2.57084e-204
0.103615	2.61039e-204
0.103612	2.65055e-204
0.103608	2.69133e-204
0.103605	2.73273e-204
0.103601	2.77477e-204
0.103598	2.81746e-204
0.103595	2.86081e-204
0.103591	2.90482e-204
0.103588	2.94951e-204
0.103585	2.99488e-204
0.103581	3.04096e-204
0.103578	3.08774e-204
0.103574	3.13524e-204
0.103571	3.18348e-204
0.103568	3.23245e-204
0.103564	3.28218e-204
0.103561	3.33268e-204
0.103558	3.38395e-204
0.103554	3.43601e-204
0.103551	3.48887e-204
0.103547	3.54254e-204
0.103544	3.59704e-204
0.103541	3.65238e-204
0.103537	3.70857e-204
0.103534	3.76562e-204
0.103531	3.82355e-204
0.103527	3.88238e-204
0.103524	3.9421e-204
0.103520	4.00275e-204
0.103517	4.06433e-204
0.103514	4.12686e-204
0.103510	4.19034e-204
0.103507	4.25481e-204
0.103504	4.32027e-204
0.103500	4.38673e-204
0.103497	4.45422e-204
0.103493	4.52274e-204
0.103490	4.59232e-204
0.103487	4.66297e-204
0.103483	4.73471e-204
0.103480	4.80755e-204
0.103477	4.88151e-204
0.103473	4.95661e-204
0.103470	5.03286e-204
0.103466	5.11029e-204
0.103463	5.18891e-204
0.103460	5.26874e-204
0.103456	5.34979e-204
0.103453	5.4321e-204
0.103450	5.51566e-204
0.103446	5.60052e-204
0.103443	5.68668e-204
0.103439	5.77417e-204
0.103436	5.863e-204
0.103433	5.95319e-204
0.103429	6.04478e-204
0.103426	6.13778e-204
0.103423	6.2322e-204
0.103419	6.32808e-204
0.103416	6.42543e-204
0.103412	6.52428e-204
0.103409	6.62465e-204
0.103406	6.72657e-204
0.103402	6.83005e-204
0.103399	6.93513e-204
0.103396	7.04182e-204
0.103392	7.15016e-204
0.103389	7.26016e-204
0.103385	7.37185e-204
0.103382	7.48526e-204
0.103379	7.60041e-204
0.103375	7.71734e-204
0.103372	7.83607e-204
0.103369	7.95662e-204
0.103365	8.07903e-204
0.103362	8.20332e-204
0.103358	8.32952e-204
0.103355	8.45766e-204
0.103352	8.58778e-204
0.103348	8.7199e-204
0.103345	8.85405e-204
0.103342	8.99026e-204
0.103338	9.12857e-204
0.103335	9.26901e-204
0.103331	9.4116e-204
0.103328	9.55639e-204
0.103325	9.70341e-204
0.103321	9.85269e-204
0.103318	1.00043e-203
0.103315	1.01582e-203
0.103311	1.03145e-203
0.103308	1.04731e-203
0.103304	1.06343e-203
0.103301	1.07979e-203
0.103298	1.0964e-203
0.103294	1.11327e-203
0.103291	1.13039e-203
0.103288	1.14778e-203
0.103284	1.16544e-203
0.103281	1.18337e-203
0.103277	1.20157e-203
0.103274	1.22006e-203
0.103271	1.23883e-203
0.103267	1.25789e-203
0.103264	1.27724e-203
0.103261	1.29689e-203
0.103257	1.31684e-203
0.103254	1.3371e-203
0.103250	1.35767e-203
0.103247	1.37856e-203
0.103244	1.39977e-203
0.103240	1.4213e-203
0.103237	1.44317e-203
0.103234	1.46537e-203
0.103230	1.48791e-203
0.103227	1.5108e-203
0.103223	1.53404e-203
0.103220	1.55764e-203
0.103217	1.58161e-203
0.103213	1.60594e-203
0.103210	1.63065e-203
0.103207	1.65573e-203
0.103203	1.68121e-203
0.103200	1.70707e-203
0.103196	1.73333e-203
0.103193	1.76e-203
0.103190	1.78707e-203
0.103186	1.81457e-203
0.103183	1.84248e-203
0.103180	1.87083e-203
0.103176	1.89961e-203
0.103173	1.92883e-203
0.103169	1.95851e-203
0.103166	1.98864e-203
0.103163	2.01923e-203
0.103159	2.0503e-203
0.103156	2.08184e-203
0.103153	2.11387e-203
0.103149	2.14639e-203
0.103146	2.17941e-203
0.103142	2.21294e-203
0.103139	2.24698e-203
0.103136	2.28155e-203
0.103132	2.31665e-203
0.103129	2.35229e-203
0.103126	2.38848e-203
0.103122	2.42522e-203
0.103119	2.46253e-203
0.103115	2.50042e-203
0.103112	2.53888e-203
0.103109	2.57794e-203
0.103105	2.6176e-203
0.103102	2.65787e-203
0.103099	2.69876e-203
0.103095	2.74028e-203
0.103092	2.78244e-203
0.103088	2.82524e-203
0.103085	2.86871e-203
0.103082	2.91284e-203
0.103078	2.95765e-203
0.103075	3.00316e-203
0.103072	3.04936e-203
0.103068	3.09627e-203
0.103065	3.1439e-203
0.103061	3.19227e-203
0.103058	3.24138e-203
0.103055	3.29125e-203
0.103051	3.34188e-203
0.103048	3.39329e-203
0.103045	3.4455e-203
0.103041	3.4985e-203
0.103038	3.55233e-203
0.103034	3.60698e-203
0.103031	3.66247e-203
0.103028	3.71881e-203
0.103024	3.77602e-203
0.103021	3.83411e-203
0.103018	3.8931e-203
0.103014	3.95299e-203
0.103011	4.01381e-203
0.103007	4.07556e-203
0.103004	4.13826e-203
0.103001	4.20192e-203
0.102997	4.26656e-203
0.102994	4.3322e-203
0.102991	4.39885e-203
0.102987	4.46652e-203
0.102984	4.53524e-203
0.102980	4.60501e-203
0.102977	4.67585e-203
0.102974	4.74779e-203
0.102970	4.82083e-203
0.102967	4.89499e-203
0.102964	4.9703e-203
0.102960	5.04677e-203
0.102957	5.12441e-203
0.102953	5.20324e-203
0.102950	5.28329e-203
0.102947	5.36457e-203
0.102943	5.4471e-203
0.102940	5.5309e-203
0.102937	5.61599e-203
0.102933	5.70239e-203
0.102930	5.79011e-203
0.102926	5.87919e-203
0.102923	5.96964e-203
0.102920	6.06148e-203
0.102916	6.15473e-203
0.102913	6.24942e-203
0.102910	6.34556e-203
0.102906	6.44318e-203
0.102903	6.5423e-203
0.102899	6.64295e-203
0.102896	6.74515e-203
0.102893	6.84892e-203
0.102889	6.95429e-203
0.102886	7.06127e-203
0.102883	7.16991e-203
0.102879	7.28021e-203
0.102876	7.39221e-203
0.102872	7.50594e-203
0.102869	7.62141e-203
0.102866	7.73866e-203
0.102862	7.85771e-203
0.102859	7.9786e-203
0.102856	8.10134e-203
0.102852	8.22598e-203
0.102849	8.35253e-203
0.102845	8.48103e-203
0.102842	8.6115e-203
0.102839	8.74398e-203
0.102835	8.8785e-203
0.102832	9.01509e-203
0.102829	9.15378e-203
0.102825	9.29461e-203
0.102822	9.4376e-203
0.102818	9.58279e-203
0.102815	9.73022e-203
0.102812	9.87991e-203
0.102808	1.00319e-202
0.102805	1.01862e-202
0.102802	1.03429e-202
0.102798	1.05021e-202
0.102795	1.06636e-202
0.102791	1.08277e-202
0.102788	1.09943e-202
0.102785	1.11634e-202
0.102781	1.13351e-202
0.102778	1.15095e-202
0.102775	1.16866e-202
0.102771	1.18664e-202
0.102768	1.20489e-202
0.102764	1.22343e-202
0.102761	1.24225e-202
0.102758	1.26136e-202
0.102754	1.28077e-202
0.102751	1.30047e-202
0.102748	1.32048e-202
0.102744	1.34079e-202
0.102741	1.36142e-202
0.102737	1.38237e-202
0.102734	1.40363e-202
0.102731	1.42523e-202
0.102727	1.44715e-202
0.102724	1.46942e-202
0.102721	1.49202e-202
0.102717	1.51498e-202
0.102714	1.53828e-202
0.102710	1.56195e-202
0.102707	1.58598e-202
0.102704	1.61038e-202
0.102700	1.63515e-202
0.102697	1.66031e-202
0.102694	1.68585e-202
0.102690	1.71178e-202
0.102687	1.73812e-202
0.102683	1.76486e-202
0.102680	1.79201e-202
0.102677	1.81958e-202
0.102673	1.84757e-202
0.102670	1.876e-202
0.102667	1.90486e-202
0.102663	1.93416e-202
0.102660	1.96392e-202
0.102656	1.99413e-202
0.102653	2.02481e-202
0.102650	2.05596e-202
0.102646	2.08759e-202
0.102643	2.11971e-202
0.102640	2.15232e-202
0.102636	2.18543e-202
0.102633	2.21905e-202
0.102629	2.25319e-202
0.102626	2.28785e-202
0.102623	2.32305e-202
0.102619	2.35879e-202
0.102616	2.39507e-202
0.102613	2.43192e-202
0.102609	2.46933e-202
0.102606	2.50732e-202
0.102602	2.5459e-202
0.102599	2.58506e-202
0.102596	2.62483e-202
0.102592	2.66521e-202
0.102589	2.70622e-202
0.102586	2.74785e-202
0.102582	2.79012e-202
0.102579	2.83305e-202
0.102575	2.87663e-202
0.102572	2.92089e-202
0.102569	2.96582e-202
0.102565	3.01145e-202
0.102562	3.05778e-202
0.102559	3.10482e-202
0.102555	3.15259e-202
0.102552	3.20109e-202
0.102548	3.25033e-202
0.102545	3.30034e-202
0.102542	3.35111e-202
0.102538	3.40267e-202
0.102535	3.45501e-202
0.102532	3.50817e-202
0.102528	3.56214e-202
0.102525	3.61694e-202
0.102521	3.67258e-202
0.102518	3.72908e-202
0.102515	3.78645e-202
0.102511	3.8447e-202
0.102508	3.90385e-202
0.102505	3.96391e-202
0.102501	4.02489e-202
0.102498	4.08681e-202
0.102494	4.14969e-202
0.102491	4.21353e-202
0.102488	4.27835e-202
0.102484	4.34417e-202
0.102481	4.411e-202
0.102478	4.47886e-202
0.102474	4.54776e-202
0.102471	4.61773e-202
0.102467	4.68877e-202
0.102464	4.7609e-202
0.102461	4.83415e-202
0.102457	4.90852e-202
0.102454	4.98403e-202
0.102451	5.06071e-202
0.102447	5.13856e-202
0.102444	5.21761e-202
0.102440	5.29788e-202
0.102437	5.37939e-202
0.102434	5.46215e-202
0.102430	5.54618e-202
0.102427	5.6315e-202
0.102424	5.71814e-202
0.102420	5.80611e-202
0.102417	5.89543e-202
0.102413	5.98613e-202
0.102410	6.07822e-202
0.102407	6.17173e-202
0.102403	6.26668e-202
0.102400	6.36309e-202
0.102397	6.46098e-202
0.102393	6.56038e-202
0.102390	6.6613e-202
0.102386	6.76378e-202
0.102383	6.86784e-202
0.102380	6.9735e-202
0.102376	7.08078e-202
0.102373	7.18971e-202
0.102370	7.30032e-202
0.102366	7.41263e-202
0.102363	7.52667e-202
0.102359	7.64246e-202
0.102356	7.76004e-202
0.102353	7.87942e-202
0.102349	8.00064e-202
0.102346	8.12372e-202
0.102343	8.2487e-202
0.102339	8.3756e-202
0.102336	8.50445e-202
0.102332	8.63529e-202
0.102329	8.76814e-202
0.102326	8.90303e-202
0.102322	9.03999e-202
0.102319	9.17907e-202
0.102316	9.32028e-202
0.102312	9.46367e-202
0.102309	9.60926e-202
0.102305	9.75709e-202
0.102302	9.9072e-202
0.102299	1.00596e-201
0.102295	1.02144e-201
0.102292	1.03715e-201
0.102289	1.05311e-201
0.102285	1.06931e-201
0.102282	1.08576e-201
0.102278	1.10246e-201
0.102275	1.11942e-201
0.102272	1.13665e-201
0.102268	1.15413e-201
0.102265	1.17189e-201
0.102262	1.18992e-201
0.102258	1.20822e-201
0.102255	1.22681e-201
0.102251	1.24568e-201
0.102248	1.26485e-201
0.102245	1.28431e-201
0.102241	1.30406e-201
0.102238	1.32413e-201
0.102235	1.3445e-201
0.102231	1.36518e-201
0.102228	1.38618e-201
0.102224	1.40751e-201
0.102221	1.42916e-201
0.102218	1.45115e-201
0.102214	1.47347e-201
0.102211	1.49614e-201
0.102208	1.51916e-201
0.102204	1.54253e-201
0.102201	1.56626e-201
0.102197	1.59036e-201
0.102194	1.61482e-201
0.102191	1.63967e-201
0.102187	1.66489e-201
0.102184	1.69051e-201
0.102181	1.71651e-201
0.102177	1.74292e-201
0.102174	1.76973e-201
0.102170	1.79696e-201
0.102167	1.82461e-201
0.102164	1.85268e-201
0.102160	1.88118e-201
0.102157	1.91012e-201
0.102154	1.9395e-201
0.102150	1.96934e-201
0.102147	1.99964e-201
0.102143	2.0304e-201
0.102140	2.06164e-201
0.102137	2.09336e-201
0.102133	2.12556e-201
0.102130	2.15826e-201
0.102127	2.19146e-201
0.102123	2.22518e-201
0.102120	2.25941e-201
0.102116	2.29417e-201
0.102113	2.32946e-201
0.102110	2.3653e-201
0.102106	2.40169e-201
0.102103	2.43864e-201
0.102100	2.47616e-201
0.102096	2.51425e-201
0.102093	2.55293e-201
0.102089	2.5922e-201
0.102086	2.63208e-201
0.102083	2.67258e-201
0.102079	2.71369e-201
0.102076	2.75544e-201
0.102073	2.79783e-201
0.102069	2.84087e-201
0.102066	2.88458e-201
0.102062	2.92896e-201
0.102059	2.97402e-201
0.102056	3.01977e-201
0.102052	3.06623e-201
0.102049	3.1134e-201
0.102046	3.1613e-201
0.102042	3.20993e-201
0.102039	3.25931e-201
0.102035	3.30945e-201
0.102032	3.36037e-201
0.102029	3.41207e-201
0.102025	3.46456e-201
0.102022	3.51786e-201
0.102019	3.57198e-201
0.102015	3.62693e-201
0.102012	3.68273e-201
0.102008	3.73938e-201
0.102005	3.79691e-201
0.102002	3.85532e-201
0.101998	3.91464e-201
0.101995	3.97486e-201
0.101992	4.03601e-201
0.101988	4.0981e-201
0.101985	4.16115e-201
0.101981	4.22516e-201
0.101978	4.29017e-201
0.101975	4.35617e-201
0.101971	4.42318e-201
0.101968	4.49123e-201
0.101965	4.56033e-201
0.101961	4.63048e-201
0.101958	4.70172e-201
0.101954	4.77405e-201
0.101951	4.8475e-201
0.101948	4.92207e-201
0.101944	4.9978e-201
0.101941	5.07468e-201
0.101938	5.15276e-201
0.101934	5.23203e-201
0.101931	5.31252e-201
0.101927	5.39425e-201
0.101924	5.47723e-201
0.101921	5.5615e-201
0.101917	5.64706e-201
0.101914	5.73393e-201
0.101911	5.82215e-201
0.101907	5.91172e-201
0.101904	6.00266e-201
0.101900	6.09501e-201
0.101897	6.18878e-201
0.101894	6.28399e-201
0.101890	6.38066e-201
0.101887	6.47883e-201
0.101884	6.5785e-201
0.101880	6.6797e-201
0.101877	6.78247e-201
0.101873	6.88681e-201
0.101870	6.99276e-201
0.101867	7.10034e-201
0.101863	7.20957e-201
0.101860	7.32048e-201
0.101857	7.43311e-201
0.101853	7.54746e-201
0.101850	7.66357e-201
0.101846	7.78147e-201
0.101843	7.90118e-201
0.101840	8.02274e-201
0.101836	8.14616e-201
0.101833	8.27148e-201
0.101830	8.39874e-201
0.101826	8.52794e-201
0.101823	8.65914e-201
0.101819	8.79236e-201
0.101816	8.92762e-201
0.101813	9.06497e-201
0.101809	9.20442e-201
0.101806	9.34603e-201
0.101803	9.48981e-201
0.101799	9.6358e-201
0.101796	9.78404e-201
0.101792	9.93457e-201
0.101789	1.00874e-200
0.101786	1.02426e-200
0.101782	1.04002e-200
0.101779	1.05602e-200
0.101776	1.07226e-200
0.101772	1.08876e-200
0.101769	1.10551e-200
0.101765	1.12252e-200
0.101762	1.13978e-200
0.101759	1.15732e-200
0.101755	1.17512e-200
0.101752	1.1932e-200
0.101749	1.21156e-200
0.101745	1.2302e-200
0.101742	1.24912e-200
0.101738	1.26834e-200
0.101735	1.28785e-200
0.101732	1.30767e-200
0.101728	1.32778e-200
0.101725	1.34821e-200
0.101722	1.36895e-200
0.101718	1.39001e-200
0.101715	1.4114e-200
0.101711	1.43311e-200
0.101708	1.45516e-200
0.101705	1.47754e-200
0.101701	1.50028e-200
0.101698	1.52336e-200
0.101695	1.54679e-200
0.101691	1.57059e-200
0.101688	1.59475e-200
0.101684	1.61928e-200
0.101681	1.6442e-200
0.101678	1.66949e-200
0.101674	1.69518e-200
0.101671	1.72125e-200
0.101668	1.74773e-200
0.101664	1.77462e-200
0.101661	1.80192e-200
0.101657	1.82965e-200
0.101654	1.85779e-200
0.101651	1.88637e-200
0.101647	1.91539e-200
0.101644	1.94486e-200
0.101641	1.97478e-200
0.101637	2.00516e-200
0.101634	2.03601e-200
0.101630	2.06733e-200
0.101627	2.09914e-200
0.101624	2.13143e-200
0.101620	2.16422e-200
0.101617	2.19752e-200
0.101614	2.23132e-200
0.101610	2.26565e-200
0.101607	2.30051e-200
0.101603	2.3359e-200
0.101600	2.37184e-200
0.101597	2.40832e-200
0.101593	2.44537e-200
0.101590	2.483e-200
0.101587	2.52119e-200
0.101583	2.55998e-200
0.101580	2.59936e-200
0.101576	2.63935e-200
0.101573	2.67996e-200
0.101570	2.72119e-200
0.101566	2.76305e-200
0.101563	2.80556e-200
0.101560	2.84872e-200
0.101556	2.89255e-200
0.101553	2.93705e-200
0.101549	2.98223e-200
0.101546	3.02811e-200
0.101543	3.0747e-200
0.101539	3.122e-200
0.101536	3.17003e-200
0.101533	3.2188e-200
0.101529	3.26832e-200
0.101526	3.3186e-200
0.101522	3.36965e-200
0.101519	3.42149e-200
0.101516	3.47413e-200
0.101512	3.52757e-200
0.101509	3.58184e-200
0.101506	3.63695e-200
0.101502	3.6929e-200
0.101499	3.74971e-200
0.101495	3.8074e-200
0.101492	3.86597e-200
0.101489	3.92545e-200
0.101485	3.98584e-200
0.101482	4.04716e-200
0.101479	4.10942e-200
0.101475	4.17264e-200
0.101472	4.23684e-200
0.101468	4.30202e-200
0.101465	4.3682e-200
0.101462	4.4354e-200
0.101458	4.50364e-200
0.101455	4.57292e-200
0.101452	4.64327e-200
0.101448	4.71471e-200
0.101445	4.78724e-200
0.101441	4.86089e-200
0.101438	4.93567e-200
0.101435	5.0116e-200
0.101431	5.0887e-200
0.101428	5.16699e-200
0.101425	5.24648e-200
0.101421	5.32719e-200
0.101418	5.40915e-200
0.101414	5.49236e-200
0.101411	5.57686e-200
0.101408	5.66266e-200
0.101404	5.74977e-200
0.101401	5.83823e-200
0.101398	5.92805e-200
0.101394	6.01924e-200
0.101391	6.11185e-200
0.101387	6.20587e-200
0.101384	6.30135e-200
0.101381	6.39829e-200
0.101377	6.49672e-200
0.101374	6.59667e-200
0.101371	6.69815e-200
0.101367	6.8012e-200
0.101364	6.90583e-200
0.101360	7.01207e-200
0.101357	7.11995e-200
0.101354	7.22949e-200
0.101350	7.34071e-200
0.101347	7.45364e-200
0.101344	7.56831e-200
0.101340	7.68474e-200
0.101337	7.80296e-200
0.101333	7.92301e-200
0.101330	8.0449e-200
0.101327	8.16866e-200
0.101323	8.29433e-200
0.101320	8.42193e-200
0.101317	8.5515e-200
0.101313	8.68306e-200
0.101310	8.81664e-200
0.101306	8.95228e-200
0.101303	9.09e-200
0.101300	9.22985e-200
0.101296	9.37184e-200
0.101293	9.51602e-200
0.101290	9.66242e-200
0.101286	9.81107e-200
0.101283	9.96201e-200
0.101279	1.01153e-199
0.101276	1.02709e-199
0.101273	1.04289e-199
0.101269	1.05893e-199
0.101266	1.07522e-199
0.101263	1.09177e-199
0.101259	1.10856e-199
0.101256	1.12562e-199
0.101252	1.14293e-199
0.101249	1.16052e-199
0.101246	1.17837e-199
0.101242	1.1965e-199
0.101239	1.21491e-199
0.101236	1.2336e-199
0.101232	1.25257e-199
0.101229	1.27184e-199
0.101225	1.29141e-199
0.101222	1.31128e-199
0.101219	1.33145e-199
0.101215	1.35194e-199
0.101212	1.37273e-199
0.101209	1.39385e-199
0.101205	1.4153e-199
0.101202	1.43707e-199
0.101198	1.45918e-199
0.101195	1.48163e-199
0.101192	1.50442e-199
0.101188	1.52756e-199
0.101185	1.55106e-199
0.101182	1.57493e-199
0.101178	1.59916e-199
0.101175	1.62376e-199
0.101171	1.64874e-199
0.101168	1.6741e-199
0.101165	1.69986e-199
0.101161	1.72601e-199
0.101158	1.75256e-199
0.101155	1.77952e-199
0.101151	1.8069e-199
0.101148	1.8347e-199
0.101144	1.86292e-199
0.101141	1.89158e-199
0.101138	1.92069e-199
0.101134	1.95023e-199
0.101131	1.98024e-199
0.101128	2.0107e-199
0.101124	2.04163e-199
0.101121	2.07304e-199
0.101117	2.10494e-199
0.101114	2.13732e-199
0.101111	2.1702e-199
0.101107	2.20359e-199
0.101104	2.23749e-199
0.101101	2.27191e-199
0.101097	2.30686e-199
0.101094	2.34235e-199
0.101090	2.37839e-199
0.101087	2.41498e-199
0.101084	2.45213e-199
0.101080	2.48985e-199
0.101077	2.52816e-199
0.101074	2.56705e-199
0.101070	2.60654e-199
0.101067	2.64664e-199
0.101063	2.68736e-199
0.101060	2.7287e-199
0.101057	2.77068e-199
0.101053	2.81331e-199
0.101050	2.85659e-199
0.101047	2.90054e-199
0.101043	2.94516e-199
0.101040	2.99047e-199
0.101036	3.03647e-199
0.101033	3.08319e-199
0.101030	3.13062e-199
0.101026	3.17878e-199
0.101023	3.22769e-199
0.101020	3.27734e-199
0.101016	3.32776e-199
0.101013	3.37896e-199
0.101009	3.43094e-199
0.101006	3.48372e-199
0.101003	3.53732e-199
0.100999	3.59174e-199
0.100996	3.64699e-199
0.100993	3.7031e-199
0.100989	3.76007e-199
0.100986	3.81792e-199
0.100982	3.87665e-199
0.100979	3.93629e-199
0.100976	3.99685e-199
0.100972	4.05834e-199
0.100969	4.12077e-199
0.100966	4.18417e-199
0.100962	4.24854e-199
0.100959	4.3139e-199
0.100955	4.38027e-199
0.100952	4.44765e-199
0.100949	4.51608e-199
0.100945	4.58555e-199
0.100942	4.6561e-199
0.100939	4.72773e-199
0.100935	4.80046e-199
0.100932	4.87432e-199
0.100928	4.9493e-199
0.100925	5.02545e-199
0.100922	5.10276e-199
0.100918	5.18126e-199
0.100915	5.26097e-199
0.100912	5.34191e-199
0.100908	5.42409e-199
0.100905	5.50753e-199
0.100901	5.59226e-199
0.100898	5.6783e-199
0.100895	5.76565e-199
0.100891	5.85435e-199
0.100888	5.94442e-199
0.100885	6.03587e-199
0.100881	6.12873e-199
0.100878	6.22301e-199
0.100874	6.31875e-199
0.100871	6.41596e-199
0.100868	6.51467e-199
0.100864	6.61489e-199
0.100861	6.71666e-199
0.100858	6.81999e-199
0.100854	6.92491e-199
0.100851	7.03144e-199
0.100847	7.13962e-199
0.100844	7.24945e-199
0.100841	7.36098e-199
0.100837	7.47423e-199
0.100834	7.58921e-199
0.100831	7.70597e-199
0.100827	7.82452e-199
0.100824	7.94489e-199
0.100820	8.06712e-199
0.100817	8.19123e-199
0.100814	8.31724e-199
0.100810	8.4452e-199
0.100807	8.57512e-199
0.100804	8.70704e-199
0.100800	8.841e-199
0.100797	8.97701e-199
0.100793	9.11511e-199
0.100790	9.25534e-199
0.100787	9.39773e-199
0.100783	9.54231e-199
0.100780	9.68911e-199
0.100777	9.83817e-199
0.100773	9.98952e-199
0.100770	1.01432e-198
0.100766	1.02993e-198
0.100763	1.04577e-198
0.100760	1.06186e-198
0.100756	1.07819e-198
0.100753	1.09478e-198
0.100750	1.11162e-198
0.100746	1.12873e-198
0.100743	1.14609e-198
0.100739	1.16372e-198
0.100736	1.18163e-198
0.100733	1.1998e-198
0.100729	1.21826e-198
0.100726	1.237e-198
0.100723	1.25603e-198
0.100719	1.27536e-198
0.100716	1.29498e-198
0.100712	1.3149e-198
0.100709	1.33513e-198
0.100706	1.35567e-198
0.100702	1.37653e-198
0.100699	1.3977e-198
0.100696	1.41921e-198
0.100692	1.44104e-198
0.100689	1.46321e-198
0.100685	1.48572e-198
0.100682	1.50858e-198
0.100679	1.53178e-198
0.100675	1.55535e-198
0.100672	1.57928e-198
0.100669	1.60357e-198
0.100665	1.62824e-198
0.100662	1.65329e-198
0.100658	1.67873e-198
0.100655	1.70455e-198
0.100652	1.73078e-198
0.100648	1.7574e-198
0.100645	1.78444e-198
0.100642	1.81189e-198
0.100638	1.83977e-198
0.100635	1.86807e-198
0.100631	1.89681e-198
0.100628	1.92599e-198
0.100625	1.95562e-198
0.100621	1.98571e-198
0.100618	2.01626e-198
0.100615	2.04727e-198
0.100611	2.07877e-198
0.100608	2.11075e-198
0.100604	2.14322e-198
0.100601	2.17619e-198
0.100598	2.20967e-198
0.100594	2.24367e-198
0.100591	2.27819e-198
0.100588	2.31323e-198
0.100584	2.34882e-198
0.100581	2.38496e-198
0.100577	2.42165e-198
0.100574	2.4589e-198
0.100571	2.49673e-198
0.100567	2.53514e-198
0.100564	2.57414e-198
0.100561	2.61374e-198
0.100557	2.65396e-198
0.100554	2.69478e-198
0.100550	2.73624e-198
0.100547	2.77834e-198
0.100544	2.82108e-198
0.100540	2.86448e-198
0.100537	2.90855e-198
0.100534	2.95329e-198
0.100530	2.99873e-198
0.100527	3.04486e-198
0.100524	3.09171e-198
0.100520	3.13927e-198
0.100517	3.18756e-198
0.100513	3.2366e-198
0.100510	3.2864e-198
0.100507	3.33695e-198
0.100503	3.38829e-198
0.100500	3.44042e-198
0.100497	3.49335e-198
0.100493	3.54709e-198
0.100490	3.60166e-198
0.100486	3.65707e-198
0.100483	3.71333e-198
0.100480	3.77046e-198
0.100476	3.82846e-198
0.100473	3.88736e-198
0.100470	3.94717e-198
0.100466	4.00789e-198
0.100463	4.06955e-198
0.100459	4.13216e-198
0.100456	4.19573e-198
0.100453	4.26027e-198
0.100449	4.32582e-198
0.100446	4.39237e-198
0.100443	4.45994e-198
0.100439	4.52855e-198
0.100436	4.59822e-198
0.100432	4.66896e-198
0.100429	4.74079e-198
0.100426	4.81372e-198
0.100422	4.88778e-198
0.100419	4.96297e-198
0.100416	5.03933e-198
0.100412	5.11685e-198
0.100409	5.19557e-198
0.100405	5.2755e-198
0.100402	5.35666e-198
0.100399	5.43907e-198
0.100395	5.52275e-198
0.100392	5.60771e-198
0.100389	5.69398e-198
0.100385	5.78158e-198
0.100382	5.87053e-198
0.100378	5.96084e-198
0.100375	6.05254e-198
0.100372	6.14566e-198
0.100368	6.2402e-198
0.100365	6.33621e-198
0.100362	6.43368e-198
0.100358	6.53266e-198
0.100355	6.63316e-198
0.100351	6.73521e-198
0.100348	6.83883e-198
0.100345	6.94404e-198
0.100341	7.05087e-198
0.100338	7.15934e-198
0.100335	7.26948e-198
0.100331	7.38132e-198
0.100328	7.49487e-198
0.100324	7.61018e-198
0.100321	7.72725e-198
0.100318	7.84613e-198
0.100314	7.96684e-198
0.100311	8.0894e-198
0.100308	8.21385e-198
0.100304	8.34022e-198
0.100301	8.46853e-198
0.100297	8.59881e-198
0.100294	8.73109e-198
0.100291	8.86542e-198
0.100287	9.00181e-198
0.100284	9.14029e-198
0.100281	9.28091e-198
0.100277	9.42369e-198
0.100274	9.56867e-198
0.100270	9.71587e-198
0.100267	9.86535e-198
0.100264	1.00171e-197
0.100260	1.01712e-197
0.100257	1.03277e-197
0.100254	1.04866e-197
0.100250	1.06479e-197
0.100247	1.08117e-197
0.100243	1.09781e-197
0.100240	1.11469e-197
0.100237	1.13184e-197
0.100233	1.14926e-197
0.100230	1.16694e-197
0.100227	1.18489e-197
0.100223	1.20312e-197
0.100220	1.22163e-197
0.100216	1.24042e-197
0.100213	1.2595e-197
0.100210	1.27888e-197
0.100206	1.29856e-197
0.100203	1.31853e-197
0.100200	1.33882e-197
0.100196	1.35941e-197
0.100193	1.38033e-197
0.100189	1.40156e-197
0.100186	1.42313e-197
0.100183	1.44502e-197
0.100179	1.46725e-197
0.100176	1.48982e-197
0.100173	1.51274e-197
0.100169	1.53601e-197
0.100166	1.55965e-197
0.100162	1.58364e-197
0.100159	1.608e-197
0.100156	1.63274e-197
0.100152	1.65786e-197
0.100149	1.68336e-197
0.100146	1.70926e-197
0.100142	1.73556e-197
0.100139	1.76226e-197
0.100135	1.78937e-197
0.100132	1.8169e-197
0.100129	1.84485e-197
0.100125	1.87323e-197
0.100122	1.90205e-197
0.100119	1.93131e-197
0.100115	1.96102e-197
0.100112	1.99119e-197
0.100108	2.02182e-197
0.100105	2.05293e-197
0.100102	2.08451e-197
0.100098	2.11658e-197
0.100095	2.14914e-197
0.100092	2.18221e-197
0.100088	2.21578e-197
0.100085	2.24987e-197
0.100081	2.28448e-197
0.100078	2.31962e-197
0.100075	2.35531e-197
0.100071	2.39154e-197
0.100068	2.42834e-197
0.100065	2.46569e-197
0.100061	2.50363e-197
0.100058	2.54214e-197
0.100054	2.58125e-197
0.100051	2.62096e-197
0.100048	2.66129e-197
0.100044	2.70223e-197
0.100041	2.7438e-197
0.100038	2.78601e-197
0.100034	2.82887e-197
0.100031	2.87239e-197
0.100027	2.91658e-197
0.100024	2.96145e-197
0.100021	3.00701e-197
0.100017	3.05327e-197
0.100014	3.10025e-197
0.100011	3.14794e-197
0.100007	3.19637e-197
0.100004	3.24554e-197
0.100000	3.29547e-197
0.099997	3.34617e-197
0.099994	3.39765e-197
0.099990	3.44992e-197
0.099987	3.503e-197
0.099984	3.55689e-197
0.099980	3.61161e-197
0.099977	3.66717e-197
0.099973	3.72359e-197
0.099970	3.78087e-197
0.099967	3.83904e-197
0.099963	3.8981e-197
0.099960	3.95807e-197
0.099957	4.01896e-197
0.099953	4.08079e-197
0.099950	4.14357e-197
0.099946	4.20732e-197
0.099943	4.27204e-197
0.099940	4.33776e-197
0.099936	4.4045e-197
0.099933	4.47226e-197
0.099930	4.54106e-197
0.099926	4.61092e-197
0.099923	4.68186e-197
0.099919	4.75388e-197
0.099916	4.82702e-197
0.099913	4.90128e-197
0.099909	4.97668e-197
0.099906	5.05325e-197
0.099903	5.13099e-197
0.099899	5.20992e-197
0.099896	5.29007e-197
0.099892	5.37146e-197
0.099889	5.4541e-197
0.099886	5.538e-197
0.099882	5.6232e-197
0.099879	5.70971e-197
0.099876	5.79755e-197
0.099872	5.88674e-197
0.099869	5.9773e-197
0.099865	6.06926e-197
0.099862	6.16263e-197
0.099859	6.25744e-197
0.099855	6.35371e-197
0.099852	6.45145e-197
0.099849	6.55071e-197
0.099845	6.65148e-197
0.099842	6.75381e-197
0.099838	6.85772e-197
0.099835	6.96322e-197
0.099832	7.07034e-197
0.099828	7.17911e-197
0.099825	7.28956e-197
0.099822	7.4017e-197
0.099818	7.51557e-197
0.099815	7.6312e-197
0.099811	7.7486e-197
0.099808	7.8678e-197
0.099805	7.98884e-197
0.099801	8.11175e-197
0.099798	8.23654e-197
0.099795	8.36325e-197
0.099791	8.49192e-197
0.099788	8.62256e-197
0.099784	8.75521e-197
0.099781	8.8899e-197
0.099778	9.02667e-197
0.099774	9.16554e-197
0.099771	9.30654e-197
0.099768	9.44972e-197
0.099764	9.5951e-197
0.099761	9.74271e-197
0.099757	9.8926e-197
0.099754	1.00448e-196
0.099751	1.01993e-196
0.099747	1.03562e-196
0.099744	1.05156e-196
0.099741	1.06773e-196
0.099737	1.08416e-196
0.099734	1.10084e-196
0.099730	1.11777e-196
0.099727	1.13497e-196
0.099724	1.15243e-196
0.099720	1.17016e-196
0.099717	1.18816e-196
0.099714	1.20644e-196
0.099710	1.225e-196
0.099707	1.24385e-196
0.099703	1.26298e-196
0.099700	1.28241e-196
0.099697	1.30214e-196
0.099693	1.32217e-196
0.099690	1.34252e-196
0.099687	1.36317e-196
0.099683	1.38414e-196
0.099680	1.40543e-196
0.099676	1.42706e-196
0.099673	1.44901e-196
0.099670	1.4713e-196
0.099666	1.49394e-196
0.099663	1.51692e-196
0.099660	1.54026e-196
0.099656	1.56395e-196
0.099653	1.58801e-196
0.099649	1.61244e-196
0.099646	1.63725e-196
0.099643	1.66244e-196
0.099639	1.68801e-196
0.099636	1.71398e-196
0.099633	1.74035e-196
0.099629	1.76713e-196
0.099626	1.79431e-196
0.099622	1.82192e-196
0.099619	1.84994e-196
0.099616	1.8784e-196
0.099612	1.9073e-196
0.099609	1.93665e-196
0.099606	1.96644e-196
0.099602	1.99669e-196
0.099599	2.02741e-196
0.099595	2.0586e-196
0.099592	2.09027e-196
0.099589	2.12243e-196
0.099585	2.15508e-196
0.099582	2.18823e-196
0.099579	2.2219e-196
0.099575	2.25608e-196
0.099572	2.29079e-196
0.099568	2.32603e-196
0.099565	2.36182e-196
0.099562	2.39815e-196
0.099558	2.43504e-196
0.099555	2.47251e-196
0.099552	2.51054e-196
0.099548	2.54917e-196
0.099545	2.58838e-196
0.099541	2.6282e-196
0.099538	2.66864e-196
0.099535	2.70969e-196
0.099531	2.75138e-196
0.099528	2.79371e-196
0.099525	2.83669e-196
0.099521	2.88033e-196
0.099518	2.92464e-196
0.099514	2.96963e-196
0.099511	3.01532e-196
0.099508	3.06171e-196
0.099504	3.10881e-196
0.099501	3.15664e-196
0.099498	3.2052e-196
0.099494	3.25451e-196
0.099491	3.30458e-196
0.099487	3.35542e-196
0.099484	3.40704e-196
0.099481	3.45945e-196
0.099477	3.51267e-196
0.099474	3.56671e-196
0.099471	3.62158e-196
0.099467	3.6773e-196
0.099464	3.73387e-196
0.099460	3.79132e-196
0.099457	3.84964e-196
0.099454	3.90887e-196
0.099450	3.969e-196
0.099447	4.03006e-196
0.099444	4.09206e-196
0.099440	4.15501e-196
0.099437	4.21894e-196
0.099433	4.28384e-196
0.099430	4.34975e-196
0.099427	4.41666e-196
0.099423	4.48461e-196
0.099420	4.5536e-196
0.099417	4.62366e-196
0.099413	4.69479e-196
0.099410	4.76702e-196
0.099406	4.84035e-196
0.099403	4.91482e-196
0.099400	4.99043e-196
0.099396	5.0672e-196
0.099393	5.14516e-196
0.099390	5.22431e-196
0.099386	5.30469e-196
0.099383	5.3863e-196
0.099379	5.46916e-196
0.099376	5.5533e-196
0.099373	5.63873e-196
0.099369	5.72548e-196
0.099366	5.81356e-196
0.099363	5.903e-196
0.099359	5.99382e-196
0.099356	6.08603e-196
0.099352	6.17966e-196
0.099349	6.27473e-196
0.099346	6.37126e-196
0.099342	6.46928e-196
0.099339	6.5688e-196
0.099336	6.66986e-196
0.099332	6.77247e-196
0.099329	6.87666e-196
0.099325	6.98245e-196
0.099322	7.08987e-196
0.099319	7.19894e-196
0.099315	7.30969e-196
0.099312	7.42215e-196
0.099309	7.53633e-196
0.099305	7.65228e-196
0.099302	7.77e-196
0.099298	7.88954e-196
0.099295	8.01091e-196
0.099292	8.13415e-196
0.099288	8.25929e-196
0.099285	8.38636e-196
0.099282	8.51537e-196
0.099278	8.64638e-196
0.099275	8.7794e-196
0.099271	8.91446e-196
0.099268	9.0516e-196
0.099265	9.19086e-196
0.099261	9.33225e-196
0.099258	9.47582e-196
0.099255	9.6216e-196
0.099251	9.76962e-196
0.099248	9.91992e-196
0.099244	1.00725e-195
0.099241	1.02275e-195
0.099238	1.03848e-195
0.099234	1.05446e-195
0.099231	1.07068e-195
0.099228	1.08715e-195
0.099224	1.10388e-195
0.099221	1.12086e-195
0.099217	1.1381e-195
0.099214	1.15561e-195
0.099211	1.17339e-195
0.099207	1.19144e-195
0.099204	1.20977e-195
0.099201	1.22839e-195
0.099197	1.24728e-195
0.099194	1.26647e-195
0.099190	1.28596e-195
0.099187	1.30574e-195
0.099184	1.32583e-195
0.099180	1.34622e-195
0.099177	1.36693e-195
0.099174	1.38796e-195
0.099170	1.40932e-195
0.099167	1.431e-195
0.099163	1.45301e-195
0.099160	1.47537e-195
0.099157	1.49806e-195
0.099153	1.52111e-195
0.099150	1.54451e-195
0.099147	1.56827e-195
0.099143	1.5924e-195
0.099140	1.6169e-195
0.099136	1.64177e-195
0.099133	1.66703e-195
0.099130	1.69268e-195
0.099126	1.71872e-195
0.099123	1.74516e-195
0.099120	1.77201e-195
0.099116	1.79927e-195
0.099113	1.82695e-195
0.099109	1.85505e-195
0.099106	1.88359e-195
0.099103	1.91257e-195
0.099099	1.94199e-195
0.099096	1.97187e-195
0.099093	2.00221e-195
0.099089	2.03301e-195
0.099086	2.06429e-195
0.099082	2.09604e-195
0.099079	2.12829e-195
0.099076	2.16103e-195
0.099072	2.19428e-195
0.099069	2.22804e-195
0.099066	2.26231e-195
0.099062	2.29712e-195
0.099059	2.33246e-195
0.099055	2.36834e-195
0.099052	2.40477e-195
0.099049	2.44177e-195
0.099045	2.47934e-195
0.099042	2.51748e-195
0.099039	2.55621e-195
0.099035	2.59553e-195
0.099032	2.63546e-195
0.099028	2.67601e-195
0.099025	2.71718e-195
0.099022	2.75898e-195
0.099018	2.80142e-195
0.099015	2.84452e-195
0.099012	2.88828e-195
0.099008	2.93272e-195
0.099005	2.97784e-195
0.099001	3.02365e-195
0.098998	3.07016e-195
0.098995	3.1174e-195
0.098991	3.16536e-195
0.098988	3.21405e-195
0.098985	3.2635e-195
0.098981	3.3137e-195
0.098978	3.36468e-195
0.098974	3.41645e-195
0.098971	3.46901e-195
0.098968	3.52238e-195
0.098964	3.57656e-195
0.098961	3.63159e-195
0.098958	3.68746e-195
0.098954	3.74419e-195
0.098951	3.80179e-195
0.098947	3.86028e-195
0.098944	3.91966e-195
0.098941	3.97996e-195
0.098937	4.04119e-195
0.098934	4.10336e-195
0.098931	4.16649e-195
0.098927	4.23059e-195
0.098924	4.29568e-195
0.098920	4.36176e-195
0.098917	4.42886e-195
0.098914	4.497e-195
0.098910	4.56618e-195
0.098907	4.63643e-195
0.098904	4.70776e-195
0.098900	4.78018e-195
0.098897	4.85372e-195
0.098893	4.92839e-195
0.098890	5.00421e-195
0.098887	5.0812e-195
0.098883	5.15937e-195
0.098880	5.23875e-195
0.098877	5.31934e-195
0.098873	5.40117e-195
0.098870	5.48427e-195
0.098866	5.56864e-195
0.098863	5.65431e-195
0.098860	5.7413e-195
0.098856	5.82962e-195
0.098853	5.91931e-195
0.098850	6.01037e-195
0.098846	6.10284e-195
0.098843	6.19673e-195
0.098839	6.29206e-195
0.098836	6.38886e-195
0.098833	6.48714e-195
0.098829	6.58695e-195
0.098826	6.68828e-195
0.098823	6.79118e-195
0.098819	6.89565e-195
0.098816	7.00174e-195
0.098812	7.10945e-195
0.098809	7.21883e-195
0.098806	7.32989e-195
0.098802	7.44265e-195
0.098799	7.55715e-195
0.098796	7.67341e-195
0.098792	7.79146e-195
0.098789	7.91133e-195
0.098785	8.03304e-195
0.098782	8.15662e-195
0.098779	8.28211e-195
0.098775	8.40952e-195
0.098772	8.5389e-195
0.098769	8.67026e-195
0.098765	8.80365e-195
0.098762	8.93908e-195
0.098758	9.07661e-195
0.098755	9.21624e-195
0.098752	9.35803e-195
0.098748	9.502e-195
0.098745	9.64818e-195
0.098742	9.79661e-195
0.098738	9.94732e-195
0.098735	1.01004e-194
0.098731	1.02557e-194
0.098728	1.04135e-194
0.098725	1.05737e-194
0.098721	1.07364e-194
0.098718	1.09016e-194
0.098715	1.10693e-194
0.098711	1.12396e-194
0.098708	1.14125e-194
0.098704	1.15881e-194
0.098701	1.17663e-194
0.098698	1.19474e-194
0.098694	1.21312e-194
0.098691	1.23178e-194
0.098688	1.25073e-194
0.098684	1.26997e-194
0.098681	1.28951e-194
0.098677	1.30935e-194
0.098674	1.32949e-194
0.098671	1.34994e-194
0.098667	1.37071e-194
0.098664	1.3918e-194
0.098661	1.41321e-194
0.098657	1.43495e-194
0.098654	1.45703e-194
0.098650	1.47944e-194
0.098647	1.5022e-194
0.098644	1.52531e-194
0.098640	1.54878e-194
0.098637	1.57261e-194
0.098634	1.5968e-194
0.098630	1.62136e-194
0.098627	1.64631e-194
0.098623	1.67164e-194
0.098620	1.69735e-194
0.098617	1.72346e-194
0.098613	1.74998e-194
0.098610	1.7769e-194
0.098607	1.80424e-194
0.098603	1.83199e-194
0.098600	1.86018e-194
0.098596	1.8888e-194
0.098593	1.91785e-194
0.098590	1.94736e-194
0.098586	1.97732e-194
0.098583	2.00774e-194
0.098580	2.03863e-194
0.098576	2.06999e-194
0.098573	2.10183e-194
0.098569	2.13417e-194
0.098566	2.167e-194
0.098563	2.20034e-194
0.098559	2.23419e-194
0.098556	2.26856e-194
0.098553	2.30346e-194
0.098549	2.3389e-194
0.098546	2.37488e-194
0.098542	2.41142e-194
0.098539	2.44851e-194
0.098536	2.48618e-194
0.098532	2.52443e-194
0.098529	2.56327e-194
0.098526	2.6027e-194
0.098522	2.64274e-194
0.098519	2.6834e-194
0.098515	2.72468e-194
0.098512	2.7666e-194
0.098509	2.80916e-194
0.098505	2.85238e-194
0.098502	2.89626e-194
0.098499	2.94082e-194
0.098495	2.98606e-194
0.098492	3.032e-194
0.098488	3.07864e-194
0.098485	3.12601e-194
0.098482	3.1741e-194
0.098478	3.22293e-194
0.098475	3.27251e-194
0.098472	3.32286e-194
0.098468	3.37398e-194
0.098465	3.42588e-194
0.098461	3.47859e-194
0.098458	3.5321e-194
0.098455	3.58644e-194
0.098451	3.64162e-194
0.098448	3.69764e-194
0.098445	3.75453e-194
0.098441	3.81229e-194
0.098438	3.87094e-194
0.098434	3.93049e-194
0.098431	3.99096e-194
0.098428	4.05236e-194
0.098424	4.1147e-194
0.098421	4.178e-194
0.098418	4.24228e-194
0.098414	4.30754e-194
0.098411	4.37381e-194
0.098407	4.4411e-194
0.098404	4.50942e-194
0.098401	4.5788e-194
0.098397	4.64924e-194
0.098394	4.72076e-194
0.098391	4.79339e-194
0.098387	4.86713e-194
0.098384	4.94201e-194
0.098380	5.01804e-194
0.098377	5.09524e-194
0.098374	5.17362e-194
0.098370	5.25322e-194
0.098367	5.33403e-194
0.098364	5.41609e-194
0.098360	5.49942e-194
0.098357	5.58402e-194
0.098353	5.66993e-194
0.098350	5.75716e-194
0.098347	5.84573e-194
0.098343	5.93566e-194
0.098340	6.02697e-194
0.098337	6.11969e-194
0.098333	6.21384e-194
0.098330	6.30944e-194
0.098326	6.4065e-194
0.098323	6.50506e-194
0.098320	6.60514e-194
0.098316	6.70676e-194
0.098313	6.80993e-194
0.098310	6.9147e-194
0.098306	7.02108e-194
0.098303	7.12909e-194
0.098299	7.23877e-194
0.098296	7.35013e-194
0.098293	7.46321e-194
0.098289	7.57803e-194
0.098286	7.69461e-194
0.098283	7.81298e-194
0.098279	7.93318e-194
0.098276	8.05523e-194
0.098272	8.17915e-194
0.098269	8.30498e-194
0.098266	8.43275e-194
0.098262	8.56248e-194
0.098259	8.69421e-194
0.098256	8.82796e-194
0.098252	8.96378e-194
0.098249	9.10168e-194
0.098245	9.2417e-194
0.098242	9.38388e-194
0.098239	9.52824e-194
0.098235	9.67483e-194
0.098232	9.82367e-194
0.098229	9.9748e-194
0.098225	1.01283e-193
0.098222	1.02841e-193
0.098218	1.04423e-193
0.098215	1.06029e-193
0.098212	1.07661e-193
0.098208	1.09317e-193
0.098205	1.10999e-193
0.098202	1.12706e-193
0.098198	1.1444e-193
0.098195	1.16201e-193
0.098191	1.17988e-193
0.098188	1.19804e-193
0.098185	1.21647e-193
0.098181	1.23518e-193
0.098178	1.25418e-193
0.098175	1.27348e-193
0.098171	1.29307e-193
0.098168	1.31296e-193
0.098164	1.33316e-193
0.098161	1.35367e-193
0.098158	1.3745e-193
0.098154	1.39564e-193
0.098151	1.41711e-193
0.098148	1.43891e-193
0.098144	1.46105e-193
0.098141	1.48353e-193
0.098137	1.50635e-193
0.098134	1.52953e-193
0.098131	1.55306e-193
0.098127	1.57695e-193
0.098124	1.60121e-193
0.098121	1.62584e-193
0.098117	1.65086e-193
0.098114	1.67625e-193
0.098110	1.70204e-193
0.098107	1.72823e-193
0.098104	1.75481e-193
0.098100	1.78181e-193
0.098097	1.80922e-193
0.098094	1.83706e-193
0.098090	1.86532e-193
0.098087	1.89401e-193
0.098083	1.92315e-193
0.098080	1.95274e-193
0.098077	1.98278e-193
0.098073	2.01328e-193
0.098070	2.04426e-193
0.098067	2.07571e-193
0.098063	2.10764e-193
0.098060	2.14006e-193
0.098056	2.17299e-193
0.098053	2.20642e-193
0.098050	2.24036e-193
0.098046	2.27483e-193
0.098043	2.30982e-193
0.098040	2.34536e-193
0.098036	2.38144e-193
0.098033	2.41808e-193
0.098029	2.45528e-193
0.098026	2.49305e-193
0.098023	2.5314e-193
0.098019	2.57035e-193
0.098016	2.60989e-193
0.098013	2.65004e-193
0.098009	2.69081e-193
0.098006	2.73221e-193
0.098002	2.77424e-193
0.097999	2.81692e-193
0.097996	2.86026e-193
0.097992	2.90426e-193
0.097989	2.94894e-193
0.097986	2.99431e-193
0.097982	3.04037e-193
0.097979	3.08715e-193
0.097975	3.13464e-193
0.097972	3.18287e-193
0.097969	3.23183e-193
0.097965	3.28155e-193
0.097962	3.33204e-193
0.097959	3.3833e-193
0.097955	3.43535e-193
0.097952	3.4882e-193
0.097948	3.54186e-193
0.097945	3.59635e-193
0.097942	3.65168e-193
0.097938	3.70786e-193
0.097935	3.7649e-193
0.097932	3.82282e-193
0.097928	3.88163e-193
0.097925	3.94135e-193
0.097921	4.00198e-193
0.097918	4.06355e-193
0.097915	4.12606e-193
0.097911	4.18954e-193
0.097908	4.25399e-193
0.097905	4.31944e-193
0.097901	4.38589e-193
0.097898	4.45336e-193
0.097894	4.52188e-193
0.097891	4.59144e-193
0.097888	4.66208e-193
0.097884	4.7338e-193
0.097881	4.80663e-193
0.097878	4.88057e-193
0.097874	4.95566e-193
0.097871	5.0319e-193
0.097867	5.10931e-193
0.097864	5.18791e-193
0.097861	5.26773e-193
0.097857	5.34877e-193
0.097854	5.43105e-193
0.097851	5.51461e-193
0.097847	5.59945e-193
0.097844	5.68559e-193
0.097840	5.77306e-193
0.097837	5.86187e-193
0.097834	5.95205e-193
0.097830	6.04362e-193
0.097827	6.1366e-193
0.097824	6.23101e-193
0.097820	6.32687e-193
0.097817	6.4242e-193
0.097813	6.52303e-193
0.097810	6.62338e-193
0.097807	6.72528e-193
0.097803	6.82874e-193
0.097800	6.9338e-193
0.097797	7.04047e-193
0.097793	7.14878e-193
0.097790	7.25876e-193
0.097786	7.37044e-193
0.097783	7.48382e-193
0.097780	7.59896e-193
0.097776	7.71586e-193
0.097773	7.83457e-193
0.097770	7.9551e-193
0.097766	8.07748e-193
0.097763	8.20175e-193
0.097759	8.32792e-193
0.097756	8.45604e-193
0.097753	8.58613e-193
0.097749	8.71823e-193
0.097746	8.85235e-193
0.097743	8.98854e-193
0.097739	9.12682e-193
0.097736	9.26723e-193
0.097732	9.4098e-193
0.097729	9.55456e-193
0.097726	9.70155e-193
0.097722	9.8508e-193
0.097719	1.00024e-192
0.097716	1.01562e-192
0.097712	1.03125e-192
0.097709	1.04711e-192
0.097705	1.06322e-192
0.097702	1.07958e-192
0.097699	1.09619e-192
0.097695	1.11305e-192
0.097692	1.13018e-192
0.097689	1.14756e-192
0.097685	1.16522e-192
0.097682	1.18314e-192
0.097678	1.20134e-192
0.097675	1.21983e-192
0.097672	1.23859e-192
0.097668	1.25765e-192
0.097665	1.277e-192
0.097662	1.29664e-192
0.097658	1.31659e-192
0.097655	1.33684e-192
0.097651	1.35741e-192
0.097648	1.37829e-192
0.097645	1.3995e-192
0.097641	1.42103e-192
0.097638	1.44289e-192
0.097635	1.46509e-192
0.097631	1.48763e-192
0.097628	1.51051e-192
0.097624	1.53375e-192
0.097621	1.55735e-192
0.097618	1.5813e-192
0.097614	1.60563e-192
0.097611	1.63033e-192
0.097608	1.65542e-192
0.097604	1.68088e-192
0.097601	1.70674e-192
0.097597	1.733e-192
0.097594	1.75966e-192
0.097591	1.78673e-192
0.097587	1.81422e-192
0.097584	1.84213e-192
0.097581	1.87047e-192
0.097577	1.89925e-192
0.097574	1.92846e-192
0.097570	1.95813e-192
0.097567	1.98826e-192
0.097564	2.01884e-192
0.097560	2.0499e-192
0.097557	2.08144e-192
0.097554	2.11346e-192
0.097550	2.14597e-192
0.097547	2.17899e-192
0.097543	2.21251e-192
0.097540	2.24655e-192
0.097537	2.28111e-192
0.097533	2.3162e-192
0.097530	2.35184e-192
0.097527	2.38802e-192
0.097523	2.42476e-192
0.097520	2.46206e-192
0.097516	2.49994e-192
0.097513	2.5384e-192
0.097510	2.57745e-192
0.097506	2.6171e-192
0.097503	2.65736e-192
0.097500	2.69825e-192
0.097496	2.73976e-192
0.097493	2.7819e-192
0.097489	2.8247e-192
0.097486	2.86816e-192
0.097483	2.91228e-192
0.097479	2.95709e-192
0.097476	3.00258e-192
0.097473	3.04877e-192
0.097469	3.09568e-192
0.097466	3.1433e-192
0.097462	3.19166e-192
0.097459	3.24076e-192
0.097456	3.29062e-192
0.097452	3.34124e-192
0.097449	3.39264e-192
0.097446	3.44484e-192
0.097442	3.49783e-192
0.097439	3.55164e-192
0.097435	3.60628e-192
0.097432	3.66176e-192
0.097429	3.7181e-192
0.097425	3.7753e-192
0.097422	3.83338e-192
0.097419	3.89235e-192
0.097415	3.95223e-192
0.097412	4.01304e-192
0.097408	4.07477e-192
0.097405	4.13746e-192
0.097402	4.20111e-192
0.097398	4.26575e-192
0.097395	4.33137e-192
0.097392	4.39801e-192
0.097388	4.46567e-192
0.097385	4.53437e-192
0.097381	4.60413e-192
0.097378	4.67496e-192
0.097375	4.74688e-192
0.097371	4.81991e-192
0.097368	4.89406e-192
0.097365	4.96935e-192
0.097361	5.0458e-192
0.097358	5.12342e-192
0.097354	5.20224e-192
0.097351	5.28228e-192
0.097348	5.36354e-192
0.097344	5.44606e-192
0.097341	5.52984e-192
0.097338	5.61491e-192
0.097334	5.70129e-192
0.097331	5.789e-192
0.097327	5.87806e-192
0.097324	5.96849e-192
0.097321	6.06032e-192
0.097317	6.15355e-192
0.097314	6.24822e-192
0.097311	6.34434e-192
0.097307	6.44195e-192
0.097304	6.54105e-192
0.097300	6.64168e-192
0.097297	6.74386e-192
0.097294	6.84761e-192
0.097290	6.95295e-192
0.097287	7.05992e-192
0.097284	7.16853e-192
0.097280	7.27881e-192
0.097277	7.39079e-192
0.097273	7.5045e-192
0.097270	7.61995e-192
0.097267	7.73718e-192
0.097263	7.85621e-192
0.097260	7.97707e-192
0.097257	8.09979e-192
0.097253	8.2244e-192
0.097250	8.35093e-192
0.097246	8.4794e-192
0.097243	8.60985e-192
0.097240	8.74231e-192
0.097236	8.8768e-192
0.097233	9.01336e-192
0.097230	9.15203e-192
0.097226	9.29283e-192
0.097223	9.43579e-192
0.097219	9.58095e-192
0.097216	9.72835e-192
0.097213	9.87801e-192
0.097209	1.003e-191
0.097206	1.01843e-191
0.097203	1.0341e-191
0.097199	1.05001e-191
0.097196	1.06616e-191
0.097192	1.08256e-191
0.097189	1.09922e-191
0.097186	1.11613e-191
0.097182	1.1333e-191
0.097179	1.15073e-191
0.097176	1.16844e-191
0.097172	1.18641e-191
0.097169	1.20466e-191
0.097165	1.2232e-191
0.097162	1.24201e-191
0.097159	1.26112e-191
0.097155	1.28052e-191
0.097152	1.30022e-191
0.097149	1.32023e-191
0.097145	1.34054e-191
0.097142	1.36116e-191
0.097138	1.3821e-191
0.097135	1.40336e-191
0.097132	1.42495e-191
0.097128	1.44687e-191
0.097125	1.46913e-191
0.097122	1.49174e-191
0.097118	1.51468e-191
0.097115	1.53799e-191
0.097111	1.56165e-191
0.097108	1.58567e-191
0.097105	1.61007e-191
0.097101	1.63484e-191
0.097098	1.65999e-191
0.097095	1.68553e-191
0.097091	1.71146e-191
0.097088	1.73779e-191
0.097084	1.76452e-191
0.097081	1.79167e-191
0.097078	1.81923e-191
0.097074	1.84722e-191
0.097071	1.87564e-191
0.097068	1.90449e-191
0.097064	1.93379e-191
0.097061	1.96354e-191
0.097057	1.99375e-191
0.097054	2.02442e-191
0.097051	2.05557e-191
0.097047	2.08719e-191
0.097044	2.1193e-191
0.097041	2.1519e-191
0.097037	2.18501e-191
0.097034	2.21862e-191
0.097031	2.25275e-191
0.097027	2.28741e-191
0.097024	2.3226e-191
0.097020	2.35833e-191
0.097017	2.39462e-191
0.097014	2.43145e-191
0.097010	2.46886e-191
0.097007	2.50684e-191
0.097004	2.54541e-191
0.097000	2.58457e-191
0.096997	2.62433e-191
0.096993	2.6647e-191
0.096990	2.7057e-191
0.096987	2.74732e-191
0.096983	2.78959e-191
0.096980	2.83251e-191
0.096977	2.87608e-191
0.096973	2.92033e-191
0.096970	2.96526e-191
0.096966	3.01087e-191
0.096963	3.05719e-191
0.096960	3.10423e-191
0.096956	3.15198e-191
0.096953	3.20047e-191
0.096950	3.24971e-191
0.096946	3.29971e-191
0.096943	3.35047e-191
0.096939	3.40201e-191
0.096936	3.45435e-191
0.096933	3.50749e-191
0.096929	3.56145e-191
0.096926	3.61625e-191
0.096923	3.67188e-191
0.096919	3.72837e-191
0.096916	3.78573e-191
0.096912	3.84397e-191
0.096909	3.9031e-191
0.096906	3.96315e-191
0.096902	4.02412e-191
0.096899	4.08603e-191
0.096896	4.14889e-191
0.096892	4.21272e-191
0.096889	4.27753e-191
0.096885	4.34333e-191
0.096882	4.41015e-191
0.096879	4.478e-191
0.096875	4.54689e-191
0.096872	4.61684e-191
0.096869	4.68787e-191
0.096865	4.75999e-191
0.096862	4.83322e-191
0.096858	4.90757e-191
0.096855	4.98307e-191
0.096852	5.05974e-191
0.096848	5.13758e-191
0.096845	5.21661e-191
0.096842	5.29687e-191
0.096838	5.37836e-191
0.096835	5.4611e-191
0.096831	5.54511e-191
0.096828	5.63042e-191
0.096825	5.71704e-191
0.096821	5.805e-191
0.096818	5.8943e-191
0.096815	5.98498e-191
0.096811	6.07706e-191
0.096808	6.17055e-191
0.096804	6.26548e-191
0.096801	6.36187e-191
0.096798	6.45974e-191
0.096794	6.55912e-191
0.096791	6.66003e-191
0.096788	6.76249e-191
0.096784	6.86652e-191
0.096781	6.97216e-191
0.096777	7.07942e-191
0.096774	7.18833e-191
0.096771	7.29892e-191
0.096767	7.41121e-191
0.096764	7.52523e-191
0.096761	7.641e-191
0.096757	7.75855e-191
0.096754	7.87791e-191
0.096750	7.9991e-191
0.096747	8.12216e-191
0.096744	8.24712e-191
0.096740	8.37399e-191
0.096737	8.50282e-191
0.096734	8.63363e-191
0.096730	8.76646e-191
0.096727	8.90132e-191
0.096723	9.03826e-191
0.096720	9.17731e-191
0.096717	9.3185e-191
0.096713	9.46185e-191
0.096710	9.60742e-191
0.096707	9.75522e-191
0.096703	9.9053e-191
0.096700	1.00577e-190
0.096696	1.02124e-190
0.096693	1.03695e-190
0.096690	1.05291e-190
0.096686	1.0691e-190
0.096683	1.08555e-190
0.096680	1.10225e-190
0.096676	1.11921e-190
0.096673	1.13643e-190
0.096669	1.15391e-190
0.096666	1.17166e-190
0.096663	1.18969e-190
0.096659	1.20799e-190
0.096656	1.22657e-190
0.096653	1.24544e-190
0.096649	1.2646e-190
0.096646	1.28406e-190
0.096642	1.30381e-190
0.096639	1.32387e-190
0.096636	1.34424e-190
0.096632	1.36492e-190
0.096629	1.38592e-190
0.096626	1.40724e-190
0.096622	1.42889e-190
0.096619	1.45087e-190
0.096615	1.47319e-190
0.096612	1.49586e-190
0.096609	1.51887e-190
0.096605	1.54224e-190
0.096602	1.56596e-190
0.096599	1.59005e-190
0.096595	1.61451e-190
0.096592	1.63935e-190
0.096588	1.66457e-190
0.096585	1.69018e-190
0.096582	1.71618e-190
0.096578	1.74259e-190
0.096575	1.76939e-190
0.096572	1.79662e-190
0.096568	1.82426e-190
0.096565	1.85232e-190
0.096561	1.88082e-190
0.096558	1.90975e-190
0.096555	1.93913e-190
0.096551	1.96896e-190
0.096548	1.99926e-190
0.096545	2.03001e-190
0.096541	2.06124e-190
0.096538	2.09295e-190
0.096534	2.12515e-190
0.096531	2.15785e-190
0.096528	2.19104e-190
0.096524	2.22475e-190
0.096521	2.25898e-190
0.096518	2.29373e-190
0.096514	2.32902e-190
0.096511	2.36485e-190
0.096507	2.40123e-190
0.096504	2.43817e-190
0.096501	2.47568e-190
0.096497	2.51377e-190
0.096494	2.55244e-190
0.096491	2.59171e-190
0.096487	2.63158e-190
0.096484	2.67206e-190
0.096480	2.71317e-190
0.096477	2.75491e-190
0.096474	2.79729e-190
0.096470	2.84033e-190
0.096467	2.88403e-190
0.096464	2.92839e-190
0.096460	2.97345e-190
0.096457	3.01919e-190
0.096453	3.06564e-190
0.096450	3.1128e-190
0.096447	3.16069e-190
0.096443	3.20931e-190
0.096440	3.25869e-190
0.096437	3.30882e-190
0.096433	3.35972e-190
0.096430	3.41141e-190
0.096426	3.46389e-190
0.096423	3.51718e-190
0.096420	3.57129e-190
0.096416	3.62623e-190
0.096413	3.68202e-190
0.096410	3.73867e-190
0.096406	3.79618e-190
0.096403	3.85459e-190
0.096399	3.91389e-190
0.096396	3.9741e-190
0.096393	4.03524e-190
0.096389	4.09732e-190
0.096386	4.16035e-190
0.096383	4.22435e-190
0.096379	4.28934e-190
0.096376	4.35533e-190
0.096372	4.42234e-190
0.096369	4.49037e-190
0.096366	4.55945e-190
0.096362	4.6296e-190
0.096359	4.70082e-190
0.096356	4.77314e-190
0.096352	4.84657e-190
0.096349	4.92113e-190
0.096345	4.99684e-190
0.096342	5.07371e-190
0.096339	5.15177e-190
0.096335	5.23102e-190
0.096332	5.3115e-190
0.096329	5.39321e-190
0.096325	5.47618e-190
0.096322	5.56043e-190
0.096318	5.64597e-190
0.096315	5.73283e-190
0.096312	5.82103e-190
0.096308	5.91058e-190
0.096305	6.00151e-190
0.096302	6.09384e-190
0.096298	6.18759e-190
0.096295	6.28278e-190
0.096291	6.37944e-190
0.096288	6.47758e-190
0.096285	6.57724e-190
0.096281	6.67842e-190
0.096278	6.78117e-190
0.096275	6.88549e-190
0.096271	6.99142e-190
0.096268	7.09898e-190
0.096264	7.20819e-190
0.096261	7.31908e-190
0.096258	7.43168e-190
0.096254	7.54601e-190
0.096251	7.6621e-190
0.096248	7.77998e-190
0.096244	7.89967e-190
0.096241	8.0212e-190
0.096237	8.1446e-190
0.096234	8.2699e-190
0.096231	8.39713e-190
0.096227	8.52631e-190
0.096224	8.65748e-190
0.096221	8.79067e-190
0.096217	8.92591e-190
0.096214	9.06323e-190
0.096210	9.20266e-190
0.096207	9.34424e-190
0.096204	9.48799e-190
0.096200	9.63396e-190
0.096197	9.78217e-190
0.096194	9.93266e-190
0.096190	1.00855e-189
0.096187	1.02406e-189
0.096183	1.03982e-189
0.096180	1.05581e-189
0.096177	1.07206e-189
0.096173	1.08855e-189
0.096170	1.1053e-189
0.096167	1.1223e-189
0.096163	1.13957e-189
0.096160	1.1571e-189
0.096156	1.1749e-189
0.096153	1.19297e-189
0.096150	1.21133e-189
0.096146	1.22996e-189
0.096143	1.24888e-189
0.096140	1.2681e-189
0.096136	1.28761e-189
0.096133	1.30742e-189
0.096129	1.32753e-189
0.096126	1.34795e-189
0.096123	1.36869e-189
0.096119	1.38975e-189
0.096116	1.41113e-189
0.096113	1.43284e-189
0.096109	1.45488e-189
0.096106	1.47726e-189
0.096102	1.49999e-189
0.096099	1.52306e-189
0.096096	1.5465e-189
0.096092	1.57029e-189
0.096089	1.59444e-189
0.096086	1.61897e-189
0.096082	1.64388e-189
0.096079	1.66917e-189
0.096075	1.69485e-189
0.096072	1.72092e-189
0.096069	1.7474e-189
0.096065	1.77428e-189
0.096062	1.80158e-189
0.096059	1.82929e-189
0.096055	1.85744e-189
0.096052	1.88601e-189
0.096048	1.91503e-189
0.096045	1.94449e-189
0.096042	1.9744e-189
0.096038	2.00478e-189
0.096035	2.03562e-189
0.096032	2.06694e-189
0.096028	2.09874e-189
0.096025	2.13102e-189
0.096021	2.16381e-189
0.096018	2.1971e-189
0.096015	2.2309e-189
0.096011	2.26522e-189
0.096008	2.30007e-189
0.096005	2.33545e-189
0.096001	2.37138e-189
0.095998	2.40786e-189
0.095994	2.44491e-189
0.095991	2.48252e-189
0.095988	2.52071e-189
0.095984	2.55949e-189
0.095981	2.59887e-189
0.095978	2.63885e-189
0.095974	2.67944e-189
0.095971	2.72067e-189
0.095967	2.76252e-189
0.095964	2.80502e-189
0.095961	2.84817e-189
0.095957	2.89199e-189
0.095954	2.93648e-189
0.095951	2.98166e-189
0.095947	3.02753e-189
0.095944	3.07411e-189
0.095940	3.1214e-189
0.095937	3.16942e-189
0.095934	3.21818e-189
0.095930	3.26769e-189
0.095927	3.31796e-189
0.095924	3.369e-189
0.095920	3.42083e-189
0.095917	3.47346e-189
0.095913	3.5269e-189
0.095910	3.58116e-189
0.095907	3.63625e-189
0.095903	3.69219e-189
0.095900	3.74899e-189
0.095897	3.80667e-189
0.095893	3.86523e-189
0.095890	3.9247e-189
0.095886	3.98508e-189
0.095883	4.04638e-189
0.095880	4.10863e-189
0.095876	4.17184e-189
0.095873	4.23602e-189
0.095870	4.30119e-189
0.095866	4.36736e-189
0.095863	4.43455e-189
0.095859	4.50277e-189
0.095856	4.57205e-189
0.095853	4.64238e-189
0.095849	4.7138e-189
0.095846	4.78632e-189
0.095843	4.85996e-189
0.095839	4.93472e-189
0.095836	5.01064e-189
0.095832	5.08773e-189
0.095829	5.166e-189
0.095826	5.24547e-189
0.095822	5.32617e-189
0.095819	5.40811e-189
0.095816	5.49131e-189
0.095812	5.57579e-189
0.095809	5.66157e-189
0.095805	5.74867e-189
0.095802	5.83711e-189
0.095799	5.92691e-189
0.095795	6.01809e-189
0.095792	6.11067e-189
0.095789	6.20468e-189
0.095785	6.30014e-189
0.095782	6.39706e-189
0.095778	6.49548e-189
0.095775	6.5954e-189
0.095772	6.69687e-189
0.095768	6.7999e-189
0.095765	6.90451e-189
0.095762	7.01073e-189
0.095758	7.11858e-189
0.095755	7.2281e-189
0.095751	7.3393e-189
0.095748	7.45221e-189
0.095745	7.56686e-189
0.095741	7.68327e-189
0.095738	7.80147e-189
0.095735	7.92149e-189
0.095731	8.04336e-189
0.095728	8.1671e-189
0.095724	8.29274e-189
0.095721	8.42032e-189
0.095718	8.54986e-189
0.095714	8.68139e-189
0.095711	8.81495e-189
0.095708	8.95056e-189
0.095704	9.08826e-189
0.095701	9.22808e-189
0.095697	9.37005e-189
0.095694	9.5142e-189
0.095691	9.66057e-189
0.095687	9.80919e-189
0.095684	9.9601e-189
0.095681	1.01133e-188
0.095677	1.02689e-188
0.095674	1.04269e-188
0.095670	1.05873e-188
0.095667	1.07502e-188
0.095664	1.09156e-188
0.095660	1.10835e-188
0.095657	1.1254e-188
0.095654	1.14271e-188
0.095650	1.16029e-188
0.095647	1.17814e-188
0.095643	1.19627e-188
0.095640	1.21467e-188
0.095637	1.23336e-188
0.095633	1.25233e-188
0.095630	1.2716e-188
0.095627	1.29116e-188
0.095623	1.31103e-188
0.095620	1.3312e-188
0.095616	1.35168e-188
0.095613	1.37247e-188
0.095610	1.39358e-188
0.095606	1.41502e-188
0.095603	1.43679e-188
0.095600	1.4589e-188
0.095596	1.48134e-188
0.095593	1.50413e-188
0.095589	1.52727e-188
0.095586	1.55077e-188
0.095583	1.57462e-188
0.095579	1.59885e-188
0.095576	1.62345e-188
0.095573	1.64842e-188
0.095569	1.67378e-188
0.095566	1.69953e-188
0.095562	1.72568e-188
0.095559	1.75223e-188
0.095556	1.77918e-188
0.095552	1.80655e-188
0.095549	1.83435e-188
0.095546	1.86257e-188
0.095542	1.89122e-188
0.095539	1.92032e-188
0.095535	1.94986e-188
0.095532	1.97986e-188
0.095529	2.01032e-188
0.095525	2.04124e-188
0.095522	2.07265e-188
0.095519	2.10453e-188
0.095515	2.13691e-188
0.095512	2.16978e-188
0.095508	2.20316e-188
0.095505	2.23706e-188
0.095502	2.27147e-188
0.095498	2.30642e-188
0.095495	2.3419e-188
0.095492	2.37793e-188
0.095488	2.41451e-188
0.095485	2.45166e-188
0.095481	2.48938e-188
0.095478	2.52767e-188
0.095475	2.56656e-188
0.095471	2.60604e-188
0.095468	2.64614e-188
0.095465	2.68685e-188
0.095461	2.72818e-188
0.095458	2.77015e-188
0.095454	2.81277e-188
0.095451	2.85604e-188
0.095448	2.89998e-188
0.095444	2.94459e-188
0.095441	2.9899e-188
0.095438	3.03589e-188
0.095434	3.0826e-188
0.095431	3.13002e-188
0.095427	3.17817e-188
0.095424	3.22707e-188
0.095421	3.27671e-188
0.095417	3.32712e-188
0.095414	3.37831e-188
0.095411	3.43028e-188
0.095407	3.48306e-188
0.095404	3.53664e-188
0.095400	3.59105e-188
0.095397	3.6463e-188
0.095394	3.70239e-188
0.095390	3.75935e-188
0.095387	3.81718e-188
0.095384	3.87591e-188
0.095380	3.93554e-188
0.095377	3.99608e-188
0.095373	4.05756e-188
0.095370	4.11998e-188
0.095367	4.18337e-188
0.095363	4.24772e-188
0.095360	4.31307e-188
0.095357	4.37943e-188
0.095353	4.4468e-188
0.095350	4.51521e-188
0.095346	4.58468e-188
0.095343	4.65521e-188
0.095340	4.72682e-188
0.095336	4.79954e-188
0.095333	4.87338e-188
0.095330	4.94835e-188
0.095326	5.02448e-188
0.095323	5.10178e-188
0.095319	5.18027e-188
0.095316	5.25996e-188
0.095313	5.34088e-188
0.095309	5.42305e-188
0.095306	5.50648e-188
0.095303	5.59119e-188
0.095299	5.67721e-188
0.095296	5.76455e-188
0.095292	5.85323e-188
0.095289	5.94328e-188
0.095286	6.03471e-188
0.095282	6.12755e-188
0.095279	6.22182e-188
0.095276	6.31754e-188
0.095272	6.41473e-188
0.095269	6.51342e-188
0.095265	6.61362e-188
0.095262	6.71537e-188
0.095259	6.81868e-188
0.095255	6.92358e-188
0.095252	7.03009e-188
0.095249	7.13825e-188
0.095245	7.24806e-188
0.095242	7.35957e-188
0.095238	7.47279e-188
0.095235	7.58776e-188
0.095232	7.70449e-188
0.095228	7.82302e-188
0.095225	7.94337e-188
0.095222	8.06557e-188
0.095218	8.18966e-188
0.095215	8.31565e-188
0.095211	8.44358e-188
0.095208	8.57348e-188
0.095205	8.70537e-188
0.095201	8.8393e-188
0.095198	8.97529e-188
0.095195	9.11337e-188
0.095191	9.25357e-188
0.095188	9.39593e-188
0.095184	9.54048e-188
0.095181	9.68725e-188
0.095178	9.83628e-188
0.095174	9.98761e-188
0.095171	1.01413e-187
0.095168	1.02973e-187
0.095164	1.04557e-187
0.095161	1.06165e-187
0.095157	1.07799e-187
0.095154	1.09457e-187
0.095151	1.11141e-187
0.095147	1.12851e-187
0.095144	1.14587e-187
0.095141	1.1635e-187
0.095137	1.1814e-187
0.095134	1.19957e-187
0.095130	1.21803e-187
0.095127	1.23677e-187
0.095124	1.25579e-187
0.095120	1.27511e-187
0.095117	1.29473e-187
0.095114	1.31465e-187
0.095110	1.33487e-187
0.095107	1.35541e-187
0.095103	1.37626e-187
0.095100	1.39743e-187
0.095097	1.41893e-187
0.095093	1.44076e-187
0.095090	1.46293e-187
0.095087	1.48543e-187
0.095083	1.50829e-187
0.095080	1.53149e-187
0.095076	1.55505e-187
0.095073	1.57897e-187
0.095070	1.60327e-187
0.095066	1.62793e-187
0.095063	1.65298e-187
0.095060	1.67841e-187
0.095056	1.70423e-187
0.095053	1.73044e-187
0.095049	1.75707e-187
0.095046	1.7841e-187
0.095043	1.81154e-187
0.095039	1.83941e-187
0.095036	1.86771e-187
0.095033	1.89645e-187
0.095029	1.92562e-187
0.095026	1.95525e-187
0.095022	1.98533e-187
0.095019	2.01587e-187
0.095016	2.04688e-187
0.095012	2.07837e-187
0.095009	2.11035e-187
0.095006	2.14281e-187
0.095002	2.17578e-187
0.094999	2.20925e-187
0.094995	2.24324e-187
0.094992	2.27775e-187
0.094989	2.31279e-187
0.094985	2.34837e-187
0.094982	2.3845e-187
0.094979	2.42118e-187
0.094975	2.45843e-187
0.094972	2.49625e-187
0.094968	2.53466e-187
0.094965	2.57365e-187
0.094962	2.61324e-187
0.094958	2.65345e-187
0.094955	2.69427e-187
0.094952	2.73572e-187
0.094948	2.7778e-187
0.094945	2.82054e-187
0.094941	2.86393e-187
0.094938	2.90799e-187
0.094935	2.95273e-187
0.094931	2.99815e-187
0.094928	3.04428e-187
0.094925	3.09111e-187
0.094921	3.13867e-187
0.094918	3.18695e-187
0.094914	3.23598e-187
0.094911	3.28577e-187
0.094908	3.33632e-187
0.094904	3.38764e-187
0.094901	3.43976e-187
0.094898	3.49268e-187
0.094894	3.54641e-187
0.094891	3.60097e-187
0.094887	3.65637e-187
0.094884	3.71262e-187
0.094881	3.76973e-187
0.094877	3.82773e-187
0.094874	3.88662e-187
0.094871	3.94641e-187
0.094867	4.00712e-187
0.094864	4.06877e-187
0.094860	4.13136e-187
0.094857	4.19492e-187
0.094854	4.25946e-187
0.094850	4.32499e-187
0.094847	4.39152e-187
0.094844	4.45908e-187
0.094840	4.52768e-187
0.094837	4.59734e-187
0.094833	4.66807e-187
0.094830	4.73988e-187
0.094827	4.8128e-187
0.094823	4.88684e-187
0.094820	4.96202e-187
0.094817	5.03836e-187
0.094813	5.11587e-187
0.094810	5.19458e-187
0.094806	5.27449e-187
0.094803	5.35564e-187
0.094800	5.43803e-187
0.094796	5.52169e-187
0.094793	5.60664e-187
0.094790	5.69289e-187
0.094786	5.78047e-187
0.094783	5.8694e-187
0.094779	5.9597e-187
0.094776	6.05138e-187
0.094773	6.14448e-187
0.094769	6.23901e-187
0.094766	6.33499e-187
0.094763	6.43245e-187
0.094759	6.53141e-187
0.094756	6.63189e-187
0.094752	6.73392e-187
0.094749	6.83751e-187
0.094746	6.9427e-187
0.094742	7.04951e-187
0.094739	7.15797e-187
0.094736	7.26809e-187
0.094732	7.3799e-187
0.094729	7.49343e-187
0.094725	7.60872e-187
0.094722	7.72577e-187
0.094719	7.84463e-187
0.094715	7.96531e-187
0.094712	8.08785e-187
0.094709	8.21228e-187
0.094705	8.33862e-187
0.094702	8.4669e-187
0.094698	8.59716e-187
0.094695	8.72942e-187
0.094692	8.86372e-187
0.094688	9.00008e-187
0.094685	9.13854e-187
0.094682	9.27913e-187
0.094678	9.42188e-187
0.094675	9.56683e-187
0.094671	9.71401e-187
0.094668	9.86345e-187
0.094665	1.00152e-186
0.094661	1.01693e-186
0.094658	1.03257e-186
0.094655	1.04846e-186
0.094651	1.06459e-186
0.094648	1.08097e-186
0.094644	1.0976e-186
0.094641	1.11448e-186
0.094638	1.13163e-186
0.094634	1.14904e-186
0.094631	1.16671e-186
0.094628	1.18466e-186
0.094624	1.20289e-186
0.094621	1.22139e-186
0.094617	1.24018e-186
0.094614	1.25926e-186
0.094611	1.27864e-186
0.094607	1.29831e-186
0.094604	1.31828e-186
0.094601	1.33856e-186
0.094597	1.35915e-186
0.094594	1.38006e-186
0.094590	1.40129e-186
0.094587	1.42285e-186
0.094584	1.44474e-186
0.094580	1.46697e-186
0.094577	1.48954e-186
0.094574	1.51245e-186
0.094570	1.53572e-186
0.094567	1.55935e-186
0.094563	1.58334e-186
0.094560	1.60769e-186
0.094557	1.63243e-186
0.094553	1.65754e-186
0.094550	1.68304e-186
0.094547	1.70893e-186
0.094543	1.73522e-186
0.094540	1.76192e-186
0.094536	1.78903e-186
0.094533	1.81655e-186
0.094530	1.8445e-186
0.094526	1.87287e-186
0.094523	1.90168e-186
0.094520	1.93094e-186
0.094516	1.96065e-186
0.094513	1.99081e-186
0.094509	2.02144e-186
0.094506	2.05254e-186
0.094503	2.08411e-186
0.094499	2.11617e-186
0.094496	2.14873e-186
0.094493	2.18179e-186
0.094489	2.21535e-186
0.094486	2.24943e-186
0.094482	2.28404e-186
0.094479	2.31918e-186
0.094476	2.35486e-186
0.094472	2.39109e-186
0.094469	2.42787e-186
0.094466	2.46522e-186
0.094462	2.50315e-186
0.094459	2.54166e-186
0.094455	2.58076e-186
0.094452	2.62046e-186
0.094449	2.66078e-186
0.094445	2.70171e-186
0.094442	2.74327e-186
0.094439	2.78548e-186
0.094435	2.82833e-186
0.094432	2.87184e-186
0.094428	2.91602e-186
0.094425	2.96088e-186
0.094422	3.00644e-186
0.094418	3.05269e-186
0.094415	3.09965e-186
0.094412	3.14734e-186
0.094408	3.19576e-186
0.094405	3.24492e-186
0.094401	3.29484e-186
0.094398	3.34553e-186
0.094395	3.397e-186
0.094391	3.44926e-186
0.094388	3.50232e-186
0.094385	3.55621e-186
0.094381	3.61092e-186
0.094378	3.66647e-186
0.094374	3.72287e-186
0.094371	3.78015e-186
0.094368	3.8383e-186
0.094364	3.89735e-186
0.094361	3.95731e-186
0.094358	4.01819e-186
0.094354	4.08001e-186
0.094351	4.14277e-186
0.094347	4.20651e-186
0.094344	4.27122e-186
0.094341	4.33693e-186
0.094337	4.40365e-186
0.094334	4.4714e-186
0.094331	4.54019e-186
0.094327	4.61004e-186
0.094324	4.68096e-186
0.094320	4.75297e-186
0.094317	4.82609e-186
0.094314	4.90034e-186
0.094310	4.97573e-186
0.094307	5.05228e-186
0.094304	5.13e-186
0.094300	5.20892e-186
0.094297	5.28906e-186
0.094293	5.37043e-186
0.094290	5.45305e-186
0.094287	5.53694e-186
0.094283	5.62212e-186
0.094280	5.70862e-186
0.094277	5.79644e-186
0.094273	5.88561e-186
0.094270	5.97616e-186
0.094266	6.0681e-186
0.094263	6.16145e-186
0.094260	6.25624e-186
0.094256	6.35249e-186
0.094253	6.45022e-186
0.094250	6.54945e-186
0.094246	6.65021e-186
0.094243	6.75252e-186
0.094239	6.8564e-186
0.094236	6.96188e-186
0.094233	7.06899e-186
0.094229	7.17774e-186
0.094226	7.28816e-186
0.094223	7.40028e-186
0.094219	7.51413e-186
0.094216	7.62973e-186
0.094212	7.74711e-186
0.094209	7.8663e-186
0.094206	7.98731e-186
0.094202	8.11019e-186
0.094199	8.23496e-186
0.094196	8.36165e-186
0.094192	8.49029e-186
0.094189	8.62091e-186
0.094185	8.75353e-186
0.094182	8.8882e-186
0.094179	9.02494e-186
0.094175	9.16378e-186
0.094172	9.30476e-186
0.094169	9.44791e-186
0.094165	9.59326e-186
0.094162	9.74084e-186
0.094158	9.8907e-186
0.094155	1.00429e-185
0.094152	1.01974e-185
0.094148	1.03542e-185
0.094145	1.05135e-185
0.094142	1.06753e-185
0.094138	1.08395e-185
0.094135	1.10063e-185
0.094131	1.11756e-185
0.094128	1.13475e-185
0.094125	1.15221e-185
0.094121	1.16994e-185
0.094118	1.18793e-185
0.094115	1.20621e-185
0.094111	1.22477e-185
0.094108	1.24361e-185
0.094104	1.26274e-185
0.094101	1.28217e-185
0.094098	1.30189e-185
0.094094	1.32192e-185
0.094091	1.34226e-185
0.094088	1.36291e-185
0.094084	1.38388e-185
0.094081	1.40517e-185
0.094077	1.42678e-185
0.094074	1.44873e-185
0.094071	1.47102e-185
0.094067	1.49365e-185
0.094064	1.51663e-185
0.094061	1.53996e-185
0.094057	1.56365e-185
0.094054	1.58771e-185
0.094050	1.61213e-185
0.094047	1.63694e-185
0.094044	1.66212e-185
0.094040	1.68769e-185
0.094037	1.71365e-185
0.094034	1.74002e-185
0.094030	1.76679e-185
0.094027	1.79397e-185
0.094023	1.82157e-185
0.094020	1.84959e-185
0.094017	1.87804e-185
0.094013	1.90694e-185
0.094010	1.93627e-185
0.094007	1.96606e-185
0.094003	1.99631e-185
0.094000	2.02702e-185
0.093996	2.0582e-185
0.093993	2.08987e-185
0.093990	2.12202e-185
0.093986	2.15467e-185
0.093983	2.18781e-185
0.093980	2.22147e-185
0.093976	2.25565e-185
0.093973	2.29035e-185
0.093969	2.32558e-185
0.093966	2.36136e-185
0.093963	2.39769e-185
0.093959	2.43458e-185
0.093956	2.47203e-185
0.093953	2.51006e-185
0.093949	2.54868e-185
0.093946	2.58789e-185
0.093942	2.6277e-185
0.093939	2.66813e-185
0.093936	2.70917e-185
0.093932	2.75085e-185
0.093929	2.79317e-185
0.093926	2.83614e-185
0.093922	2.87977e-185
0.093919	2.92408e-185
0.093915	2.96906e-185
0.093912	3.01474e-185
0.093909	3.06112e-185
0.093905	3.10821e-185
0.093902	3.15603e-185
0.093899	3.20458e-185
0.093895	3.25388e-185
0.093892	3.30394e-185
0.093888	3.35477e-185
0.093885	3.40638e-185
0.093882	3.45879e-185
0.093878	3.512e-185
0.093875	3.56603e-185
0.093872	3.62089e-185
0.093868	3.67659e-185
0.093865	3.73316e-185
0.093861	3.79059e-185
0.093858	3.8489e-185
0.093855	3.90812e-185
0.093851	3.96824e-185
0.093848	4.02929e-185
0.093845	4.09128e-185
0.093841	4.15422e-185
0.093838	4.21813e-185
0.093834	4.28302e-185
0.093831	4.34891e-185
0.093828	4.41582e-185
0.093824	4.48375e-185
0.093821	4.55273e-185
0.093818	4.62277e-185
0.093814	4.69389e-185
0.093811	4.7661e-185
0.093807	4.83943e-185
0.093804	4.91388e-185
0.093801	4.98947e-185
0.093797	5.06623e-185
0.093794	5.14417e-185
0.093791	5.22331e-185
0.093787	5.30367e-185
0.093784	5.38526e-185
0.093780	5.46811e-185
0.093777	5.55224e-185
0.093774	5.63765e-185
0.093770	5.72438e-185
0.093767	5.81245e-185
0.093764	5.90187e-185
0.093760	5.99267e-185
0.093757	6.08486e-185
0.093753	6.17847e-185
0.093750	6.27352e-185
0.093747	6.37004e-185
0.093743	6.46803e-185
0.093740	6.56754e-185
0.093737	6.66858e-185
0.093733	6.77117e-185
0.093730	6.87534e-185
0.093726	6.98111e-185
0.093723	7.08851e-185
0.093720	7.19756e-185
0.093716	7.30829e-185
0.093713	7.42073e-185
0.093710	7.53489e-185
0.093706	7.65081e-185
0.093703	7.76851e-185
0.093699	7.88802e-185
0.093696	8.00938e-185
0.093693	8.13259e-185
0.093689	8.25771e-185
0.093686	8.38475e-185
0.093683	8.51374e-185
0.093679	8.64472e-185
0.093676	8.77771e-185
0.093672	8.91275e-185
0.093669	9.04987e-185
0.093666	9.18909e-185
0.093662	9.33046e-185
0.093659	9.47401e-185
0.093656	9.61976e-185
0.093652	9.76775e-185
0.093649	9.91802e-185
0.093645	1.00706e-184
0.093642	1.02255e-184
0.093639	1.03828e-184
0.093635	1.05426e-184
0.093632	1.07048e-184
0.093629	1.08695e-184
0.093625	1.10367e-184
0.093622	1.12065e-184
0.093618	1.13789e-184
0.093615	1.15539e-184
0.093612	1.17317e-184
0.093608	1.19122e-184
0.093605	1.20954e-184
0.093602	1.22815e-184
0.093598	1.24704e-184
0.093595	1.26623e-184
0.093591	1.28571e-184
0.093588	1.30549e-184
0.093585	1.32557e-184
0.093581	1.34597e-184
0.093578	1.36667e-184
0.093575	1.3877e-184
0.093571	1.40905e-184
0.093568	1.43072e-184
0.093564	1.45273e-184
0.093561	1.47508e-184
0.093558	1.49778e-184
0.093554	1.52082e-184
0.093551	1.54422e-184
0.093548	1.56797e-184
0.093544	1.59209e-184
0.093541	1.61659e-184
0.093538	1.64146e-184
0.093534	1.66671e-184
0.093531	1.69235e-184
0.093527	1.71839e-184
0.093524	1.74482e-184
0.093521	1.77167e-184
0.093517	1.79892e-184
0.093514	1.8266e-184
0.093511	1.8547e-184
0.093507	1.88323e-184
0.093504	1.9122e-184
0.093500	1.94162e-184
0.093497	1.97149e-184
0.093494	2.00182e-184
0.093490	2.03262e-184
0.093487	2.06389e-184
0.093484	2.09564e-184
0.093480	2.12788e-184
0.093477	2.16062e-184
0.093473	2.19386e-184
0.093470	2.22761e-184
0.093467	2.26188e-184
0.093463	2.29668e-184
0.093460	2.33201e-184
0.093457	2.36789e-184
0.093453	2.40431e-184
0.093450	2.4413e-184
0.093446	2.47886e-184
0.093443	2.517e-184
0.093440	2.55572e-184
0.093436	2.59504e-184
0.093433	2.63496e-184
0.093430	2.6755e-184
0.093426	2.71666e-184
0.093423	2.75845e-184
0.093419	2.80089e-184
0.093416	2.84398e-184
0.093413	2.88773e-184
0.093409	2.93215e-184
0.093406	2.97726e-184
0.093403	3.02307e-184
0.093399	3.06958e-184
0.093396	3.1168e-184
0.093392	3.16475e-184
0.093389	3.21344e-184
0.093386	3.26287e-184
0.093382	3.31307e-184
0.093379	3.36404e-184
0.093376	3.41579e-184
0.093372	3.46834e-184
0.093369	3.5217e-184
0.093365	3.57588e-184
0.093362	3.63089e-184
0.093359	3.68675e-184
0.093355	3.74347e-184
0.093352	3.80106e-184
0.093349	3.85954e-184
0.093345	3.91891e-184
0.093342	3.9792e-184
0.093338	4.04042e-184
0.093335	4.10258e-184
0.093332	4.16569e-184
0.093328	4.22978e-184
0.093325	4.29485e-184
0.093322	4.36093e-184
0.093318	4.42801e-184
0.093315	4.49614e-184
0.093311	4.56531e-184
0.093308	4.63554e-184
0.093305	4.70686e-184
0.093301	4.77927e-184
0.093298	4.85279e-184
0.093295	4.92745e-184
0.093291	5.00326e-184
0.093288	5.08023e-184
0.093284	5.15838e-184
0.093281	5.23774e-184
0.093278	5.31832e-184
0.093274	5.40014e-184
0.093271	5.48322e-184
0.093268	5.56757e-184
0.093264	5.65323e-184
0.093261	5.7402e-184
0.093257	5.8285e-184
0.093254	5.91817e-184
0.093251	6.00922e-184
0.093247	6.10167e-184
0.093244	6.19554e-184
0.093241	6.29085e-184
0.093237	6.38763e-184
0.093234	6.4859e-184
0.093230	6.58568e-184
0.093227	6.687e-184
0.093224	6.78987e-184
0.093220	6.89433e-184
0.093217	7.0004e-184
0.093214	7.10809e-184
0.093210	7.21744e-184
0.093207	7.32848e-184
0.093203	7.44122e-184
0.093200	7.5557e-184
0.093197	7.67194e-184
0.093193	7.78997e-184
0.093190	7.90981e-184
0.093187	8.0315e-184
0.093183	8.15506e-184
0.093180	8.28052e-184
0.093176	8.40791e-184
0.093173	8.53726e-184
0.093170	8.6686e-184
0.093166	8.80196e-184
0.093163	8.93737e-184
0.093160	9.07487e-184
0.093156	9.21448e-184
0.093153	9.35624e-184
0.093149	9.50017e-184
0.093146	9.64633e-184
0.093143	9.79473e-184
0.093139	9.94542e-184
0.093136	1.00984e-183
0.093133	1.02538e-183
0.093129	1.04115e-183
0.093126	1.05717e-183
0.093122	1.07343e-183
0.093119	1.08995e-183
0.093116	1.10672e-183
0.093112	1.12374e-183
0.093109	1.14103e-183
0.093106	1.15858e-183
0.093102	1.17641e-183
0.093099	1.19451e-183
0.093095	1.21288e-183
0.093092	1.23154e-183
0.093089	1.25049e-183
0.093085	1.26973e-183
0.093082	1.28926e-183
0.093079	1.30909e-183
0.093075	1.32923e-183
0.093072	1.34968e-183
0.093068	1.37045e-183
0.093065	1.39153e-183
0.093062	1.41294e-183
0.093058	1.43468e-183
0.093055	1.45675e-183
0.093052	1.47916e-183
0.093048	1.50191e-183
0.093045	1.52502e-183
0.093041	1.54848e-183
0.093038	1.5723e-183
0.093035	1.59649e-183
0.093031	1.62105e-183
0.093028	1.64599e-183
0.093025	1.67131e-183
0.093021	1.69703e-183
0.093018	1.72313e-183
0.093014	1.74964e-183
0.093011	1.77656e-183
0.093008	1.80389e-183
0.093004	1.83164e-183
0.093001	1.85982e-183
0.092998	1.88843e-183
0.092994	1.91749e-183
0.092991	1.94699e-183
0.092987	1.97694e-183
0.092984	2.00735e-183
0.092981	2.03823e-183
0.092977	2.06959e-183
0.092974	2.10143e-183
0.092971	2.13376e-183
0.092967	2.16659e-183
0.092964	2.19992e-183
0.092960	2.23376e-183
0.092957	2.26813e-183
0.092954	2.30302e-183
0.092950	2.33845e-183
0.092947	2.37443e-183
0.092944	2.41095e-183
0.092940	2.44805e-183
0.092937	2.48571e-183
0.092933	2.52395e-183
0.092930	2.56278e-183
0.092927	2.6022e-183
0.092923	2.64224e-183
0.092920	2.68289e-183
0.092917	2.72416e-183
0.092913	2.76607e-183
0.092910	2.80862e-183
0.092906	2.85183e-183
0.092903	2.89571e-183
0.092900	2.94025e-183
0.092896	2.98549e-183
0.092893	3.03142e-183
0.092890	3.07805e-183
0.092886	3.12541e-183
0.092883	3.17349e-183
0.092879	3.22231e-183
0.092876	3.27189e-183
0.092873	3.32222e-183
0.092869	3.37333e-183
0.092866	3.42523e-183
0.092863	3.47792e-183
0.092859	3.53143e-183
0.092856	3.58576e-183
0.092852	3.64092e-183
0.092849	3.69693e-183
0.092846	3.75381e-183
0.092842	3.81156e-183
0.092839	3.8702e-183
0.092836	3.92974e-183
0.092832	3.99019e-183
0.092829	4.05158e-183
0.092825	4.11391e-183
0.092822	4.1772e-183
0.092819	4.24146e-183
0.092815	4.30672e-183
0.092812	4.37297e-183
0.092809	4.44025e-183
0.092805	4.50856e-183
0.092802	4.57792e-183
0.092798	4.64835e-183
0.092795	4.71986e-183
0.092792	4.79247e-183
0.092788	4.8662e-183
0.092785	4.94106e-183
0.092782	5.01708e-183
0.092778	5.09426e-183
0.092775	5.17263e-183
0.092771	5.25221e-183
0.092768	5.33301e-183
0.092765	5.41506e-183
0.092761	5.49836e-183
0.092758	5.58295e-183
0.092755	5.66884e-183
0.092751	5.75605e-183
0.092748	5.8446e-183
0.092744	5.93452e-183
0.092741	6.02582e-183
0.092738	6.11852e-183
0.092734	6.21265e-183
0.092731	6.30823e-183
0.092728	6.40528e-183
0.092724	6.50382e-183
0.092721	6.60387e-183
0.092717	6.70547e-183
0.092714	6.80863e-183
0.092711	6.91337e-183
0.092707	7.01973e-183
0.092704	7.12773e-183
0.092701	7.23738e-183
0.092697	7.34872e-183
0.092694	7.46178e-183
0.092690	7.57657e-183
0.092687	7.69313e-183
0.092684	7.81149e-183
0.092680	7.93166e-183
0.092677	8.05368e-183
0.092674	8.17758e-183
0.092670	8.30339e-183
0.092667	8.43113e-183
0.092663	8.56084e-183
0.092660	8.69254e-183
0.092657	8.82627e-183
0.092653	8.96206e-183
0.092650	9.09993e-183
0.092647	9.23993e-183
0.092643	9.38208e-183
0.092640	9.52642e-183
0.092636	9.67297e-183
0.092633	9.82179e-183
0.092630	9.97289e-183
0.092626	1.01263e-182
0.092623	1.02821e-182
0.092620	1.04403e-182
0.092616	1.06009e-182
0.092613	1.0764e-182
0.092609	1.09296e-182
0.092606	1.10977e-182
0.092603	1.12685e-182
0.092599	1.14418e-182
0.092596	1.16178e-182
0.092593	1.17966e-182
0.092589	1.19781e-182
0.092586	1.21623e-182
0.092582	1.23494e-182
0.092579	1.25394e-182
0.092576	1.27323e-182
0.092572	1.29282e-182
0.092569	1.31271e-182
0.092566	1.33291e-182
0.092562	1.35341e-182
0.092559	1.37423e-182
0.092555	1.39537e-182
0.092552	1.41684e-182
0.092549	1.43864e-182
0.092545	1.46077e-182
0.092542	1.48324e-182
0.092539	1.50606e-182
0.092535	1.52923e-182
0.092532	1.55276e-182
0.092528	1.57665e-182
0.092525	1.6009e-182
0.092522	1.62553e-182
0.092518	1.65054e-182
0.092515	1.67593e-182
0.092512	1.70171e-182
0.092508	1.72789e-182
0.092505	1.75448e-182
0.092501	1.78147e-182
0.092498	1.80887e-182
0.092495	1.8367e-182
0.092491	1.86496e-182
0.092488	1.89365e-182
0.092485	1.92278e-182
0.092481	1.95236e-182
0.092478	1.9824e-182
0.092474	2.0129e-182
0.092471	2.04386e-182
0.092468	2.07531e-182
0.092464	2.10723e-182
0.092461	2.13965e-182
0.092458	2.17257e-182
0.092454	2.20599e-182
0.092451	2.23993e-182
0.092447	2.27439e-182
0.092444	2.30938e-182
0.092441	2.34491e-182
0.092437	2.38098e-182
0.092434	2.41761e-182
0.092431	2.45481e-182
0.092427	2.49257e-182
0.092424	2.53092e-182
0.092420	2.56986e-182
0.092417	2.60939e-182
0.092414	2.64954e-182
0.092410	2.6903e-182
0.092407	2.73168e-182
0.092404	2.77371e-182
0.092400	2.81638e-182
0.092397	2.85971e-182
0.092393	2.9037e-182
0.092390	2.94838e-182
0.092387	2.99373e-182
0.092383	3.03979e-182
0.092380	3.08656e-182
0.092377	3.13404e-182
0.092373	3.18226e-182
0.092370	3.23121e-182
0.092366	3.28092e-182
0.092363	3.3314e-182
0.092360	3.38265e-182
0.092356	3.43469e-182
0.092353	3.48753e-182
0.092350	3.54118e-182
0.092346	3.59566e-182
0.092343	3.65098e-182
0.092339	3.70715e-182
0.092336	3.76418e-182
0.092333	3.82209e-182
0.092329	3.88089e-182
0.092326	3.94059e-182
0.092323	4.00121e-182
0.092319	4.06277e-182
0.092316	4.12527e-182
0.092312	4.18874e-182
0.092309	4.25318e-182
0.092306	4.31861e-182
0.092302	4.38505e-182
0.092299	4.45251e-182
0.092296	4.52101e-182
0.092292	4.59056e-182
0.092289	4.66119e-182
0.092285	4.73289e-182
0.092282	4.80571e-182
0.092279	4.87964e-182
0.092275	4.95471e-182
0.092272	5.03093e-182
0.092269	5.10833e-182
0.092265	5.18692e-182
0.092262	5.26672e-182
0.092258	5.34774e-182
0.092255	5.43001e-182
0.092252	5.51355e-182
0.092248	5.59837e-182
0.092245	5.6845e-182
0.092242	5.77195e-182
0.092238	5.86075e-182
0.092235	5.95091e-182
0.092231	6.04246e-182
0.092228	6.13542e-182
0.092225	6.22981e-182
0.092221	6.32565e-182
0.092218	6.42297e-182
0.092215	6.52178e-182
0.092211	6.62211e-182
0.092208	6.72399e-182
0.092204	6.82744e-182
0.092201	6.93247e-182
0.092198	7.03912e-182
0.092194	7.14741e-182
0.092191	7.25737e-182
0.092188	7.36902e-182
0.092184	7.48239e-182
0.092181	7.5975e-182
0.092177	7.71438e-182
0.092174	7.83306e-182
0.092171	7.95357e-182
0.092167	8.07593e-182
0.092164	8.20017e-182
0.092161	8.32633e-182
0.092157	8.45442e-182
0.092154	8.58449e-182
0.092150	8.71655e-182
0.092147	8.85065e-182
0.092144	8.98681e-182
0.092140	9.12507e-182
0.092137	9.26545e-182
0.092134	9.40799e-182
0.092130	9.55273e-182
0.092127	9.69969e-182
0.092123	9.84892e-182
0.092120	1.00004e-181
0.092117	1.01543e-181
0.092113	1.03105e-181
0.092110	1.04691e-181
0.092107	1.06302e-181
0.092103	1.07937e-181
0.092100	1.09598e-181
0.092096	1.11284e-181
0.092093	1.12996e-181
0.092090	1.14734e-181
0.092086	1.16499e-181
0.092083	1.18292e-181
0.092080	1.20111e-181
0.092076	1.21959e-181
0.092073	1.23835e-181
0.092069	1.25741e-181
0.092066	1.27675e-181
0.092063	1.29639e-181
0.092059	1.31634e-181
0.092056	1.33659e-181
0.092053	1.35715e-181
0.092049	1.37803e-181
0.092046	1.39923e-181
0.092042	1.42076e-181
0.092039	1.44261e-181
0.092036	1.46481e-181
0.092032	1.48734e-181
0.092029	1.51022e-181
0.092026	1.53346e-181
0.092022	1.55705e-181
0.092019	1.581e-181
0.092015	1.60532e-181
0.092012	1.63002e-181
0.092009	1.6551e-181
0.092005	1.68056e-181
0.092002	1.70641e-181
0.091999	1.73267e-181
0.091995	1.75932e-181
0.091992	1.78639e-181
0.091988	1.81387e-181
0.091985	1.84178e-181
0.091982	1.87011e-181
0.091978	1.89888e-181
0.091975	1.92809e-181
0.091972	1.95776e-181
0.091968	1.98788e-181
0.091965	2.01846e-181
0.091961	2.04951e-181
0.091958	2.08104e-181
0.091955	2.11306e-181
0.091951	2.14556e-181
0.091948	2.17857e-181
0.091945	2.21209e-181
0.091941	2.24612e-181
0.091938	2.28067e-181
0.091934	2.31576e-181
0.091931	2.35139e-181
0.091928	2.38756e-181
0.091924	2.42429e-181
0.091921	2.46159e-181
0.091918	2.49946e-181
0.091914	2.53791e-181
0.091911	2.57695e-181
0.091907	2.6166e-181
0.091904	2.65685e-181
0.091901	2.69773e-181
0.091897	2.73923e-181
0.091894	2.78137e-181
0.091891	2.82416e-181
0.091887	2.86761e-181
0.091884	2.91173e-181
0.091880	2.95652e-181
0.091877	3.002e-181
0.091874	3.04819e-181
0.091870	3.09508e-181
0.091867	3.1427e-181
0.091864	3.19105e-181
0.091860	3.24014e-181
0.091857	3.28999e-181
0.091853	3.3406e-181
0.091850	3.39199e-181
0.091847	3.44418e-181
0.091843	3.49716e-181
0.091840	3.55096e-181
0.091837	3.60559e-181
0.091833	3.66106e-181
0.091830	3.71739e-181
0.091826	3.77457e-181
0.091823	3.83264e-181
0.091820	3.89161e-181
0.091816	3.95148e-181
0.091813	4.01227e-181
0.091810	4.07399e-181
0.091806	4.13667e-181
0.091803	4.20031e-181
0.091799	4.26493e-181
0.091796	4.33054e-181
0.091793	4.39716e-181
0.091789	4.46481e-181
0.091786	4.5335e-181
0.091783	4.60324e-181
0.091779	4.67406e-181
0.091776	4.74597e-181
0.091772	4.81898e-181
0.091769	4.89312e-181
0.091766	4.9684e-181
0.091762	5.04483e-181
0.091759	5.12244e-181
0.091756	5.20125e-181
0.091752	5.28126e-181
0.091749	5.36251e-181
0.091745	5.44501e-181
0.091742	5.52878e-181
0.091739	5.61384e-181
0.091735	5.7002e-181
0.091732	5.78789e-181
0.091729	5.87694e-181
0.091725	5.96735e-181
0.091722	6.05915e-181
0.091718	6.15237e-181
0.091715	6.24702e-181
0.091712	6.34313e-181
0.091708	6.44071e-181
0.091705	6.5398e-181
0.091702	6.64041e-181
0.091698	6.74256e-181
0.091695	6.84629e-181
0.091691	6.95162e-181
0.091688	7.05857e-181
0.091685	7.16716e-181
0.091681	7.27742e-181
0.091678	7.38938e-181
0.091675	7.50306e-181
0.091671	7.61849e-181
0.091668	7.73569e-181
0.091664	7.8547e-181
0.091661	7.97554e-181
0.091658	8.09824e-181
0.091654	8.22282e-181
0.091651	8.34933e-181
0.091648	8.47777e-181
0.091644	8.6082e-181
0.091641	8.74063e-181
0.091637	8.8751e-181
0.091634	9.01164e-181
0.091631	9.15027e-181
0.091627	9.29105e-181
0.091624	9.43398e-181
0.091621	9.57912e-181
0.091617	9.72649e-181
0.091614	9.87612e-181
0.091610	1.00281e-180
0.091607	1.01823e-180
0.091604	1.0339e-180
0.091600	1.0498e-180
0.091597	1.06595e-180
0.091594	1.08235e-180
0.091590	1.099e-180
0.091587	1.11591e-180
0.091583	1.13308e-180
0.091580	1.15051e-180
0.091577	1.16821e-180
0.091573	1.18618e-180
0.091570	1.20443e-180
0.091567	1.22296e-180
0.091563	1.24178e-180
0.091560	1.26088e-180
0.091556	1.28028e-180
0.091553	1.29997e-180
0.091550	1.31997e-180
0.091546	1.34028e-180
0.091543	1.3609e-180
0.091540	1.38184e-180
0.091536	1.40309e-180
0.091533	1.42468e-180
0.091529	1.4466e-180
0.091526	1.46885e-180
0.091523	1.49145e-180
0.091519	1.51439e-180
0.091516	1.53769e-180
0.091513	1.56135e-180
0.091509	1.58537e-180
0.091506	1.60976e-180
0.091502	1.63452e-180
0.091499	1.65967e-180
0.091496	1.6852e-180
0.091492	1.71113e-180
0.091489	1.73745e-180
0.091486	1.76418e-180
0.091482	1.79132e-180
0.091479	1.81888e-180
0.091475	1.84686e-180
0.091472	1.87528e-180
0.091469	1.90413e-180
0.091465	1.93342e-180
0.091462	1.96316e-180
0.091459	1.99337e-180
0.091455	2.02403e-180
0.091452	2.05517e-180
0.091448	2.08679e-180
0.091445	2.11889e-180
0.091442	2.15149e-180
0.091438	2.18459e-180
0.091435	2.2182e-180
0.091432	2.25232e-180
0.091428	2.28697e-180
0.091425	2.32216e-180
0.091421	2.35788e-180
0.091418	2.39416e-180
0.091415	2.43099e-180
0.091411	2.46839e-180
0.091408	2.50636e-180
0.091405	2.54492e-180
0.091401	2.58407e-180
0.091398	2.62383e-180
0.091394	2.66419e-180
0.091391	2.70518e-180
0.091388	2.7468e-180
0.091384	2.78905e-180
0.091381	2.83196e-180
0.091378	2.87553e-180
0.091374	2.91977e-180
0.091371	2.96469e-180
0.091367	3.0103e-180
0.091364	3.05661e-180
0.091361	3.10363e-180
0.091357	3.15138e-180
0.091354	3.19986e-180
0.091351	3.24909e-180
0.091347	3.29907e-180
0.091344	3.34983e-180
0.091340	3.40136e-180
0.091337	3.45369e-180
0.091334	3.50682e-180
0.091330	3.56077e-180
0.091327	3.61555e-180
0.091324	3.67117e-180
0.091320	3.72765e-180
0.091317	3.785e-180
0.091313	3.84323e-180
0.091310	3.90236e-180
0.091307	3.96239e-180
0.091303	4.02335e-180
0.091300	4.08525e-180
0.091297	4.14809e-180
0.091293	4.21191e-180
0.091290	4.27671e-180
0.091286	4.3425e-180
0.091283	4.40931e-180
0.091280	4.47714e-180
0.091276	4.54602e-180
0.091273	4.61596e-180
0.091270	4.68697e-180
0.091266	4.75908e-180
0.091263	4.83229e-180
0.091259	4.90663e-180
0.091256	4.98212e-180
0.091253	5.05877e-180
0.091249	5.13659e-180
0.091246	5.21561e-180
0.091243	5.29585e-180
0.091239	5.37733e-180
0.091236	5.46005e-180
0.091232	5.54405e-180
0.091229	5.62934e-180
0.091226	5.71595e-180
0.091222	5.80388e-180
0.091219	5.89317e-180
0.091216	5.98383e-180
0.091212	6.07589e-180
0.091209	6.16936e-180
0.091205	6.26428e-180
0.091202	6.36065e-180
0.091199	6.4585e-180
0.091195	6.55786e-180
0.091192	6.65875e-180
0.091189	6.76119e-180
0.091185	6.86521e-180
0.091182	6.97082e-180
0.091178	7.07806e-180
0.091175	7.18695e-180
0.091172	7.29752e-180
0.091168	7.40979e-180
0.091165	7.52378e-180
0.091162	7.63953e-180
0.091158	7.75706e-180
0.091155	7.8764e-180
0.091151	7.99757e-180
0.091148	8.12061e-180
0.091145	8.24554e-180
0.091141	8.37239e-180
0.091138	8.50119e-180
0.091135	8.63198e-180
0.091131	8.76477e-180
0.091128	8.89961e-180
0.091124	9.03653e-180
0.091121	9.17555e-180
0.091118	9.31671e-180
0.091114	9.46004e-180
0.091111	9.60558e-180
0.091108	9.75335e-180
0.091104	9.9034e-180
0.091101	1.00558e-179
0.091097	1.02105e-179
0.091094	1.03675e-179
0.091091	1.0527e-179
0.091087	1.0689e-179
0.091084	1.08534e-179
0.091081	1.10204e-179
0.091077	1.11899e-179
0.091074	1.13621e-179
0.091070	1.15369e-179
0.091067	1.17144e-179
0.091064	1.18946e-179
0.091060	1.20776e-179
0.091057	1.22634e-179
0.091054	1.24521e-179
0.091050	1.26436e-179
0.091047	1.28381e-179
0.091043	1.30356e-179
0.091040	1.32362e-179
0.091037	1.34398e-179
0.091033	1.36466e-179
0.091030	1.38565e-179
0.091027	1.40697e-179
0.091023	1.42861e-179
0.091020	1.45059e-179
0.091016	1.47291e-179
0.091013	1.49557e-179
0.091010	1.51858e-179
0.091006	1.54194e-179
0.091003	1.56566e-179
0.091000	1.58975e-179
0.090996	1.61421e-179
0.090993	1.63904e-179
0.090989	1.66425e-179
0.090986	1.68986e-179
0.090983	1.71585e-179
0.090979	1.74225e-179
0.090976	1.76906e-179
0.090973	1.79627e-179
0.090969	1.82391e-179
0.090966	1.85197e-179
0.090962	1.88046e-179
0.090959	1.90939e-179
0.090956	1.93876e-179
0.090952	1.96859e-179
0.090949	1.99887e-179
0.090946	2.02962e-179
0.090942	2.06085e-179
0.090939	2.09255e-179
0.090935	2.12475e-179
0.090932	2.15743e-179
0.090929	2.19062e-179
0.090925	2.22432e-179
0.090922	2.25854e-179
0.090919	2.29329e-179
0.090915	2.32857e-179
0.090912	2.36439e-179
0.090908	2.40077e-179
0.090905	2.4377e-179
0.090902	2.47521e-179
0.090898	2.51329e-179
0.090895	2.55195e-179
0.090892	2.59121e-179
0.090888	2.63107e-179
0.090885	2.67155e-179
0.090881	2.71265e-179
0.090878	2.75438e-179
0.090875	2.79676e-179
0.090871	2.83978e-179
0.090868	2.88347e-179
0.090865	2.92783e-179
0.090861	2.97288e-179
0.090858	3.01861e-179
0.090854	3.06505e-179
0.090851	3.1122e-179
0.090848	3.16008e-179
0.090844	3.2087e-179
0.090841	3.25806e-179
0.090838	3.30819e-179
0.090834	3.35908e-179
0.090831	3.41076e-179
0.090827	3.46323e-179
0.090824	3.51651e-179
0.090821	3.57061e-179
0.090817	3.62554e-179
0.090814	3.68132e-179
0.090811	3.73795e-179
0.090807	3.79546e-179
0.090804	3.85385e-179
0.090800	3.91314e-179
0.090797	3.97334e-179
0.090794	4.03446e-179
0.090790	4.09653e-179
0.090787	4.15955e-179
0.090784	4.22354e-179
0.090780	4.28852e-179
0.090777	4.3545e-179
0.090773	4.42149e-179
0.090770	4.48951e-179
0.090767	4.55858e-179
0.090763	4.62871e-179
0.090760	4.69992e-179
0.090757	4.77222e-179
0.090753	4.84564e-179
0.090750	4.92019e-179
0.090746	4.99588e-179
0.090743	5.07274e-179
0.090740	5.15078e-179
0.090736	5.23002e-179
0.090733	5.31048e-179
0.090730	5.39218e-179
0.090726	5.47513e-179
0.090723	5.55937e-179
0.090719	5.64489e-179
0.090716	5.73173e-179
0.090713	5.81991e-179
0.090709	5.90945e-179
0.090706	6.00036e-179
0.090703	6.09267e-179
0.090699	6.18641e-179
0.090696	6.28158e-179
0.090692	6.37822e-179
0.090689	6.47634e-179
0.090686	6.57597e-179
0.090682	6.67714e-179
0.090679	6.77987e-179
0.090676	6.88417e-179
0.090672	6.99008e-179
0.090669	7.09761e-179
0.090665	7.20681e-179
0.090662	7.31768e-179
0.090659	7.43026e-179
0.090655	7.54456e-179
0.090652	7.66063e-179
0.090649	7.77849e-179
0.090645	7.89815e-179
0.090642	8.01966e-179
0.090638	8.14304e-179
0.090635	8.26831e-179
0.090632	8.39552e-179
0.090628	8.52467e-179
0.090625	8.65582e-179
0.090622	8.78898e-179
0.090618	8.9242e-179
0.090615	9.06149e-179
0.090611	9.20089e-179
0.090608	9.34244e-179
0.090605	9.48617e-179
0.090601	9.63211e-179
0.090598	9.78029e-179
0.090595	9.93076e-179
0.090591	1.00835e-178
0.090588	1.02387e-178
0.090584	1.03962e-178
0.090581	1.05561e-178
0.090578	1.07185e-178
0.090574	1.08834e-178
0.090571	1.10508e-178
0.090568	1.12209e-178
0.090564	1.13935e-178
0.090561	1.15688e-178
0.090557	1.17467e-178
0.090554	1.19275e-178
0.090551	1.21109e-178
0.090547	1.22973e-178
0.090544	1.24865e-178
0.090541	1.26785e-178
0.090537	1.28736e-178
0.090534	1.30716e-178
0.090530	1.32727e-178
0.090527	1.34769e-178
0.090524	1.36843e-178
0.090520	1.38948e-178
0.090517	1.41086e-178
0.090514	1.43256e-178
0.090510	1.4546e-178
0.090507	1.47698e-178
0.090503	1.4997e-178
0.090500	1.52277e-178
0.090497	1.5462e-178
0.090493	1.56999e-178
0.090490	1.59414e-178
0.090487	1.61866e-178
0.090483	1.64357e-178
0.090480	1.66885e-178
0.090476	1.69453e-178
0.090473	1.72059e-178
0.090470	1.74706e-178
0.090466	1.77394e-178
0.090463	1.80123e-178
0.090460	1.82894e-178
0.090456	1.85708e-178
0.090453	1.88565e-178
0.090449	1.91466e-178
0.090446	1.94412e-178
0.090443	1.97402e-178
0.090439	2.00439e-178
0.090436	2.03523e-178
0.090433	2.06654e-178
0.090429	2.09833e-178
0.090426	2.13061e-178
0.090422	2.16339e-178
0.090419	2.19667e-178
0.090416	2.23047e-178
0.090412	2.26478e-178
0.090409	2.29963e-178
0.090406	2.335e-178
0.090402	2.37093e-178
0.090399	2.4074e-178
0.090395	2.44444e-178
0.090392	2.48204e-178
0.090389	2.52023e-178
0.090385	2.559e-178
0.090382	2.59837e-178
0.090379	2.63834e-178
0.090375	2.67893e-178
0.090372	2.72014e-178
0.090368	2.76199e-178
0.090365	2.80448e-178
0.090362	2.84763e-178
0.090358	2.89144e-178
0.090355	2.93592e-178
0.090352	2.98109e-178
0.090348	3.02695e-178
0.090345	3.07352e-178
0.090341	3.1208e-178
0.090338	3.16881e-178
0.090335	3.21756e-178
0.090331	3.26706e-178
0.090328	3.31732e-178
0.090325	3.36836e-178
0.090321	3.42018e-178
0.090318	3.4728e-178
0.090314	3.52622e-178
0.090311	3.58047e-178
0.090308	3.63555e-178
0.090304	3.69148e-178
0.090301	3.74828e-178
0.090298	3.80594e-178
0.090294	3.86449e-178
0.090291	3.92394e-178
0.090287	3.98431e-178
0.090284	4.04561e-178
0.090281	4.10785e-178
0.090277	4.17104e-178
0.090274	4.23521e-178
0.090271	4.30037e-178
0.090267	4.36653e-178
0.090264	4.4337e-178
0.090260	4.50191e-178
0.090257	4.57117e-178
0.090254	4.64149e-178
0.090250	4.7129e-178
0.090247	4.7854e-178
0.090244	4.85902e-178
0.090240	4.93378e-178
0.090237	5.00968e-178
0.090233	5.08675e-178
0.090230	5.16501e-178
0.090227	5.24447e-178
0.090223	5.32515e-178
0.090220	5.40707e-178
0.090217	5.49026e-178
0.090213	5.57472e-178
0.090210	5.66048e-178
0.090206	5.74757e-178
0.090203	5.83599e-178
0.090200	5.92577e-178
0.090196	6.01694e-178
0.090193	6.1095e-178
0.090190	6.20349e-178
0.090186	6.29893e-178
0.090183	6.39583e-178
0.090179	6.49423e-178
0.090176	6.59414e-178
0.090173	6.69559e-178
0.090169	6.79859e-178
0.090166	6.90318e-178
0.090163	7.00939e-178
0.090159	7.11722e-178
0.090156	7.22671e-178
0.090152	7.33789e-178
0.090149	7.45078e-178
0.090146	7.5654e-178
0.090142	7.68179e-178
0.090139	7.79997e-178
0.090136	7.91997e-178
0.090132	8.04181e-178
0.090129	8.16553e-178
0.090125	8.29115e-178
0.090122	8.41871e-178
0.090119	8.54822e-178
0.090115	8.67973e-178
0.090112	8.81326e-178
0.090109	8.94885e-178
0.090105	9.08652e-178
0.090102	9.22631e-178
0.090098	9.36825e-178
0.090095	9.51237e-178
0.090092	9.65872e-178
0.090088	9.80731e-178
0.090085	9.95819e-178
0.090082	1.01114e-177
0.090078	1.02669e-177
0.090075	1.04249e-177
0.090072	1.05853e-177
0.090068	1.07481e-177
0.090065	1.09135e-177
0.090061	1.10814e-177
0.090058	1.12518e-177
0.090055	1.1425e-177
0.090051	1.16007e-177
0.090048	1.17792e-177
0.090045	1.19604e-177
0.090041	1.21444e-177
0.090038	1.23312e-177
0.090034	1.25209e-177
0.090031	1.27136e-177
0.090028	1.29092e-177
0.090024	1.31078e-177
0.090021	1.33094e-177
0.090018	1.35142e-177
0.090014	1.37221e-177
0.090011	1.39332e-177
0.090007	1.41475e-177
0.090004	1.43652e-177
0.090001	1.45862e-177
0.089997	1.48106e-177
0.089994	1.50384e-177
0.089991	1.52698e-177
0.089987	1.55047e-177
0.089984	1.57432e-177
0.089980	1.59854e-177
0.089977	1.62314e-177
0.089974	1.64811e-177
0.089970	1.67346e-177
0.089967	1.69921e-177
0.089964	1.72535e-177
0.089960	1.75189e-177
0.089957	1.77884e-177
0.089953	1.80621e-177
0.089950	1.834e-177
0.089947	1.86221e-177
0.089943	1.89086e-177
0.089940	1.91995e-177
0.089937	1.94949e-177
0.089933	1.97948e-177
0.089930	2.00993e-177
0.089926	2.04085e-177
0.089923	2.07225e-177
0.089920	2.10413e-177
0.089916	2.1365e-177
0.089913	2.16937e-177
0.089910	2.20274e-177
0.089906	2.23663e-177
0.089903	2.27104e-177
0.089899	2.30598e-177
0.089896	2.34145e-177
0.089893	2.37747e-177
0.089889	2.41405e-177
0.089886	2.45119e-177
0.089883	2.4889e-177
0.089879	2.52719e-177
0.089876	2.56607e-177
0.089872	2.60555e-177
0.089869	2.64563e-177
0.089866	2.68633e-177
0.089862	2.72766e-177
0.089859	2.76962e-177
0.089856	2.81223e-177
0.089852	2.85549e-177
0.089849	2.89942e-177
0.089845	2.94403e-177
0.089842	2.98932e-177
0.089839	3.03531e-177
0.089835	3.08201e-177
0.089832	3.12942e-177
0.089829	3.17757e-177
0.089825	3.22645e-177
0.089822	3.27609e-177
0.089818	3.32649e-177
0.089815	3.37766e-177
0.089812	3.42963e-177
0.089808	3.48239e-177
0.089805	3.53596e-177
0.089802	3.59036e-177
0.089798	3.6456e-177
0.089795	3.70168e-177
0.089791	3.75863e-177
0.089788	3.81645e-177
0.089785	3.87517e-177
0.089781	3.93478e-177
0.089778	3.99532e-177
0.089775	4.05678e-177
0.089771	4.11919e-177
0.089768	4.18256e-177
0.089764	4.24691e-177
0.089761	4.31225e-177
0.089758	4.37859e-177
0.089754	4.44595e-177
0.089751	4.51435e-177
0.089748	4.5838e-177
0.089744	4.65431e-177
0.089741	4.72592e-177
0.089737	4.79862e-177
0.089734	4.87245e-177
0.089731	4.94741e-177
0.089727	5.02352e-177
0.089724	5.1008e-177
0.089721	5.17927e-177
0.089717	5.25895e-177
0.089714	5.33986e-177
0.089710	5.42201e-177
0.089707	5.50542e-177
0.089704	5.59012e-177
0.089700	5.67612e-177
0.089697	5.76344e-177
0.089694	5.85211e-177
0.089690	5.94214e-177
0.089687	6.03356e-177
0.089683	6.12638e-177
0.089680	6.22063e-177
0.089677	6.31633e-177
0.089673	6.4135e-177
0.089670	6.51217e-177
0.089667	6.61235e-177
0.089663	6.71408e-177
0.089660	6.81737e-177
0.089656	6.92225e-177
0.089653	7.02875e-177
0.089650	7.13688e-177
0.089646	7.24668e-177
0.089643	7.35816e-177
0.089640	7.47136e-177
0.089636	7.5863e-177
0.089633	7.70301e-177
0.089629	7.82152e-177
0.089626	7.94185e-177
0.089623	8.06403e-177
0.089619	8.18809e-177
0.089616	8.31405e-177
0.089613	8.44196e-177
0.089609	8.57183e-177
0.089606	8.70371e-177
0.089602	8.83761e-177
0.089599	8.97357e-177
0.089596	9.11162e-177
0.089592	9.25179e-177
0.089589	9.39413e-177
0.089586	9.53865e-177
0.089582	9.68539e-177
0.089579	9.8344e-177
0.089575	9.98569e-177
0.089572	1.01393e-176
0.089569	1.02953e-176
0.089565	1.04537e-176
0.089562	1.06145e-176
0.089559	1.07778e-176
0.089555	1.09436e-176
0.089552	1.1112e-176
0.089548	1.12829e-176
0.089545	1.14565e-176
0.089542	1.16328e-176
0.089538	1.18117e-176
0.089535	1.19934e-176
0.089532	1.21779e-176
0.089528	1.23653e-176
0.089525	1.25555e-176
0.089521	1.27487e-176
0.089518	1.29448e-176
0.089515	1.3144e-176
0.089511	1.33462e-176
0.089508	1.35515e-176
0.089505	1.376e-176
0.089501	1.39717e-176
0.089498	1.41866e-176
0.089494	1.44049e-176
0.089491	1.46265e-176
0.089488	1.48515e-176
0.089484	1.508e-176
0.089481	1.5312e-176
0.089478	1.55475e-176
0.089474	1.57867e-176
0.089471	1.60296e-176
0.089467	1.62762e-176
0.089464	1.65266e-176
0.089461	1.67808e-176
0.089457	1.7039e-176
0.089454	1.73011e-176
0.089451	1.75673e-176
0.089447	1.78376e-176
0.089444	1.8112e-176
0.089440	1.83906e-176
0.089437	1.86735e-176
0.089434	1.89608e-176
0.089430	1.92525e-176
0.089427	1.95487e-176
0.089424	1.98495e-176
0.089420	2.01548e-176
0.089417	2.04649e-176
0.089413	2.07797e-176
0.089410	2.10994e-176
0.089407	2.1424e-176
0.089403	2.17536e-176
0.089400	2.20883e-176
0.089397	2.24281e-176
0.089393	2.27731e-176
0.089390	2.31235e-176
0.089386	2.34792e-176
0.089383	2.38404e-176
0.089380	2.42072e-176
0.089376	2.45796e-176
0.089373	2.49577e-176
0.089370	2.53417e-176
0.089366	2.57316e-176
0.089363	2.61274e-176
0.089359	2.65294e-176
0.089356	2.69375e-176
0.089353	2.73519e-176
0.089349	2.77727e-176
0.089346	2.82e-176
0.089343	2.86338e-176
0.089339	2.90743e-176
0.089336	2.95216e-176
0.089332	2.99758e-176
0.089329	3.04369e-176
0.089326	3.09052e-176
0.089322	3.13807e-176
0.089319	3.18634e-176
0.089316	3.23536e-176
0.089312	3.28514e-176
0.089309	3.33568e-176
0.089305	3.38699e-176
0.089302	3.4391e-176
0.089299	3.49201e-176
0.089295	3.54573e-176
0.089292	3.60028e-176
0.089289	3.65567e-176
0.089285	3.71191e-176
0.089282	3.76901e-176
0.089278	3.82699e-176
0.089275	3.88587e-176
0.089272	3.94565e-176
0.089268	4.00635e-176
0.089265	4.06799e-176
0.089262	4.13057e-176
0.089258	4.19412e-176
0.089255	4.25864e-176
0.089251	4.32416e-176
0.089248	4.39068e-176
0.089245	4.45823e-176
0.089241	4.52682e-176
0.089238	4.59646e-176
0.089235	4.66717e-176
0.089231	4.73897e-176
0.089228	4.81188e-176
0.089224	4.88591e-176
0.089221	4.96107e-176
0.089218	5.03739e-176
0.089214	5.11489e-176
0.089211	5.19358e-176
0.089208	5.27348e-176
0.089204	5.35461e-176
0.089201	5.43699e-176
0.089197	5.52063e-176
0.089194	5.60556e-176
0.089191	5.6918e-176
0.089187	5.77936e-176
0.089184	5.86827e-176
0.089181	5.95855e-176
0.089177	6.05022e-176
0.089174	6.1433e-176
0.089170	6.23781e-176
0.089167	6.33378e-176
0.089164	6.43122e-176
0.089160	6.53016e-176
0.089157	6.63062e-176
0.089154	6.73263e-176
0.089150	6.8362e-176
0.089147	6.94137e-176
0.089143	7.04816e-176
0.089140	7.15659e-176
0.089137	7.26669e-176
0.089133	7.37849e-176
0.089130	7.492e-176
0.089127	7.60726e-176
0.089123	7.72429e-176
0.089120	7.84312e-176
0.089116	7.96378e-176
0.089113	8.0863e-176
0.089110	8.2107e-176
0.089106	8.33702e-176
0.089103	8.46528e-176
0.089100	8.59551e-176
0.089096	8.72775e-176
0.089093	8.86202e-176
0.089089	8.99835e-176
0.089086	9.13679e-176
0.089083	9.27735e-176
0.089079	9.42008e-176
0.089076	9.565e-176
0.089073	9.71215e-176
0.089069	9.86156e-176
0.089066	1.00133e-175
0.089062	1.01673e-175
0.089059	1.03237e-175
0.089056	1.04826e-175
0.089052	1.06438e-175
0.089049	1.08076e-175
0.089046	1.09738e-175
0.089042	1.11427e-175
0.089039	1.13141e-175
0.089035	1.14882e-175
0.089032	1.16649e-175
0.089029	1.18443e-175
0.089025	1.20266e-175
0.089022	1.22116e-175
0.089019	1.23995e-175
0.089015	1.25902e-175
0.089012	1.27839e-175
0.089008	1.29806e-175
0.089005	1.31803e-175
0.089002	1.3383e-175
0.088998	1.35889e-175
0.088995	1.3798e-175
0.088992	1.40103e-175
0.088988	1.42258e-175
0.088985	1.44446e-175
0.088981	1.46669e-175
0.088978	1.48925e-175
0.088975	1.51216e-175
0.088971	1.53543e-175
0.088968	1.55905e-175
0.088965	1.58303e-175
0.088961	1.60739e-175
0.088958	1.63211e-175
0.088954	1.65722e-175
0.088951	1.68272e-175
0.088948	1.70861e-175
0.088944	1.73489e-175
0.088941	1.76158e-175
0.088938	1.78868e-175
0.088934	1.8162e-175
0.088931	1.84414e-175
0.088927	1.87251e-175
0.088924	1.90132e-175
0.088921	1.93057e-175
0.088917	1.96027e-175
0.088914	1.99043e-175
0.088911	2.02105e-175
0.088907	2.05214e-175
0.088904	2.08371e-175
0.088900	2.11577e-175
0.088897	2.14832e-175
0.088894	2.18137e-175
0.088890	2.21493e-175
0.088887	2.249e-175
0.088884	2.2836e-175
0.088880	2.31873e-175
0.088877	2.35441e-175
0.088873	2.39063e-175
0.088870	2.42741e-175
0.088867	2.46475e-175
0.088863	2.50267e-175
0.088860	2.54117e-175
0.088857	2.58026e-175
0.088853	2.61996e-175
0.088850	2.66027e-175
0.088846	2.70119e-175
0.088843	2.74275e-175
0.088840	2.78494e-175
0.088836	2.82779e-175
0.088833	2.87129e-175
0.088830	2.91546e-175
0.088826	2.96032e-175
0.088823	3.00586e-175
0.088819	3.0521e-175
0.088816	3.09906e-175
0.088813	3.14673e-175
0.088809	3.19514e-175
0.088806	3.2443e-175
0.088803	3.29421e-175
0.088799	3.34489e-175
0.088796	3.39635e-175
0.088792	3.4486e-175
0.088789	3.50165e-175
0.088786	3.55552e-175
0.088782	3.61022e-175
0.088779	3.66576e-175
0.088776	3.72216e-175
0.088772	3.77942e-175
0.088769	3.83757e-175
0.088765	3.8966e-175
0.088762	3.95655e-175
0.088759	4.01742e-175
0.088755	4.07922e-175
0.088752	4.14198e-175
0.088749	4.2057e-175
0.088745	4.2704e-175
0.088742	4.3361e-175
0.088738	4.40281e-175
0.088735	4.47054e-175
0.088732	4.53932e-175
0.088728	4.60915e-175
0.088725	4.68006e-175
0.088722	4.75206e-175
0.088718	4.82517e-175
0.088715	4.8994e-175
0.088711	4.97478e-175
0.088708	5.05131e-175
0.088705	5.12902e-175
0.088701	5.20793e-175
0.088698	5.28805e-175
0.088695	5.3694e-175
0.088691	5.452e-175
0.088688	5.53588e-175
0.088684	5.62105e-175
0.088681	5.70752e-175
0.088678	5.79533e-175
0.088674	5.88448e-175
0.088671	5.97501e-175
0.088668	6.06693e-175
0.088664	6.16027e-175
0.088661	6.25504e-175
0.088657	6.35127e-175
0.088654	6.44898e-175
0.088651	6.54819e-175
0.088647	6.64893e-175
0.088644	6.75122e-175
0.088641	6.85509e-175
0.088637	6.96055e-175
0.088634	7.06763e-175
0.088630	7.17636e-175
0.088627	7.28676e-175
0.088624	7.39887e-175
0.088620	7.51269e-175
0.088617	7.62827e-175
0.088614	7.74563e-175
0.088610	7.86479e-175
0.088607	7.98578e-175
0.088603	8.10864e-175
0.088600	8.23338e-175
0.088597	8.36005e-175
0.088593	8.48866e-175
0.088590	8.61925e-175
0.088587	8.75186e-175
0.088583	8.8865e-175
0.088580	9.02321e-175
0.088576	9.16202e-175
0.088573	9.30298e-175
0.088570	9.4461e-175
0.088566	9.59142e-175
0.088563	9.73898e-175
0.088560	9.8888e-175
0.088556	1.00409e-174
0.088553	1.01954e-174
0.088549	1.03523e-174
0.088546	1.05115e-174
0.088543	1.06732e-174
0.088539	1.08374e-174
0.088536	1.10042e-174
0.088533	1.11735e-174
0.088529	1.13453e-174
0.088526	1.15199e-174
0.088522	1.16971e-174
0.088519	1.18771e-174
0.088516	1.20598e-174
0.088512	1.22453e-174
0.088509	1.24337e-174
0.088506	1.2625e-174
0.088502	1.28192e-174
0.088499	1.30164e-174
0.088495	1.32167e-174
0.088492	1.342e-174
0.088489	1.36265e-174
0.088485	1.38361e-174
0.088482	1.4049e-174
0.088479	1.42651e-174
0.088475	1.44845e-174
0.088472	1.47074e-174
0.088468	1.49336e-174
0.088465	1.51634e-174
0.088462	1.53967e-174
0.088458	1.56335e-174
0.088455	1.5874e-174
0.088452	1.61183e-174
0.088448	1.63662e-174
0.088445	1.6618e-174
0.088441	1.68737e-174
0.088438	1.71333e-174
0.088435	1.73968e-174
0.088431	1.76645e-174
0.088428	1.79362e-174
0.088425	1.82122e-174
0.088421	1.84924e-174
0.088418	1.87768e-174
0.088414	1.90657e-174
0.088411	1.9359e-174
0.088408	1.96569e-174
0.088404	1.99593e-174
0.088401	2.02663e-174
0.088398	2.05781e-174
0.088394	2.08947e-174
0.088391	2.12161e-174
0.088387	2.15425e-174
0.088384	2.18739e-174
0.088381	2.22105e-174
0.088377	2.25522e-174
0.088374	2.28991e-174
0.088371	2.32514e-174
0.088367	2.36091e-174
0.088364	2.39723e-174
0.088360	2.43411e-174
0.088357	2.47156e-174
0.088354	2.50958e-174
0.088350	2.54819e-174
0.088347	2.58739e-174
0.088344	2.6272e-174
0.088340	2.66761e-174
0.088337	2.70865e-174
0.088333	2.75032e-174
0.088330	2.79264e-174
0.088327	2.8356e-174
0.088323	2.87922e-174
0.088320	2.92352e-174
0.088317	2.96849e-174
0.088313	3.01416e-174
0.088310	3.06053e-174
0.088306	3.10762e-174
0.088303	3.15543e-174
0.088300	3.20397e-174
0.088296	3.25326e-174
0.088293	3.30331e-174
0.088290	3.35413e-174
0.088286	3.40573e-174
0.088283	3.45812e-174
0.088279	3.51133e-174
0.088276	3.56534e-174
0.088273	3.6202e-174
0.088269	3.67589e-174
0.088266	3.73244e-174
0.088263	3.78986e-174
0.088259	3.84817e-174
0.088256	3.90737e-174
0.088252	3.96748e-174
0.088249	4.02852e-174
0.088246	4.09049e-174
0.088242	4.15342e-174
0.088239	4.21732e-174
0.088236	4.2822e-174
0.088232	4.34808e-174
0.088229	4.41497e-174
0.088225	4.48289e-174
0.088222	4.55186e-174
0.088219	4.62189e-174
0.088215	4.69299e-174
0.088212	4.76519e-174
0.088209	4.8385e-174
0.088205	4.91293e-174
0.088202	4.98852e-174
0.088198	5.06526e-174
0.088195	5.14319e-174
0.088192	5.22231e-174
0.088188	5.30265e-174
0.088185	5.38423e-174
0.088182	5.46706e-174
0.088178	5.55117e-174
0.088175	5.63657e-174
0.088171	5.72329e-174
0.088168	5.81134e-174
0.088165	5.90074e-174
0.088161	5.99152e-174
0.088158	6.08369e-174
0.088155	6.17729e-174
0.088151	6.27232e-174
0.088148	6.36881e-174
0.088144	6.46679e-174
0.088141	6.56628e-174
0.088138	6.6673e-174
0.088134	6.76987e-174
0.088131	6.87402e-174
0.088128	6.97977e-174
0.088124	7.08715e-174
0.088121	7.19618e-174
0.088117	7.30689e-174
0.088114	7.4193e-174
0.088111	7.53344e-174
0.088107	7.64934e-174
0.088104	7.76702e-174
0.088101	7.88651e-174
0.088097	8.00784e-174
0.088094	8.13104e-174
0.088090	8.25613e-174
0.088087	8.38314e-174
0.088084	8.51211e-174
0.088080	8.64306e-174
0.088077	8.77603e-174
0.088074	8.91104e-174
0.088070	9.04813e-174
0.088067	9.18733e-174
0.088063	9.32867e-174
0.088060	9.47219e-174
0.088057	9.61791e-174
0.088053	9.76588e-174
0.088050	9.91612e-174
0.088047	1.00687e-173
0.088043	1.02236e-173
0.088040	1.03809e-173
0.088036	1.05406e-173
0.088033	1.07027e-173
0.088030	1.08674e-173
0.088026	1.10346e-173
0.088023	1.12043e-173
0.088020	1.13767e-173
0.088016	1.15517e-173
0.088013	1.17294e-173
0.088009	1.19099e-173
0.088006	1.20931e-173
0.088003	1.22791e-173
0.087999	1.2468e-173
0.087996	1.26599e-173
0.087993	1.28546e-173
0.087989	1.30524e-173
0.087986	1.32532e-173
0.087982	1.34571e-173
0.087979	1.36641e-173
0.087976	1.38743e-173
0.087972	1.40878e-173
0.087969	1.43045e-173
0.087966	1.45246e-173
0.087962	1.4748e-173
0.087959	1.49749e-173
0.087955	1.52053e-173
0.087952	1.54392e-173
0.087949	1.56767e-173
0.087945	1.59179e-173
0.087942	1.61628e-173
0.087939	1.64114e-173
0.087935	1.66639e-173
0.087932	1.69203e-173
0.087928	1.71806e-173
0.087925	1.74449e-173
0.087922	1.77133e-173
0.087918	1.79858e-173
0.087915	1.82625e-173
0.087912	1.85434e-173
0.087908	1.88287e-173
0.087905	1.91184e-173
0.087901	1.94125e-173
0.087898	1.97111e-173
0.087895	2.00144e-173
0.087891	2.03223e-173
0.087888	2.06349e-173
0.087885	2.09524e-173
0.087881	2.12747e-173
0.087878	2.1602e-173
0.087874	2.19344e-173
0.087871	2.22718e-173
0.087868	2.26144e-173
0.087864	2.29624e-173
0.087861	2.33156e-173
0.087858	2.36743e-173
0.087854	2.40385e-173
0.087851	2.44083e-173
0.087847	2.47838e-173
0.087844	2.51651e-173
0.087841	2.55523e-173
0.087837	2.59454e-173
0.087834	2.63445e-173
0.087831	2.67498e-173
0.087827	2.71614e-173
0.087824	2.75792e-173
0.087820	2.80035e-173
0.087817	2.84343e-173
0.087814	2.88718e-173
0.087810	2.93159e-173
0.087807	2.97669e-173
0.087804	3.02249e-173
0.087800	3.06899e-173
0.087797	3.1162e-173
0.087793	3.16414e-173
0.087790	3.21282e-173
0.087787	3.26225e-173
0.087783	3.31243e-173
0.087780	3.36339e-173
0.087777	3.41514e-173
0.087773	3.46768e-173
0.087770	3.52102e-173
0.087766	3.57519e-173
0.087763	3.63019e-173
0.087760	3.68604e-173
0.087756	3.74275e-173
0.087753	3.80033e-173
0.087750	3.8588e-173
0.087746	3.91816e-173
0.087743	3.97844e-173
0.087739	4.03964e-173
0.087736	4.10179e-173
0.087733	4.16489e-173
0.087729	4.22897e-173
0.087726	4.29403e-173
0.087723	4.36009e-173
0.087719	4.42717e-173
0.087716	4.49527e-173
0.087712	4.56443e-173
0.087709	4.63465e-173
0.087706	4.70595e-173
0.087702	4.77835e-173
0.087699	4.85186e-173
0.087696	4.92651e-173
0.087692	5.0023e-173
0.087689	5.07925e-173
0.087685	5.15739e-173
0.087682	5.23674e-173
0.087679	5.3173e-173
0.087675	5.3991e-173
0.087672	5.48216e-173
0.087669	5.5665e-173
0.087665	5.65214e-173
0.087662	5.7391e-173
0.087658	5.82739e-173
0.087655	5.91704e-173
0.087652	6.00807e-173
0.087648	6.1005e-173
0.087645	6.19435e-173
0.087642	6.28965e-173
0.087638	6.38641e-173
0.087635	6.48466e-173
0.087631	6.58442e-173
0.087628	6.68572e-173
0.087625	6.78857e-173
0.087621	6.89301e-173
0.087618	6.99905e-173
0.087615	7.10673e-173
0.087611	7.21606e-173
0.087608	7.32708e-173
0.087604	7.4398e-173
0.087601	7.55425e-173
0.087598	7.67047e-173
0.087594	7.78848e-173
0.087591	7.9083e-173
0.087588	8.02996e-173
0.087584	8.15349e-173
0.087581	8.27893e-173
0.087577	8.4063e-173
0.087574	8.53562e-173
0.087571	8.66694e-173
0.087567	8.80027e-173
0.087564	8.93566e-173
0.087561	9.07313e-173
0.087557	9.21271e-173
0.087554	9.35444e-173
0.087550	9.49835e-173
0.087547	9.64448e-173
0.087544	9.79285e-173
0.087540	9.94351e-173
0.087537	1.00965e-172
0.087534	1.02518e-172
0.087530	1.04095e-172
0.087527	1.05697e-172
0.087523	1.07323e-172
0.087520	1.08974e-172
0.087517	1.1065e-172
0.087513	1.12353e-172
0.087510	1.14081e-172
0.087507	1.15836e-172
0.087503	1.17618e-172
0.087500	1.19428e-172
0.087496	1.21265e-172
0.087493	1.23131e-172
0.087490	1.25025e-172
0.087486	1.26948e-172
0.087483	1.28901e-172
0.087480	1.30884e-172
0.087476	1.32898e-172
0.087473	1.34942e-172
0.087469	1.37018e-172
0.087466	1.39126e-172
0.087463	1.41267e-172
0.087459	1.4344e-172
0.087456	1.45647e-172
0.087453	1.47887e-172
0.087449	1.50163e-172
0.087446	1.52473e-172
0.087442	1.54818e-172
0.087439	1.572e-172
0.087436	1.59619e-172
0.087432	1.62074e-172
0.087429	1.64568e-172
0.087426	1.67099e-172
0.087422	1.6967e-172
0.087419	1.7228e-172
0.087415	1.74931e-172
0.087412	1.77622e-172
0.087409	1.80355e-172
0.087405	1.83129e-172
0.087402	1.85947e-172
0.087399	1.88807e-172
0.087395	1.91712e-172
0.087392	1.94661e-172
0.087388	1.97656e-172
0.087385	2.00697e-172
0.087382	2.03784e-172
0.087378	2.06919e-172
0.087375	2.10103e-172
0.087372	2.13335e-172
0.087368	2.16617e-172
0.087365	2.1995e-172
0.087361	2.23333e-172
0.087358	2.26769e-172
0.087355	2.30258e-172
0.087351	2.338e-172
0.087348	2.37397e-172
0.087345	2.41049e-172
0.087341	2.44758e-172
0.087338	2.48523e-172
0.087334	2.52346e-172
0.087331	2.56229e-172
0.087328	2.6017e-172
0.087324	2.64173e-172
0.087321	2.68237e-172
0.087318	2.72364e-172
0.087314	2.76554e-172
0.087311	2.80809e-172
0.087307	2.85129e-172
0.087304	2.89515e-172
0.087301	2.93969e-172
0.087297	2.98492e-172
0.087294	3.03084e-172
0.087291	3.07746e-172
0.087287	3.12481e-172
0.087284	3.17288e-172
0.087280	3.22169e-172
0.087277	3.27126e-172
0.087274	3.32158e-172
0.087270	3.37268e-172
0.087267	3.42457e-172
0.087264	3.47726e-172
0.087260	3.53075e-172
0.087257	3.58507e-172
0.087253	3.64022e-172
0.087250	3.69622e-172
0.087247	3.75309e-172
0.087243	3.81083e-172
0.087240	3.86945e-172
0.087237	3.92898e-172
0.087233	3.98943e-172
0.087230	4.0508e-172
0.087226	4.11312e-172
0.087223	4.1764e-172
0.087220	4.24065e-172
0.087216	4.30589e-172
0.087213	4.37213e-172
0.087210	4.43939e-172
0.087206	4.50769e-172
0.087203	4.57704e-172
0.087199	4.64745e-172
0.087196	4.71895e-172
0.087193	4.79155e-172
0.087189	4.86526e-172
0.087186	4.94011e-172
0.087183	5.01611e-172
0.087179	5.09328e-172
0.087176	5.17164e-172
0.087172	5.2512e-172
0.087169	5.33199e-172
0.087166	5.41402e-172
0.087162	5.49731e-172
0.087159	5.58188e-172
0.087156	5.66775e-172
0.087152	5.75495e-172
0.087149	5.84348e-172
0.087145	5.93338e-172
0.087142	6.02466e-172
0.087139	6.11735e-172
0.087135	6.21146e-172
0.087132	6.30702e-172
0.087129	6.40405e-172
0.087125	6.50257e-172
0.087122	6.60261e-172
0.087118	6.70418e-172
0.087115	6.80732e-172
0.087112	6.91205e-172
0.087108	7.01839e-172
0.087105	7.12636e-172
0.087102	7.23599e-172
0.087098	7.34731e-172
0.087095	7.46035e-172
0.087091	7.57512e-172
0.087088	7.69166e-172
0.087085	7.80999e-172
0.087081	7.93014e-172
0.087078	8.05214e-172
0.087075	8.17602e-172
0.087071	8.3018e-172
0.087068	8.42952e-172
0.087064	8.5592e-172
0.087061	8.69088e-172
0.087058	8.82458e-172
0.087054	8.96034e-172
0.087051	9.09819e-172
0.087048	9.23816e-172
0.087044	9.38028e-172
0.087041	9.52459e-172
0.087037	9.67112e-172
0.087034	9.8199e-172
0.087031	9.97097e-172
0.087027	1.01244e-171
0.087024	1.02801e-171
0.087021	1.04383e-171
0.087017	1.05989e-171
0.087014	1.07619e-171
0.087010	1.09275e-171
0.087007	1.10956e-171
0.087004	1.12663e-171
0.087000	1.14396e-171
0.086997	1.16156e-171
0.086994	1.17943e-171
0.086990	1.19758e-171
0.086987	1.216e-171
0.086983	1.23471e-171
0.086980	1.2537e-171
0.086977	1.27299e-171
0.086973	1.29257e-171
0.086970	1.31246e-171
0.086967	1.33265e-171
0.086963	1.35315e-171
0.086960	1.37397e-171
0.086956	1.39511e-171
0.086953	1.41657e-171
0.086950	1.43836e-171
0.086946	1.46049e-171
0.086943	1.48296e-171
0.086940	1.50577e-171
0.086936	1.52894e-171
0.086933	1.55246e-171
0.086929	1.57634e-171
0.086926	1.6006e-171
0.086923	1.62522e-171
0.086919	1.65022e-171
0.086916	1.67561e-171
0.086913	1.70139e-171
0.086909	1.72756e-171
0.086906	1.75414e-171
0.086902	1.78113e-171
0.086899	1.80853e-171
0.086896	1.83635e-171
0.086892	1.8646e-171
0.086889	1.89329e-171
0.086886	1.92241e-171
0.086882	1.95199e-171
0.086879	1.98202e-171
0.086875	2.01251e-171
0.086872	2.04347e-171
0.086869	2.07491e-171
0.086865	2.10683e-171
0.086862	2.13924e-171
0.086859	2.17215e-171
0.086855	2.20557e-171
0.086852	2.2395e-171
0.086848	2.27396e-171
0.086845	2.30894e-171
0.086842	2.34446e-171
0.086838	2.38053e-171
0.086835	2.41715e-171
0.086832	2.45434e-171
0.086828	2.4921e-171
0.086825	2.53043e-171
0.086821	2.56936e-171
0.086818	2.60889e-171
0.086815	2.64903e-171
0.086811	2.68978e-171
0.086808	2.73116e-171
0.086805	2.77318e-171
0.086801	2.81584e-171
0.086798	2.85916e-171
0.086794	2.90315e-171
0.086791	2.94781e-171
0.086788	2.99316e-171
0.086784	3.03921e-171
0.086781	3.08596e-171
0.086778	3.13344e-171
0.086774	3.18165e-171
0.086771	3.23059e-171
0.086767	3.28029e-171
0.086764	3.33076e-171
0.086761	3.382e-171
0.086757	3.43403e-171
0.086754	3.48686e-171
0.086751	3.5405e-171
0.086747	3.59497e-171
0.086744	3.65028e-171
0.086740	3.70643e-171
0.086737	3.76346e-171
0.086734	3.82135e-171
0.086730	3.88014e-171
0.086727	3.93984e-171
0.086724	4.00045e-171
0.086720	4.06199e-171
0.086717	4.12448e-171
0.086713	4.18793e-171
0.086710	4.25236e-171
0.086707	4.31778e-171
0.086703	4.38421e-171
0.086700	4.45166e-171
0.086697	4.52014e-171
0.086693	4.58968e-171
0.086690	4.66029e-171
0.086686	4.73199e-171
0.086683	4.80479e-171
0.086680	4.8787e-171
0.086676	4.95376e-171
0.086673	5.02997e-171
0.086670	5.10735e-171
0.086666	5.18592e-171
0.086663	5.26571e-171
0.086659	5.34672e-171
0.086656	5.42897e-171
0.086653	5.51249e-171
0.086649	5.5973e-171
0.086646	5.68341e-171
0.086643	5.77084e-171
0.086639	5.85963e-171
0.086636	5.94977e-171
0.086632	6.0413e-171
0.086629	6.13425e-171
0.086626	6.22862e-171
0.086622	6.32444e-171
0.086619	6.42174e-171
0.086616	6.52053e-171
0.086612	6.62085e-171
0.086609	6.7227e-171
0.086605	6.82613e-171
0.086602	6.93114e-171
0.086599	7.03777e-171
0.086595	7.14604e-171
0.086592	7.25598e-171
0.086589	7.36761e-171
0.086585	7.48095e-171
0.086582	7.59604e-171
0.086579	7.7129e-171
0.086575	7.83156e-171
0.086572	7.95205e-171
0.086568	8.07438e-171
0.086565	8.1986e-171
0.086562	8.32473e-171
0.086558	8.4528e-171
0.086555	8.58284e-171
0.086552	8.71488e-171
0.086548	8.84895e-171
0.086545	8.98509e-171
0.086541	9.12332e-171
0.086538	9.26368e-171
0.086535	9.40619e-171
0.086531	9.5509e-171
0.086528	9.69783e-171
0.086525	9.84703e-171
0.086521	9.99852e-171
0.086518	1.01523e-170
0.086514	1.03085e-170
0.086511	1.04671e-170
0.086508	1.06281e-170
0.086504	1.07916e-170
0.086501	1.09577e-170
0.086498	1.11262e-170
0.086494	1.12974e-170
0.086491	1.14712e-170
0.086487	1.16477e-170
0.086484	1.18269e-170
0.086481	1.20088e-170
0.086477	1.21936e-170
0.086474	1.23812e-170
0.086471	1.25717e-170
0.086467	1.27651e-170
0.086464	1.29614e-170
0.086460	1.31608e-170
0.086457	1.33633e-170
0.086454	1.35689e-170
0.086450	1.37776e-170
0.086447	1.39896e-170
0.086444	1.42048e-170
0.086440	1.44234e-170
0.086437	1.46453e-170
0.086433	1.48706e-170
0.086430	1.50993e-170
0.086427	1.53316e-170
0.086423	1.55675e-170
0.086420	1.5807e-170
0.086417	1.60502e-170
0.086413	1.62971e-170
0.086410	1.65478e-170
0.086406	1.68024e-170
0.086403	1.70609e-170
0.086400	1.73233e-170
0.086396	1.75899e-170
0.086393	1.78605e-170
0.086390	1.81352e-170
0.086386	1.84142e-170
0.086383	1.86975e-170
0.086379	1.89852e-170
0.086376	1.92772e-170
0.086373	1.95738e-170
0.086369	1.98749e-170
0.086366	2.01807e-170
0.086363	2.04912e-170
0.086359	2.08064e-170
0.086356	2.11265e-170
0.086352	2.14515e-170
0.086349	2.17815e-170
0.086346	2.21166e-170
0.086342	2.24569e-170
0.086339	2.28024e-170
0.086336	2.31532e-170
0.086332	2.35094e-170
0.086329	2.3871e-170
0.086325	2.42383e-170
0.086322	2.46112e-170
0.086319	2.49898e-170
0.086315	2.53742e-170
0.086312	2.57646e-170
0.086309	2.6161e-170
0.086305	2.65634e-170
0.086302	2.69721e-170
0.086298	2.73871e-170
0.086295	2.78084e-170
0.086292	2.82362e-170
0.086288	2.86706e-170
0.086285	2.91117e-170
0.086282	2.95595e-170
0.086278	3.00143e-170
0.086275	3.0476e-170
0.086271	3.09449e-170
0.086268	3.1421e-170
0.086265	3.19043e-170
0.086261	3.23952e-170
0.086258	3.28935e-170
0.086255	3.33996e-170
0.086251	3.39134e-170
0.086248	3.44352e-170
0.086244	3.49649e-170
0.086241	3.55028e-170
0.086238	3.6049e-170
0.086234	3.66036e-170
0.086231	3.71667e-170
0.086228	3.77385e-170
0.086224	3.83191e-170
0.086221	3.89086e-170
0.086217	3.95072e-170
0.086214	4.0115e-170
0.086211	4.07321e-170
0.086207	4.13588e-170
0.086204	4.1995e-170
0.086201	4.26411e-170
0.086197	4.32971e-170
0.086194	4.39632e-170
0.086190	4.46395e-170
0.086187	4.53263e-170
0.086184	4.60236e-170
0.086180	4.67316e-170
0.086177	4.74506e-170
0.086174	4.81806e-170
0.086170	4.89218e-170
0.086167	4.96744e-170
0.086163	5.04386e-170
0.086160	5.12146e-170
0.086157	5.20025e-170
0.086153	5.28025e-170
0.086150	5.36148e-170
0.086147	5.44397e-170
0.086143	5.52772e-170
0.086140	5.61276e-170
0.086136	5.69911e-170
0.086133	5.78678e-170
0.086130	5.87581e-170
0.086126	5.96621e-170
0.086123	6.05799e-170
0.086120	6.15119e-170
0.086116	6.24582e-170
0.086113	6.34191e-170
0.086109	6.43948e-170
0.086106	6.53854e-170
0.086103	6.63913e-170
0.086099	6.74127e-170
0.086096	6.84498e-170
0.086093	6.95029e-170
0.086089	7.05721e-170
0.086086	7.16578e-170
0.086082	7.27602e-170
0.086079	7.38796e-170
0.086076	7.50162e-170
0.086072	7.61703e-170
0.086069	7.73421e-170
0.086066	7.85319e-170
0.086062	7.97401e-170
0.086059	8.09669e-170
0.086055	8.22125e-170
0.086052	8.34773e-170
0.086049	8.47615e-170
0.086045	8.60655e-170
0.086042	8.73895e-170
0.086039	8.8734e-170
0.086035	9.00991e-170
0.086032	9.14852e-170
0.086028	9.28926e-170
0.086025	9.43217e-170
0.086022	9.57728e-170
0.086018	9.72462e-170
0.086015	9.87423e-170
0.086012	1.00261e-169
0.086008	1.01804e-169
0.086005	1.0337e-169
0.086001	1.0496e-169
0.085998	1.06575e-169
0.085995	1.08215e-169
0.085991	1.09879e-169
0.085988	1.1157e-169
0.085985	1.13286e-169
0.085981	1.15029e-169
0.085978	1.16799e-169
0.085974	1.18596e-169
0.085971	1.2042e-169
0.085968	1.22273e-169
0.085964	1.24154e-169
0.085961	1.26064e-169
0.085958	1.28003e-169
0.085954	1.29972e-169
0.085951	1.31972e-169
0.085947	1.34002e-169
0.085944	1.36064e-169
0.085941	1.38157e-169
0.085937	1.40282e-169
0.085934	1.42441e-169
0.085931	1.44632e-169
0.085927	1.46857e-169
0.085924	1.49116e-169
0.085920	1.5141e-169
0.085917	1.5374e-169
0.085914	1.56105e-169
0.085910	1.58506e-169
0.085907	1.60945e-169
0.085904	1.63421e-169
0.085900	1.65935e-169
0.085897	1.68488e-169
0.085893	1.7108e-169
0.085890	1.73712e-169
0.085887	1.76384e-169
0.085883	1.79098e-169
0.085880	1.81853e-169
0.085877	1.84651e-169
0.085873	1.87492e-169
0.085870	1.90376e-169
0.085866	1.93305e-169
0.085863	1.96279e-169
0.085860	1.99298e-169
0.085856	2.02364e-169
0.085853	2.05478e-169
0.085850	2.08639e-169
0.085846	2.11849e-169
0.085843	2.15108e-169
0.085839	2.18417e-169
0.085836	2.21777e-169
0.085833	2.25189e-169
0.085829	2.28654e-169
0.085826	2.32171e-169
0.085823	2.35743e-169
0.085819	2.3937e-169
0.085816	2.43052e-169
0.085812	2.46791e-169
0.085809	2.50588e-169
0.085806	2.54443e-169
0.085802	2.58358e-169
0.085799	2.62332e-169
0.085796	2.66368e-169
0.085792	2.70466e-169
0.085789	2.74627e-169
0.085785	2.78852e-169
0.085782	2.83142e-169
0.085779	2.87498e-169
0.085775	2.91921e-169
0.085772	2.96412e-169
0.085769	3.00972e-169
0.085765	3.05602e-169
0.085762	3.10304e-169
0.085758	3.15077e-169
0.085755	3.19925e-169
0.085752	3.24847e-169
0.085748	3.29844e-169
0.085745	3.34918e-169
0.085742	3.40071e-169
0.085738	3.45303e-169
0.085735	3.50615e-169
0.085731	3.56009e-169
0.085728	3.61486e-169
0.085725	3.67047e-169
0.085721	3.72694e-169
0.085718	3.78428e-169
0.085715	3.84249e-169
0.085711	3.90161e-169
0.085708	3.96163e-169
0.085704	4.02258e-169
0.085701	4.08446e-169
0.085698	4.1473e-169
0.085694	4.2111e-169
0.085691	4.27589e-169
0.085688	4.34167e-169
0.085684	4.40846e-169
0.085681	4.47628e-169
0.085677	4.54515e-169
0.085674	4.61507e-169
0.085671	4.68607e-169
0.085667	4.75816e-169
0.085664	4.83137e-169
0.085661	4.90569e-169
0.085657	4.98116e-169
0.085654	5.0578e-169
0.085650	5.13561e-169
0.085647	5.21461e-169
0.085644	5.29484e-169
0.085640	5.37629e-169
0.085637	5.45901e-169
0.085634	5.54299e-169
0.085630	5.62826e-169
0.085627	5.71485e-169
0.085623	5.80277e-169
0.085620	5.89204e-169
0.085617	5.98269e-169
0.085613	6.07473e-169
0.085610	6.16818e-169
0.085607	6.26307e-169
0.085603	6.35943e-169
0.085600	6.45726e-169
0.085596	6.5566e-169
0.085593	6.65747e-169
0.085590	6.75989e-169
0.085586	6.86389e-169
0.085583	6.96949e-169
0.085580	7.07671e-169
0.085576	7.18558e-169
0.085573	7.29612e-169
0.085569	7.40837e-169
0.085566	7.52234e-169
0.085563	7.63807e-169
0.085559	7.75557e-169
0.085556	7.87489e-169
0.085553	7.99604e-169
0.085549	8.11905e-169
0.085546	8.24396e-169
0.085542	8.37078e-169
0.085539	8.49956e-169
0.085536	8.63032e-169
0.085532	8.76309e-169
0.085529	8.89791e-169
0.085526	9.0348e-169
0.085522	9.17379e-169
0.085519	9.31492e-169
0.085515	9.45823e-169
0.085512	9.60373e-169
0.085509	9.75148e-169
0.085505	9.9015e-169
0.085502	1.00538e-168
0.085499	1.02085e-168
0.085495	1.03656e-168
0.085492	1.0525e-168
0.085488	1.06869e-168
0.085485	1.08513e-168
0.085482	1.10183e-168
0.085478	1.11878e-168
0.085475	1.13599e-168
0.085472	1.15347e-168
0.085468	1.17121e-168
0.085465	1.18923e-168
0.085461	1.20753e-168
0.085458	1.2261e-168
0.085455	1.24497e-168
0.085451	1.26412e-168
0.085448	1.28357e-168
0.085445	1.30331e-168
0.085441	1.32336e-168
0.085438	1.34372e-168
0.085434	1.3644e-168
0.085431	1.38539e-168
0.085428	1.4067e-168
0.085424	1.42834e-168
0.085421	1.45031e-168
0.085418	1.47263e-168
0.085414	1.49528e-168
0.085411	1.51829e-168
0.085407	1.54164e-168
0.085404	1.56536e-168
0.085401	1.58944e-168
0.085397	1.6139e-168
0.085394	1.63872e-168
0.085391	1.66394e-168
0.085387	1.68953e-168
0.085384	1.71553e-168
0.085380	1.74192e-168
0.085377	1.76872e-168
0.085374	1.79593e-168
0.085370	1.82356e-168
0.085367	1.85161e-168
0.085364	1.8801e-168
0.085360	1.90902e-168
0.085357	1.93839e-168
0.085353	1.96821e-168
0.085350	1.99849e-168
0.085347	2.02923e-168
0.085343	2.06045e-168
0.085340	2.09215e-168
0.085337	2.12434e-168
0.085333	2.15702e-168
0.085330	2.1902e-168
0.085326	2.2239e-168
0.085323	2.25811e-168
0.085320	2.29285e-168
0.085316	2.32812e-168
0.085313	2.36394e-168
0.085310	2.40031e-168
0.085306	2.43724e-168
0.085303	2.47473e-168
0.085299	2.5128e-168
0.085296	2.55146e-168
0.085293	2.59071e-168
0.085289	2.63057e-168
0.085286	2.67104e-168
0.085283	2.71213e-168
0.085279	2.75386e-168
0.085276	2.79622e-168
0.085272	2.83924e-168
0.085269	2.88292e-168
0.085266	2.92727e-168
0.085262	2.97231e-168
0.085259	3.01803e-168
0.085256	3.06446e-168
0.085252	3.11161e-168
0.085249	3.15948e-168
0.085245	3.20808e-168
0.085242	3.25744e-168
0.085239	3.30755e-168
0.085235	3.35844e-168
0.085232	3.4101e-168
0.085229	3.46257e-168
0.085225	3.51583e-168
0.085222	3.56992e-168
0.085218	3.62484e-168
0.085215	3.68061e-168
0.085212	3.73723e-168
0.085208	3.79473e-168
0.085205	3.85311e-168
0.085202	3.91238e-168
0.085198	3.97257e-168
0.085195	4.03369e-168
0.085191	4.09575e-168
0.085188	4.15876e-168
0.085185	4.22273e-168
0.085181	4.2877e-168
0.085178	4.35366e-168
0.085175	4.42064e-168
0.085171	4.48865e-168
0.085168	4.5577e-168
0.085164	4.62782e-168
0.085161	4.69902e-168
0.085158	4.77131e-168
0.085154	4.84471e-168
0.085151	4.91924e-168
0.085148	4.99492e-168
0.085144	5.07177e-168
0.085141	5.14979e-168
0.085137	5.22902e-168
0.085134	5.30946e-168
0.085131	5.39115e-168
0.085127	5.47408e-168
0.085124	5.5583e-168
0.085121	5.64381e-168
0.085117	5.73064e-168
0.085114	5.8188e-168
0.085110	5.90832e-168
0.085107	5.99921e-168
0.085104	6.09151e-168
0.085100	6.18522e-168
0.085097	6.28037e-168
0.085094	6.37699e-168
0.085090	6.4751e-168
0.085087	6.57471e-168
0.085083	6.67586e-168
0.085080	6.77857e-168
0.085077	6.88285e-168
0.085073	6.98874e-168
0.085070	7.09625e-168
0.085067	7.20542e-168
0.085063	7.31628e-168
0.085060	7.42883e-168
0.085056	7.54312e-168
0.085053	7.65916e-168
0.085050	7.777e-168
0.085046	7.89664e-168
0.085043	8.01812e-168
0.085040	8.14148e-168
0.085036	8.26673e-168
0.085033	8.39391e-168
0.085029	8.52304e-168
0.085026	8.65416e-168
0.085023	8.7873e-168
0.085019	8.92249e-168
0.085016	9.05975e-168
0.085013	9.19913e-168
0.085009	9.34065e-168
0.085006	9.48435e-168
0.085002	9.63026e-168
0.084999	9.77842e-168
0.084996	9.92885e-168
0.084992	1.00816e-167
0.084989	1.02367e-167
0.084986	1.03942e-167
0.084982	1.05541e-167
0.084979	1.07165e-167
0.084975	1.08813e-167
0.084972	1.10487e-167
0.084969	1.12187e-167
0.084965	1.13913e-167
0.084962	1.15665e-167
0.084959	1.17445e-167
0.084955	1.19252e-167
0.084952	1.21086e-167
0.084948	1.22949e-167
0.084945	1.24841e-167
0.084942	1.26761e-167
0.084938	1.28711e-167
0.084935	1.30691e-167
0.084932	1.32702e-167
0.084928	1.34744e-167
0.084925	1.36817e-167
0.084921	1.38921e-167
0.084918	1.41059e-167
0.084915	1.43229e-167
0.084911	1.45432e-167
0.084908	1.47669e-167
0.084905	1.49941e-167
0.084901	1.52248e-167
0.084898	1.5459e-167
0.084894	1.56969e-167
0.084891	1.59383e-167
0.084888	1.61835e-167
0.084884	1.64325e-167
0.084881	1.66853e-167
0.084878	1.6942e-167
0.084874	1.72026e-167
0.084871	1.74673e-167
0.084867	1.7736e-167
0.084864	1.80089e-167
0.084861	1.82859e-167
0.084857	1.85672e-167
0.084854	1.88529e-167
0.084851	1.91429e-167
0.084847	1.94374e-167
0.084844	1.97365e-167
0.084840	2.00401e-167
0.084837	2.03484e-167
0.084834	2.06614e-167
0.084830	2.09793e-167
0.084827	2.13021e-167
0.084824	2.16298e-167
0.084820	2.19625e-167
0.084817	2.23004e-167
0.084813	2.26435e-167
0.084810	2.29918e-167
0.084807	2.33456e-167
0.084803	2.37047e-167
0.084800	2.40694e-167
0.084797	2.44397e-167
0.084793	2.48157e-167
0.084790	2.51974e-167
0.084786	2.55851e-167
0.084783	2.59787e-167
0.084780	2.63784e-167
0.084776	2.67842e-167
0.084773	2.71962e-167
0.084770	2.76146e-167
0.084766	2.80395e-167
0.084763	2.84708e-167
0.084759	2.89088e-167
0.084756	2.93536e-167
0.084753	2.98052e-167
0.084749	3.02637e-167
0.084746	3.07293e-167
0.084743	3.1202e-167
0.084739	3.1682e-167
0.084736	3.21695e-167
0.084732	3.26644e-167
0.084729	3.31669e-167
0.084726	3.36771e-167
0.084722	3.41952e-167
0.084719	3.47213e-167
0.084716	3.52555e-167
0.084712	3.57978e-167
0.084709	3.63486e-167
0.084705	3.69078e-167
0.084702	3.74756e-167
0.084699	3.80521e-167
0.084695	3.86375e-167
0.084692	3.92319e-167
0.084689	3.98355e-167
0.084685	4.04483e-167
0.084682	4.10706e-167
0.084678	4.17024e-167
0.084675	4.2344e-167
0.084672	4.29954e-167
0.084668	4.36569e-167
0.084665	4.43285e-167
0.084662	4.50105e-167
0.084658	4.57029e-167
0.084655	4.6406e-167
0.084651	4.712e-167
0.084648	4.78449e-167
0.084645	4.85809e-167
0.084641	4.93283e-167
0.084638	5.00872e-167
0.084635	5.08578e-167
0.084631	5.16402e-167
0.084628	5.24346e-167
0.084624	5.32413e-167
0.084621	5.40604e-167
0.084618	5.4892e-167
0.084614	5.57365e-167
0.084611	5.6594e-167
0.084608	5.74647e-167
0.084604	5.83487e-167
0.084601	5.92464e-167
0.084597	6.01578e-167
0.084594	6.10833e-167
0.084591	6.2023e-167
0.084587	6.29772e-167
0.084584	6.39461e-167
0.084581	6.49298e-167
0.084577	6.59288e-167
0.084574	6.6943e-167
0.084570	6.79729e-167
0.084567	6.90186e-167
0.084564	7.00804e-167
0.084560	7.11586e-167
0.084557	7.22533e-167
0.084554	7.33648e-167
0.084550	7.44935e-167
0.084547	7.56395e-167
0.084543	7.68032e-167
0.084540	7.79848e-167
0.084537	7.91845e-167
0.084533	8.04027e-167
0.084530	8.16397e-167
0.084527	8.28956e-167
0.084523	8.41709e-167
0.084520	8.54658e-167
0.084516	8.67807e-167
0.084513	8.81157e-167
0.084510	8.94713e-167
0.084506	9.08478e-167
0.084503	9.22454e-167
0.084500	9.36645e-167
0.084496	9.51055e-167
0.084493	9.65686e-167
0.084489	9.80543e-167
0.084486	9.95628e-167
0.084483	1.01094e-166
0.084479	1.0265e-166
0.084476	1.04229e-166
0.084473	1.05832e-166
0.084469	1.07461e-166
0.084466	1.09114e-166
0.084462	1.10792e-166
0.084459	1.12497e-166
0.084456	1.14228e-166
0.084452	1.15985e-166
0.084449	1.17769e-166
0.084446	1.19581e-166
0.084442	1.21421e-166
0.084439	1.23289e-166
0.084435	1.25185e-166
0.084432	1.27111e-166
0.084429	1.29067e-166
0.084425	1.31052e-166
0.084422	1.33069e-166
0.084419	1.35116e-166
0.084415	1.37194e-166
0.084412	1.39305e-166
0.084408	1.41448e-166
0.084405	1.43624e-166
0.084402	1.45834e-166
0.084398	1.48077e-166
0.084395	1.50355e-166
0.084392	1.52669e-166
0.084388	1.55017e-166
0.084385	1.57402e-166
0.084381	1.59824e-166
0.084378	1.62282e-166
0.084375	1.64779e-166
0.084371	1.67314e-166
0.084368	1.69888e-166
0.084365	1.72502e-166
0.084361	1.75155e-166
0.084358	1.7785e-166
0.084354	1.80586e-166
0.084351	1.83364e-166
0.084348	1.86185e-166
0.084344	1.8905e-166
0.084341	1.91958e-166
0.084338	1.94911e-166
0.084334	1.9791e-166
0.084331	2.00954e-166
0.084327	2.04046e-166
0.084324	2.07185e-166
0.084321	2.10373e-166
0.084317	2.13609e-166
0.084314	2.16895e-166
0.084311	2.20232e-166
0.084307	2.2362e-166
0.084304	2.2706e-166
0.084300	2.30554e-166
0.084297	2.341e-166
0.084294	2.37702e-166
0.084290	2.41359e-166
0.084287	2.45072e-166
0.084284	2.48842e-166
0.084280	2.5267e-166
0.084277	2.56558e-166
0.084273	2.60505e-166
0.084270	2.64512e-166
0.084267	2.68582e-166
0.084263	2.72714e-166
0.084260	2.76909e-166
0.084257	2.81169e-166
0.084253	2.85495e-166
0.084250	2.89887e-166
0.084246	2.94347e-166
0.084243	2.98875e-166
0.084240	3.03473e-166
0.084236	3.08142e-166
0.084233	3.12882e-166
0.084230	3.17696e-166
0.084226	3.22583e-166
0.084223	3.27546e-166
0.084219	3.32585e-166
0.084216	3.37702e-166
0.084213	3.42897e-166
0.084209	3.48172e-166
0.084206	3.53528e-166
0.084203	3.58967e-166
0.084199	3.6449e-166
0.084196	3.70097e-166
0.084192	3.75791e-166
0.084189	3.81572e-166
0.084186	3.87442e-166
0.084182	3.93403e-166
0.084179	3.99455e-166
0.084176	4.056e-166
0.084172	4.1184e-166
0.084169	4.18176e-166
0.084165	4.2461e-166
0.084162	4.31142e-166
0.084159	4.37775e-166
0.084155	4.4451e-166
0.084152	4.51348e-166
0.084149	4.58292e-166
0.084145	4.65342e-166
0.084142	4.72501e-166
0.084138	4.7977e-166
0.084135	4.87151e-166
0.084132	4.94646e-166
0.084128	5.02256e-166
0.084125	5.09982e-166
0.084122	5.17828e-166
0.084118	5.25795e-166
0.084115	5.33884e-166
0.084111	5.42097e-166
0.084108	5.50437e-166
0.084105	5.58905e-166
0.084101	5.67503e-166
0.084098	5.76234e-166
0.084095	5.85099e-166
0.084091	5.941e-166
0.084088	6.0324e-166
0.084084	6.1252e-166
0.084081	6.21944e-166
0.084078	6.31512e-166
0.084074	6.41227e-166
0.084071	6.51092e-166
0.084068	6.61109e-166
0.084064	6.71279e-166
0.084061	6.81606e-166
0.084057	6.92093e-166
0.084054	7.0274e-166
0.084051	7.13551e-166
0.084047	7.24529e-166
0.084044	7.35675e-166
0.084041	7.46993e-166
0.084037	7.58485e-166
0.084034	7.70154e-166
0.084030	7.82002e-166
0.084027	7.94032e-166
0.084024	8.06248e-166
0.084020	8.18652e-166
0.084017	8.31246e-166
0.084014	8.44034e-166
0.084010	8.57019e-166
0.084007	8.70204e-166
0.084003	8.83591e-166
0.084000	8.97185e-166
0.083997	9.10987e-166
0.083993	9.25002e-166
0.083990	9.39233e-166
0.083987	9.53682e-166
0.083983	9.68354e-166
0.083980	9.83251e-166
0.083976	9.98378e-166
0.083973	1.01374e-165
0.083970	1.02933e-165
0.083966	1.04517e-165
0.083963	1.06125e-165
0.083960	1.07757e-165
0.083956	1.09415e-165
0.083953	1.11098e-165
0.083949	1.12808e-165
0.083946	1.14543e-165
0.083943	1.16305e-165
0.083939	1.18095e-165
0.083936	1.19911e-165
0.083933	1.21756e-165
0.083929	1.23629e-165
0.083926	1.25531e-165
0.083922	1.27462e-165
0.083919	1.29423e-165
0.083916	1.31414e-165
0.083912	1.33436e-165
0.083909	1.35489e-165
0.083906	1.37573e-165
0.083902	1.3969e-165
0.083899	1.41839e-165
0.083895	1.44021e-165
0.083892	1.46237e-165
0.083889	1.48486e-165
0.083885	1.50771e-165
0.083882	1.5309e-165
0.083879	1.55445e-165
0.083875	1.57837e-165
0.083872	1.60265e-165
0.083868	1.62731e-165
0.083865	1.65234e-165
0.083862	1.67776e-165
0.083858	1.70357e-165
0.083855	1.72978e-165
0.083852	1.75639e-165
0.083848	1.78341e-165
0.083845	1.81085e-165
0.083841	1.83871e-165
0.083838	1.867e-165
0.083835	1.89572e-165
0.083831	1.92488e-165
0.083828	1.9545e-165
0.083825	1.98456e-165
0.083821	2.0151e-165
0.083818	2.0461e-165
0.083814	2.07757e-165
0.083811	2.10954e-165
0.083808	2.14199e-165
0.083804	2.17494e-165
0.083801	2.2084e-165
0.083798	2.24238e-165
0.083794	2.27688e-165
0.083791	2.3119e-165
0.083787	2.34747e-165
0.083784	2.38358e-165
0.083781	2.42025e-165
0.083777	2.45749e-165
0.083774	2.4953e-165
0.083771	2.53368e-165
0.083767	2.57266e-165
0.083764	2.61224e-165
0.083760	2.65243e-165
0.083757	2.69323e-165
0.083754	2.73467e-165
0.083750	2.77674e-165
0.083747	2.81946e-165
0.083744	2.86283e-165
0.083740	2.90688e-165
0.083737	2.9516e-165
0.083733	2.997e-165
0.083730	3.04311e-165
0.083727	3.08993e-165
0.083723	3.13746e-165
0.083720	3.18573e-165
0.083717	3.23474e-165
0.083713	3.28451e-165
0.083710	3.33504e-165
0.083706	3.38634e-165
0.083703	3.43844e-165
0.083700	3.49134e-165
0.083696	3.54505e-165
0.083693	3.59959e-165
0.083690	3.65496e-165
0.083686	3.71119e-165
0.083683	3.76829e-165
0.083679	3.82626e-165
0.083676	3.88513e-165
0.083673	3.9449e-165
0.083669	4.00558e-165
0.083666	4.06721e-165
0.083663	4.12978e-165
0.083659	4.19331e-165
0.083656	4.25782e-165
0.083652	4.32333e-165
0.083649	4.38984e-165
0.083646	4.45737e-165
0.083642	4.52595e-165
0.083639	4.59558e-165
0.083636	4.66628e-165
0.083632	4.73806e-165
0.083629	4.81096e-165
0.083625	4.88497e-165
0.083622	4.96012e-165
0.083619	5.03643e-165
0.083615	5.11391e-165
0.083612	5.19258e-165
0.083609	5.27247e-165
0.083605	5.35358e-165
0.083602	5.43594e-165
0.083598	5.51957e-165
0.083595	5.60449e-165
0.083592	5.69071e-165
0.083588	5.77826e-165
0.083585	5.86715e-165
0.083582	5.95741e-165
0.083578	6.04906e-165
0.083575	6.14212e-165
0.083571	6.23662e-165
0.083568	6.33256e-165
0.083565	6.42998e-165
0.083561	6.5289e-165
0.083558	6.62935e-165
0.083555	6.73134e-165
0.083551	6.83489e-165
0.083548	6.94004e-165
0.083544	7.04681e-165
0.083541	7.15522e-165
0.083538	7.2653e-165
0.083534	7.37707e-165
0.083531	7.49056e-165
0.083528	7.6058e-165
0.083524	7.72281e-165
0.083521	7.84162e-165
0.083517	7.96226e-165
0.083514	8.08475e-165
0.083511	8.20913e-165
0.083507	8.33542e-165
0.083504	8.46366e-165
0.083501	8.59386e-165
0.083497	8.72607e-165
0.083494	8.86032e-165
0.083490	8.99663e-165
0.083487	9.13504e-165
0.083484	9.27557e-165
0.083480	9.41827e-165
0.083477	9.56316e-165
0.083474	9.71029e-165
0.083470	9.85967e-165
0.083467	1.00114e-164
0.083463	1.01654e-164
0.083460	1.03218e-164
0.083457	1.04806e-164
0.083453	1.06418e-164
0.083450	1.08055e-164
0.083447	1.09717e-164
0.083443	1.11405e-164
0.083440	1.13119e-164
0.083436	1.1486e-164
0.083433	1.16627e-164
0.083430	1.18421e-164
0.083426	1.20243e-164
0.083423	1.22092e-164
0.083420	1.23971e-164
0.083416	1.25878e-164
0.083413	1.27815e-164
0.083409	1.29781e-164
0.083406	1.31777e-164
0.083403	1.33805e-164
0.083399	1.35863e-164
0.083396	1.37953e-164
0.083393	1.40076e-164
0.083389	1.42231e-164
0.083386	1.44419e-164
0.083382	1.46641e-164
0.083379	1.48897e-164
0.083376	1.51187e-164
0.083372	1.53513e-164
0.083369	1.55875e-164
0.083366	1.58273e-164
0.083362	1.60708e-164
0.083359	1.6318e-164
0.083355	1.65691e-164
0.083352	1.6824e-164
0.083349	1.70828e-164
0.083345	1.73456e-164
0.083342	1.76124e-164
0.083339	1.78834e-164
0.083335	1.81585e-164
0.083332	1.84379e-164
0.083328	1.87215e-164
0.083325	1.90095e-164
0.083322	1.9302e-164
0.083318	1.95989e-164
0.083315	1.99005e-164
0.083312	2.02066e-164
0.083308	2.05175e-164
0.083305	2.08331e-164
0.083301	2.11536e-164
0.083298	2.14791e-164
0.083295	2.18095e-164
0.083291	2.2145e-164
0.083288	2.24857e-164
0.083285	2.28316e-164
0.083281	2.31829e-164
0.083278	2.35395e-164
0.083274	2.39017e-164
0.083271	2.42694e-164
0.083268	2.46428e-164
0.083264	2.50219e-164
0.083261	2.54068e-164
0.083258	2.57977e-164
0.083254	2.61946e-164
0.083251	2.65976e-164
0.083247	2.70067e-164
0.083244	2.74222e-164
0.083241	2.78441e-164
0.083237	2.82725e-164
0.083234	2.87074e-164
0.083231	2.91491e-164
0.083227	2.95975e-164
0.083224	3.00528e-164
0.083220	3.05152e-164
0.083217	3.09846e-164
0.083214	3.14613e-164
0.083210	3.19453e-164
0.083207	3.24368e-164
0.083204	3.29358e-164
0.083200	3.34425e-164
0.083197	3.3957e-164
0.083193	3.44794e-164
0.083190	3.50098e-164
0.083187	3.55484e-164
0.083183	3.60953e-164
0.083180	3.66506e-164
0.083177	3.72145e-164
0.083173	3.7787e-164
0.083170	3.83683e-164
0.083166	3.89586e-164
0.083163	3.95579e-164
0.083160	4.01665e-164
0.083156	4.07844e-164
0.083153	4.14119e-164
0.083150	4.2049e-164
0.083146	4.26959e-164
0.083143	4.33527e-164
0.083139	4.40197e-164
0.083136	4.46969e-164
0.083133	4.53845e-164
0.083129	4.60827e-164
0.083126	4.67917e-164
0.083123	4.75115e-164
0.083119	4.82424e-164
0.083116	4.89846e-164
0.083112	4.97382e-164
0.083109	5.05034e-164
0.083106	5.12804e-164
0.083102	5.20693e-164
0.083099	5.28703e-164
0.083096	5.36837e-164
0.083092	5.45096e-164
0.083089	5.53482e-164
0.083086	5.61997e-164
0.083082	5.70643e-164
0.083079	5.79422e-164
0.083075	5.88336e-164
0.083072	5.97387e-164
0.083069	6.06577e-164
0.083065	6.15909e-164
0.083062	6.25384e-164
0.083059	6.35005e-164
0.083055	6.44774e-164
0.083052	6.54694e-164
0.083048	6.64766e-164
0.083045	6.74993e-164
0.083042	6.85377e-164
0.083038	6.95921e-164
0.083035	7.06628e-164
0.083032	7.17498e-164
0.083028	7.28537e-164
0.083025	7.39745e-164
0.083021	7.51125e-164
0.083018	7.62681e-164
0.083015	7.74414e-164
0.083011	7.86328e-164
0.083008	7.98425e-164
0.083005	8.10708e-164
0.083001	8.2318e-164
0.082998	8.35845e-164
0.082994	8.48703e-164
0.082991	8.6176e-164
0.082988	8.75018e-164
0.082984	8.88479e-164
0.082981	9.02148e-164
0.082978	9.16027e-164
0.082974	9.30119e-164
0.082971	9.44429e-164
0.082967	9.58958e-164
0.082964	9.73711e-164
0.082961	9.88691e-164
0.082957	1.0039e-163
0.082954	1.01935e-163
0.082951	1.03503e-163
0.082947	1.05095e-163
0.082944	1.06712e-163
0.082940	1.08354e-163
0.082937	1.1002e-163
0.082934	1.11713e-163
0.082930	1.13432e-163
0.082927	1.15177e-163
0.082924	1.16949e-163
0.082920	1.18748e-163
0.082917	1.20575e-163
0.082913	1.2243e-163
0.082910	1.24313e-163
0.082907	1.26226e-163
0.082903	1.28168e-163
0.082900	1.30139e-163
0.082897	1.32141e-163
0.082893	1.34174e-163
0.082890	1.36239e-163
0.082886	1.38334e-163
0.082883	1.40463e-163
0.082880	1.42624e-163
0.082876	1.44818e-163
0.082873	1.47046e-163
0.082870	1.49308e-163
0.082866	1.51605e-163
0.082863	1.53937e-163
0.082859	1.56305e-163
0.082856	1.5871e-163
0.082853	1.61152e-163
0.082849	1.63631e-163
0.082846	1.66148e-163
0.082843	1.68704e-163
0.082839	1.713e-163
0.082836	1.73935e-163
0.082832	1.76611e-163
0.082829	1.79328e-163
0.082826	1.82087e-163
0.082822	1.84888e-163
0.082819	1.87732e-163
0.082816	1.90621e-163
0.082812	1.93553e-163
0.082809	1.96531e-163
0.082805	1.99554e-163
0.082802	2.02624e-163
0.082799	2.05742e-163
0.082795	2.08907e-163
0.082792	2.12121e-163
0.082789	2.15384e-163
0.082785	2.18698e-163
0.082782	2.22062e-163
0.082778	2.25478e-163
0.082775	2.28947e-163
0.082772	2.32469e-163
0.082768	2.36046e-163
0.082765	2.39677e-163
0.082762	2.43364e-163
0.082758	2.47108e-163
0.082755	2.5091e-163
0.082751	2.5477e-163
0.082748	2.58689e-163
0.082745	2.62669e-163
0.082741	2.6671e-163
0.082738	2.70813e-163
0.082735	2.7498e-163
0.082731	2.7921e-163
0.082728	2.83506e-163
0.082724	2.87867e-163
0.082721	2.92296e-163
0.082718	2.96792e-163
0.082714	3.01358e-163
0.082711	3.05995e-163
0.082708	3.10702e-163
0.082704	3.15482e-163
0.082701	3.20336e-163
0.082697	3.25264e-163
0.082694	3.30268e-163
0.082691	3.35349e-163
0.082687	3.40508e-163
0.082684	3.45746e-163
0.082681	3.51065e-163
0.082677	3.56466e-163
0.082674	3.6195e-163
0.082670	3.67518e-163
0.082667	3.73172e-163
0.082664	3.78913e-163
0.082660	3.84743e-163
0.082657	3.90662e-163
0.082654	3.96672e-163
0.082650	4.02774e-163
0.082647	4.08971e-163
0.082643	4.15263e-163
0.082640	4.21651e-163
0.082637	4.28138e-163
0.082633	4.34724e-163
0.082630	4.41412e-163
0.082627	4.48203e-163
0.082623	4.55099e-163
0.082620	4.621e-163
0.082616	4.69209e-163
0.082613	4.76427e-163
0.082610	4.83757e-163
0.082606	4.91199e-163
0.082603	4.98756e-163
0.082600	5.06429e-163
0.082596	5.1422e-163
0.082593	5.22131e-163
0.082589	5.30164e-163
0.082586	5.3832e-163
0.082583	5.46602e-163
0.082579	5.55011e-163
0.082576	5.63549e-163
0.082573	5.72219e-163
0.082569	5.81022e-163
0.082566	5.89961e-163
0.082562	5.99037e-163
0.082559	6.08253e-163
0.082556	6.1761e-163
0.082552	6.27112e-163
0.082549	6.36759e-163
0.082546	6.46555e-163
0.082542	6.56502e-163
0.082539	6.66602e-163
0.082535	6.76857e-163
0.082532	6.8727e-163
0.082529	6.97844e-163
0.082525	7.08579e-163
0.082522	7.1948e-163
0.082519	7.30549e-163
0.082515	7.41788e-163
0.082512	7.532e-163
0.082508	7.64787e-163
0.082505	7.76553e-163
0.082502	7.885e-163
0.082498	8.0063e-163
0.082495	8.12948e-163
0.082492	8.25454e-163
0.082488	8.38153e-163
0.082485	8.51048e-163
0.082481	8.6414e-163
0.082478	8.77435e-163
0.082475	8.90933e-163
0.082471	9.0464e-163
0.082468	9.18557e-163
0.082465	9.32688e-163
0.082461	9.47037e-163
0.082458	9.61607e-163
0.082454	9.764e-163
0.082451	9.91422e-163
0.082448	1.00667e-162
0.082444	1.02216e-162
0.082441	1.03789e-162
0.082438	1.05385e-162
0.082434	1.07007e-162
0.082431	1.08653e-162
0.082427	1.10324e-162
0.082424	1.12022e-162
0.082421	1.13745e-162
0.082417	1.15495e-162
0.082414	1.17272e-162
0.082411	1.19076e-162
0.082407	1.20908e-162
0.082404	1.22768e-162
0.082400	1.24657e-162
0.082397	1.26574e-162
0.082394	1.28522e-162
0.082390	1.30499e-162
0.082387	1.32506e-162
0.082384	1.34545e-162
0.082380	1.36615e-162
0.082377	1.38717e-162
0.082373	1.40851e-162
0.082370	1.43018e-162
0.082367	1.45218e-162
0.082363	1.47452e-162
0.082360	1.4972e-162
0.082357	1.52024e-162
0.082353	1.54362e-162
0.082350	1.56737e-162
0.082346	1.59148e-162
0.082343	1.61597e-162
0.082340	1.64083e-162
0.082336	1.66607e-162
0.082333	1.6917e-162
0.082330	1.71773e-162
0.082326	1.74415e-162
0.082323	1.77099e-162
0.082319	1.79823e-162
0.082316	1.8259e-162
0.082313	1.85399e-162
0.082309	1.88251e-162
0.082306	1.91147e-162
0.082303	1.94088e-162
0.082299	1.97074e-162
0.082296	2.00106e-162
0.082292	2.03184e-162
0.082289	2.0631e-162
0.082286	2.09484e-162
0.082282	2.12707e-162
0.082279	2.15979e-162
0.082276	2.19302e-162
0.082272	2.22675e-162
0.082269	2.26101e-162
0.082265	2.2958e-162
0.082262	2.33111e-162
0.082259	2.36698e-162
0.082255	2.40339e-162
0.082252	2.44037e-162
0.082249	2.47791e-162
0.082245	2.51603e-162
0.082242	2.55474e-162
0.082238	2.59404e-162
0.082235	2.63395e-162
0.082232	2.67447e-162
0.082228	2.71561e-162
0.082225	2.75739e-162
0.082222	2.79981e-162
0.082218	2.84289e-162
0.082215	2.88662e-162
0.082211	2.93103e-162
0.082208	2.97612e-162
0.082205	3.02191e-162
0.082201	3.0684e-162
0.082198	3.1156e-162
0.082195	3.16353e-162
0.082191	3.2122e-162
0.082188	3.26162e-162
0.082184	3.3118e-162
0.082181	3.36275e-162
0.082178	3.41448e-162
0.082174	3.46701e-162
0.082171	3.52035e-162
0.082168	3.57451e-162
0.082164	3.6295e-162
0.082161	3.68534e-162
0.082157	3.74203e-162
0.082154	3.7996e-162
0.082151	3.85806e-162
0.082147	3.91741e-162
0.082144	3.97768e-162
0.082141	4.03887e-162
0.082137	4.101e-162
0.082134	4.1641e-162
0.082130	4.22816e-162
0.082127	4.2932e-162
0.082124	4.35925e-162
0.082120	4.42632e-162
0.082117	4.49441e-162
0.082114	4.56356e-162
0.082110	4.63376e-162
0.082107	4.70505e-162
0.082103	4.77743e-162
0.082100	4.85093e-162
0.082097	4.92556e-162
0.082093	5.00134e-162
0.082090	5.07828e-162
0.082087	5.15641e-162
0.082083	5.23573e-162
0.082080	5.31628e-162
0.082076	5.39807e-162
0.082073	5.48111e-162
0.082070	5.56544e-162
0.082066	5.65106e-162
0.082063	5.738e-162
0.082060	5.82627e-162
0.082056	5.9159e-162
0.082053	6.00692e-162
0.082049	6.09933e-162
0.082046	6.19316e-162
0.082043	6.28844e-162
0.082039	6.38518e-162
0.082036	6.48341e-162
0.082033	6.58316e-162
0.082029	6.68443e-162
0.082026	6.78727e-162
0.082022	6.89169e-162
0.082019	6.99771e-162
0.082016	7.10537e-162
0.082012	7.21468e-162
0.082009	7.32567e-162
0.082006	7.43837e-162
0.082002	7.55281e-162
0.081999	7.669e-162
0.081995	7.78698e-162
0.081992	7.90678e-162
0.081989	8.02842e-162
0.081985	8.15193e-162
0.081982	8.27734e-162
0.081979	8.40468e-162
0.081975	8.53398e-162
0.081972	8.66527e-162
0.081968	8.79858e-162
0.081965	8.93394e-162
0.081962	9.07139e-162
0.081958	9.21094e-162
0.081955	9.35265e-162
0.081952	9.49653e-162
0.081948	9.64263e-162
0.081945	9.79097e-162
0.081941	9.9416e-162
0.081938	1.00945e-161
0.081935	1.02498e-161
0.081931	1.04075e-161
0.081928	1.05676e-161
0.081925	1.07302e-161
0.081921	1.08953e-161
0.081918	1.10629e-161
0.081914	1.12331e-161
0.081911	1.14059e-161
0.081908	1.15814e-161
0.081904	1.17596e-161
0.081901	1.19405e-161
0.081898	1.21242e-161
0.081894	1.23107e-161
0.081891	1.25001e-161
0.081887	1.26924e-161
0.081884	1.28877e-161
0.081881	1.30859e-161
0.081877	1.32872e-161
0.081874	1.34917e-161
0.081871	1.36992e-161
0.081867	1.391e-161
0.081864	1.4124e-161
0.081860	1.43413e-161
0.081857	1.45619e-161
0.081854	1.47859e-161
0.081850	1.50134e-161
0.081847	1.52444e-161
0.081844	1.54789e-161
0.081840	1.5717e-161
0.081837	1.59588e-161
0.081833	1.62043e-161
0.081830	1.64536e-161
0.081827	1.67067e-161
0.081823	1.69638e-161
0.081820	1.72247e-161
0.081817	1.74897e-161
0.081813	1.77588e-161
0.081810	1.8032e-161
0.081806	1.83094e-161
0.081803	1.85911e-161
0.081800	1.88771e-161
0.081796	1.91675e-161
0.081793	1.94624e-161
0.081790	1.97618e-161
0.081786	2.00658e-161
0.081783	2.03745e-161
0.081779	2.0688e-161
0.081776	2.10062e-161
0.081773	2.13294e-161
0.081769	2.16576e-161
0.081766	2.19907e-161
0.081763	2.2329e-161
0.081759	2.26726e-161
0.081756	2.30214e-161
0.081752	2.33755e-161
0.081749	2.37352e-161
0.081746	2.41003e-161
0.081742	2.44711e-161
0.081739	2.48475e-161
0.081736	2.52298e-161
0.081732	2.56179e-161
0.081729	2.60121e-161
0.081725	2.64122e-161
0.081722	2.68186e-161
0.081719	2.72312e-161
0.081715	2.76501e-161
0.081712	2.80755e-161
0.081709	2.85074e-161
0.081705	2.8946e-161
0.081702	2.93913e-161
0.081698	2.98434e-161
0.081695	3.03026e-161
0.081692	3.07687e-161
0.081688	3.12421e-161
0.081685	3.17227e-161
0.081682	3.22108e-161
0.081678	3.27063e-161
0.081675	3.32095e-161
0.081671	3.37204e-161
0.081668	3.42391e-161
0.081665	3.47659e-161
0.081661	3.53007e-161
0.081658	3.58438e-161
0.081655	3.63952e-161
0.081651	3.69552e-161
0.081648	3.75237e-161
0.081644	3.8101e-161
0.081641	3.86871e-161
0.081638	3.92823e-161
0.081634	3.98866e-161
0.081631	4.05003e-161
0.081628	4.11233e-161
0.081624	4.1756e-161
0.081621	4.23984e-161
0.081617	4.30506e-161
0.081614	4.37129e-161
0.081611	4.43854e-161
0.081607	4.50683e-161
0.081604	4.57616e-161
0.081601	4.64656e-161
0.081597	4.71805e-161
0.081594	4.79063e-161
0.081590	4.86433e-161
0.081587	4.93917e-161
0.081584	5.01515e-161
0.081580	5.09231e-161
0.081577	5.17065e-161
0.081574	5.2502e-161
0.081570	5.33097e-161
0.081567	5.41298e-161
0.081563	5.49625e-161
0.081560	5.58081e-161
0.081557	5.66667e-161
0.081553	5.75384e-161
0.081550	5.84236e-161
0.081547	5.93224e-161
0.081543	6.02351e-161
0.081540	6.11618e-161
0.081536	6.21027e-161
0.081533	6.30581e-161
0.081530	6.40282e-161
0.081526	6.50132e-161
0.081523	6.60134e-161
0.081520	6.7029e-161
0.081516	6.80602e-161
0.081513	6.91072e-161
0.081509	7.01704e-161
0.081506	7.12499e-161
0.081503	7.23461e-161
0.081499	7.34591e-161
0.081496	7.45892e-161
0.081493	7.57367e-161
0.081489	7.69018e-161
0.081486	7.80849e-161
0.081482	7.92862e-161
0.081479	8.0506e-161
0.081476	8.17445e-161
0.081472	8.30021e-161
0.081469	8.4279e-161
0.081466	8.55756e-161
0.081462	8.68921e-161
0.081459	8.82289e-161
0.081455	8.95862e-161
0.081452	9.09644e-161
0.081449	9.23639e-161
0.081445	9.37848e-161
0.081442	9.52276e-161
0.081439	9.66926e-161
0.081435	9.81802e-161
0.081432	9.96906e-161
0.081428	1.01224e-160
0.081425	1.02782e-160
0.081422	1.04363e-160
0.081418	1.05968e-160
0.081415	1.07599e-160
0.081412	1.09254e-160
0.081408	1.10935e-160
0.081405	1.12641e-160
0.081401	1.14374e-160
0.081398	1.16134e-160
0.081395	1.1792e-160
0.081391	1.19735e-160
0.081388	1.21577e-160
0.081385	1.23447e-160
0.081381	1.25346e-160
0.081378	1.27275e-160
0.081374	1.29233e-160
0.081371	1.31221e-160
0.081368	1.33239e-160
0.081364	1.35289e-160
0.081361	1.37371e-160
0.081358	1.39484e-160
0.081354	1.4163e-160
0.081351	1.43809e-160
0.081347	1.46021e-160
0.081344	1.48268e-160
0.081341	1.50549e-160
0.081337	1.52865e-160
0.081334	1.55216e-160
0.081331	1.57604e-160
0.081327	1.60029e-160
0.081324	1.62491e-160
0.081320	1.64991e-160
0.081317	1.67529e-160
0.081314	1.70106e-160
0.081310	1.72723e-160
0.081307	1.7538e-160
0.081304	1.78078e-160
0.081300	1.80818e-160
0.081297	1.836e-160
0.081293	1.86424e-160
0.081290	1.89292e-160
0.081287	1.92205e-160
0.081283	1.95161e-160
0.081280	1.98164e-160
0.081277	2.01213e-160
0.081273	2.04308e-160
0.081270	2.07451e-160
0.081266	2.10643e-160
0.081263	2.13883e-160
0.081260	2.17174e-160
0.081256	2.20515e-160
0.081253	2.23907e-160
0.081250	2.27352e-160
0.081246	2.3085e-160
0.081243	2.34401e-160
0.081239	2.38007e-160
0.081236	2.41669e-160
0.081233	2.45387e-160
0.081229	2.49162e-160
0.081226	2.52995e-160
0.081223	2.56887e-160
0.081219	2.60839e-160
0.081216	2.64852e-160
0.081212	2.68926e-160
0.081209	2.73064e-160
0.081206	2.77265e-160
0.081202	2.8153e-160
0.081199	2.85861e-160
0.081196	2.90259e-160
0.081192	2.94725e-160
0.081189	2.99259e-160
0.081185	3.03863e-160
0.081182	3.08537e-160
0.081179	3.13284e-160
0.081175	3.18104e-160
0.081172	3.22997e-160
0.081169	3.27966e-160
0.081165	3.33012e-160
0.081162	3.38135e-160
0.081158	3.43337e-160
0.081155	3.48619e-160
0.081152	3.53982e-160
0.081148	3.59428e-160
0.081145	3.64958e-160
0.081142	3.70572e-160
0.081138	3.76273e-160
0.081135	3.82062e-160
0.081131	3.8794e-160
0.081128	3.93908e-160
0.081125	3.99968e-160
0.081121	4.06121e-160
0.081118	4.12369e-160
0.081115	4.18713e-160
0.081111	4.25155e-160
0.081108	4.31696e-160
0.081104	4.38337e-160
0.081101	4.4508e-160
0.081098	4.51928e-160
0.081094	4.5888e-160
0.081091	4.6594e-160
0.081088	4.73108e-160
0.081084	4.80386e-160
0.081081	4.87777e-160
0.081077	4.95281e-160
0.081074	5.029e-160
0.081071	5.10637e-160
0.081067	5.18493e-160
0.081064	5.2647e-160
0.081061	5.34569e-160
0.081057	5.42793e-160
0.081054	5.51144e-160
0.081050	5.59623e-160
0.081047	5.68232e-160
0.081044	5.76974e-160
0.081040	5.8585e-160
0.081037	5.94863e-160
0.081034	6.04015e-160
0.081030	6.13307e-160
0.081027	6.22742e-160
0.081023	6.32323e-160
0.081020	6.42051e-160
0.081017	6.51928e-160
0.081013	6.61958e-160
0.081010	6.72141e-160
0.081007	6.82482e-160
0.081003	6.92981e-160
0.081000	7.03642e-160
0.080996	7.14467e-160
0.080993	7.25459e-160
0.080990	7.3662e-160
0.080986	7.47952e-160
0.080983	7.59459e-160
0.080980	7.71143e-160
0.080976	7.83006e-160
0.080973	7.95052e-160
0.080969	8.07283e-160
0.080966	8.19703e-160
0.080963	8.32313e-160
0.080959	8.45118e-160
0.080956	8.5812e-160
0.080953	8.71321e-160
0.080949	8.84726e-160
0.080946	8.98337e-160
0.080942	9.12157e-160
0.080939	9.2619e-160
0.080936	9.40439e-160
0.080932	9.54907e-160
0.080929	9.69597e-160
0.080926	9.84514e-160
0.080922	9.9966e-160
0.080919	1.01504e-159
0.080915	1.03065e-159
0.080912	1.04651e-159
0.080909	1.06261e-159
0.080905	1.07896e-159
0.080902	1.09556e-159
0.080899	1.11241e-159
0.080895	1.12953e-159
0.080892	1.1469e-159
0.080888	1.16455e-159
0.080885	1.18246e-159
0.080882	1.20065e-159
0.080878	1.21912e-159
0.080875	1.23788e-159
0.080872	1.25692e-159
0.080868	1.27626e-159
0.080865	1.2959e-159
0.080861	1.31583e-159
0.080858	1.33608e-159
0.080855	1.35663e-159
0.080851	1.3775e-159
0.080848	1.39869e-159
0.080845	1.42021e-159
0.080841	1.44206e-159
0.080838	1.46424e-159
0.080834	1.48677e-159
0.080831	1.50964e-159
0.080828	1.53287e-159
0.080824	1.55645e-159
0.080821	1.5804e-159
0.080818	1.60471e-159
0.080814	1.6294e-159
0.080811	1.65446e-159
0.080807	1.67992e-159
0.080804	1.70576e-159
0.080801	1.732e-159
0.080797	1.75865e-159
0.080794	1.7857e-159
0.080791	1.81318e-159
0.080787	1.84107e-159
0.080784	1.86939e-159
0.080780	1.89815e-159
0.080777	1.92735e-159
0.080774	1.95701e-159
0.080770	1.98711e-159
0.080767	2.01768e-159
0.080764	2.04872e-159
0.080760	2.08024e-159
0.080757	2.11225e-159
0.080753	2.14474e-159
0.080750	2.17774e-159
0.080747	2.21124e-159
0.080743	2.24526e-159
0.080740	2.2798e-159
0.080737	2.31487e-159
0.080733	2.35049e-159
0.080730	2.38665e-159
0.080726	2.42336e-159
0.080723	2.46064e-159
0.080720	2.4985e-159
0.080716	2.53694e-159
0.080713	2.57597e-159
0.080710	2.6156e-159
0.080706	2.65584e-159
0.080703	2.69669e-159
0.080699	2.73818e-159
0.080696	2.78031e-159
0.080693	2.82308e-159
0.080689	2.86651e-159
0.080686	2.91061e-159
0.080683	2.95539e-159
0.080679	3.00085e-159
0.080676	3.04702e-159
0.080672	3.0939e-159
0.080669	3.14149e-159
0.080666	3.18982e-159
0.080662	3.2389e-159
0.080659	3.28872e-159
0.080656	3.33932e-159
0.080652	3.39069e-159
0.080649	3.44286e-159
0.080645	3.49582e-159
0.080642	3.5496e-159
0.080639	3.60421e-159
0.080635	3.65966e-159
0.080632	3.71596e-159
0.080629	3.77313e-159
0.080625	3.83117e-159
0.080622	3.89011e-159
0.080618	3.94996e-159
0.080615	4.01073e-159
0.080612	4.07243e-159
0.080608	4.13508e-159
0.080605	4.1987e-159
0.080602	4.26329e-159
0.080598	4.32888e-159
0.080595	4.39548e-159
0.080591	4.4631e-159
0.080588	4.53176e-159
0.080585	4.60148e-159
0.080581	4.67227e-159
0.080578	4.74415e-159
0.080575	4.81713e-159
0.080571	4.89124e-159
0.080568	4.96649e-159
0.080564	5.0429e-159
0.080561	5.12048e-159
0.080558	5.19925e-159
0.080554	5.27924e-159
0.080551	5.36046e-159
0.080548	5.44292e-159
0.080544	5.52666e-159
0.080541	5.61168e-159
0.080537	5.69802e-159
0.080534	5.78568e-159
0.080531	5.87468e-159
0.080527	5.96506e-159
0.080524	6.05683e-159
0.080521	6.15001e-159
0.080517	6.24462e-159
0.080514	6.34069e-159
0.080510	6.43824e-159
0.080507	6.53729e-159
0.080504	6.63786e-159
0.080500	6.73998e-159
0.080497	6.84367e-159
0.080494	6.94895e-159
0.080490	7.05586e-159
0.080487	7.16441e-159
0.080483	7.27463e-159
0.080480	7.38654e-159
0.080477	7.50018e-159
0.080473	7.61557e-159
0.080470	7.73273e-159
0.080467	7.85169e-159
0.080463	7.97248e-159
0.080460	8.09513e-159
0.080456	8.21967e-159
0.080453	8.34612e-159
0.080450	8.47452e-159
0.080446	8.6049e-159
0.080443	8.73728e-159
0.080440	8.8717e-159
0.080436	9.00818e-159
0.080433	9.14677e-159
0.080429	9.28748e-159
0.080426	9.43036e-159
0.080423	9.57544e-159
0.080419	9.72276e-159
0.080416	9.87233e-159
0.080413	1.00242e-158
0.080409	1.01784e-158
0.080406	1.0335e-158
0.080402	1.0494e-158
0.080399	1.06555e-158
0.080396	1.08194e-158
0.080392	1.09858e-158
0.080389	1.11548e-158
0.080386	1.13265e-158
0.080382	1.15007e-158
0.080379	1.16776e-158
0.080375	1.18573e-158
0.080372	1.20397e-158
0.080369	1.22249e-158
0.080365	1.2413e-158
0.080362	1.2604e-158
0.080359	1.27979e-158
0.080355	1.29947e-158
0.080352	1.31947e-158
0.080348	1.33977e-158
0.080345	1.36038e-158
0.080342	1.38131e-158
0.080338	1.40256e-158
0.080335	1.42413e-158
0.080332	1.44604e-158
0.080328	1.46829e-158
0.080325	1.49088e-158
0.080321	1.51381e-158
0.080318	1.5371e-158
0.080315	1.56075e-158
0.080311	1.58476e-158
0.080308	1.60914e-158
0.080305	1.6339e-158
0.080301	1.65903e-158
0.080298	1.68456e-158
0.080294	1.71047e-158
0.080291	1.73679e-158
0.080288	1.76351e-158
0.080284	1.79064e-158
0.080281	1.81818e-158
0.080278	1.84616e-158
0.080274	1.87456e-158
0.080271	1.9034e-158
0.080267	1.93268e-158
0.080264	1.96241e-158
0.080261	1.9926e-158
0.080257	2.02326e-158
0.080254	2.05438e-158
0.080251	2.08599e-158
0.080247	2.11808e-158
0.080244	2.15067e-158
0.080240	2.18375e-158
0.080237	2.21735e-158
0.080234	2.25146e-158
0.080230	2.2861e-158
0.080227	2.32127e-158
0.080224	2.35698e-158
0.080220	2.39324e-158
0.080217	2.43006e-158
0.080213	2.46744e-158
0.080210	2.5054e-158
0.080207	2.54395e-158
0.080203	2.58308e-158
0.080200	2.62282e-158
0.080197	2.66317e-158
0.080193	2.70414e-158
0.080190	2.74574e-158
0.080186	2.78798e-158
0.080183	2.83088e-158
0.080180	2.87443e-158
0.080176	2.91865e-158
0.080173	2.96355e-158
0.080170	3.00914e-158
0.080166	3.05544e-158
0.080163	3.10244e-158
0.080159	3.15017e-158
0.080156	3.19863e-158
0.080153	3.24784e-158
0.080149	3.29781e-158
0.080146	3.34854e-158
0.080143	3.40006e-158
0.080139	3.45237e-158
0.080136	3.50548e-158
0.080132	3.55941e-158
0.080129	3.61417e-158
0.080126	3.66977e-158
0.080122	3.72622e-158
0.080119	3.78355e-158
0.080116	3.84176e-158
0.080112	3.90086e-158
0.080109	3.96087e-158
0.080105	4.02181e-158
0.080102	4.08368e-158
0.080099	4.1465e-158
0.080095	4.2103e-158
0.080092	4.27507e-158
0.080089	4.34084e-158
0.080085	4.40762e-158
0.080082	4.47543e-158
0.080078	4.54428e-158
0.080075	4.61419e-158
0.080072	4.68517e-158
0.080068	4.75725e-158
0.080065	4.83044e-158
0.080062	4.90475e-158
0.080058	4.98021e-158
0.080055	5.05683e-158
0.080051	5.13462e-158
0.080048	5.21361e-158
0.080045	5.29382e-158
0.080041	5.37526e-158
0.080038	5.45796e-158
0.080035	5.54193e-158
0.080031	5.62718e-158
0.080028	5.71375e-158
0.080024	5.80166e-158
0.080021	5.89091e-158
0.080018	5.98154e-158
0.080014	6.07356e-158
0.080011	6.167e-158
0.080008	6.26187e-158
0.080004	6.35821e-158
0.080001	6.45602e-158
0.079997	6.55535e-158
0.079994	6.6562e-158
0.079991	6.7586e-158
0.079987	6.86257e-158
0.079984	6.96815e-158
0.079981	7.07535e-158
0.079977	7.1842e-158
0.079974	7.29472e-158
0.079970	7.40695e-158
0.079967	7.5209e-158
0.079964	7.6366e-158
0.079960	7.75409e-158
0.079957	7.87338e-158
0.079954	7.9945e-158
0.079950	8.11749e-158
0.079947	8.24238e-158
0.079943	8.36918e-158
0.079940	8.49793e-158
0.079937	8.62867e-158
0.079933	8.76141e-158
0.079930	8.8962e-158
0.079927	9.03306e-158
0.079923	9.17203e-158
0.079920	9.31314e-158
0.079916	9.45641e-158
0.079913	9.60189e-158
0.079910	9.74961e-158
0.079906	9.8996e-158
0.079903	1.00519e-157
0.079900	1.02065e-157
0.079896	1.03636e-157
0.079893	1.0523e-157
0.079889	1.06849e-157
0.079886	1.08493e-157
0.079883	1.10162e-157
0.079879	1.11857e-157
0.079876	1.13577e-157
0.079873	1.15325e-157
0.079869	1.17099e-157
0.079866	1.189e-157
0.079862	1.2073e-157
0.079859	1.22587e-157
0.079856	1.24473e-157
0.079852	1.26388e-157
0.079849	1.28332e-157
0.079846	1.30306e-157
0.079842	1.32311e-157
0.079839	1.34347e-157
0.079835	1.36413e-157
0.079832	1.38512e-157
0.079829	1.40643e-157
0.079825	1.42807e-157
0.079822	1.45004e-157
0.079819	1.47234e-157
0.079815	1.495e-157
0.079812	1.518e-157
0.079808	1.54135e-157
0.079805	1.56506e-157
0.079802	1.58914e-157
0.079798	1.61359e-157
0.079795	1.63841e-157
0.079792	1.66362e-157
0.079788	1.68921e-157
0.079785	1.7152e-157
0.079781	1.74158e-157
0.079778	1.76838e-157
0.079775	1.79558e-157
0.079771	1.82321e-157
0.079768	1.85125e-157
0.079765	1.87974e-157
0.079761	1.90865e-157
0.079758	1.93802e-157
0.079754	1.96783e-157
0.079751	1.99811e-157
0.079748	2.02885e-157
0.079744	2.06006e-157
0.079741	2.09175e-157
0.079738	2.12393e-157
0.079734	2.15661e-157
0.079731	2.18978e-157
0.079727	2.22347e-157
0.079724	2.25768e-157
0.079721	2.29241e-157
0.079717	2.32768e-157
0.079714	2.36349e-157
0.079711	2.39985e-157
0.079707	2.43677e-157
0.079704	2.47426e-157
0.079700	2.51232e-157
0.079697	2.55097e-157
0.079694	2.59022e-157
0.079690	2.63007e-157
0.079687	2.67053e-157
0.079684	2.71161e-157
0.079680	2.75333e-157
0.079677	2.79569e-157
0.079673	2.8387e-157
0.079670	2.88237e-157
0.079667	2.92671e-157
0.079663	2.97174e-157
0.079660	3.01745e-157
0.079657	3.06388e-157
0.079653	3.11101e-157
0.079650	3.15887e-157
0.079646	3.20747e-157
0.079643	3.25681e-157
0.079640	3.30692e-157
0.079636	3.35779e-157
0.079633	3.40945e-157
0.079630	3.4619e-157
0.079626	3.51516e-157
0.079623	3.56924e-157
0.079619	3.62415e-157
0.079616	3.6799e-157
0.079613	3.73652e-157
0.079609	3.794e-157
0.079606	3.85237e-157
0.079603	3.91163e-157
0.079599	3.97181e-157
0.079596	4.03292e-157
0.079593	4.09496e-157
0.079589	4.15796e-157
0.079586	4.22193e-157
0.079582	4.28688e-157
0.079579	4.35283e-157
0.079576	4.41979e-157
0.079572	4.48779e-157
0.079569	4.55683e-157
0.079566	4.62693e-157
0.079562	4.69812e-157
0.079559	4.77039e-157
0.079555	4.84378e-157
0.079552	4.9183e-157
0.079549	4.99397e-157
0.079545	5.07079e-157
0.079542	5.1488e-157
0.079539	5.22802e-157
0.079535	5.30844e-157
0.079532	5.39011e-157
0.079528	5.47303e-157
0.079525	5.55723e-157
0.079522	5.64273e-157
0.079518	5.72954e-157
0.079515	5.81768e-157
0.079512	5.90718e-157
0.079508	5.99806e-157
0.079505	6.09034e-157
0.079501	6.18403e-157
0.079498	6.27917e-157
0.079495	6.37577e-157
0.079491	6.47386e-157
0.079488	6.57345e-157
0.079485	6.67458e-157
0.079481	6.77727e-157
0.079478	6.88153e-157
0.079474	6.9874e-157
0.079471	7.09489e-157
0.079468	7.20404e-157
0.079464	7.31487e-157
0.079461	7.42741e-157
0.079458	7.54167e-157
0.079454	7.6577e-157
0.079451	7.7755e-157
0.079447	7.89512e-157
0.079444	8.01659e-157
0.079441	8.13992e-157
0.079437	8.26514e-157
0.079434	8.3923e-157
0.079431	8.52141e-157
0.079427	8.6525e-157
0.079424	8.78561e-157
0.079420	8.92078e-157
0.079417	9.05802e-157
0.079414	9.19737e-157
0.079410	9.33886e-157
0.079407	9.48253e-157
0.079404	9.62842e-157
0.079400	9.77654e-157
0.079397	9.92695e-157
0.079393	1.00797e-156
0.079390	1.02347e-156
0.079387	1.03922e-156
0.079383	1.05521e-156
0.079380	1.07144e-156
0.079377	1.08792e-156
0.079373	1.10466e-156
0.079370	1.12166e-156
0.079366	1.13891e-156
0.079363	1.15643e-156
0.079360	1.17422e-156
0.079356	1.19229e-156
0.079353	1.21063e-156
0.079350	1.22926e-156
0.079346	1.24817e-156
0.079343	1.26737e-156
0.079339	1.28687e-156
0.079336	1.30666e-156
0.079333	1.32677e-156
0.079329	1.34718e-156
0.079326	1.3679e-156
0.079323	1.38895e-156
0.079319	1.41031e-156
0.079316	1.43201e-156
0.079312	1.45404e-156
0.079309	1.47641e-156
0.079306	1.49913e-156
0.079302	1.52219e-156
0.079299	1.54561e-156
0.079296	1.56938e-156
0.079292	1.59353e-156
0.079289	1.61804e-156
0.079285	1.64294e-156
0.079282	1.66821e-156
0.079279	1.69388e-156
0.079275	1.71993e-156
0.079272	1.74639e-156
0.079269	1.77326e-156
0.079265	1.80054e-156
0.079262	1.82824e-156
0.079258	1.85637e-156
0.079255	1.88493e-156
0.079252	1.91393e-156
0.079248	1.94337e-156
0.079245	1.97327e-156
0.079242	2.00363e-156
0.079238	2.03445e-156
0.079235	2.06575e-156
0.079231	2.09753e-156
0.079228	2.1298e-156
0.079225	2.16256e-156
0.079221	2.19583e-156
0.079218	2.22961e-156
0.079215	2.26391e-156
0.079211	2.29874e-156
0.079208	2.33411e-156
0.079204	2.37002e-156
0.079201	2.40648e-156
0.079198	2.4435e-156
0.079194	2.48109e-156
0.079191	2.51926e-156
0.079188	2.55802e-156
0.079184	2.59737e-156
0.079181	2.63733e-156
0.079177	2.6779e-156
0.079174	2.7191e-156
0.079171	2.76093e-156
0.079167	2.80341e-156
0.079164	2.84654e-156
0.079161	2.89033e-156
0.079157	2.93479e-156
0.079154	2.97994e-156
0.079150	3.02579e-156
0.079147	3.07234e-156
0.079144	3.1196e-156
0.079140	3.1676e-156
0.079137	3.21633e-156
0.079134	3.26581e-156
0.079130	3.31605e-156
0.079127	3.36707e-156
0.079123	3.41887e-156
0.079120	3.47146e-156
0.079117	3.52487e-156
0.079113	3.5791e-156
0.079110	3.63416e-156
0.079107	3.69007e-156
0.079103	3.74684e-156
0.079100	3.80448e-156
0.079096	3.86301e-156
0.079093	3.92244e-156
0.079090	3.98278e-156
0.079086	4.04406e-156
0.079083	4.10627e-156
0.079080	4.16944e-156
0.079076	4.23359e-156
0.079073	4.29872e-156
0.079069	4.36485e-156
0.079066	4.432e-156
0.079063	4.50018e-156
0.079059	4.56942e-156
0.079056	4.63971e-156
0.079053	4.71109e-156
0.079049	4.78357e-156
0.079046	4.85716e-156
0.079042	4.93189e-156
0.079039	5.00776e-156
0.079036	5.0848e-156
0.079032	5.16303e-156
0.079029	5.24246e-156
0.079026	5.32311e-156
0.079022	5.405e-156
0.079019	5.48815e-156
0.079015	5.57258e-156
0.079012	5.65831e-156
0.079009	5.74536e-156
0.079005	5.83375e-156
0.079002	5.9235e-156
0.078999	6.01463e-156
0.078995	6.10716e-156
0.078992	6.20111e-156
0.078988	6.29651e-156
0.078985	6.39338e-156
0.078982	6.49174e-156
0.078978	6.59161e-156
0.078975	6.69302e-156
0.078972	6.79599e-156
0.078968	6.90054e-156
0.078965	7.0067e-156
0.078961	7.11449e-156
0.078958	7.22394e-156
0.078955	7.33508e-156
0.078951	7.44792e-156
0.078948	7.5625e-156
0.078945	7.67885e-156
0.078941	7.79698e-156
0.078938	7.91693e-156
0.078934	8.03873e-156
0.078931	8.1624e-156
0.078928	8.28797e-156
0.078924	8.41548e-156
0.078921	8.54494e-156
0.078918	8.6764e-156
0.078914	8.80988e-156
0.078911	8.94542e-156
0.078907	9.08304e-156
0.078904	9.22277e-156
0.078901	9.36466e-156
0.078897	9.50873e-156
0.078894	9.65501e-156
0.078891	9.80355e-156
0.078887	9.95437e-156
0.078884	1.01075e-155
0.078880	1.0263e-155
0.078877	1.04209e-155
0.078874	1.05812e-155
0.078870	1.0744e-155
0.078867	1.09093e-155
0.078864	1.10771e-155
0.078860	1.12475e-155
0.078857	1.14206e-155
0.078853	1.15963e-155
0.078850	1.17747e-155
0.078847	1.19558e-155
0.078843	1.21397e-155
0.078840	1.23265e-155
0.078837	1.25161e-155
0.078833	1.27087e-155
0.078830	1.29042e-155
0.078826	1.31027e-155
0.078823	1.33043e-155
0.078820	1.3509e-155
0.078816	1.37168e-155
0.078813	1.39278e-155
0.078810	1.41421e-155
0.078806	1.43597e-155
0.078803	1.45806e-155
0.078799	1.48049e-155
0.078796	1.50327e-155
0.078793	1.52639e-155
0.078789	1.54988e-155
0.078786	1.57372e-155
0.078783	1.59793e-155
0.078779	1.62251e-155
0.078776	1.64747e-155
0.078772	1.67282e-155
0.078769	1.69855e-155
0.078766	1.72469e-155
0.078762	1.75122e-155
0.078759	1.77816e-155
0.078756	1.80552e-155
0.078752	1.83329e-155
0.078749	1.8615e-155
0.078745	1.89013e-155
0.078742	1.91921e-155
0.078739	1.94874e-155
0.078735	1.97872e-155
0.078732	2.00916e-155
0.078729	2.04007e-155
0.078725	2.07145e-155
0.078722	2.10332e-155
0.078718	2.13568e-155
0.078715	2.16854e-155
0.078712	2.2019e-155
0.078708	2.23577e-155
0.078705	2.27017e-155
0.078702	2.30509e-155
0.078698	2.34056e-155
0.078695	2.37656e-155
0.078691	2.41313e-155
0.078688	2.45025e-155
0.078685	2.48794e-155
0.078681	2.52622e-155
0.078678	2.56508e-155
0.078675	2.60455e-155
0.078671	2.64462e-155
0.078668	2.6853e-155
0.078664	2.72661e-155
0.078661	2.76856e-155
0.078658	2.81115e-155
0.078654	2.8544e-155
0.078651	2.89831e-155
0.078648	2.9429e-155
0.078644	2.98818e-155
0.078641	3.03415e-155
0.078637	3.08082e-155
0.078634	3.12822e-155
0.078631	3.17635e-155
0.078627	3.22521e-155
0.078624	3.27483e-155
0.078621	3.32521e-155
0.078617	3.37637e-155
0.078614	3.42831e-155
0.078610	3.48105e-155
0.078607	3.53461e-155
0.078604	3.58898e-155
0.078600	3.6442e-155
0.078597	3.70026e-155
0.078594	3.75719e-155
0.078590	3.81499e-155
0.078587	3.87368e-155
0.078583	3.93327e-155
0.078580	3.99378e-155
0.078577	4.05523e-155
0.078573	4.11761e-155
0.078570	4.18096e-155
0.078567	4.24528e-155
0.078563	4.31059e-155
0.078560	4.37691e-155
0.078556	4.44424e-155
0.078553	4.51261e-155
0.078550	4.58204e-155
0.078546	4.65253e-155
0.078543	4.72411e-155
0.078540	4.79678e-155
0.078536	4.87058e-155
0.078533	4.94551e-155
0.078529	5.02159e-155
0.078526	5.09885e-155
0.078523	5.17729e-155
0.078519	5.25694e-155
0.078516	5.33781e-155
0.078513	5.41993e-155
0.078509	5.50331e-155
0.078506	5.58798e-155
0.078502	5.67394e-155
0.078499	5.76123e-155
0.078496	5.84987e-155
0.078492	5.93986e-155
0.078489	6.03124e-155
0.078486	6.12403e-155
0.078482	6.21824e-155
0.078479	6.31391e-155
0.078475	6.41104e-155
0.078472	6.50967e-155
0.078469	6.60982e-155
0.078465	6.71151e-155
0.078462	6.81476e-155
0.078459	6.9196e-155
0.078455	7.02605e-155
0.078452	7.13414e-155
0.078448	7.2439e-155
0.078445	7.35534e-155
0.078442	7.4685e-155
0.078438	7.58339e-155
0.078435	7.70006e-155
0.078432	7.81852e-155
0.078428	7.9388e-155
0.078425	8.06093e-155
0.078421	8.18495e-155
0.078418	8.31087e-155
0.078415	8.43872e-155
0.078411	8.56855e-155
0.078408	8.70037e-155
0.078405	8.83422e-155
0.078401	8.97013e-155
0.078398	9.10813e-155
0.078394	9.24825e-155
0.078391	9.39053e-155
0.078388	9.53499e-155
0.078384	9.68168e-155
0.078381	9.83063e-155
0.078378	9.98186e-155
0.078374	1.01354e-154
0.078371	1.02914e-154
0.078367	1.04497e-154
0.078364	1.06104e-154
0.078361	1.07737e-154
0.078357	1.09394e-154
0.078354	1.11077e-154
0.078351	1.12786e-154
0.078347	1.14521e-154
0.078344	1.16283e-154
0.078340	1.18072e-154
0.078337	1.19888e-154
0.078334	1.21733e-154
0.078330	1.23606e-154
0.078327	1.25507e-154
0.078324	1.27438e-154
0.078320	1.29399e-154
0.078317	1.31389e-154
0.078313	1.33411e-154
0.078310	1.35463e-154
0.078307	1.37547e-154
0.078303	1.39663e-154
0.078300	1.41812e-154
0.078297	1.43993e-154
0.078293	1.46209e-154
0.078290	1.48458e-154
0.078286	1.50742e-154
0.078283	1.53061e-154
0.078280	1.55416e-154
0.078276	1.57807e-154
0.078273	1.60234e-154
0.078270	1.62699e-154
0.078266	1.65202e-154
0.078263	1.67744e-154
0.078259	1.70325e-154
0.078256	1.72945e-154
0.078253	1.75606e-154
0.078249	1.78307e-154
0.078246	1.8105e-154
0.078243	1.83836e-154
0.078239	1.86664e-154
0.078236	1.89536e-154
0.078232	1.92451e-154
0.078229	1.95412e-154
0.078226	1.98418e-154
0.078222	2.01471e-154
0.078219	2.0457e-154
0.078216	2.07718e-154
0.078212	2.10913e-154
0.078209	2.14158e-154
0.078205	2.17453e-154
0.078202	2.20798e-154
0.078199	2.24195e-154
0.078195	2.27644e-154
0.078192	2.31146e-154
0.078189	2.34702e-154
0.078185	2.38313e-154
0.078182	2.41979e-154
0.078178	2.45702e-154
0.078175	2.49482e-154
0.078172	2.5332e-154
0.078168	2.57217e-154
0.078165	2.61174e-154
0.078162	2.65192e-154
0.078158	2.69272e-154
0.078155	2.73414e-154
0.078151	2.77621e-154
0.078148	2.81892e-154
0.078145	2.86228e-154
0.078141	2.90632e-154
0.078138	2.95103e-154
0.078135	2.99643e-154
0.078131	3.04253e-154
0.078128	3.08933e-154
0.078124	3.13686e-154
0.078121	3.18512e-154
0.078118	3.23412e-154
0.078114	3.28388e-154
0.078111	3.3344e-154
0.078108	3.38569e-154
0.078104	3.43778e-154
0.078101	3.49067e-154
0.078097	3.54437e-154
0.078094	3.5989e-154
0.078091	3.65426e-154
0.078087	3.71048e-154
0.078084	3.76757e-154
0.078081	3.82553e-154
0.078077	3.88438e-154
0.078074	3.94414e-154
0.078070	4.00482e-154
0.078067	4.06643e-154
0.078064	4.12899e-154
0.078060	4.19251e-154
0.078057	4.25701e-154
0.078054	4.3225e-154
0.078050	4.389e-154
0.078047	4.45652e-154
0.078043	4.52508e-154
0.078040	4.5947e-154
0.078037	4.66538e-154
0.078033	4.73716e-154
0.078030	4.81003e-154
0.078027	4.88403e-154
0.078023	4.95917e-154
0.078020	5.03546e-154
0.078016	5.11293e-154
0.078013	5.19159e-154
0.078010	5.27146e-154
0.078006	5.35256e-154
0.078003	5.4349e-154
0.078000	5.51851e-154
0.077996	5.60341e-154
0.077993	5.68962e-154
0.077989	5.77715e-154
0.077986	5.86602e-154
0.077983	5.95627e-154
0.077979	6.0479e-154
0.077976	6.14095e-154
0.077973	6.23542e-154
0.077969	6.33135e-154
0.077966	6.42875e-154
0.077962	6.52765e-154
0.077959	6.62808e-154
0.077956	6.73004e-154
0.077952	6.83358e-154
0.077949	6.93871e-154
0.077946	7.04546e-154
0.077942	7.15385e-154
0.077939	7.26391e-154
0.077935	7.37566e-154
0.077932	7.48913e-154
0.077929	7.60434e-154
0.077925	7.72133e-154
0.077922	7.84012e-154
0.077919	7.96073e-154
0.077915	8.0832e-154
0.077912	8.20755e-154
0.077908	8.33382e-154
0.077905	8.46203e-154
0.077902	8.59222e-154
0.077898	8.7244e-154
0.077895	8.85862e-154
0.077892	8.9949e-154
0.077888	9.13328e-154
0.077885	9.27379e-154
0.077881	9.41646e-154
0.077878	9.56133e-154
0.077875	9.70842e-154
0.077871	9.85778e-154
0.077868	1.00094e-153
0.077865	1.01634e-153
0.077861	1.03198e-153
0.077858	1.04785e-153
0.077854	1.06398e-153
0.077851	1.08034e-153
0.077848	1.09696e-153
0.077844	1.11384e-153
0.077841	1.13098e-153
0.077838	1.14837e-153
0.077834	1.16604e-153
0.077831	1.18398e-153
0.077827	1.2022e-153
0.077824	1.22069e-153
0.077821	1.23947e-153
0.077817	1.25854e-153
0.077814	1.2779e-153
0.077811	1.29756e-153
0.077807	1.31752e-153
0.077804	1.33779e-153
0.077800	1.35837e-153
0.077797	1.37927e-153
0.077794	1.40049e-153
0.077790	1.42203e-153
0.077787	1.44391e-153
0.077784	1.46612e-153
0.077780	1.48868e-153
0.077777	1.51158e-153
0.077773	1.53484e-153
0.077770	1.55845e-153
0.077767	1.58243e-153
0.077763	1.60677e-153
0.077760	1.63149e-153
0.077757	1.65659e-153
0.077753	1.68207e-153
0.077750	1.70795e-153
0.077746	1.73423e-153
0.077743	1.76091e-153
0.077740	1.788e-153
0.077736	1.8155e-153
0.077733	1.84343e-153
0.077730	1.87179e-153
0.077726	1.90059e-153
0.077723	1.92983e-153
0.077719	1.95952e-153
0.077716	1.98966e-153
0.077713	2.02027e-153
0.077709	2.05135e-153
0.077706	2.08291e-153
0.077703	2.11496e-153
0.077699	2.14749e-153
0.077696	2.18053e-153
0.077692	2.21408e-153
0.077689	2.24814e-153
0.077686	2.28273e-153
0.077682	2.31785e-153
0.077679	2.3535e-153
0.077676	2.38971e-153
0.077672	2.42647e-153
0.077669	2.4638e-153
0.077665	2.50171e-153
0.077662	2.5402e-153
0.077659	2.57927e-153
0.077655	2.61895e-153
0.077652	2.65925e-153
0.077649	2.70016e-153
0.077645	2.7417e-153
0.077642	2.78388e-153
0.077638	2.8267e-153
0.077635	2.87019e-153
0.077632	2.91435e-153
0.077628	2.95918e-153
0.077625	3.00471e-153
0.077622	3.05093e-153
0.077618	3.09787e-153
0.077615	3.14553e-153
0.077611	3.19392e-153
0.077608	3.24305e-153
0.077605	3.29295e-153
0.077601	3.34361e-153
0.077598	3.39505e-153
0.077595	3.44728e-153
0.077591	3.50031e-153
0.077588	3.55416e-153
0.077584	3.60884e-153
0.077581	3.66436e-153
0.077578	3.72073e-153
0.077574	3.77797e-153
0.077571	3.83609e-153
0.077568	3.89511e-153
0.077564	3.95503e-153
0.077561	4.01588e-153
0.077557	4.07766e-153
0.077554	4.14039e-153
0.077551	4.20409e-153
0.077547	4.26877e-153
0.077544	4.33444e-153
0.077541	4.40112e-153
0.077537	4.46883e-153
0.077534	4.53758e-153
0.077530	4.60739e-153
0.077527	4.67827e-153
0.077524	4.75024e-153
0.077520	4.82332e-153
0.077517	4.89752e-153
0.077514	4.97287e-153
0.077510	5.04937e-153
0.077507	5.12705e-153
0.077503	5.20593e-153
0.077500	5.28602e-153
0.077497	5.36734e-153
0.077493	5.44991e-153
0.077490	5.53376e-153
0.077487	5.61889e-153
0.077483	5.70533e-153
0.077480	5.79311e-153
0.077476	5.88223e-153
0.077473	5.97272e-153
0.077470	6.06461e-153
0.077466	6.15791e-153
0.077463	6.25264e-153
0.077460	6.34884e-153
0.077456	6.44651e-153
0.077453	6.54568e-153
0.077449	6.64638e-153
0.077446	6.74863e-153
0.077443	6.85246e-153
0.077439	6.95788e-153
0.077436	7.06492e-153
0.077433	7.17361e-153
0.077429	7.28397e-153
0.077426	7.39603e-153
0.077422	7.50981e-153
0.077419	7.62535e-153
0.077416	7.74266e-153
0.077412	7.86177e-153
0.077409	7.98272e-153
0.077406	8.10553e-153
0.077402	8.23023e-153
0.077399	8.35684e-153
0.077395	8.48541e-153
0.077392	8.61595e-153
0.077389	8.7485e-153
0.077385	8.88309e-153
0.077382	9.01975e-153
0.077379	9.15851e-153
0.077375	9.29941e-153
0.077372	9.44247e-153
0.077368	9.58774e-153
0.077365	9.73524e-153
0.077362	9.88501e-153
0.077358	1.00371e-152
0.077355	1.01915e-152
0.077352	1.03483e-152
0.077348	1.05075e-152
0.077345	1.06691e-152
0.077341	1.08333e-152
0.077338	1.09999e-152
0.077335	1.11692e-152
0.077331	1.1341e-152
0.077328	1.15155e-152
0.077325	1.16926e-152
0.077321	1.18725e-152
0.077318	1.20552e-152
0.077314	1.22406e-152
0.077311	1.24289e-152
0.077308	1.26201e-152
0.077304	1.28143e-152
0.077301	1.30114e-152
0.077298	1.32116e-152
0.077294	1.34149e-152
0.077291	1.36212e-152
0.077287	1.38308e-152
0.077284	1.40436e-152
0.077281	1.42596e-152
0.077277	1.4479e-152
0.077274	1.47017e-152
0.077271	1.49279e-152
0.077267	1.51576e-152
0.077264	1.53908e-152
0.077260	1.56275e-152
0.077257	1.5868e-152
0.077254	1.61121e-152
0.077250	1.636e-152
0.077247	1.66116e-152
0.077244	1.68672e-152
0.077240	1.71267e-152
0.077237	1.73902e-152
0.077233	1.76577e-152
0.077230	1.79294e-152
0.077227	1.82052e-152
0.077223	1.84853e-152
0.077220	1.87696e-152
0.077217	1.90584e-152
0.077213	1.93516e-152
0.077210	1.96493e-152
0.077206	1.99516e-152
0.077203	2.02585e-152
0.077200	2.05702e-152
0.077196	2.08867e-152
0.077193	2.1208e-152
0.077190	2.15343e-152
0.077186	2.18656e-152
0.077183	2.22019e-152
0.077179	2.25435e-152
0.077176	2.28903e-152
0.077173	2.32425e-152
0.077169	2.36e-152
0.077166	2.39631e-152
0.077163	2.43318e-152
0.077159	2.47061e-152
0.077156	2.50862e-152
0.077152	2.54721e-152
0.077149	2.5864e-152
0.077146	2.62619e-152
0.077142	2.66659e-152
0.077139	2.70761e-152
0.077136	2.74927e-152
0.077132	2.79157e-152
0.077129	2.83451e-152
0.077125	2.87812e-152
0.077122	2.9224e-152
0.077119	2.96736e-152
0.077115	3.01301e-152
0.077112	3.05936e-152
0.077109	3.10643e-152
0.077105	3.15422e-152
0.077102	3.20274e-152
0.077098	3.25201e-152
0.077095	3.30204e-152
0.077092	3.35284e-152
0.077088	3.40442e-152
0.077085	3.4568e-152
0.077082	3.50998e-152
0.077078	3.56398e-152
0.077075	3.61881e-152
0.077071	3.67448e-152
0.077068	3.73101e-152
0.077065	3.78841e-152
0.077061	3.84669e-152
0.077058	3.90587e-152
0.077055	3.96596e-152
0.077051	4.02697e-152
0.077048	4.08892e-152
0.077044	4.15183e-152
0.077041	4.2157e-152
0.077038	4.28056e-152
0.077034	4.34641e-152
0.077031	4.41328e-152
0.077028	4.48117e-152
0.077024	4.55011e-152
0.077021	4.62011e-152
0.077017	4.69119e-152
0.077014	4.76336e-152
0.077011	4.83664e-152
0.077007	4.91105e-152
0.077004	4.9866e-152
0.077001	5.06332e-152
0.076997	5.14122e-152
0.076994	5.22031e-152
0.076990	5.30062e-152
0.076987	5.38217e-152
0.076984	5.46497e-152
0.076980	5.54904e-152
0.076977	5.63441e-152
0.076974	5.72109e-152
0.076970	5.80911e-152
0.076967	5.89848e-152
0.076963	5.98922e-152
0.076960	6.08136e-152
0.076957	6.17492e-152
0.076953	6.26991e-152
0.076950	6.36637e-152
0.076947	6.46432e-152
0.076943	6.56376e-152
0.076940	6.66474e-152
0.076936	6.76728e-152
0.076933	6.87139e-152
0.076930	6.9771e-152
0.076926	7.08444e-152
0.076923	7.19342e-152
0.076920	7.30409e-152
0.076916	7.41646e-152
0.076913	7.53056e-152
0.076909	7.64641e-152
0.076906	7.76404e-152
0.076903	7.88349e-152
0.076899	8.00477e-152
0.076896	8.12792e-152
0.076893	8.25296e-152
0.076889	8.37993e-152
0.076886	8.50885e-152
0.076882	8.63975e-152
0.076879	8.77266e-152
0.076876	8.90763e-152
0.076872	9.04466e-152
0.076869	9.18381e-152
0.076866	9.3251e-152
0.076862	9.46856e-152
0.076859	9.61422e-152
0.076855	9.76213e-152
0.076852	9.91232e-152
0.076849	1.00648e-151
0.076845	1.02197e-151
0.076842	1.03769e-151
0.076839	1.05365e-151
0.076835	1.06986e-151
0.076832	1.08632e-151
0.076828	1.10303e-151
0.076825	1.12e-151
0.076822	1.13723e-151
0.076818	1.15473e-151
0.076815	1.17249e-151
0.076812	1.19053e-151
0.076808	1.20885e-151
0.076805	1.22744e-151
0.076801	1.24633e-151
0.076798	1.2655e-151
0.076795	1.28497e-151
0.076791	1.30474e-151
0.076788	1.32481e-151
0.076785	1.34519e-151
0.076781	1.36589e-151
0.076778	1.3869e-151
0.076774	1.40824e-151
0.076771	1.4299e-151
0.076768	1.4519e-151
0.076764	1.47424e-151
0.076761	1.49692e-151
0.076758	1.51994e-151
0.076754	1.54333e-151
0.076751	1.56707e-151
0.076747	1.59118e-151
0.076744	1.61566e-151
0.076741	1.64051e-151
0.076737	1.66575e-151
0.076734	1.69138e-151
0.076731	1.7174e-151
0.076727	1.74382e-151
0.076724	1.77065e-151
0.076720	1.79789e-151
0.076717	1.82555e-151
0.076714	1.85363e-151
0.076710	1.88215e-151
0.076707	1.9111e-151
0.076704	1.94051e-151
0.076700	1.97036e-151
0.076697	2.00067e-151
0.076693	2.03145e-151
0.076690	2.0627e-151
0.076687	2.09444e-151
0.076683	2.12666e-151
0.076680	2.15938e-151
0.076677	2.1926e-151
0.076673	2.22633e-151
0.076670	2.26058e-151
0.076666	2.29536e-151
0.076663	2.33067e-151
0.076660	2.36652e-151
0.076656	2.40293e-151
0.076653	2.4399e-151
0.076650	2.47743e-151
0.076646	2.51555e-151
0.076643	2.55425e-151
0.076639	2.59354e-151
0.076636	2.63344e-151
0.076633	2.67396e-151
0.076629	2.71509e-151
0.076626	2.75686e-151
0.076623	2.79928e-151
0.076619	2.84234e-151
0.076616	2.88607e-151
0.076612	2.93047e-151
0.076609	2.97555e-151
0.076606	3.02133e-151
0.076602	3.06781e-151
0.076599	3.11501e-151
0.076596	3.16293e-151
0.076592	3.21159e-151
0.076589	3.261e-151
0.076585	3.31116e-151
0.076582	3.3621e-151
0.076579	3.41383e-151
0.076575	3.46635e-151
0.076572	3.51967e-151
0.076569	3.57382e-151
0.076565	3.6288e-151
0.076562	3.68463e-151
0.076558	3.74132e-151
0.076555	3.79887e-151
0.076552	3.85732e-151
0.076548	3.91666e-151
0.076545	3.97691e-151
0.076542	4.0381e-151
0.076538	4.10022e-151
0.076535	4.1633e-151
0.076531	4.22735e-151
0.076528	4.29238e-151
0.076525	4.35842e-151
0.076521	4.42547e-151
0.076518	4.49355e-151
0.076515	4.56268e-151
0.076511	4.63288e-151
0.076508	4.70415e-151
0.076504	4.77652e-151
0.076501	4.85e-151
0.076498	4.92462e-151
0.076494	5.00038e-151
0.076491	5.07731e-151
0.076488	5.15542e-151
0.076484	5.23473e-151
0.076481	5.31526e-151
0.076477	5.39703e-151
0.076474	5.48006e-151
0.076471	5.56437e-151
0.076467	5.64997e-151
0.076464	5.73689e-151
0.076461	5.82515e-151
0.076457	5.91477e-151
0.076454	6.00576e-151
0.076450	6.09816e-151
0.076447	6.19197e-151
0.076444	6.28723e-151
0.076440	6.38396e-151
0.076437	6.48217e-151
0.076434	6.58189e-151
0.076430	6.68315e-151
0.076427	6.78597e-151
0.076423	6.89037e-151
0.076420	6.99637e-151
0.076417	7.104e-151
0.076413	7.21329e-151
0.076410	7.32427e-151
0.076407	7.43694e-151
0.076403	7.55136e-151
0.076400	7.66753e-151
0.076396	7.78549e-151
0.076393	7.90526e-151
0.076390	8.02688e-151
0.076386	8.15037e-151
0.076383	8.27576e-151
0.076380	8.40307e-151
0.076376	8.53235e-151
0.076373	8.66361e-151
0.076369	8.7969e-151
0.076366	8.93223e-151
0.076363	9.06965e-151
0.076359	9.20918e-151
0.076356	9.35085e-151
0.076353	9.49471e-151
0.076349	9.64078e-151
0.076346	9.7891e-151
0.076342	9.9397e-151
0.076339	1.00926e-150
0.076336	1.02479e-150
0.076332	1.04055e-150
0.076329	1.05656e-150
0.076326	1.07282e-150
0.076322	1.08932e-150
0.076319	1.10608e-150
0.076315	1.1231e-150
0.076312	1.14037e-150
0.076309	1.15792e-150
0.076305	1.17573e-150
0.076302	1.19382e-150
0.076299	1.21219e-150
0.076295	1.23083e-150
0.076292	1.24977e-150
0.076288	1.269e-150
0.076285	1.28852e-150
0.076282	1.30834e-150
0.076278	1.32847e-150
0.076275	1.34891e-150
0.076272	1.36966e-150
0.076268	1.39073e-150
0.076265	1.41213e-150
0.076261	1.43385e-150
0.076258	1.45591e-150
0.076255	1.47831e-150
0.076251	1.50105e-150
0.076248	1.52414e-150
0.076245	1.54759e-150
0.076241	1.5714e-150
0.076238	1.59557e-150
0.076234	1.62012e-150
0.076231	1.64505e-150
0.076228	1.67035e-150
0.076224	1.69605e-150
0.076221	1.72214e-150
0.076218	1.74864e-150
0.076214	1.77554e-150
0.076211	1.80285e-150
0.076207	1.83059e-150
0.076204	1.85875e-150
0.076201	1.88735e-150
0.076197	1.91638e-150
0.076194	1.94587e-150
0.076191	1.9758e-150
0.076187	2.0062e-150
0.076184	2.03706e-150
0.076180	2.0684e-150
0.076177	2.10022e-150
0.076174	2.13253e-150
0.076170	2.16534e-150
0.076167	2.19865e-150
0.076164	2.23248e-150
0.076160	2.26682e-150
0.076157	2.3017e-150
0.076153	2.33711e-150
0.076150	2.37306e-150
0.076147	2.40957e-150
0.076143	2.44664e-150
0.076140	2.48428e-150
0.076137	2.5225e-150
0.076133	2.5613e-150
0.076130	2.60071e-150
0.076126	2.64072e-150
0.076123	2.68134e-150
0.076120	2.72259e-150
0.076116	2.76448e-150
0.076113	2.80701e-150
0.076110	2.85019e-150
0.076106	2.89404e-150
0.076103	2.93856e-150
0.076100	2.98377e-150
0.076096	3.02967e-150
0.076093	3.07628e-150
0.076089	3.12361e-150
0.076086	3.17166e-150
0.076083	3.22046e-150
0.076079	3.27e-150
0.076076	3.32031e-150
0.076073	3.37139e-150
0.076069	3.42326e-150
0.076066	3.47592e-150
0.076062	3.5294e-150
0.076059	3.58369e-150
0.076056	3.63883e-150
0.076052	3.69481e-150
0.076049	3.75165e-150
0.076046	3.80937e-150
0.076042	3.86797e-150
0.076039	3.92748e-150
0.076035	3.9879e-150
0.076032	4.04925e-150
0.076029	4.11154e-150
0.076025	4.1748e-150
0.076022	4.23902e-150
0.076019	4.30424e-150
0.076015	4.37046e-150
0.076012	4.43769e-150
0.076008	4.50596e-150
0.076005	4.57528e-150
0.076002	4.64567e-150
0.075998	4.71714e-150
0.075995	4.78971e-150
0.075992	4.8634e-150
0.075988	4.93822e-150
0.075985	5.01419e-150
0.075981	5.09133e-150
0.075978	5.16966e-150
0.075975	5.24919e-150
0.075971	5.32994e-150
0.075968	5.41194e-150
0.075965	5.4952e-150
0.075961	5.57974e-150
0.075958	5.66558e-150
0.075954	5.75274e-150
0.075951	5.84124e-150
0.075948	5.93111e-150
0.075944	6.02235e-150
0.075941	6.115e-150
0.075938	6.20908e-150
0.075934	6.3046e-150
0.075931	6.40159e-150
0.075927	6.50008e-150
0.075924	6.60008e-150
0.075921	6.70161e-150
0.075917	6.80471e-150
0.075914	6.9094e-150
0.075911	7.0157e-150
0.075907	7.12363e-150
0.075904	7.23322e-150
0.075900	7.3445e-150
0.075897	7.45749e-150
0.075894	7.57222e-150
0.075890	7.68871e-150
0.075887	7.80699e-150
0.075884	7.9271e-150
0.075880	8.04905e-150
0.075877	8.17288e-150
0.075873	8.29862e-150
0.075870	8.42628e-150
0.075867	8.55592e-150
0.075863	8.68754e-150
0.075860	8.8212e-150
0.075857	8.9569e-150
0.075853	9.0947e-150
0.075850	9.23462e-150
0.075846	9.37668e-150
0.075843	9.52094e-150
0.075840	9.66741e-150
0.075836	9.81614e-150
0.075833	9.96715e-150
0.075830	1.01205e-149
0.075826	1.02762e-149
0.075823	1.04343e-149
0.075819	1.05948e-149
0.075816	1.07578e-149
0.075813	1.09233e-149
0.075809	1.10913e-149
0.075806	1.1262e-149
0.075803	1.14352e-149
0.075799	1.16112e-149
0.075796	1.17898e-149
0.075792	1.19712e-149
0.075789	1.21553e-149
0.075786	1.23423e-149
0.075782	1.25322e-149
0.075779	1.2725e-149
0.075776	1.29208e-149
0.075772	1.31196e-149
0.075769	1.33214e-149
0.075765	1.35263e-149
0.075762	1.37344e-149
0.075759	1.39457e-149
0.075755	1.41603e-149
0.075752	1.43781e-149
0.075749	1.45993e-149
0.075745	1.48239e-149
0.075742	1.5052e-149
0.075738	1.52835e-149
0.075735	1.55187e-149
0.075732	1.57574e-149
0.075728	1.59998e-149
0.075725	1.6246e-149
0.075722	1.64959e-149
0.075718	1.67497e-149
0.075715	1.70074e-149
0.075711	1.7269e-149
0.075708	1.75347e-149
0.075705	1.78044e-149
0.075701	1.80783e-149
0.075698	1.83565e-149
0.075695	1.86389e-149
0.075691	1.89256e-149
0.075688	1.92168e-149
0.075684	1.95124e-149
0.075681	1.98126e-149
0.075678	2.01174e-149
0.075674	2.04269e-149
0.075671	2.07411e-149
0.075668	2.10602e-149
0.075664	2.13842e-149
0.075661	2.17132e-149
0.075657	2.20473e-149
0.075654	2.23864e-149
0.075651	2.27308e-149
0.075647	2.30805e-149
0.075644	2.34356e-149
0.075641	2.37962e-149
0.075637	2.41622e-149
0.075634	2.4534e-149
0.075630	2.49114e-149
0.075627	2.52946e-149
0.075624	2.56838e-149
0.075620	2.60789e-149
0.075617	2.64801e-149
0.075614	2.68875e-149
0.075610	2.73011e-149
0.075607	2.77211e-149
0.075603	2.81476e-149
0.075600	2.85807e-149
0.075597	2.90203e-149
0.075593	2.94668e-149
0.075590	2.99201e-149
0.075587	3.03804e-149
0.075583	3.08478e-149
0.075580	3.13224e-149
0.075576	3.18043e-149
0.075573	3.22935e-149
0.075570	3.27904e-149
0.075566	3.32948e-149
0.075563	3.3807e-149
0.075560	3.43271e-149
0.075556	3.48552e-149
0.075553	3.53915e-149
0.075549	3.59359e-149
0.075546	3.64888e-149
0.075543	3.70501e-149
0.075539	3.76201e-149
0.075536	3.81989e-149
0.075533	3.87865e-149
0.075529	3.93833e-149
0.075526	3.99891e-149
0.075522	4.06043e-149
0.075519	4.1229e-149
0.075516	4.18633e-149
0.075512	4.25073e-149
0.075509	4.31613e-149
0.075506	4.38253e-149
0.075502	4.44995e-149
0.075499	4.51841e-149
0.075495	4.58792e-149
0.075492	4.6585e-149
0.075489	4.73017e-149
0.075485	4.80294e-149
0.075482	4.87683e-149
0.075479	4.95186e-149
0.075475	5.02804e-149
0.075472	5.10539e-149
0.075468	5.18394e-149
0.075465	5.26369e-149
0.075462	5.34467e-149
0.075458	5.42689e-149
0.075455	5.51038e-149
0.075452	5.59515e-149
0.075448	5.68123e-149
0.075445	5.76863e-149
0.075441	5.85738e-149
0.075438	5.94749e-149
0.075435	6.03899e-149
0.075431	6.13189e-149
0.075428	6.22623e-149
0.075425	6.32202e-149
0.075421	6.41927e-149
0.075418	6.51803e-149
0.075414	6.61831e-149
0.075411	6.72012e-149
0.075408	6.82351e-149
0.075404	6.92848e-149
0.075401	7.03507e-149
0.075398	7.1433e-149
0.075394	7.2532e-149
0.075391	7.36478e-149
0.075387	7.47809e-149
0.075384	7.59313e-149
0.075381	7.70995e-149
0.075377	7.82856e-149
0.075374	7.949e-149
0.075371	8.07129e-149
0.075367	8.19546e-149
0.075364	8.32154e-149
0.075360	8.44956e-149
0.075357	8.57955e-149
0.075354	8.71154e-149
0.075350	8.84556e-149
0.075347	8.98164e-149
0.075344	9.11982e-149
0.075340	9.26012e-149
0.075337	9.40258e-149
0.075333	9.54724e-149
0.075330	9.69411e-149
0.075327	9.84325e-149
0.075323	9.99468e-149
0.075320	1.01484e-148
0.075317	1.03046e-148
0.075313	1.04631e-148
0.075310	1.06241e-148
0.075306	1.07875e-148
0.075303	1.09535e-148
0.075300	1.1122e-148
0.075296	1.12931e-148
0.075293	1.14668e-148
0.075290	1.16432e-148
0.075286	1.18224e-148
0.075283	1.20042e-148
0.075279	1.21889e-148
0.075276	1.23764e-148
0.075273	1.25668e-148
0.075269	1.27602e-148
0.075266	1.29565e-148
0.075263	1.31558e-148
0.075259	1.33582e-148
0.075256	1.35637e-148
0.075252	1.37724e-148
0.075249	1.39842e-148
0.075246	1.41994e-148
0.075242	1.44178e-148
0.075239	1.46396e-148
0.075236	1.48649e-148
0.075232	1.50935e-148
0.075229	1.53257e-148
0.075225	1.55615e-148
0.075222	1.58009e-148
0.075219	1.6044e-148
0.075215	1.62908e-148
0.075212	1.65415e-148
0.075209	1.67959e-148
0.075205	1.70543e-148
0.075202	1.73167e-148
0.075198	1.75831e-148
0.075195	1.78536e-148
0.075192	1.81283e-148
0.075188	1.84072e-148
0.075185	1.86904e-148
0.075182	1.89779e-148
0.075178	1.92699e-148
0.075175	1.95663e-148
0.075171	1.98673e-148
0.075168	2.0173e-148
0.075165	2.04833e-148
0.075161	2.07984e-148
0.075158	2.11184e-148
0.075155	2.14433e-148
0.075151	2.17732e-148
0.075148	2.21082e-148
0.075144	2.24483e-148
0.075141	2.27936e-148
0.075138	2.31443e-148
0.075134	2.35003e-148
0.075131	2.38619e-148
0.075128	2.4229e-148
0.075124	2.46017e-148
0.075121	2.49802e-148
0.075117	2.53645e-148
0.075114	2.57547e-148
0.075111	2.61509e-148
0.075107	2.65533e-148
0.075104	2.69618e-148
0.075101	2.73766e-148
0.075097	2.77977e-148
0.075094	2.82254e-148
0.075090	2.86596e-148
0.075087	2.91005e-148
0.075084	2.95482e-148
0.075080	3.00028e-148
0.075077	3.04643e-148
0.075074	3.0933e-148
0.075070	3.14089e-148
0.075067	3.18921e-148
0.075063	3.23827e-148
0.075060	3.28809e-148
0.075057	3.33868e-148
0.075053	3.39004e-148
0.075050	3.4422e-148
0.075047	3.49515e-148
0.075043	3.54892e-148
0.075040	3.60352e-148
0.075036	3.65896e-148
0.075033	3.71525e-148
0.075030	3.7724e-148
0.075026	3.83044e-148
0.075023	3.88937e-148
0.075020	3.9492e-148
0.075016	4.00996e-148
0.075013	4.07165e-148
0.075009	4.13429e-148
0.075006	4.19789e-148
0.075003	4.26247e-148
0.074999	4.32805e-148
0.074996	4.39463e-148
0.074993	4.46224e-148
0.074989	4.53089e-148
0.074986	4.6006e-148
0.074982	4.67137e-148
0.074979	4.74324e-148
0.074976	4.81621e-148
0.074972	4.8903e-148
0.074969	4.96554e-148
0.074966	5.04193e-148
0.074962	5.1195e-148
0.074959	5.19826e-148
0.074955	5.27823e-148
0.074952	5.35943e-148
0.074949	5.44188e-148
0.074945	5.5256e-148
0.074942	5.61061e-148
0.074939	5.69692e-148
0.074935	5.78457e-148
0.074932	5.87356e-148
0.074928	5.96392e-148
0.074925	6.05567e-148
0.074922	6.14883e-148
0.074918	6.24343e-148
0.074915	6.33948e-148
0.074912	6.43701e-148
0.074908	6.53604e-148
0.074905	6.63659e-148
0.074901	6.73869e-148
0.074898	6.84236e-148
0.074895	6.94762e-148
0.074891	7.05451e-148
0.074888	7.16304e-148
0.074885	7.27323e-148
0.074881	7.38513e-148
0.074878	7.49874e-148
0.074874	7.61411e-148
0.074871	7.73124e-148
0.074868	7.85018e-148
0.074864	7.97095e-148
0.074861	8.09358e-148
0.074858	8.21809e-148
0.074854	8.34452e-148
0.074851	8.4729e-148
0.074847	8.60325e-148
0.074844	8.7356e-148
0.074841	8.87e-148
0.074837	9.00645e-148
0.074834	9.14501e-148
0.074831	9.2857e-148
0.074827	9.42856e-148
0.074824	9.57361e-148
0.074820	9.72089e-148
0.074817	9.87044e-148
0.074814	1.00223e-147
0.074810	1.01765e-147
0.074807	1.0333e-147
0.074804	1.0492e-147
0.074800	1.06534e-147
0.074797	1.08173e-147
0.074793	1.09837e-147
0.074790	1.11527e-147
0.074787	1.13243e-147
0.074783	1.14985e-147
0.074780	1.16754e-147
0.074777	1.1855e-147
0.074773	1.20374e-147
0.074770	1.22226e-147
0.074766	1.24106e-147
0.074763	1.26015e-147
0.074760	1.27954e-147
0.074756	1.29923e-147
0.074753	1.31921e-147
0.074750	1.33951e-147
0.074746	1.36012e-147
0.074743	1.38104e-147
0.074739	1.40229e-147
0.074736	1.42386e-147
0.074733	1.44577e-147
0.074729	1.46801e-147
0.074726	1.49059e-147
0.074723	1.51352e-147
0.074719	1.53681e-147
0.074716	1.56045e-147
0.074712	1.58446e-147
0.074709	1.60883e-147
0.074706	1.63358e-147
0.074702	1.65872e-147
0.074699	1.68423e-147
0.074696	1.71014e-147
0.074692	1.73645e-147
0.074689	1.76317e-147
0.074685	1.79029e-147
0.074682	1.81784e-147
0.074679	1.8458e-147
0.074675	1.8742e-147
0.074672	1.90303e-147
0.074669	1.93231e-147
0.074665	1.96204e-147
0.074662	1.99222e-147
0.074658	2.02287e-147
0.074655	2.05399e-147
0.074652	2.08559e-147
0.074648	2.11767e-147
0.074645	2.15025e-147
0.074642	2.18333e-147
0.074638	2.21692e-147
0.074635	2.25103e-147
0.074631	2.28566e-147
0.074628	2.32082e-147
0.074625	2.35653e-147
0.074621	2.39278e-147
0.074618	2.42959e-147
0.074615	2.46697e-147
0.074611	2.50492e-147
0.074608	2.54346e-147
0.074604	2.58259e-147
0.074601	2.62232e-147
0.074598	2.66266e-147
0.074594	2.70362e-147
0.074591	2.74522e-147
0.074588	2.78745e-147
0.074584	2.83033e-147
0.074581	2.87388e-147
0.074577	2.91809e-147
0.074574	2.96298e-147
0.074571	3.00857e-147
0.074567	3.05485e-147
0.074564	3.10185e-147
0.074561	3.14957e-147
0.074557	3.19802e-147
0.074554	3.24722e-147
0.074550	3.29718e-147
0.074547	3.3479e-147
0.074544	3.39941e-147
0.074540	3.4517e-147
0.074537	3.50481e-147
0.074534	3.55872e-147
0.074530	3.61347e-147
0.074527	3.66906e-147
0.074523	3.72551e-147
0.074520	3.78282e-147
0.074517	3.84102e-147
0.074513	3.90011e-147
0.074510	3.96011e-147
0.074507	4.02104e-147
0.074503	4.0829e-147
0.074500	4.14571e-147
0.074496	4.20949e-147
0.074493	4.27425e-147
0.074490	4.34e-147
0.074486	4.40677e-147
0.074483	4.47457e-147
0.074480	4.54341e-147
0.074476	4.6133e-147
0.074473	4.68428e-147
0.074469	4.75634e-147
0.074466	4.82951e-147
0.074463	4.90381e-147
0.074459	4.97925e-147
0.074456	5.05586e-147
0.074453	5.13364e-147
0.074449	5.21261e-147
0.074446	5.29281e-147
0.074442	5.37423e-147
0.074439	5.45691e-147
0.074436	5.54086e-147
0.074432	5.62611e-147
0.074429	5.71266e-147
0.074426	5.80054e-147
0.074422	5.88978e-147
0.074419	5.98039e-147
0.074415	6.0724e-147
0.074412	6.16582e-147
0.074409	6.26067e-147
0.074405	6.35699e-147
0.074402	6.45479e-147
0.074399	6.55409e-147
0.074395	6.65492e-147
0.074392	6.7573e-147
0.074388	6.86126e-147
0.074385	6.96681e-147
0.074382	7.07399e-147
0.074378	7.18282e-147
0.074375	7.29332e-147
0.074372	7.40553e-147
0.074368	7.51946e-147
0.074365	7.63514e-147
0.074361	7.7526e-147
0.074358	7.87187e-147
0.074355	7.99297e-147
0.074351	8.11594e-147
0.074348	8.2408e-147
0.074345	8.36757e-147
0.074341	8.4963e-147
0.074338	8.62701e-147
0.074334	8.75973e-147
0.074331	8.8945e-147
0.074328	9.03133e-147
0.074324	9.17027e-147
0.074321	9.31135e-147
0.074318	9.4546e-147
0.074314	9.60005e-147
0.074311	9.74774e-147
0.074307	9.89771e-147
0.074304	1.005e-146
0.074301	1.02046e-146
0.074297	1.03616e-146
0.074294	1.0521e-146
0.074291	1.06828e-146
0.074287	1.08472e-146
0.074284	1.10141e-146
0.074280	1.11835e-146
0.074277	1.13556e-146
0.074274	1.15303e-146
0.074270	1.17076e-146
0.074267	1.18878e-146
0.074264	1.20706e-146
0.074260	1.22563e-146
0.074257	1.24449e-146
0.074253	1.26364e-146
0.074250	1.28308e-146
0.074247	1.30281e-146
0.074243	1.32286e-146
0.074240	1.34321e-146
0.074237	1.36387e-146
0.074233	1.38486e-146
0.074230	1.40616e-146
0.074226	1.42779e-146
0.074223	1.44976e-146
0.074220	1.47206e-146
0.074216	1.49471e-146
0.074213	1.5177e-146
0.074210	1.54105e-146
0.074206	1.56476e-146
0.074203	1.58883e-146
0.074199	1.61328e-146
0.074196	1.6381e-146
0.074193	1.6633e-146
0.074189	1.68889e-146
0.074186	1.71487e-146
0.074183	1.74125e-146
0.074179	1.76804e-146
0.074176	1.79524e-146
0.074172	1.82286e-146
0.074169	1.8509e-146
0.074166	1.87937e-146
0.074162	1.90829e-146
0.074159	1.93765e-146
0.074156	1.96745e-146
0.074152	1.99772e-146
0.074149	2.02846e-146
0.074145	2.05966e-146
0.074142	2.09135e-146
0.074139	2.12352e-146
0.074135	2.15619e-146
0.074132	2.18936e-146
0.074129	2.22305e-146
0.074125	2.25725e-146
0.074122	2.29197e-146
0.074118	2.32723e-146
0.074115	2.36304e-146
0.074112	2.39939e-146
0.074108	2.4363e-146
0.074105	2.47378e-146
0.074102	2.51184e-146
0.074098	2.55048e-146
0.074095	2.58972e-146
0.074091	2.62956e-146
0.074088	2.67002e-146
0.074085	2.71109e-146
0.074081	2.7528e-146
0.074078	2.79515e-146
0.074075	2.83815e-146
0.074071	2.88181e-146
0.074068	2.92615e-146
0.074064	2.97117e-146
0.074061	3.01688e-146
0.074058	3.06329e-146
0.074054	3.11041e-146
0.074051	3.15827e-146
0.074048	3.20685e-146
0.074044	3.25619e-146
0.074041	3.30628e-146
0.074037	3.35715e-146
0.074034	3.4088e-146
0.074031	3.46124e-146
0.074027	3.51449e-146
0.074024	3.56855e-146
0.074021	3.62345e-146
0.074017	3.6792e-146
0.074014	3.7358e-146
0.074010	3.79327e-146
0.074007	3.85163e-146
0.074004	3.91088e-146
0.074000	3.97105e-146
0.073997	4.03214e-146
0.073994	4.09417e-146
0.073990	4.15716e-146
0.073987	4.22112e-146
0.073983	4.28605e-146
0.073980	4.35199e-146
0.073977	4.41895e-146
0.073973	4.48693e-146
0.073970	4.55596e-146
0.073967	4.62605e-146
0.073963	4.69721e-146
0.073960	4.76948e-146
0.073956	4.84285e-146
0.073953	4.91736e-146
0.073950	4.99301e-146
0.073946	5.06982e-146
0.073943	5.14782e-146
0.073940	5.22701e-146
0.073936	5.30743e-146
0.073933	5.38908e-146
0.073929	5.47199e-146
0.073926	5.55617e-146
0.073923	5.64165e-146
0.073919	5.72844e-146
0.073916	5.81657e-146
0.073913	5.90605e-146
0.073909	5.99691e-146
0.073906	6.08917e-146
0.073902	6.18285e-146
0.073899	6.27797e-146
0.073896	6.37455e-146
0.073892	6.47262e-146
0.073889	6.57219e-146
0.073886	6.6733e-146
0.073882	6.77597e-146
0.073879	6.88021e-146
0.073875	6.98606e-146
0.073872	7.09353e-146
0.073869	7.20266e-146
0.073865	7.31347e-146
0.073862	7.42598e-146
0.073859	7.54023e-146
0.073855	7.65623e-146
0.073852	7.77401e-146
0.073848	7.89361e-146
0.073845	8.01505e-146
0.073842	8.13835e-146
0.073838	8.26356e-146
0.073835	8.39069e-146
0.073832	8.51977e-146
0.073828	8.65084e-146
0.073825	8.78393e-146
0.073821	8.91907e-146
0.073818	9.05628e-146
0.073815	9.1956e-146
0.073811	9.33707e-146
0.073808	9.48072e-146
0.073805	9.62657e-146
0.073801	9.77467e-146
0.073798	9.92504e-146
0.073794	1.00777e-145
0.073791	1.02328e-145
0.073788	1.03902e-145
0.073784	1.055e-145
0.073781	1.07123e-145
0.073778	1.08772e-145
0.073774	1.10445e-145
0.073771	1.12144e-145
0.073767	1.13869e-145
0.073764	1.15621e-145
0.073761	1.174e-145
0.073757	1.19206e-145
0.073754	1.2104e-145
0.073751	1.22902e-145
0.073747	1.24793e-145
0.073744	1.26713e-145
0.073740	1.28662e-145
0.073737	1.30641e-145
0.073734	1.32651e-145
0.073730	1.34692e-145
0.073727	1.36764e-145
0.073724	1.38868e-145
0.073720	1.41004e-145
0.073717	1.43174e-145
0.073713	1.45376e-145
0.073710	1.47613e-145
0.073707	1.49884e-145
0.073703	1.5219e-145
0.073700	1.54531e-145
0.073697	1.56908e-145
0.073693	1.59322e-145
0.073690	1.61773e-145
0.073686	1.64262e-145
0.073683	1.66789e-145
0.073680	1.69355e-145
0.073676	1.7196e-145
0.073673	1.74606e-145
0.073670	1.77292e-145
0.073666	1.8002e-145
0.073663	1.82789e-145
0.073659	1.85601e-145
0.073656	1.88457e-145
0.073653	1.91356e-145
0.073649	1.943e-145
0.073646	1.97289e-145
0.073643	2.00324e-145
0.073639	2.03406e-145
0.073636	2.06535e-145
0.073632	2.09713e-145
0.073629	2.12939e-145
0.073626	2.16215e-145
0.073622	2.19541e-145
0.073619	2.22919e-145
0.073616	2.26348e-145
0.073612	2.2983e-145
0.073609	2.33366e-145
0.073605	2.36956e-145
0.073602	2.40602e-145
0.073599	2.44303e-145
0.073595	2.48062e-145
0.073592	2.51878e-145
0.073589	2.55753e-145
0.073585	2.59687e-145
0.073582	2.63682e-145
0.073578	2.67739e-145
0.073575	2.71858e-145
0.073572	2.7604e-145
0.073568	2.80287e-145
0.073565	2.84599e-145
0.073562	2.88977e-145
0.073558	2.93423e-145
0.073555	2.97937e-145
0.073551	3.02521e-145
0.073548	3.07175e-145
0.073545	3.11901e-145
0.073541	3.16699e-145
0.073538	3.21571e-145
0.073535	3.26518e-145
0.073531	3.31542e-145
0.073528	3.36642e-145
0.073524	3.41821e-145
0.073521	3.4708e-145
0.073518	3.52419e-145
0.073514	3.57841e-145
0.073511	3.63346e-145
0.073508	3.68936e-145
0.073504	3.74612e-145
0.073501	3.80375e-145
0.073497	3.86227e-145
0.073494	3.92169e-145
0.073491	3.98202e-145
0.073487	4.04328e-145
0.073484	4.10548e-145
0.073481	4.16864e-145
0.073477	4.23278e-145
0.073474	4.29789e-145
0.073470	4.36401e-145
0.073467	4.43115e-145
0.073464	4.49932e-145
0.073460	4.56854e-145
0.073457	4.63882e-145
0.073454	4.71019e-145
0.073450	4.78265e-145
0.073447	4.85623e-145
0.073443	4.93094e-145
0.073440	5.0068e-145
0.073437	5.08383e-145
0.073433	5.16204e-145
0.073430	5.24145e-145
0.073427	5.32209e-145
0.073423	5.40396e-145
0.073420	5.4871e-145
0.073416	5.57152e-145
0.073413	5.65723e-145
0.073410	5.74426e-145
0.073406	5.83263e-145
0.073403	5.92236e-145
0.073400	6.01348e-145
0.073396	6.10599e-145
0.073393	6.19993e-145
0.073389	6.29531e-145
0.073386	6.39216e-145
0.073383	6.4905e-145
0.073379	6.59035e-145
0.073376	6.69174e-145
0.073373	6.79468e-145
0.073369	6.89921e-145
0.073366	7.00535e-145
0.073362	7.11313e-145
0.073359	7.22256e-145
0.073356	7.33367e-145
0.073352	7.44649e-145
0.073349	7.56105e-145
0.073346	7.67738e-145
0.073342	7.79549e-145
0.073339	7.91542e-145
0.073335	8.03719e-145
0.073332	8.16083e-145
0.073329	8.28638e-145
0.073325	8.41386e-145
0.073322	8.54331e-145
0.073319	8.67474e-145
0.073315	8.80819e-145
0.073312	8.9437e-145
0.073308	9.08129e-145
0.073305	9.221e-145
0.073302	9.36286e-145
0.073298	9.5069e-145
0.073295	9.65316e-145
0.073292	9.80167e-145
0.073288	9.95246e-145
0.073285	1.01056e-144
0.073281	1.0261e-144
0.073278	1.04189e-144
0.073275	1.05792e-144
0.073271	1.07419e-144
0.073268	1.09072e-144
0.073265	1.1075e-144
0.073261	1.12454e-144
0.073258	1.14184e-144
0.073254	1.1594e-144
0.073251	1.17724e-144
0.073248	1.19535e-144
0.073244	1.21374e-144
0.073241	1.23241e-144
0.073238	1.25137e-144
0.073234	1.27063e-144
0.073231	1.29017e-144
0.073227	1.31002e-144
0.073224	1.33018e-144
0.073221	1.35064e-144
0.073217	1.37142e-144
0.073214	1.39252e-144
0.073211	1.41394e-144
0.073207	1.43569e-144
0.073204	1.45778e-144
0.073200	1.48021e-144
0.073197	1.50298e-144
0.073194	1.5261e-144
0.073190	1.54958e-144
0.073187	1.57342e-144
0.073184	1.59762e-144
0.073180	1.6222e-144
0.073177	1.64716e-144
0.073173	1.6725e-144
0.073170	1.69823e-144
0.073167	1.72435e-144
0.073163	1.75088e-144
0.073160	1.77782e-144
0.073157	1.80517e-144
0.073153	1.83294e-144
0.073150	1.86114e-144
0.073146	1.88977e-144
0.073143	1.91884e-144
0.073140	1.94836e-144
0.073136	1.97834e-144
0.073133	2.00877e-144
0.073130	2.03968e-144
0.073126	2.07106e-144
0.073123	2.10292e-144
0.073119	2.13527e-144
0.073116	2.16812e-144
0.073113	2.20148e-144
0.073109	2.23534e-144
0.073106	2.26973e-144
0.073103	2.30465e-144
0.073099	2.34011e-144
0.073096	2.37611e-144
0.073092	2.41266e-144
0.073089	2.44978e-144
0.073086	2.48747e-144
0.073082	2.52574e-144
0.073079	2.56459e-144
0.073076	2.60405e-144
0.073072	2.64411e-144
0.073069	2.68479e-144
0.073065	2.72609e-144
0.073062	2.76803e-144
0.073059	2.81061e-144
0.073055	2.85385e-144
0.073052	2.89776e-144
0.073049	2.94234e-144
0.073045	2.9876e-144
0.073042	3.03356e-144
0.073038	3.08023e-144
0.073035	3.12762e-144
0.073032	3.17574e-144
0.073028	3.22459e-144
0.073025	3.2742e-144
0.073022	3.32457e-144
0.073018	3.37572e-144
0.073015	3.42765e-144
0.073011	3.48039e-144
0.073008	3.53393e-144
0.073005	3.5883e-144
0.073001	3.6435e-144
0.072998	3.69955e-144
0.072995	3.75647e-144
0.072991	3.81426e-144
0.072988	3.87294e-144
0.072984	3.93252e-144
0.072981	3.99302e-144
0.072978	4.05445e-144
0.072974	4.11682e-144
0.072971	4.18016e-144
0.072968	4.24447e-144
0.072964	4.30977e-144
0.072961	4.37607e-144
0.072957	4.44339e-144
0.072954	4.51175e-144
0.072951	4.58116e-144
0.072947	4.65164e-144
0.072944	4.7232e-144
0.072941	4.79586e-144
0.072937	4.86964e-144
0.072934	4.94456e-144
0.072930	5.02063e-144
0.072927	5.09787e-144
0.072924	5.1763e-144
0.072920	5.25593e-144
0.072917	5.33679e-144
0.072914	5.41889e-144
0.072910	5.50226e-144
0.072907	5.58691e-144
0.072903	5.67286e-144
0.072900	5.76013e-144
0.072897	5.84874e-144
0.072893	5.93872e-144
0.072890	6.03009e-144
0.072887	6.12286e-144
0.072883	6.21705e-144
0.072880	6.3127e-144
0.072876	6.40981e-144
0.072873	6.50842e-144
0.072870	6.60855e-144
0.072866	6.71022e-144
0.072863	6.81345e-144
0.072860	6.91827e-144
0.072856	7.0247e-144
0.072853	7.13277e-144
0.072849	7.24251e-144
0.072846	7.35393e-144
0.072843	7.46706e-144
0.072839	7.58194e-144
0.072836	7.69858e-144
0.072833	7.81702e-144
0.072829	7.93728e-144
0.072826	8.05939e-144
0.072822	8.18338e-144
0.072819	8.30927e-144
0.072816	8.43711e-144
0.072812	8.5669e-144
0.072809	8.6987e-144
0.072806	8.83252e-144
0.072802	8.96841e-144
0.072799	9.10638e-144
0.072795	9.24647e-144
0.072792	9.38872e-144
0.072789	9.53316e-144
0.072785	9.67983e-144
0.072782	9.82874e-144
0.072779	9.97995e-144
0.072775	1.01335e-143
0.072772	1.02894e-143
0.072768	1.04477e-143
0.072765	1.06084e-143
0.072762	1.07716e-143
0.072758	1.09373e-143
0.072755	1.11056e-143
0.072752	1.12764e-143
0.072748	1.14499e-143
0.072745	1.16261e-143
0.072741	1.18049e-143
0.072738	1.19865e-143
0.072735	1.21709e-143
0.072731	1.23582e-143
0.072728	1.25483e-143
0.072725	1.27414e-143
0.072721	1.29374e-143
0.072718	1.31364e-143
0.072714	1.33385e-143
0.072711	1.35437e-143
0.072708	1.37521e-143
0.072704	1.39636e-143
0.072701	1.41785e-143
0.072698	1.43966e-143
0.072694	1.46181e-143
0.072691	1.48429e-143
0.072687	1.50713e-143
0.072684	1.53032e-143
0.072681	1.55386e-143
0.072677	1.57776e-143
0.072674	1.60204e-143
0.072671	1.62668e-143
0.072667	1.65171e-143
0.072664	1.67712e-143
0.072660	1.70292e-143
0.072657	1.72912e-143
0.072654	1.75572e-143
0.072650	1.78273e-143
0.072647	1.81016e-143
0.072644	1.838e-143
0.072640	1.86628e-143
0.072637	1.89499e-143
0.072634	1.92414e-143
0.072630	1.95375e-143
0.072627	1.9838e-143
0.072623	2.01432e-143
0.072620	2.04531e-143
0.072617	2.07678e-143
0.072613	2.10873e-143
0.072610	2.14117e-143
0.072607	2.17411e-143
0.072603	2.20756e-143
0.072600	2.24152e-143
0.072596	2.276e-143
0.072593	2.31102e-143
0.072590	2.34657e-143
0.072586	2.38267e-143
0.072583	2.41933e-143
0.072580	2.45655e-143
0.072576	2.49434e-143
0.072573	2.53271e-143
0.072569	2.57168e-143
0.072566	2.61124e-143
0.072563	2.65141e-143
0.072559	2.6922e-143
0.072556	2.73362e-143
0.072553	2.77567e-143
0.072549	2.81838e-143
0.072546	2.86174e-143
0.072542	2.90576e-143
0.072539	2.95046e-143
0.072536	2.99586e-143
0.072532	3.04194e-143
0.072529	3.08874e-143
0.072526	3.13626e-143
0.072522	3.18451e-143
0.072519	3.2335e-143
0.072515	3.28325e-143
0.072512	3.33376e-143
0.072509	3.38504e-143
0.072505	3.43712e-143
0.072502	3.49e-143
0.072499	3.54369e-143
0.072495	3.59821e-143
0.072492	3.65356e-143
0.072488	3.70977e-143
0.072485	3.76684e-143
0.072482	3.82479e-143
0.072478	3.88364e-143
0.072475	3.94338e-143
0.072472	4.00405e-143
0.072468	4.06565e-143
0.072465	4.1282e-143
0.072461	4.19171e-143
0.072458	4.25619e-143
0.072455	4.32167e-143
0.072451	4.38816e-143
0.072448	4.45566e-143
0.072445	4.52421e-143
0.072441	4.59381e-143
0.072438	4.66449e-143
0.072434	4.73625e-143
0.072431	4.80911e-143
0.072428	4.8831e-143
0.072424	4.95822e-143
0.072421	5.0345e-143
0.072418	5.11195e-143
0.072414	5.19059e-143
0.072411	5.27045e-143
0.072407	5.35153e-143
0.072404	5.43386e-143
0.072401	5.51746e-143
0.072397	5.60234e-143
0.072394	5.68853e-143
0.072391	5.77604e-143
0.072387	5.8649e-143
0.072384	5.95513e-143
0.072380	6.04674e-143
0.072377	6.13977e-143
0.072374	6.23422e-143
0.072370	6.33013e-143
0.072367	6.42752e-143
0.072364	6.5264e-143
0.072360	6.62681e-143
0.072357	6.72875e-143
0.072353	6.83227e-143
0.072350	6.93738e-143
0.072347	7.04411e-143
0.072343	7.15248e-143
0.072340	7.26251e-143
0.072337	7.37424e-143
0.072333	7.48769e-143
0.072330	7.60288e-143
0.072326	7.71985e-143
0.072323	7.83861e-143
0.072320	7.9592e-143
0.072316	8.08165e-143
0.072313	8.20598e-143
0.072310	8.33222e-143
0.072306	8.46041e-143
0.072303	8.59057e-143
0.072299	8.72273e-143
0.072296	8.85692e-143
0.072293	8.99318e-143
0.072289	9.13153e-143
0.072286	9.27202e-143
0.072283	9.41466e-143
0.072279	9.5595e-143
0.072276	9.70656e-143
0.072272	9.85589e-143
0.072269	1.00075e-142
0.072266	1.01615e-142
0.072262	1.03178e-142
0.072259	1.04765e-142
0.072256	1.06377e-142
0.072252	1.08014e-142
0.072249	1.09675e-142
0.072245	1.11363e-142
0.072242	1.13076e-142
0.072239	1.14815e-142
0.072235	1.16582e-142
0.072232	1.18375e-142
0.072229	1.20196e-142
0.072225	1.22046e-142
0.072222	1.23923e-142
0.072218	1.2583e-142
0.072215	1.27765e-142
0.072212	1.29731e-142
0.072208	1.31727e-142
0.072205	1.33753e-142
0.072202	1.35811e-142
0.072198	1.379e-142
0.072195	1.40022e-142
0.072191	1.42176e-142
0.072188	1.44363e-142
0.072185	1.46584e-142
0.072181	1.48839e-142
0.072178	1.51129e-142
0.072175	1.53454e-142
0.072171	1.55815e-142
0.072168	1.58212e-142
0.072164	1.60646e-142
0.072161	1.63118e-142
0.072158	1.65627e-142
0.072154	1.68175e-142
0.072151	1.70762e-142
0.072148	1.73389e-142
0.072144	1.76057e-142
0.072141	1.78765e-142
0.072137	1.81516e-142
0.072134	1.84308e-142
0.072131	1.87144e-142
0.072127	1.90023e-142
0.072124	1.92946e-142
0.072121	1.95914e-142
0.072117	1.98928e-142
0.072114	2.01989e-142
0.072110	2.05096e-142
0.072107	2.08251e-142
0.072104	2.11455e-142
0.072100	2.14708e-142
0.072097	2.18011e-142
0.072094	2.21365e-142
0.072090	2.24771e-142
0.072087	2.28229e-142
0.072083	2.3174e-142
0.072080	2.35305e-142
0.072077	2.38925e-142
0.072073	2.42601e-142
0.072070	2.46333e-142
0.072067	2.50123e-142
0.072063	2.53971e-142
0.072060	2.57878e-142
0.072056	2.61845e-142
0.072053	2.65874e-142
0.072050	2.69964e-142
0.072046	2.74117e-142
0.072043	2.78334e-142
0.072040	2.82616e-142
0.072036	2.86964e-142
0.072033	2.91379e-142
0.072029	2.95861e-142
0.072026	3.00413e-142
0.072023	3.05035e-142
0.072019	3.09727e-142
0.072016	3.14492e-142
0.072013	3.19331e-142
0.072009	3.24243e-142
0.072006	3.29232e-142
0.072002	3.34297e-142
0.071999	3.3944e-142
0.071996	3.44662e-142
0.071992	3.49964e-142
0.071989	3.55348e-142
0.071986	3.60815e-142
0.071982	3.66366e-142
0.071979	3.72002e-142
0.071975	3.77725e-142
0.071972	3.83536e-142
0.071969	3.89436e-142
0.071965	3.95428e-142
0.071962	4.01511e-142
0.071959	4.07688e-142
0.071955	4.1396e-142
0.071952	4.20328e-142
0.071948	4.26795e-142
0.071945	4.33361e-142
0.071942	4.40028e-142
0.071938	4.46797e-142
0.071935	4.53671e-142
0.071932	4.6065e-142
0.071928	4.67737e-142
0.071925	4.74933e-142
0.071921	4.82239e-142
0.071918	4.89658e-142
0.071915	4.97191e-142
0.071911	5.0484e-142
0.071908	5.12607e-142
0.071905	5.20493e-142
0.071901	5.28501e-142
0.071898	5.36631e-142
0.071894	5.44887e-142
0.071891	5.5327e-142
0.071888	5.61781e-142
0.071884	5.70424e-142
0.071881	5.79199e-142
0.071878	5.8811e-142
0.071874	5.97158e-142
0.071871	6.06345e-142
0.071867	6.15673e-142
0.071864	6.25144e-142
0.071861	6.34762e-142
0.071857	6.44527e-142
0.071854	6.54443e-142
0.071851	6.64511e-142
0.071847	6.74734e-142
0.071844	6.85114e-142
0.071840	6.95654e-142
0.071837	7.06357e-142
0.071834	7.17223e-142
0.071830	7.28257e-142
0.071827	7.39461e-142
0.071824	7.50837e-142
0.071820	7.62388e-142
0.071817	7.74117e-142
0.071813	7.86026e-142
0.071810	7.98119e-142
0.071807	8.10397e-142
0.071803	8.22865e-142
0.071800	8.35524e-142
0.071797	8.48378e-142
0.071793	8.6143e-142
0.071790	8.74682e-142
0.071786	8.88139e-142
0.071783	9.01802e-142
0.071780	9.15676e-142
0.071776	9.29763e-142
0.071773	9.44066e-142
0.071770	9.5859e-142
0.071766	9.73337e-142
0.071763	9.88312e-142
0.071759	1.00352e-141
0.071756	1.01895e-141
0.071753	1.03463e-141
0.071749	1.05055e-141
0.071746	1.06671e-141
0.071743	1.08312e-141
0.071739	1.09978e-141
0.071736	1.1167e-141
0.071732	1.13388e-141
0.071729	1.15133e-141
0.071726	1.16904e-141
0.071722	1.18702e-141
0.071719	1.20528e-141
0.071716	1.22383e-141
0.071712	1.24266e-141
0.071709	1.26177e-141
0.071705	1.28118e-141
0.071702	1.30089e-141
0.071699	1.32091e-141
0.071695	1.34123e-141
0.071692	1.36186e-141
0.071689	1.38281e-141
0.071685	1.40409e-141
0.071682	1.42569e-141
0.071678	1.44762e-141
0.071675	1.46989e-141
0.071672	1.49251e-141
0.071668	1.51547e-141
0.071665	1.53878e-141
0.071662	1.56245e-141
0.071658	1.58649e-141
0.071655	1.6109e-141
0.071651	1.63568e-141
0.071648	1.66085e-141
0.071645	1.6864e-141
0.071641	1.71234e-141
0.071638	1.73868e-141
0.071635	1.76543e-141
0.071631	1.79259e-141
0.071628	1.82017e-141
0.071624	1.84817e-141
0.071621	1.8766e-141
0.071618	1.90547e-141
0.071614	1.93479e-141
0.071611	1.96455e-141
0.071608	1.99478e-141
0.071604	2.02547e-141
0.071601	2.05663e-141
0.071597	2.08827e-141
0.071594	2.12039e-141
0.071591	2.15301e-141
0.071587	2.18614e-141
0.071584	2.21977e-141
0.071581	2.25392e-141
0.071577	2.28859e-141
0.071574	2.3238e-141
0.071570	2.35955e-141
0.071567	2.39585e-141
0.071564	2.43271e-141
0.071560	2.47014e-141
0.071557	2.50814e-141
0.071554	2.54672e-141
0.071550	2.5859e-141
0.071547	2.62569e-141
0.071543	2.66608e-141
0.071540	2.7071e-141
0.071537	2.74874e-141
0.071533	2.79103e-141
0.071530	2.83397e-141
0.071527	2.87757e-141
0.071523	2.92184e-141
0.071520	2.96679e-141
0.071516	3.01243e-141
0.071513	3.05877e-141
0.071510	3.10583e-141
0.071506	3.15361e-141
0.071503	3.20213e-141
0.071500	3.25139e-141
0.071496	3.30141e-141
0.071493	3.3522e-141
0.071489	3.40377e-141
0.071486	3.45614e-141
0.071483	3.50931e-141
0.071479	3.56329e-141
0.071476	3.61811e-141
0.071473	3.67378e-141
0.071469	3.73029e-141
0.071466	3.78768e-141
0.071462	3.84595e-141
0.071459	3.90512e-141
0.071456	3.9652e-141
0.071452	4.0262e-141
0.071449	4.08814e-141
0.071446	4.15103e-141
0.071442	4.21489e-141
0.071439	4.27974e-141
0.071435	4.34558e-141
0.071432	4.41243e-141
0.071429	4.48031e-141
0.071425	4.54924e-141
0.071422	4.61923e-141
0.071419	4.69029e-141
0.071415	4.76245e-141
0.071412	4.83572e-141
0.071408	4.91011e-141
0.071405	4.98565e-141
0.071402	5.06235e-141
0.071398	5.14023e-141
0.071395	5.21931e-141
0.071392	5.2996e-141
0.071388	5.38113e-141
0.071385	5.46392e-141
0.071381	5.54798e-141
0.071378	5.63333e-141
0.071375	5.72e-141
0.071371	5.80799e-141
0.071368	5.89735e-141
0.071365	5.98807e-141
0.071361	6.08019e-141
0.071358	6.17373e-141
0.071354	6.26871e-141
0.071351	6.36515e-141
0.071348	6.46308e-141
0.071344	6.56251e-141
0.071341	6.66347e-141
0.071338	6.76598e-141
0.071334	6.87007e-141
0.071331	6.97576e-141
0.071327	7.08308e-141
0.071324	7.19205e-141
0.071321	7.30269e-141
0.071317	7.41504e-141
0.071314	7.52911e-141
0.071311	7.64494e-141
0.071307	7.76255e-141
0.071304	7.88198e-141
0.071300	8.00323e-141
0.071297	8.12636e-141
0.071294	8.25138e-141
0.071290	8.37832e-141
0.071287	8.50721e-141
0.071284	8.63809e-141
0.071280	8.77098e-141
0.071277	8.90592e-141
0.071273	9.04293e-141
0.071270	9.18205e-141
0.071267	9.32331e-141
0.071263	9.46674e-141
0.071260	9.61238e-141
0.071257	9.76026e-141
0.071253	9.91042e-141
0.071250	1.00629e-140
0.071246	1.02177e-140
0.071243	1.03749e-140
0.071240	1.05345e-140
0.071236	1.06966e-140
0.071233	1.08611e-140
0.071230	1.10282e-140
0.071226	1.11979e-140
0.071223	1.13701e-140
0.071219	1.15451e-140
0.071216	1.17227e-140
0.071213	1.1903e-140
0.071209	1.20861e-140
0.071206	1.22721e-140
0.071203	1.24609e-140
0.071199	1.26526e-140
0.071196	1.28472e-140
0.071192	1.30449e-140
0.071189	1.32456e-140
0.071186	1.34493e-140
0.071182	1.36562e-140
0.071179	1.38663e-140
0.071176	1.40797e-140
0.071172	1.42963e-140
0.071169	1.45162e-140
0.071165	1.47395e-140
0.071162	1.49663e-140
0.071159	1.51965e-140
0.071155	1.54303e-140
0.071152	1.56677e-140
0.071149	1.59087e-140
0.071145	1.61535e-140
0.071142	1.6402e-140
0.071138	1.66543e-140
0.071135	1.69105e-140
0.071132	1.71707e-140
0.071128	1.74349e-140
0.071125	1.77031e-140
0.071122	1.79754e-140
0.071118	1.8252e-140
0.071115	1.85328e-140
0.071111	1.88179e-140
0.071108	1.91074e-140
0.071105	1.94013e-140
0.071101	1.96998e-140
0.071098	2.00029e-140
0.071095	2.03106e-140
0.071091	2.06231e-140
0.071088	2.09403e-140
0.071084	2.12625e-140
0.071081	2.15896e-140
0.071078	2.19218e-140
0.071074	2.2259e-140
0.071071	2.26014e-140
0.071068	2.29492e-140
0.071064	2.33022e-140
0.071061	2.36607e-140
0.071057	2.40247e-140
0.071054	2.43943e-140
0.071051	2.47696e-140
0.071047	2.51507e-140
0.071044	2.55376e-140
0.071041	2.59305e-140
0.071037	2.63294e-140
0.071034	2.67344e-140
0.071030	2.71457e-140
0.071027	2.75634e-140
0.071024	2.79874e-140
0.071020	2.8418e-140
0.071017	2.88552e-140
0.071014	2.92991e-140
0.071010	2.97498e-140
0.071007	3.02075e-140
0.071003	3.06722e-140
0.071000	3.11441e-140
0.070997	3.16232e-140
0.070993	3.21097e-140
0.070990	3.26037e-140
0.070987	3.31053e-140
0.070983	3.36146e-140
0.070980	3.41317e-140
0.070976	3.46568e-140
0.070973	3.519e-140
0.070970	3.57314e-140
0.070966	3.62811e-140
0.070963	3.68392e-140
0.070960	3.7406e-140
0.070956	3.79814e-140
0.070953	3.85658e-140
0.070949	3.91591e-140
0.070946	3.97615e-140
0.070943	4.03732e-140
0.070939	4.09943e-140
0.070936	4.1625e-140
0.070933	4.22654e-140
0.070929	4.29156e-140
0.070926	4.35758e-140
0.070922	4.42462e-140
0.070919	4.49269e-140
0.070916	4.56181e-140
0.070912	4.63199e-140
0.070909	4.70325e-140
0.070906	4.7756e-140
0.070902	4.84907e-140
0.070899	4.92367e-140
0.070895	4.99942e-140
0.070892	5.07633e-140
0.070889	5.15443e-140
0.070885	5.23373e-140
0.070882	5.31424e-140
0.070879	5.396e-140
0.070875	5.47901e-140
0.070872	5.5633e-140
0.070868	5.64889e-140
0.070865	5.7358e-140
0.070862	5.82404e-140
0.070858	5.91364e-140
0.070855	6.00461e-140
0.070852	6.09699e-140
0.070848	6.19079e-140
0.070845	6.28603e-140
0.070841	6.38273e-140
0.070838	6.48093e-140
0.070835	6.58063e-140
0.070831	6.68187e-140
0.070828	6.78467e-140
0.070825	6.88905e-140
0.070821	6.99503e-140
0.070818	7.10264e-140
0.070814	7.21191e-140
0.070811	7.32286e-140
0.070808	7.43552e-140
0.070804	7.54991e-140
0.070801	7.66606e-140
0.070798	7.784e-140
0.070794	7.90375e-140
0.070791	8.02534e-140
0.070787	8.14881e-140
0.070784	8.27417e-140
0.070781	8.40146e-140
0.070777	8.53071e-140
0.070774	8.66195e-140
0.070771	8.79521e-140
0.070767	8.93052e-140
0.070764	9.06791e-140
0.070760	9.20741e-140
0.070757	9.34906e-140
0.070754	9.49289e-140
0.070750	9.63893e-140
0.070747	9.78722e-140
0.070744	9.93779e-140
0.070740	1.00907e-139
0.070737	1.02459e-139
0.070733	1.04035e-139
0.070730	1.05636e-139
0.070727	1.07261e-139
0.070723	1.08911e-139
0.070720	1.10587e-139
0.070717	1.12288e-139
0.070713	1.14015e-139
0.070710	1.1577e-139
0.070706	1.17551e-139
0.070703	1.19359e-139
0.070700	1.21195e-139
0.070696	1.2306e-139
0.070693	1.24953e-139
0.070690	1.26875e-139
0.070686	1.28827e-139
0.070683	1.30809e-139
0.070679	1.32821e-139
0.070676	1.34865e-139
0.070673	1.3694e-139
0.070669	1.39046e-139
0.070666	1.41186e-139
0.070663	1.43358e-139
0.070659	1.45563e-139
0.070656	1.47802e-139
0.070652	1.50076e-139
0.070649	1.52385e-139
0.070646	1.54729e-139
0.070642	1.5711e-139
0.070639	1.59527e-139
0.070636	1.61981e-139
0.070632	1.64473e-139
0.070629	1.67003e-139
0.070625	1.69573e-139
0.070622	1.72181e-139
0.070619	1.7483e-139
0.070615	1.7752e-139
0.070612	1.80251e-139
0.070609	1.83024e-139
0.070605	1.8584e-139
0.070602	1.88699e-139
0.070598	1.91602e-139
0.070595	1.94549e-139
0.070592	1.97542e-139
0.070588	2.00581e-139
0.070585	2.03667e-139
0.070582	2.068e-139
0.070578	2.09982e-139
0.070575	2.13212e-139
0.070571	2.16492e-139
0.070568	2.19823e-139
0.070565	2.23205e-139
0.070561	2.26639e-139
0.070558	2.30125e-139
0.070555	2.33666e-139
0.070551	2.37261e-139
0.070548	2.40911e-139
0.070544	2.44617e-139
0.070541	2.4838e-139
0.070538	2.52201e-139
0.070534	2.56081e-139
0.070531	2.60021e-139
0.070528	2.64021e-139
0.070524	2.68083e-139
0.070521	2.72207e-139
0.070517	2.76395e-139
0.070514	2.80647e-139
0.070511	2.84965e-139
0.070507	2.89349e-139
0.070504	2.938e-139
0.070501	2.9832e-139
0.070497	3.02909e-139
0.070494	3.07569e-139
0.070490	3.12301e-139
0.070487	3.17106e-139
0.070484	3.21984e-139
0.070480	3.26938e-139
0.070477	3.31967e-139
0.070474	3.37074e-139
0.070470	3.4226e-139
0.070467	3.47526e-139
0.070463	3.52872e-139
0.070460	3.58301e-139
0.070457	3.63813e-139
0.070453	3.6941e-139
0.070450	3.75093e-139
0.070447	3.80864e-139
0.070443	3.86723e-139
0.070440	3.92672e-139
0.070436	3.98713e-139
0.070433	4.04847e-139
0.070430	4.11076e-139
0.070426	4.174e-139
0.070423	4.23821e-139
0.070420	4.30341e-139
0.070416	4.36962e-139
0.070413	4.43684e-139
0.070409	4.5051e-139
0.070406	4.57441e-139
0.070403	4.64478e-139
0.070399	4.71624e-139
0.070396	4.78879e-139
0.070393	4.86247e-139
0.070389	4.93727e-139
0.070386	5.01323e-139
0.070382	5.09035e-139
0.070379	5.16867e-139
0.070376	5.24818e-139
0.070372	5.32892e-139
0.070369	5.4109e-139
0.070366	5.49415e-139
0.070362	5.57867e-139
0.070359	5.66449e-139
0.070355	5.75164e-139
0.070352	5.84012e-139
0.070349	5.92997e-139
0.070345	6.0212e-139
0.070342	6.11383e-139
0.070339	6.20789e-139
0.070335	6.30339e-139
0.070332	6.40036e-139
0.070328	6.49883e-139
0.070325	6.59881e-139
0.070322	6.70033e-139
0.070318	6.80341e-139
0.070315	6.90807e-139
0.070312	7.01435e-139
0.070308	7.12226e-139
0.070305	7.23183e-139
0.070301	7.34309e-139
0.070298	7.45606e-139
0.070295	7.57076e-139
0.070291	7.68723e-139
0.070288	7.8055e-139
0.070285	7.92558e-139
0.070281	8.04751e-139
0.070278	8.17131e-139
0.070274	8.29702e-139
0.070271	8.42467e-139
0.070268	8.55428e-139
0.070264	8.68588e-139
0.070261	8.8195e-139
0.070258	8.95519e-139
0.070254	9.09296e-139
0.070251	9.23284e-139
0.070247	9.37489e-139
0.070244	9.51911e-139
0.070241	9.66556e-139
0.070237	9.81426e-139
0.070234	9.96524e-139
0.070231	1.01185e-138
0.070227	1.02742e-138
0.070224	1.04323e-138
0.070220	1.05928e-138
0.070217	1.07557e-138
0.070214	1.09212e-138
0.070210	1.10892e-138
0.070207	1.12598e-138
0.070204	1.1433e-138
0.070200	1.16089e-138
0.070197	1.17875e-138
0.070193	1.19689e-138
0.070190	1.2153e-138
0.070187	1.234e-138
0.070183	1.25298e-138
0.070180	1.27226e-138
0.070177	1.29183e-138
0.070173	1.3117e-138
0.070170	1.33188e-138
0.070166	1.35237e-138
0.070163	1.37318e-138
0.070160	1.3943e-138
0.070156	1.41576e-138
0.070153	1.43754e-138
0.070150	1.45965e-138
0.070146	1.48211e-138
0.070143	1.50491e-138
0.070139	1.52806e-138
0.070136	1.55157e-138
0.070133	1.57544e-138
0.070129	1.59967e-138
0.070126	1.62428e-138
0.070123	1.64927e-138
0.070119	1.67465e-138
0.070116	1.70041e-138
0.070112	1.72657e-138
0.070109	1.75313e-138
0.070106	1.7801e-138
0.070102	1.80749e-138
0.070099	1.83529e-138
0.070096	1.86353e-138
0.070092	1.8922e-138
0.070089	1.92131e-138
0.070085	1.95087e-138
0.070082	1.98088e-138
0.070079	2.01135e-138
0.070075	2.0423e-138
0.070072	2.07372e-138
0.070069	2.10562e-138
0.070065	2.13801e-138
0.070062	2.1709e-138
0.070058	2.2043e-138
0.070055	2.23821e-138
0.070052	2.27265e-138
0.070048	2.30761e-138
0.070045	2.34311e-138
0.070042	2.37916e-138
0.070038	2.41576e-138
0.070035	2.45293e-138
0.070031	2.49066e-138
0.070028	2.52898e-138
0.070025	2.56789e-138
0.070021	2.60739e-138
0.070018	2.6475e-138
0.070015	2.68823e-138
0.070011	2.72959e-138
0.070008	2.77158e-138
0.070004	2.81422e-138
0.070001	2.85752e-138
0.069998	2.90148e-138
0.069994	2.94612e-138
0.069991	2.99144e-138
0.069988	3.03746e-138
0.069984	3.08419e-138
0.069981	3.13164e-138
0.069977	3.17982e-138
0.069974	3.22874e-138
0.069971	3.27841e-138
0.069967	3.32884e-138
0.069964	3.38006e-138
0.069961	3.43206e-138
0.069957	3.48485e-138
0.069954	3.53847e-138
0.069950	3.5929e-138
0.069947	3.64818e-138
0.069944	3.7043e-138
0.069940	3.76129e-138
0.069937	3.81916e-138
0.069934	3.87791e-138
0.069930	3.93757e-138
0.069927	3.99815e-138
0.069923	4.05966e-138
0.069920	4.12211e-138
0.069917	4.18553e-138
0.069913	4.24992e-138
0.069910	4.3153e-138
0.069907	4.38169e-138
0.069903	4.4491e-138
0.069900	4.51754e-138
0.069896	4.58704e-138
0.069893	4.65761e-138
0.069890	4.72927e-138
0.069886	4.80202e-138
0.069883	4.8759e-138
0.069880	4.95091e-138
0.069876	5.02708e-138
0.069873	5.10441e-138
0.069869	5.18294e-138
0.069866	5.26268e-138
0.069863	5.34364e-138
0.069859	5.42585e-138
0.069856	5.50932e-138
0.069853	5.59408e-138
0.069849	5.68014e-138
0.069846	5.76753e-138
0.069842	5.85626e-138
0.069839	5.94635e-138
0.069836	6.03783e-138
0.069832	6.13072e-138
0.069829	6.22504e-138
0.069826	6.3208e-138
0.069822	6.41804e-138
0.069819	6.51678e-138
0.069815	6.61704e-138
0.069812	6.71884e-138
0.069809	6.8222e-138
0.069805	6.92716e-138
0.069802	7.03373e-138
0.069799	7.14193e-138
0.069795	7.25181e-138
0.069792	7.36337e-138
0.069788	7.47665e-138
0.069785	7.59168e-138
0.069782	7.70847e-138
0.069778	7.82706e-138
0.069775	7.94747e-138
0.069772	8.06974e-138
0.069768	8.19389e-138
0.069765	8.31994e-138
0.069761	8.44794e-138
0.069758	8.57791e-138
0.069755	8.70987e-138
0.069751	8.84387e-138
0.069748	8.97992e-138
0.069745	9.11807e-138
0.069741	9.25835e-138
0.069738	9.40078e-138
0.069734	9.54541e-138
0.069731	9.69226e-138
0.069728	9.84136e-138
0.069724	9.99277e-138
0.069721	1.01465e-137
0.069718	1.03026e-137
0.069714	1.04611e-137
0.069711	1.0622e-137
0.069707	1.07854e-137
0.069704	1.09514e-137
0.069701	1.11198e-137
0.069697	1.12909e-137
0.069694	1.14646e-137
0.069691	1.1641e-137
0.069687	1.18201e-137
0.069684	1.20019e-137
0.069680	1.21866e-137
0.069677	1.23741e-137
0.069674	1.25644e-137
0.069670	1.27577e-137
0.069667	1.2954e-137
0.069664	1.31533e-137
0.069660	1.33556e-137
0.069657	1.35611e-137
0.069653	1.37697e-137
0.069650	1.39816e-137
0.069647	1.41967e-137
0.069643	1.44151e-137
0.069640	1.46368e-137
0.069637	1.4862e-137
0.069633	1.50906e-137
0.069630	1.53228e-137
0.069626	1.55585e-137
0.069623	1.57979e-137
0.069620	1.60409e-137
0.069616	1.62877e-137
0.069613	1.65383e-137
0.069610	1.67927e-137
0.069606	1.70511e-137
0.069603	1.73134e-137
0.069599	1.75797e-137
0.069596	1.78502e-137
0.069593	1.81248e-137
0.069589	1.84036e-137
0.069586	1.86868e-137
0.069583	1.89743e-137
0.069579	1.92662e-137
0.069576	1.95626e-137
0.069572	1.98635e-137
0.069569	2.01691e-137
0.069566	2.04794e-137
0.069562	2.07944e-137
0.069559	2.11144e-137
0.069556	2.14392e-137
0.069552	2.1769e-137
0.069549	2.21039e-137
0.069545	2.2444e-137
0.069542	2.27893e-137
0.069539	2.31398e-137
0.069535	2.34958e-137
0.069532	2.38573e-137
0.069529	2.42243e-137
0.069525	2.4597e-137
0.069522	2.49754e-137
0.069518	2.53596e-137
0.069515	2.57498e-137
0.069512	2.61459e-137
0.069508	2.65482e-137
0.069505	2.69566e-137
0.069502	2.73713e-137
0.069498	2.77924e-137
0.069495	2.822e-137
0.069491	2.86541e-137
0.069488	2.90949e-137
0.069485	2.95425e-137
0.069481	2.9997e-137
0.069478	3.04585e-137
0.069475	3.09271e-137
0.069471	3.14029e-137
0.069468	3.1886e-137
0.069464	3.23765e-137
0.069461	3.28746e-137
0.069458	3.33804e-137
0.069454	3.38939e-137
0.069451	3.44154e-137
0.069448	3.49448e-137
0.069444	3.54824e-137
0.069441	3.60283e-137
0.069437	3.65826e-137
0.069434	3.71454e-137
0.069431	3.77168e-137
0.069427	3.82971e-137
0.069424	3.88862e-137
0.069421	3.94845e-137
0.069417	4.00919e-137
0.069414	4.07087e-137
0.069410	4.1335e-137
0.069407	4.19709e-137
0.069404	4.26166e-137
0.069400	4.32722e-137
0.069397	4.39379e-137
0.069394	4.46139e-137
0.069390	4.53002e-137
0.069387	4.59971e-137
0.069383	4.67048e-137
0.069380	4.74233e-137
0.069377	4.81529e-137
0.069373	4.88937e-137
0.069370	4.96459e-137
0.069367	5.04096e-137
0.069363	5.11851e-137
0.069360	5.19726e-137
0.069356	5.27722e-137
0.069353	5.3584e-137
0.069350	5.44084e-137
0.069346	5.52454e-137
0.069343	5.60953e-137
0.069340	5.69583e-137
0.069336	5.78346e-137
0.069333	5.87243e-137
0.069329	5.96277e-137
0.069326	6.05451e-137
0.069323	6.14765e-137
0.069319	6.24223e-137
0.069316	6.33826e-137
0.069313	6.43577e-137
0.069309	6.53478e-137
0.069306	6.63532e-137
0.069302	6.7374e-137
0.069299	6.84105e-137
0.069296	6.94629e-137
0.069292	7.05315e-137
0.069289	7.16166e-137
0.069286	7.27184e-137
0.069282	7.38371e-137
0.069279	7.4973e-137
0.069275	7.61265e-137
0.069272	7.72976e-137
0.069269	7.84868e-137
0.069265	7.96942e-137
0.069262	8.09203e-137
0.069259	8.21652e-137
0.069255	8.34292e-137
0.069252	8.47127e-137
0.069248	8.6016e-137
0.069245	8.73393e-137
0.069242	8.86829e-137
0.069238	9.00473e-137
0.069235	9.14326e-137
0.069232	9.28392e-137
0.069228	9.42675e-137
0.069225	9.57177e-137
0.069221	9.71903e-137
0.069218	9.86855e-137
0.069215	1.00204e-136
0.069211	1.01745e-136
0.069208	1.03311e-136
0.069205	1.049e-136
0.069201	1.06514e-136
0.069198	1.08152e-136
0.069194	1.09816e-136
0.069191	1.11506e-136
0.069188	1.13221e-136
0.069184	1.14963e-136
0.069181	1.16732e-136
0.069178	1.18527e-136
0.069174	1.20351e-136
0.069171	1.22202e-136
0.069167	1.24082e-136
0.069164	1.25991e-136
0.069161	1.2793e-136
0.069157	1.29898e-136
0.069154	1.31896e-136
0.069151	1.33925e-136
0.069147	1.35986e-136
0.069144	1.38078e-136
0.069141	1.40202e-136
0.069137	1.42359e-136
0.069134	1.44549e-136
0.069130	1.46773e-136
0.069127	1.49031e-136
0.069124	1.51323e-136
0.069120	1.53651e-136
0.069117	1.56015e-136
0.069114	1.58415e-136
0.069110	1.60852e-136
0.069107	1.63327e-136
0.069103	1.6584e-136
0.069100	1.68391e-136
0.069097	1.70982e-136
0.069093	1.73612e-136
0.069090	1.76283e-136
0.069087	1.78995e-136
0.069083	1.81749e-136
0.069080	1.84545e-136
0.069076	1.87384e-136
0.069073	1.90267e-136
0.069070	1.93194e-136
0.069066	1.96166e-136
0.069063	1.99184e-136
0.069060	2.02248e-136
0.069056	2.0536e-136
0.069053	2.08519e-136
0.069049	2.11727e-136
0.069046	2.14984e-136
0.069043	2.18291e-136
0.069039	2.2165e-136
0.069036	2.2506e-136
0.069033	2.28522e-136
0.069029	2.32038e-136
0.069026	2.35607e-136
0.069022	2.39232e-136
0.069019	2.42912e-136
0.069016	2.4665e-136
0.069012	2.50444e-136
0.069009	2.54297e-136
0.069006	2.58209e-136
0.069002	2.62182e-136
0.068999	2.66215e-136
0.068995	2.70311e-136
0.068992	2.74469e-136
0.068989	2.78692e-136
0.068985	2.82979e-136
0.068982	2.87333e-136
0.068979	2.91753e-136
0.068975	2.96241e-136
0.068972	3.00799e-136
0.068968	3.05426e-136
0.068965	3.10125e-136
0.068962	3.14896e-136
0.068958	3.19741e-136
0.068955	3.2466e-136
0.068952	3.29654e-136
0.068948	3.34726e-136
0.068945	3.39875e-136
0.068941	3.45104e-136
0.068938	3.50413e-136
0.068935	3.55804e-136
0.068931	3.61278e-136
0.068928	3.66836e-136
0.068925	3.7248e-136
0.068921	3.7821e-136
0.068918	3.84028e-136
0.068914	3.89936e-136
0.068911	3.95935e-136
0.068908	4.02027e-136
0.068904	4.08211e-136
0.068901	4.14491e-136
0.068898	4.20868e-136
0.068894	4.27343e-136
0.068891	4.33917e-136
0.068887	4.40593e-136
0.068884	4.47371e-136
0.068881	4.54254e-136
0.068877	4.61242e-136
0.068874	4.68338e-136
0.068871	4.75543e-136
0.068867	4.82859e-136
0.068864	4.90287e-136
0.068860	4.9783e-136
0.068857	5.05489e-136
0.068854	5.13265e-136
0.068850	5.21162e-136
0.068847	5.29179e-136
0.068844	5.3732e-136
0.068840	5.45587e-136
0.068837	5.5398e-136
0.068833	5.62503e-136
0.068830	5.71156e-136
0.068827	5.79943e-136
0.068823	5.88865e-136
0.068820	5.97925e-136
0.068817	6.07123e-136
0.068813	6.16463e-136
0.068810	6.25947e-136
0.068806	6.35577e-136
0.068803	6.45355e-136
0.068800	6.55283e-136
0.068796	6.65364e-136
0.068793	6.75601e-136
0.068790	6.85994e-136
0.068786	6.96548e-136
0.068783	7.07264e-136
0.068779	7.18144e-136
0.068776	7.29193e-136
0.068773	7.40411e-136
0.068769	7.51801e-136
0.068766	7.63367e-136
0.068763	7.75111e-136
0.068759	7.87036e-136
0.068756	7.99144e-136
0.068752	8.11438e-136
0.068749	8.23922e-136
0.068746	8.36597e-136
0.068742	8.49467e-136
0.068739	8.62536e-136
0.068736	8.75805e-136
0.068732	8.89279e-136
0.068729	9.0296e-136
0.068725	9.16851e-136
0.068722	9.30957e-136
0.068719	9.45279e-136
0.068715	9.59821e-136
0.068712	9.74587e-136
0.068709	9.89581e-136
0.068705	1.0048e-135
0.068702	1.02026e-135
0.068698	1.03596e-135
0.068695	1.0519e-135
0.068692	1.06808e-135
0.068688	1.08451e-135
0.068685	1.1012e-135
0.068682	1.11814e-135
0.068678	1.13534e-135
0.068675	1.1528e-135
0.068671	1.17054e-135
0.068668	1.18855e-135
0.068665	1.20683e-135
0.068661	1.2254e-135
0.068658	1.24425e-135
0.068655	1.26339e-135
0.068651	1.28283e-135
0.068648	1.30256e-135
0.068644	1.3226e-135
0.068641	1.34295e-135
0.068638	1.36361e-135
0.068634	1.38459e-135
0.068631	1.40589e-135
0.068628	1.42752e-135
0.068624	1.44948e-135
0.068621	1.47178e-135
0.068617	1.49442e-135
0.068614	1.51741e-135
0.068611	1.54076e-135
0.068607	1.56446e-135
0.068604	1.58853e-135
0.068601	1.61297e-135
0.068597	1.63778e-135
0.068594	1.66298e-135
0.068590	1.68856e-135
0.068587	1.71454e-135
0.068584	1.74092e-135
0.068580	1.7677e-135
0.068577	1.79489e-135
0.068574	1.82251e-135
0.068570	1.85055e-135
0.068567	1.87901e-135
0.068563	1.90792e-135
0.068560	1.93727e-135
0.068557	1.96708e-135
0.068553	1.99734e-135
0.068550	2.02807e-135
0.068547	2.05927e-135
0.068543	2.09095e-135
0.068540	2.12312e-135
0.068536	2.15578e-135
0.068533	2.18894e-135
0.068530	2.22262e-135
0.068526	2.25681e-135
0.068523	2.29153e-135
0.068520	2.32679e-135
0.068516	2.36258e-135
0.068513	2.39893e-135
0.068509	2.43583e-135
0.068506	2.47331e-135
0.068503	2.51136e-135
0.068499	2.54999e-135
0.068496	2.58922e-135
0.068493	2.62906e-135
0.068489	2.6695e-135
0.068486	2.71057e-135
0.068482	2.75227e-135
0.068479	2.79461e-135
0.068476	2.83761e-135
0.068472	2.88126e-135
0.068469	2.92559e-135
0.068466	2.9706e-135
0.068462	3.0163e-135
0.068459	3.0627e-135
0.068455	3.10982e-135
0.068452	3.15766e-135
0.068449	3.20624e-135
0.068445	3.25556e-135
0.068442	3.30565e-135
0.068439	3.3565e-135
0.068435	3.40814e-135
0.068432	3.46057e-135
0.068428	3.51381e-135
0.068425	3.56787e-135
0.068422	3.62276e-135
0.068418	3.67849e-135
0.068415	3.73508e-135
0.068412	3.79255e-135
0.068408	3.85089e-135
0.068405	3.91013e-135
0.068401	3.97029e-135
0.068398	4.03137e-135
0.068395	4.09339e-135
0.068391	4.15636e-135
0.068388	4.22031e-135
0.068385	4.28523e-135
0.068381	4.35116e-135
0.068378	4.4181e-135
0.068374	4.48607e-135
0.068371	4.55508e-135
0.068368	4.62516e-135
0.068364	4.69631e-135
0.068361	4.76856e-135
0.068358	4.84192e-135
0.068354	4.91641e-135
0.068351	4.99205e-135
0.068347	5.06885e-135
0.068344	5.14683e-135
0.068341	5.22601e-135
0.068337	5.30641e-135
0.068334	5.38804e-135
0.068331	5.47094e-135
0.068327	5.5551e-135
0.068324	5.64056e-135
0.068320	5.72734e-135
0.068317	5.81545e-135
0.068314	5.90492e-135
0.068310	5.99576e-135
0.068307	6.088e-135
0.068304	6.18166e-135
0.068300	6.27676e-135
0.068297	6.37333e-135
0.068293	6.47138e-135
0.068290	6.57093e-135
0.068287	6.67202e-135
0.068283	6.77467e-135
0.068280	6.87889e-135
0.068277	6.98472e-135
0.068273	7.09217e-135
0.068270	7.20128e-135
0.068266	7.31207e-135
0.068263	7.42456e-135
0.068260	7.53878e-135
0.068256	7.65476e-135
0.068253	7.77252e-135
0.068250	7.8921e-135
0.068246	8.01351e-135
0.068243	8.13679e-135
0.068239	8.26197e-135
0.068236	8.38908e-135
0.068233	8.51814e-135
0.068229	8.64918e-135
0.068226	8.78225e-135
0.068223	8.91735e-135
0.068219	9.05454e-135
0.068216	9.19384e-135
0.068212	9.33528e-135
0.068209	9.4789e-135
0.068206	9.62472e-135
0.068202	9.77279e-135
0.068199	9.92314e-135
0.068196	1.00758e-134
0.068192	1.02308e-134
0.068189	1.03882e-134
0.068185	1.0548e-134
0.068182	1.07103e-134
0.068179	1.08751e-134
0.068175	1.10424e-134
0.068172	1.12123e-134
0.068169	1.13847e-134
0.068165	1.15599e-134
0.068162	1.17377e-134
0.068158	1.19183e-134
0.068155	1.21017e-134
0.068152	1.22878e-134
0.068148	1.24769e-134
0.068145	1.26688e-134
0.068142	1.28637e-134
0.068138	1.30616e-134
0.068135	1.32626e-134
0.068131	1.34666e-134
0.068128	1.36738e-134
0.068125	1.38841e-134
0.068121	1.40977e-134
0.068118	1.43146e-134
0.068115	1.45348e-134
0.068111	1.47585e-134
0.068108	1.49855e-134
0.068104	1.5216e-134
0.068101	1.54501e-134
0.068098	1.56878e-134
0.068094	1.59292e-134
0.068091	1.61742e-134
0.068088	1.64231e-134
0.068084	1.66757e-134
0.068081	1.69323e-134
0.068077	1.71928e-134
0.068074	1.74573e-134
0.068071	1.77258e-134
0.068067	1.79985e-134
0.068064	1.82754e-134
0.068061	1.85566e-134
0.068057	1.8842e-134
0.068054	1.91319e-134
0.068050	1.94263e-134
0.068047	1.97251e-134
0.068044	2.00286e-134
0.068040	2.03367e-134
0.068037	2.06496e-134
0.068034	2.09672e-134
0.068030	2.12898e-134
0.068027	2.16173e-134
0.068023	2.19499e-134
0.068020	2.22876e-134
0.068017	2.26305e-134
0.068013	2.29786e-134
0.068010	2.33321e-134
0.068007	2.36911e-134
0.068003	2.40556e-134
0.068000	2.44256e-134
0.067996	2.48014e-134
0.067993	2.5183e-134
0.067990	2.55704e-134
0.067986	2.59638e-134
0.067983	2.63632e-134
0.067980	2.67688e-134
0.067976	2.71806e-134
0.067973	2.75987e-134
0.067969	2.80233e-134
0.067966	2.84545e-134
0.067963	2.88922e-134
0.067959	2.93367e-134
0.067956	2.9788e-134
0.067953	3.02463e-134
0.067949	3.07116e-134
0.067946	3.11841e-134
0.067942	3.16638e-134
0.067939	3.2151e-134
0.067936	3.26456e-134
0.067932	3.31478e-134
0.067929	3.36578e-134
0.067926	3.41756e-134
0.067922	3.47013e-134
0.067919	3.52352e-134
0.067915	3.57773e-134
0.067912	3.63277e-134
0.067909	3.68865e-134
0.067905	3.7454e-134
0.067902	3.80302e-134
0.067899	3.86153e-134
0.067895	3.92094e-134
0.067892	3.98126e-134
0.067888	4.04251e-134
0.067885	4.1047e-134
0.067882	4.16784e-134
0.067878	4.23196e-134
0.067875	4.29707e-134
0.067872	4.36318e-134
0.067868	4.4303e-134
0.067865	4.49846e-134
0.067861	4.56766e-134
0.067858	4.63794e-134
0.067855	4.70929e-134
0.067851	4.78174e-134
0.067848	4.8553e-134
0.067845	4.92999e-134
0.067841	5.00584e-134
0.067838	5.08285e-134
0.067834	5.16105e-134
0.067831	5.24045e-134
0.067828	5.32107e-134
0.067824	5.40293e-134
0.067821	5.48605e-134
0.067818	5.57045e-134
0.067814	5.65614e-134
0.067811	5.74316e-134
0.067807	5.83152e-134
0.067804	5.92123e-134
0.067801	6.01232e-134
0.067797	6.10482e-134
0.067794	6.19874e-134
0.067791	6.2941e-134
0.067787	6.39093e-134
0.067784	6.48925e-134
0.067780	6.58908e-134
0.067777	6.69045e-134
0.067774	6.79338e-134
0.067770	6.89789e-134
0.067767	7.00401e-134
0.067764	7.11176e-134
0.067760	7.22117e-134
0.067757	7.33227e-134
0.067753	7.44507e-134
0.067750	7.5596e-134
0.067747	7.6759e-134
0.067743	7.79399e-134
0.067740	7.9139e-134
0.067737	8.03565e-134
0.067733	8.15927e-134
0.067730	8.2848e-134
0.067726	8.41225e-134
0.067723	8.54167e-134
0.067720	8.67308e-134
0.067716	8.8065e-134
0.067713	8.94199e-134
0.067710	9.07955e-134
0.067706	9.21924e-134
0.067703	9.36107e-134
0.067699	9.50508e-134
0.067696	9.65131e-134
0.067693	9.79979e-134
0.067689	9.95055e-134
0.067686	1.01036e-133
0.067683	1.02591e-133
0.067679	1.04169e-133
0.067676	1.05772e-133
0.067672	1.07399e-133
0.067669	1.09051e-133
0.067666	1.10729e-133
0.067662	1.12432e-133
0.067659	1.14162e-133
0.067656	1.15918e-133
0.067652	1.17702e-133
0.067649	1.19512e-133
0.067645	1.21351e-133
0.067642	1.23218e-133
0.067639	1.25113e-133
0.067635	1.27038e-133
0.067632	1.28993e-133
0.067629	1.30977e-133
0.067625	1.32992e-133
0.067622	1.35038e-133
0.067618	1.37116e-133
0.067615	1.39225e-133
0.067612	1.41367e-133
0.067608	1.43542e-133
0.067605	1.4575e-133
0.067602	1.47992e-133
0.067598	1.50269e-133
0.067595	1.52581e-133
0.067591	1.54928e-133
0.067588	1.57312e-133
0.067585	1.59732e-133
0.067581	1.62189e-133
0.067578	1.64684e-133
0.067575	1.67218e-133
0.067571	1.6979e-133
0.067568	1.72402e-133
0.067564	1.75055e-133
0.067561	1.77748e-133
0.067558	1.80482e-133
0.067554	1.83259e-133
0.067551	1.86078e-133
0.067548	1.88941e-133
0.067544	1.91848e-133
0.067541	1.94799e-133
0.067537	1.97796e-133
0.067534	2.00839e-133
0.067531	2.03929e-133
0.067527	2.07066e-133
0.067524	2.10252e-133
0.067521	2.13486e-133
0.067517	2.1677e-133
0.067514	2.20105e-133
0.067510	2.23492e-133
0.067507	2.2693e-133
0.067504	2.30421e-133
0.067500	2.33966e-133
0.067497	2.37565e-133
0.067494	2.4122e-133
0.067490	2.44931e-133
0.067487	2.48699e-133
0.067483	2.52525e-133
0.067480	2.5641e-133
0.067477	2.60355e-133
0.067473	2.6436e-133
0.067470	2.68427e-133
0.067467	2.72557e-133
0.067463	2.7675e-133
0.067460	2.81007e-133
0.067456	2.85331e-133
0.067453	2.8972e-133
0.067450	2.94177e-133
0.067446	2.98703e-133
0.067443	3.03298e-133
0.067440	3.07964e-133
0.067436	3.12702e-133
0.067433	3.17513e-133
0.067429	3.22398e-133
0.067426	3.27357e-133
0.067423	3.32394e-133
0.067419	3.37507e-133
0.067416	3.427e-133
0.067413	3.47972e-133
0.067409	3.53325e-133
0.067406	3.58761e-133
0.067402	3.6428e-133
0.067399	3.69884e-133
0.067396	3.75575e-133
0.067392	3.81353e-133
0.067389	3.8722e-133
0.067386	3.93177e-133
0.067382	3.99225e-133
0.067379	4.05367e-133
0.067375	4.11603e-133
0.067372	4.17936e-133
0.067369	4.24365e-133
0.067365	4.30894e-133
0.067362	4.37523e-133
0.067359	4.44254e-133
0.067355	4.51088e-133
0.067352	4.58028e-133
0.067348	4.65075e-133
0.067345	4.72229e-133
0.067342	4.79494e-133
0.067338	4.86871e-133
0.067335	4.94361e-133
0.067332	5.01967e-133
0.067328	5.09689e-133
0.067325	5.1753e-133
0.067321	5.25492e-133
0.067318	5.33576e-133
0.067315	5.41785e-133
0.067311	5.5012e-133
0.067308	5.58583e-133
0.067305	5.67177e-133
0.067301	5.75902e-133
0.067298	5.84762e-133
0.067294	5.93758e-133
0.067291	6.02893e-133
0.067288	6.12168e-133
0.067284	6.21586e-133
0.067281	6.31149e-133
0.067278	6.40858e-133
0.067274	6.50718e-133
0.067271	6.60728e-133
0.067267	6.70893e-133
0.067264	6.81215e-133
0.067261	6.91695e-133
0.067257	7.02336e-133
0.067254	7.13141e-133
0.067251	7.24112e-133
0.067247	7.35252e-133
0.067244	7.46563e-133
0.067240	7.58049e-133
0.067237	7.69711e-133
0.067234	7.81552e-133
0.067230	7.93576e-133
0.067227	8.05784e-133
0.067224	8.18181e-133
0.067220	8.30768e-133
0.067217	8.43549e-133
0.067213	8.56526e-133
0.067210	8.69703e-133
0.067207	8.83083e-133
0.067203	8.96669e-133
0.067200	9.10463e-133
0.067197	9.2447e-133
0.067193	9.38692e-133
0.067190	9.53134e-133
0.067186	9.67797e-133
0.067183	9.82686e-133
0.067180	9.97804e-133
0.067176	1.01315e-132
0.067173	1.02874e-132
0.067170	1.04457e-132
0.067166	1.06064e-132
0.067163	1.07695e-132
0.067159	1.09352e-132
0.067156	1.11035e-132
0.067153	1.12743e-132
0.067149	1.14477e-132
0.067146	1.16238e-132
0.067143	1.18027e-132
0.067139	1.19842e-132
0.067136	1.21686e-132
0.067132	1.23558e-132
0.067129	1.25459e-132
0.067126	1.27389e-132
0.067122	1.29349e-132
0.067119	1.31339e-132
0.067116	1.33359e-132
0.067112	1.35411e-132
0.067109	1.37494e-132
0.067105	1.3961e-132
0.067102	1.41757e-132
0.067099	1.43938e-132
0.067095	1.46153e-132
0.067092	1.48401e-132
0.067089	1.50684e-132
0.067085	1.53002e-132
0.067082	1.55356e-132
0.067078	1.57746e-132
0.067075	1.60173e-132
0.067072	1.62637e-132
0.067068	1.65139e-132
0.067065	1.6768e-132
0.067062	1.70259e-132
0.067058	1.72879e-132
0.067055	1.75538e-132
0.067051	1.78239e-132
0.067048	1.80981e-132
0.067045	1.83765e-132
0.067041	1.86592e-132
0.067038	1.89463e-132
0.067035	1.92378e-132
0.067031	1.95337e-132
0.067028	1.98342e-132
0.067024	2.01394e-132
0.067021	2.04492e-132
0.067018	2.07638e-132
0.067014	2.10832e-132
0.067011	2.14076e-132
0.067008	2.17369e-132
0.067004	2.20713e-132
0.067001	2.24109e-132
0.066997	2.27557e-132
0.066994	2.31057e-132
0.066991	2.34612e-132
0.066987	2.38221e-132
0.066984	2.41886e-132
0.066981	2.45608e-132
0.066977	2.49386e-132
0.066974	2.53223e-132
0.066970	2.57118e-132
0.066967	2.61074e-132
0.066964	2.6509e-132
0.066960	2.69169e-132
0.066957	2.7331e-132
0.066954	2.77514e-132
0.066950	2.81784e-132
0.066947	2.86119e-132
0.066943	2.9052e-132
0.066940	2.9499e-132
0.066937	2.99528e-132
0.066933	3.04136e-132
0.066930	3.08815e-132
0.066927	3.13566e-132
0.066923	3.1839e-132
0.066920	3.23288e-132
0.066916	3.28262e-132
0.066913	3.33312e-132
0.066910	3.3844e-132
0.066906	3.43646e-132
0.066903	3.48933e-132
0.066900	3.54301e-132
0.066896	3.59752e-132
0.066893	3.65286e-132
0.066889	3.70906e-132
0.066886	3.76612e-132
0.066883	3.82406e-132
0.066879	3.88289e-132
0.066876	3.94263e-132
0.066873	4.00328e-132
0.066869	4.06487e-132
0.066866	4.1274e-132
0.066862	4.1909e-132
0.066859	4.25538e-132
0.066856	4.32084e-132
0.066852	4.38731e-132
0.066849	4.45481e-132
0.066846	4.52334e-132
0.066842	4.59293e-132
0.066839	4.66359e-132
0.066835	4.73534e-132
0.066832	4.80819e-132
0.066829	4.88216e-132
0.066825	4.95727e-132
0.066822	5.03353e-132
0.066819	5.11097e-132
0.066815	5.1896e-132
0.066812	5.26944e-132
0.066808	5.3505e-132
0.066805	5.43282e-132
0.066802	5.5164e-132
0.066798	5.60126e-132
0.066795	5.68744e-132
0.066792	5.77493e-132
0.066788	5.86378e-132
0.066785	5.95399e-132
0.066781	6.04558e-132
0.066778	6.13859e-132
0.066775	6.23303e-132
0.066771	6.32892e-132
0.066768	6.42629e-132
0.066765	6.52515e-132
0.066761	6.62553e-132
0.066758	6.72746e-132
0.066754	6.83096e-132
0.066751	6.93605e-132
0.066748	7.04276e-132
0.066744	7.15111e-132
0.066741	7.26112e-132
0.066738	7.37283e-132
0.066734	7.48625e-132
0.066731	7.60142e-132
0.066727	7.71837e-132
0.066724	7.83711e-132
0.066721	7.95768e-132
0.066717	8.0801e-132
0.066714	8.20441e-132
0.066711	8.33063e-132
0.066707	8.45879e-132
0.066704	8.58892e-132
0.066700	8.72106e-132
0.066697	8.85522e-132
0.066694	8.99145e-132
0.066690	9.12978e-132
0.066687	9.27024e-132
0.066684	9.41285e-132
0.066680	9.55766e-132
0.066677	9.7047e-132
0.066673	9.854e-132
0.066670	1.00056e-131
0.066667	1.01595e-131
0.066663	1.03158e-131
0.066660	1.04745e-131
0.066657	1.06357e-131
0.066653	1.07993e-131
0.066650	1.09654e-131
0.066646	1.11341e-131
0.066643	1.13054e-131
0.066640	1.14793e-131
0.066636	1.16559e-131
0.066633	1.18353e-131
0.066630	1.20173e-131
0.066626	1.22022e-131
0.066623	1.23899e-131
0.066619	1.25806e-131
0.066616	1.27741e-131
0.066613	1.29706e-131
0.066609	1.31702e-131
0.066606	1.33728e-131
0.066603	1.35785e-131
0.066599	1.37874e-131
0.066596	1.39995e-131
0.066592	1.42149e-131
0.066589	1.44336e-131
0.066586	1.46556e-131
0.066582	1.48811e-131
0.066579	1.511e-131
0.066576	1.53425e-131
0.066572	1.55785e-131
0.066569	1.58182e-131
0.066565	1.60615e-131
0.066562	1.63086e-131
0.066559	1.65595e-131
0.066555	1.68143e-131
0.066552	1.7073e-131
0.066549	1.73356e-131
0.066545	1.76023e-131
0.066542	1.78731e-131
0.066538	1.81481e-131
0.066535	1.84273e-131
0.066532	1.87108e-131
0.066528	1.89986e-131
0.066525	1.92909e-131
0.066522	1.95877e-131
0.066518	1.9889e-131
0.066515	2.0195e-131
0.066511	2.05057e-131
0.066508	2.08211e-131
0.066505	2.11415e-131
0.066501	2.14667e-131
0.066498	2.1797e-131
0.066495	2.21323e-131
0.066491	2.24728e-131
0.066488	2.28185e-131
0.066484	2.31696e-131
0.066481	2.3526e-131
0.066478	2.38879e-131
0.066474	2.42554e-131
0.066471	2.46286e-131
0.066468	2.50075e-131
0.066464	2.53922e-131
0.066461	2.57829e-131
0.066457	2.61795e-131
0.066454	2.65823e-131
0.066451	2.69912e-131
0.066447	2.74065e-131
0.066444	2.78281e-131
0.066441	2.82562e-131
0.066437	2.86909e-131
0.066434	2.91323e-131
0.066430	2.95805e-131
0.066427	3.00355e-131
0.066424	3.04976e-131
0.066420	3.09668e-131
0.066417	3.14432e-131
0.066414	3.19269e-131
0.066410	3.24181e-131
0.066407	3.29168e-131
0.066403	3.34232e-131
0.066400	3.39374e-131
0.066397	3.44595e-131
0.066393	3.49897e-131
0.066390	3.5528e-131
0.066387	3.60745e-131
0.066383	3.66295e-131
0.066380	3.71931e-131
0.066376	3.77652e-131
0.066373	3.83462e-131
0.066370	3.89362e-131
0.066366	3.95352e-131
0.066363	4.01434e-131
0.066360	4.0761e-131
0.066356	4.1388e-131
0.066353	4.20248e-131
0.066349	4.26713e-131
0.066346	4.33278e-131
0.066343	4.39943e-131
0.066339	4.46712e-131
0.066336	4.53584e-131
0.066333	4.60562e-131
0.066329	4.67647e-131
0.066326	4.74842e-131
0.066322	4.82147e-131
0.066319	4.89564e-131
0.066316	4.97096e-131
0.066312	5.04744e-131
0.066309	5.12509e-131
0.066306	5.20393e-131
0.066302	5.28399e-131
0.066299	5.36528e-131
0.066295	5.44782e-131
0.066292	5.53163e-131
0.066289	5.61674e-131
0.066285	5.70315e-131
0.066282	5.79088e-131
0.066279	5.87997e-131
0.066275	5.97043e-131
0.066272	6.06228e-131
0.066268	6.15555e-131
0.066265	6.25025e-131
0.066262	6.3464e-131
0.066258	6.44404e-131
0.066255	6.54317e-131
0.066252	6.64384e-131
0.066248	6.74605e-131
0.066245	6.84983e-131
0.066241	6.95521e-131
0.066238	7.06221e-131
0.066235	7.17086e-131
0.066231	7.28118e-131
0.066228	7.39319e-131
0.066225	7.50693e-131
0.066221	7.62242e-131
0.066218	7.73969e-131
0.066214	7.85876e-131
0.066211	7.97966e-131
0.066208	8.10242e-131
0.066204	8.22707e-131
0.066201	8.35364e-131
0.066198	8.48215e-131
0.066194	8.61265e-131
0.066191	8.74515e-131
0.066187	8.87968e-131
0.066184	9.01629e-131
0.066181	9.155e-131
0.066177	9.29584e-131
0.066174	9.43885e-131
0.066171	9.58406e-131
0.066167	9.73151e-131
0.066164	9.88122e-131
0.066160	1.00332e-130
0.066157	1.01876e-130
0.066154	1.03443e-130
0.066150	1.05035e-130
0.066147	1.0665e-130
0.066144	1.08291e-130
0.066140	1.09957e-130
0.066137	1.11649e-130
0.066133	1.13366e-130
0.066130	1.15111e-130
0.066127	1.16881e-130
0.066123	1.1868e-130
0.066120	1.20505e-130
0.066117	1.22359e-130
0.066113	1.24242e-130
0.066110	1.26153e-130
0.066106	1.28094e-130
0.066103	1.30064e-130
0.066100	1.32065e-130
0.066096	1.34097e-130
0.066093	1.3616e-130
0.066090	1.38255e-130
0.066086	1.40382e-130
0.066083	1.42542e-130
0.066079	1.44734e-130
0.066076	1.46961e-130
0.066073	1.49222e-130
0.066069	1.51518e-130
0.066066	1.53849e-130
0.066063	1.56215e-130
0.066059	1.58619e-130
0.066056	1.61059e-130
0.066052	1.63537e-130
0.066049	1.66053e-130
0.066046	1.68607e-130
0.066042	1.71201e-130
0.066039	1.73835e-130
0.066036	1.76509e-130
0.066032	1.79225e-130
0.066029	1.81982e-130
0.066025	1.84782e-130
0.066022	1.87624e-130
0.066019	1.90511e-130
0.066015	1.93442e-130
0.066012	1.96418e-130
0.066009	1.9944e-130
0.066005	2.02508e-130
0.066002	2.05623e-130
0.065998	2.08787e-130
0.065995	2.11999e-130
0.065992	2.1526e-130
0.065988	2.18572e-130
0.065985	2.21934e-130
0.065982	2.25349e-130
0.065978	2.28815e-130
0.065975	2.32336e-130
0.065971	2.3591e-130
0.065968	2.39539e-130
0.065965	2.43224e-130
0.065961	2.46966e-130
0.065958	2.50766e-130
0.065955	2.54624e-130
0.065951	2.58541e-130
0.065948	2.62518e-130
0.065944	2.66557e-130
0.065941	2.70658e-130
0.065938	2.74822e-130
0.065934	2.79049e-130
0.065931	2.83342e-130
0.065928	2.87701e-130
0.065924	2.92128e-130
0.065921	2.96622e-130
0.065917	3.01185e-130
0.065914	3.05819e-130
0.065911	3.10523e-130
0.065907	3.15301e-130
0.065904	3.20151e-130
0.065901	3.25077e-130
0.065897	3.30078e-130
0.065894	3.35156e-130
0.065890	3.40312e-130
0.065887	3.45547e-130
0.065884	3.50863e-130
0.065880	3.56261e-130
0.065877	3.61742e-130
0.065874	3.67307e-130
0.065870	3.72958e-130
0.065867	3.78696e-130
0.065863	3.84522e-130
0.065860	3.90437e-130
0.065857	3.96444e-130
0.065853	4.02543e-130
0.065850	4.08736e-130
0.065847	4.15024e-130
0.065843	4.21409e-130
0.065840	4.27892e-130
0.065836	4.34474e-130
0.065833	4.41159e-130
0.065830	4.47946e-130
0.065826	4.54837e-130
0.065823	4.61834e-130
0.065820	4.68939e-130
0.065816	4.76153e-130
0.065813	4.83479e-130
0.065809	4.90917e-130
0.065806	4.98469e-130
0.065803	5.06138e-130
0.065799	5.13924e-130
0.065796	5.21831e-130
0.065793	5.29859e-130
0.065789	5.3801e-130
0.065786	5.46287e-130
0.065782	5.54691e-130
0.065779	5.63225e-130
0.065776	5.7189e-130
0.065772	5.80688e-130
0.065769	5.89621e-130
0.065766	5.98692e-130
0.065762	6.07903e-130
0.065759	6.17255e-130
0.065755	6.26751e-130
0.065752	6.36393e-130
0.065749	6.46184e-130
0.065745	6.56125e-130
0.065742	6.66219e-130
0.065739	6.76468e-130
0.065735	6.86875e-130
0.065732	6.97442e-130
0.065728	7.08172e-130
0.065725	7.19067e-130
0.065722	7.30129e-130
0.065718	7.41362e-130
0.065715	7.52767e-130
0.065712	7.64348e-130
0.065708	7.76107e-130
0.065705	7.88046e-130
0.065701	8.0017e-130
0.065698	8.1248e-130
0.065695	8.2498e-130
0.065691	8.37671e-130
0.065688	8.50558e-130
0.065685	8.63644e-130
0.065681	8.7693e-130
0.065678	8.90421e-130
0.065674	9.0412e-130
0.065671	9.18029e-130
0.065668	9.32152e-130
0.065664	9.46493e-130
0.065661	9.61054e-130
0.065658	9.75839e-130
0.065654	9.90852e-130
0.065651	1.0061e-129
0.065648	1.02157e-129
0.065644	1.03729e-129
0.065641	1.05325e-129
0.065637	1.06945e-129
0.065634	1.0859e-129
0.065631	1.10261e-129
0.065627	1.11957e-129
0.065624	1.1368e-129
0.065621	1.15429e-129
0.065617	1.17204e-129
0.065614	1.19007e-129
0.065610	1.20838e-129
0.065607	1.22697e-129
0.065604	1.24585e-129
0.065600	1.26502e-129
0.065597	1.28448e-129
0.065594	1.30424e-129
0.065590	1.3243e-129
0.065587	1.34468e-129
0.065583	1.36536e-129
0.065580	1.38637e-129
0.065577	1.4077e-129
0.065573	1.42935e-129
0.065570	1.45134e-129
0.065567	1.47367e-129
0.065563	1.49634e-129
0.065560	1.51936e-129
0.065556	1.54274e-129
0.065553	1.56647e-129
0.065550	1.59057e-129
0.065546	1.61504e-129
0.065543	1.63989e-129
0.065540	1.66511e-129
0.065536	1.69073e-129
0.065533	1.71674e-129
0.065529	1.74315e-129
0.065526	1.76997e-129
0.065523	1.7972e-129
0.065519	1.82485e-129
0.065516	1.85292e-129
0.065513	1.88143e-129
0.065509	1.91037e-129
0.065506	1.93976e-129
0.065502	1.9696e-129
0.065499	1.9999e-129
0.065496	2.03067e-129
0.065492	2.06191e-129
0.065489	2.09363e-129
0.065486	2.12584e-129
0.065482	2.15855e-129
0.065479	2.19175e-129
0.065475	2.22547e-129
0.065472	2.25971e-129
0.065469	2.29448e-129
0.065465	2.32977e-129
0.065462	2.36562e-129
0.065459	2.40201e-129
0.065455	2.43896e-129
0.065452	2.47648e-129
0.065448	2.51458e-129
0.065445	2.55327e-129
0.065442	2.59255e-129
0.065438	2.63243e-129
0.065435	2.67293e-129
0.065432	2.71405e-129
0.065428	2.75581e-129
0.065425	2.7982e-129
0.065421	2.84125e-129
0.065418	2.88496e-129
0.065415	2.92935e-129
0.065411	2.97441e-129
0.065408	3.02017e-129
0.065405	3.06663e-129
0.065401	3.11381e-129
0.065398	3.16172e-129
0.065394	3.21036e-129
0.065391	3.25975e-129
0.065388	3.30989e-129
0.065384	3.36081e-129
0.065381	3.41252e-129
0.065378	3.46502e-129
0.065374	3.51832e-129
0.065371	3.57245e-129
0.065367	3.62741e-129
0.065364	3.68322e-129
0.065361	3.73988e-129
0.065357	3.79742e-129
0.065354	3.85584e-129
0.065351	3.91516e-129
0.065347	3.97539e-129
0.065344	4.03655e-129
0.065340	4.09865e-129
0.065337	4.1617e-129
0.065334	4.22573e-129
0.065330	4.29074e-129
0.065327	4.35675e-129
0.065324	4.42377e-129
0.065320	4.49183e-129
0.065317	4.56093e-129
0.065313	4.6311e-129
0.065310	4.70235e-129
0.065307	4.77469e-129
0.065303	4.84814e-129
0.065300	4.92273e-129
0.065297	4.99846e-129
0.065293	5.07536e-129
0.065290	5.15344e-129
0.065286	5.23272e-129
0.065283	5.31322e-129
0.065280	5.39496e-129
0.065276	5.47796e-129
0.065273	5.56224e-129
0.065270	5.64781e-129
0.065266	5.7347e-129
0.065263	5.82292e-129
0.065259	5.9125e-129
0.065256	6.00346e-129
0.065253	6.09582e-129
0.065249	6.1896e-129
0.065246	6.28482e-129
0.065243	6.38151e-129
0.065239	6.47969e-129
0.065236	6.57937e-129
0.065232	6.68059e-129
0.065229	6.78337e-129
0.065226	6.88772e-129
0.065222	6.99369e-129
0.065219	7.10128e-129
0.065216	7.21053e-129
0.065212	7.32146e-129
0.065209	7.43409e-129
0.065205	7.54846e-129
0.065202	7.66459e-129
0.065199	7.7825e-129
0.065195	7.90223e-129
0.065192	8.0238e-129
0.065189	8.14724e-129
0.065185	8.27258e-129
0.065182	8.39985e-129
0.065178	8.52908e-129
0.065175	8.66029e-129
0.065172	8.79352e-129
0.065168	8.92881e-129
0.065165	9.06617e-129
0.065162	9.20565e-129
0.065158	9.34727e-129
0.065155	9.49107e-129
0.065151	9.63708e-129
0.065148	9.78534e-129
0.065145	9.93588e-129
0.065141	1.00887e-128
0.065138	1.0244e-128
0.065135	1.04015e-128
0.065131	1.05616e-128
0.065128	1.0724e-128
0.065124	1.0889e-128
0.065121	1.10566e-128
0.065118	1.12266e-128
0.065114	1.13994e-128
0.065111	1.15747e-128
0.065108	1.17528e-128
0.065104	1.19336e-128
0.065101	1.21172e-128
0.065097	1.23036e-128
0.065094	1.24929e-128
0.065091	1.26851e-128
0.065087	1.28802e-128
0.065084	1.30784e-128
0.065081	1.32796e-128
0.065077	1.34839e-128
0.065074	1.36913e-128
0.065070	1.3902e-128
0.065067	1.41158e-128
0.065064	1.4333e-128
0.065060	1.45535e-128
0.065057	1.47774e-128
0.065054	1.50047e-128
0.065050	1.52356e-128
0.065047	1.547e-128
0.065043	1.5708e-128
0.065040	1.59496e-128
0.065037	1.6195e-128
0.065033	1.64441e-128
0.065030	1.66971e-128
0.065027	1.6954e-128
0.065023	1.72148e-128
0.065020	1.74797e-128
0.065016	1.77486e-128
0.065013	1.80216e-128
0.065010	1.82989e-128
0.065006	1.85804e-128
0.065003	1.88662e-128
0.065000	1.91565e-128
0.064996	1.94512e-128
0.064993	1.97504e-128
0.064989	2.00543e-128
0.064986	2.03628e-128
0.064983	2.06761e-128
0.064979	2.09942e-128
0.064976	2.13171e-128
0.064973	2.16451e-128
0.064969	2.19781e-128
0.064966	2.23162e-128
0.064962	2.26595e-128
0.064959	2.30081e-128
0.064956	2.33621e-128
0.064952	2.37215e-128
0.064949	2.40864e-128
0.064946	2.4457e-128
0.064942	2.48332e-128
0.064939	2.52153e-128
0.064935	2.56032e-128
0.064932	2.59971e-128
0.064929	2.6397e-128
0.064925	2.68031e-128
0.064922	2.72155e-128
0.064919	2.76342e-128
0.064915	2.80593e-128
0.064912	2.8491e-128
0.064908	2.89293e-128
0.064905	2.93744e-128
0.064902	2.98263e-128
0.064898	3.02851e-128
0.064895	3.0751e-128
0.064892	3.12241e-128
0.064888	3.17045e-128
0.064885	3.21922e-128
0.064881	3.26875e-128
0.064878	3.31904e-128
0.064875	3.3701e-128
0.064871	3.42194e-128
0.064868	3.47459e-128
0.064865	3.52804e-128
0.064861	3.58232e-128
0.064858	3.63743e-128
0.064854	3.69339e-128
0.064851	3.75021e-128
0.064848	3.80791e-128
0.064844	3.86649e-128
0.064841	3.92597e-128
0.064838	3.98637e-128
0.064834	4.0477e-128
0.064831	4.10997e-128
0.064827	4.1732e-128
0.064824	4.2374e-128
0.064821	4.30259e-128
0.064817	4.36878e-128
0.064814	4.43599e-128
0.064811	4.50424e-128
0.064807	4.57353e-128
0.064804	4.64389e-128
0.064800	4.71533e-128
0.064797	4.78788e-128
0.064794	4.86153e-128
0.064790	4.93633e-128
0.064787	5.01227e-128
0.064784	5.08938e-128
0.064780	5.16767e-128
0.064777	5.24718e-128
0.064773	5.3279e-128
0.064770	5.40987e-128
0.064767	5.49309e-128
0.064763	5.5776e-128
0.064760	5.66341e-128
0.064757	5.75054e-128
0.064753	5.839e-128
0.064750	5.92883e-128
0.064746	6.02004e-128
0.064743	6.11266e-128
0.064740	6.2067e-128
0.064736	6.30218e-128
0.064733	6.39914e-128
0.064730	6.49758e-128
0.064726	6.59755e-128
0.064723	6.69904e-128
0.064719	6.8021e-128
0.064716	6.90675e-128
0.064713	7.01301e-128
0.064709	7.1209e-128
0.064706	7.23045e-128
0.064703	7.34168e-128
0.064699	7.45463e-128
0.064696	7.56931e-128
0.064692	7.68576e-128
0.064689	7.804e-128
0.064686	7.92406e-128
0.064682	8.04597e-128
0.064679	8.16975e-128
0.064676	8.29543e-128
0.064672	8.42305e-128
0.064669	8.55264e-128
0.064665	8.68421e-128
0.064662	8.81781e-128
0.064659	8.95347e-128
0.064655	9.09121e-128
0.064652	9.23107e-128
0.064649	9.37309e-128
0.064645	9.51729e-128
0.064642	9.6637e-128
0.064638	9.81237e-128
0.064635	9.96333e-128
0.064632	1.01166e-127
0.064628	1.02722e-127
0.064625	1.04303e-127
0.064622	1.05907e-127
0.064618	1.07537e-127
0.064615	1.09191e-127
0.064611	1.10871e-127
0.064608	1.12577e-127
0.064605	1.14309e-127
0.064601	1.16067e-127
0.064598	1.17853e-127
0.064595	1.19666e-127
0.064591	1.21507e-127
0.064588	1.23376e-127
0.064584	1.25274e-127
0.064581	1.27201e-127
0.064578	1.29158e-127
0.064574	1.31145e-127
0.064571	1.33163e-127
0.064568	1.35211e-127
0.064564	1.37292e-127
0.064561	1.39404e-127
0.064557	1.41548e-127
0.064554	1.43726e-127
0.064551	1.45937e-127
0.064547	1.48182e-127
0.064544	1.50462e-127
0.064541	1.52777e-127
0.064537	1.55127e-127
0.064534	1.57514e-127
0.064530	1.59937e-127
0.064527	1.62397e-127
0.064524	1.64896e-127
0.064520	1.67433e-127
0.064517	1.70008e-127
0.064514	1.72624e-127
0.064510	1.7528e-127
0.064507	1.77976e-127
0.064503	1.80714e-127
0.064500	1.83494e-127
0.064497	1.86317e-127
0.064493	1.89184e-127
0.064490	1.92094e-127
0.064487	1.95049e-127
0.064483	1.9805e-127
0.064480	2.01097e-127
0.064476	2.04191e-127
0.064473	2.07332e-127
0.064470	2.10522e-127
0.064466	2.1376e-127
0.064463	2.17049e-127
0.064460	2.20388e-127
0.064456	2.23779e-127
0.064453	2.27221e-127
0.064449	2.30717e-127
0.064446	2.34266e-127
0.064443	2.3787e-127
0.064439	2.4153e-127
0.064436	2.45246e-127
0.064433	2.49018e-127
0.064429	2.52849e-127
0.064426	2.56739e-127
0.064422	2.60689e-127
0.064419	2.647e-127
0.064416	2.68772e-127
0.064412	2.72907e-127
0.064409	2.77105e-127
0.064406	2.81368e-127
0.064402	2.85697e-127
0.064399	2.90092e-127
0.064395	2.94555e-127
0.064392	2.99087e-127
0.064389	3.03688e-127
0.064385	3.0836e-127
0.064382	3.13104e-127
0.064379	3.17921e-127
0.064375	3.22812e-127
0.064372	3.27778e-127
0.064368	3.32821e-127
0.064365	3.37941e-127
0.064362	3.4314e-127
0.064358	3.48419e-127
0.064355	3.53779e-127
0.064352	3.59222e-127
0.064348	3.64748e-127
0.064345	3.70359e-127
0.064341	3.76057e-127
0.064338	3.81842e-127
0.064335	3.87717e-127
0.064331	3.93682e-127
0.064328	3.99738e-127
0.064325	4.05888e-127
0.064321	4.12132e-127
0.064318	4.18472e-127
0.064314	4.2491e-127
0.064311	4.31447e-127
0.064308	4.38085e-127
0.064304	4.44824e-127
0.064301	4.51668e-127
0.064298	4.58616e-127
0.064294	4.65672e-127
0.064291	4.72836e-127
0.064287	4.8011e-127
0.064284	4.87496e-127
0.064281	4.94996e-127
0.064277	5.02611e-127
0.064274	5.10344e-127
0.064271	5.18195e-127
0.064267	5.26167e-127
0.064264	5.34262e-127
0.064260	5.42481e-127
0.064257	5.50827e-127
0.064254	5.59301e-127
0.064250	5.67905e-127
0.064247	5.76642e-127
0.064244	5.85513e-127
0.064240	5.94521e-127
0.064237	6.03667e-127
0.064233	6.12954e-127
0.064230	6.22384e-127
0.064227	6.31959e-127
0.064223	6.41681e-127
0.064220	6.51553e-127
0.064217	6.61577e-127
0.064213	6.71755e-127
0.064210	6.82089e-127
0.064206	6.92583e-127
0.064203	7.03238e-127
0.064200	7.14057e-127
0.064196	7.25042e-127
0.064193	7.36196e-127
0.064190	7.47522e-127
0.064186	7.59022e-127
0.064183	7.70699e-127
0.064179	7.82556e-127
0.064176	7.94595e-127
0.064173	8.06819e-127
0.064169	8.19231e-127
0.064166	8.31835e-127
0.064163	8.44632e-127
0.064159	8.57626e-127
0.064156	8.7082e-127
0.064152	8.84217e-127
0.064149	8.9782e-127
0.064146	9.11632e-127
0.064142	9.25657e-127
0.064139	9.39898e-127
0.064136	9.54358e-127
0.064132	9.6904e-127
0.064129	9.83948e-127
0.064125	9.99085e-127
0.064122	1.01446e-126
0.064119	1.03006e-126
0.064115	1.04591e-126
0.064112	1.062e-126
0.064109	1.07834e-126
0.064105	1.09493e-126
0.064102	1.11177e-126
0.064098	1.12888e-126
0.064095	1.14624e-126
0.064092	1.16388e-126
0.064088	1.18178e-126
0.064085	1.19996e-126
0.064082	1.21842e-126
0.064078	1.23717e-126
0.064075	1.2562e-126
0.064071	1.27553e-126
0.064068	1.29515e-126
0.064065	1.31508e-126
0.064061	1.33531e-126
0.064058	1.35585e-126
0.064055	1.37671e-126
0.064051	1.39789e-126
0.064048	1.41939e-126
0.064044	1.44123e-126
0.064041	1.4634e-126
0.064038	1.48592e-126
0.064034	1.50878e-126
0.064031	1.53199e-126
0.064028	1.55556e-126
0.064024	1.57949e-126
0.064021	1.60379e-126
0.064017	1.62846e-126
0.064014	1.65351e-126
0.064011	1.67895e-126
0.064007	1.70478e-126
0.064004	1.73101e-126
0.064001	1.75764e-126
0.063997	1.78468e-126
0.063994	1.81213e-126
0.063990	1.84001e-126
0.063987	1.86832e-126
0.063984	1.89706e-126
0.063980	1.92625e-126
0.063977	1.95588e-126
0.063974	1.98597e-126
0.063970	2.01652e-126
0.063967	2.04755e-126
0.063963	2.07905e-126
0.063960	2.11103e-126
0.063957	2.14351e-126
0.063953	2.17648e-126
0.063950	2.20997e-126
0.063947	2.24397e-126
0.063943	2.27849e-126
0.063940	2.31354e-126
0.063936	2.34913e-126
0.063933	2.38527e-126
0.063930	2.42197e-126
0.063926	2.45923e-126
0.063923	2.49706e-126
0.063920	2.53548e-126
0.063916	2.57449e-126
0.063913	2.61409e-126
0.063909	2.65431e-126
0.063906	2.69514e-126
0.063903	2.73661e-126
0.063899	2.77871e-126
0.063896	2.82145e-126
0.063893	2.86486e-126
0.063889	2.90893e-126
0.063886	2.95369e-126
0.063882	2.99913e-126
0.063879	3.04527e-126
0.063876	3.09212e-126
0.063872	3.13969e-126
0.063869	3.18799e-126
0.063866	3.23703e-126
0.063862	3.28683e-126
0.063859	3.3374e-126
0.063855	3.38874e-126
0.063852	3.44088e-126
0.063849	3.49381e-126
0.063845	3.54756e-126
0.063842	3.60214e-126
0.063839	3.65755e-126
0.063835	3.71382e-126
0.063832	3.77096e-126
0.063828	3.82897e-126
0.063825	3.88788e-126
0.063822	3.94769e-126
0.063818	4.00842e-126
0.063815	4.07009e-126
0.063812	4.1327e-126
0.063808	4.19628e-126
0.063805	4.26084e-126
0.063801	4.32639e-126
0.063798	4.39295e-126
0.063795	4.46053e-126
0.063791	4.52915e-126
0.063788	4.59883e-126
0.063785	4.66958e-126
0.063781	4.74142e-126
0.063778	4.81436e-126
0.063774	4.88843e-126
0.063771	4.96363e-126
0.063768	5.04e-126
0.063764	5.11753e-126
0.063761	5.19626e-126
0.063758	5.2762e-126
0.063754	5.35737e-126
0.063751	5.43979e-126
0.063747	5.52348e-126
0.063744	5.60846e-126
0.063741	5.69474e-126
0.063737	5.78235e-126
0.063734	5.87131e-126
0.063731	5.96163e-126
0.063727	6.05335e-126
0.063724	6.14647e-126
0.063720	6.24103e-126
0.063717	6.33705e-126
0.063714	6.43454e-126
0.063710	6.53353e-126
0.063707	6.63404e-126
0.063704	6.7361e-126
0.063700	6.83973e-126
0.063697	6.94496e-126
0.063693	7.0518e-126
0.063690	7.16029e-126
0.063687	7.27045e-126
0.063683	7.3823e-126
0.063680	7.49587e-126
0.063677	7.61119e-126
0.063673	7.72828e-126
0.063670	7.84717e-126
0.063666	7.9679e-126
0.063663	8.09048e-126
0.063660	8.21494e-126
0.063656	8.34133e-126
0.063653	8.46965e-126
0.063650	8.59995e-126
0.063646	8.73225e-126
0.063643	8.86659e-126
0.063639	9.003e-126
0.063636	9.14151e-126
0.063633	9.28214e-126
0.063629	9.42494e-126
0.063626	9.56994e-126
0.063623	9.71716e-126
0.063619	9.86666e-126
0.063616	1.00184e-125
0.063612	1.01726e-125
0.063609	1.03291e-125
0.063606	1.0488e-125
0.063602	1.06493e-125
0.063599	1.08132e-125
0.063596	1.09795e-125
0.063592	1.11484e-125
0.063589	1.13199e-125
0.063585	1.14941e-125
0.063582	1.16709e-125
0.063579	1.18505e-125
0.063575	1.20328e-125
0.063572	1.22179e-125
0.063569	1.24059e-125
0.063565	1.25967e-125
0.063562	1.27905e-125
0.063558	1.29873e-125
0.063555	1.31871e-125
0.063552	1.339e-125
0.063548	1.35959e-125
0.063545	1.38051e-125
0.063542	1.40175e-125
0.063538	1.42331e-125
0.063535	1.44521e-125
0.063531	1.46744e-125
0.063528	1.49002e-125
0.063525	1.51294e-125
0.063521	1.53622e-125
0.063518	1.55985e-125
0.063515	1.58385e-125
0.063511	1.60822e-125
0.063508	1.63296e-125
0.063504	1.65808e-125
0.063501	1.68359e-125
0.063498	1.70949e-125
0.063494	1.73579e-125
0.063491	1.76249e-125
0.063488	1.78961e-125
0.063484	1.81714e-125
0.063481	1.84509e-125
0.063477	1.87348e-125
0.063474	1.9023e-125
0.063471	1.93157e-125
0.063467	1.96128e-125
0.063464	1.99146e-125
0.063461	2.02209e-125
0.063457	2.0532e-125
0.063454	2.08479e-125
0.063450	2.11686e-125
0.063447	2.14943e-125
0.063444	2.1825e-125
0.063440	2.21607e-125
0.063437	2.25016e-125
0.063434	2.28478e-125
0.063430	2.31993e-125
0.063427	2.35562e-125
0.063423	2.39186e-125
0.063420	2.42866e-125
0.063417	2.46602e-125
0.063413	2.50396e-125
0.063410	2.54248e-125
0.063407	2.5816e-125
0.063403	2.62131e-125
0.063400	2.66164e-125
0.063396	2.70259e-125
0.063393	2.74416e-125
0.063390	2.78638e-125
0.063386	2.82925e-125
0.063383	2.87277e-125
0.063380	2.91697e-125
0.063376	2.96185e-125
0.063373	3.00741e-125
0.063369	3.05368e-125
0.063366	3.10066e-125
0.063363	3.14836e-125
0.063359	3.19679e-125
0.063356	3.24597e-125
0.063353	3.29591e-125
0.063349	3.34662e-125
0.063346	3.3981e-125
0.063342	3.45038e-125
0.063339	3.50346e-125
0.063336	3.55736e-125
0.063332	3.61209e-125
0.063329	3.66766e-125
0.063326	3.72408e-125
0.063322	3.78137e-125
0.063319	3.83955e-125
0.063315	3.89862e-125
0.063312	3.95859e-125
0.063309	4.01949e-125
0.063305	4.08133e-125
0.063302	4.14412e-125
0.063299	4.20787e-125
0.063295	4.27261e-125
0.063292	4.33834e-125
0.063288	4.40508e-125
0.063285	4.47285e-125
0.063282	4.54166e-125
0.063278	4.61153e-125
0.063275	4.68248e-125
0.063272	4.75452e-125
0.063268	4.82766e-125
0.063265	4.90193e-125
0.063261	4.97734e-125
0.063258	5.05392e-125
0.063255	5.13167e-125
0.063251	5.21062e-125
0.063248	5.29078e-125
0.063245	5.37217e-125
0.063241	5.45482e-125
0.063238	5.53874e-125
0.063234	5.62395e-125
0.063231	5.71047e-125
0.063228	5.79832e-125
0.063224	5.88752e-125
0.063221	5.9781e-125
0.063218	6.07007e-125
0.063214	6.16345e-125
0.063211	6.25827e-125
0.063207	6.35455e-125
0.063204	6.45231e-125
0.063201	6.55158e-125
0.063197	6.65237e-125
0.063194	6.75471e-125
0.063191	6.85863e-125
0.063187	6.96414e-125
0.063184	7.07128e-125
0.063180	7.18007e-125
0.063177	7.29053e-125
0.063174	7.40269e-125
0.063170	7.51657e-125
0.063167	7.63221e-125
0.063164	7.74963e-125
0.063160	7.86885e-125
0.063157	7.98991e-125
0.063153	8.11283e-125
0.063150	8.23764e-125
0.063147	8.36437e-125
0.063143	8.49305e-125
0.063140	8.62371e-125
0.063137	8.75638e-125
0.063133	8.89109e-125
0.063130	9.02787e-125
0.063126	9.16676e-125
0.063123	9.30778e-125
0.063120	9.45097e-125
0.063116	9.59637e-125
0.063113	9.74401e-125
0.063110	9.89391e-125
0.063106	1.00461e-124
0.063103	1.02007e-124
0.063099	1.03576e-124
0.063096	1.05169e-124
0.063093	1.06787e-124
0.063089	1.0843e-124
0.063086	1.10098e-124
0.063083	1.11792e-124
0.063079	1.13512e-124
0.063076	1.15258e-124
0.063072	1.17032e-124
0.063069	1.18832e-124
0.063066	1.2066e-124
0.063062	1.22516e-124
0.063059	1.24401e-124
0.063056	1.26315e-124
0.063052	1.28258e-124
0.063049	1.30232e-124
0.063045	1.32235e-124
0.063042	1.34269e-124
0.063039	1.36335e-124
0.063035	1.38432e-124
0.063032	1.40562e-124
0.063029	1.42725e-124
0.063025	1.4492e-124
0.063022	1.4715e-124
0.063018	1.49414e-124
0.063015	1.51712e-124
0.063012	1.54046e-124
0.063008	1.56416e-124
0.063005	1.58822e-124
0.063002	1.61266e-124
0.062998	1.63747e-124
0.062995	1.66266e-124
0.062991	1.68824e-124
0.062988	1.71421e-124
0.062985	1.74058e-124
0.062981	1.76736e-124
0.062978	1.79455e-124
0.062975	1.82216e-124
0.062971	1.85019e-124
0.062968	1.87865e-124
0.062964	1.90756e-124
0.062961	1.9369e-124
0.062958	1.9667e-124
0.062954	1.99696e-124
0.062951	2.02768e-124
0.062948	2.05887e-124
0.062944	2.09055e-124
0.062941	2.12271e-124
0.062937	2.15537e-124
0.062934	2.18852e-124
0.062931	2.22219e-124
0.062927	2.25638e-124
0.062924	2.29109e-124
0.062921	2.32634e-124
0.062917	2.36213e-124
0.062914	2.39847e-124
0.062910	2.43537e-124
0.062907	2.47283e-124
0.062904	2.51088e-124
0.062900	2.54951e-124
0.062897	2.58873e-124
0.062894	2.62855e-124
0.062890	2.66899e-124
0.062887	2.71005e-124
0.062883	2.75174e-124
0.062880	2.79408e-124
0.062877	2.83706e-124
0.062873	2.88071e-124
0.062870	2.92503e-124
0.062867	2.97003e-124
0.062863	3.01572e-124
0.062860	3.06211e-124
0.062856	3.10922e-124
0.062853	3.15706e-124
0.062850	3.20562e-124
0.062846	3.25494e-124
0.062843	3.30502e-124
0.062840	3.35586e-124
0.062836	3.40749e-124
0.062833	3.45991e-124
0.062829	3.51314e-124
0.062826	3.56719e-124
0.062823	3.62206e-124
0.062819	3.67779e-124
0.062816	3.73437e-124
0.062813	3.79182e-124
0.062809	3.85015e-124
0.062806	3.90939e-124
0.062802	3.96953e-124
0.062799	4.0306e-124
0.062796	4.0926e-124
0.062792	4.15557e-124
0.062789	4.2195e-124
0.062786	4.28441e-124
0.062782	4.35032e-124
0.062779	4.41725e-124
0.062775	4.48521e-124
0.062772	4.55421e-124
0.062769	4.62427e-124
0.062765	4.69541e-124
0.062762	4.76765e-124
0.062759	4.841e-124
0.062755	4.91547e-124
0.062752	4.99109e-124
0.062748	5.06788e-124
0.062745	5.14584e-124
0.062742	5.22501e-124
0.062738	5.30539e-124
0.062735	5.38701e-124
0.062732	5.46989e-124
0.062728	5.55404e-124
0.062725	5.63948e-124
0.062721	5.72624e-124
0.062718	5.81434e-124
0.062715	5.90379e-124
0.062711	5.99461e-124
0.062708	6.08683e-124
0.062705	6.18048e-124
0.062701	6.27556e-124
0.062698	6.3721e-124
0.062694	6.47013e-124
0.062691	6.56967e-124
0.062688	6.67074e-124
0.062684	6.77337e-124
0.062681	6.87757e-124
0.062678	6.98338e-124
0.062674	7.09081e-124
0.062671	7.1999e-124
0.062667	7.31067e-124
0.062664	7.42314e-124
0.062661	7.53734e-124
0.062657	7.65329e-124
0.062654	7.77103e-124
0.062651	7.89058e-124
0.062647	8.01198e-124
0.062644	8.13523e-124
0.062640	8.26039e-124
0.062637	8.38747e-124
0.062634	8.51651e-124
0.062630	8.64753e-124
0.062627	8.78056e-124
0.062624	8.91565e-124
0.062620	9.05281e-124
0.062617	9.19208e-124
0.062613	9.33349e-124
0.062610	9.47708e-124
0.062607	9.62288e-124
0.062603	9.77092e-124
0.062600	9.92124e-124
0.062597	1.00739e-123
0.062593	1.02289e-123
0.062590	1.03862e-123
0.062586	1.0546e-123
0.062583	1.07082e-123
0.062580	1.0873e-123
0.062576	1.10403e-123
0.062573	1.12101e-123
0.062570	1.13826e-123
0.062566	1.15577e-123
0.062563	1.17355e-123
0.062559	1.1916e-123
0.062556	1.20993e-123
0.062553	1.22855e-123
0.062549	1.24745e-123
0.062546	1.26664e-123
0.062543	1.28613e-123
0.062539	1.30591e-123
0.062536	1.326e-123
0.062532	1.3464e-123
0.062529	1.36712e-123
0.062526	1.38815e-123
0.062522	1.4095e-123
0.062519	1.43119e-123
0.062516	1.45321e-123
0.062512	1.47556e-123
0.062509	1.49826e-123
0.062505	1.52131e-123
0.062502	1.54472e-123
0.062499	1.56848e-123
0.062495	1.59261e-123
0.062492	1.61711e-123
0.062489	1.64199e-123
0.062485	1.66725e-123
0.062482	1.6929e-123
0.062478	1.71895e-123
0.062475	1.74539e-123
0.062472	1.77224e-123
0.062468	1.79951e-123
0.062465	1.82719e-123
0.062462	1.8553e-123
0.062458	1.88384e-123
0.062455	1.91283e-123
0.062451	1.94225e-123
0.062448	1.97213e-123
0.062445	2.00247e-123
0.062441	2.03328e-123
0.062438	2.06456e-123
0.062435	2.09632e-123
0.062431	2.12857e-123
0.062428	2.16132e-123
0.062424	2.19457e-123
0.062421	2.22833e-123
0.062418	2.26261e-123
0.062414	2.29742e-123
0.062411	2.33277e-123
0.062408	2.36865e-123
0.062404	2.40509e-123
0.062401	2.44209e-123
0.062397	2.47966e-123
0.062394	2.51781e-123
0.062391	2.55655e-123
0.062387	2.59588e-123
0.062384	2.63581e-123
0.062381	2.67636e-123
0.062377	2.71754e-123
0.062374	2.75935e-123
0.062370	2.8018e-123
0.062367	2.8449e-123
0.062364	2.88867e-123
0.062360	2.93311e-123
0.062357	2.97823e-123
0.062354	3.02405e-123
0.062350	3.07057e-123
0.062347	3.11781e-123
0.062343	3.16578e-123
0.062340	3.21448e-123
0.062337	3.26393e-123
0.062333	3.31414e-123
0.062330	3.36513e-123
0.062327	3.4169e-123
0.062323	3.46947e-123
0.062320	3.52284e-123
0.062316	3.57704e-123
0.062313	3.63207e-123
0.062310	3.68795e-123
0.062306	3.74468e-123
0.062303	3.80229e-123
0.062300	3.86079e-123
0.062296	3.92018e-123
0.062293	3.98049e-123
0.062289	4.04173e-123
0.062286	4.10391e-123
0.062283	4.16705e-123
0.062279	4.23115e-123
0.062276	4.29625e-123
0.062273	4.36234e-123
0.062269	4.42945e-123
0.062266	4.4976e-123
0.062262	4.56679e-123
0.062259	4.63705e-123
0.062256	4.70838e-123
0.062252	4.78082e-123
0.062249	4.85437e-123
0.062246	4.92905e-123
0.062242	5.00488e-123
0.062239	5.08188e-123
0.062235	5.16006e-123
0.062232	5.23944e-123
0.062229	5.32005e-123
0.062225	5.40189e-123
0.062222	5.485e-123
0.062219	5.56938e-123
0.062215	5.65506e-123
0.062212	5.74206e-123
0.062208	5.8304e-123
0.062205	5.92009e-123
0.062202	6.01117e-123
0.062198	6.10365e-123
0.062195	6.19755e-123
0.062192	6.29289e-123
0.062188	6.38971e-123
0.062185	6.48801e-123
0.062181	6.58782e-123
0.062178	6.68917e-123
0.062175	6.79208e-123
0.062171	6.89657e-123
0.062168	7.00267e-123
0.062165	7.1104e-123
0.062161	7.21979e-123
0.062158	7.33086e-123
0.062155	7.44364e-123
0.062151	7.55815e-123
0.062148	7.67443e-123
0.062144	7.7925e-123
0.062141	7.91238e-123
0.062138	8.03411e-123
0.062134	8.15771e-123
0.062131	8.28321e-123
0.062128	8.41064e-123
0.062124	8.54003e-123
0.062121	8.67141e-123
0.062117	8.80482e-123
0.062114	8.94027e-123
0.062111	9.07781e-123
0.062107	9.21747e-123
0.062104	9.35927e-123
0.062101	9.50326e-123
0.062097	9.64946e-123
0.062094	9.79791e-123
0.062090	9.94864e-123
0.062087	1.01017e-122
0.062084	1.02571e-122
0.062080	1.04149e-122
0.062077	1.05751e-122
0.062074	1.07378e-122
0.062070	1.0903e-122
0.062067	1.10708e-122
0.062063	1.12411e-122
0.062060	1.1414e-122
0.062057	1.15896e-122
0.062053	1.17679e-122
0.062050	1.19489e-122
0.062047	1.21328e-122
0.062043	1.23194e-122
0.062040	1.25089e-122
0.062036	1.27014e-122
0.062033	1.28968e-122
0.062030	1.30952e-122
0.062026	1.32967e-122
0.062023	1.35012e-122
0.062020	1.37089e-122
0.062016	1.39198e-122
0.062013	1.4134e-122
0.062009	1.43514e-122
0.062006	1.45722e-122
0.062003	1.47964e-122
0.061999	1.5024e-122
0.061996	1.52552e-122
0.061993	1.54898e-122
0.061989	1.57281e-122
0.061986	1.59701e-122
0.061982	1.62158e-122
0.061979	1.64653e-122
0.061976	1.67186e-122
0.061972	1.69758e-122
0.061969	1.72369e-122
0.061966	1.75021e-122
0.061962	1.77714e-122
0.061959	1.80448e-122
0.061955	1.83224e-122
0.061952	1.86043e-122
0.061949	1.88905e-122
0.061945	1.91811e-122
0.061942	1.94762e-122
0.061939	1.97758e-122
0.061935	2.008e-122
0.061932	2.0389e-122
0.061928	2.07026e-122
0.061925	2.10211e-122
0.061922	2.13445e-122
0.061918	2.16729e-122
0.061915	2.20063e-122
0.061912	2.23449e-122
0.061908	2.26886e-122
0.061905	2.30377e-122
0.061901	2.33921e-122
0.061898	2.3752e-122
0.061895	2.41174e-122
0.061891	2.44884e-122
0.061888	2.48651e-122
0.061885	2.52477e-122
0.061881	2.56361e-122
0.061878	2.60305e-122
0.061874	2.64309e-122
0.061871	2.68376e-122
0.061868	2.72504e-122
0.061864	2.76697e-122
0.061861	2.80954e-122
0.061858	2.85276e-122
0.061854	2.89665e-122
0.061851	2.94121e-122
0.061847	2.98646e-122
0.061844	3.0324e-122
0.061841	3.07905e-122
0.061837	3.12642e-122
0.061834	3.17452e-122
0.061831	3.22336e-122
0.061827	3.27295e-122
0.061824	3.3233e-122
0.061820	3.37443e-122
0.061817	3.42634e-122
0.061814	3.47905e-122
0.061810	3.53257e-122
0.061807	3.58692e-122
0.061804	3.6421e-122
0.061800	3.69813e-122
0.061797	3.75503e-122
0.061793	3.8128e-122
0.061790	3.87145e-122
0.061787	3.93101e-122
0.061783	3.99149e-122
0.061780	4.05289e-122
0.061777	4.11525e-122
0.061773	4.17856e-122
0.061770	4.24284e-122
0.061766	4.30811e-122
0.061763	4.37439e-122
0.061760	4.44169e-122
0.061756	4.51002e-122
0.061753	4.5794e-122
0.061750	4.64985e-122
0.061746	4.72139e-122
0.061743	4.79402e-122
0.061739	4.86778e-122
0.061736	4.94266e-122
0.061733	5.0187e-122
0.061729	5.09591e-122
0.061726	5.17431e-122
0.061723	5.25391e-122
0.061719	5.33474e-122
0.061716	5.41681e-122
0.061712	5.50015e-122
0.061709	5.58476e-122
0.061706	5.67068e-122
0.061702	5.75792e-122
0.061699	5.8465e-122
0.061696	5.93645e-122
0.061692	6.02777e-122
0.061689	6.12051e-122
0.061685	6.21467e-122
0.061682	6.31028e-122
0.061679	6.40736e-122
0.061675	6.50593e-122
0.061672	6.60602e-122
0.061669	6.70765e-122
0.061665	6.81084e-122
0.061662	6.91562e-122
0.061658	7.02201e-122
0.061655	7.13004e-122
0.061652	7.23973e-122
0.061648	7.35111e-122
0.061645	7.4642e-122
0.061642	7.57903e-122
0.061638	7.69563e-122
0.061635	7.81402e-122
0.061631	7.93424e-122
0.061628	8.0563e-122
0.061625	8.18024e-122
0.061621	8.30609e-122
0.061618	8.43387e-122
0.061615	8.56362e-122
0.061611	8.69536e-122
0.061608	8.82914e-122
0.061604	8.96497e-122
0.061601	9.10289e-122
0.061598	9.24293e-122
0.061594	9.38512e-122
0.061591	9.52951e-122
0.061588	9.67611e-122
0.061584	9.82497e-122
0.061581	9.97612e-122
0.061577	1.01296e-121
0.061574	1.02854e-121
0.061571	1.04437e-121
0.061567	1.06043e-121
0.061564	1.07675e-121
0.061561	1.09331e-121
0.061557	1.11013e-121
0.061554	1.12721e-121
0.061550	1.14455e-121
0.061547	1.16216e-121
0.061544	1.18004e-121
0.061540	1.19819e-121
0.061537	1.21663e-121
0.061534	1.23534e-121
0.061530	1.25435e-121
0.061527	1.27365e-121
0.061523	1.29324e-121
0.061520	1.31314e-121
0.061517	1.33334e-121
0.061513	1.35385e-121
0.061510	1.37468e-121
0.061507	1.39583e-121
0.061503	1.4173e-121
0.061500	1.43911e-121
0.061496	1.46125e-121
0.061493	1.48373e-121
0.061490	1.50655e-121
0.061486	1.52973e-121
0.061483	1.55326e-121
0.061480	1.57716e-121
0.061476	1.60142e-121
0.061473	1.62606e-121
0.061469	1.65107e-121
0.061466	1.67648e-121
0.061463	1.70227e-121
0.061459	1.72845e-121
0.061456	1.75505e-121
0.061453	1.78205e-121
0.061449	1.80946e-121
0.061446	1.8373e-121
0.061442	1.86556e-121
0.061439	1.89427e-121
0.061436	1.92341e-121
0.061432	1.953e-121
0.061429	1.98304e-121
0.061426	2.01355e-121
0.061422	2.04453e-121
0.061419	2.07598e-121
0.061415	2.10792e-121
0.061412	2.14035e-121
0.061409	2.17328e-121
0.061405	2.20671e-121
0.061402	2.24066e-121
0.061399	2.27513e-121
0.061395	2.31013e-121
0.061392	2.34567e-121
0.061388	2.38176e-121
0.061385	2.4184e-121
0.061382	2.4556e-121
0.061378	2.49338e-121
0.061375	2.53174e-121
0.061372	2.57069e-121
0.061368	2.61024e-121
0.061365	2.6504e-121
0.061361	2.69117e-121
0.061358	2.73257e-121
0.061355	2.77461e-121
0.061351	2.8173e-121
0.061348	2.86064e-121
0.061345	2.90465e-121
0.061341	2.94933e-121
0.061338	2.99471e-121
0.061334	3.04078e-121
0.061331	3.08756e-121
0.061328	3.13506e-121
0.061324	3.18329e-121
0.061321	3.23226e-121
0.061318	3.28199e-121
0.061314	3.33248e-121
0.061311	3.38375e-121
0.061307	3.4358e-121
0.061304	3.48866e-121
0.061301	3.54233e-121
0.061297	3.59683e-121
0.061294	3.65216e-121
0.061291	3.70835e-121
0.061287	3.7654e-121
0.061284	3.82333e-121
0.061280	3.88215e-121
0.061277	3.94187e-121
0.061274	4.00251e-121
0.061270	4.06409e-121
0.061267	4.12661e-121
0.061264	4.1901e-121
0.061260	4.25456e-121
0.061257	4.32001e-121
0.061253	4.38647e-121
0.061250	4.45396e-121
0.061247	4.52248e-121
0.061243	4.59205e-121
0.061240	4.6627e-121
0.061237	4.73443e-121
0.061233	4.80727e-121
0.061230	4.88122e-121
0.061226	4.95632e-121
0.061223	5.03257e-121
0.061220	5.10999e-121
0.061216	5.1886e-121
0.061213	5.26843e-121
0.061210	5.34948e-121
0.061206	5.43178e-121
0.061203	5.51534e-121
0.061199	5.60019e-121
0.061196	5.68634e-121
0.061193	5.77383e-121
0.061189	5.86265e-121
0.061186	5.95284e-121
0.061183	6.04442e-121
0.061179	6.13741e-121
0.061176	6.23183e-121
0.061172	6.32771e-121
0.061169	6.42505e-121
0.061166	6.5239e-121
0.061162	6.62426e-121
0.061159	6.72617e-121
0.061156	6.82965e-121
0.061152	6.93472e-121
0.061149	7.04141e-121
0.061145	7.14973e-121
0.061142	7.25973e-121
0.061139	7.37141e-121
0.061135	7.48482e-121
0.061132	7.59997e-121
0.061129	7.71689e-121
0.061125	7.83561e-121
0.061122	7.95615e-121
0.061118	8.07855e-121
0.061115	8.20284e-121
0.061112	8.32903e-121
0.061108	8.45717e-121
0.061105	8.58727e-121
0.061102	8.71938e-121
0.061098	8.85353e-121
0.061095	8.98973e-121
0.061091	9.12803e-121
0.061088	9.26846e-121
0.061085	9.41105e-121
0.061081	9.55583e-121
0.061078	9.70284e-121
0.061075	9.85211e-121
0.061071	1.00037e-120
0.061068	1.01576e-120
0.061064	1.03138e-120
0.061061	1.04725e-120
0.061058	1.06336e-120
0.061054	1.07972e-120
0.061051	1.09633e-120
0.061048	1.1132e-120
0.061044	1.13033e-120
0.061041	1.14771e-120
0.061037	1.16537e-120
0.061034	1.1833e-120
0.061031	1.2015e-120
0.061027	1.21999e-120
0.061024	1.23876e-120
0.061021	1.25781e-120
0.061017	1.27717e-120
0.061014	1.29681e-120
0.061010	1.31676e-120
0.061007	1.33702e-120
0.061004	1.35759e-120
0.061000	1.37848e-120
0.060997	1.39968e-120
0.060994	1.42122e-120
0.060990	1.44308e-120
0.060987	1.46528e-120
0.060983	1.48782e-120
0.060980	1.51071e-120
0.060977	1.53395e-120
0.060973	1.55755e-120
0.060970	1.58152e-120
0.060967	1.60585e-120
0.060963	1.63055e-120
0.060960	1.65564e-120
0.060956	1.68111e-120
0.060953	1.70697e-120
0.060950	1.73323e-120
0.060946	1.75989e-120
0.060943	1.78697e-120
0.060940	1.81446e-120
0.060936	1.84237e-120
0.060933	1.87072e-120
0.060929	1.8995e-120
0.060926	1.92872e-120
0.060923	1.95839e-120
0.060919	1.98852e-120
0.060916	2.01911e-120
0.060913	2.05018e-120
0.060909	2.08172e-120
0.060906	2.11374e-120
0.060902	2.14626e-120
0.060899	2.17928e-120
0.060896	2.21281e-120
0.060892	2.24685e-120
0.060889	2.28141e-120
0.060886	2.31651e-120
0.060882	2.35215e-120
0.060879	2.38834e-120
0.060875	2.42508e-120
0.060872	2.46239e-120
0.060869	2.50027e-120
0.060865	2.53873e-120
0.060862	2.57779e-120
0.060859	2.61745e-120
0.060855	2.65772e-120
0.060852	2.6986e-120
0.060848	2.74012e-120
0.060845	2.78227e-120
0.060842	2.82508e-120
0.060838	2.86854e-120
0.060835	2.91267e-120
0.060832	2.95748e-120
0.060828	3.00298e-120
0.060825	3.04918e-120
0.060821	3.09609e-120
0.060818	3.14372e-120
0.060815	3.19208e-120
0.060811	3.24119e-120
0.060808	3.29105e-120
0.060805	3.34168e-120
0.060801	3.39309e-120
0.060798	3.44529e-120
0.060794	3.4983e-120
0.060791	3.55212e-120
0.060788	3.60676e-120
0.060784	3.66225e-120
0.060781	3.71859e-120
0.060778	3.7758e-120
0.060774	3.83389e-120
0.060771	3.89287e-120
0.060767	3.95276e-120
0.060764	4.01357e-120
0.060761	4.07532e-120
0.060757	4.13801e-120
0.060754	4.20167e-120
0.060751	4.26631e-120
0.060747	4.33195e-120
0.060744	4.39859e-120
0.060740	4.46626e-120
0.060737	4.53497e-120
0.060734	4.60474e-120
0.060730	4.67558e-120
0.060727	4.74751e-120
0.060724	4.82055e-120
0.060720	4.89471e-120
0.060717	4.97001e-120
0.060713	5.04647e-120
0.060710	5.1241e-120
0.060707	5.20294e-120
0.060703	5.28298e-120
0.060700	5.36425e-120
0.060697	5.44678e-120
0.060693	5.53057e-120
0.060690	5.61566e-120
0.060686	5.70205e-120
0.060683	5.78977e-120
0.060680	5.87885e-120
0.060676	5.96929e-120
0.060673	6.06112e-120
0.060670	6.15437e-120
0.060666	6.24905e-120
0.060663	6.34519e-120
0.060659	6.4428e-120
0.060656	6.54192e-120
0.060653	6.64256e-120
0.060649	6.74475e-120
0.060646	6.84852e-120
0.060643	6.95388e-120
0.060639	7.06086e-120
0.060636	7.16948e-120
0.060632	7.27978e-120
0.060629	7.39178e-120
0.060626	7.50549e-120
0.060622	7.62096e-120
0.060619	7.7382e-120
0.060616	7.85725e-120
0.060612	7.97813e-120
0.060609	8.10087e-120
0.060605	8.22549e-120
0.060602	8.35204e-120
0.060599	8.48053e-120
0.060595	8.61099e-120
0.060592	8.74347e-120
0.060589	8.87798e-120
0.060585	9.01456e-120
0.060582	9.15325e-120
0.060578	9.29406e-120
0.060575	9.43704e-120
0.060572	9.58223e-120
0.060568	9.72964e-120
0.060565	9.87933e-120
0.060562	1.00313e-119
0.060558	1.01856e-119
0.060555	1.03423e-119
0.060551	1.05014e-119
0.060548	1.0663e-119
0.060545	1.0827e-119
0.060541	1.09936e-119
0.060538	1.11627e-119
0.060535	1.13345e-119
0.060531	1.15088e-119
0.060528	1.16859e-119
0.060524	1.18657e-119
0.060521	1.20482e-119
0.060518	1.22336e-119
0.060514	1.24218e-119
0.060511	1.26129e-119
0.060508	1.28069e-119
0.060504	1.3004e-119
0.060501	1.3204e-119
0.060497	1.34071e-119
0.060494	1.36134e-119
0.060491	1.38228e-119
0.060487	1.40355e-119
0.060484	1.42514e-119
0.060481	1.44707e-119
0.060477	1.46933e-119
0.060474	1.49193e-119
0.060470	1.51489e-119
0.060467	1.53819e-119
0.060464	1.56186e-119
0.060460	1.58588e-119
0.060457	1.61028e-119
0.060454	1.63505e-119
0.060450	1.66021e-119
0.060447	1.68575e-119
0.060443	1.71168e-119
0.060440	1.73802e-119
0.060437	1.76476e-119
0.060433	1.7919e-119
0.060430	1.81947e-119
0.060427	1.84746e-119
0.060423	1.87589e-119
0.060420	1.90474e-119
0.060416	1.93405e-119
0.060413	1.9638e-119
0.060410	1.99401e-119
0.060406	2.02469e-119
0.060403	2.05584e-119
0.060400	2.08747e-119
0.060396	2.11958e-119
0.060393	2.15219e-119
0.060389	2.1853e-119
0.060386	2.21892e-119
0.060383	2.25305e-119
0.060379	2.28772e-119
0.060376	2.32291e-119
0.060373	2.35865e-119
0.060369	2.39493e-119
0.060366	2.43178e-119
0.060362	2.46919e-119
0.060359	2.50718e-119
0.060356	2.54575e-119
0.060352	2.58491e-119
0.060349	2.62468e-119
0.060346	2.66506e-119
0.060342	2.70606e-119
0.060339	2.74769e-119
0.060335	2.78996e-119
0.060332	2.83288e-119
0.060329	2.87646e-119
0.060325	2.92072e-119
0.060322	2.96565e-119
0.060319	3.01127e-119
0.060315	3.0576e-119
0.060312	3.10464e-119
0.060308	3.1524e-119
0.060305	3.2009e-119
0.060302	3.25014e-119
0.060298	3.30014e-119
0.060295	3.35091e-119
0.060292	3.40247e-119
0.060288	3.45481e-119
0.060285	3.50796e-119
0.060281	3.56193e-119
0.060278	3.61673e-119
0.060275	3.67237e-119
0.060271	3.72886e-119
0.060268	3.78623e-119
0.060265	3.84448e-119
0.060261	3.90362e-119
0.060258	3.96368e-119
0.060254	4.02466e-119
0.060251	4.08657e-119
0.060248	4.14944e-119
0.060244	4.21328e-119
0.060241	4.2781e-119
0.060238	4.34391e-119
0.060234	4.41074e-119
0.060231	4.4786e-119
0.060227	4.5475e-119
0.060224	4.61746e-119
0.060221	4.68849e-119
0.060217	4.76062e-119
0.060214	4.83386e-119
0.060211	4.90823e-119
0.060207	4.98374e-119
0.060204	5.06041e-119
0.060200	5.13826e-119
0.060197	5.21731e-119
0.060194	5.29757e-119
0.060190	5.37907e-119
0.060187	5.46182e-119
0.060184	5.54585e-119
0.060180	5.63117e-119
0.060177	5.7178e-119
0.060173	5.80577e-119
0.060170	5.89508e-119
0.060167	5.98578e-119
0.060163	6.07786e-119
0.060160	6.17137e-119
0.060157	6.26631e-119
0.060153	6.36271e-119
0.060150	6.4606e-119
0.060146	6.55999e-119
0.060143	6.66091e-119
0.060140	6.76338e-119
0.060136	6.86743e-119
0.060133	6.97308e-119
0.060130	7.08036e-119
0.060126	7.18929e-119
0.060123	7.29989e-119
0.060119	7.41219e-119
0.060116	7.52623e-119
0.060113	7.64201e-119
0.060109	7.75958e-119
0.060106	7.87895e-119
0.060103	8.00017e-119
0.060099	8.12324e-119
0.060096	8.24821e-119
0.060092	8.37511e-119
0.060089	8.50395e-119
0.060086	8.63478e-119
0.060082	8.76762e-119
0.060079	8.9025e-119
0.060076	9.03946e-119
0.060072	9.17853e-119
0.060069	9.31973e-119
0.060065	9.46311e-119
0.060062	9.6087e-119
0.060059	9.75652e-119
0.060055	9.90662e-119
0.060052	1.0059e-118
0.060049	1.02138e-118
0.060045	1.03709e-118
0.060042	1.05305e-118
0.060038	1.06925e-118
0.060035	1.0857e-118
0.060032	1.1024e-118
0.060028	1.11936e-118
0.060025	1.13658e-118
0.060022	1.15406e-118
0.060018	1.17182e-118
0.060015	1.18985e-118
0.060011	1.20815e-118
0.060008	1.22674e-118
0.060005	1.24561e-118
0.060001	1.26477e-118
0.059998	1.28423e-118
0.059995	1.30399e-118
0.059991	1.32405e-118
0.059988	1.34442e-118
0.059984	1.3651e-118
0.059981	1.3861e-118
0.059978	1.40743e-118
0.059974	1.42908e-118
0.059971	1.45106e-118
0.059968	1.47339e-118
0.059964	1.49605e-118
0.059961	1.51907e-118
0.059957	1.54244e-118
0.059954	1.56617e-118
0.059951	1.59026e-118
0.059947	1.61473e-118
0.059944	1.63957e-118
0.059941	1.66479e-118
0.059937	1.69041e-118
0.059934	1.71641e-118
0.059930	1.74282e-118
0.059927	1.76963e-118
0.059924	1.79685e-118
0.059920	1.8245e-118
0.059917	1.85257e-118
0.059914	1.88107e-118
0.059910	1.91001e-118
0.059907	1.93939e-118
0.059903	1.96923e-118
0.059900	1.99952e-118
0.059897	2.03028e-118
0.059893	2.06152e-118
0.059890	2.09323e-118
0.059887	2.12543e-118
0.059883	2.15813e-118
0.059880	2.19133e-118
0.059876	2.22505e-118
0.059873	2.25928e-118
0.059870	2.29404e-118
0.059866	2.32933e-118
0.059863	2.36516e-118
0.059860	2.40155e-118
0.059856	2.43849e-118
0.059853	2.47601e-118
0.059849	2.5141e-118
0.059846	2.55278e-118
0.059843	2.59205e-118
0.059839	2.63193e-118
0.059836	2.67242e-118
0.059833	2.71353e-118
0.059829	2.75528e-118
0.059826	2.79767e-118
0.059822	2.84071e-118
0.059819	2.88441e-118
0.059816	2.92878e-118
0.059812	2.97384e-118
0.059809	3.01959e-118
0.059806	3.06605e-118
0.059802	3.11321e-118
0.059799	3.16111e-118
0.059795	3.20974e-118
0.059792	3.25912e-118
0.059789	3.30926e-118
0.059785	3.36017e-118
0.059782	3.41186e-118
0.059779	3.46435e-118
0.059775	3.51765e-118
0.059772	3.57177e-118
0.059768	3.62672e-118
0.059765	3.68251e-118
0.059762	3.73916e-118
0.059758	3.79669e-118
0.059755	3.8551e-118
0.059752	3.91441e-118
0.059748	3.97463e-118
0.059745	4.03577e-118
0.059741	4.09786e-118
0.059738	4.1609e-118
0.059735	4.22492e-118
0.059731	4.28991e-118
0.059728	4.35591e-118
0.059725	4.42292e-118
0.059721	4.49097e-118
0.059718	4.56006e-118
0.059714	4.63021e-118
0.059711	4.70144e-118
0.059708	4.77377e-118
0.059704	4.84721e-118
0.059701	4.92178e-118
0.059698	4.9975e-118
0.059694	5.07439e-118
0.059691	5.15245e-118
0.059687	5.23172e-118
0.059684	5.3122e-118
0.059681	5.39393e-118
0.059677	5.47691e-118
0.059674	5.56117e-118
0.059671	5.64672e-118
0.059667	5.7336e-118
0.059664	5.8218e-118
0.059660	5.91137e-118
0.059657	6.00231e-118
0.059654	6.09465e-118
0.059650	6.18841e-118
0.059647	6.28362e-118
0.059644	6.38029e-118
0.059640	6.47844e-118
0.059637	6.57811e-118
0.059633	6.67931e-118
0.059630	6.78207e-118
0.059627	6.8864e-118
0.059623	6.99235e-118
0.059620	7.09992e-118
0.059617	7.20915e-118
0.059613	7.32005e-118
0.059610	7.43267e-118
0.059606	7.54701e-118
0.059603	7.66312e-118
0.059600	7.78101e-118
0.059596	7.90072e-118
0.059593	8.02226e-118
0.059590	8.14568e-118
0.059586	8.271e-118
0.059583	8.39824e-118
0.059579	8.52744e-118
0.059576	8.65863e-118
0.059573	8.79184e-118
0.059569	8.92709e-118
0.059566	9.06443e-118
0.059563	9.20388e-118
0.059559	9.34548e-118
0.059556	9.48925e-118
0.059552	9.63524e-118
0.059549	9.78347e-118
0.059546	9.93398e-118
0.059542	1.00868e-117
0.059539	1.0242e-117
0.059536	1.03996e-117
0.059532	1.05595e-117
0.059529	1.0722e-117
0.059525	1.08869e-117
0.059522	1.10544e-117
0.059519	1.12245e-117
0.059515	1.13972e-117
0.059512	1.15725e-117
0.059509	1.17506e-117
0.059505	1.19313e-117
0.059502	1.21149e-117
0.059498	1.23013e-117
0.059495	1.24905e-117
0.059492	1.26827e-117
0.059488	1.28778e-117
0.059485	1.30759e-117
0.059482	1.32771e-117
0.059478	1.34813e-117
0.059475	1.36887e-117
0.059471	1.38993e-117
0.059468	1.41131e-117
0.059465	1.43303e-117
0.059461	1.45507e-117
0.059458	1.47746e-117
0.059455	1.50019e-117
0.059451	1.52327e-117
0.059448	1.5467e-117
0.059444	1.5705e-117
0.059441	1.59466e-117
0.059438	1.61919e-117
0.059434	1.6441e-117
0.059431	1.66939e-117
0.059428	1.69508e-117
0.059424	1.72115e-117
0.059421	1.74763e-117
0.059417	1.77452e-117
0.059414	1.80182e-117
0.059411	1.82954e-117
0.059407	1.85768e-117
0.059404	1.88626e-117
0.059401	1.91528e-117
0.059397	1.94475e-117
0.059394	1.97467e-117
0.059390	2.00504e-117
0.059387	2.03589e-117
0.059384	2.06721e-117
0.059380	2.09901e-117
0.059377	2.13131e-117
0.059374	2.16409e-117
0.059370	2.19739e-117
0.059367	2.23119e-117
0.059363	2.26552e-117
0.059360	2.30037e-117
0.059357	2.33576e-117
0.059353	2.3717e-117
0.059350	2.40818e-117
0.059347	2.44523e-117
0.059343	2.48285e-117
0.059340	2.52105e-117
0.059336	2.55983e-117
0.059333	2.59921e-117
0.059330	2.6392e-117
0.059326	2.6798e-117
0.059323	2.72103e-117
0.059320	2.76289e-117
0.059316	2.80539e-117
0.059313	2.84855e-117
0.059309	2.89238e-117
0.059306	2.93687e-117
0.059303	2.98206e-117
0.059299	3.02793e-117
0.059296	3.07451e-117
0.059293	3.12181e-117
0.059289	3.16984e-117
0.059286	3.21861e-117
0.059282	3.26812e-117
0.059279	3.3184e-117
0.059276	3.36945e-117
0.059272	3.42129e-117
0.059269	3.47392e-117
0.059266	3.52737e-117
0.059262	3.58163e-117
0.059259	3.63673e-117
0.059255	3.69268e-117
0.059252	3.74949e-117
0.059249	3.80718e-117
0.059245	3.86575e-117
0.059242	3.92522e-117
0.059239	3.9856e-117
0.059235	4.04692e-117
0.059232	4.10918e-117
0.059228	4.1724e-117
0.059225	4.23659e-117
0.059222	4.30176e-117
0.059218	4.36794e-117
0.059215	4.43514e-117
0.059212	4.50337e-117
0.059208	4.57265e-117
0.059205	4.643e-117
0.059201	4.71443e-117
0.059198	4.78696e-117
0.059195	4.8606e-117
0.059191	4.93538e-117
0.059188	5.01131e-117
0.059185	5.0884e-117
0.059181	5.16668e-117
0.059178	5.24617e-117
0.059174	5.32688e-117
0.059171	5.40883e-117
0.059168	5.49204e-117
0.059164	5.57653e-117
0.059161	5.66232e-117
0.059158	5.74943e-117
0.059154	5.83788e-117
0.059151	5.9277e-117
0.059147	6.01889e-117
0.059144	6.11149e-117
0.059141	6.20551e-117
0.059137	6.30097e-117
0.059134	6.39791e-117
0.059131	6.49634e-117
0.059127	6.59628e-117
0.059124	6.69776e-117
0.059120	6.8008e-117
0.059117	6.90543e-117
0.059114	7.01166e-117
0.059110	7.11953e-117
0.059107	7.22906e-117
0.059104	7.34027e-117
0.059100	7.4532e-117
0.059097	7.56786e-117
0.059093	7.68429e-117
0.059090	7.8025e-117
0.059087	7.92254e-117
0.059083	8.04442e-117
0.059080	8.16818e-117
0.059077	8.29384e-117
0.059073	8.42144e-117
0.059070	8.551e-117
0.059066	8.68255e-117
0.059063	8.81612e-117
0.059060	8.95175e-117
0.059056	9.08947e-117
0.059053	9.2293e-117
0.059050	9.37129e-117
0.059046	9.51546e-117
0.059043	9.66185e-117
0.059039	9.81049e-117
0.059036	9.96142e-117
0.059033	1.01147e-116
0.059029	1.02703e-116
0.059026	1.04283e-116
0.059023	1.05887e-116
0.059019	1.07516e-116
0.059016	1.0917e-116
0.059012	1.1085e-116
0.059009	1.12555e-116
0.059006	1.14287e-116
0.059002	1.16045e-116
0.058999	1.1783e-116
0.058996	1.19643e-116
0.058992	1.21483e-116
0.058989	1.23352e-116
0.058985	1.2525e-116
0.058982	1.27177e-116
0.058979	1.29133e-116
0.058975	1.3112e-116
0.058972	1.33137e-116
0.058969	1.35186e-116
0.058965	1.37265e-116
0.058962	1.39377e-116
0.058958	1.41521e-116
0.058955	1.43698e-116
0.058952	1.45909e-116
0.058948	1.48154e-116
0.058945	1.50433e-116
0.058942	1.52747e-116
0.058938	1.55097e-116
0.058935	1.57483e-116
0.058931	1.59906e-116
0.058928	1.62366e-116
0.058925	1.64864e-116
0.058921	1.674e-116
0.058918	1.69976e-116
0.058915	1.72591e-116
0.058911	1.75246e-116
0.058908	1.77942e-116
0.058904	1.80679e-116
0.058901	1.83459e-116
0.058898	1.86281e-116
0.058894	1.89147e-116
0.058891	1.92057e-116
0.058888	1.95012e-116
0.058884	1.98012e-116
0.058881	2.01058e-116
0.058877	2.04151e-116
0.058874	2.07292e-116
0.058871	2.10481e-116
0.058867	2.13719e-116
0.058864	2.17007e-116
0.058861	2.20346e-116
0.058857	2.23736e-116
0.058854	2.27178e-116
0.058850	2.30673e-116
0.058847	2.34221e-116
0.058844	2.37825e-116
0.058840	2.41483e-116
0.058837	2.45198e-116
0.058834	2.48971e-116
0.058830	2.52801e-116
0.058827	2.5669e-116
0.058823	2.60639e-116
0.058820	2.64649e-116
0.058817	2.6872e-116
0.058813	2.72854e-116
0.058810	2.77052e-116
0.058807	2.81314e-116
0.058803	2.85642e-116
0.058800	2.90037e-116
0.058796	2.94499e-116
0.058793	2.99029e-116
0.058790	3.0363e-116
0.058786	3.08301e-116
0.058783	3.13044e-116
0.058780	3.1786e-116
0.058776	3.2275e-116
0.058773	3.27715e-116
0.058769	3.32757e-116
0.058766	3.37876e-116
0.058763	3.43074e-116
0.058759	3.48352e-116
0.058756	3.53711e-116
0.058753	3.59153e-116
0.058749	3.64678e-116
0.058746	3.70288e-116
0.058742	3.75985e-116
0.058739	3.81769e-116
0.058736	3.87642e-116
0.058732	3.93606e-116
0.058729	3.99661e-116
0.058726	4.0581e-116
0.058722	4.12053e-116
0.058719	4.18392e-116
0.058715	4.24829e-116
0.058712	4.31365e-116
0.058709	4.38001e-116
0.058705	4.44739e-116
0.058702	4.51581e-116
0.058699	4.58528e-116
0.058695	4.65583e-116
0.058692	4.72745e-116
0.058689	4.80018e-116
0.058685	4.87403e-116
0.058682	4.94901e-116
0.058678	5.02515e-116
0.058675	5.10246e-116
0.058672	5.18096e-116
0.058668	5.26066e-116
0.058665	5.34159e-116
0.058662	5.42377e-116
0.058658	5.50721e-116
0.058655	5.59193e-116
0.058651	5.67796e-116
0.058648	5.76531e-116
0.058645	5.85401e-116
0.058641	5.94407e-116
0.058638	6.03552e-116
0.058635	6.12837e-116
0.058631	6.22265e-116
0.058628	6.31838e-116
0.058624	6.41558e-116
0.058621	6.51428e-116
0.058618	6.6145e-116
0.058614	6.71626e-116
0.058611	6.81959e-116
0.058608	6.9245e-116
0.058604	7.03103e-116
0.058601	7.1392e-116
0.058597	7.24903e-116
0.058594	7.36055e-116
0.058591	7.47379e-116
0.058587	7.58877e-116
0.058584	7.70551e-116
0.058581	7.82406e-116
0.058577	7.94442e-116
0.058574	8.06664e-116
0.058570	8.19074e-116
0.058567	8.31675e-116
0.058564	8.4447e-116
0.058560	8.57462e-116
0.058557	8.70653e-116
0.058554	8.84048e-116
0.058550	8.97648e-116
0.058547	9.11458e-116
0.058543	9.2548e-116
0.058540	9.39718e-116
0.058537	9.54175e-116
0.058533	9.68854e-116
0.058530	9.83759e-116
0.058527	9.98894e-116
0.058523	1.01426e-115
0.058520	1.02986e-115
0.058516	1.04571e-115
0.058513	1.0618e-115
0.058510	1.07813e-115
0.058506	1.09472e-115
0.058503	1.11156e-115
0.058500	1.12866e-115
0.058496	1.14602e-115
0.058493	1.16365e-115
0.058489	1.18156e-115
0.058486	1.19973e-115
0.058483	1.21819e-115
0.058479	1.23693e-115
0.058476	1.25596e-115
0.058473	1.27528e-115
0.058469	1.2949e-115
0.058466	1.31482e-115
0.058462	1.33505e-115
0.058459	1.35559e-115
0.058456	1.37644e-115
0.058452	1.39762e-115
0.058449	1.41912e-115
0.058446	1.44095e-115
0.058442	1.46312e-115
0.058439	1.48563e-115
0.058435	1.50849e-115
0.058432	1.53169e-115
0.058429	1.55526e-115
0.058425	1.57918e-115
0.058422	1.60348e-115
0.058419	1.62815e-115
0.058415	1.65319e-115
0.058412	1.67863e-115
0.058408	1.70445e-115
0.058405	1.73067e-115
0.058402	1.7573e-115
0.058398	1.78433e-115
0.058395	1.81179e-115
0.058392	1.83966e-115
0.058388	1.86796e-115
0.058385	1.8967e-115
0.058381	1.92588e-115
0.058378	1.95551e-115
0.058375	1.98559e-115
0.058371	2.01614e-115
0.058368	2.04715e-115
0.058365	2.07865e-115
0.058361	2.11063e-115
0.058358	2.1431e-115
0.058354	2.17607e-115
0.058351	2.20954e-115
0.058348	2.24354e-115
0.058344	2.27805e-115
0.058341	2.3131e-115
0.058338	2.34868e-115
0.058334	2.38482e-115
0.058331	2.4215e-115
0.058327	2.45876e-115
0.058324	2.49658e-115
0.058321	2.53499e-115
0.058317	2.57399e-115
0.058314	2.61359e-115
0.058311	2.6538e-115
0.058307	2.69463e-115
0.058304	2.73608e-115
0.058300	2.77817e-115
0.058297	2.82091e-115
0.058294	2.86431e-115
0.058290	2.90838e-115
0.058287	2.95312e-115
0.058284	2.99855e-115
0.058280	3.04468e-115
0.058277	3.09152e-115
0.058273	3.13908e-115
0.058270	3.18738e-115
0.058267	3.23641e-115
0.058263	3.2862e-115
0.058260	3.33676e-115
0.058257	3.38809e-115
0.058253	3.44022e-115
0.058250	3.49314e-115
0.058246	3.54688e-115
0.058243	3.60145e-115
0.058240	3.65685e-115
0.058236	3.71311e-115
0.058233	3.77023e-115
0.058230	3.82824e-115
0.058226	3.88713e-115
0.058223	3.94693e-115
0.058219	4.00765e-115
0.058216	4.06931e-115
0.058213	4.13191e-115
0.058209	4.19548e-115
0.058206	4.26002e-115
0.058203	4.32556e-115
0.058199	4.39211e-115
0.058196	4.45968e-115
0.058192	4.52829e-115
0.058189	4.59795e-115
0.058186	4.66869e-115
0.058182	4.74051e-115
0.058179	4.81344e-115
0.058176	4.88749e-115
0.058172	4.96268e-115
0.058169	5.03903e-115
0.058165	5.11655e-115
0.058162	5.19527e-115
0.058159	5.27519e-115
0.058155	5.35635e-115
0.058152	5.43875e-115
0.058149	5.52242e-115
0.058145	5.60738e-115
0.058142	5.69365e-115
0.058138	5.78124e-115
0.058135	5.87018e-115
0.058132	5.96049e-115
0.058128	6.05219e-115
0.058125	6.1453e-115
0.058122	6.23984e-115
0.058118	6.33583e-115
0.058115	6.4333e-115
0.058111	6.53228e-115
0.058108	6.63277e-115
0.058105	6.73481e-115
0.058101	6.83842e-115
0.058098	6.94363e-115
0.058095	7.05045e-115
0.058091	7.15892e-115
0.058088	7.26905e-115
0.058084	7.38088e-115
0.058081	7.49443e-115
0.058078	7.60973e-115
0.058074	7.7268e-115
0.058071	7.84567e-115
0.058068	7.96637e-115
0.058064	8.08893e-115
0.058061	8.21337e-115
0.058057	8.33973e-115
0.058054	8.46803e-115
0.058051	8.5983e-115
0.058047	8.73058e-115
0.058044	8.86489e-115
0.058041	9.00127e-115
0.058037	9.13975e-115
0.058034	9.28036e-115
0.058030	9.42313e-115
0.058027	9.5681e-115
0.058024	9.7153e-115
0.058020	9.86476e-115
0.058017	1.00165e-114
0.058014	1.01706e-114
0.058010	1.03271e-114
0.058007	1.0486e-114
0.058003	1.06473e-114
0.058000	1.08111e-114
0.057997	1.09774e-114
0.057993	1.11463e-114
0.057990	1.13178e-114
0.057987	1.14919e-114
0.057983	1.16687e-114
0.057980	1.18482e-114
0.057976	1.20305e-114
0.057973	1.22155e-114
0.057970	1.24035e-114
0.057966	1.25943e-114
0.057963	1.27881e-114
0.057960	1.29848e-114
0.057956	1.31845e-114
0.057953	1.33874e-114
0.057949	1.35933e-114
0.057946	1.38025e-114
0.057943	1.40148e-114
0.057939	1.42304e-114
0.057936	1.44493e-114
0.057933	1.46716e-114
0.057929	1.48973e-114
0.057926	1.51265e-114
0.057922	1.53592e-114
0.057919	1.55955e-114
0.057916	1.58355e-114
0.057912	1.60791e-114
0.057909	1.63264e-114
0.057906	1.65776e-114
0.057902	1.68326e-114
0.057899	1.70916e-114
0.057895	1.73546e-114
0.057892	1.76215e-114
0.057889	1.78926e-114
0.057885	1.81679e-114
0.057882	1.84474e-114
0.057879	1.87312e-114
0.057875	1.90194e-114
0.057872	1.9312e-114
0.057868	1.96091e-114
0.057865	1.99107e-114
0.057862	2.02171e-114
0.057858	2.05281e-114
0.057855	2.08439e-114
0.057852	2.11646e-114
0.057848	2.14902e-114
0.057845	2.18208e-114
0.057841	2.21565e-114
0.057838	2.24973e-114
0.057835	2.28434e-114
0.057831	2.31949e-114
0.057828	2.35517e-114
0.057825	2.3914e-114
0.057821	2.42819e-114
0.057818	2.46555e-114
0.057814	2.50348e-114
0.057811	2.54199e-114
0.057808	2.5811e-114
0.057804	2.62081e-114
0.057801	2.66113e-114
0.057798	2.70207e-114
0.057794	2.74364e-114
0.057791	2.78585e-114
0.057787	2.82871e-114
0.057784	2.87222e-114
0.057781	2.91641e-114
0.057777	2.96128e-114
0.057774	3.00683e-114
0.057771	3.05309e-114
0.057767	3.10006e-114
0.057764	3.14776e-114
0.057760	3.19618e-114
0.057757	3.24535e-114
0.057754	3.29528e-114
0.057750	3.34598e-114
0.057747	3.39745e-114
0.057744	3.44972e-114
0.057740	3.50279e-114
0.057737	3.55668e-114
0.057733	3.61139e-114
0.057730	3.66695e-114
0.057727	3.72337e-114
0.057723	3.78065e-114
0.057720	3.83881e-114
0.057717	3.89787e-114
0.057713	3.95783e-114
0.057710	4.01872e-114
0.057706	4.08055e-114
0.057703	4.14333e-114
0.057700	4.20707e-114
0.057696	4.27179e-114
0.057693	4.33751e-114
0.057690	4.40424e-114
0.057686	4.47199e-114
0.057683	4.54079e-114
0.057679	4.61065e-114
0.057676	4.68158e-114
0.057673	4.7536e-114
0.057669	4.82674e-114
0.057666	4.90099e-114
0.057663	4.97639e-114
0.057659	5.05295e-114
0.057656	5.13068e-114
0.057652	5.20962e-114
0.057649	5.28976e-114
0.057646	5.37114e-114
0.057642	5.45377e-114
0.057639	5.53768e-114
0.057636	5.62287e-114
0.057632	5.70937e-114
0.057629	5.79721e-114
0.057625	5.88639e-114
0.057622	5.97695e-114
0.057619	6.0689e-114
0.057615	6.16227e-114
0.057612	6.25707e-114
0.057609	6.35333e-114
0.057605	6.45107e-114
0.057602	6.55032e-114
0.057598	6.65109e-114
0.057595	6.75341e-114
0.057592	6.85731e-114
0.057588	6.96281e-114
0.057585	7.06992e-114
0.057582	7.17869e-114
0.057578	7.28913e-114
0.057575	7.40127e-114
0.057571	7.51513e-114
0.057568	7.63075e-114
0.057565	7.74814e-114
0.057561	7.86734e-114
0.057558	7.98837e-114
0.057555	8.11127e-114
0.057551	8.23606e-114
0.057548	8.36276e-114
0.057544	8.49142e-114
0.057541	8.62205e-114
0.057538	8.7547e-114
0.057534	8.88938e-114
0.057531	9.02614e-114
0.057528	9.165e-114
0.057524	9.306e-114
0.057521	9.44916e-114
0.057517	9.59453e-114
0.057514	9.74214e-114
0.057511	9.89201e-114
0.057507	1.00442e-113
0.057504	1.01987e-113
0.057501	1.03556e-113
0.057497	1.05149e-113
0.057494	1.06767e-113
0.057490	1.0841e-113
0.057487	1.10077e-113
0.057484	1.11771e-113
0.057480	1.1349e-113
0.057477	1.15236e-113
0.057474	1.17009e-113
0.057470	1.18809e-113
0.057467	1.20637e-113
0.057463	1.22493e-113
0.057460	1.24377e-113
0.057457	1.26291e-113
0.057453	1.28234e-113
0.057450	1.30207e-113
0.057447	1.3221e-113
0.057443	1.34244e-113
0.057440	1.36309e-113
0.057436	1.38406e-113
0.057433	1.40535e-113
0.057430	1.42697e-113
0.057426	1.44893e-113
0.057423	1.47122e-113
0.057420	1.49385e-113
0.057416	1.51683e-113
0.057413	1.54017e-113
0.057409	1.56386e-113
0.057406	1.58792e-113
0.057403	1.61235e-113
0.057399	1.63715e-113
0.057396	1.66234e-113
0.057393	1.68791e-113
0.057389	1.71388e-113
0.057386	1.74025e-113
0.057382	1.76702e-113
0.057379	1.79421e-113
0.057376	1.82181e-113
0.057372	1.84984e-113
0.057369	1.87829e-113
0.057366	1.90719e-113
0.057362	1.93653e-113
0.057359	1.96632e-113
0.057355	1.99657e-113
0.057352	2.02729e-113
0.057349	2.05848e-113
0.057345	2.09015e-113
0.057342	2.1223e-113
0.057339	2.15495e-113
0.057335	2.1881e-113
0.057332	2.22177e-113
0.057328	2.25595e-113
0.057325	2.29065e-113
0.057322	2.32589e-113
0.057318	2.36168e-113
0.057315	2.39801e-113
0.057312	2.4349e-113
0.057308	2.47236e-113
0.057305	2.5104e-113
0.057301	2.54902e-113
0.057298	2.58823e-113
0.057295	2.62805e-113
0.057291	2.66848e-113
0.057288	2.70953e-113
0.057285	2.75122e-113
0.057281	2.79354e-113
0.057278	2.83652e-113
0.057274	2.88016e-113
0.057271	2.92447e-113
0.057268	2.96946e-113
0.057264	3.01514e-113
0.057261	3.06153e-113
0.057258	3.10863e-113
0.057254	3.15645e-113
0.057251	3.20501e-113
0.057247	3.25432e-113
0.057244	3.30438e-113
0.057241	3.35522e-113
0.057237	3.40684e-113
0.057234	3.45925e-113
0.057231	3.51247e-113
0.057227	3.5665e-113
0.057224	3.62137e-113
0.057220	3.67708e-113
0.057217	3.73365e-113
0.057214	3.79109e-113
0.057210	3.84942e-113
0.057207	3.90864e-113
0.057204	3.96877e-113
0.057200	4.02982e-113
0.057197	4.09182e-113
0.057193	4.15477e-113
0.057190	4.21869e-113
0.057187	4.28359e-113
0.057183	4.34949e-113
0.057180	4.4164e-113
0.057177	4.48435e-113
0.057173	4.55334e-113
0.057170	4.62339e-113
0.057166	4.69451e-113
0.057163	4.76674e-113
0.057160	4.84007e-113
0.057156	4.91453e-113
0.057153	4.99014e-113
0.057150	5.06691e-113
0.057146	5.14486e-113
0.057143	5.22401e-113
0.057139	5.30437e-113
0.057136	5.38598e-113
0.057133	5.46884e-113
0.057129	5.55297e-113
0.057126	5.6384e-113
0.057123	5.72514e-113
0.057119	5.81322e-113
0.057116	5.90265e-113
0.057112	5.99346e-113
0.057109	6.08567e-113
0.057106	6.17929e-113
0.057102	6.27436e-113
0.057099	6.37088e-113
0.057096	6.46889e-113
0.057092	6.56841e-113
0.057089	6.66946e-113
0.057085	6.77207e-113
0.057082	6.87625e-113
0.057079	6.98204e-113
0.057075	7.08945e-113
0.057072	7.19852e-113
0.057069	7.30926e-113
0.057065	7.42171e-113
0.057062	7.53589e-113
0.057058	7.65182e-113
0.057055	7.76954e-113
0.057052	7.88907e-113
0.057048	8.01044e-113
0.057045	8.13367e-113
0.057042	8.25881e-113
0.057038	8.38586e-113
0.057035	8.51487e-113
0.057031	8.64587e-113
0.057028	8.77888e-113
0.057025	8.91394e-113
0.057021	9.05107e-113
0.057018	9.19032e-113
0.057015	9.3317e-113
0.057011	9.47526e-113
0.057008	9.62103e-113
0.057004	9.76905e-113
0.057001	9.91934e-113
0.056998	1.00719e-112
0.056994	1.02269e-112
0.056991	1.03842e-112
0.056988	1.0544e-112
0.056984	1.07062e-112
0.056981	1.08709e-112
0.056977	1.10381e-112
0.056974	1.1208e-112
0.056971	1.13804e-112
0.056967	1.15555e-112
0.056964	1.17332e-112
0.056961	1.19137e-112
0.056957	1.2097e-112
0.056954	1.22831e-112
0.056950	1.24721e-112
0.056947	1.2664e-112
0.056944	1.28588e-112
0.056940	1.30566e-112
0.056937	1.32575e-112
0.056934	1.34614e-112
0.056930	1.36685e-112
0.056927	1.38788e-112
0.056923	1.40923e-112
0.056920	1.43091e-112
0.056917	1.45293e-112
0.056913	1.47528e-112
0.056910	1.49798e-112
0.056907	1.52102e-112
0.056903	1.54442e-112
0.056900	1.56818e-112
0.056896	1.59231e-112
0.056893	1.6168e-112
0.056890	1.64168e-112
0.056886	1.66693e-112
0.056883	1.69258e-112
0.056880	1.71862e-112
0.056876	1.74506e-112
0.056873	1.7719e-112
0.056869	1.79916e-112
0.056866	1.82684e-112
0.056863	1.85495e-112
0.056859	1.88348e-112
0.056856	1.91246e-112
0.056853	1.94188e-112
0.056849	1.97175e-112
0.056846	2.00209e-112
0.056842	2.03289e-112
0.056839	2.06416e-112
0.056836	2.09592e-112
0.056832	2.12816e-112
0.056829	2.1609e-112
0.056826	2.19415e-112
0.056822	2.2279e-112
0.056819	2.26218e-112
0.056815	2.29698e-112
0.056812	2.33232e-112
0.056809	2.3682e-112
0.056805	2.40463e-112
0.056802	2.44163e-112
0.056799	2.47919e-112
0.056795	2.51733e-112
0.056792	2.55606e-112
0.056788	2.59538e-112
0.056785	2.63531e-112
0.056782	2.67585e-112
0.056778	2.71702e-112
0.056775	2.75882e-112
0.056772	2.80126e-112
0.056768	2.84435e-112
0.056765	2.88811e-112
0.056761	2.93254e-112
0.056758	2.97766e-112
0.056755	3.02347e-112
0.056751	3.06998e-112
0.056748	3.11721e-112
0.056745	3.16517e-112
0.056741	3.21386e-112
0.056738	3.26331e-112
0.056734	3.31351e-112
0.056731	3.36449e-112
0.056728	3.41625e-112
0.056724	3.4688e-112
0.056721	3.52217e-112
0.056718	3.57635e-112
0.056714	3.63137e-112
0.056711	3.68724e-112
0.056707	3.74397e-112
0.056704	3.80156e-112
0.056701	3.86005e-112
0.056697	3.91943e-112
0.056694	3.97973e-112
0.056691	4.04096e-112
0.056687	4.10312e-112
0.056684	4.16625e-112
0.056680	4.23034e-112
0.056677	4.29542e-112
0.056674	4.3615e-112
0.056670	4.4286e-112
0.056667	4.49673e-112
0.056664	4.56591e-112
0.056660	4.63616e-112
0.056657	4.70748e-112
0.056653	4.7799e-112
0.056650	4.85344e-112
0.056647	4.9281e-112
0.056643	5.00392e-112
0.056640	5.0809e-112
0.056637	5.15907e-112
0.056633	5.23844e-112
0.056630	5.31903e-112
0.056626	5.40086e-112
0.056623	5.48394e-112
0.056620	5.56831e-112
0.056616	5.65398e-112
0.056613	5.74096e-112
0.056610	5.82928e-112
0.056606	5.91896e-112
0.056603	6.01002e-112
0.056599	6.10248e-112
0.056596	6.19636e-112
0.056593	6.29169e-112
0.056589	6.38848e-112
0.056586	6.48676e-112
0.056583	6.58656e-112
0.056579	6.68789e-112
0.056576	6.79078e-112
0.056572	6.89525e-112
0.056569	7.00133e-112
0.056566	7.10904e-112
0.056562	7.2184e-112
0.056559	7.32945e-112
0.056556	7.44221e-112
0.056552	7.55671e-112
0.056549	7.67296e-112
0.056545	7.791e-112
0.056542	7.91086e-112
0.056539	8.03257e-112
0.056535	8.15614e-112
0.056532	8.28162e-112
0.056529	8.40903e-112
0.056525	8.53839e-112
0.056522	8.66975e-112
0.056518	8.80313e-112
0.056515	8.93856e-112
0.056512	9.07607e-112
0.056508	9.2157e-112
0.056505	9.35748e-112
0.056502	9.50144e-112
0.056498	9.64761e-112
0.056495	9.79603e-112
0.056491	9.94674e-112
0.056488	1.00998e-111
0.056485	1.02551e-111
0.056481	1.04129e-111
0.056478	1.05731e-111
0.056475	1.07358e-111
0.056471	1.09009e-111
0.056468	1.10686e-111
0.056464	1.12389e-111
0.056461	1.14118e-111
0.056458	1.15874e-111
0.056454	1.17656e-111
0.056451	1.19466e-111
0.056448	1.21304e-111
0.056444	1.23171e-111
0.056441	1.25065e-111
0.056437	1.2699e-111
0.056434	1.28943e-111
0.056431	1.30927e-111
0.056427	1.32941e-111
0.056424	1.34986e-111
0.056421	1.37063e-111
0.056417	1.39172e-111
0.056414	1.41313e-111
0.056410	1.43487e-111
0.056407	1.45694e-111
0.056404	1.47935e-111
0.056400	1.50211e-111
0.056397	1.52522e-111
0.056394	1.54869e-111
0.056390	1.57251e-111
0.056387	1.5967e-111
0.056383	1.62127e-111
0.056380	1.64621e-111
0.056377	1.67154e-111
0.056373	1.69725e-111
0.056370	1.72336e-111
0.056367	1.74988e-111
0.056363	1.7768e-111
0.056360	1.80413e-111
0.056356	1.83189e-111
0.056353	1.86007e-111
0.056350	1.88868e-111
0.056346	1.91774e-111
0.056343	1.94724e-111
0.056340	1.9772e-111
0.056336	2.00762e-111
0.056333	2.0385e-111
0.056329	2.06987e-111
0.056326	2.10171e-111
0.056323	2.13404e-111
0.056319	2.16687e-111
0.056316	2.20021e-111
0.056313	2.23406e-111
0.056309	2.26843e-111
0.056306	2.30333e-111
0.056302	2.33876e-111
0.056299	2.37474e-111
0.056296	2.41127e-111
0.056292	2.44837e-111
0.056289	2.48604e-111
0.056286	2.52428e-111
0.056282	2.56312e-111
0.056279	2.60255e-111
0.056275	2.64259e-111
0.056272	2.68324e-111
0.056269	2.72452e-111
0.056265	2.76644e-111
0.056262	2.809e-111
0.056259	2.85221e-111
0.056255	2.89609e-111
0.056252	2.94064e-111
0.056248	2.98588e-111
0.056245	3.03182e-111
0.056242	3.07846e-111
0.056238	3.12582e-111
0.056235	3.17391e-111
0.056232	3.22274e-111
0.056228	3.27232e-111
0.056225	3.32266e-111
0.056221	3.37378e-111
0.056218	3.42568e-111
0.056215	3.47838e-111
0.056211	3.5319e-111
0.056208	3.58623e-111
0.056205	3.6414e-111
0.056201	3.69742e-111
0.056198	3.75431e-111
0.056194	3.81206e-111
0.056191	3.87071e-111
0.056188	3.93026e-111
0.056184	3.99072e-111
0.056181	4.05212e-111
0.056178	4.11446e-111
0.056174	4.17775e-111
0.056171	4.24203e-111
0.056167	4.30729e-111
0.056164	4.37355e-111
0.056161	4.44084e-111
0.056157	4.50916e-111
0.056154	4.57853e-111
0.056151	4.64896e-111
0.056147	4.72048e-111
0.056144	4.79311e-111
0.056140	4.86684e-111
0.056137	4.94172e-111
0.056134	5.01774e-111
0.056130	5.09494e-111
0.056127	5.17332e-111
0.056124	5.25291e-111
0.056120	5.33372e-111
0.056117	5.41577e-111
0.056113	5.49909e-111
0.056110	5.58369e-111
0.056107	5.66959e-111
0.056103	5.75682e-111
0.056100	5.84538e-111
0.056097	5.93531e-111
0.056093	6.02662e-111
0.056090	6.11933e-111
0.056086	6.21348e-111
0.056083	6.30907e-111
0.056080	6.40613e-111
0.056076	6.50468e-111
0.056073	6.60475e-111
0.056070	6.70636e-111
0.056066	6.80953e-111
0.056063	6.91429e-111
0.056059	7.02066e-111
0.056056	7.12867e-111
0.056053	7.23834e-111
0.056049	7.3497e-111
0.056046	7.46277e-111
0.056043	7.57758e-111
0.056039	7.69416e-111
0.056036	7.81252e-111
0.056032	7.93271e-111
0.056029	8.05475e-111
0.056026	8.17867e-111
0.056022	8.30449e-111
0.056019	8.43225e-111
0.056016	8.56198e-111
0.056012	8.6937e-111
0.056009	8.82744e-111
0.056005	8.96325e-111
0.056002	9.10114e-111
0.055999	9.24116e-111
0.055995	9.38333e-111
0.055992	9.52768e-111
0.055989	9.67426e-111
0.055985	9.82309e-111
0.055982	9.97421e-111
0.055978	1.01277e-110
0.055975	1.02835e-110
0.055972	1.04417e-110
0.055968	1.06023e-110
0.055965	1.07654e-110
0.055962	1.0931e-110
0.055958	1.10992e-110
0.055955	1.127e-110
0.055951	1.14433e-110
0.055948	1.16194e-110
0.055945	1.17981e-110
0.055941	1.19796e-110
0.055938	1.21639e-110
0.055935	1.23511e-110
0.055931	1.25411e-110
0.055928	1.2734e-110
0.055924	1.29299e-110
0.055921	1.31289e-110
0.055918	1.33308e-110
0.055914	1.35359e-110
0.055911	1.37442e-110
0.055908	1.39556e-110
0.055904	1.41703e-110
0.055901	1.43883e-110
0.055897	1.46097e-110
0.055894	1.48344e-110
0.055891	1.50626e-110
0.055887	1.52944e-110
0.055884	1.55296e-110
0.055881	1.57686e-110
0.055877	1.60112e-110
0.055874	1.62575e-110
0.055870	1.65076e-110
0.055867	1.67615e-110
0.055864	1.70194e-110
0.055860	1.72812e-110
0.055857	1.75471e-110
0.055854	1.7817e-110
0.055850	1.80911e-110
0.055847	1.83695e-110
0.055843	1.86521e-110
0.055840	1.8939e-110
0.055837	1.92304e-110
0.055833	1.95262e-110
0.055830	1.98266e-110
0.055827	2.01316e-110
0.055823	2.04414e-110
0.055820	2.07558e-110
0.055816	2.10751e-110
0.055813	2.13994e-110
0.055810	2.17286e-110
0.055806	2.20629e-110
0.055803	2.24023e-110
0.055800	2.27469e-110
0.055796	2.30969e-110
0.055793	2.34522e-110
0.055789	2.3813e-110
0.055786	2.41794e-110
0.055783	2.45513e-110
0.055779	2.4929e-110
0.055776	2.53126e-110
0.055773	2.5702e-110
0.055769	2.60974e-110
0.055766	2.64989e-110
0.055762	2.69065e-110
0.055759	2.73205e-110
0.055756	2.77408e-110
0.055752	2.81676e-110
0.055749	2.86009e-110
0.055746	2.90409e-110
0.055742	2.94877e-110
0.055739	2.99413e-110
0.055735	3.0402e-110
0.055732	3.08697e-110
0.055729	3.13446e-110
0.055725	3.18268e-110
0.055722	3.23164e-110
0.055719	3.28136e-110
0.055715	3.33184e-110
0.055712	3.3831e-110
0.055708	3.43514e-110
0.055705	3.48799e-110
0.055702	3.54165e-110
0.055698	3.59614e-110
0.055695	3.65146e-110
0.055692	3.70764e-110
0.055688	3.76468e-110
0.055685	3.82259e-110
0.055681	3.8814e-110
0.055678	3.94111e-110
0.055675	4.00175e-110
0.055671	4.06331e-110
0.055668	4.12582e-110
0.055665	4.18929e-110
0.055661	4.25374e-110
0.055658	4.31918e-110
0.055654	4.38563e-110
0.055651	4.4531e-110
0.055648	4.52161e-110
0.055644	4.59117e-110
0.055641	4.6618e-110
0.055638	4.73352e-110
0.055634	4.80635e-110
0.055631	4.88029e-110
0.055627	4.95537e-110
0.055624	5.0316e-110
0.055621	5.10901e-110
0.055617	5.18761e-110
0.055614	5.26742e-110
0.055611	5.34845e-110
0.055607	5.43073e-110
0.055604	5.51428e-110
0.055600	5.59912e-110
0.055597	5.68525e-110
0.055594	5.77272e-110
0.055590	5.86153e-110
0.055587	5.9517e-110
0.055584	6.04327e-110
0.055580	6.13624e-110
0.055577	6.23064e-110
0.055573	6.32649e-110
0.055570	6.42382e-110
0.055567	6.52265e-110
0.055563	6.62299e-110
0.055560	6.72488e-110
0.055557	6.82834e-110
0.055553	6.93339e-110
0.055550	7.04006e-110
0.055546	7.14836e-110
0.055543	7.25834e-110
0.055540	7.37e-110
0.055536	7.48338e-110
0.055533	7.59851e-110
0.055530	7.71541e-110
0.055526	7.8341e-110
0.055523	7.95463e-110
0.055519	8.077e-110
0.055516	8.20126e-110
0.055513	8.32743e-110
0.055509	8.45554e-110
0.055506	8.58563e-110
0.055503	8.71771e-110
0.055499	8.85183e-110
0.055496	8.98801e-110
0.055492	9.12628e-110
0.055489	9.26668e-110
0.055486	9.40924e-110
0.055482	9.554e-110
0.055479	9.70098e-110
0.055476	9.85022e-110
0.055472	1.00018e-109
0.055469	1.01556e-109
0.055465	1.03119e-109
0.055462	1.04705e-109
0.055459	1.06316e-109
0.055455	1.07952e-109
0.055452	1.09612e-109
0.055449	1.11299e-109
0.055445	1.13011e-109
0.055442	1.14749e-109
0.055438	1.16515e-109
0.055435	1.18307e-109
0.055432	1.20127e-109
0.055428	1.21975e-109
0.055425	1.23852e-109
0.055422	1.25757e-109
0.055418	1.27692e-109
0.055415	1.29656e-109
0.055411	1.31651e-109
0.055408	1.33677e-109
0.055405	1.35733e-109
0.055401	1.37821e-109
0.055398	1.39941e-109
0.055395	1.42094e-109
0.055391	1.4428e-109
0.055388	1.465e-109
0.055384	1.48754e-109
0.055381	1.51042e-109
0.055378	1.53366e-109
0.055374	1.55725e-109
0.055371	1.58121e-109
0.055368	1.60554e-109
0.055364	1.63024e-109
0.055361	1.65532e-109
0.055357	1.68078e-109
0.055354	1.70664e-109
0.055351	1.7329e-109
0.055347	1.75956e-109
0.055344	1.78663e-109
0.055341	1.81411e-109
0.055337	1.84202e-109
0.055334	1.87036e-109
0.055330	1.89913e-109
0.055327	1.92835e-109
0.055324	1.95802e-109
0.055320	1.98814e-109
0.055317	2.01873e-109
0.055314	2.04978e-109
0.055310	2.08132e-109
0.055307	2.11334e-109
0.055303	2.14585e-109
0.055300	2.17886e-109
0.055297	2.21238e-109
0.055293	2.24642e-109
0.055290	2.28098e-109
0.055287	2.31607e-109
0.055283	2.3517e-109
0.055280	2.38788e-109
0.055276	2.42461e-109
0.055273	2.46192e-109
0.055270	2.49979e-109
0.055266	2.53825e-109
0.055263	2.5773e-109
0.055260	2.61695e-109
0.055256	2.65721e-109
0.055253	2.69809e-109
0.055249	2.73959e-109
0.055246	2.78174e-109
0.055243	2.82454e-109
0.055239	2.86799e-109
0.055236	2.91211e-109
0.055233	2.95691e-109
0.055229	3.0024e-109
0.055226	3.04859e-109
0.055222	3.09549e-109
0.055219	3.14312e-109
0.055216	3.19147e-109
0.055212	3.24057e-109
0.055209	3.29042e-109
0.055206	3.34104e-109
0.055202	3.39244e-109
0.055199	3.44463e-109
0.055196	3.49763e-109
0.055192	3.55144e-109
0.055189	3.60607e-109
0.055185	3.66155e-109
0.055182	3.71788e-109
0.055179	3.77508e-109
0.055175	3.83315e-109
0.055172	3.89212e-109
0.055169	3.952e-109
0.055165	4.0128e-109
0.055162	4.07453e-109
0.055158	4.13722e-109
0.055155	4.20087e-109
0.055152	4.26549e-109
0.055148	4.33112e-109
0.055145	4.39775e-109
0.055142	4.4654e-109
0.055138	4.5341e-109
0.055135	4.60385e-109
0.055131	4.67468e-109
0.055128	4.7466e-109
0.055125	4.81962e-109
0.055121	4.89377e-109
0.055118	4.96906e-109
0.055115	5.0455e-109
0.055111	5.12312e-109
0.055108	5.20194e-109
0.055104	5.28197e-109
0.055101	5.36323e-109
0.055098	5.44574e-109
0.055094	5.52951e-109
0.055091	5.61458e-109
0.055088	5.70096e-109
0.055084	5.78866e-109
0.055081	5.87772e-109
0.055077	5.96814e-109
0.055074	6.05996e-109
0.055071	6.15319e-109
0.055067	6.24785e-109
0.055064	6.34397e-109
0.055061	6.44157e-109
0.055057	6.54067e-109
0.055054	6.64129e-109
0.055050	6.74346e-109
0.055047	6.8472e-109
0.055044	6.95254e-109
0.055040	7.0595e-109
0.055037	7.16811e-109
0.055034	7.27839e-109
0.055030	7.39036e-109
0.055027	7.50405e-109
0.055023	7.6195e-109
0.055020	7.73672e-109
0.055017	7.85574e-109
0.055013	7.9766e-109
0.055010	8.09931e-109
0.055007	8.22392e-109
0.055003	8.35044e-109
0.055000	8.4789e-109
0.054996	8.60934e-109
0.054993	8.74179e-109
0.054990	8.87628e-109
0.054986	9.01283e-109
0.054983	9.15149e-109
0.054980	9.29228e-109
0.054976	9.43523e-109
0.054973	9.58039e-109
0.054969	9.72778e-109
0.054966	9.87743e-109
0.054963	1.00294e-108
0.054959	1.01837e-108
0.054956	1.03404e-108
0.054953	1.04994e-108
0.054949	1.0661e-108
0.054946	1.0825e-108
0.054942	1.09915e-108
0.054939	1.11606e-108
0.054936	1.13323e-108
0.054932	1.15066e-108
0.054929	1.16837e-108
0.054926	1.18634e-108
0.054922	1.20459e-108
0.054919	1.22312e-108
0.054915	1.24194e-108
0.054912	1.26105e-108
0.054909	1.28045e-108
0.054905	1.30015e-108
0.054902	1.32015e-108
0.054899	1.34046e-108
0.054895	1.36108e-108
0.054892	1.38202e-108
0.054888	1.40328e-108
0.054885	1.42487e-108
0.054882	1.44679e-108
0.054878	1.46905e-108
0.054875	1.49165e-108
0.054872	1.5146e-108
0.054868	1.5379e-108
0.054865	1.56156e-108
0.054861	1.58558e-108
0.054858	1.60997e-108
0.054855	1.63474e-108
0.054851	1.65989e-108
0.054848	1.68543e-108
0.054845	1.71136e-108
0.054841	1.73768e-108
0.054838	1.76442e-108
0.054834	1.79156e-108
0.054831	1.81912e-108
0.054828	1.84711e-108
0.054824	1.87553e-108
0.054821	1.90438e-108
0.054818	1.93368e-108
0.054814	1.96343e-108
0.054811	1.99363e-108
0.054807	2.0243e-108
0.054804	2.05544e-108
0.054801	2.08707e-108
0.054797	2.11917e-108
0.054794	2.15178e-108
0.054791	2.18488e-108
0.054787	2.21849e-108
0.054784	2.25262e-108
0.054780	2.28728e-108
0.054777	2.32247e-108
0.054774	2.3582e-108
0.054770	2.39447e-108
0.054767	2.43131e-108
0.054764	2.46872e-108
0.054760	2.5067e-108
0.054757	2.54526e-108
0.054753	2.58442e-108
0.054750	2.62418e-108
0.054747	2.66455e-108
0.054743	2.70554e-108
0.054740	2.74716e-108
0.054737	2.78942e-108
0.054733	2.83234e-108
0.054730	2.87591e-108
0.054726	2.92016e-108
0.054723	2.96508e-108
0.054720	3.0107e-108
0.054716	3.05701e-108
0.054713	3.10404e-108
0.054710	3.1518e-108
0.054706	3.20029e-108
0.054703	3.24952e-108
0.054699	3.29951e-108
0.054696	3.35027e-108
0.054693	3.40181e-108
0.054689	3.45415e-108
0.054686	3.50729e-108
0.054683	3.56125e-108
0.054679	3.61603e-108
0.054676	3.67166e-108
0.054672	3.72815e-108
0.054669	3.7855e-108
0.054666	3.84374e-108
0.054662	3.90287e-108
0.054659	3.96292e-108
0.054656	4.02388e-108
0.054652	4.08579e-108
0.054649	4.14865e-108
0.054645	4.21247e-108
0.054642	4.27728e-108
0.054639	4.34308e-108
0.054635	4.40989e-108
0.054632	4.47774e-108
0.054629	4.54662e-108
0.054625	4.61657e-108
0.054622	4.68759e-108
0.054618	4.75971e-108
0.054615	4.83293e-108
0.054612	4.90729e-108
0.054608	4.98278e-108
0.054605	5.05944e-108
0.054602	5.13727e-108
0.054598	5.21631e-108
0.054595	5.29656e-108
0.054591	5.37804e-108
0.054588	5.46078e-108
0.054585	5.54479e-108
0.054581	5.63009e-108
0.054578	5.71671e-108
0.054575	5.80465e-108
0.054571	5.89395e-108
0.054568	5.98463e-108
0.054564	6.0767e-108
0.054561	6.17018e-108
0.054558	6.26511e-108
0.054554	6.36149e-108
0.054551	6.45936e-108
0.054548	6.55873e-108
0.054544	6.65963e-108
0.054541	6.76209e-108
0.054537	6.86612e-108
0.054534	6.97175e-108
0.054531	7.079e-108
0.054527	7.18791e-108
0.054524	7.29849e-108
0.054521	7.41077e-108
0.054517	7.52478e-108
0.054514	7.64055e-108
0.054510	7.75809e-108
0.054507	7.87744e-108
0.054504	7.99863e-108
0.054500	8.12169e-108
0.054497	8.24663e-108
0.054494	8.3735e-108
0.054490	8.50232e-108
0.054487	8.63312e-108
0.054483	8.76594e-108
0.054480	8.9008e-108
0.054477	9.03773e-108
0.054473	9.17677e-108
0.054470	9.31795e-108
0.054467	9.4613e-108
0.054463	9.60685e-108
0.054460	9.75465e-108
0.054456	9.90472e-108
0.054453	1.00571e-107
0.054450	1.02118e-107
0.054446	1.03689e-107
0.054443	1.05284e-107
0.054440	1.06904e-107
0.054436	1.08549e-107
0.054433	1.10219e-107
0.054429	1.11914e-107
0.054426	1.13636e-107
0.054423	1.15384e-107
0.054419	1.17159e-107
0.054416	1.18962e-107
0.054413	1.20792e-107
0.054409	1.2265e-107
0.054406	1.24537e-107
0.054402	1.26453e-107
0.054399	1.28398e-107
0.054396	1.30374e-107
0.054392	1.32379e-107
0.054389	1.34416e-107
0.054386	1.36484e-107
0.054382	1.38584e-107
0.054379	1.40716e-107
0.054375	1.4288e-107
0.054372	1.45079e-107
0.054369	1.47311e-107
0.054365	1.49577e-107
0.054362	1.51878e-107
0.054359	1.54214e-107
0.054355	1.56587e-107
0.054352	1.58996e-107
0.054348	1.61442e-107
0.054345	1.63926e-107
0.054342	1.66448e-107
0.054338	1.69008e-107
0.054335	1.71608e-107
0.054332	1.74248e-107
0.054328	1.76929e-107
0.054325	1.79651e-107
0.054321	1.82415e-107
0.054318	1.85221e-107
0.054315	1.88071e-107
0.054311	1.90964e-107
0.054308	1.93902e-107
0.054305	1.96885e-107
0.054301	1.99914e-107
0.054298	2.02989e-107
0.054294	2.06112e-107
0.054291	2.09283e-107
0.054288	2.12503e-107
0.054284	2.15772e-107
0.054281	2.19091e-107
0.054278	2.22462e-107
0.054274	2.25884e-107
0.054271	2.2936e-107
0.054267	2.32888e-107
0.054264	2.36471e-107
0.054261	2.40109e-107
0.054257	2.43803e-107
0.054254	2.47553e-107
0.054251	2.51362e-107
0.054247	2.55229e-107
0.054244	2.59155e-107
0.054240	2.63142e-107
0.054237	2.67191e-107
0.054234	2.71301e-107
0.054230	2.75475e-107
0.054227	2.79713e-107
0.054224	2.84016e-107
0.054220	2.88386e-107
0.054217	2.92822e-107
0.054213	2.97327e-107
0.054210	3.01901e-107
0.054207	3.06546e-107
0.054203	3.11262e-107
0.054200	3.1605e-107
0.054197	3.20913e-107
0.054193	3.2585e-107
0.054190	3.30863e-107
0.054186	3.35953e-107
0.054183	3.41121e-107
0.054180	3.46369e-107
0.054176	3.51698e-107
0.054173	3.57108e-107
0.054170	3.62602e-107
0.054166	3.6818e-107
0.054163	3.73845e-107
0.054159	3.79596e-107
0.054156	3.85436e-107
0.054153	3.91366e-107
0.054149	3.97386e-107
0.054146	4.035e-107
0.054143	4.09707e-107
0.054139	4.16011e-107
0.054136	4.22411e-107
0.054132	4.28909e-107
0.054129	4.35508e-107
0.054126	4.42208e-107
0.054122	4.49011e-107
0.054119	4.55918e-107
0.054116	4.62932e-107
0.054112	4.70054e-107
0.054109	4.77286e-107
0.054105	4.84628e-107
0.054102	4.92084e-107
0.054099	4.99654e-107
0.054095	5.07341e-107
0.054092	5.15146e-107
0.054089	5.23072e-107
0.054085	5.31119e-107
0.054082	5.3929e-107
0.054078	5.47586e-107
0.054075	5.5601e-107
0.054072	5.64564e-107
0.054068	5.7325e-107
0.054065	5.82069e-107
0.054062	5.91023e-107
0.054058	6.00116e-107
0.054055	6.09348e-107
0.054051	6.18723e-107
0.054048	6.28241e-107
0.054045	6.37906e-107
0.054041	6.4772e-107
0.054038	6.57685e-107
0.054035	6.67803e-107
0.054031	6.78077e-107
0.054028	6.88508e-107
0.054024	6.99101e-107
0.054021	7.09856e-107
0.054018	7.20776e-107
0.054014	7.31865e-107
0.054011	7.43124e-107
0.054008	7.54557e-107
0.054004	7.66165e-107
0.054001	7.77952e-107
0.053997	7.8992e-107
0.053994	8.02073e-107
0.053991	8.14412e-107
0.053987	8.26941e-107
0.053984	8.39663e-107
0.053981	8.52581e-107
0.053977	8.65697e-107
0.053974	8.79015e-107
0.053970	8.92538e-107
0.053967	9.06269e-107
0.053964	9.20212e-107
0.053960	9.34369e-107
0.053957	9.48743e-107
0.053954	9.63339e-107
0.053950	9.78159e-107
0.053947	9.93208e-107
0.053943	1.00849e-106
0.053940	1.024e-106
0.053937	1.03976e-106
0.053933	1.05575e-106
0.053930	1.07199e-106
0.053927	1.08849e-106
0.053923	1.10523e-106
0.053920	1.12223e-106
0.053916	1.1395e-106
0.053913	1.15703e-106
0.053910	1.17483e-106
0.053906	1.1929e-106
0.053903	1.21126e-106
0.053900	1.22989e-106
0.053896	1.24881e-106
0.053893	1.26802e-106
0.053889	1.28753e-106
0.053886	1.30734e-106
0.053883	1.32745e-106
0.053879	1.34787e-106
0.053876	1.36861e-106
0.053873	1.38966e-106
0.053869	1.41104e-106
0.053866	1.43275e-106
0.053862	1.45479e-106
0.053859	1.47717e-106
0.053856	1.4999e-106
0.053852	1.52297e-106
0.053849	1.5464e-106
0.053846	1.57019e-106
0.053842	1.59435e-106
0.053839	1.61888e-106
0.053835	1.64378e-106
0.053832	1.66907e-106
0.053829	1.69475e-106
0.053825	1.72082e-106
0.053822	1.7473e-106
0.053819	1.77418e-106
0.053815	1.80147e-106
0.053812	1.82919e-106
0.053808	1.85733e-106
0.053805	1.8859e-106
0.053802	1.91491e-106
0.053798	1.94437e-106
0.053795	1.97429e-106
0.053792	2.00466e-106
0.053788	2.0355e-106
0.053785	2.06682e-106
0.053781	2.09861e-106
0.053778	2.1309e-106
0.053775	2.16368e-106
0.053771	2.19697e-106
0.053768	2.23077e-106
0.053765	2.26508e-106
0.053761	2.29993e-106
0.053758	2.33531e-106
0.053754	2.37124e-106
0.053751	2.40772e-106
0.053748	2.44476e-106
0.053744	2.48237e-106
0.053741	2.52056e-106
0.053738	2.55934e-106
0.053734	2.59871e-106
0.053731	2.63869e-106
0.053727	2.67929e-106
0.053724	2.72051e-106
0.053721	2.76236e-106
0.053717	2.80486e-106
0.053714	2.84801e-106
0.053711	2.89182e-106
0.053707	2.93631e-106
0.053704	2.98148e-106
0.053700	3.02735e-106
0.053697	3.07393e-106
0.053694	3.12122e-106
0.053690	3.16923e-106
0.053687	3.21799e-106
0.053684	3.2675e-106
0.053680	3.31776e-106
0.053677	3.36881e-106
0.053673	3.42063e-106
0.053670	3.47326e-106
0.053667	3.52669e-106
0.053663	3.58095e-106
0.053660	3.63604e-106
0.053657	3.69197e-106
0.053653	3.74877e-106
0.053650	3.80645e-106
0.053646	3.865e-106
0.053643	3.92447e-106
0.053640	3.98484e-106
0.053636	4.04614e-106
0.053633	4.10839e-106
0.053630	4.1716e-106
0.053626	4.23577e-106
0.053623	4.30094e-106
0.053619	4.36711e-106
0.053616	4.43429e-106
0.053613	4.50251e-106
0.053609	4.57178e-106
0.053606	4.64211e-106
0.053603	4.71353e-106
0.053599	4.78604e-106
0.053596	4.85967e-106
0.053592	4.93443e-106
0.053589	5.01035e-106
0.053586	5.08743e-106
0.053582	5.16569e-106
0.053579	5.24516e-106
0.053576	5.32586e-106
0.053572	5.40779e-106
0.053569	5.49099e-106
0.053565	5.57546e-106
0.053562	5.66124e-106
0.053559	5.74833e-106
0.053555	5.83677e-106
0.053552	5.92656e-106
0.053549	6.01774e-106
0.053545	6.11031e-106
0.053542	6.20432e-106
0.053538	6.29977e-106
0.053535	6.39668e-106
0.053532	6.49509e-106
0.053528	6.59502e-106
0.053525	6.69648e-106
0.053522	6.7995e-106
0.053518	6.9041e-106
0.053515	7.01032e-106
0.053511	7.11817e-106
0.053508	7.22767e-106
0.053505	7.33887e-106
0.053501	7.45177e-106
0.053498	7.56641e-106
0.053495	7.68281e-106
0.053491	7.80101e-106
0.053488	7.92102e-106
0.053484	8.04288e-106
0.053481	8.16662e-106
0.053478	8.29225e-106
0.053474	8.41982e-106
0.053471	8.54936e-106
0.053468	8.68088e-106
0.053464	8.81443e-106
0.053461	8.95004e-106
0.053457	9.08773e-106
0.053454	9.22754e-106
0.053451	9.36949e-106
0.053447	9.51364e-106
0.053444	9.66e-106
0.053441	9.80861e-106
0.053437	9.95951e-106
0.053434	1.01127e-105
0.053430	1.02683e-105
0.053427	1.04263e-105
0.053424	1.05867e-105
0.053420	1.07495e-105
0.053417	1.09149e-105
0.053414	1.10828e-105
0.053410	1.12533e-105
0.053407	1.14265e-105
0.053403	1.16023e-105
0.053400	1.17807e-105
0.053397	1.1962e-105
0.053393	1.2146e-105
0.053390	1.23329e-105
0.053387	1.25226e-105
0.053383	1.27153e-105
0.053380	1.29109e-105
0.053376	1.31095e-105
0.053373	1.33112e-105
0.053370	1.3516e-105
0.053366	1.37239e-105
0.053363	1.3935e-105
0.053360	1.41494e-105
0.053356	1.43671e-105
0.053353	1.45881e-105
0.053349	1.48125e-105
0.053346	1.50404e-105
0.053343	1.52718e-105
0.053339	1.55068e-105
0.053336	1.57453e-105
0.053333	1.59876e-105
0.053329	1.62335e-105
0.053326	1.64832e-105
0.053322	1.67368e-105
0.053319	1.69943e-105
0.053316	1.72558e-105
0.053312	1.75212e-105
0.053309	1.77908e-105
0.053306	1.80645e-105
0.053302	1.83424e-105
0.053299	1.86246e-105
0.053295	1.89111e-105
0.053292	1.9202e-105
0.053289	1.94974e-105
0.053285	1.97974e-105
0.053282	2.0102e-105
0.053279	2.04112e-105
0.053275	2.07252e-105
0.053272	2.10441e-105
0.053268	2.13678e-105
0.053265	2.16966e-105
0.053262	2.20303e-105
0.053258	2.23693e-105
0.053255	2.27134e-105
0.053252	2.30628e-105
0.053248	2.34176e-105
0.053245	2.37779e-105
0.053241	2.41437e-105
0.053238	2.45151e-105
0.053235	2.48923e-105
0.053231	2.52752e-105
0.053228	2.56641e-105
0.053225	2.60589e-105
0.053221	2.64598e-105
0.053218	2.68669e-105
0.053214	2.72802e-105
0.053211	2.76999e-105
0.053208	2.8126e-105
0.053204	2.85587e-105
0.053201	2.89981e-105
0.053198	2.94442e-105
0.053194	2.98972e-105
0.053191	3.03571e-105
0.053187	3.08242e-105
0.053184	3.12984e-105
0.053181	3.17799e-105
0.053177	3.22688e-105
0.053174	3.27652e-105
0.053171	3.32693e-105
0.053167	3.37811e-105
0.053164	3.43008e-105
0.053160	3.48285e-105
0.053157	3.53643e-105
0.053154	3.59084e-105
0.053150	3.64608e-105
0.053147	3.70217e-105
0.053144	3.75913e-105
0.053140	3.81696e-105
0.053137	3.87568e-105
0.053133	3.93531e-105
0.053130	3.99585e-105
0.053127	4.05732e-105
0.053123	4.11974e-105
0.053120	4.18312e-105
0.053117	4.24747e-105
0.053113	4.31282e-105
0.053110	4.37917e-105
0.053106	4.44654e-105
0.053103	4.51495e-105
0.053100	4.5844e-105
0.053096	4.65493e-105
0.053093	4.72655e-105
0.053090	4.79926e-105
0.053086	4.87309e-105
0.053083	4.94806e-105
0.053079	5.02419e-105
0.053076	5.10148e-105
0.053073	5.17996e-105
0.053069	5.25965e-105
0.053066	5.34057e-105
0.053063	5.42273e-105
0.053059	5.50615e-105
0.053056	5.59086e-105
0.053052	5.67687e-105
0.053049	5.76421e-105
0.053046	5.85289e-105
0.053042	5.94293e-105
0.053039	6.03436e-105
0.053036	6.12719e-105
0.053032	6.22146e-105
0.053029	6.31717e-105
0.053025	6.41435e-105
0.053022	6.51303e-105
0.053019	6.61323e-105
0.053015	6.71497e-105
0.053012	6.81828e-105
0.053009	6.92317e-105
0.053005	7.02968e-105
0.053002	7.13783e-105
0.052998	7.24764e-105
0.052995	7.35914e-105
0.052992	7.47235e-105
0.052988	7.58731e-105
0.052985	7.70404e-105
0.052982	7.82256e-105
0.052978	7.9429e-105
0.052975	8.0651e-105
0.052971	8.18917e-105
0.052968	8.31516e-105
0.052965	8.44308e-105
0.052961	8.57297e-105
0.052958	8.70486e-105
0.052955	8.83878e-105
0.052951	8.97476e-105
0.052948	9.11283e-105
0.052944	9.25302e-105
0.052941	9.39538e-105
0.052938	9.53992e-105
0.052934	9.68668e-105
0.052931	9.8357e-105
0.052928	9.98702e-105
0.052924	1.01407e-104
0.052921	1.02967e-104
0.052917	1.04551e-104
0.052914	1.06159e-104
0.052911	1.07792e-104
0.052907	1.09451e-104
0.052904	1.11135e-104
0.052901	1.12844e-104
0.052897	1.1458e-104
0.052894	1.16343e-104
0.052890	1.18133e-104
0.052887	1.1995e-104
0.052884	1.21796e-104
0.052880	1.23669e-104
0.052877	1.25572e-104
0.052874	1.27504e-104
0.052870	1.29465e-104
0.052867	1.31457e-104
0.052863	1.33479e-104
0.052860	1.35533e-104
0.052857	1.37618e-104
0.052853	1.39735e-104
0.052850	1.41885e-104
0.052847	1.44068e-104
0.052843	1.46284e-104
0.052840	1.48535e-104
0.052836	1.5082e-104
0.052833	1.5314e-104
0.052830	1.55496e-104
0.052826	1.57888e-104
0.052823	1.60317e-104
0.052820	1.62783e-104
0.052816	1.65288e-104
0.052813	1.67831e-104
0.052809	1.70413e-104
0.052806	1.73034e-104
0.052803	1.75696e-104
0.052799	1.78399e-104
0.052796	1.81144e-104
0.052793	1.83931e-104
0.052789	1.8676e-104
0.052786	1.89633e-104
0.052782	1.92551e-104
0.052779	1.95513e-104
0.052776	1.98521e-104
0.052772	2.01575e-104
0.052769	2.04676e-104
0.052766	2.07825e-104
0.052762	2.11022e-104
0.052759	2.14269e-104
0.052755	2.17565e-104
0.052752	2.20912e-104
0.052749	2.24311e-104
0.052745	2.27761e-104
0.052742	2.31265e-104
0.052739	2.34823e-104
0.052735	2.38436e-104
0.052732	2.42104e-104
0.052728	2.45829e-104
0.052725	2.49611e-104
0.052722	2.53451e-104
0.052718	2.5735e-104
0.052715	2.61309e-104
0.052712	2.65329e-104
0.052708	2.69411e-104
0.052705	2.73556e-104
0.052701	2.77764e-104
0.052698	2.82037e-104
0.052695	2.86376e-104
0.052691	2.90782e-104
0.052688	2.95255e-104
0.052685	2.99798e-104
0.052681	3.0441e-104
0.052678	3.09093e-104
0.052674	3.13848e-104
0.052671	3.18677e-104
0.052668	3.23579e-104
0.052664	3.28557e-104
0.052661	3.33612e-104
0.052658	3.38744e-104
0.052654	3.43956e-104
0.052651	3.49247e-104
0.052647	3.5462e-104
0.052644	3.60076e-104
0.052641	3.65615e-104
0.052637	3.7124e-104
0.052634	3.76951e-104
0.052631	3.8275e-104
0.052627	3.88639e-104
0.052624	3.94618e-104
0.052620	4.00689e-104
0.052617	4.06853e-104
0.052614	4.13112e-104
0.052610	4.19467e-104
0.052607	4.25921e-104
0.052604	4.32473e-104
0.052600	4.39126e-104
0.052597	4.45882e-104
0.052593	4.52742e-104
0.052590	4.59707e-104
0.052587	4.66779e-104
0.052583	4.7396e-104
0.052580	4.81252e-104
0.052577	4.88655e-104
0.052573	4.96173e-104
0.052570	5.03806e-104
0.052566	5.11557e-104
0.052563	5.19427e-104
0.052560	5.27418e-104
0.052556	5.35532e-104
0.052553	5.43771e-104
0.052550	5.52136e-104
0.052546	5.60631e-104
0.052543	5.69256e-104
0.052539	5.78013e-104
0.052536	5.86905e-104
0.052533	5.95935e-104
0.052529	6.05103e-104
0.052526	6.14412e-104
0.052523	6.23864e-104
0.052519	6.33462e-104
0.052516	6.43207e-104
0.052512	6.53102e-104
0.052509	6.6315e-104
0.052506	6.73352e-104
0.052502	6.83711e-104
0.052499	6.9423e-104
0.052496	7.0491e-104
0.052492	7.15754e-104
0.052489	7.26766e-104
0.052485	7.37947e-104
0.052482	7.49299e-104
0.052479	7.60827e-104
0.052475	7.72532e-104
0.052472	7.84416e-104
0.052469	7.96484e-104
0.052465	8.08738e-104
0.052462	8.21179e-104
0.052458	8.33813e-104
0.052455	8.4664e-104
0.052452	8.59665e-104
0.052448	8.72891e-104
0.052445	8.86319e-104
0.052442	8.99955e-104
0.052438	9.138e-104
0.052435	9.27858e-104
0.052431	9.42133e-104
0.052428	9.56627e-104
0.052425	9.71344e-104
0.052421	9.86287e-104
0.052418	1.00146e-103
0.052415	1.01687e-103
0.052411	1.03251e-103
0.052408	1.0484e-103
0.052404	1.06452e-103
0.052401	1.0809e-103
0.052398	1.09753e-103
0.052394	1.11442e-103
0.052391	1.13156e-103
0.052388	1.14897e-103
0.052384	1.16664e-103
0.052381	1.18459e-103
0.052377	1.20282e-103
0.052374	1.22132e-103
0.052371	1.24011e-103
0.052367	1.25919e-103
0.052364	1.27856e-103
0.052361	1.29823e-103
0.052357	1.3182e-103
0.052354	1.33848e-103
0.052350	1.35907e-103
0.052347	1.37998e-103
0.052344	1.40121e-103
0.052340	1.42277e-103
0.052337	1.44466e-103
0.052334	1.46688e-103
0.052330	1.48945e-103
0.052327	1.51236e-103
0.052323	1.53563e-103
0.052320	1.55925e-103
0.052317	1.58324e-103
0.052313	1.6076e-103
0.052310	1.63233e-103
0.052307	1.65744e-103
0.052303	1.68294e-103
0.052300	1.70883e-103
0.052296	1.73512e-103
0.052293	1.76182e-103
0.052290	1.78892e-103
0.052286	1.81644e-103
0.052283	1.84439e-103
0.052280	1.87276e-103
0.052276	1.90157e-103
0.052273	1.93083e-103
0.052269	1.96053e-103
0.052266	1.99069e-103
0.052263	2.02132e-103
0.052259	2.05241e-103
0.052256	2.08399e-103
0.052253	2.11605e-103
0.052249	2.1486e-103
0.052246	2.18166e-103
0.052242	2.21522e-103
0.052239	2.2493e-103
0.052236	2.28391e-103
0.052232	2.31904e-103
0.052229	2.35472e-103
0.052226	2.39094e-103
0.052222	2.42773e-103
0.052219	2.46508e-103
0.052215	2.503e-103
0.052212	2.54151e-103
0.052209	2.58061e-103
0.052205	2.62031e-103
0.052202	2.66062e-103
0.052199	2.70155e-103
0.052195	2.74311e-103
0.052192	2.78531e-103
0.052188	2.82816e-103
0.052185	2.87167e-103
0.052182	2.91585e-103
0.052178	2.96071e-103
0.052175	3.00626e-103
0.052172	3.05251e-103
0.052168	3.09947e-103
0.052165	3.14715e-103
0.052161	3.19557e-103
0.052158	3.24473e-103
0.052155	3.29465e-103
0.052151	3.34533e-103
0.052148	3.3968e-103
0.052145	3.44906e-103
0.052141	3.50212e-103
0.052138	3.556e-103
0.052134	3.6107e-103
0.052131	3.66625e-103
0.052128	3.72265e-103
0.052124	3.77992e-103
0.052121	3.83808e-103
0.052118	3.89712e-103
0.052114	3.95708e-103
0.052111	4.01795e-103
0.052107	4.07977e-103
0.052104	4.14253e-103
0.052101	4.20626e-103
0.052097	4.27097e-103
0.052094	4.33668e-103
0.052091	4.40339e-103
0.052087	4.47114e-103
0.052084	4.53992e-103
0.052080	4.60977e-103
0.052077	4.68068e-103
0.052074	4.75269e-103
0.052070	4.82581e-103
0.052067	4.90005e-103
0.052064	4.97544e-103
0.052060	5.05198e-103
0.052057	5.1297e-103
0.052053	5.20862e-103
0.052050	5.28875e-103
0.052047	5.37011e-103
0.052043	5.45273e-103
0.052040	5.53661e-103
0.052037	5.62179e-103
0.052033	5.70828e-103
0.052030	5.7961e-103
0.052026	5.88527e-103
0.052023	5.97581e-103
0.052020	6.06774e-103
0.052016	6.16109e-103
0.052013	6.25587e-103
0.052010	6.35212e-103
0.052006	6.44984e-103
0.052003	6.54906e-103
0.051999	6.64982e-103
0.051996	6.75212e-103
0.051993	6.856e-103
0.051989	6.96147e-103
0.051986	7.06857e-103
0.051983	7.17731e-103
0.051979	7.28773e-103
0.051976	7.39985e-103
0.051972	7.51369e-103
0.051969	7.62928e-103
0.051966	7.74665e-103
0.051962	7.86583e-103
0.051959	7.98684e-103
0.051956	8.10971e-103
0.051952	8.23448e-103
0.051949	8.36116e-103
0.051945	8.48979e-103
0.051942	8.6204e-103
0.051939	8.75302e-103
0.051935	8.88768e-103
0.051932	9.02441e-103
0.051929	9.16324e-103
0.051925	9.30421e-103
0.051922	9.44735e-103
0.051918	9.59269e-103
0.051915	9.74027e-103
0.051912	9.89012e-103
0.051908	1.00423e-102
0.051905	1.01968e-102
0.051902	1.03536e-102
0.051898	1.05129e-102
0.051895	1.06747e-102
0.051891	1.08389e-102
0.051888	1.10056e-102
0.051885	1.11749e-102
0.051881	1.13469e-102
0.051878	1.15214e-102
0.051875	1.16987e-102
0.051871	1.18786e-102
0.051868	1.20614e-102
0.051864	1.22469e-102
0.051861	1.24354e-102
0.051858	1.26267e-102
0.051854	1.28209e-102
0.051851	1.30182e-102
0.051848	1.32184e-102
0.051844	1.34218e-102
0.051841	1.36283e-102
0.051837	1.38379e-102
0.051834	1.40508e-102
0.051831	1.4267e-102
0.051827	1.44865e-102
0.051824	1.47093e-102
0.051821	1.49356e-102
0.051817	1.51654e-102
0.051814	1.53987e-102
0.051810	1.56356e-102
0.051807	1.58762e-102
0.051804	1.61204e-102
0.051800	1.63684e-102
0.051797	1.66202e-102
0.051794	1.68759e-102
0.051790	1.71355e-102
0.051787	1.73992e-102
0.051783	1.76668e-102
0.051780	1.79386e-102
0.051777	1.82146e-102
0.051773	1.84948e-102
0.051770	1.87793e-102
0.051767	1.90682e-102
0.051763	1.93616e-102
0.051760	1.96595e-102
0.051756	1.99619e-102
0.051753	2.0269e-102
0.051750	2.05808e-102
0.051746	2.08975e-102
0.051743	2.1219e-102
0.051740	2.15454e-102
0.051736	2.18769e-102
0.051733	2.22134e-102
0.051729	2.25551e-102
0.051726	2.29021e-102
0.051723	2.32545e-102
0.051719	2.36122e-102
0.051716	2.39755e-102
0.051713	2.43443e-102
0.051709	2.47189e-102
0.051706	2.50991e-102
0.051703	2.54853e-102
0.051699	2.58773e-102
0.051696	2.62755e-102
0.051692	2.66797e-102
0.051689	2.70901e-102
0.051686	2.75069e-102
0.051682	2.79301e-102
0.051679	2.83598e-102
0.051676	2.87961e-102
0.051672	2.92391e-102
0.051669	2.96889e-102
0.051665	3.01456e-102
0.051662	3.06094e-102
0.051659	3.10803e-102
0.051655	3.15584e-102
0.051652	3.2044e-102
0.051649	3.25369e-102
0.051645	3.30375e-102
0.051642	3.35457e-102
0.051638	3.40618e-102
0.051635	3.45858e-102
0.051632	3.51179e-102
0.051628	3.56582e-102
0.051625	3.62068e-102
0.051622	3.67638e-102
0.051618	3.73294e-102
0.051615	3.79036e-102
0.051611	3.84868e-102
0.051608	3.90789e-102
0.051605	3.96801e-102
0.051601	4.02905e-102
0.051598	4.09104e-102
0.051595	4.15397e-102
0.051591	4.21788e-102
0.051588	4.28277e-102
0.051584	4.34866e-102
0.051581	4.41556e-102
0.051578	4.48349e-102
0.051574	4.55246e-102
0.051571	4.6225e-102
0.051568	4.69361e-102
0.051564	4.76582e-102
0.051561	4.83914e-102
0.051557	4.91359e-102
0.051554	4.98918e-102
0.051551	5.06593e-102
0.051547	5.14387e-102
0.051544	5.22301e-102
0.051541	5.30336e-102
0.051537	5.38495e-102
0.051534	5.46779e-102
0.051530	5.55191e-102
0.051527	5.63732e-102
0.051524	5.72405e-102
0.051520	5.81211e-102
0.051517	5.90152e-102
0.051514	5.99231e-102
0.051510	6.0845e-102
0.051507	6.17811e-102
0.051503	6.27315e-102
0.051500	6.36966e-102
0.051497	6.46765e-102
0.051493	6.56715e-102
0.051490	6.66819e-102
0.051487	6.77077e-102
0.051483	6.87493e-102
0.051480	6.9807e-102
0.051476	7.08809e-102
0.051473	7.19714e-102
0.051470	7.30786e-102
0.051466	7.42029e-102
0.051463	7.53445e-102
0.051460	7.65036e-102
0.051456	7.76805e-102
0.051453	7.88756e-102
0.051449	8.0089e-102
0.051446	8.13212e-102
0.051443	8.25722e-102
0.051439	8.38425e-102
0.051436	8.51324e-102
0.051433	8.64421e-102
0.051429	8.7772e-102
0.051426	8.91223e-102
0.051422	9.04934e-102
0.051419	9.18855e-102
0.051416	9.32991e-102
0.051412	9.47345e-102
0.051409	9.61919e-102
0.051406	9.76717e-102
0.051402	9.91744e-102
0.051399	1.007e-101
0.051395	1.02249e-101
0.051392	1.03822e-101
0.051389	1.0542e-101
0.051385	1.07041e-101
0.051382	1.08688e-101
0.051379	1.1036e-101
0.051375	1.12058e-101
0.051372	1.13782e-101
0.051368	1.15532e-101
0.051365	1.1731e-101
0.051362	1.19115e-101
0.051358	1.20947e-101
0.051355	1.22808e-101
0.051352	1.24697e-101
0.051348	1.26615e-101
0.051345	1.28563e-101
0.051341	1.30541e-101
0.051338	1.32549e-101
0.051335	1.34589e-101
0.051331	1.36659e-101
0.051328	1.38762e-101
0.051325	1.40896e-101
0.051321	1.43064e-101
0.051318	1.45265e-101
0.051314	1.475e-101
0.051311	1.49769e-101
0.051308	1.52073e-101
0.051304	1.54412e-101
0.051301	1.56788e-101
0.051298	1.592e-101
0.051294	1.61649e-101
0.051291	1.64136e-101
0.051287	1.66661e-101
0.051284	1.69225e-101
0.051281	1.71829e-101
0.051277	1.74472e-101
0.051274	1.77156e-101
0.051271	1.79882e-101
0.051267	1.82649e-101
0.051264	1.85459e-101
0.051260	1.88312e-101
0.051257	1.91209e-101
0.051254	1.94151e-101
0.051250	1.97138e-101
0.051247	2.00171e-101
0.051244	2.0325e-101
0.051240	2.06377e-101
0.051237	2.09552e-101
0.051233	2.12776e-101
0.051230	2.16049e-101
0.051227	2.19373e-101
0.051223	2.22748e-101
0.051220	2.26175e-101
0.051217	2.29654e-101
0.051213	2.33187e-101
0.051210	2.36775e-101
0.051206	2.40417e-101
0.051203	2.44116e-101
0.051200	2.47871e-101
0.051196	2.51685e-101
0.051193	2.55557e-101
0.051190	2.59488e-101
0.051186	2.6348e-101
0.051183	2.67534e-101
0.051179	2.7165e-101
0.051176	2.75829e-101
0.051173	2.80072e-101
0.051169	2.84381e-101
0.051166	2.88756e-101
0.051163	2.93198e-101
0.051159	2.97709e-101
0.051156	3.02289e-101
0.051152	3.06939e-101
0.051149	3.11661e-101
0.051146	3.16456e-101
0.051142	3.21325e-101
0.051139	3.26268e-101
0.051136	3.31287e-101
0.051132	3.36384e-101
0.051129	3.41559e-101
0.051125	3.46814e-101
0.051122	3.52149e-101
0.051119	3.57567e-101
0.051115	3.63068e-101
0.051112	3.68653e-101
0.051109	3.74325e-101
0.051105	3.80083e-101
0.051102	3.85931e-101
0.051098	3.91868e-101
0.051095	3.97897e-101
0.051092	4.04018e-101
0.051088	4.10234e-101
0.051085	4.16545e-101
0.051082	4.22953e-101
0.051078	4.2946e-101
0.051075	4.36067e-101
0.051071	4.42775e-101
0.051068	4.49587e-101
0.051065	4.56504e-101
0.051061	4.63527e-101
0.051058	4.70658e-101
0.051055	4.77899e-101
0.051051	4.85251e-101
0.051048	4.92716e-101
0.051044	5.00296e-101
0.051041	5.07993e-101
0.051038	5.15808e-101
0.051034	5.23743e-101
0.051031	5.31801e-101
0.051028	5.39982e-101
0.051024	5.48289e-101
0.051021	5.56724e-101
0.051017	5.65289e-101
0.051014	5.73986e-101
0.051011	5.82816e-101
0.051007	5.91782e-101
0.051004	6.00887e-101
0.051001	6.10131e-101
0.050997	6.19517e-101
0.050994	6.29048e-101
0.050990	6.38726e-101
0.050987	6.48552e-101
0.050984	6.58529e-101
0.050980	6.6866e-101
0.050977	6.78947e-101
0.050974	6.89392e-101
0.050970	6.99998e-101
0.050967	7.10767e-101
0.050963	7.21702e-101
0.050960	7.32805e-101
0.050957	7.44079e-101
0.050953	7.55526e-101
0.050950	7.67149e-101
0.050947	7.78951e-101
0.050943	7.90935e-101
0.050940	8.03103e-101
0.050936	8.15458e-101
0.050933	8.28003e-101
0.050930	8.40741e-101
0.050926	8.53676e-101
0.050923	8.66809e-101
0.050920	8.80144e-101
0.050916	8.93684e-101
0.050913	9.07433e-101
0.050909	9.21393e-101
0.050906	9.35568e-101
0.050903	9.49961e-101
0.050899	9.64576e-101
0.050896	9.79415e-101
0.050893	9.94483e-101
0.050889	1.00978e-100
0.050886	1.02532e-100
0.050882	1.04109e-100
0.050879	1.05711e-100
0.050876	1.07337e-100
0.050872	1.08988e-100
0.050869	1.10665e-100
0.050866	1.12368e-100
0.050862	1.14096e-100
0.050859	1.15852e-100
0.050855	1.17634e-100
0.050852	1.19444e-100
0.050849	1.21281e-100
0.050845	1.23147e-100
0.050842	1.25041e-100
0.050839	1.26965e-100
0.050835	1.28918e-100
0.050832	1.30902e-100
0.050828	1.32916e-100
0.050825	1.3496e-100
0.050822	1.37037e-100
0.050818	1.39145e-100
0.050815	1.41286e-100
0.050812	1.43459e-100
0.050808	1.45666e-100
0.050805	1.47907e-100
0.050801	1.50183e-100
0.050798	1.52493e-100
0.050795	1.54839e-100
0.050791	1.57221e-100
0.050788	1.5964e-100
0.050785	1.62096e-100
0.050781	1.6459e-100
0.050778	1.67122e-100
0.050774	1.69693e-100
0.050771	1.72303e-100
0.050768	1.74954e-100
0.050764	1.77646e-100
0.050761	1.80379e-100
0.050758	1.83154e-100
0.050754	1.85971e-100
0.050751	1.88832e-100
0.050747	1.91737e-100
0.050744	1.94687e-100
0.050741	1.97682e-100
0.050737	2.00723e-100
0.050734	2.03811e-100
0.050731	2.06947e-100
0.050727	2.10131e-100
0.050724	2.13363e-100
0.050720	2.16646e-100
0.050717	2.19979e-100
0.050714	2.23363e-100
0.050710	2.26799e-100
0.050707	2.30288e-100
0.050704	2.33831e-100
0.050700	2.37429e-100
0.050697	2.41081e-100
0.050693	2.4479e-100
0.050690	2.48556e-100
0.050687	2.5238e-100
0.050683	2.56263e-100
0.050680	2.60205e-100
0.050677	2.64208e-100
0.050673	2.68273e-100
0.050670	2.724e-100
0.050666	2.76591e-100
0.050663	2.80846e-100
0.050660	2.85166e-100
0.050656	2.89554e-100
0.050653	2.94008e-100
0.050650	2.98531e-100
0.050646	3.03124e-100
0.050643	3.07787e-100
0.050639	3.12522e-100
0.050636	3.1733e-100
0.050633	3.22212e-100
0.050629	3.27169e-100
0.050626	3.32203e-100
0.050623	3.37313e-100
0.050619	3.42503e-100
0.050616	3.47772e-100
0.050612	3.53122e-100
0.050609	3.58554e-100
0.050606	3.64071e-100
0.050602	3.69672e-100
0.050599	3.75359e-100
0.050596	3.81133e-100
0.050592	3.86997e-100
0.050589	3.92951e-100
0.050585	3.98996e-100
0.050582	4.05134e-100
0.050579	4.11367e-100
0.050575	4.17695e-100
0.050572	4.24121e-100
0.050569	4.30646e-100
0.050565	4.37271e-100
0.050562	4.43998e-100
0.050558	4.50829e-100
0.050555	4.57765e-100
0.050552	4.64807e-100
0.050548	4.71958e-100
0.050545	4.79219e-100
0.050542	4.86591e-100
0.050538	4.94077e-100
0.050535	5.01678e-100
0.050531	5.09396e-100
0.050528	5.17233e-100
0.050525	5.2519e-100
0.050521	5.3327e-100
0.050518	5.41474e-100
0.050515	5.49804e-100
0.050511	5.58262e-100
0.050508	5.66851e-100
0.050504	5.75571e-100
0.050501	5.84426e-100
0.050498	5.93417e-100
0.050494	6.02546e-100
0.050491	6.11816e-100
0.050488	6.21228e-100
0.050484	6.30786e-100
0.050481	6.4049e-100
0.050477	6.50343e-100
0.050474	6.60348e-100
0.050471	6.70507e-100
0.050467	6.80823e-100
0.050464	6.91297e-100
0.050461	7.01932e-100
0.050457	7.12731e-100
0.050454	7.23695e-100
0.050450	7.34829e-100
0.050447	7.46134e-100
0.050444	7.57613e-100
0.050440	7.69268e-100
0.050437	7.81103e-100
0.050434	7.93119e-100
0.050430	8.05321e-100
0.050427	8.1771e-100
0.050423	8.3029e-100
0.050420	8.43064e-100
0.050417	8.56034e-100
0.050413	8.69203e-100
0.050410	8.82575e-100
0.050407	8.96153e-100
0.050403	9.0994e-100
0.050400	9.23938e-100
0.050396	9.38153e-100
0.050393	9.52585e-100
0.050390	9.6724e-100
0.050386	9.82121e-100
0.050383	9.9723e-100
0.050380	1.01257e-99
0.050376	1.02815e-99
0.050373	1.04397e-99
0.050369	1.06003e-99
0.050366	1.07634e-99
0.050363	1.09289e-99
0.050359	1.10971e-99
0.050356	1.12678e-99
0.050353	1.14411e-99
0.050349	1.16172e-99
0.050346	1.17959e-99
0.050342	1.19773e-99
0.050339	1.21616e-99
0.050336	1.23487e-99
0.050332	1.25387e-99
0.050329	1.27316e-99
0.050326	1.29275e-99
0.050322	1.31263e-99
0.050319	1.33283e-99
0.050315	1.35333e-99
0.050312	1.37415e-99
0.050309	1.39529e-99
0.050305	1.41676e-99
0.050302	1.43855e-99
0.050299	1.46068e-99
0.050295	1.48316e-99
0.050292	1.50597e-99
0.050288	1.52914e-99
0.050285	1.55267e-99
0.050282	1.57655e-99
0.050278	1.60081e-99
0.050275	1.62544e-99
0.050272	1.65044e-99
0.050268	1.67583e-99
0.050265	1.70161e-99
0.050261	1.72779e-99
0.050258	1.75437e-99
0.050255	1.78136e-99
0.050251	1.80877e-99
0.050248	1.83659e-99
0.050245	1.86485e-99
0.050241	1.89354e-99
0.050238	1.92267e-99
0.050234	1.95225e-99
0.050231	1.98228e-99
0.050228	2.01278e-99
0.050224	2.04374e-99
0.050221	2.07519e-99
0.050218	2.10711e-99
0.050214	2.13953e-99
0.050211	2.17244e-99
0.050207	2.20586e-99
0.050204	2.2398e-99
0.050201	2.27426e-99
0.050197	2.30925e-99
0.050194	2.34477e-99
0.050191	2.38084e-99
0.050187	2.41747e-99
0.050184	2.45466e-99
0.050180	2.49243e-99
0.050177	2.53077e-99
0.050174	2.5697e-99
0.050170	2.60924e-99
0.050167	2.64938e-99
0.050164	2.69014e-99
0.050160	2.73152e-99
0.050157	2.77355e-99
0.050153	2.81622e-99
0.050150	2.85954e-99
0.050147	2.90353e-99
0.050143	2.9482e-99
0.050140	2.99356e-99
0.050137	3.03961e-99
0.050133	3.08637e-99
0.050130	3.13386e-99
0.050126	3.18207e-99
0.050123	3.23102e-99
0.050120	3.28073e-99
0.050116	3.3312e-99
0.050113	3.38245e-99
0.050110	3.43449e-99
0.050106	3.48732e-99
0.050103	3.54097e-99
0.050099	3.59545e-99
0.050096	3.65076e-99
0.050093	3.70693e-99
0.050089	3.76396e-99
0.050086	3.82186e-99
0.050083	3.88066e-99
0.050079	3.94036e-99
0.050076	4.00098e-99
0.050072	4.06253e-99
0.050069	4.12503e-99
0.050066	4.18849e-99
0.050062	4.25293e-99
0.050059	4.31836e-99
0.050056	4.38479e-99
0.050052	4.45225e-99
0.050049	4.52074e-99
0.050045	4.59029e-99
0.050042	4.66091e-99
0.050039	4.73262e-99
0.050035	4.80542e-99
0.050032	4.87935e-99
0.050029	4.95442e-99
0.050025	5.03064e-99
0.050022	5.10803e-99
0.050018	5.18661e-99
0.050015	5.26641e-99
0.050012	5.34743e-99
0.050008	5.42969e-99
0.050005	5.51323e-99
0.050002	5.59804e-99
0.049998	5.68416e-99
0.049995	5.77161e-99
0.049991	5.8604e-99
0.049988	5.95056e-99
0.049985	6.04211e-99
0.049981	6.13506e-99
0.049978	6.22944e-99
0.049975	6.32528e-99
0.049971	6.42259e-99
0.049968	6.5214e-99
0.049964	6.62172e-99
0.049961	6.7236e-99
0.049958	6.82703e-99
0.049954	6.93206e-99
0.049951	7.03871e-99
0.049948	7.14699e-99
0.049944	7.25694e-99
0.049941	7.36859e-99
0.049937	7.48195e-99
0.049934	7.59705e-99
0.049931	7.71393e-99
0.049927	7.8326e-99
0.049924	7.9531e-99
0.049921	8.07545e-99
0.049917	8.19969e-99
0.049914	8.32584e-99
0.049910	8.45392e-99
0.049907	8.58398e-99
0.049904	8.71604e-99
0.049900	8.85013e-99
0.049897	8.98628e-99
0.049894	9.12453e-99
0.049890	9.26491e-99
0.049887	9.40744e-99
0.049883	9.55217e-99
0.049880	9.69912e-99
0.049877	9.84834e-99
0.049873	9.99985e-99
0.049870	1.01537e-98
0.049867	1.03099e-98
0.049863	1.04685e-98
0.049860	1.06296e-98
0.049856	1.07931e-98
0.049853	1.09591e-98
0.049850	1.11277e-98
0.049846	1.12989e-98
0.049843	1.14727e-98
0.049840	1.16492e-98
0.049836	1.18285e-98
0.049833	1.20104e-98
0.049829	1.21952e-98
0.049826	1.23828e-98
0.049823	1.25733e-98
0.049819	1.27668e-98
0.049816	1.29632e-98
0.049813	1.31626e-98
0.049809	1.33651e-98
0.049806	1.35707e-98
0.049802	1.37795e-98
0.049799	1.39915e-98
0.049796	1.42067e-98
0.049792	1.44253e-98
0.049789	1.46472e-98
0.049786	1.48725e-98
0.049782	1.51013e-98
0.049779	1.53337e-98
0.049775	1.55696e-98
0.049772	1.58091e-98
0.049769	1.60523e-98
0.049765	1.62993e-98
0.049762	1.655e-98
0.049759	1.68046e-98
0.049755	1.70631e-98
0.049752	1.73256e-98
0.049748	1.75922e-98
0.049745	1.78628e-98
0.049742	1.81376e-98
0.049738	1.84167e-98
0.049735	1.87e-98
0.049732	1.89877e-98
0.049728	1.92798e-98
0.049725	1.95764e-98
0.049721	1.98776e-98
0.049718	2.01834e-98
0.049715	2.04939e-98
0.049711	2.08092e-98
0.049708	2.11293e-98
0.049705	2.14544e-98
0.049701	2.17844e-98
0.049698	2.21196e-98
0.049694	2.24599e-98
0.049691	2.28054e-98
0.049688	2.31562e-98
0.049684	2.35125e-98
0.049681	2.38742e-98
0.049678	2.42415e-98
0.049674	2.46144e-98
0.049671	2.49931e-98
0.049667	2.53776e-98
0.049664	2.5768e-98
0.049661	2.61645e-98
0.049657	2.6567e-98
0.049654	2.69757e-98
0.049651	2.73907e-98
0.049647	2.78121e-98
0.049644	2.82399e-98
0.049640	2.86744e-98
0.049637	2.91155e-98
0.049634	2.95635e-98
0.049630	3.00183e-98
0.049627	3.04801e-98
0.049624	3.0949e-98
0.049620	3.14251e-98
0.049617	3.19086e-98
0.049613	3.23995e-98
0.049610	3.28979e-98
0.049607	3.3404e-98
0.049603	3.39179e-98
0.049600	3.44397e-98
0.049597	3.49696e-98
0.049593	3.55075e-98
0.049590	3.60538e-98
0.049586	3.66085e-98
0.049583	3.71717e-98
0.049580	3.77435e-98
0.049576	3.83242e-98
0.049573	3.89138e-98
0.049570	3.95124e-98
0.049566	4.01203e-98
0.049563	4.07375e-98
0.049559	4.13642e-98
0.049556	4.20006e-98
0.049553	4.26468e-98
0.049549	4.33029e-98
0.049546	4.3969e-98
0.049543	4.46455e-98
0.049539	4.53323e-98
0.049536	4.60297e-98
0.049532	4.67379e-98
0.049529	4.74569e-98
0.049526	4.8187e-98
0.049522	4.89283e-98
0.049519	4.9681e-98
0.049516	5.04453e-98
0.049512	5.12214e-98
0.049509	5.20094e-98
0.049505	5.28095e-98
0.049502	5.3622e-98
0.049499	5.44469e-98
0.049495	5.52845e-98
0.049492	5.61351e-98
0.049489	5.69987e-98
0.049485	5.78755e-98
0.049482	5.87659e-98
0.049478	5.967e-98
0.049475	6.0588e-98
0.049472	6.15201e-98
0.049468	6.24665e-98
0.049465	6.34275e-98
0.049462	6.44033e-98
0.049458	6.53941e-98
0.049455	6.64002e-98
0.049451	6.74217e-98
0.049448	6.84589e-98
0.049445	6.95121e-98
0.049441	7.05815e-98
0.049438	7.16673e-98
0.049435	7.27699e-98
0.049431	7.38894e-98
0.049428	7.50262e-98
0.049424	7.61804e-98
0.049421	7.73524e-98
0.049418	7.85424e-98
0.049414	7.97507e-98
0.049411	8.09776e-98
0.049408	8.22234e-98
0.049404	8.34883e-98
0.049401	8.47728e-98
0.049397	8.60769e-98
0.049394	8.74012e-98
0.049391	8.87458e-98
0.049387	9.01111e-98
0.049384	9.14974e-98
0.049381	9.2905e-98
0.049377	9.43343e-98
0.049374	9.57855e-98
0.049370	9.72591e-98
0.049367	9.87554e-98
0.049364	1.00275e-97
0.049360	1.01817e-97
0.049357	1.03384e-97
0.049354	1.04974e-97
0.049350	1.06589e-97
0.049347	1.08229e-97
0.049343	1.09894e-97
0.049340	1.11585e-97
0.049337	1.13301e-97
0.049333	1.15044e-97
0.049330	1.16814e-97
0.049327	1.18611e-97
0.049323	1.20436e-97
0.049320	1.22289e-97
0.049316	1.2417e-97
0.049313	1.26081e-97
0.049310	1.2802e-97
0.049306	1.2999e-97
0.049303	1.31989e-97
0.049300	1.3402e-97
0.049296	1.36082e-97
0.049293	1.38175e-97
0.049289	1.40301e-97
0.049286	1.4246e-97
0.049283	1.44651e-97
0.049279	1.46877e-97
0.049276	1.49136e-97
0.049273	1.51431e-97
0.049269	1.5376e-97
0.049266	1.56126e-97
0.049262	1.58528e-97
0.049259	1.60966e-97
0.049256	1.63443e-97
0.049252	1.65957e-97
0.049249	1.6851e-97
0.049246	1.71103e-97
0.049242	1.73735e-97
0.049239	1.76408e-97
0.049235	1.79122e-97
0.049232	1.81877e-97
0.049229	1.84675e-97
0.049225	1.87517e-97
0.049222	1.90401e-97
0.049219	1.93331e-97
0.049215	1.96305e-97
0.049212	1.99325e-97
0.049208	2.02391e-97
0.049205	2.05505e-97
0.049202	2.08667e-97
0.049198	2.11877e-97
0.049195	2.15136e-97
0.049192	2.18446e-97
0.049188	2.21807e-97
0.049185	2.25219e-97
0.049181	2.28684e-97
0.049178	2.32202e-97
0.049175	2.35774e-97
0.049171	2.39402e-97
0.049168	2.43085e-97
0.049165	2.46824e-97
0.049161	2.50621e-97
0.049158	2.54477e-97
0.049154	2.58392e-97
0.049151	2.62367e-97
0.049148	2.66404e-97
0.049144	2.70502e-97
0.049141	2.74664e-97
0.049138	2.78889e-97
0.049134	2.8318e-97
0.049131	2.87536e-97
0.049127	2.9196e-97
0.049124	2.96451e-97
0.049121	3.01012e-97
0.049117	3.05643e-97
0.049114	3.10345e-97
0.049111	3.15119e-97
0.049107	3.19967e-97
0.049104	3.2489e-97
0.049100	3.29888e-97
0.049097	3.34963e-97
0.049094	3.40116e-97
0.049090	3.45349e-97
0.049087	3.50662e-97
0.049084	3.56056e-97
0.049080	3.61534e-97
0.049077	3.67096e-97
0.049073	3.72743e-97
0.049070	3.78478e-97
0.049067	3.843e-97
0.049063	3.90213e-97
0.049060	3.96216e-97
0.049057	4.02311e-97
0.049053	4.08501e-97
0.049050	4.14785e-97
0.049046	4.21166e-97
0.049043	4.27646e-97
0.049040	4.34225e-97
0.049036	4.40905e-97
0.049033	4.47688e-97
0.049030	4.54575e-97
0.049026	4.61569e-97
0.049023	4.6867e-97
0.049019	4.7588e-97
0.049016	4.83201e-97
0.049013	4.90634e-97
0.049009	4.98183e-97
0.049006	5.05847e-97
0.049003	5.13629e-97
0.048999	5.21531e-97
0.048996	5.29554e-97
0.048992	5.37701e-97
0.048989	5.45973e-97
0.048986	5.54372e-97
0.048982	5.62901e-97
0.048979	5.71561e-97
0.048976	5.80354e-97
0.048972	5.89282e-97
0.048969	5.98348e-97
0.048965	6.07553e-97
0.048962	6.169e-97
0.048959	6.26391e-97
0.048955	6.36027e-97
0.048952	6.45812e-97
0.048949	6.55747e-97
0.048945	6.65836e-97
0.048942	6.76079e-97
0.048938	6.8648e-97
0.048935	6.97041e-97
0.048932	7.07765e-97
0.048928	7.18653e-97
0.048925	7.29709e-97
0.048922	7.40935e-97
0.048918	7.52334e-97
0.048915	7.63908e-97
0.048911	7.7566e-97
0.048908	7.87593e-97
0.048905	7.9971e-97
0.048901	8.12013e-97
0.048898	8.24505e-97
0.048895	8.3719e-97
0.048891	8.50069e-97
0.048888	8.63147e-97
0.048884	8.76426e-97
0.048881	8.89909e-97
0.048878	9.036e-97
0.048874	9.17501e-97
0.048871	9.31616e-97
0.048868	9.45948e-97
0.048864	9.60501e-97
0.048861	9.75278e-97
0.048857	9.90282e-97
0.048854	1.00552e-96
0.048851	1.02099e-96
0.048847	1.03669e-96
0.048844	1.05264e-96
0.048841	1.06884e-96
0.048837	1.08528e-96
0.048834	1.10198e-96
0.048830	1.11893e-96
0.048827	1.13614e-96
0.048824	1.15362e-96
0.048820	1.17137e-96
0.048817	1.18939e-96
0.048814	1.20769e-96
0.048810	1.22627e-96
0.048807	1.24513e-96
0.048803	1.26429e-96
0.048800	1.28374e-96
0.048797	1.30349e-96
0.048793	1.32354e-96
0.048790	1.3439e-96
0.048787	1.36458e-96
0.048783	1.38557e-96
0.048780	1.40689e-96
0.048776	1.42853e-96
0.048773	1.45051e-96
0.048770	1.47282e-96
0.048766	1.49548e-96
0.048763	1.51849e-96
0.048760	1.54185e-96
0.048756	1.56557e-96
0.048753	1.58965e-96
0.048749	1.61411e-96
0.048746	1.63894e-96
0.048743	1.66416e-96
0.048739	1.68976e-96
0.048736	1.71575e-96
0.048733	1.74215e-96
0.048729	1.76895e-96
0.048726	1.79617e-96
0.048722	1.8238e-96
0.048719	1.85186e-96
0.048716	1.88035e-96
0.048712	1.90927e-96
0.048709	1.93865e-96
0.048706	1.96847e-96
0.048702	1.99875e-96
0.048699	2.0295e-96
0.048695	2.06073e-96
0.048692	2.09243e-96
0.048689	2.12462e-96
0.048685	2.15731e-96
0.048682	2.19049e-96
0.048679	2.22419e-96
0.048675	2.25841e-96
0.048672	2.29316e-96
0.048668	2.32843e-96
0.048665	2.36426e-96
0.048662	2.40063e-96
0.048658	2.43756e-96
0.048655	2.47506e-96
0.048652	2.51314e-96
0.048648	2.5518e-96
0.048645	2.59106e-96
0.048641	2.63092e-96
0.048638	2.67139e-96
0.048635	2.71249e-96
0.048631	2.75422e-96
0.048628	2.79659e-96
0.048625	2.83962e-96
0.048621	2.8833e-96
0.048618	2.92766e-96
0.048614	2.9727e-96
0.048611	3.01843e-96
0.048608	3.06487e-96
0.048604	3.11202e-96
0.048601	3.1599e-96
0.048598	3.20851e-96
0.048594	3.25787e-96
0.048591	3.30799e-96
0.048587	3.35888e-96
0.048584	3.41056e-96
0.048581	3.46303e-96
0.048577	3.5163e-96
0.048574	3.5704e-96
0.048571	3.62533e-96
0.048567	3.6811e-96
0.048564	3.73773e-96
0.048560	3.79523e-96
0.048557	3.85362e-96
0.048554	3.9129e-96
0.048550	3.9731e-96
0.048547	4.03423e-96
0.048544	4.09629e-96
0.048540	4.15931e-96
0.048537	4.2233e-96
0.048533	4.28827e-96
0.048530	4.35424e-96
0.048527	4.42123e-96
0.048523	4.48925e-96
0.048520	4.55831e-96
0.048517	4.62844e-96
0.048513	4.69964e-96
0.048510	4.77194e-96
0.048506	4.84535e-96
0.048503	4.9199e-96
0.048500	4.99559e-96
0.048496	5.07244e-96
0.048493	5.15048e-96
0.048490	5.22971e-96
0.048486	5.31017e-96
0.048483	5.39186e-96
0.048479	5.47481e-96
0.048476	5.55904e-96
0.048473	5.64456e-96
0.048469	5.7314e-96
0.048466	5.81957e-96
0.048463	5.9091e-96
0.048459	6.00001e-96
0.048456	6.09231e-96
0.048452	6.18604e-96
0.048449	6.28121e-96
0.048446	6.37784e-96
0.048442	6.47596e-96
0.048439	6.57559e-96
0.048436	6.67675e-96
0.048432	6.77947e-96
0.048429	6.88376e-96
0.048425	6.98967e-96
0.048422	7.0972e-96
0.048419	7.20638e-96
0.048415	7.31725e-96
0.048412	7.42982e-96
0.048409	7.54412e-96
0.048405	7.66018e-96
0.048402	7.77803e-96
0.048398	7.89769e-96
0.048395	8.01919e-96
0.048392	8.14256e-96
0.048388	8.26783e-96
0.048385	8.39502e-96
0.048382	8.52417e-96
0.048378	8.65531e-96
0.048375	8.78847e-96
0.048371	8.92367e-96
0.048368	9.06096e-96
0.048365	9.20035e-96
0.048361	9.34189e-96
0.048358	9.48561e-96
0.048355	9.63154e-96
0.048351	9.77972e-96
0.048348	9.93017e-96
0.048344	1.00829e-95
0.048341	1.02381e-95
0.048338	1.03956e-95
0.048334	1.05555e-95
0.048331	1.07179e-95
0.048328	1.08828e-95
0.048324	1.10502e-95
0.048321	1.12202e-95
0.048317	1.13928e-95
0.048314	1.15681e-95
0.048311	1.1746e-95
0.048307	1.19268e-95
0.048304	1.21102e-95
0.048301	1.22965e-95
0.048297	1.24857e-95
0.048294	1.26778e-95
0.048290	1.28728e-95
0.048287	1.30709e-95
0.048284	1.3272e-95
0.048280	1.34761e-95
0.048277	1.36835e-95
0.048274	1.3894e-95
0.048270	1.41077e-95
0.048267	1.43248e-95
0.048263	1.45451e-95
0.048260	1.47689e-95
0.048257	1.49961e-95
0.048253	1.52268e-95
0.048250	1.54611e-95
0.048247	1.56989e-95
0.048243	1.59405e-95
0.048240	1.61857e-95
0.048236	1.64347e-95
0.048233	1.66875e-95
0.048230	1.69443e-95
0.048226	1.72049e-95
0.048223	1.74696e-95
0.048220	1.77384e-95
0.048216	1.80113e-95
0.048213	1.82884e-95
0.048210	1.85697e-95
0.048206	1.88554e-95
0.048203	1.91455e-95
0.048199	1.944e-95
0.048196	1.97391e-95
0.048193	2.00428e-95
0.048189	2.03511e-95
0.048186	2.06642e-95
0.048183	2.09821e-95
0.048179	2.13049e-95
0.048176	2.16326e-95
0.048172	2.19655e-95
0.048169	2.23034e-95
0.048166	2.26465e-95
0.048162	2.29949e-95
0.048159	2.33487e-95
0.048156	2.37079e-95
0.048152	2.40726e-95
0.048149	2.44429e-95
0.048145	2.4819e-95
0.048142	2.52008e-95
0.048139	2.55885e-95
0.048135	2.59821e-95
0.048132	2.63819e-95
0.048129	2.67877e-95
0.048125	2.71998e-95
0.048122	2.76183e-95
0.048118	2.80432e-95
0.048115	2.84746e-95
0.048112	2.89127e-95
0.048108	2.93575e-95
0.048105	2.98091e-95
0.048102	3.02677e-95
0.048098	3.07334e-95
0.048095	3.12062e-95
0.048091	3.16863e-95
0.048088	3.21737e-95
0.048085	3.26687e-95
0.048081	3.31713e-95
0.048078	3.36816e-95
0.048075	3.41998e-95
0.048071	3.47259e-95
0.048068	3.52601e-95
0.048064	3.58026e-95
0.048061	3.63534e-95
0.048058	3.69127e-95
0.048054	3.74805e-95
0.048051	3.80572e-95
0.048048	3.86426e-95
0.048044	3.92371e-95
0.048041	3.98408e-95
0.048037	4.04537e-95
0.048034	4.1076e-95
0.048031	4.1708e-95
0.048027	4.23496e-95
0.048024	4.30011e-95
0.048021	4.36627e-95
0.048017	4.43344e-95
0.048014	4.50165e-95
0.048010	4.5709e-95
0.048007	4.64122e-95
0.048004	4.71262e-95
0.048000	4.78512e-95
0.047997	4.85874e-95
0.047994	4.93349e-95
0.047990	5.00939e-95
0.047987	5.08645e-95
0.047983	5.1647e-95
0.047980	5.24416e-95
0.047977	5.32484e-95
0.047973	5.40675e-95
0.047970	5.48993e-95
0.047967	5.57439e-95
0.047963	5.66015e-95
0.047960	5.74723e-95
0.047956	5.83565e-95
0.047953	5.92542e-95
0.047950	6.01658e-95
0.047946	6.10914e-95
0.047943	6.20313e-95
0.047940	6.29856e-95
0.047936	6.39546e-95
0.047933	6.49385e-95
0.047929	6.59375e-95
0.047926	6.69519e-95
0.047923	6.79819e-95
0.047919	6.90278e-95
0.047916	7.00897e-95
0.047913	7.1168e-95
0.047909	7.22629e-95
0.047906	7.33746e-95
0.047902	7.45034e-95
0.047899	7.56496e-95
0.047896	7.68134e-95
0.047892	7.79951e-95
0.047889	7.9195e-95
0.047886	8.04134e-95
0.047882	8.16505e-95
0.047879	8.29066e-95
0.047875	8.41821e-95
0.047872	8.54772e-95
0.047869	8.67922e-95
0.047865	8.81274e-95
0.047862	8.94832e-95
0.047859	9.08598e-95
0.047855	9.22577e-95
0.047852	9.3677e-95
0.047848	9.51181e-95
0.047845	9.65815e-95
0.047842	9.80673e-95
0.047838	9.9576e-95
0.047835	1.01108e-94
0.047832	1.02663e-94
0.047828	1.04243e-94
0.047825	1.05846e-94
0.047821	1.07475e-94
0.047818	1.09128e-94
0.047815	1.10807e-94
0.047811	1.12512e-94
0.047808	1.14243e-94
0.047805	1.16e-94
0.047801	1.17785e-94
0.047798	1.19597e-94
0.047794	1.21437e-94
0.047791	1.23305e-94
0.047788	1.25202e-94
0.047784	1.27128e-94
0.047781	1.29084e-94
0.047778	1.3107e-94
0.047774	1.33086e-94
0.047771	1.35134e-94
0.047767	1.37213e-94
0.047764	1.39324e-94
0.047761	1.41467e-94
0.047757	1.43643e-94
0.047754	1.45853e-94
0.047751	1.48097e-94
0.047747	1.50375e-94
0.047744	1.52689e-94
0.047740	1.55038e-94
0.047737	1.57423e-94
0.047734	1.59845e-94
0.047730	1.62304e-94
0.047727	1.64801e-94
0.047724	1.67336e-94
0.047720	1.69911e-94
0.047717	1.72525e-94
0.047713	1.75179e-94
0.047710	1.77874e-94
0.047707	1.8061e-94
0.047703	1.83389e-94
0.047700	1.8621e-94
0.047697	1.89075e-94
0.047693	1.91984e-94
0.047690	1.94937e-94
0.047686	1.97936e-94
0.047683	2.00981e-94
0.047680	2.04073e-94
0.047676	2.07213e-94
0.047673	2.104e-94
0.047670	2.13637e-94
0.047666	2.16924e-94
0.047663	2.20261e-94
0.047659	2.2365e-94
0.047656	2.27091e-94
0.047653	2.30584e-94
0.047649	2.34132e-94
0.047646	2.37733e-94
0.047643	2.41391e-94
0.047639	2.45104e-94
0.047636	2.48875e-94
0.047632	2.52704e-94
0.047629	2.56592e-94
0.047626	2.60539e-94
0.047622	2.64547e-94
0.047619	2.68617e-94
0.047616	2.7275e-94
0.047612	2.76946e-94
0.047609	2.81206e-94
0.047605	2.85533e-94
0.047602	2.89925e-94
0.047599	2.94386e-94
0.047595	2.98915e-94
0.047592	3.03513e-94
0.047589	3.08183e-94
0.047585	3.12924e-94
0.047582	3.17738e-94
0.047578	3.22626e-94
0.047575	3.27589e-94
0.047572	3.32629e-94
0.047568	3.37746e-94
0.047565	3.42942e-94
0.047562	3.48218e-94
0.047558	3.53575e-94
0.047555	3.59015e-94
0.047551	3.64538e-94
0.047548	3.70146e-94
0.047545	3.75841e-94
0.047541	3.81623e-94
0.047538	3.87494e-94
0.047535	3.93455e-94
0.047531	3.99508e-94
0.047528	4.05654e-94
0.047524	4.11895e-94
0.047521	4.18232e-94
0.047518	4.24666e-94
0.047514	4.31199e-94
0.047511	4.37833e-94
0.047508	4.44569e-94
0.047504	4.51408e-94
0.047501	4.58353e-94
0.047497	4.65404e-94
0.047494	4.72564e-94
0.047491	4.79834e-94
0.047487	4.87216e-94
0.047484	4.94711e-94
0.047481	5.02322e-94
0.047477	5.1005e-94
0.047474	5.17897e-94
0.047470	5.25864e-94
0.047467	5.33954e-94
0.047464	5.42169e-94
0.047460	5.5051e-94
0.047457	5.58979e-94
0.047454	5.67579e-94
0.047450	5.7631e-94
0.047447	5.85177e-94
0.047443	5.94179e-94
0.047440	6.0332e-94
0.047437	6.12602e-94
0.047433	6.22026e-94
0.047430	6.31596e-94
0.047427	6.41312e-94
0.047423	6.51179e-94
0.047420	6.61196e-94
0.047416	6.71368e-94
0.047413	6.81697e-94
0.047410	6.92184e-94
0.047406	7.02833e-94
0.047403	7.13646e-94
0.047400	7.24625e-94
0.047396	7.35773e-94
0.047393	7.47092e-94
0.047389	7.58586e-94
0.047386	7.70256e-94
0.047383	7.82106e-94
0.047379	7.94138e-94
0.047376	8.06355e-94
0.047373	8.1876e-94
0.047369	8.31356e-94
0.047366	8.44146e-94
0.047362	8.57133e-94
0.047359	8.70319e-94
0.047356	8.83709e-94
0.047352	8.97304e-94
0.047349	9.11108e-94
0.047346	9.25125e-94
0.047342	9.39357e-94
0.047339	9.53809e-94
0.047335	9.68482e-94
0.047332	9.83382e-94
0.047329	9.98511e-94
0.047325	1.01387e-93
0.047322	1.02947e-93
0.047319	1.04531e-93
0.047315	1.06139e-93
0.047312	1.07772e-93
0.047308	1.0943e-93
0.047305	1.11113e-93
0.047302	1.12823e-93
0.047298	1.14558e-93
0.047295	1.16321e-93
0.047292	1.1811e-93
0.047288	1.19927e-93
0.047285	1.21772e-93
0.047281	1.23646e-93
0.047278	1.25548e-93
0.047275	1.27479e-93
0.047271	1.29441e-93
0.047268	1.31432e-93
0.047265	1.33454e-93
0.047261	1.35507e-93
0.047258	1.37592e-93
0.047254	1.39708e-93
0.047251	1.41858e-93
0.047248	1.4404e-93
0.047244	1.46256e-93
0.047241	1.48506e-93
0.047238	1.50791e-93
0.047234	1.53111e-93
0.047231	1.55466e-93
0.047227	1.57858e-93
0.047224	1.60286e-93
0.047221	1.62752e-93
0.047217	1.65256e-93
0.047214	1.67798e-93
0.047211	1.7038e-93
0.047207	1.73001e-93
0.047204	1.75663e-93
0.047200	1.78365e-93
0.047197	1.81109e-93
0.047194	1.83895e-93
0.047190	1.86724e-93
0.047187	1.89597e-93
0.047184	1.92514e-93
0.047180	1.95476e-93
0.047177	1.98483e-93
0.047173	2.01536e-93
0.047170	2.04637e-93
0.047167	2.07785e-93
0.047163	2.10982e-93
0.047160	2.14227e-93
0.047157	2.17523e-93
0.047153	2.2087e-93
0.047150	2.24268e-93
0.047146	2.27718e-93
0.047143	2.31221e-93
0.047140	2.34778e-93
0.047136	2.3839e-93
0.047133	2.42058e-93
0.047130	2.45782e-93
0.047126	2.49563e-93
0.047123	2.53402e-93
0.047119	2.573e-93
0.047116	2.61259e-93
0.047113	2.65278e-93
0.047109	2.69359e-93
0.047106	2.73503e-93
0.047103	2.77711e-93
0.047099	2.81983e-93
0.047096	2.86321e-93
0.047092	2.90726e-93
0.047089	2.95199e-93
0.047086	2.9974e-93
0.047082	3.04352e-93
0.047079	3.09034e-93
0.047076	3.13788e-93
0.047072	3.18615e-93
0.047069	3.23517e-93
0.047065	3.28494e-93
0.047062	3.33548e-93
0.047059	3.38679e-93
0.047055	3.4389e-93
0.047052	3.4918e-93
0.047049	3.54552e-93
0.047045	3.60007e-93
0.047042	3.65545e-93
0.047038	3.71169e-93
0.047035	3.76879e-93
0.047032	3.82677e-93
0.047028	3.88564e-93
0.047025	3.94542e-93
0.047022	4.00612e-93
0.047018	4.06775e-93
0.047015	4.13033e-93
0.047011	4.19387e-93
0.047008	4.25839e-93
0.047005	4.3239e-93
0.047001	4.39042e-93
0.046998	4.45797e-93
0.046995	4.52655e-93
0.046991	4.59619e-93
0.046988	4.6669e-93
0.046984	4.73869e-93
0.046981	4.81159e-93
0.046978	4.88562e-93
0.046974	4.96078e-93
0.046971	5.0371e-93
0.046968	5.11459e-93
0.046964	5.19327e-93
0.046961	5.27317e-93
0.046957	5.35429e-93
0.046954	5.43667e-93
0.046951	5.5203e-93
0.046947	5.60523e-93
0.046944	5.69146e-93
0.046941	5.77902e-93
0.046937	5.86793e-93
0.046934	5.9582e-93
0.046930	6.04987e-93
0.046927	6.14294e-93
0.046924	6.23744e-93
0.046920	6.3334e-93
0.046917	6.43084e-93
0.046914	6.52977e-93
0.046910	6.63023e-93
0.046907	6.73223e-93
0.046903	6.8358e-93
0.046900	6.94096e-93
0.046897	7.04775e-93
0.046893	7.15617e-93
0.046890	7.26626e-93
0.046887	7.37805e-93
0.046883	7.49156e-93
0.046880	7.60681e-93
0.046876	7.72383e-93
0.046873	7.84266e-93
0.046870	7.96331e-93
0.046866	8.08582e-93
0.046863	8.21022e-93
0.046860	8.33653e-93
0.046856	8.46478e-93
0.046853	8.595e-93
0.046849	8.72723e-93
0.046846	8.8615e-93
0.046843	8.99782e-93
0.046839	9.13625e-93
0.046836	9.2768e-93
0.046833	9.41952e-93
0.046829	9.56443e-93
0.046826	9.71158e-93
0.046822	9.86098e-93
0.046819	1.00127e-92
0.046816	1.01667e-92
0.046812	1.03231e-92
0.046809	1.04819e-92
0.046806	1.06432e-92
0.046802	1.08069e-92
0.046799	1.09732e-92
0.046795	1.1142e-92
0.046792	1.13134e-92
0.046789	1.14875e-92
0.046785	1.16642e-92
0.046782	1.18437e-92
0.046779	1.20259e-92
0.046775	1.22109e-92
0.046772	1.23987e-92
0.046768	1.25895e-92
0.046765	1.27831e-92
0.046762	1.29798e-92
0.046758	1.31795e-92
0.046755	1.33823e-92
0.046752	1.35881e-92
0.046748	1.37972e-92
0.046745	1.40094e-92
0.046741	1.4225e-92
0.046738	1.44438e-92
0.046735	1.4666e-92
0.046731	1.48916e-92
0.046728	1.51207e-92
0.046725	1.53534e-92
0.046721	1.55896e-92
0.046718	1.58294e-92
0.046714	1.60729e-92
0.046711	1.63202e-92
0.046708	1.65713e-92
0.046704	1.68262e-92
0.046701	1.70851e-92
0.046698	1.73479e-92
0.046694	1.76148e-92
0.046691	1.78858e-92
0.046687	1.81609e-92
0.046684	1.84403e-92
0.046681	1.8724e-92
0.046677	1.90121e-92
0.046674	1.93046e-92
0.046671	1.96016e-92
0.046667	1.99031e-92
0.046664	2.02093e-92
0.046660	2.05202e-92
0.046657	2.08359e-92
0.046654	2.11564e-92
0.046650	2.14819e-92
0.046647	2.18124e-92
0.046644	2.2148e-92
0.046640	2.24887e-92
0.046637	2.28347e-92
0.046633	2.3186e-92
0.046630	2.35427e-92
0.046627	2.39049e-92
0.046623	2.42726e-92
0.046620	2.4646e-92
0.046617	2.50252e-92
0.046613	2.54102e-92
0.046610	2.58011e-92
0.046606	2.61981e-92
0.046603	2.66011e-92
0.046600	2.70103e-92
0.046596	2.74259e-92
0.046593	2.78478e-92
0.046590	2.82762e-92
0.046586	2.87112e-92
0.046583	2.91529e-92
0.046579	2.96014e-92
0.046576	3.00568e-92
0.046573	3.05192e-92
0.046569	3.09887e-92
0.046566	3.14655e-92
0.046563	3.19496e-92
0.046559	3.24411e-92
0.046556	3.29402e-92
0.046552	3.34469e-92
0.046549	3.39615e-92
0.046546	3.4484e-92
0.046542	3.50145e-92
0.046539	3.55531e-92
0.046536	3.61001e-92
0.046532	3.66555e-92
0.046529	3.72194e-92
0.046525	3.7792e-92
0.046522	3.83734e-92
0.046519	3.89637e-92
0.046515	3.95632e-92
0.046512	4.01718e-92
0.046509	4.07898e-92
0.046505	4.14174e-92
0.046502	4.20545e-92
0.046498	4.27015e-92
0.046495	4.33585e-92
0.046492	4.40255e-92
0.046488	4.47028e-92
0.046485	4.53905e-92
0.046482	4.60888e-92
0.046478	4.67979e-92
0.046475	4.75178e-92
0.046471	4.82489e-92
0.046468	4.89911e-92
0.046465	4.97448e-92
0.046461	5.05101e-92
0.046458	5.12872e-92
0.046455	5.20762e-92
0.046451	5.28774e-92
0.046448	5.36908e-92
0.046444	5.45168e-92
0.046441	5.53555e-92
0.046438	5.62071e-92
0.046434	5.70718e-92
0.046431	5.79499e-92
0.046428	5.88414e-92
0.046424	5.97466e-92
0.046421	6.06658e-92
0.046417	6.15991e-92
0.046414	6.25467e-92
0.046411	6.3509e-92
0.046407	6.4486e-92
0.046404	6.54781e-92
0.046401	6.64854e-92
0.046397	6.75083e-92
0.046394	6.85468e-92
0.046390	6.96014e-92
0.046387	7.06721e-92
0.046384	7.17594e-92
0.046380	7.28634e-92
0.046377	7.39843e-92
0.046374	7.51225e-92
0.046370	7.62782e-92
0.046367	7.74517e-92
0.046363	7.86432e-92
0.046360	7.98531e-92
0.046357	8.10816e-92
0.046353	8.2329e-92
0.046350	8.35956e-92
0.046347	8.48816e-92
0.046343	8.61875e-92
0.046340	8.75134e-92
0.046336	8.88597e-92
0.046333	9.02268e-92
0.046330	9.16149e-92
0.046326	9.30243e-92
0.046323	9.44554e-92
0.046320	9.59085e-92
0.046316	9.7384e-92
0.046313	9.88822e-92
0.046309	1.00403e-91
0.046306	1.01948e-91
0.046303	1.03516e-91
0.046299	1.05109e-91
0.046296	1.06726e-91
0.046293	1.08368e-91
0.046289	1.10035e-91
0.046286	1.11728e-91
0.046282	1.13447e-91
0.046279	1.15192e-91
0.046276	1.16964e-91
0.046272	1.18764e-91
0.046269	1.20591e-91
0.046266	1.22446e-91
0.046262	1.2433e-91
0.046259	1.26242e-91
0.046255	1.28185e-91
0.046252	1.30157e-91
0.046249	1.32159e-91
0.046245	1.34192e-91
0.046242	1.36257e-91
0.046239	1.38353e-91
0.046235	1.40481e-91
0.046232	1.42642e-91
0.046228	1.44837e-91
0.046225	1.47065e-91
0.046222	1.49328e-91
0.046218	1.51625e-91
0.046215	1.53958e-91
0.046212	1.56326e-91
0.046208	1.58731e-91
0.046205	1.61173e-91
0.046201	1.63653e-91
0.046198	1.6617e-91
0.046195	1.68727e-91
0.046191	1.71322e-91
0.046188	1.73958e-91
0.046185	1.76634e-91
0.046181	1.79352e-91
0.046178	1.82111e-91
0.046174	1.84913e-91
0.046171	1.87757e-91
0.046168	1.90646e-91
0.046164	1.93579e-91
0.046161	1.96557e-91
0.046158	1.99581e-91
0.046154	2.02651e-91
0.046151	2.05769e-91
0.046147	2.08935e-91
0.046144	2.12149e-91
0.046141	2.15413e-91
0.046137	2.18727e-91
0.046134	2.22092e-91
0.046131	2.25508e-91
0.046127	2.28978e-91
0.046124	2.325e-91
0.046120	2.36077e-91
0.046117	2.39709e-91
0.046114	2.43397e-91
0.046110	2.47141e-91
0.046107	2.50943e-91
0.046104	2.54804e-91
0.046100	2.58724e-91
0.046097	2.62704e-91
0.046093	2.66746e-91
0.046090	2.70849e-91
0.046087	2.75016e-91
0.046083	2.79247e-91
0.046080	2.83543e-91
0.046077	2.87905e-91
0.046073	2.92335e-91
0.046070	2.96832e-91
0.046066	3.01398e-91
0.046063	3.06035e-91
0.046060	3.10743e-91
0.046056	3.15524e-91
0.046053	3.20378e-91
0.046050	3.25307e-91
0.046046	3.30312e-91
0.046043	3.35393e-91
0.046039	3.40553e-91
0.046036	3.45792e-91
0.046033	3.51112e-91
0.046029	3.56513e-91
0.046026	3.61998e-91
0.046023	3.67567e-91
0.046019	3.73222e-91
0.046016	3.78964e-91
0.046012	3.84794e-91
0.046009	3.90714e-91
0.046006	3.96725e-91
0.046002	4.02828e-91
0.045999	4.09025e-91
0.045996	4.15318e-91
0.045992	4.21707e-91
0.045989	4.28195e-91
0.045985	4.34782e-91
0.045982	4.41471e-91
0.045979	4.48263e-91
0.045975	4.55159e-91
0.045972	4.62161e-91
0.045969	4.69271e-91
0.045965	4.76491e-91
0.045962	4.83821e-91
0.045958	4.91265e-91
0.045955	4.98822e-91
0.045952	5.06496e-91
0.045948	5.14288e-91
0.045945	5.222e-91
0.045942	5.30234e-91
0.045938	5.38391e-91
0.045935	5.46674e-91
0.045931	5.55084e-91
0.045928	5.63624e-91
0.045925	5.72295e-91
0.045921	5.81099e-91
0.045918	5.90039e-91
0.045915	5.99116e-91
0.045911	6.08333e-91
0.045908	6.17692e-91
0.045904	6.27195e-91
0.045901	6.36844e-91
0.045898	6.46641e-91
0.045894	6.5659e-91
0.045891	6.66691e-91
0.045888	6.76947e-91
0.045884	6.87362e-91
0.045881	6.97936e-91
0.045877	7.08674e-91
0.045874	7.19576e-91
0.045871	7.30646e-91
0.045867	7.41887e-91
0.045864	7.533e-91
0.045861	7.64889e-91
0.045857	7.76656e-91
0.045854	7.88605e-91
0.045850	8.00737e-91
0.045847	8.13056e-91
0.045844	8.25564e-91
0.045840	8.38265e-91
0.045837	8.51161e-91
0.045834	8.64255e-91
0.045830	8.77551e-91
0.045827	8.91052e-91
0.045823	9.0476e-91
0.045820	9.18679e-91
0.045817	9.32812e-91
0.045813	9.47163e-91
0.045810	9.61735e-91
0.045807	9.7653e-91
0.045803	9.91553e-91
0.045800	1.00681e-90
0.045796	1.0223e-90
0.045793	1.03802e-90
0.045790	1.05399e-90
0.045786	1.07021e-90
0.045783	1.08667e-90
0.045780	1.10339e-90
0.045776	1.12037e-90
0.045773	1.1376e-90
0.045769	1.1551e-90
0.045766	1.17287e-90
0.045763	1.19092e-90
0.045759	1.20924e-90
0.045756	1.22784e-90
0.045753	1.24673e-90
0.045749	1.26591e-90
0.045746	1.28539e-90
0.045742	1.30516e-90
0.045739	1.32524e-90
0.045736	1.34563e-90
0.045732	1.36633e-90
0.045729	1.38735e-90
0.045726	1.40869e-90
0.045722	1.43037e-90
0.045719	1.45237e-90
0.045715	1.47471e-90
0.045712	1.4974e-90
0.045709	1.52044e-90
0.045705	1.54383e-90
0.045702	1.56758e-90
0.045699	1.5917e-90
0.045695	1.61618e-90
0.045692	1.64105e-90
0.045688	1.66629e-90
0.045685	1.69193e-90
0.045682	1.71796e-90
0.045678	1.74439e-90
0.045675	1.77122e-90
0.045672	1.79847e-90
0.045668	1.82614e-90
0.045665	1.85423e-90
0.045661	1.88276e-90
0.045658	1.91173e-90
0.045655	1.94114e-90
0.045651	1.971e-90
0.045648	2.00132e-90
0.045645	2.03211e-90
0.045641	2.06337e-90
0.045638	2.09512e-90
0.045634	2.12735e-90
0.045631	2.16008e-90
0.045628	2.19331e-90
0.045624	2.22705e-90
0.045621	2.26131e-90
0.045618	2.2961e-90
0.045614	2.33142e-90
0.045611	2.36729e-90
0.045607	2.40371e-90
0.045604	2.44069e-90
0.045601	2.47824e-90
0.045597	2.51636e-90
0.045594	2.55508e-90
0.045591	2.59439e-90
0.045587	2.6343e-90
0.045584	2.67482e-90
0.045580	2.71598e-90
0.045577	2.75776e-90
0.045574	2.80018e-90
0.045570	2.84326e-90
0.045567	2.88701e-90
0.045564	2.93142e-90
0.045560	2.97652e-90
0.045557	3.02231e-90
0.045553	3.06881e-90
0.045550	3.11602e-90
0.045547	3.16396e-90
0.045543	3.21263e-90
0.045540	3.26205e-90
0.045537	3.31224e-90
0.045533	3.3632e-90
0.045530	3.41494e-90
0.045526	3.46747e-90
0.045523	3.52082e-90
0.045520	3.57498e-90
0.045516	3.62998e-90
0.045513	3.68583e-90
0.045510	3.74253e-90
0.045506	3.80011e-90
0.045503	3.85857e-90
0.045499	3.91793e-90
0.045496	3.9782e-90
0.045493	4.03941e-90
0.045489	4.10155e-90
0.045486	4.16465e-90
0.045483	4.22872e-90
0.045479	4.29378e-90
0.045476	4.35983e-90
0.045472	4.42691e-90
0.045469	4.49501e-90
0.045466	4.56416e-90
0.045462	4.63438e-90
0.045459	4.70568e-90
0.045456	4.77807e-90
0.045452	4.85158e-90
0.045449	4.92622e-90
0.045445	5.002e-90
0.045442	5.07895e-90
0.045439	5.15709e-90
0.045435	5.23643e-90
0.045432	5.31699e-90
0.045429	5.39879e-90
0.045425	5.48184e-90
0.045422	5.56618e-90
0.045418	5.65181e-90
0.045415	5.73876e-90
0.045412	5.82704e-90
0.045408	5.91669e-90
0.045405	6.00771e-90
0.045402	6.10014e-90
0.045398	6.19398e-90
0.045395	6.28927e-90
0.045391	6.38603e-90
0.045388	6.48428e-90
0.045385	6.58403e-90
0.045381	6.68532e-90
0.045378	6.78817e-90
0.045375	6.8926e-90
0.045371	6.99864e-90
0.045368	7.10631e-90
0.045364	7.21564e-90
0.045361	7.32664e-90
0.045358	7.43936e-90
0.045354	7.55381e-90
0.045351	7.67002e-90
0.045348	7.78802e-90
0.045344	7.90783e-90
0.045341	8.02949e-90
0.045337	8.15301e-90
0.045334	8.27844e-90
0.045331	8.4058e-90
0.045327	8.53512e-90
0.045324	8.66643e-90
0.045321	8.79975e-90
0.045317	8.93513e-90
0.045314	9.07259e-90
0.045310	9.21217e-90
0.045307	9.35389e-90
0.045304	9.49779e-90
0.045300	9.64391e-90
0.045297	9.79228e-90
0.045294	9.94292e-90
0.045290	1.00959e-89
0.045287	1.02512e-89
0.045283	1.04089e-89
0.045280	1.0569e-89
0.045277	1.07316e-89
0.045273	1.08967e-89
0.045270	1.10644e-89
0.045267	1.12346e-89
0.045263	1.14074e-89
0.045260	1.15829e-89
0.045256	1.17611e-89
0.045253	1.19421e-89
0.045250	1.21258e-89
0.045246	1.23123e-89
0.045243	1.25018e-89
0.045240	1.26941e-89
0.045236	1.28894e-89
0.045233	1.30877e-89
0.045229	1.3289e-89
0.045226	1.34935e-89
0.045223	1.3701e-89
0.045219	1.39118e-89
0.045216	1.41258e-89
0.045213	1.43432e-89
0.045209	1.45638e-89
0.045206	1.47879e-89
0.045202	1.50154e-89
0.045199	1.52464e-89
0.045196	1.54809e-89
0.045192	1.57191e-89
0.045189	1.59609e-89
0.045186	1.62065e-89
0.045182	1.64558e-89
0.045179	1.6709e-89
0.045175	1.6966e-89
0.045172	1.7227e-89
0.045169	1.74921e-89
0.045165	1.77612e-89
0.045162	1.80344e-89
0.045159	1.83118e-89
0.045155	1.85936e-89
0.045152	1.88796e-89
0.045148	1.91701e-89
0.045145	1.9465e-89
0.045142	1.97644e-89
0.045138	2.00685e-89
0.045135	2.03772e-89
0.045132	2.06907e-89
0.045128	2.1009e-89
0.045125	2.13322e-89
0.045121	2.16604e-89
0.045118	2.19937e-89
0.045115	2.2332e-89
0.045111	2.26756e-89
0.045108	2.30244e-89
0.045105	2.33786e-89
0.045101	2.37383e-89
0.045098	2.41035e-89
0.045094	2.44743e-89
0.045091	2.48508e-89
0.045088	2.52332e-89
0.045084	2.56213e-89
0.045081	2.60155e-89
0.045078	2.64157e-89
0.045074	2.68221e-89
0.045071	2.72348e-89
0.045067	2.76538e-89
0.045064	2.80792e-89
0.045061	2.85112e-89
0.045057	2.89498e-89
0.045054	2.93952e-89
0.045051	2.98474e-89
0.045047	3.03066e-89
0.045044	3.07728e-89
0.045040	3.12462e-89
0.045037	3.17269e-89
0.045034	3.2215e-89
0.045030	3.27107e-89
0.045027	3.32139e-89
0.045024	3.37249e-89
0.045020	3.42437e-89
0.045017	3.47705e-89
0.045013	3.53054e-89
0.045010	3.58486e-89
0.045007	3.64001e-89
0.045003	3.69601e-89
0.045000	3.75287e-89
0.044997	3.8106e-89
0.044993	3.86923e-89
0.044990	3.92875e-89
0.044986	3.98919e-89
0.044983	4.05056e-89
0.044980	4.11288e-89
0.044976	4.17615e-89
0.044973	4.2404e-89
0.044970	4.30564e-89
0.044966	4.37187e-89
0.044963	4.43913e-89
0.044959	4.50743e-89
0.044956	4.57677e-89
0.044953	4.64718e-89
0.044949	4.71867e-89
0.044946	4.79127e-89
0.044943	4.86498e-89
0.044939	4.93982e-89
0.044936	5.01582e-89
0.044932	5.09298e-89
0.044929	5.17134e-89
0.044926	5.25089e-89
0.044922	5.33167e-89
0.044919	5.4137e-89
0.044916	5.49698e-89
0.044912	5.58155e-89
0.044909	5.66742e-89
0.044905	5.75461e-89
0.044902	5.84314e-89
0.044899	5.93303e-89
0.044895	6.02431e-89
0.044892	6.11699e-89
0.044889	6.21109e-89
0.044885	6.30665e-89
0.044882	6.40367e-89
0.044878	6.50219e-89
0.044875	6.60222e-89
0.044872	6.70379e-89
0.044868	6.80692e-89
0.044865	6.91164e-89
0.044862	7.01797e-89
0.044858	7.12594e-89
0.044855	7.23557e-89
0.044851	7.34688e-89
0.044848	7.45991e-89
0.044845	7.57467e-89
0.044841	7.6912e-89
0.044838	7.80953e-89
0.044835	7.92967e-89
0.044831	8.05167e-89
0.044828	8.17554e-89
0.044824	8.30131e-89
0.044821	8.42902e-89
0.044818	8.55869e-89
0.044814	8.69036e-89
0.044811	8.82406e-89
0.044808	8.95981e-89
0.044804	9.09765e-89
0.044801	9.23761e-89
0.044797	9.37973e-89
0.044794	9.52403e-89
0.044791	9.67055e-89
0.044787	9.81932e-89
0.044784	9.97039e-89
0.044781	1.01238e-88
0.044777	1.02795e-88
0.044774	1.04377e-88
0.044770	1.05982e-88
0.044767	1.07613e-88
0.044764	1.09268e-88
0.044760	1.10949e-88
0.044757	1.12656e-88
0.044754	1.14389e-88
0.044750	1.16149e-88
0.044747	1.17936e-88
0.044744	1.19751e-88
0.044740	1.21593e-88
0.044737	1.23463e-88
0.044733	1.25363e-88
0.044730	1.27291e-88
0.044727	1.2925e-88
0.044723	1.31238e-88
0.044720	1.33257e-88
0.044717	1.35307e-88
0.044713	1.37389e-88
0.044710	1.39502e-88
0.044706	1.41649e-88
0.044703	1.43828e-88
0.044700	1.4604e-88
0.044696	1.48287e-88
0.044693	1.50569e-88
0.044690	1.52885e-88
0.044686	1.55237e-88
0.044683	1.57625e-88
0.044679	1.6005e-88
0.044676	1.62512e-88
0.044673	1.65013e-88
0.044669	1.67551e-88
0.044666	1.70129e-88
0.044663	1.72746e-88
0.044659	1.75404e-88
0.044656	1.78102e-88
0.044652	1.80842e-88
0.044649	1.83624e-88
0.044646	1.86449e-88
0.044642	1.89318e-88
0.044639	1.9223e-88
0.044636	1.95187e-88
0.044632	1.9819e-88
0.044629	2.01239e-88
0.044625	2.04335e-88
0.044622	2.07479e-88
0.044619	2.10671e-88
0.044615	2.13912e-88
0.044612	2.17203e-88
0.044609	2.20544e-88
0.044605	2.23937e-88
0.044602	2.27382e-88
0.044598	2.3088e-88
0.044595	2.34432e-88
0.044592	2.38039e-88
0.044588	2.41701e-88
0.044585	2.45419e-88
0.044582	2.49195e-88
0.044578	2.53029e-88
0.044575	2.56921e-88
0.044571	2.60874e-88
0.044568	2.64887e-88
0.044565	2.68962e-88
0.044561	2.731e-88
0.044558	2.77301e-88
0.044555	2.81568e-88
0.044551	2.85899e-88
0.044548	2.90298e-88
0.044544	2.94764e-88
0.044541	2.99298e-88
0.044538	3.03903e-88
0.044534	3.08578e-88
0.044531	3.13326e-88
0.044528	3.18146e-88
0.044524	3.2304e-88
0.044521	3.2801e-88
0.044517	3.33056e-88
0.044514	3.3818e-88
0.044511	3.43383e-88
0.044507	3.48665e-88
0.044504	3.54029e-88
0.044501	3.59476e-88
0.044497	3.65006e-88
0.044494	3.70622e-88
0.044490	3.76323e-88
0.044487	3.82113e-88
0.044484	3.87991e-88
0.044480	3.9396e-88
0.044477	4.00021e-88
0.044474	4.06175e-88
0.044470	4.12424e-88
0.044467	4.18769e-88
0.044463	4.25211e-88
0.044460	4.31753e-88
0.044457	4.38395e-88
0.044453	4.4514e-88
0.044450	4.51988e-88
0.044447	4.58941e-88
0.044443	4.66002e-88
0.044440	4.73171e-88
0.044436	4.8045e-88
0.044433	4.87842e-88
0.044430	4.95347e-88
0.044426	5.02967e-88
0.044423	5.10705e-88
0.044420	5.18562e-88
0.044416	5.2654e-88
0.044413	5.3464e-88
0.044409	5.42865e-88
0.044406	5.51217e-88
0.044403	5.59697e-88
0.044399	5.68307e-88
0.044396	5.7705e-88
0.044393	5.85928e-88
0.044389	5.94942e-88
0.044386	6.04095e-88
0.044382	6.13388e-88
0.044379	6.22825e-88
0.044376	6.32407e-88
0.044372	6.42136e-88
0.044369	6.52015e-88
0.044366	6.62046e-88
0.044362	6.72231e-88
0.044359	6.82572e-88
0.044355	6.93073e-88
0.044352	7.03736e-88
0.044349	7.14562e-88
0.044345	7.25555e-88
0.044342	7.36718e-88
0.044339	7.48051e-88
0.044335	7.5956e-88
0.044332	7.71245e-88
0.044328	7.8311e-88
0.044325	7.95158e-88
0.044322	8.07391e-88
0.044318	8.19812e-88
0.044315	8.32424e-88
0.044312	8.4523e-88
0.044308	8.58234e-88
0.044305	8.71437e-88
0.044301	8.84843e-88
0.044298	8.98456e-88
0.044295	9.12278e-88
0.044291	9.26313e-88
0.044288	9.40564e-88
0.044285	9.55034e-88
0.044281	9.69726e-88
0.044278	9.84645e-88
0.044274	9.99793e-88
0.044271	1.01517e-87
0.044268	1.03079e-87
0.044264	1.04665e-87
0.044261	1.06275e-87
0.044258	1.0791e-87
0.044254	1.0957e-87
0.044251	1.11256e-87
0.044247	1.12968e-87
0.044244	1.14705e-87
0.044241	1.1647e-87
0.044237	1.18262e-87
0.044234	1.20081e-87
0.044231	1.21929e-87
0.044227	1.23804e-87
0.044224	1.25709e-87
0.044220	1.27643e-87
0.044217	1.29607e-87
0.044214	1.31601e-87
0.044210	1.33625e-87
0.044207	1.35681e-87
0.044204	1.37768e-87
0.044200	1.39888e-87
0.044197	1.4204e-87
0.044193	1.44225e-87
0.044190	1.46444e-87
0.044187	1.48697e-87
0.044183	1.50984e-87
0.044180	1.53307e-87
0.044177	1.55666e-87
0.044173	1.58061e-87
0.044170	1.60492e-87
0.044166	1.62961e-87
0.044163	1.65468e-87
0.044160	1.68014e-87
0.044156	1.70599e-87
0.044153	1.73223e-87
0.044150	1.75888e-87
0.044146	1.78594e-87
0.044143	1.81342e-87
0.044139	1.84131e-87
0.044136	1.86964e-87
0.044133	1.89841e-87
0.044129	1.92761e-87
0.044126	1.95727e-87
0.044123	1.98738e-87
0.044119	2.01795e-87
0.044116	2.049e-87
0.044112	2.08052e-87
0.044109	2.11253e-87
0.044106	2.14503e-87
0.044102	2.17803e-87
0.044099	2.21153e-87
0.044096	2.24556e-87
0.044092	2.2801e-87
0.044089	2.31518e-87
0.044085	2.3508e-87
0.044082	2.38696e-87
0.044079	2.42368e-87
0.044075	2.46097e-87
0.044072	2.49883e-87
0.044069	2.53727e-87
0.044065	2.57631e-87
0.044062	2.61594e-87
0.044058	2.65619e-87
0.044055	2.69705e-87
0.044052	2.73854e-87
0.044048	2.78067e-87
0.044045	2.82345e-87
0.044042	2.86689e-87
0.044038	2.911e-87
0.044035	2.95578e-87
0.044031	3.00125e-87
0.044028	3.04742e-87
0.044025	3.09431e-87
0.044021	3.14191e-87
0.044018	3.19025e-87
0.044015	3.23933e-87
0.044011	3.28916e-87
0.044008	3.33976e-87
0.044004	3.39114e-87
0.044001	3.44331e-87
0.043998	3.49629e-87
0.043994	3.55007e-87
0.043991	3.60469e-87
0.043988	3.66014e-87
0.043984	3.71645e-87
0.043981	3.77363e-87
0.043977	3.83168e-87
0.043974	3.89063e-87
0.043971	3.95049e-87
0.043967	4.01126e-87
0.043964	4.07297e-87
0.043961	4.13563e-87
0.043957	4.19926e-87
0.043954	4.26386e-87
0.043950	4.32945e-87
0.043947	4.39606e-87
0.043944	4.46369e-87
0.043940	4.53236e-87
0.043937	4.60209e-87
0.043934	4.67289e-87
0.043930	4.74478e-87
0.043927	4.81777e-87
0.043923	4.89189e-87
0.043920	4.96715e-87
0.043917	5.04357e-87
0.043913	5.12116e-87
0.043910	5.19994e-87
0.043907	5.27994e-87
0.043903	5.36117e-87
0.043900	5.44365e-87
0.043896	5.52739e-87
0.043893	5.61243e-87
0.043890	5.69877e-87
0.043886	5.78644e-87
0.043883	5.87546e-87
0.043880	5.96585e-87
0.043876	6.05764e-87
0.043873	6.15083e-87
0.043869	6.24545e-87
0.043866	6.34154e-87
0.043863	6.4391e-87
0.043859	6.53816e-87
0.043856	6.63874e-87
0.043853	6.74087e-87
0.043849	6.84458e-87
0.043846	6.94988e-87
0.043842	7.0568e-87
0.043839	7.16536e-87
0.043836	7.27559e-87
0.043832	7.38753e-87
0.043829	7.50118e-87
0.043826	7.61658e-87
0.043822	7.73375e-87
0.043819	7.85273e-87
0.043815	7.97354e-87
0.043812	8.09621e-87
0.043809	8.22076e-87
0.043805	8.34723e-87
0.043802	8.47565e-87
0.043799	8.60604e-87
0.043795	8.73844e-87
0.043792	8.87288e-87
0.043788	9.00938e-87
0.043785	9.14798e-87
0.043782	9.28872e-87
0.043778	9.43162e-87
0.043775	9.57672e-87
0.043772	9.72405e-87
0.043768	9.87365e-87
0.043765	1.00255e-86
0.043761	1.01798e-86
0.043758	1.03364e-86
0.043755	1.04954e-86
0.043751	1.06569e-86
0.043748	1.08208e-86
0.043745	1.09873e-86
0.043741	1.11563e-86
0.043738	1.1328e-86
0.043734	1.15022e-86
0.043731	1.16792e-86
0.043728	1.18589e-86
0.043724	1.20413e-86
0.043721	1.22265e-86
0.043718	1.24146e-86
0.043714	1.26056e-86
0.043711	1.27996e-86
0.043707	1.29965e-86
0.043704	1.31964e-86
0.043701	1.33994e-86
0.043697	1.36056e-86
0.043694	1.38149e-86
0.043691	1.40274e-86
0.043687	1.42432e-86
0.043684	1.44623e-86
0.043680	1.46848e-86
0.043677	1.49108e-86
0.043674	1.51401e-86
0.043670	1.53731e-86
0.043667	1.56096e-86
0.043664	1.58497e-86
0.043660	1.60936e-86
0.043657	1.63411e-86
0.043653	1.65925e-86
0.043650	1.68478e-86
0.043647	1.7107e-86
0.043643	1.73702e-86
0.043640	1.76374e-86
0.043637	1.79087e-86
0.043633	1.81843e-86
0.043630	1.8464e-86
0.043626	1.87481e-86
0.043623	1.90365e-86
0.043620	1.93294e-86
0.043616	1.96267e-86
0.043613	1.99287e-86
0.043610	2.02353e-86
0.043606	2.05466e-86
0.043603	2.08627e-86
0.043599	2.11836e-86
0.043596	2.15095e-86
0.043593	2.18404e-86
0.043589	2.21764e-86
0.043586	2.25176e-86
0.043583	2.2864e-86
0.043579	2.32158e-86
0.043576	2.35729e-86
0.043572	2.39356e-86
0.043569	2.43038e-86
0.043566	2.46777e-86
0.043562	2.50573e-86
0.043559	2.54428e-86
0.043556	2.58343e-86
0.043552	2.62317e-86
0.043549	2.66352e-86
0.043545	2.7045e-86
0.043542	2.74611e-86
0.043539	2.78836e-86
0.043535	2.83125e-86
0.043532	2.87481e-86
0.043529	2.91904e-86
0.043525	2.96394e-86
0.043522	3.00954e-86
0.043518	3.05584e-86
0.043515	3.10285e-86
0.043512	3.15059e-86
0.043508	3.19906e-86
0.043505	3.24827e-86
0.043502	3.29825e-86
0.043498	3.34899e-86
0.043495	3.40051e-86
0.043491	3.45282e-86
0.043488	3.50594e-86
0.043485	3.55988e-86
0.043481	3.61465e-86
0.043478	3.67025e-86
0.043475	3.72672e-86
0.043471	3.78405e-86
0.043468	3.84227e-86
0.043464	3.90138e-86
0.043461	3.9614e-86
0.043458	4.02234e-86
0.043454	4.08422e-86
0.043451	4.14706e-86
0.043448	4.21085e-86
0.043444	4.27564e-86
0.043441	4.34141e-86
0.043437	4.4082e-86
0.043434	4.47602e-86
0.043431	4.54488e-86
0.043427	4.6148e-86
0.043424	4.6858e-86
0.043421	4.75788e-86
0.043417	4.83108e-86
0.043414	4.9054e-86
0.043410	4.98087e-86
0.043407	5.0575e-86
0.043404	5.1353e-86
0.043400	5.21431e-86
0.043397	5.29453e-86
0.043394	5.37598e-86
0.043390	5.45868e-86
0.043387	5.54266e-86
0.043383	5.62793e-86
0.043380	5.71451e-86
0.043377	5.80243e-86
0.043373	5.89169e-86
0.043370	5.98233e-86
0.043367	6.07437e-86
0.043363	6.16782e-86
0.043360	6.26271e-86
0.043356	6.35905e-86
0.043353	6.45688e-86
0.043350	6.55622e-86
0.043346	6.65708e-86
0.043343	6.75949e-86
0.043340	6.86348e-86
0.043336	6.96907e-86
0.043333	7.07629e-86
0.043329	7.18515e-86
0.043326	7.29569e-86
0.043323	7.40793e-86
0.043319	7.5219e-86
0.043316	7.63762e-86
0.043313	7.75512e-86
0.043309	7.87442e-86
0.043306	7.99557e-86
0.043302	8.11857e-86
0.043299	8.24347e-86
0.043296	8.37029e-86
0.043292	8.49906e-86
0.043289	8.62981e-86
0.043286	8.76258e-86
0.043282	8.89738e-86
0.043279	9.03426e-86
0.043275	9.17325e-86
0.043272	9.31437e-86
0.043269	9.45767e-86
0.043265	9.60317e-86
0.043262	9.75091e-86
0.043259	9.90092e-86
0.043255	1.00532e-85
0.043252	1.02079e-85
0.043248	1.03649e-85
0.043245	1.05244e-85
0.043242	1.06863e-85
0.043238	1.08507e-85
0.043235	1.10176e-85
0.043232	1.11871e-85
0.043228	1.13592e-85
0.043225	1.1534e-85
0.043221	1.17114e-85
0.043218	1.18916e-85
0.043215	1.20746e-85
0.043211	1.22603e-85
0.043208	1.24489e-85
0.043205	1.26405e-85
0.043201	1.28349e-85
0.043198	1.30324e-85
0.043194	1.32329e-85
0.043191	1.34364e-85
0.043188	1.36432e-85
0.043184	1.3853e-85
0.043181	1.40662e-85
0.043178	1.42826e-85
0.043174	1.45023e-85
0.043171	1.47254e-85
0.043167	1.49519e-85
0.043164	1.5182e-85
0.043161	1.54155e-85
0.043157	1.56527e-85
0.043154	1.58935e-85
0.043151	1.6138e-85
0.043147	1.63863e-85
0.043144	1.66384e-85
0.043140	1.68943e-85
0.043137	1.71542e-85
0.043134	1.74182e-85
0.043130	1.76861e-85
0.043127	1.79582e-85
0.043124	1.82345e-85
0.043120	1.8515e-85
0.043117	1.87999e-85
0.043113	1.90891e-85
0.043110	1.93827e-85
0.043107	1.96809e-85
0.043103	1.99837e-85
0.043100	2.02911e-85
0.043097	2.06033e-85
0.043093	2.09203e-85
0.043090	2.12421e-85
0.043086	2.15689e-85
0.043083	2.19007e-85
0.043080	2.22377e-85
0.043076	2.25798e-85
0.043073	2.29272e-85
0.043070	2.32799e-85
0.043066	2.3638e-85
0.043063	2.40017e-85
0.043059	2.43709e-85
0.043056	2.47459e-85
0.043053	2.51266e-85
0.043049	2.55131e-85
0.043046	2.59056e-85
0.043043	2.63042e-85
0.043039	2.67088e-85
0.043036	2.71197e-85
0.043032	2.75369e-85
0.043029	2.79606e-85
0.043026	2.83907e-85
0.043022	2.88275e-85
0.043019	2.9271e-85
0.043016	2.97213e-85
0.043012	3.01785e-85
0.043009	3.06428e-85
0.043005	3.11142e-85
0.043002	3.15929e-85
0.042999	3.20789e-85
0.042995	3.25725e-85
0.042992	3.30736e-85
0.042989	3.35824e-85
0.042985	3.4099e-85
0.042982	3.46236e-85
0.042978	3.51563e-85
0.042975	3.56971e-85
0.042972	3.62463e-85
0.042968	3.68039e-85
0.042965	3.73701e-85
0.042962	3.7945e-85
0.042958	3.85288e-85
0.042955	3.91215e-85
0.042951	3.97234e-85
0.042948	4.03345e-85
0.042945	4.0955e-85
0.042941	4.15851e-85
0.042938	4.22249e-85
0.042935	4.28745e-85
0.042931	4.35341e-85
0.042928	4.42038e-85
0.042924	4.48838e-85
0.042921	4.55744e-85
0.042918	4.62755e-85
0.042914	4.69874e-85
0.042911	4.77103e-85
0.042908	4.84443e-85
0.042904	4.91895e-85
0.042901	4.99463e-85
0.042897	5.07147e-85
0.042894	5.14949e-85
0.042891	5.22871e-85
0.042887	5.30915e-85
0.042884	5.39083e-85
0.042881	5.47376e-85
0.042877	5.55797e-85
0.042874	5.64348e-85
0.042870	5.7303e-85
0.042867	5.81846e-85
0.042864	5.90797e-85
0.042860	5.99886e-85
0.042857	6.09115e-85
0.042854	6.18485e-85
0.042850	6.28e-85
0.042847	6.37662e-85
0.042843	6.47472e-85
0.042840	6.57433e-85
0.042837	6.67547e-85
0.042833	6.77817e-85
0.042830	6.88244e-85
0.042827	6.98833e-85
0.042823	7.09584e-85
0.042820	7.205e-85
0.042816	7.31584e-85
0.042813	7.42839e-85
0.042810	7.54267e-85
0.042806	7.65871e-85
0.042803	7.77654e-85
0.042800	7.89617e-85
0.042796	8.01765e-85
0.042793	8.141e-85
0.042789	8.26624e-85
0.042786	8.39341e-85
0.042783	8.52254e-85
0.042779	8.65365e-85
0.042776	8.78678e-85
0.042773	8.92196e-85
0.042769	9.05922e-85
0.042766	9.19859e-85
0.042762	9.3401e-85
0.042759	9.48379e-85
0.042756	9.6297e-85
0.042752	9.77784e-85
0.042749	9.92827e-85
0.042746	1.0081e-84
0.042742	1.02361e-84
0.042739	1.03936e-84
0.042735	1.05535e-84
0.042732	1.07158e-84
0.042729	1.08807e-84
0.042725	1.10481e-84
0.042722	1.1218e-84
0.042719	1.13906e-84
0.042715	1.15659e-84
0.042712	1.17438e-84
0.042708	1.19245e-84
0.042705	1.21079e-84
0.042702	1.22942e-84
0.042698	1.24833e-84
0.042695	1.26754e-84
0.042692	1.28704e-84
0.042688	1.30684e-84
0.042685	1.32694e-84
0.042681	1.34736e-84
0.042678	1.36808e-84
0.042675	1.38913e-84
0.042671	1.4105e-84
0.042668	1.4322e-84
0.042665	1.45424e-84
0.042661	1.47661e-84
0.042658	1.49932e-84
0.042654	1.52239e-84
0.042651	1.54581e-84
0.042648	1.56959e-84
0.042644	1.59374e-84
0.042641	1.61826e-84
0.042638	1.64315e-84
0.042634	1.66843e-84
0.042631	1.6941e-84
0.042627	1.72016e-84
0.042624	1.74663e-84
0.042621	1.7735e-84
0.042617	1.80078e-84
0.042614	1.82849e-84
0.042611	1.85662e-84
0.042607	1.88518e-84
0.042604	1.91418e-84
0.042600	1.94363e-84
0.042597	1.97353e-84
0.042594	2.00389e-84
0.042590	2.03472e-84
0.042587	2.06602e-84
0.042584	2.09781e-84
0.042580	2.13008e-84
0.042577	2.16285e-84
0.042573	2.19612e-84
0.042570	2.22991e-84
0.042567	2.26422e-84
0.042563	2.29905e-84
0.042560	2.33442e-84
0.042557	2.37033e-84
0.042553	2.4068e-84
0.042550	2.44382e-84
0.042546	2.48142e-84
0.042543	2.5196e-84
0.042540	2.55836e-84
0.042536	2.59772e-84
0.042533	2.63768e-84
0.042530	2.67826e-84
0.042526	2.71946e-84
0.042523	2.7613e-84
0.042519	2.80378e-84
0.042516	2.84692e-84
0.042513	2.89071e-84
0.042509	2.93518e-84
0.042506	2.98034e-84
0.042503	3.02619e-84
0.042499	3.07275e-84
0.042496	3.12002e-84
0.042492	3.16802e-84
0.042489	3.21676e-84
0.042486	3.26624e-84
0.042482	3.31649e-84
0.042479	3.36751e-84
0.042476	3.41932e-84
0.042472	3.47193e-84
0.042469	3.52534e-84
0.042465	3.57957e-84
0.042462	3.63464e-84
0.042459	3.69056e-84
0.042455	3.74734e-84
0.042452	3.80499e-84
0.042449	3.86352e-84
0.042445	3.92296e-84
0.042442	3.98331e-84
0.042438	4.04459e-84
0.042435	4.10682e-84
0.042432	4.17e-84
0.042428	4.23415e-84
0.042425	4.29929e-84
0.042422	4.36543e-84
0.042418	4.43259e-84
0.042415	4.50078e-84
0.042411	4.57002e-84
0.042408	4.64033e-84
0.042405	4.71172e-84
0.042401	4.78421e-84
0.042398	4.85781e-84
0.042395	4.93254e-84
0.042391	5.00842e-84
0.042388	5.08548e-84
0.042384	5.16371e-84
0.042381	5.24315e-84
0.042378	5.32382e-84
0.042374	5.40572e-84
0.042371	5.48888e-84
0.042368	5.57332e-84
0.042364	5.65907e-84
0.042361	5.74613e-84
0.042357	5.83453e-84
0.042354	5.92429e-84
0.042351	6.01543e-84
0.042347	6.10797e-84
0.042344	6.20194e-84
0.042341	6.29735e-84
0.042337	6.39423e-84
0.042334	6.4926e-84
0.042330	6.59249e-84
0.042327	6.69391e-84
0.042324	6.79689e-84
0.042320	6.90145e-84
0.042317	7.00763e-84
0.042314	7.11544e-84
0.042310	7.2249e-84
0.042307	7.33605e-84
0.042303	7.44891e-84
0.042300	7.56351e-84
0.042297	7.67987e-84
0.042293	7.79802e-84
0.042290	7.91798e-84
0.042287	8.0398e-84
0.042283	8.16348e-84
0.042280	8.28907e-84
0.042276	8.4166e-84
0.042273	8.54608e-84
0.042270	8.67755e-84
0.042266	8.81105e-84
0.042263	8.94661e-84
0.042260	9.08424e-84
0.042256	9.224e-84
0.042253	9.3659e-84
0.042249	9.50999e-84
0.042246	9.65629e-84
0.042243	9.80485e-84
0.042239	9.95569e-84
0.042236	1.01089e-83
0.042233	1.02644e-83
0.042229	1.04223e-83
0.042226	1.05826e-83
0.042222	1.07454e-83
0.042219	1.09107e-83
0.042216	1.10786e-83
0.042212	1.1249e-83
0.042209	1.14221e-83
0.042206	1.15978e-83
0.042202	1.17762e-83
0.042199	1.19574e-83
0.042195	1.21414e-83
0.042192	1.23281e-83
0.042189	1.25178e-83
0.042185	1.27104e-83
0.042182	1.29059e-83
0.042179	1.31045e-83
0.042175	1.33061e-83
0.042172	1.35108e-83
0.042168	1.37186e-83
0.042165	1.39297e-83
0.042162	1.4144e-83
0.042158	1.43616e-83
0.042155	1.45825e-83
0.042152	1.48069e-83
0.042148	1.50347e-83
0.042145	1.5266e-83
0.042141	1.55008e-83
0.042138	1.57393e-83
0.042135	1.59814e-83
0.042131	1.62273e-83
0.042128	1.64769e-83
0.042125	1.67304e-83
0.042121	1.69878e-83
0.042118	1.72491e-83
0.042114	1.75145e-83
0.042111	1.7784e-83
0.042108	1.80576e-83
0.042104	1.83354e-83
0.042101	1.86174e-83
0.042098	1.89039e-83
0.042094	1.91947e-83
0.042091	1.949e-83
0.042087	1.97898e-83
0.042084	2.00943e-83
0.042081	2.04034e-83
0.042077	2.07173e-83
0.042074	2.1036e-83
0.042071	2.13596e-83
0.042067	2.16882e-83
0.042064	2.20219e-83
0.042060	2.23607e-83
0.042057	2.27047e-83
0.042054	2.3054e-83
0.042050	2.34087e-83
0.042047	2.37688e-83
0.042044	2.41345e-83
0.042040	2.45057e-83
0.042037	2.48828e-83
0.042033	2.52656e-83
0.042030	2.56542e-83
0.042027	2.60489e-83
0.042023	2.64497e-83
0.042020	2.68566e-83
0.042017	2.72697e-83
0.042013	2.76893e-83
0.042010	2.81153e-83
0.042006	2.85478e-83
0.042003	2.8987e-83
0.042000	2.94329e-83
0.041996	2.98857e-83
0.041993	3.03455e-83
0.041990	3.08123e-83
0.041986	3.12864e-83
0.041983	3.17677e-83
0.041979	3.22564e-83
0.041976	3.27527e-83
0.041973	3.32565e-83
0.041969	3.37682e-83
0.041966	3.42877e-83
0.041963	3.48152e-83
0.041959	3.53508e-83
0.041956	3.58946e-83
0.041952	3.64468e-83
0.041949	3.70075e-83
0.041946	3.75769e-83
0.041942	3.8155e-83
0.041939	3.87419e-83
0.041936	3.9338e-83
0.041932	3.99432e-83
0.041929	4.05577e-83
0.041925	4.11816e-83
0.041922	4.18152e-83
0.041919	4.24585e-83
0.041915	4.31116e-83
0.041912	4.37749e-83
0.041909	4.44483e-83
0.041905	4.51321e-83
0.041902	4.58265e-83
0.041898	4.65315e-83
0.041895	4.72473e-83
0.041892	4.79742e-83
0.041888	4.87123e-83
0.041885	4.94617e-83
0.041882	5.02226e-83
0.041878	5.09952e-83
0.041875	5.17798e-83
0.041871	5.25764e-83
0.041868	5.33852e-83
0.041865	5.42065e-83
0.041861	5.50404e-83
0.041858	5.58872e-83
0.041855	5.6747e-83
0.041851	5.762e-83
0.041848	5.85064e-83
0.041844	5.94065e-83
0.041841	6.03204e-83
0.041838	6.12484e-83
0.041834	6.21907e-83
0.041831	6.31475e-83
0.041828	6.41189e-83
0.041824	6.51054e-83
0.041821	6.6107e-83
0.041817	6.7124e-83
0.041814	6.81566e-83
0.041811	6.92052e-83
0.041807	7.02699e-83
0.041804	7.13509e-83
0.041801	7.24486e-83
0.041797	7.35632e-83
0.041794	7.46949e-83
0.041790	7.5844e-83
0.041787	7.70108e-83
0.041784	7.81956e-83
0.041780	7.93986e-83
0.041777	8.06201e-83
0.041774	8.18603e-83
0.041770	8.31197e-83
0.041767	8.43984e-83
0.041763	8.56969e-83
0.041760	8.70152e-83
0.041757	8.83539e-83
0.041753	8.97132e-83
0.041750	9.10934e-83
0.041747	9.24948e-83
0.041743	9.39177e-83
0.041740	9.53626e-83
0.041736	9.68297e-83
0.041733	9.83193e-83
0.041730	9.98319e-83
0.041726	1.01368e-82
0.041723	1.02927e-82
0.041720	1.04511e-82
0.041716	1.06119e-82
0.041713	1.07751e-82
0.041709	1.09409e-82
0.041706	1.11092e-82
0.041703	1.12801e-82
0.041699	1.14536e-82
0.041696	1.16298e-82
0.041693	1.18088e-82
0.041689	1.19904e-82
0.041686	1.21749e-82
0.041682	1.23622e-82
0.041679	1.25524e-82
0.041676	1.27455e-82
0.041672	1.29416e-82
0.041669	1.31407e-82
0.041666	1.33428e-82
0.041662	1.35481e-82
0.041659	1.37565e-82
0.041655	1.39682e-82
0.041652	1.41831e-82
0.041649	1.44012e-82
0.041645	1.46228e-82
0.041642	1.48478e-82
0.041639	1.50762e-82
0.041635	1.53081e-82
0.041632	1.55436e-82
0.041628	1.57828e-82
0.041625	1.60256e-82
0.041622	1.62721e-82
0.041618	1.65224e-82
0.041615	1.67766e-82
0.041612	1.70347e-82
0.041608	1.72968e-82
0.041605	1.75629e-82
0.041601	1.78331e-82
0.041598	1.81074e-82
0.041595	1.8386e-82
0.041591	1.86689e-82
0.041588	1.89561e-82
0.041585	1.92477e-82
0.041581	1.95438e-82
0.041578	1.98445e-82
0.041574	2.01498e-82
0.041571	2.04598e-82
0.041568	2.07745e-82
0.041564	2.10941e-82
0.041561	2.14186e-82
0.041558	2.17482e-82
0.041554	2.20827e-82
0.041551	2.24225e-82
0.041547	2.27674e-82
0.041544	2.31177e-82
0.041541	2.34733e-82
0.041537	2.38344e-82
0.041534	2.42011e-82
0.041531	2.45734e-82
0.041527	2.49515e-82
0.041524	2.53353e-82
0.041520	2.57251e-82
0.041517	2.61209e-82
0.041514	2.65227e-82
0.041510	2.69308e-82
0.041507	2.73451e-82
0.041504	2.77658e-82
0.041500	2.81929e-82
0.041497	2.86266e-82
0.041493	2.9067e-82
0.041490	2.95142e-82
0.041487	2.99683e-82
0.041483	3.04293e-82
0.041480	3.08975e-82
0.041477	3.13728e-82
0.041473	3.18554e-82
0.041470	3.23455e-82
0.041466	3.28431e-82
0.041463	3.33484e-82
0.041460	3.38614e-82
0.041456	3.43824e-82
0.041453	3.49113e-82
0.041450	3.54484e-82
0.041446	3.59938e-82
0.041443	3.65475e-82
0.041439	3.71098e-82
0.041436	3.76807e-82
0.041433	3.82604e-82
0.041429	3.8849e-82
0.041426	3.94466e-82
0.041423	4.00535e-82
0.041419	4.06697e-82
0.041416	4.12954e-82
0.041412	4.19307e-82
0.041409	4.25757e-82
0.041406	4.32307e-82
0.041402	4.38958e-82
0.041399	4.45711e-82
0.041396	4.52568e-82
0.041392	4.59531e-82
0.041389	4.666e-82
0.041385	4.73778e-82
0.041382	4.81067e-82
0.041379	4.88468e-82
0.041375	4.95983e-82
0.041372	5.03613e-82
0.041369	5.11361e-82
0.041365	5.19228e-82
0.041362	5.27216e-82
0.041358	5.35327e-82
0.041355	5.43562e-82
0.041352	5.51925e-82
0.041348	5.60416e-82
0.041345	5.69037e-82
0.041342	5.77791e-82
0.041338	5.8668e-82
0.041335	5.95706e-82
0.041331	6.04871e-82
0.041328	6.14176e-82
0.041325	6.23625e-82
0.041321	6.33219e-82
0.041318	6.42961e-82
0.041315	6.52852e-82
0.041311	6.62896e-82
0.041308	6.73094e-82
0.041304	6.83449e-82
0.041301	6.93963e-82
0.041298	7.0464e-82
0.041294	7.1548e-82
0.041291	7.26487e-82
0.041288	7.37664e-82
0.041284	7.49012e-82
0.041281	7.60535e-82
0.041277	7.72235e-82
0.041274	7.84116e-82
0.041271	7.96179e-82
0.041267	8.08427e-82
0.041264	8.20865e-82
0.041261	8.33493e-82
0.041257	8.46316e-82
0.041254	8.59336e-82
0.041251	8.72556e-82
0.041247	8.8598e-82
0.041244	8.9961e-82
0.041240	9.1345e-82
0.041237	9.27503e-82
0.041234	9.41772e-82
0.041230	9.5626e-82
0.041227	9.70971e-82
0.041224	9.85909e-82
0.041220	1.00108e-81
0.041217	1.01648e-81
0.041213	1.03212e-81
0.041210	1.04799e-81
0.041207	1.06412e-81
0.041203	1.08049e-81
0.041200	1.09711e-81
0.041197	1.11399e-81
0.041193	1.13113e-81
0.041190	1.14853e-81
0.041186	1.1662e-81
0.041183	1.18414e-81
0.041180	1.20236e-81
0.041176	1.22085e-81
0.041173	1.23963e-81
0.041170	1.25871e-81
0.041166	1.27807e-81
0.041163	1.29773e-81
0.041159	1.3177e-81
0.041156	1.33797e-81
0.041153	1.35855e-81
0.041149	1.37945e-81
0.041146	1.40067e-81
0.041143	1.42222e-81
0.041139	1.4441e-81
0.041136	1.46632e-81
0.041132	1.48888e-81
0.041129	1.51178e-81
0.041126	1.53504e-81
0.041122	1.55866e-81
0.041119	1.58264e-81
0.041116	1.60698e-81
0.041112	1.63171e-81
0.041109	1.65681e-81
0.041105	1.6823e-81
0.041102	1.70818e-81
0.041099	1.73446e-81
0.041095	1.76114e-81
0.041092	1.78823e-81
0.041089	1.81575e-81
0.041085	1.84368e-81
0.041082	1.87204e-81
0.041078	1.90084e-81
0.041075	1.93009e-81
0.041072	1.95978e-81
0.041068	1.98993e-81
0.041065	2.02054e-81
0.041062	2.05163e-81
0.041058	2.08319e-81
0.041055	2.11524e-81
0.041051	2.14778e-81
0.041048	2.18082e-81
0.041045	2.21437e-81
0.041041	2.24844e-81
0.041038	2.28303e-81
0.041035	2.31815e-81
0.041031	2.35382e-81
0.041028	2.39003e-81
0.041024	2.4268e-81
0.041021	2.46413e-81
0.041018	2.50204e-81
0.041014	2.54053e-81
0.041011	2.57962e-81
0.041008	2.6193e-81
0.041004	2.6596e-81
0.041001	2.70052e-81
0.040997	2.74206e-81
0.040994	2.78425e-81
0.040991	2.82708e-81
0.040987	2.87057e-81
0.040984	2.91473e-81
0.040981	2.95957e-81
0.040977	3.00511e-81
0.040974	3.05134e-81
0.040970	3.09828e-81
0.040967	3.14594e-81
0.040964	3.19434e-81
0.040960	3.24349e-81
0.040957	3.29338e-81
0.040954	3.34405e-81
0.040950	3.3955e-81
0.040947	3.44773e-81
0.040943	3.50078e-81
0.040940	3.55463e-81
0.040937	3.60932e-81
0.040933	3.66484e-81
0.040930	3.72123e-81
0.040927	3.77847e-81
0.040923	3.8366e-81
0.040920	3.89563e-81
0.040916	3.95556e-81
0.040913	4.01641e-81
0.040910	4.0782e-81
0.040906	4.14094e-81
0.040903	4.20465e-81
0.040900	4.26933e-81
0.040896	4.33501e-81
0.040893	4.40171e-81
0.040889	4.46942e-81
0.040886	4.53818e-81
0.040883	4.608e-81
0.040879	4.67889e-81
0.040876	4.75087e-81
0.040873	4.82396e-81
0.040869	4.89817e-81
0.040866	4.97353e-81
0.040862	5.05004e-81
0.040859	5.12773e-81
0.040856	5.20662e-81
0.040852	5.28672e-81
0.040849	5.36805e-81
0.040846	5.45064e-81
0.040842	5.53449e-81
0.040839	5.61964e-81
0.040835	5.70609e-81
0.040832	5.79387e-81
0.040829	5.88301e-81
0.040825	5.97352e-81
0.040822	6.06541e-81
0.040819	6.15873e-81
0.040815	6.25347e-81
0.040812	6.34968e-81
0.040808	6.44737e-81
0.040805	6.54655e-81
0.040802	6.64727e-81
0.040798	6.74953e-81
0.040795	6.85337e-81
0.040792	6.9588e-81
0.040788	7.06586e-81
0.040785	7.17456e-81
0.040781	7.28494e-81
0.040778	7.39701e-81
0.040775	7.51081e-81
0.040771	7.62636e-81
0.040768	7.74368e-81
0.040765	7.86282e-81
0.040761	7.98378e-81
0.040758	8.1066e-81
0.040754	8.23132e-81
0.040751	8.35795e-81
0.040748	8.48653e-81
0.040744	8.61709e-81
0.040741	8.74966e-81
0.040738	8.88427e-81
0.040734	9.02095e-81
0.040731	9.15973e-81
0.040727	9.30064e-81
0.040724	9.44373e-81
0.040721	9.58901e-81
0.040717	9.73653e-81
0.040714	9.88632e-81
0.040711	1.00384e-80
0.040707	1.01929e-80
0.040704	1.03497e-80
0.040700	1.05089e-80
0.040697	1.06706e-80
0.040694	1.08347e-80
0.040690	1.10014e-80
0.040687	1.11707e-80
0.040684	1.13425e-80
0.040680	1.1517e-80
0.040677	1.16942e-80
0.040673	1.18741e-80
0.040670	1.20568e-80
0.040667	1.22422e-80
0.040663	1.24306e-80
0.040660	1.26218e-80
0.040657	1.2816e-80
0.040653	1.30132e-80
0.040650	1.32134e-80
0.040646	1.34166e-80
0.040643	1.3623e-80
0.040640	1.38326e-80
0.040636	1.40454e-80
0.040633	1.42615e-80
0.040630	1.44809e-80
0.040626	1.47037e-80
0.040623	1.49299e-80
0.040619	1.51596e-80
0.040616	1.53928e-80
0.040613	1.56296e-80
0.040609	1.58701e-80
0.040606	1.61142e-80
0.040603	1.63621e-80
0.040599	1.66138e-80
0.040596	1.68694e-80
0.040592	1.7129e-80
0.040589	1.73925e-80
0.040586	1.76601e-80
0.040582	1.79317e-80
0.040579	1.82076e-80
0.040576	1.84877e-80
0.040572	1.87721e-80
0.040569	1.90609e-80
0.040565	1.93542e-80
0.040562	1.96519e-80
0.040559	1.99543e-80
0.040555	2.02612e-80
0.040552	2.05729e-80
0.040549	2.08894e-80
0.040545	2.12108e-80
0.040542	2.15371e-80
0.040538	2.18685e-80
0.040535	2.22049e-80
0.040532	2.25465e-80
0.040528	2.28934e-80
0.040525	2.32456e-80
0.040522	2.36032e-80
0.040518	2.39663e-80
0.040515	2.4335e-80
0.040511	2.47094e-80
0.040508	2.50895e-80
0.040505	2.54755e-80
0.040501	2.58674e-80
0.040498	2.62654e-80
0.040495	2.66695e-80
0.040491	2.70797e-80
0.040488	2.74963e-80
0.040484	2.79194e-80
0.040481	2.83489e-80
0.040478	2.8785e-80
0.040474	2.92278e-80
0.040471	2.96775e-80
0.040468	3.01341e-80
0.040464	3.05977e-80
0.040461	3.10684e-80
0.040457	3.15463e-80
0.040454	3.20317e-80
0.040451	3.25245e-80
0.040447	3.30248e-80
0.040444	3.35329e-80
0.040441	3.40488e-80
0.040437	3.45726e-80
0.040434	3.51045e-80
0.040430	3.56445e-80
0.040427	3.61929e-80
0.040424	3.67497e-80
0.040420	3.7315e-80
0.040417	3.78891e-80
0.040414	3.8472e-80
0.040410	3.90639e-80
0.040407	3.96649e-80
0.040403	4.02751e-80
0.040400	4.08947e-80
0.040397	4.15238e-80
0.040393	4.21626e-80
0.040390	4.28113e-80
0.040387	4.34699e-80
0.040383	4.41386e-80
0.040380	4.48177e-80
0.040376	4.55072e-80
0.040373	4.62073e-80
0.040370	4.69181e-80
0.040366	4.76399e-80
0.040363	4.83728e-80
0.040360	4.9117e-80
0.040356	4.98727e-80
0.040353	5.06399e-80
0.040349	5.1419e-80
0.040346	5.221e-80
0.040343	5.30132e-80
0.040339	5.38288e-80
0.040336	5.46569e-80
0.040333	5.54978e-80
0.040329	5.63516e-80
0.040326	5.72185e-80
0.040322	5.80988e-80
0.040319	5.89926e-80
0.040316	5.99002e-80
0.040312	6.08217e-80
0.040309	6.17574e-80
0.040306	6.27075e-80
0.040302	6.36722e-80
0.040299	6.46517e-80
0.040295	6.56464e-80
0.040292	6.66563e-80
0.040289	6.76817e-80
0.040285	6.8723e-80
0.040282	6.97802e-80
0.040279	7.08538e-80
0.040275	7.19438e-80
0.040272	7.30506e-80
0.040268	7.41744e-80
0.040265	7.53156e-80
0.040262	7.64742e-80
0.040258	7.76507e-80
0.040255	7.88453e-80
0.040252	8.00583e-80
0.040248	8.129e-80
0.040245	8.25406e-80
0.040241	8.38104e-80
0.040238	8.50998e-80
0.040235	8.6409e-80
0.040231	8.77383e-80
0.040228	8.90881e-80
0.040225	9.04587e-80
0.040221	9.18503e-80
0.040218	9.32634e-80
0.040214	9.46981e-80
0.040211	9.6155e-80
0.040208	9.76343e-80
0.040204	9.91363e-80
0.040201	1.00661e-79
0.040198	1.0221e-79
0.040194	1.03783e-79
0.040191	1.05379e-79
0.040187	1.07e-79
0.040184	1.08646e-79
0.040181	1.10318e-79
0.040177	1.12015e-79
0.040174	1.13738e-79
0.040171	1.15488e-79
0.040167	1.17265e-79
0.040164	1.19069e-79
0.040160	1.20901e-79
0.040157	1.22761e-79
0.040154	1.24649e-79
0.040150	1.26567e-79
0.040147	1.28514e-79
0.040144	1.30491e-79
0.040140	1.32499e-79
0.040137	1.34537e-79
0.040133	1.36607e-79
0.040130	1.38708e-79
0.040127	1.40842e-79
0.040123	1.43009e-79
0.040120	1.45209e-79
0.040117	1.47443e-79
0.040113	1.49711e-79
0.040110	1.52015e-79
0.040106	1.54353e-79
0.040103	1.56728e-79
0.040100	1.59139e-79
0.040096	1.61587e-79
0.040093	1.64073e-79
0.040090	1.66597e-79
0.040086	1.6916e-79
0.040083	1.71763e-79
0.040079	1.74405e-79
0.040076	1.77088e-79
0.040073	1.79813e-79
0.040069	1.82579e-79
0.040066	1.85388e-79
0.040063	1.8824e-79
0.040059	1.91136e-79
0.040056	1.94076e-79
0.040052	1.97062e-79
0.040049	2.00094e-79
0.040046	2.03172e-79
0.040042	2.06298e-79
0.040039	2.09471e-79
0.040036	2.12694e-79
0.040032	2.15966e-79
0.040029	2.19289e-79
0.040025	2.22662e-79
0.040022	2.26088e-79
0.040019	2.29566e-79
0.040015	2.33098e-79
0.040012	2.36684e-79
0.040009	2.40325e-79
0.040005	2.44022e-79
0.040002	2.47776e-79
0.039998	2.51588e-79
0.039995	2.55459e-79
0.039992	2.59389e-79
0.039988	2.63379e-79
0.039985	2.67431e-79
0.039982	2.71545e-79
0.039978	2.75723e-79
0.039975	2.79965e-79
0.039971	2.84272e-79
0.039968	2.88645e-79
0.039965	2.93086e-79
0.039961	2.97595e-79
0.039958	3.02173e-79
0.039955	3.06822e-79
0.039951	3.11542e-79
0.039948	3.16335e-79
0.039944	3.21201e-79
0.039941	3.26143e-79
0.039938	3.3116e-79
0.039934	3.36255e-79
0.039931	3.41428e-79
0.039928	3.46681e-79
0.039924	3.52014e-79
0.039921	3.5743e-79
0.039917	3.62929e-79
0.039914	3.68512e-79
0.039911	3.74181e-79
0.039907	3.79938e-79
0.039904	3.85783e-79
0.039901	3.91718e-79
0.039897	3.97744e-79
0.039894	4.03863e-79
0.039890	4.10076e-79
0.039887	4.16385e-79
0.039884	4.22791e-79
0.039880	4.29295e-79
0.039877	4.359e-79
0.039874	4.42606e-79
0.039870	4.49415e-79
0.039867	4.56329e-79
0.039863	4.63349e-79
0.039860	4.70477e-79
0.039857	4.77715e-79
0.039853	4.85065e-79
0.039850	4.92527e-79
0.039847	5.00104e-79
0.039843	5.07798e-79
0.039840	5.1561e-79
0.039836	5.23542e-79
0.039833	5.31597e-79
0.039830	5.39775e-79
0.039826	5.48079e-79
0.039823	5.56511e-79
0.039820	5.65072e-79
0.039816	5.73766e-79
0.039813	5.82593e-79
0.039809	5.91555e-79
0.039806	6.00656e-79
0.039803	6.09897e-79
0.039799	6.1928e-79
0.039796	6.28807e-79
0.039793	6.38481e-79
0.039789	6.48303e-79
0.039786	6.58277e-79
0.039782	6.68404e-79
0.039779	6.78687e-79
0.039776	6.89128e-79
0.039772	6.9973e-79
0.039769	7.10495e-79
0.039766	7.21425e-79
0.039762	7.32524e-79
0.039759	7.43793e-79
0.039755	7.55236e-79
0.039752	7.66855e-79
0.039749	7.78652e-79
0.039745	7.90631e-79
0.039742	8.02795e-79
0.039739	8.15145e-79
0.039735	8.27686e-79
0.039732	8.40419e-79
0.039728	8.53348e-79
0.039725	8.66476e-79
0.039722	8.79807e-79
0.039718	8.93342e-79
0.039715	9.07085e-79
0.039712	9.2104e-79
0.039708	9.3521e-79
0.039705	9.49597e-79
0.039701	9.64206e-79
0.039698	9.7904e-79
0.039695	9.94102e-79
0.039691	1.0094e-78
0.039688	1.02492e-78
0.039685	1.04069e-78
0.039681	1.0567e-78
0.039678	1.07296e-78
0.039674	1.08947e-78
0.039671	1.10623e-78
0.039668	1.12324e-78
0.039664	1.14053e-78
0.039661	1.15807e-78
0.039658	1.17589e-78
0.039654	1.19398e-78
0.039651	1.21235e-78
0.039647	1.231e-78
0.039644	1.24994e-78
0.039641	1.26916e-78
0.039637	1.28869e-78
0.039634	1.30852e-78
0.039631	1.32865e-78
0.039627	1.34909e-78
0.039624	1.36984e-78
0.039620	1.39092e-78
0.039617	1.41231e-78
0.039614	1.43404e-78
0.039610	1.4561e-78
0.039607	1.4785e-78
0.039604	1.50125e-78
0.039600	1.52435e-78
0.039597	1.5478e-78
0.039593	1.57161e-78
0.039590	1.59579e-78
0.039587	1.62034e-78
0.039583	1.64526e-78
0.039580	1.67058e-78
0.039577	1.69628e-78
0.039573	1.72237e-78
0.039570	1.74887e-78
0.039566	1.77577e-78
0.039563	1.80309e-78
0.039560	1.83083e-78
0.039556	1.859e-78
0.039553	1.8876e-78
0.039550	1.91664e-78
0.039546	1.94612e-78
0.039543	1.97606e-78
0.039539	2.00646e-78
0.039536	2.03733e-78
0.039533	2.06868e-78
0.039529	2.1005e-78
0.039526	2.13282e-78
0.039523	2.16563e-78
0.039519	2.19894e-78
0.039516	2.23277e-78
0.039512	2.26712e-78
0.039509	2.302e-78
0.039506	2.33742e-78
0.039502	2.37338e-78
0.039499	2.40989e-78
0.039496	2.44696e-78
0.039492	2.48461e-78
0.039489	2.52283e-78
0.039485	2.56164e-78
0.039482	2.60105e-78
0.039479	2.64107e-78
0.039475	2.6817e-78
0.039472	2.72296e-78
0.039469	2.76485e-78
0.039465	2.80738e-78
0.039462	2.85057e-78
0.039458	2.89443e-78
0.039455	2.93895e-78
0.039452	2.98417e-78
0.039448	3.03008e-78
0.039445	3.07669e-78
0.039442	3.12403e-78
0.039438	3.17209e-78
0.039435	3.22089e-78
0.039431	3.27044e-78
0.039428	3.32075e-78
0.039425	3.37184e-78
0.039421	3.42371e-78
0.039418	3.47638e-78
0.039415	3.52987e-78
0.039411	3.58417e-78
0.039408	3.63931e-78
0.039404	3.6953e-78
0.039401	3.75215e-78
0.039398	3.80987e-78
0.039394	3.86848e-78
0.039391	3.928e-78
0.039388	3.98843e-78
0.039384	4.04979e-78
0.039381	4.11209e-78
0.039377	4.17535e-78
0.039374	4.23959e-78
0.039371	4.30481e-78
0.039367	4.37104e-78
0.039364	4.43828e-78
0.039361	4.50656e-78
0.039357	4.57589e-78
0.039354	4.64629e-78
0.039350	4.71777e-78
0.039347	4.79035e-78
0.039344	4.86405e-78
0.039340	4.93888e-78
0.039337	5.01486e-78
0.039334	5.09201e-78
0.039330	5.17034e-78
0.039327	5.24989e-78
0.039323	5.33065e-78
0.039320	5.41266e-78
0.039317	5.49593e-78
0.039313	5.58048e-78
0.039310	5.66633e-78
0.039307	5.75351e-78
0.039303	5.84202e-78
0.039300	5.9319e-78
0.039296	6.02315e-78
0.039293	6.11582e-78
0.039290	6.2099e-78
0.039286	6.30544e-78
0.039283	6.40244e-78
0.039280	6.50094e-78
0.039276	6.60095e-78
0.039273	6.7025e-78
0.039269	6.80562e-78
0.039266	6.91032e-78
0.039263	7.01663e-78
0.039259	7.12457e-78
0.039256	7.23418e-78
0.039253	7.34547e-78
0.039249	7.45848e-78
0.039246	7.57322e-78
0.039242	7.68973e-78
0.039239	7.80803e-78
0.039236	7.92815e-78
0.039232	8.05012e-78
0.039229	8.17397e-78
0.039226	8.29972e-78
0.039222	8.4274e-78
0.039219	8.55705e-78
0.039215	8.6887e-78
0.039212	8.82237e-78
0.039209	8.95809e-78
0.039205	9.09591e-78
0.039202	9.23584e-78
0.039199	9.37793e-78
0.039195	9.5222e-78
0.039192	9.6687e-78
0.039188	9.81744e-78
0.039185	9.96848e-78
0.039182	1.01218e-77
0.039178	1.02776e-77
0.039175	1.04357e-77
0.039172	1.05962e-77
0.039168	1.07592e-77
0.039165	1.09247e-77
0.039161	1.10928e-77
0.039158	1.12635e-77
0.039155	1.14368e-77
0.039151	1.16127e-77
0.039148	1.17914e-77
0.039145	1.19728e-77
0.039141	1.21569e-77
0.039138	1.2344e-77
0.039134	1.25339e-77
0.039131	1.27267e-77
0.039128	1.29225e-77
0.039124	1.31213e-77
0.039121	1.33232e-77
0.039118	1.35281e-77
0.039114	1.37363e-77
0.039111	1.39476e-77
0.039107	1.41621e-77
0.039104	1.438e-77
0.039101	1.46012e-77
0.039097	1.48259e-77
0.039094	1.5054e-77
0.039091	1.52856e-77
0.039087	1.55207e-77
0.039084	1.57595e-77
0.039080	1.60019e-77
0.039077	1.62481e-77
0.039074	1.64981e-77
0.039070	1.67519e-77
0.039067	1.70096e-77
0.039064	1.72713e-77
0.039060	1.7537e-77
0.039057	1.78068e-77
0.039053	1.80807e-77
0.039050	1.83589e-77
0.039047	1.86413e-77
0.039043	1.89281e-77
0.039040	1.92193e-77
0.039037	1.9515e-77
0.039033	1.98152e-77
0.039030	2.01201e-77
0.039026	2.04296e-77
0.039023	2.07439e-77
0.039020	2.1063e-77
0.039016	2.13871e-77
0.039013	2.17161e-77
0.039010	2.20502e-77
0.039006	2.23894e-77
0.039003	2.27339e-77
0.038999	2.30836e-77
0.038996	2.34387e-77
0.038993	2.37993e-77
0.038989	2.41654e-77
0.038986	2.45372e-77
0.038983	2.49147e-77
0.038979	2.5298e-77
0.038976	2.56872e-77
0.038972	2.60824e-77
0.038969	2.64836e-77
0.038966	2.68911e-77
0.038962	2.73048e-77
0.038959	2.77248e-77
0.038956	2.81514e-77
0.038952	2.85844e-77
0.038949	2.90242e-77
0.038945	2.94707e-77
0.038942	2.99241e-77
0.038939	3.03845e-77
0.038935	3.08519e-77
0.038932	3.13265e-77
0.038929	3.18085e-77
0.038925	3.22978e-77
0.038922	3.27947e-77
0.038918	3.32992e-77
0.038915	3.38115e-77
0.038912	3.43317e-77
0.038908	3.48599e-77
0.038905	3.53962e-77
0.038902	3.59407e-77
0.038898	3.64936e-77
0.038895	3.70551e-77
0.038891	3.76251e-77
0.038888	3.8204e-77
0.038885	3.87917e-77
0.038881	3.93885e-77
0.038878	3.99944e-77
0.038875	4.06097e-77
0.038871	4.12345e-77
0.038868	4.18689e-77
0.038864	4.2513e-77
0.038861	4.3167e-77
0.038858	4.38311e-77
0.038854	4.45054e-77
0.038851	4.51901e-77
0.038848	4.58853e-77
0.038844	4.65912e-77
0.038841	4.7308e-77
0.038837	4.80358e-77
0.038834	4.87748e-77
0.038831	4.95252e-77
0.038827	5.02871e-77
0.038824	5.10607e-77
0.038821	5.18463e-77
0.038817	5.26439e-77
0.038814	5.34538e-77
0.038810	5.42761e-77
0.038807	5.51111e-77
0.038804	5.5959e-77
0.038800	5.68198e-77
0.038797	5.7694e-77
0.038794	5.85816e-77
0.038790	5.94828e-77
0.038787	6.03979e-77
0.038783	6.13271e-77
0.038780	6.22706e-77
0.038777	6.32286e-77
0.038773	6.42013e-77
0.038770	6.5189e-77
0.038767	6.61919e-77
0.038763	6.72102e-77
0.038760	6.82442e-77
0.038756	6.9294e-77
0.038753	7.03601e-77
0.038750	7.14425e-77
0.038746	7.25416e-77
0.038743	7.36576e-77
0.038740	7.47908e-77
0.038736	7.59414e-77
0.038733	7.71097e-77
0.038729	7.8296e-77
0.038726	7.95005e-77
0.038723	8.07236e-77
0.038719	8.19655e-77
0.038716	8.32264e-77
0.038713	8.45068e-77
0.038709	8.58069e-77
0.038706	8.7127e-77
0.038702	8.84674e-77
0.038699	8.98284e-77
0.038696	9.12103e-77
0.038692	9.26135e-77
0.038689	9.40383e-77
0.038686	9.5485e-77
0.038682	9.6954e-77
0.038679	9.84456e-77
0.038675	9.99601e-77
0.038672	1.01498e-76
0.038669	1.03059e-76
0.038665	1.04645e-76
0.038662	1.06255e-76
0.038659	1.07889e-76
0.038655	1.09549e-76
0.038652	1.11235e-76
0.038648	1.12946e-76
0.038645	1.14683e-76
0.038642	1.16448e-76
0.038638	1.18239e-76
0.038635	1.20058e-76
0.038632	1.21905e-76
0.038628	1.23781e-76
0.038625	1.25685e-76
0.038621	1.27619e-76
0.038618	1.29582e-76
0.038615	1.31575e-76
0.038611	1.336e-76
0.038608	1.35655e-76
0.038605	1.37742e-76
0.038601	1.39861e-76
0.038598	1.42013e-76
0.038594	1.44197e-76
0.038591	1.46416e-76
0.038588	1.48668e-76
0.038584	1.50955e-76
0.038581	1.53278e-76
0.038578	1.55636e-76
0.038574	1.5803e-76
0.038571	1.60461e-76
0.038567	1.6293e-76
0.038564	1.65437e-76
0.038561	1.67982e-76
0.038557	1.70566e-76
0.038554	1.7319e-76
0.038551	1.75854e-76
0.038547	1.7856e-76
0.038544	1.81307e-76
0.038540	1.84096e-76
0.038537	1.86928e-76
0.038534	1.89804e-76
0.038530	1.92724e-76
0.038527	1.95689e-76
0.038524	1.987e-76
0.038520	2.01756e-76
0.038517	2.0486e-76
0.038513	2.08012e-76
0.038510	2.11212e-76
0.038507	2.14461e-76
0.038503	2.17761e-76
0.038500	2.21111e-76
0.038497	2.24513e-76
0.038493	2.27967e-76
0.038490	2.31474e-76
0.038486	2.35035e-76
0.038483	2.38651e-76
0.038480	2.42322e-76
0.038476	2.4605e-76
0.038473	2.49835e-76
0.038470	2.53679e-76
0.038466	2.57581e-76
0.038463	2.61544e-76
0.038459	2.65568e-76
0.038456	2.69653e-76
0.038453	2.73802e-76
0.038449	2.78014e-76
0.038446	2.82291e-76
0.038443	2.86634e-76
0.038439	2.91044e-76
0.038436	2.95521e-76
0.038432	3.00068e-76
0.038429	3.04684e-76
0.038426	3.09371e-76
0.038422	3.14131e-76
0.038419	3.18963e-76
0.038416	3.2387e-76
0.038412	3.28853e-76
0.038409	3.33912e-76
0.038405	3.39049e-76
0.038402	3.44265e-76
0.038399	3.49562e-76
0.038395	3.54939e-76
0.038392	3.604e-76
0.038389	3.65944e-76
0.038385	3.71574e-76
0.038382	3.77291e-76
0.038378	3.83095e-76
0.038375	3.88989e-76
0.038372	3.94973e-76
0.038368	4.01049e-76
0.038365	4.07219e-76
0.038362	4.13484e-76
0.038358	4.19845e-76
0.038355	4.26304e-76
0.038351	4.32862e-76
0.038348	4.39522e-76
0.038345	4.46284e-76
0.038341	4.53149e-76
0.038338	4.60121e-76
0.038335	4.67199e-76
0.038331	4.74387e-76
0.038328	4.81685e-76
0.038324	4.89095e-76
0.038321	4.9662e-76
0.038318	5.0426e-76
0.038314	5.12018e-76
0.038311	5.19895e-76
0.038308	5.27893e-76
0.038304	5.36014e-76
0.038301	5.4426e-76
0.038297	5.52633e-76
0.038294	5.61135e-76
0.038291	5.69768e-76
0.038287	5.78533e-76
0.038284	5.87434e-76
0.038281	5.96471e-76
0.038277	6.05647e-76
0.038274	6.14965e-76
0.038270	6.24426e-76
0.038267	6.34032e-76
0.038264	6.43786e-76
0.038260	6.5369e-76
0.038257	6.63747e-76
0.038254	6.73958e-76
0.038250	6.84327e-76
0.038247	6.94855e-76
0.038243	7.05544e-76
0.038240	7.16399e-76
0.038237	7.2742e-76
0.038233	7.38611e-76
0.038230	7.49974e-76
0.038227	7.61512e-76
0.038223	7.73227e-76
0.038220	7.85123e-76
0.038216	7.97201e-76
0.038213	8.09466e-76
0.038210	8.21919e-76
0.038206	8.34563e-76
0.038203	8.47403e-76
0.038200	8.60439e-76
0.038196	8.73676e-76
0.038193	8.87117e-76
0.038189	9.00765e-76
0.038186	9.14623e-76
0.038183	9.28694e-76
0.038179	9.42981e-76
0.038176	9.57488e-76
0.038173	9.72218e-76
0.038169	9.87175e-76
0.038166	1.00236e-75
0.038162	1.01778e-75
0.038159	1.03344e-75
0.038156	1.04934e-75
0.038152	1.06548e-75
0.038149	1.08187e-75
0.038146	1.09852e-75
0.038142	1.11542e-75
0.038139	1.13258e-75
0.038135	1.15e-75
0.038132	1.16769e-75
0.038129	1.18566e-75
0.038125	1.2039e-75
0.038122	1.22242e-75
0.038119	1.24123e-75
0.038115	1.26032e-75
0.038112	1.27971e-75
0.038108	1.2994e-75
0.038105	1.31939e-75
0.038102	1.33969e-75
0.038098	1.3603e-75
0.038095	1.38122e-75
0.038092	1.40247e-75
0.038088	1.42405e-75
0.038085	1.44596e-75
0.038081	1.4682e-75
0.038078	1.49079e-75
0.038075	1.51372e-75
0.038071	1.53701e-75
0.038068	1.56066e-75
0.038065	1.58467e-75
0.038061	1.60905e-75
0.038058	1.6338e-75
0.038054	1.65894e-75
0.038051	1.68446e-75
0.038048	1.71037e-75
0.038044	1.73668e-75
0.038041	1.7634e-75
0.038038	1.79053e-75
0.038034	1.81808e-75
0.038031	1.84605e-75
0.038027	1.87445e-75
0.038024	1.90328e-75
0.038021	1.93256e-75
0.038017	1.9623e-75
0.038014	1.99248e-75
0.038011	2.02314e-75
0.038007	2.05426e-75
0.038004	2.08587e-75
0.038000	2.11796e-75
0.037997	2.15054e-75
0.037994	2.18362e-75
0.037990	2.21722e-75
0.037987	2.25133e-75
0.037984	2.28596e-75
0.037980	2.32113e-75
0.037977	2.35684e-75
0.037973	2.3931e-75
0.037970	2.42991e-75
0.037967	2.4673e-75
0.037963	2.50525e-75
0.037960	2.5438e-75
0.037957	2.58293e-75
0.037953	2.62267e-75
0.037950	2.66301e-75
0.037946	2.70398e-75
0.037943	2.74558e-75
0.037940	2.78782e-75
0.037936	2.83071e-75
0.037933	2.87426e-75
0.037930	2.91848e-75
0.037926	2.96338e-75
0.037923	3.00896e-75
0.037919	3.05526e-75
0.037916	3.10226e-75
0.037913	3.14998e-75
0.037909	3.19845e-75
0.037906	3.24765e-75
0.037903	3.29761e-75
0.037899	3.34835e-75
0.037896	3.39986e-75
0.037892	3.45216e-75
0.037889	3.50527e-75
0.037886	3.5592e-75
0.037882	3.61395e-75
0.037879	3.66955e-75
0.037876	3.726e-75
0.037872	3.78333e-75
0.037869	3.84153e-75
0.037865	3.90063e-75
0.037862	3.96064e-75
0.037859	4.02157e-75
0.037855	4.08344e-75
0.037852	4.14626e-75
0.037849	4.21005e-75
0.037845	4.27482e-75
0.037842	4.34058e-75
0.037838	4.40736e-75
0.037835	4.47516e-75
0.037832	4.54401e-75
0.037828	4.61392e-75
0.037825	4.6849e-75
0.037822	4.75697e-75
0.037818	4.83015e-75
0.037815	4.90446e-75
0.037811	4.97992e-75
0.037808	5.05653e-75
0.037805	5.13432e-75
0.037801	5.21331e-75
0.037798	5.29351e-75
0.037795	5.37495e-75
0.037791	5.45764e-75
0.037788	5.5416e-75
0.037784	5.62685e-75
0.037781	5.71342e-75
0.037778	5.80132e-75
0.037774	5.89056e-75
0.037771	5.98119e-75
0.037768	6.0732e-75
0.037764	6.16664e-75
0.037761	6.2615e-75
0.037758	6.35783e-75
0.037754	6.45564e-75
0.037751	6.55496e-75
0.037747	6.6558e-75
0.037744	6.7582e-75
0.037741	6.86217e-75
0.037737	6.96774e-75
0.037734	7.07493e-75
0.037731	7.18378e-75
0.037727	7.29429e-75
0.037724	7.40651e-75
0.037720	7.52045e-75
0.037717	7.63615e-75
0.037714	7.75363e-75
0.037710	7.87291e-75
0.037707	7.99403e-75
0.037704	8.11702e-75
0.037700	8.24189e-75
0.037697	8.36869e-75
0.037693	8.49743e-75
0.037690	8.62816e-75
0.037687	8.7609e-75
0.037683	8.89568e-75
0.037680	9.03253e-75
0.037677	9.17149e-75
0.037673	9.31259e-75
0.037670	9.45586e-75
0.037666	9.60133e-75
0.037663	9.74904e-75
0.037660	9.89902e-75
0.037656	1.00513e-74
0.037653	1.02059e-74
0.037650	1.0363e-74
0.037646	1.05224e-74
0.037643	1.06843e-74
0.037639	1.08486e-74
0.037636	1.10155e-74
0.037633	1.1185e-74
0.037629	1.13571e-74
0.037626	1.15318e-74
0.037623	1.17092e-74
0.037619	1.18893e-74
0.037616	1.20722e-74
0.037612	1.2258e-74
0.037609	1.24465e-74
0.037606	1.2638e-74
0.037602	1.28325e-74
0.037599	1.30299e-74
0.037596	1.32303e-74
0.037592	1.34339e-74
0.037589	1.36405e-74
0.037585	1.38504e-74
0.037582	1.40635e-74
0.037579	1.42798e-74
0.037575	1.44995e-74
0.037572	1.47226e-74
0.037569	1.49491e-74
0.037565	1.51791e-74
0.037562	1.54126e-74
0.037558	1.56497e-74
0.037555	1.58904e-74
0.037552	1.61349e-74
0.037548	1.63831e-74
0.037545	1.66352e-74
0.037542	1.68911e-74
0.037538	1.7151e-74
0.037535	1.74148e-74
0.037531	1.76827e-74
0.037528	1.79548e-74
0.037525	1.8231e-74
0.037521	1.85115e-74
0.037518	1.87962e-74
0.037515	1.90854e-74
0.037511	1.9379e-74
0.037508	1.96772e-74
0.037504	1.99799e-74
0.037501	2.02873e-74
0.037498	2.05994e-74
0.037494	2.09163e-74
0.037491	2.12381e-74
0.037488	2.15648e-74
0.037484	2.18965e-74
0.037481	2.22334e-74
0.037477	2.25755e-74
0.037474	2.29228e-74
0.037471	2.32754e-74
0.037467	2.36335e-74
0.037464	2.39971e-74
0.037461	2.43663e-74
0.037457	2.47411e-74
0.037454	2.51217e-74
0.037450	2.55082e-74
0.037447	2.59006e-74
0.037444	2.62991e-74
0.037440	2.67037e-74
0.037437	2.71145e-74
0.037434	2.75317e-74
0.037430	2.79552e-74
0.037427	2.83853e-74
0.037423	2.8822e-74
0.037420	2.92654e-74
0.037417	2.97156e-74
0.037413	3.01728e-74
0.037410	3.06369e-74
0.037407	3.11083e-74
0.037403	3.15869e-74
0.037400	3.20728e-74
0.037396	3.25662e-74
0.037393	3.30672e-74
0.037390	3.35759e-74
0.037386	3.40925e-74
0.037383	3.4617e-74
0.037380	3.51495e-74
0.037376	3.56903e-74
0.037373	3.62394e-74
0.037369	3.67969e-74
0.037366	3.7363e-74
0.037363	3.79378e-74
0.037359	3.85214e-74
0.037356	3.9114e-74
0.037353	3.97158e-74
0.037349	4.03268e-74
0.037346	4.09472e-74
0.037342	4.15771e-74
0.037339	4.22168e-74
0.037336	4.28662e-74
0.037332	4.35257e-74
0.037329	4.41953e-74
0.037326	4.48752e-74
0.037322	4.55656e-74
0.037319	4.62666e-74
0.037315	4.69784e-74
0.037312	4.77011e-74
0.037309	4.8435e-74
0.037305	4.91801e-74
0.037302	4.99367e-74
0.037299	5.0705e-74
0.037295	5.1485e-74
0.037292	5.22771e-74
0.037288	5.30813e-74
0.037285	5.38979e-74
0.037282	5.47271e-74
0.037278	5.55691e-74
0.037275	5.6424e-74
0.037272	5.7292e-74
0.037268	5.81734e-74
0.037265	5.90684e-74
0.037261	5.99771e-74
0.037258	6.08998e-74
0.037255	6.18367e-74
0.037251	6.2788e-74
0.037248	6.3754e-74
0.037245	6.47348e-74
0.037241	6.57307e-74
0.037238	6.67419e-74
0.037234	6.77687e-74
0.037231	6.88112e-74
0.037228	6.98699e-74
0.037224	7.09448e-74
0.037221	7.20362e-74
0.037218	7.31444e-74
0.037214	7.42697e-74
0.037211	7.54123e-74
0.037207	7.65724e-74
0.037204	7.77505e-74
0.037201	7.89466e-74
0.037197	8.01611e-74
0.037194	8.13944e-74
0.037191	8.26466e-74
0.037187	8.3918e-74
0.037184	8.5209e-74
0.037180	8.65199e-74
0.037177	8.7851e-74
0.037174	8.92025e-74
0.037170	9.05748e-74
0.037167	9.19683e-74
0.037164	9.33831e-74
0.037160	9.48198e-74
0.037157	9.62785e-74
0.037153	9.77597e-74
0.037150	9.92636e-74
0.037147	1.00791e-73
0.037143	1.02341e-73
0.037140	1.03916e-73
0.037137	1.05514e-73
0.037133	1.07138e-73
0.037130	1.08786e-73
0.037126	1.1046e-73
0.037123	1.12159e-73
0.037120	1.13884e-73
0.037116	1.15636e-73
0.037113	1.17415e-73
0.037110	1.19222e-73
0.037106	1.21056e-73
0.037103	1.22918e-73
0.037099	1.24809e-73
0.037096	1.26729e-73
0.037093	1.28679e-73
0.037089	1.30659e-73
0.037086	1.32669e-73
0.037083	1.3471e-73
0.037079	1.36782e-73
0.037076	1.38887e-73
0.037072	1.41023e-73
0.037069	1.43193e-73
0.037066	1.45396e-73
0.037062	1.47632e-73
0.037059	1.49904e-73
0.037056	1.5221e-73
0.037052	1.54552e-73
0.037049	1.56929e-73
0.037045	1.59343e-73
0.037042	1.61795e-73
0.037039	1.64284e-73
0.037035	1.66811e-73
0.037032	1.69378e-73
0.037029	1.71983e-73
0.037025	1.74629e-73
0.037022	1.77316e-73
0.037018	1.80044e-73
0.037015	1.82813e-73
0.037012	1.85626e-73
0.037008	1.88482e-73
0.037005	1.91381e-73
0.037002	1.94326e-73
0.036998	1.97315e-73
0.036995	2.00351e-73
0.036991	2.03433e-73
0.036988	2.06563e-73
0.036985	2.0974e-73
0.036981	2.12967e-73
0.036978	2.16244e-73
0.036975	2.1957e-73
0.036971	2.22948e-73
0.036968	2.26378e-73
0.036964	2.29861e-73
0.036961	2.33397e-73
0.036958	2.36988e-73
0.036954	2.40634e-73
0.036951	2.44336e-73
0.036948	2.48095e-73
0.036944	2.51911e-73
0.036941	2.55787e-73
0.036937	2.59722e-73
0.036934	2.63718e-73
0.036931	2.67775e-73
0.036927	2.71894e-73
0.036924	2.76077e-73
0.036921	2.80324e-73
0.036917	2.84637e-73
0.036914	2.89016e-73
0.036910	2.93462e-73
0.036907	2.97977e-73
0.036904	3.02561e-73
0.036900	3.07216e-73
0.036897	3.11942e-73
0.036894	3.16741e-73
0.036890	3.21614e-73
0.036887	3.26562e-73
0.036883	3.31586e-73
0.036880	3.36687e-73
0.036877	3.41867e-73
0.036873	3.47126e-73
0.036870	3.52466e-73
0.036867	3.57889e-73
0.036863	3.63395e-73
0.036860	3.68985e-73
0.036856	3.74662e-73
0.036853	3.80426e-73
0.036850	3.86278e-73
0.036846	3.92221e-73
0.036843	3.98255e-73
0.036840	4.04382e-73
0.036836	4.10603e-73
0.036833	4.1692e-73
0.036829	4.23334e-73
0.036826	4.29846e-73
0.036823	4.36459e-73
0.036819	4.43174e-73
0.036816	4.49992e-73
0.036813	4.56915e-73
0.036809	4.63944e-73
0.036806	4.71082e-73
0.036802	4.78329e-73
0.036799	4.85688e-73
0.036796	4.9316e-73
0.036792	5.00746e-73
0.036789	5.0845e-73
0.036786	5.16272e-73
0.036782	5.24215e-73
0.036779	5.32279e-73
0.036775	5.40468e-73
0.036772	5.48783e-73
0.036769	5.57226e-73
0.036765	5.65798e-73
0.036762	5.74503e-73
0.036759	5.83341e-73
0.036755	5.92315e-73
0.036752	6.01428e-73
0.036748	6.1068e-73
0.036745	6.20075e-73
0.036742	6.29614e-73
0.036738	6.39301e-73
0.036735	6.49136e-73
0.036732	6.59122e-73
0.036728	6.69262e-73
0.036725	6.79559e-73
0.036721	6.90013e-73
0.036718	7.00628e-73
0.036715	7.11407e-73
0.036711	7.22352e-73
0.036708	7.33465e-73
0.036705	7.44748e-73
0.036701	7.56206e-73
0.036698	7.6784e-73
0.036694	7.79652e-73
0.036691	7.91647e-73
0.036688	8.03826e-73
0.036684	8.16192e-73
0.036681	8.28748e-73
0.036678	8.41498e-73
0.036674	8.54444e-73
0.036671	8.67589e-73
0.036667	8.80936e-73
0.036664	8.94489e-73
0.036661	9.0825e-73
0.036657	9.22223e-73
0.036654	9.36411e-73
0.036651	9.50817e-73
0.036647	9.65444e-73
0.036644	9.80297e-73
0.036640	9.95378e-73
0.036637	1.01069e-72
0.036634	1.02624e-72
0.036630	1.04203e-72
0.036627	1.05806e-72
0.036624	1.07434e-72
0.036620	1.09086e-72
0.036617	1.10765e-72
0.036613	1.12469e-72
0.036610	1.14199e-72
0.036607	1.15956e-72
0.036603	1.1774e-72
0.036600	1.19551e-72
0.036597	1.2139e-72
0.036593	1.23258e-72
0.036590	1.25154e-72
0.036586	1.27079e-72
0.036583	1.29034e-72
0.036580	1.3102e-72
0.036576	1.33035e-72
0.036573	1.35082e-72
0.036570	1.3716e-72
0.036566	1.3927e-72
0.036563	1.41413e-72
0.036559	1.43588e-72
0.036556	1.45797e-72
0.036553	1.4804e-72
0.036549	1.50318e-72
0.036546	1.5263e-72
0.036543	1.54978e-72
0.036539	1.57363e-72
0.036536	1.59784e-72
0.036532	1.62242e-72
0.036529	1.64738e-72
0.036526	1.67272e-72
0.036522	1.69845e-72
0.036519	1.72458e-72
0.036516	1.75112e-72
0.036512	1.77806e-72
0.036509	1.80541e-72
0.036505	1.83318e-72
0.036502	1.86139e-72
0.036499	1.89002e-72
0.036495	1.9191e-72
0.036492	1.94862e-72
0.036489	1.9786e-72
0.036485	2.00904e-72
0.036482	2.03995e-72
0.036478	2.07133e-72
0.036475	2.1032e-72
0.036472	2.13555e-72
0.036468	2.16841e-72
0.036465	2.20177e-72
0.036462	2.23564e-72
0.036458	2.27003e-72
0.036455	2.30496e-72
0.036451	2.34042e-72
0.036448	2.37642e-72
0.036445	2.41298e-72
0.036441	2.45011e-72
0.036438	2.4878e-72
0.036435	2.52607e-72
0.036431	2.56493e-72
0.036428	2.60439e-72
0.036424	2.64446e-72
0.036421	2.68514e-72
0.036418	2.72645e-72
0.036414	2.7684e-72
0.036411	2.81099e-72
0.036408	2.85423e-72
0.036404	2.89814e-72
0.036401	2.94273e-72
0.036397	2.988e-72
0.036394	3.03397e-72
0.036391	3.08064e-72
0.036387	3.12804e-72
0.036384	3.17616e-72
0.036381	3.22502e-72
0.036377	3.27464e-72
0.036374	3.32502e-72
0.036370	3.37617e-72
0.036367	3.42811e-72
0.036364	3.48085e-72
0.036360	3.5344e-72
0.036357	3.58877e-72
0.036354	3.64398e-72
0.036350	3.70004e-72
0.036347	3.75697e-72
0.036343	3.81476e-72
0.036340	3.87345e-72
0.036337	3.93304e-72
0.036333	3.99355e-72
0.036330	4.05499e-72
0.036327	4.11737e-72
0.036323	4.18071e-72
0.036320	4.24503e-72
0.036316	4.31034e-72
0.036313	4.37665e-72
0.036310	4.44398e-72
0.036306	4.51235e-72
0.036303	4.58177e-72
0.036300	4.65226e-72
0.036296	4.72383e-72
0.036293	4.7965e-72
0.036289	4.87029e-72
0.036286	4.94522e-72
0.036283	5.0213e-72
0.036279	5.09855e-72
0.036276	5.17698e-72
0.036273	5.25663e-72
0.036269	5.3375e-72
0.036266	5.41961e-72
0.036262	5.50299e-72
0.036259	5.58765e-72
0.036256	5.67361e-72
0.036252	5.76089e-72
0.036249	5.84952e-72
0.036246	5.93951e-72
0.036242	6.03089e-72
0.036239	6.12367e-72
0.036235	6.21788e-72
0.036232	6.31354e-72
0.036229	6.41066e-72
0.036225	6.50929e-72
0.036222	6.60943e-72
0.036219	6.71111e-72
0.036215	6.81436e-72
0.036212	6.91919e-72
0.036208	7.02564e-72
0.036205	7.13372e-72
0.036202	7.24347e-72
0.036198	7.35491e-72
0.036195	7.46806e-72
0.036192	7.58295e-72
0.036188	7.69961e-72
0.036185	7.81806e-72
0.036181	7.93833e-72
0.036178	8.06046e-72
0.036175	8.18446e-72
0.036171	8.31038e-72
0.036168	8.43823e-72
0.036165	8.56804e-72
0.036161	8.69986e-72
0.036158	8.8337e-72
0.036154	8.9696e-72
0.036151	9.10759e-72
0.036148	9.2477e-72
0.036144	9.38997e-72
0.036141	9.53443e-72
0.036138	9.68111e-72
0.036134	9.83005e-72
0.036131	9.98128e-72
0.036127	1.01348e-71
0.036124	1.02907e-71
0.036121	1.04491e-71
0.036117	1.06098e-71
0.036114	1.0773e-71
0.036111	1.09388e-71
0.036107	1.11071e-71
0.036104	1.12779e-71
0.036100	1.14514e-71
0.036097	1.16276e-71
0.036094	1.18065e-71
0.036090	1.19881e-71
0.036087	1.21726e-71
0.036084	1.23598e-71
0.036080	1.255e-71
0.036077	1.2743e-71
0.036073	1.29391e-71
0.036070	1.31381e-71
0.036067	1.33403e-71
0.036063	1.35455e-71
0.036060	1.37539e-71
0.036057	1.39655e-71
0.036053	1.41803e-71
0.036050	1.43985e-71
0.036046	1.462e-71
0.036043	1.48449e-71
0.036040	1.50733e-71
0.036036	1.53052e-71
0.036033	1.55406e-71
0.036030	1.57797e-71
0.036026	1.60225e-71
0.036023	1.6269e-71
0.036019	1.65193e-71
0.036016	1.67734e-71
0.036013	1.70315e-71
0.036009	1.72935e-71
0.036006	1.75595e-71
0.036003	1.78297e-71
0.035999	1.8104e-71
0.035996	1.83825e-71
0.035992	1.86653e-71
0.035989	1.89524e-71
0.035986	1.9244e-71
0.035982	1.95401e-71
0.035979	1.98407e-71
0.035976	2.01459e-71
0.035972	2.04558e-71
0.035969	2.07705e-71
0.035965	2.10901e-71
0.035962	2.14145e-71
0.035959	2.1744e-71
0.035955	2.20785e-71
0.035952	2.24182e-71
0.035949	2.2763e-71
0.035945	2.31132e-71
0.035942	2.34688e-71
0.035938	2.38299e-71
0.035935	2.41965e-71
0.035932	2.45687e-71
0.035928	2.49467e-71
0.035925	2.53305e-71
0.035922	2.57202e-71
0.035918	2.61159e-71
0.035915	2.65176e-71
0.035911	2.69256e-71
0.035908	2.73398e-71
0.035905	2.77604e-71
0.035901	2.81875e-71
0.035898	2.86212e-71
0.035895	2.90615e-71
0.035891	2.95086e-71
0.035888	2.99625e-71
0.035884	3.04235e-71
0.035881	3.08915e-71
0.035878	3.13668e-71
0.035874	3.18493e-71
0.035871	3.23393e-71
0.035868	3.28368e-71
0.035864	3.3342e-71
0.035861	3.38549e-71
0.035857	3.43758e-71
0.035854	3.49046e-71
0.035851	3.54416e-71
0.035847	3.59869e-71
0.035844	3.65405e-71
0.035841	3.71026e-71
0.035837	3.76734e-71
0.035834	3.8253e-71
0.035830	3.88415e-71
0.035827	3.94391e-71
0.035824	4.00458e-71
0.035820	4.06619e-71
0.035817	4.12874e-71
0.035814	4.19226e-71
0.035810	4.25676e-71
0.035807	4.32224e-71
0.035803	4.38874e-71
0.035800	4.45626e-71
0.035797	4.52481e-71
0.035793	4.59442e-71
0.035790	4.66511e-71
0.035787	4.73688e-71
0.035783	4.80975e-71
0.035780	4.88374e-71
0.035776	4.95888e-71
0.035773	5.03517e-71
0.035770	5.11263e-71
0.035766	5.19128e-71
0.035763	5.27115e-71
0.035760	5.35224e-71
0.035756	5.43458e-71
0.035753	5.51819e-71
0.035749	5.60308e-71
0.035746	5.68928e-71
0.035743	5.77681e-71
0.035739	5.86568e-71
0.035736	5.95592e-71
0.035733	6.04755e-71
0.035729	6.14058e-71
0.035726	6.23505e-71
0.035722	6.33097e-71
0.035719	6.42837e-71
0.035716	6.52727e-71
0.035712	6.62769e-71
0.035709	6.72965e-71
0.035706	6.83318e-71
0.035702	6.9383e-71
0.035699	7.04504e-71
0.035695	7.15343e-71
0.035692	7.26348e-71
0.035689	7.37522e-71
0.035685	7.48868e-71
0.035682	7.60389e-71
0.035679	7.72087e-71
0.035675	7.83965e-71
0.035672	7.96026e-71
0.035668	8.08272e-71
0.035665	8.20707e-71
0.035662	8.33333e-71
0.035658	8.46153e-71
0.035655	8.59171e-71
0.035652	8.72389e-71
0.035648	8.8581e-71
0.035645	8.99437e-71
0.035641	9.13275e-71
0.035638	9.27325e-71
0.035635	9.41591e-71
0.035631	9.56077e-71
0.035628	9.70785e-71
0.035625	9.8572e-71
0.035621	1.00088e-70
0.035618	1.01628e-70
0.035614	1.03192e-70
0.035611	1.04779e-70
0.035608	1.06391e-70
0.035604	1.08028e-70
0.035601	1.0969e-70
0.035598	1.11377e-70
0.035594	1.13091e-70
0.035591	1.14831e-70
0.035587	1.16597e-70
0.035584	1.18391e-70
0.035581	1.20212e-70
0.035577	1.22062e-70
0.035574	1.2394e-70
0.035571	1.25846e-70
0.035567	1.27782e-70
0.035564	1.29748e-70
0.035560	1.31744e-70
0.035557	1.33771e-70
0.035554	1.35829e-70
0.035550	1.37919e-70
0.035547	1.40041e-70
0.035544	1.42195e-70
0.035540	1.44383e-70
0.035537	1.46604e-70
0.035533	1.48859e-70
0.035530	1.51149e-70
0.035527	1.53475e-70
0.035523	1.55836e-70
0.035520	1.58233e-70
0.035517	1.60667e-70
0.035513	1.63139e-70
0.035510	1.65649e-70
0.035506	1.68197e-70
0.035503	1.70785e-70
0.035500	1.73412e-70
0.035496	1.7608e-70
0.035493	1.78789e-70
0.035490	1.8154e-70
0.035486	1.84333e-70
0.035483	1.87168e-70
0.035479	1.90048e-70
0.035476	1.92972e-70
0.035473	1.9594e-70
0.035469	1.98955e-70
0.035466	2.02016e-70
0.035463	2.05123e-70
0.035459	2.08279e-70
0.035456	2.11483e-70
0.035452	2.14737e-70
0.035449	2.1804e-70
0.035446	2.21395e-70
0.035442	2.24801e-70
0.035439	2.28259e-70
0.035436	2.31771e-70
0.035432	2.35336e-70
0.035429	2.38957e-70
0.035425	2.42633e-70
0.035422	2.46366e-70
0.035419	2.50156e-70
0.035415	2.54005e-70
0.035412	2.57912e-70
0.035409	2.6188e-70
0.035405	2.65909e-70
0.035402	2.7e-70
0.035398	2.74153e-70
0.035395	2.78371e-70
0.035392	2.82654e-70
0.035388	2.87002e-70
0.035385	2.91417e-70
0.035382	2.95901e-70
0.035378	3.00453e-70
0.035375	3.05075e-70
0.035371	3.09769e-70
0.035368	3.14534e-70
0.035365	3.19373e-70
0.035361	3.24286e-70
0.035358	3.29275e-70
0.035355	3.34341e-70
0.035351	3.39485e-70
0.035348	3.44707e-70
0.035344	3.5001e-70
0.035341	3.55395e-70
0.035338	3.60863e-70
0.035334	3.66414e-70
0.035331	3.72051e-70
0.035328	3.77775e-70
0.035324	3.83587e-70
0.035321	3.89488e-70
0.035317	3.9548e-70
0.035314	4.01564e-70
0.035311	4.07742e-70
0.035307	4.14015e-70
0.035304	4.20384e-70
0.035301	4.26852e-70
0.035297	4.33418e-70
0.035294	4.40086e-70
0.035290	4.46857e-70
0.035287	4.53731e-70
0.035284	4.60712e-70
0.035280	4.67799e-70
0.035277	4.74996e-70
0.035274	4.82304e-70
0.035270	4.89723e-70
0.035267	4.97257e-70
0.035263	5.04907e-70
0.035260	5.12675e-70
0.035257	5.20562e-70
0.035253	5.28571e-70
0.035250	5.36702e-70
0.035247	5.44959e-70
0.035243	5.53343e-70
0.035240	5.61856e-70
0.035236	5.705e-70
0.035233	5.79276e-70
0.035230	5.88188e-70
0.035226	5.97237e-70
0.035223	6.06425e-70
0.035220	6.15755e-70
0.035216	6.25228e-70
0.035213	6.34846e-70
0.035209	6.44613e-70
0.035206	6.5453e-70
0.035203	6.64599e-70
0.035199	6.74824e-70
0.035196	6.85205e-70
0.035193	6.95747e-70
0.035189	7.0645e-70
0.035186	7.17319e-70
0.035182	7.28354e-70
0.035179	7.39559e-70
0.035176	7.50937e-70
0.035172	7.6249e-70
0.035169	7.7422e-70
0.035166	7.86131e-70
0.035162	7.98225e-70
0.035159	8.10505e-70
0.035155	8.22974e-70
0.035152	8.35635e-70
0.035149	8.48491e-70
0.035145	8.61544e-70
0.035142	8.74798e-70
0.035139	8.88257e-70
0.035135	9.01922e-70
0.035132	9.15797e-70
0.035128	9.29886e-70
0.035125	9.44192e-70
0.035122	9.58718e-70
0.035118	9.73467e-70
0.035115	9.88443e-70
0.035112	1.00365e-69
0.035108	1.01909e-69
0.035105	1.03477e-69
0.035101	1.05069e-69
0.035098	1.06685e-69
0.035095	1.08326e-69
0.035091	1.09993e-69
0.035088	1.11685e-69
0.035085	1.13403e-69
0.035081	1.15148e-69
0.035078	1.16919e-69
0.035074	1.18718e-69
0.035071	1.20545e-69
0.035068	1.22399e-69
0.035064	1.24282e-69
0.035061	1.26194e-69
0.035058	1.28135e-69
0.035054	1.30107e-69
0.035051	1.32108e-69
0.035047	1.34141e-69
0.035044	1.36204e-69
0.035041	1.383e-69
0.035037	1.40427e-69
0.035034	1.42588e-69
0.035031	1.44781e-69
0.035027	1.47009e-69
0.035024	1.4927e-69
0.035020	1.51567e-69
0.035017	1.53899e-69
0.035014	1.56266e-69
0.035010	1.5867e-69
0.035007	1.61111e-69
0.035004	1.6359e-69
0.035000	1.66107e-69
0.034997	1.68662e-69
0.034993	1.71257e-69
0.034990	1.73891e-69
0.034987	1.76567e-69
0.034983	1.79283e-69
0.034980	1.82041e-69
0.034977	1.84842e-69
0.034973	1.87685e-69
0.034970	1.90573e-69
0.034966	1.93505e-69
0.034963	1.96482e-69
0.034960	1.99504e-69
0.034956	2.02574e-69
0.034953	2.0569e-69
0.034950	2.08854e-69
0.034946	2.12067e-69
0.034943	2.1533e-69
0.034939	2.18643e-69
0.034936	2.22006e-69
0.034933	2.25422e-69
0.034929	2.2889e-69
0.034926	2.32411e-69
0.034923	2.35987e-69
0.034919	2.39617e-69
0.034916	2.43303e-69
0.034912	2.47046e-69
0.034909	2.50847e-69
0.034906	2.54706e-69
0.034902	2.58625e-69
0.034899	2.62603e-69
0.034896	2.66643e-69
0.034892	2.70746e-69
0.034889	2.74911e-69
0.034885	2.7914e-69
0.034882	2.83434e-69
0.034879	2.87795e-69
0.034875	2.92222e-69
0.034872	2.96718e-69
0.034869	3.01283e-69
0.034865	3.05918e-69
0.034862	3.10624e-69
0.034858	3.15403e-69
0.034855	3.20255e-69
0.034852	3.25182e-69
0.034848	3.30185e-69
0.034845	3.35265e-69
0.034842	3.40422e-69
0.034838	3.45659e-69
0.034835	3.50977e-69
0.034831	3.56377e-69
0.034828	3.61859e-69
0.034825	3.67426e-69
0.034821	3.73079e-69
0.034818	3.78819e-69
0.034815	3.84646e-69
0.034811	3.90564e-69
0.034808	3.96572e-69
0.034804	4.02673e-69
0.034801	4.08868e-69
0.034798	4.15158e-69
0.034794	4.21545e-69
0.034791	4.28031e-69
0.034788	4.34616e-69
0.034784	4.41302e-69
0.034781	4.48091e-69
0.034777	4.54984e-69
0.034774	4.61984e-69
0.034771	4.69091e-69
0.034767	4.76308e-69
0.034764	4.83636e-69
0.034761	4.91076e-69
0.034757	4.98631e-69
0.034754	5.06302e-69
0.034750	5.14091e-69
0.034747	5.22e-69
0.034744	5.30031e-69
0.034740	5.38185e-69
0.034737	5.46465e-69
0.034734	5.54872e-69
0.034730	5.63408e-69
0.034727	5.72076e-69
0.034723	5.80876e-69
0.034720	5.89813e-69
0.034717	5.98887e-69
0.034713	6.081e-69
0.034710	6.17455e-69
0.034707	6.26955e-69
0.034703	6.366e-69
0.034700	6.46393e-69
0.034696	6.56338e-69
0.034693	6.66435e-69
0.034690	6.76688e-69
0.034686	6.87098e-69
0.034683	6.97669e-69
0.034680	7.08402e-69
0.034676	7.193e-69
0.034673	7.30366e-69
0.034669	7.41602e-69
0.034666	7.53011e-69
0.034663	7.64596e-69
0.034659	7.76359e-69
0.034656	7.88302e-69
0.034653	8.0043e-69
0.034649	8.12744e-69
0.034646	8.25247e-69
0.034642	8.37943e-69
0.034639	8.50834e-69
0.034636	8.63924e-69
0.034632	8.77215e-69
0.034629	8.9071e-69
0.034626	9.04413e-69
0.034622	9.18327e-69
0.034619	9.32455e-69
0.034615	9.468e-69
0.034612	9.61366e-69
0.034609	9.76156e-69
0.034605	9.91173e-69
0.034602	1.00642e-68
0.034599	1.0219e-68
0.034595	1.03763e-68
0.034592	1.05359e-68
0.034588	1.0698e-68
0.034585	1.08626e-68
0.034582	1.10297e-68
0.034578	1.11994e-68
0.034575	1.13717e-68
0.034572	1.15466e-68
0.034568	1.17242e-68
0.034565	1.19046e-68
0.034561	1.20877e-68
0.034558	1.22737e-68
0.034555	1.24625e-68
0.034551	1.26543e-68
0.034548	1.28489e-68
0.034545	1.30466e-68
0.034541	1.32473e-68
0.034538	1.34511e-68
0.034534	1.36581e-68
0.034531	1.38682e-68
0.034528	1.40815e-68
0.034524	1.42982e-68
0.034521	1.45181e-68
0.034518	1.47415e-68
0.034514	1.49683e-68
0.034511	1.51986e-68
0.034507	1.54324e-68
0.034504	1.56698e-68
0.034501	1.59109e-68
0.034497	1.61556e-68
0.034494	1.64042e-68
0.034491	1.66565e-68
0.034487	1.69128e-68
0.034484	1.7173e-68
0.034480	1.74372e-68
0.034477	1.77054e-68
0.034474	1.79778e-68
0.034470	1.82544e-68
0.034467	1.85352e-68
0.034464	1.88204e-68
0.034460	1.91099e-68
0.034457	1.94039e-68
0.034453	1.97024e-68
0.034450	2.00055e-68
0.034447	2.03133e-68
0.034443	2.06258e-68
0.034440	2.09431e-68
0.034437	2.12653e-68
0.034433	2.15925e-68
0.034430	2.19247e-68
0.034426	2.2262e-68
0.034423	2.26044e-68
0.034420	2.29522e-68
0.034416	2.33053e-68
0.034413	2.36638e-68
0.034410	2.40279e-68
0.034406	2.43975e-68
0.034403	2.47729e-68
0.034399	2.5154e-68
0.034396	2.5541e-68
0.034393	2.59339e-68
0.034389	2.63329e-68
0.034386	2.6738e-68
0.034383	2.71493e-68
0.034379	2.7567e-68
0.034376	2.79911e-68
0.034372	2.84217e-68
0.034369	2.8859e-68
0.034366	2.9303e-68
0.034362	2.97538e-68
0.034359	3.02115e-68
0.034356	3.06763e-68
0.034352	3.11482e-68
0.034349	3.16274e-68
0.034345	3.2114e-68
0.034342	3.2608e-68
0.034339	3.31097e-68
0.034335	3.36191e-68
0.034332	3.41363e-68
0.034329	3.46614e-68
0.034325	3.51947e-68
0.034322	3.57361e-68
0.034318	3.62859e-68
0.034315	3.68441e-68
0.034312	3.74109e-68
0.034308	3.79865e-68
0.034305	3.85709e-68
0.034302	3.91643e-68
0.034298	3.97668e-68
0.034295	4.03786e-68
0.034291	4.09998e-68
0.034288	4.16305e-68
0.034285	4.2271e-68
0.034281	4.29213e-68
0.034278	4.35816e-68
0.034275	4.42521e-68
0.034271	4.49329e-68
0.034268	4.56241e-68
0.034265	4.6326e-68
0.034261	4.70387e-68
0.034258	4.77624e-68
0.034254	4.84972e-68
0.034251	4.92433e-68
0.034248	5.00008e-68
0.034244	5.07701e-68
0.034241	5.15511e-68
0.034238	5.23442e-68
0.034234	5.31495e-68
0.034231	5.39672e-68
0.034227	5.47974e-68
0.034224	5.56404e-68
0.034221	5.64964e-68
0.034217	5.73656e-68
0.034214	5.82481e-68
0.034211	5.91442e-68
0.034207	6.00541e-68
0.034204	6.0978e-68
0.034200	6.19161e-68
0.034197	6.28686e-68
0.034194	6.38358e-68
0.034190	6.48179e-68
0.034187	6.58151e-68
0.034184	6.68276e-68
0.034180	6.78557e-68
0.034177	6.88996e-68
0.034173	6.99596e-68
0.034170	7.10359e-68
0.034167	7.21287e-68
0.034163	7.32383e-68
0.034160	7.43651e-68
0.034157	7.55091e-68
0.034153	7.66708e-68
0.034150	7.78503e-68
0.034146	7.9048e-68
0.034143	8.02641e-68
0.034140	8.14989e-68
0.034136	8.27527e-68
0.034133	8.40258e-68
0.034130	8.53185e-68
0.034126	8.6631e-68
0.034123	8.79638e-68
0.034119	8.9317e-68
0.034116	9.06911e-68
0.034113	9.20864e-68
0.034109	9.3503e-68
0.034106	9.49415e-68
0.034103	9.64021e-68
0.034099	9.78852e-68
0.034096	9.93911e-68
0.034092	1.0092e-67
0.034089	1.02473e-67
0.034086	1.04049e-67
0.034082	1.0565e-67
0.034079	1.07275e-67
0.034076	1.08926e-67
0.034072	1.10601e-67
0.034069	1.12303e-67
0.034065	1.14031e-67
0.034062	1.15785e-67
0.034059	1.17566e-67
0.034055	1.19375e-67
0.034052	1.21211e-67
0.034049	1.23076e-67
0.034045	1.2497e-67
0.034042	1.26892e-67
0.034038	1.28844e-67
0.034035	1.30826e-67
0.034032	1.32839e-67
0.034028	1.34883e-67
0.034025	1.36958e-67
0.034022	1.39065e-67
0.034018	1.41204e-67
0.034015	1.43377e-67
0.034011	1.45582e-67
0.034008	1.47822e-67
0.034005	1.50096e-67
0.034001	1.52405e-67
0.033998	1.5475e-67
0.033995	1.57131e-67
0.033991	1.59548e-67
0.033988	1.62003e-67
0.033984	1.64495e-67
0.033981	1.67026e-67
0.033978	1.69595e-67
0.033974	1.72204e-67
0.033971	1.74853e-67
0.033968	1.77543e-67
0.033964	1.80275e-67
0.033961	1.83048e-67
0.033957	1.85864e-67
0.033954	1.88724e-67
0.033951	1.91627e-67
0.033947	1.94575e-67
0.033944	1.97569e-67
0.033941	2.00608e-67
0.033937	2.03694e-67
0.033934	2.06828e-67
0.033930	2.1001e-67
0.033927	2.13241e-67
0.033924	2.16521e-67
0.033920	2.19852e-67
0.033917	2.23235e-67
0.033914	2.26669e-67
0.033910	2.30156e-67
0.033907	2.33697e-67
0.033903	2.37292e-67
0.033900	2.40943e-67
0.033897	2.44649e-67
0.033893	2.48413e-67
0.033890	2.52235e-67
0.033887	2.56115e-67
0.033883	2.60055e-67
0.033880	2.64056e-67
0.033876	2.68118e-67
0.033873	2.72243e-67
0.033870	2.76432e-67
0.033866	2.80684e-67
0.033863	2.85002e-67
0.033860	2.89387e-67
0.033856	2.93839e-67
0.033853	2.9836e-67
0.033849	3.0295e-67
0.033846	3.0761e-67
0.033843	3.12343e-67
0.033839	3.17148e-67
0.033836	3.22027e-67
0.033833	3.26981e-67
0.033829	3.32011e-67
0.033826	3.37119e-67
0.033822	3.42306e-67
0.033819	3.47572e-67
0.033816	3.52919e-67
0.033812	3.58348e-67
0.033809	3.63861e-67
0.033806	3.69459e-67
0.033802	3.75143e-67
0.033799	3.80914e-67
0.033795	3.86774e-67
0.033792	3.92725e-67
0.033789	3.98766e-67
0.033785	4.04901e-67
0.033782	4.1113e-67
0.033779	4.17455e-67
0.033775	4.23877e-67
0.033772	4.30398e-67
0.033768	4.3702e-67
0.033765	4.43743e-67
0.033762	4.5057e-67
0.033758	4.57502e-67
0.033755	4.6454e-67
0.033752	4.71686e-67
0.033748	4.78943e-67
0.033745	4.86311e-67
0.033741	4.93793e-67
0.033738	5.01389e-67
0.033735	5.09103e-67
0.033731	5.16935e-67
0.033728	5.24888e-67
0.033725	5.32963e-67
0.033721	5.41162e-67
0.033718	5.49488e-67
0.033714	5.57941e-67
0.033711	5.66525e-67
0.033708	5.7524e-67
0.033704	5.8409e-67
0.033701	5.93076e-67
0.033698	6.022e-67
0.033694	6.11464e-67
0.033691	6.20871e-67
0.033687	6.30423e-67
0.033684	6.40122e-67
0.033681	6.49969e-67
0.033677	6.59969e-67
0.033674	6.70122e-67
0.033671	6.80431e-67
0.033667	6.90899e-67
0.033664	7.01528e-67
0.033660	7.12321e-67
0.033657	7.23279e-67
0.033654	7.34406e-67
0.033650	7.45705e-67
0.033647	7.57177e-67
0.033644	7.68826e-67
0.033640	7.80653e-67
0.033637	7.92663e-67
0.033633	8.04858e-67
0.033630	8.1724e-67
0.033627	8.29813e-67
0.033623	8.42579e-67
0.033620	8.55541e-67
0.033617	8.68703e-67
0.033613	8.82068e-67
0.033610	8.95638e-67
0.033606	9.09416e-67
0.033603	9.23407e-67
0.033600	9.37613e-67
0.033596	9.52038e-67
0.033593	9.66684e-67
0.033590	9.81556e-67
0.033586	9.96656e-67
0.033583	1.01199e-66
0.033579	1.02756e-66
0.033576	1.04337e-66
0.033573	1.05942e-66
0.033569	1.07572e-66
0.033566	1.09227e-66
0.033563	1.10907e-66
0.033559	1.12613e-66
0.033556	1.14346e-66
0.033552	1.16105e-66
0.033549	1.17891e-66
0.033546	1.19705e-66
0.033542	1.21546e-66
0.033539	1.23416e-66
0.033536	1.25315e-66
0.033532	1.27243e-66
0.033529	1.292e-66
0.033525	1.31188e-66
0.033522	1.33206e-66
0.033519	1.35255e-66
0.033515	1.37336e-66
0.033512	1.39449e-66
0.033509	1.41594e-66
0.033505	1.43773e-66
0.033502	1.45984e-66
0.033498	1.4823e-66
0.033495	1.50511e-66
0.033492	1.52826e-66
0.033488	1.55177e-66
0.033485	1.57565e-66
0.033482	1.59989e-66
0.033478	1.6245e-66
0.033475	1.64949e-66
0.033471	1.67487e-66
0.033468	1.70064e-66
0.033465	1.7268e-66
0.033461	1.75336e-66
0.033458	1.78034e-66
0.033455	1.80773e-66
0.033451	1.83554e-66
0.033448	1.86378e-66
0.033444	1.89245e-66
0.033441	1.92156e-66
0.033438	1.95113e-66
0.033434	1.98114e-66
0.033431	2.01162e-66
0.033428	2.04257e-66
0.033424	2.07399e-66
0.033421	2.1059e-66
0.033417	2.1383e-66
0.033414	2.17119e-66
0.033411	2.2046e-66
0.033407	2.23851e-66
0.033404	2.27295e-66
0.033401	2.30792e-66
0.033397	2.34342e-66
0.033394	2.37947e-66
0.033390	2.41608e-66
0.033387	2.45325e-66
0.033384	2.49099e-66
0.033380	2.52932e-66
0.033377	2.56823e-66
0.033374	2.60774e-66
0.033370	2.64786e-66
0.033367	2.68859e-66
0.033363	2.72995e-66
0.033360	2.77195e-66
0.033357	2.8146e-66
0.033353	2.8579e-66
0.033350	2.90186e-66
0.033347	2.94651e-66
0.033343	2.99184e-66
0.033340	3.03786e-66
0.033336	3.0846e-66
0.033333	3.13205e-66
0.033330	3.18024e-66
0.033326	3.22916e-66
0.033323	3.27884e-66
0.033320	3.32929e-66
0.033316	3.3805e-66
0.033313	3.43251e-66
0.033309	3.48532e-66
0.033306	3.53894e-66
0.033303	3.59338e-66
0.033299	3.64866e-66
0.033296	3.7048e-66
0.033293	3.76179e-66
0.033289	3.81966e-66
0.033286	3.87843e-66
0.033282	3.93809e-66
0.033279	3.99868e-66
0.033276	4.0602e-66
0.033272	4.12266e-66
0.033269	4.18608e-66
0.033266	4.25048e-66
0.033262	4.31587e-66
0.033259	4.38227e-66
0.033255	4.44969e-66
0.033252	4.51814e-66
0.033249	4.58765e-66
0.033245	4.65823e-66
0.033242	4.72989e-66
0.033239	4.80266e-66
0.033235	4.87655e-66
0.033232	4.95157e-66
0.033228	5.02774e-66
0.033225	5.10509e-66
0.033222	5.18363e-66
0.033218	5.26338e-66
0.033215	5.34435e-66
0.033212	5.42657e-66
0.033208	5.51005e-66
0.033205	5.59482e-66
0.033201	5.6809e-66
0.033198	5.76829e-66
0.033195	5.85703e-66
0.033191	5.94714e-66
0.033188	6.03863e-66
0.033185	6.13153e-66
0.033181	6.22586e-66
0.033178	6.32164e-66
0.033174	6.4189e-66
0.033171	6.51765e-66
0.033168	6.61792e-66
0.033164	6.71973e-66
0.033161	6.82311e-66
0.033158	6.92808e-66
0.033154	7.03466e-66
0.033151	7.14288e-66
0.033147	7.25277e-66
0.033144	7.36435e-66
0.033141	7.47765e-66
0.033137	7.59268e-66
0.033134	7.70949e-66
0.033131	7.8281e-66
0.033127	7.94853e-66
0.033124	8.07081e-66
0.033120	8.19497e-66
0.033117	8.32105e-66
0.033114	8.44906e-66
0.033110	8.57905e-66
0.033107	8.71103e-66
0.033104	8.84504e-66
0.033100	8.98112e-66
0.033097	9.11928e-66
0.033093	9.25958e-66
0.033090	9.40203e-66
0.033087	9.54667e-66
0.033083	9.69354e-66
0.033080	9.84267e-66
0.033077	9.99409e-66
0.033073	1.01478e-65
0.033070	1.0304e-65
0.033066	1.04625e-65
0.033063	1.06234e-65
0.033060	1.07869e-65
0.033056	1.09528e-65
0.033053	1.11213e-65
0.033050	1.12924e-65
0.033046	1.14661e-65
0.033043	1.16425e-65
0.033039	1.18217e-65
0.033036	1.20035e-65
0.033033	1.21882e-65
0.033029	1.23757e-65
0.033026	1.25661e-65
0.033023	1.27594e-65
0.033019	1.29557e-65
0.033016	1.3155e-65
0.033012	1.33574e-65
0.033009	1.35629e-65
0.033006	1.37716e-65
0.033002	1.39834e-65
0.032999	1.41985e-65
0.032996	1.4417e-65
0.032992	1.46388e-65
0.032989	1.4864e-65
0.032985	1.50927e-65
0.032982	1.53248e-65
0.032979	1.55606e-65
0.032975	1.58e-65
0.032972	1.60431e-65
0.032969	1.62899e-65
0.032965	1.65405e-65
0.032962	1.6795e-65
0.032958	1.70533e-65
0.032955	1.73157e-65
0.032952	1.75821e-65
0.032948	1.78526e-65
0.032945	1.81272e-65
0.032942	1.84061e-65
0.032938	1.86893e-65
0.032935	1.89768e-65
0.032931	1.92687e-65
0.032928	1.95652e-65
0.032925	1.98661e-65
0.032921	2.01718e-65
0.032918	2.04821e-65
0.032915	2.07972e-65
0.032911	2.11172e-65
0.032908	2.1442e-65
0.032904	2.17719e-65
0.032901	2.21068e-65
0.032898	2.24469e-65
0.032894	2.27923e-65
0.032891	2.31429e-65
0.032888	2.3499e-65
0.032884	2.38605e-65
0.032881	2.42276e-65
0.032877	2.46003e-65
0.032874	2.49787e-65
0.032871	2.5363e-65
0.032867	2.57532e-65
0.032864	2.61494e-65
0.032861	2.65517e-65
0.032857	2.69602e-65
0.032854	2.73749e-65
0.032850	2.77961e-65
0.032847	2.82237e-65
0.032844	2.86579e-65
0.032840	2.90988e-65
0.032837	2.95465e-65
0.032834	3.0001e-65
0.032830	3.04626e-65
0.032827	3.09312e-65
0.032823	3.14071e-65
0.032820	3.18902e-65
0.032817	3.23808e-65
0.032813	3.2879e-65
0.032810	3.33848e-65
0.032807	3.38984e-65
0.032803	3.44199e-65
0.032800	3.49495e-65
0.032796	3.54871e-65
0.032793	3.60331e-65
0.032790	3.65874e-65
0.032786	3.71503e-65
0.032783	3.77218e-65
0.032780	3.83021e-65
0.032776	3.88914e-65
0.032773	3.94897e-65
0.032769	4.00972e-65
0.032766	4.07141e-65
0.032763	4.13405e-65
0.032759	4.19765e-65
0.032756	4.26222e-65
0.032753	4.32779e-65
0.032749	4.39437e-65
0.032746	4.46198e-65
0.032742	4.53062e-65
0.032739	4.60032e-65
0.032736	4.6711e-65
0.032732	4.74296e-65
0.032729	4.81593e-65
0.032726	4.89002e-65
0.032722	4.96525e-65
0.032719	5.04163e-65
0.032715	5.11919e-65
0.032712	5.19795e-65
0.032709	5.27792e-65
0.032705	5.35911e-65
0.032702	5.44156e-65
0.032699	5.52527e-65
0.032695	5.61028e-65
0.032692	5.69659e-65
0.032688	5.78423e-65
0.032685	5.87321e-65
0.032682	5.96357e-65
0.032678	6.05531e-65
0.032675	6.14847e-65
0.032672	6.24306e-65
0.032668	6.3391e-65
0.032665	6.43663e-65
0.032661	6.53565e-65
0.032658	6.6362e-65
0.032655	6.73829e-65
0.032651	6.84195e-65
0.032648	6.94721e-65
0.032645	7.05409e-65
0.032641	7.16261e-65
0.032638	7.27281e-65
0.032634	7.38469e-65
0.032631	7.4983e-65
0.032628	7.61366e-65
0.032624	7.73079e-65
0.032621	7.84972e-65
0.032618	7.97048e-65
0.032614	8.0931e-65
0.032611	8.21761e-65
0.032607	8.34403e-65
0.032604	8.4724e-65
0.032601	8.60274e-65
0.032597	8.73509e-65
0.032594	8.86947e-65
0.032591	9.00592e-65
0.032587	9.14447e-65
0.032584	9.28516e-65
0.032580	9.428e-65
0.032577	9.57304e-65
0.032574	9.72032e-65
0.032570	9.86986e-65
0.032567	1.00217e-64
0.032564	1.01759e-64
0.032560	1.03324e-64
0.032557	1.04914e-64
0.032553	1.06528e-64
0.032550	1.08167e-64
0.032547	1.09831e-64
0.032543	1.1152e-64
0.032540	1.13236e-64
0.032537	1.14978e-64
0.032533	1.16747e-64
0.032530	1.18543e-64
0.032526	1.20367e-64
0.032523	1.22219e-64
0.032520	1.24099e-64
0.032516	1.26008e-64
0.032513	1.27947e-64
0.032510	1.29915e-64
0.032506	1.31914e-64
0.032503	1.33943e-64
0.032499	1.36004e-64
0.032496	1.38096e-64
0.032493	1.4022e-64
0.032489	1.42378e-64
0.032486	1.44568e-64
0.032483	1.46792e-64
0.032479	1.4905e-64
0.032476	1.51343e-64
0.032472	1.53672e-64
0.032469	1.56036e-64
0.032466	1.58436e-64
0.032462	1.60874e-64
0.032459	1.63349e-64
0.032456	1.65862e-64
0.032452	1.68413e-64
0.032449	1.71004e-64
0.032445	1.73635e-64
0.032442	1.76306e-64
0.032439	1.79019e-64
0.032435	1.81773e-64
0.032432	1.84569e-64
0.032429	1.87409e-64
0.032425	1.90292e-64
0.032422	1.93219e-64
0.032418	1.96192e-64
0.032415	1.9921e-64
0.032412	2.02275e-64
0.032408	2.05387e-64
0.032405	2.08547e-64
0.032402	2.11755e-64
0.032398	2.15013e-64
0.032395	2.1832e-64
0.032391	2.21679e-64
0.032388	2.2509e-64
0.032385	2.28552e-64
0.032381	2.32068e-64
0.032378	2.35639e-64
0.032375	2.39264e-64
0.032371	2.42945e-64
0.032368	2.46682e-64
0.032364	2.50477e-64
0.032361	2.54331e-64
0.032358	2.58243e-64
0.032354	2.62216e-64
0.032351	2.6625e-64
0.032348	2.70346e-64
0.032344	2.74506e-64
0.032341	2.78729e-64
0.032337	2.83017e-64
0.032334	2.87371e-64
0.032331	2.91792e-64
0.032327	2.96281e-64
0.032324	3.00839e-64
0.032321	3.05467e-64
0.032317	3.10166e-64
0.032314	3.14938e-64
0.032310	3.19783e-64
0.032307	3.24703e-64
0.032304	3.29698e-64
0.032300	3.3477e-64
0.032297	3.39921e-64
0.032294	3.4515e-64
0.032290	3.5046e-64
0.032287	3.55851e-64
0.032283	3.61326e-64
0.032280	3.66885e-64
0.032277	3.72529e-64
0.032273	3.7826e-64
0.032270	3.84079e-64
0.032267	3.89988e-64
0.032263	3.95988e-64
0.032260	4.0208e-64
0.032256	4.08266e-64
0.032253	4.14547e-64
0.032250	4.20924e-64
0.032246	4.274e-64
0.032243	4.33975e-64
0.032240	4.40651e-64
0.032236	4.4743e-64
0.032233	4.54314e-64
0.032229	4.61303e-64
0.032226	4.684e-64
0.032223	4.75606e-64
0.032219	4.82923e-64
0.032216	4.90352e-64
0.032213	4.97896e-64
0.032209	5.05556e-64
0.032206	5.13333e-64
0.032202	5.21231e-64
0.032199	5.2925e-64
0.032196	5.37392e-64
0.032192	5.45659e-64
0.032189	5.54054e-64
0.032186	5.62577e-64
0.032182	5.71232e-64
0.032179	5.8002e-64
0.032175	5.88943e-64
0.032172	5.98004e-64
0.032169	6.07204e-64
0.032165	6.16545e-64
0.032162	6.2603e-64
0.032159	6.35661e-64
0.032155	6.45441e-64
0.032152	6.5537e-64
0.032148	6.65453e-64
0.032145	6.7569e-64
0.032142	6.86085e-64
0.032138	6.9664e-64
0.032135	7.07358e-64
0.032132	7.1824e-64
0.032128	7.29289e-64
0.032125	7.40509e-64
0.032121	7.51901e-64
0.032118	7.63469e-64
0.032115	7.75214e-64
0.032111	7.8714e-64
0.032108	7.9925e-64
0.032105	8.11546e-64
0.032101	8.24031e-64
0.032098	8.36708e-64
0.032094	8.4958e-64
0.032091	8.62651e-64
0.032088	8.75922e-64
0.032084	8.89397e-64
0.032081	9.0308e-64
0.032078	9.16973e-64
0.032074	9.3108e-64
0.032071	9.45404e-64
0.032067	9.59949e-64
0.032064	9.74717e-64
0.032061	9.89712e-64
0.032057	1.00494e-63
0.032054	1.0204e-63
0.032051	1.0361e-63
0.032047	1.05204e-63
0.032044	1.06822e-63
0.032040	1.08466e-63
0.032037	1.10134e-63
0.032034	1.11829e-63
0.032030	1.13549e-63
0.032027	1.15296e-63
0.032024	1.1707e-63
0.032020	1.18871e-63
0.032017	1.20699e-63
0.032013	1.22556e-63
0.032010	1.24442e-63
0.032007	1.26356e-63
0.032003	1.283e-63
0.032000	1.30274e-63
0.031997	1.32278e-63
0.031993	1.34313e-63
0.031990	1.36379e-63
0.031986	1.38477e-63
0.031983	1.40608e-63
0.031980	1.42771e-63
0.031976	1.44967e-63
0.031973	1.47198e-63
0.031970	1.49462e-63
0.031966	1.51761e-63
0.031963	1.54096e-63
0.031959	1.56467e-63
0.031956	1.58874e-63
0.031953	1.61318e-63
0.031949	1.638e-63
0.031946	1.6632e-63
0.031943	1.68879e-63
0.031939	1.71477e-63
0.031936	1.74115e-63
0.031932	1.76793e-63
0.031929	1.79513e-63
0.031926	1.82275e-63
0.031922	1.85079e-63
0.031919	1.87926e-63
0.031916	1.90818e-63
0.031912	1.93753e-63
0.031909	1.96734e-63
0.031905	1.99761e-63
0.031902	2.02834e-63
0.031899	2.05954e-63
0.031895	2.09123e-63
0.031892	2.1234e-63
0.031889	2.15607e-63
0.031885	2.18923e-63
0.031882	2.22291e-63
0.031878	2.25711e-63
0.031875	2.29184e-63
0.031872	2.3271e-63
0.031868	2.3629e-63
0.031865	2.39925e-63
0.031862	2.43616e-63
0.031858	2.47364e-63
0.031855	2.51169e-63
0.031851	2.55033e-63
0.031848	2.58957e-63
0.031845	2.62941e-63
0.031841	2.66986e-63
0.031838	2.71093e-63
0.031835	2.75264e-63
0.031831	2.79499e-63
0.031828	2.83798e-63
0.031824	2.88164e-63
0.031821	2.92598e-63
0.031818	2.97099e-63
0.031814	3.0167e-63
0.031811	3.06311e-63
0.031808	3.11023e-63
0.031804	3.15808e-63
0.031801	3.20667e-63
0.031797	3.256e-63
0.031794	3.30609e-63
0.031791	3.35695e-63
0.031787	3.40859e-63
0.031784	3.46103e-63
0.031781	3.51428e-63
0.031777	3.56834e-63
0.031774	3.62324e-63
0.031770	3.67898e-63
0.031767	3.73558e-63
0.031764	3.79305e-63
0.031760	3.8514e-63
0.031757	3.91065e-63
0.031754	3.97082e-63
0.031750	4.03191e-63
0.031747	4.09393e-63
0.031743	4.15692e-63
0.031740	4.22087e-63
0.031737	4.2858e-63
0.031733	4.35174e-63
0.031730	4.41869e-63
0.031727	4.48666e-63
0.031723	4.55569e-63
0.031720	4.62577e-63
0.031716	4.69694e-63
0.031713	4.7692e-63
0.031710	4.84257e-63
0.031706	4.91707e-63
0.031703	4.99271e-63
0.031700	5.06952e-63
0.031696	5.14751e-63
0.031693	5.22671e-63
0.031689	5.30711e-63
0.031686	5.38876e-63
0.031683	5.47166e-63
0.031679	5.55584e-63
0.031676	5.64131e-63
0.031673	5.7281e-63
0.031669	5.81622e-63
0.031666	5.9057e-63
0.031662	5.99656e-63
0.031659	6.08881e-63
0.031656	6.18248e-63
0.031652	6.2776e-63
0.031649	6.37417e-63
0.031646	6.47224e-63
0.031642	6.57181e-63
0.031639	6.67291e-63
0.031635	6.77557e-63
0.031632	6.8798e-63
0.031629	6.98565e-63
0.031625	7.09311e-63
0.031622	7.20224e-63
0.031619	7.31304e-63
0.031615	7.42555e-63
0.031612	7.53978e-63
0.031608	7.65578e-63
0.031605	7.77356e-63
0.031602	7.89315e-63
0.031598	8.01458e-63
0.031595	8.13788e-63
0.031592	8.26307e-63
0.031588	8.39019e-63
0.031585	8.51927e-63
0.031581	8.65033e-63
0.031578	8.78341e-63
0.031575	8.91854e-63
0.031571	9.05575e-63
0.031568	9.19506e-63
0.031565	9.33652e-63
0.031561	9.48016e-63
0.031558	9.626e-63
0.031554	9.77409e-63
0.031551	9.92446e-63
0.031548	1.00771e-62
0.031544	1.02322e-62
0.031541	1.03896e-62
0.031538	1.05494e-62
0.031534	1.07117e-62
0.031531	1.08765e-62
0.031527	1.10438e-62
0.031524	1.12137e-62
0.031521	1.13863e-62
0.031517	1.15614e-62
0.031514	1.17393e-62
0.031511	1.19199e-62
0.031507	1.21033e-62
0.031504	1.22895e-62
0.031500	1.24785e-62
0.031497	1.26705e-62
0.031494	1.28654e-62
0.031490	1.30634e-62
0.031487	1.32643e-62
0.031484	1.34684e-62
0.031480	1.36756e-62
0.031477	1.3886e-62
0.031473	1.40996e-62
0.031470	1.43165e-62
0.031467	1.45368e-62
0.031463	1.47604e-62
0.031460	1.49875e-62
0.031457	1.52181e-62
0.031453	1.54522e-62
0.031450	1.56899e-62
0.031446	1.59313e-62
0.031443	1.61764e-62
0.031440	1.64252e-62
0.031436	1.66779e-62
0.031433	1.69345e-62
0.031430	1.7195e-62
0.031426	1.74596e-62
0.031423	1.77282e-62
0.031419	1.80009e-62
0.031416	1.82778e-62
0.031413	1.8559e-62
0.031409	1.88446e-62
0.031406	1.91345e-62
0.031403	1.94288e-62
0.031399	1.97277e-62
0.031396	2.00312e-62
0.031392	2.03394e-62
0.031389	2.06523e-62
0.031386	2.097e-62
0.031382	2.12926e-62
0.031379	2.16202e-62
0.031376	2.19528e-62
0.031372	2.22905e-62
0.031369	2.26335e-62
0.031365	2.29817e-62
0.031362	2.33352e-62
0.031359	2.36942e-62
0.031355	2.40587e-62
0.031352	2.44289e-62
0.031349	2.48047e-62
0.031345	2.51863e-62
0.031342	2.55738e-62
0.031338	2.59672e-62
0.031335	2.63667e-62
0.031332	2.67723e-62
0.031328	2.71842e-62
0.031325	2.76024e-62
0.031322	2.80271e-62
0.031318	2.84582e-62
0.031315	2.8896e-62
0.031311	2.93406e-62
0.031308	2.9792e-62
0.031305	3.02503e-62
0.031301	3.07157e-62
0.031298	3.11882e-62
0.031295	3.1668e-62
0.031291	3.21552e-62
0.031288	3.26499e-62
0.031284	3.31522e-62
0.031281	3.36622e-62
0.031278	3.41801e-62
0.031274	3.47059e-62
0.031271	3.52399e-62
0.031268	3.5782e-62
0.031264	3.63325e-62
0.031261	3.68914e-62
0.031257	3.7459e-62
0.031254	3.80353e-62
0.031251	3.86204e-62
0.031247	3.92146e-62
0.031244	3.98179e-62
0.031241	4.04304e-62
0.031237	4.10524e-62
0.031234	4.1684e-62
0.031230	4.23253e-62
0.031227	4.29764e-62
0.031224	4.36376e-62
0.031220	4.43089e-62
0.031217	4.49906e-62
0.031214	4.56827e-62
0.031210	4.63855e-62
0.031207	4.70991e-62
0.031203	4.78237e-62
0.031200	4.85594e-62
0.031197	4.93065e-62
0.031193	5.0065e-62
0.031190	5.08353e-62
0.031187	5.16173e-62
0.031183	5.24114e-62
0.031180	5.32177e-62
0.031176	5.40365e-62
0.031173	5.48678e-62
0.031170	5.57119e-62
0.031166	5.6569e-62
0.031163	5.74392e-62
0.031160	5.83229e-62
0.031156	5.92202e-62
0.031153	6.01312e-62
0.031149	6.10563e-62
0.031146	6.19956e-62
0.031143	6.29494e-62
0.031139	6.39178e-62
0.031136	6.49011e-62
0.031133	6.58996e-62
0.031129	6.69134e-62
0.031126	6.79428e-62
0.031122	6.89881e-62
0.031119	7.00494e-62
0.031116	7.11271e-62
0.031112	7.22213e-62
0.031109	7.33324e-62
0.031106	7.44606e-62
0.031102	7.56061e-62
0.031099	7.67692e-62
0.031095	7.79503e-62
0.031092	7.91495e-62
0.031089	8.03671e-62
0.031085	8.16035e-62
0.031082	8.2859e-62
0.031079	8.41337e-62
0.031075	8.5428e-62
0.031072	8.67423e-62
0.031068	8.80767e-62
0.031065	8.94317e-62
0.031062	9.08076e-62
0.031058	9.22046e-62
0.031055	9.36231e-62
0.031052	9.50634e-62
0.031048	9.65259e-62
0.031045	9.80109e-62
0.031041	9.95187e-62
0.031038	1.0105e-61
0.031035	1.02604e-61
0.031031	1.04183e-61
0.031028	1.05786e-61
0.031025	1.07413e-61
0.031021	1.09066e-61
0.031018	1.10743e-61
0.031014	1.12447e-61
0.031011	1.14177e-61
0.031008	1.15934e-61
0.031004	1.17717e-61
0.031001	1.19528e-61
0.030998	1.21367e-61
0.030994	1.23234e-61
0.030991	1.2513e-61
0.030987	1.27055e-61
0.030984	1.2901e-61
0.030981	1.30994e-61
0.030977	1.3301e-61
0.030974	1.35056e-61
0.030971	1.37134e-61
0.030967	1.39243e-61
0.030964	1.41386e-61
0.030960	1.43561e-61
0.030957	1.45769e-61
0.030954	1.48012e-61
0.030950	1.50289e-61
0.030947	1.52601e-61
0.030944	1.54949e-61
0.030940	1.57332e-61
0.030937	1.59753e-61
0.030933	1.62211e-61
0.030930	1.64706e-61
0.030927	1.6724e-61
0.030923	1.69813e-61
0.030920	1.72425e-61
0.030917	1.75078e-61
0.030913	1.77771e-61
0.030910	1.80506e-61
0.030906	1.83283e-61
0.030903	1.86103e-61
0.030900	1.88966e-61
0.030896	1.91873e-61
0.030893	1.94825e-61
0.030890	1.97822e-61
0.030886	2.00866e-61
0.030883	2.03956e-61
0.030879	2.07094e-61
0.030876	2.10279e-61
0.030873	2.13514e-61
0.030869	2.16799e-61
0.030866	2.20135e-61
0.030863	2.23521e-61
0.030859	2.2696e-61
0.030856	2.30452e-61
0.030852	2.33997e-61
0.030849	2.37597e-61
0.030846	2.41252e-61
0.030842	2.44964e-61
0.030839	2.48732e-61
0.030836	2.52559e-61
0.030832	2.56444e-61
0.030829	2.60389e-61
0.030825	2.64395e-61
0.030822	2.68463e-61
0.030819	2.72593e-61
0.030815	2.76787e-61
0.030812	2.81045e-61
0.030809	2.85368e-61
0.030805	2.89759e-61
0.030802	2.94216e-61
0.030799	2.98743e-61
0.030795	3.03339e-61
0.030792	3.08005e-61
0.030788	3.12744e-61
0.030785	3.17555e-61
0.030782	3.2244e-61
0.030778	3.27401e-61
0.030775	3.32438e-61
0.030772	3.37552e-61
0.030768	3.42745e-61
0.030765	3.48018e-61
0.030761	3.53372e-61
0.030758	3.58808e-61
0.030755	3.64328e-61
0.030751	3.69933e-61
0.030748	3.75625e-61
0.030745	3.81403e-61
0.030741	3.87271e-61
0.030738	3.93229e-61
0.030734	3.99278e-61
0.030731	4.05421e-61
0.030728	4.11658e-61
0.030724	4.17991e-61
0.030721	4.24422e-61
0.030718	4.30951e-61
0.030714	4.37581e-61
0.030711	4.44313e-61
0.030707	4.51148e-61
0.030704	4.58089e-61
0.030701	4.65136e-61
0.030697	4.72292e-61
0.030694	4.79558e-61
0.030691	4.86936e-61
0.030687	4.94427e-61
0.030684	5.02033e-61
0.030680	5.09757e-61
0.030677	5.17599e-61
0.030674	5.25562e-61
0.030670	5.33647e-61
0.030667	5.41857e-61
0.030664	5.50193e-61
0.030660	5.58658e-61
0.030657	5.67252e-61
0.030653	5.75979e-61
0.030650	5.8484e-61
0.030647	5.93837e-61
0.030643	6.02973e-61
0.030640	6.12249e-61
0.030637	6.21669e-61
0.030633	6.31232e-61
0.030630	6.40944e-61
0.030626	6.50804e-61
0.030623	6.60816e-61
0.030620	6.70982e-61
0.030616	6.81305e-61
0.030613	6.91786e-61
0.030610	7.02429e-61
0.030606	7.13235e-61
0.030603	7.24208e-61
0.030599	7.3535e-61
0.030596	7.46662e-61
0.030593	7.58149e-61
0.030589	7.69813e-61
0.030586	7.81656e-61
0.030583	7.93681e-61
0.030579	8.05891e-61
0.030576	8.1829e-61
0.030572	8.30878e-61
0.030569	8.43661e-61
0.030566	8.5664e-61
0.030562	8.69819e-61
0.030559	8.832e-61
0.030556	8.96788e-61
0.030552	9.10584e-61
0.030549	9.24593e-61
0.030545	9.38817e-61
0.030542	9.5326e-61
0.030539	9.67925e-61
0.030535	9.82816e-61
0.030532	9.97936e-61
0.030529	1.01329e-60
0.030525	1.02888e-60
0.030522	1.04471e-60
0.030518	1.06078e-60
0.030515	1.0771e-60
0.030512	1.09367e-60
0.030508	1.11049e-60
0.030505	1.12758e-60
0.030502	1.14492e-60
0.030498	1.16254e-60
0.030495	1.18042e-60
0.030491	1.19858e-60
0.030488	1.21702e-60
0.030485	1.23575e-60
0.030481	1.25476e-60
0.030478	1.27406e-60
0.030475	1.29366e-60
0.030471	1.31356e-60
0.030468	1.33377e-60
0.030464	1.35429e-60
0.030461	1.37513e-60
0.030458	1.39628e-60
0.030454	1.41776e-60
0.030451	1.43957e-60
0.030448	1.46172e-60
0.030444	1.48421e-60
0.030441	1.50704e-60
0.030437	1.53023e-60
0.030434	1.55377e-60
0.030431	1.57767e-60
0.030427	1.60194e-60
0.030424	1.62659e-60
0.030421	1.65161e-60
0.030417	1.67702e-60
0.030414	1.70282e-60
0.030410	1.72902e-60
0.030407	1.75562e-60
0.030404	1.78262e-60
0.030400	1.81005e-60
0.030397	1.8379e-60
0.030394	1.86617e-60
0.030390	1.89488e-60
0.030387	1.92403e-60
0.030383	1.95363e-60
0.030380	1.98369e-60
0.030377	2.0142e-60
0.030373	2.04519e-60
0.030370	2.07666e-60
0.030367	2.1086e-60
0.030363	2.14104e-60
0.030360	2.17398e-60
0.030356	2.20743e-60
0.030353	2.24139e-60
0.030350	2.27587e-60
0.030346	2.31088e-60
0.030343	2.34643e-60
0.030340	2.38253e-60
0.030336	2.41918e-60
0.030333	2.4564e-60
0.030329	2.49419e-60
0.030326	2.53256e-60
0.030323	2.57152e-60
0.030319	2.61109e-60
0.030316	2.65126e-60
0.030313	2.69204e-60
0.030309	2.73346e-60
0.030306	2.77551e-60
0.030302	2.81821e-60
0.030299	2.86157e-60
0.030296	2.90559e-60
0.030292	2.95029e-60
0.030289	2.99568e-60
0.030286	3.04177e-60
0.030282	3.08856e-60
0.030279	3.13608e-60
0.030275	3.18432e-60
0.030272	3.23331e-60
0.030269	3.28305e-60
0.030265	3.33356e-60
0.030262	3.38485e-60
0.030259	3.43692e-60
0.030255	3.48979e-60
0.030252	3.54348e-60
0.030248	3.598e-60
0.030245	3.65335e-60
0.030242	3.70955e-60
0.030238	3.76662e-60
0.030235	3.82457e-60
0.030232	3.88341e-60
0.030228	3.94315e-60
0.030225	4.00381e-60
0.030221	4.06541e-60
0.030218	4.12795e-60
0.030215	4.19146e-60
0.030211	4.25594e-60
0.030208	4.32142e-60
0.030205	4.3879e-60
0.030201	4.4554e-60
0.030198	4.52395e-60
0.030194	4.59354e-60
0.030191	4.66421e-60
0.030188	4.73597e-60
0.030184	4.80883e-60
0.030181	4.88281e-60
0.030178	4.95793e-60
0.030174	5.0342e-60
0.030171	5.11165e-60
0.030167	5.19029e-60
0.030164	5.27014e-60
0.030161	5.35121e-60
0.030157	5.43354e-60
0.030154	5.51713e-60
0.030151	5.60201e-60
0.030147	5.68819e-60
0.030144	5.7757e-60
0.030140	5.86455e-60
0.030137	5.95478e-60
0.030134	6.04639e-60
0.030130	6.13941e-60
0.030127	6.23386e-60
0.030124	6.32976e-60
0.030120	6.42714e-60
0.030117	6.52602e-60
0.030113	6.62642e-60
0.030110	6.72836e-60
0.030107	6.83187e-60
0.030103	6.93697e-60
0.030100	7.04369e-60
0.030097	7.15206e-60
0.030093	7.26209e-60
0.030090	7.37381e-60
0.030086	7.48725e-60
0.030083	7.60243e-60
0.030080	7.71939e-60
0.030076	7.83815e-60
0.030073	7.95874e-60
0.030070	8.08117e-60
0.030066	8.2055e-60
0.030063	8.33173e-60
0.030059	8.45991e-60
0.030056	8.59006e-60
0.030053	8.72221e-60
0.030049	8.8564e-60
0.030046	8.99265e-60
0.030043	9.13099e-60
0.030039	9.27147e-60
0.030036	9.4141e-60
0.030032	9.55893e-60
0.030029	9.70599e-60
0.030026	9.85531e-60
0.030022	1.00069e-59
0.030019	1.01609e-59
0.030016	1.03172e-59
0.030012	1.04759e-59
0.030009	1.06371e-59
0.030005	1.08007e-59
0.030002	1.09669e-59
0.029999	1.11356e-59
0.029995	1.13069e-59
0.029992	1.14809e-59
0.029989	1.16575e-59
0.029985	1.18368e-59
0.029982	1.20189e-59
0.029978	1.22038e-59
0.029975	1.23916e-59
0.029972	1.25822e-59
0.029968	1.27758e-59
0.029965	1.29723e-59
0.029962	1.31719e-59
0.029958	1.33746e-59
0.029955	1.35803e-59
0.029951	1.37892e-59
0.029948	1.40014e-59
0.029945	1.42168e-59
0.029941	1.44355e-59
0.029938	1.46576e-59
0.029935	1.48831e-59
0.029931	1.5112e-59
0.029928	1.53445e-59
0.029924	1.55806e-59
0.029921	1.58203e-59
0.029918	1.60637e-59
0.029914	1.63108e-59
0.029911	1.65617e-59
0.029908	1.68165e-59
0.029904	1.70752e-59
0.029901	1.73379e-59
0.029897	1.76047e-59
0.029894	1.78755e-59
0.029891	1.81505e-59
0.029887	1.84297e-59
0.029884	1.87133e-59
0.029881	1.90011e-59
0.029877	1.92935e-59
0.029874	1.95903e-59
0.029870	1.98917e-59
0.029867	2.01977e-59
0.029864	2.05084e-59
0.029860	2.08239e-59
0.029857	2.11443e-59
0.029854	2.14696e-59
0.029850	2.17999e-59
0.029847	2.21352e-59
0.029843	2.24758e-59
0.029840	2.28215e-59
0.029837	2.31726e-59
0.029833	2.35291e-59
0.029830	2.38911e-59
0.029827	2.42587e-59
0.029823	2.46319e-59
0.029820	2.50108e-59
0.029816	2.53956e-59
0.029813	2.57863e-59
0.029810	2.6183e-59
0.029806	2.65858e-59
0.029803	2.69948e-59
0.029800	2.74101e-59
0.029796	2.78318e-59
0.029793	2.826e-59
0.029789	2.86947e-59
0.029786	2.91362e-59
0.029783	2.95844e-59
0.029779	3.00395e-59
0.029776	3.05017e-59
0.029773	3.09709e-59
0.029769	3.14474e-59
0.029766	3.19312e-59
0.029762	3.24224e-59
0.029759	3.29212e-59
0.029756	3.34277e-59
0.029752	3.3942e-59
0.029749	3.44641e-59
0.029746	3.49943e-59
0.029742	3.55327e-59
0.029739	3.60793e-59
0.029735	3.66344e-59
0.029732	3.7198e-59
0.029729	3.77703e-59
0.029725	3.83513e-59
0.029722	3.89413e-59
0.029719	3.95404e-59
0.029715	4.01487e-59
0.029712	4.07664e-59
0.029708	4.13935e-59
0.029705	4.20304e-59
0.029702	4.2677e-59
0.029698	4.33335e-59
0.029695	4.40002e-59
0.029692	4.46771e-59
0.029688	4.53644e-59
0.029685	4.60623e-59
0.029681	4.6771e-59
0.029678	4.74905e-59
0.029675	4.82211e-59
0.029671	4.8963e-59
0.029668	4.97162e-59
0.029665	5.04811e-59
0.029661	5.12577e-59
0.029658	5.20462e-59
0.029654	5.28469e-59
0.029651	5.366e-59
0.029648	5.44855e-59
0.029644	5.53237e-59
0.029641	5.61748e-59
0.029638	5.7039e-59
0.029634	5.79165e-59
0.029631	5.88075e-59
0.029627	5.97123e-59
0.029624	6.06309e-59
0.029621	6.15636e-59
0.029617	6.25108e-59
0.029614	6.34724e-59
0.029611	6.44489e-59
0.029607	6.54404e-59
0.029604	6.64472e-59
0.029600	6.74694e-59
0.029597	6.85074e-59
0.029594	6.95613e-59
0.029590	7.06315e-59
0.029587	7.17181e-59
0.029584	7.28214e-59
0.029580	7.39418e-59
0.029577	7.50793e-59
0.029573	7.62343e-59
0.029570	7.74072e-59
0.029567	7.8598e-59
0.029563	7.98072e-59
0.029560	8.1035e-59
0.029557	8.22816e-59
0.029553	8.35475e-59
0.029550	8.48328e-59
0.029546	8.61379e-59
0.029543	8.74631e-59
0.029540	8.88086e-59
0.029536	9.01749e-59
0.029533	9.15622e-59
0.029530	9.29708e-59
0.029526	9.44011e-59
0.029523	9.58534e-59
0.029519	9.7328e-59
0.029516	9.88253e-59
0.029513	1.00346e-58
0.029509	1.01889e-58
0.029506	1.03457e-58
0.029503	1.05049e-58
0.029499	1.06665e-58
0.029496	1.08306e-58
0.029492	1.09972e-58
0.029489	1.11664e-58
0.029486	1.13382e-58
0.029482	1.15126e-58
0.029479	1.16897e-58
0.029476	1.18695e-58
0.029472	1.20521e-58
0.029469	1.22376e-58
0.029465	1.24258e-58
0.029462	1.2617e-58
0.029459	1.28111e-58
0.029455	1.30082e-58
0.029452	1.32083e-58
0.029449	1.34115e-58
0.029445	1.36178e-58
0.029442	1.38273e-58
0.029438	1.40401e-58
0.029435	1.4256e-58
0.029432	1.44754e-58
0.029428	1.46981e-58
0.029425	1.49242e-58
0.029422	1.51538e-58
0.029418	1.53869e-58
0.029415	1.56236e-58
0.029411	1.5864e-58
0.029408	1.6108e-58
0.029405	1.63559e-58
0.029401	1.66075e-58
0.029398	1.6863e-58
0.029395	1.71224e-58
0.029391	1.73858e-58
0.029388	1.76533e-58
0.029384	1.79249e-58
0.029381	1.82006e-58
0.029378	1.84806e-58
0.029374	1.87649e-58
0.029371	1.90536e-58
0.029368	1.93468e-58
0.029364	1.96444e-58
0.029361	1.99466e-58
0.029357	2.02535e-58
0.029354	2.05651e-58
0.029351	2.08814e-58
0.029347	2.12027e-58
0.029344	2.15289e-58
0.029341	2.18601e-58
0.029337	2.21964e-58
0.029334	2.25379e-58
0.029330	2.28846e-58
0.029327	2.32367e-58
0.029324	2.35941e-58
0.029320	2.39571e-58
0.029317	2.43257e-58
0.029314	2.46999e-58
0.029310	2.50799e-58
0.029307	2.54657e-58
0.029303	2.58575e-58
0.029300	2.62553e-58
0.029297	2.66592e-58
0.029293	2.70694e-58
0.029290	2.74858e-58
0.029287	2.79087e-58
0.029283	2.8338e-58
0.029280	2.8774e-58
0.029276	2.92166e-58
0.029273	2.96661e-58
0.029270	3.01225e-58
0.029266	3.05859e-58
0.029263	3.10565e-58
0.029260	3.15343e-58
0.029256	3.20194e-58
0.029253	3.2512e-58
0.029249	3.30122e-58
0.029246	3.352e-58
0.029243	3.40357e-58
0.029239	3.45593e-58
0.029236	3.5091e-58
0.029233	3.56308e-58
0.029229	3.6179e-58
0.029226	3.67356e-58
0.029222	3.73007e-58
0.029219	3.78746e-58
0.029216	3.84573e-58
0.029212	3.90489e-58
0.029209	3.96496e-58
0.029206	4.02596e-58
0.029202	4.0879e-58
0.029199	4.15079e-58
0.029195	4.21465e-58
0.029192	4.27949e-58
0.029189	4.34532e-58
0.029185	4.41217e-58
0.029182	4.48005e-58
0.029179	4.54897e-58
0.029175	4.61896e-58
0.029172	4.69001e-58
0.029168	4.76217e-58
0.029165	4.83543e-58
0.029162	4.90982e-58
0.029158	4.98535e-58
0.029155	5.06205e-58
0.029152	5.13993e-58
0.029148	5.219e-58
0.029145	5.29929e-58
0.029141	5.38082e-58
0.029138	5.4636e-58
0.029135	5.54765e-58
0.029131	5.633e-58
0.029128	5.71966e-58
0.029125	5.80765e-58
0.029121	5.897e-58
0.029118	5.98772e-58
0.029114	6.07984e-58
0.029111	6.17337e-58
0.029108	6.26834e-58
0.029104	6.36478e-58
0.029101	6.4627e-58
0.029098	6.56212e-58
0.029094	6.66307e-58
0.029091	6.76558e-58
0.029087	6.86966e-58
0.029084	6.97535e-58
0.029081	7.08266e-58
0.029077	7.19162e-58
0.029074	7.30226e-58
0.029071	7.4146e-58
0.029067	7.52867e-58
0.029064	7.64449e-58
0.029060	7.7621e-58
0.029057	7.88151e-58
0.029054	8.00276e-58
0.029050	8.12588e-58
0.029047	8.25089e-58
0.029044	8.37783e-58
0.029040	8.50671e-58
0.029037	8.63758e-58
0.029033	8.77047e-58
0.029030	8.90539e-58
0.029027	9.0424e-58
0.029023	9.18151e-58
0.029020	9.32276e-58
0.029017	9.46618e-58
0.029013	9.61181e-58
0.029010	9.75969e-58
0.029006	9.90983e-58
0.029003	1.00623e-57
0.029000	1.02171e-57
0.028996	1.03743e-57
0.028993	1.05339e-57
0.028990	1.06959e-57
0.028986	1.08605e-57
0.028983	1.10276e-57
0.028979	1.11972e-57
0.028976	1.13695e-57
0.028973	1.15444e-57
0.028969	1.1722e-57
0.028966	1.19023e-57
0.028963	1.20854e-57
0.028959	1.22714e-57
0.028956	1.24601e-57
0.028952	1.26518e-57
0.028949	1.28465e-57
0.028946	1.30441e-57
0.028942	1.32448e-57
0.028939	1.34485e-57
0.028936	1.36554e-57
0.028932	1.38655e-57
0.028929	1.40788e-57
0.028925	1.42954e-57
0.028922	1.45154e-57
0.028919	1.47387e-57
0.028915	1.49654e-57
0.028912	1.51956e-57
0.028909	1.54294e-57
0.028905	1.56668e-57
0.028902	1.59078e-57
0.028898	1.61525e-57
0.028895	1.6401e-57
0.028892	1.66533e-57
0.028888	1.69095e-57
0.028885	1.71697e-57
0.028882	1.74338e-57
0.028878	1.7702e-57
0.028875	1.79744e-57
0.028871	1.82509e-57
0.028868	1.85317e-57
0.028865	1.88168e-57
0.028861	1.91063e-57
0.028858	1.94002e-57
0.028855	1.96987e-57
0.028851	2.00017e-57
0.028848	2.03094e-57
0.028844	2.06219e-57
0.028841	2.09391e-57
0.028838	2.12612e-57
0.028834	2.15883e-57
0.028831	2.19205e-57
0.028828	2.22577e-57
0.028824	2.26001e-57
0.028821	2.29478e-57
0.028817	2.33008e-57
0.028814	2.36593e-57
0.028811	2.40233e-57
0.028807	2.43929e-57
0.028804	2.47681e-57
0.028801	2.51492e-57
0.028797	2.55361e-57
0.028794	2.59289e-57
0.028790	2.63278e-57
0.028787	2.67329e-57
0.028784	2.71441e-57
0.028780	2.75617e-57
0.028777	2.79857e-57
0.028774	2.84163e-57
0.028770	2.88535e-57
0.028767	2.92973e-57
0.028763	2.97481e-57
0.028760	3.02057e-57
0.028757	3.06704e-57
0.028753	3.11423e-57
0.028750	3.16214e-57
0.028747	3.21078e-57
0.028743	3.26018e-57
0.028740	3.31033e-57
0.028736	3.36126e-57
0.028733	3.41297e-57
0.028730	3.46548e-57
0.028726	3.51879e-57
0.028723	3.57293e-57
0.028720	3.62789e-57
0.028716	3.68371e-57
0.028713	3.74038e-57
0.028709	3.79792e-57
0.028706	3.85635e-57
0.028703	3.91568e-57
0.028699	3.97592e-57
0.028696	4.03708e-57
0.028693	4.09919e-57
0.028689	4.16225e-57
0.028686	4.22629e-57
0.028682	4.29131e-57
0.028679	4.35732e-57
0.028676	4.42436e-57
0.028672	4.49243e-57
0.028669	4.56154e-57
0.028666	4.63171e-57
0.028662	4.70297e-57
0.028659	4.77532e-57
0.028655	4.84879e-57
0.028652	4.92338e-57
0.028649	4.99912e-57
0.028645	5.07603e-57
0.028642	5.15412e-57
0.028639	5.23342e-57
0.028635	5.31393e-57
0.028632	5.39568e-57
0.028628	5.47869e-57
0.028625	5.56298e-57
0.028622	5.64856e-57
0.028618	5.73546e-57
0.028615	5.82369e-57
0.028612	5.91329e-57
0.028608	6.00426e-57
0.028605	6.09663e-57
0.028601	6.19042e-57
0.028598	6.28566e-57
0.028595	6.38236e-57
0.028591	6.48055e-57
0.028588	6.58025e-57
0.028585	6.68148e-57
0.028581	6.78427e-57
0.028578	6.88864e-57
0.028574	6.99462e-57
0.028571	7.10222e-57
0.028568	7.21149e-57
0.028564	7.32243e-57
0.028561	7.43508e-57
0.028558	7.54946e-57
0.028554	7.66561e-57
0.028551	7.78354e-57
0.028547	7.90328e-57
0.028544	8.02487e-57
0.028541	8.14833e-57
0.028537	8.27368e-57
0.028534	8.40097e-57
0.028531	8.53021e-57
0.028527	8.66144e-57
0.028524	8.79469e-57
0.028520	8.92999e-57
0.028517	9.06737e-57
0.028514	9.20687e-57
0.028510	9.34851e-57
0.028507	9.49233e-57
0.028504	9.63836e-57
0.028500	9.78664e-57
0.028497	9.9372e-57
0.028493	1.00901e-56
0.028490	1.02453e-56
0.028487	1.04029e-56
0.028483	1.0563e-56
0.028480	1.07255e-56
0.028477	1.08905e-56
0.028473	1.1058e-56
0.028470	1.12281e-56
0.028466	1.14009e-56
0.028463	1.15763e-56
0.028460	1.17544e-56
0.028456	1.19352e-56
0.028453	1.21188e-56
0.028450	1.23053e-56
0.028446	1.24946e-56
0.028443	1.26868e-56
0.028439	1.2882e-56
0.028436	1.30801e-56
0.028433	1.32814e-56
0.028429	1.34857e-56
0.028426	1.36932e-56
0.028423	1.39038e-56
0.028419	1.41177e-56
0.028416	1.43349e-56
0.028412	1.45554e-56
0.028409	1.47794e-56
0.028406	1.50067e-56
0.028402	1.52376e-56
0.028399	1.5472e-56
0.028396	1.57101e-56
0.028392	1.59517e-56
0.028389	1.61972e-56
0.028385	1.64463e-56
0.028382	1.66993e-56
0.028379	1.69563e-56
0.028375	1.72171e-56
0.028372	1.7482e-56
0.028369	1.77509e-56
0.028365	1.8024e-56
0.028362	1.83013e-56
0.028358	1.85829e-56
0.028355	1.88688e-56
0.028352	1.9159e-56
0.028348	1.94538e-56
0.028345	1.97531e-56
0.028342	2.0057e-56
0.028338	2.03655e-56
0.028335	2.06788e-56
0.028331	2.0997e-56
0.028328	2.132e-56
0.028325	2.1648e-56
0.028321	2.1981e-56
0.028318	2.23192e-56
0.028315	2.26625e-56
0.028311	2.30112e-56
0.028308	2.33652e-56
0.028304	2.37247e-56
0.028301	2.40896e-56
0.028298	2.44602e-56
0.028294	2.48365e-56
0.028291	2.52186e-56
0.028288	2.56066e-56
0.028284	2.60006e-56
0.028281	2.64006e-56
0.028277	2.68067e-56
0.028274	2.72191e-56
0.028271	2.76379e-56
0.028267	2.8063e-56
0.028264	2.84948e-56
0.028261	2.89332e-56
0.028257	2.93783e-56
0.028254	2.98302e-56
0.028250	3.02892e-56
0.028247	3.07551e-56
0.028244	3.12283e-56
0.028240	3.17087e-56
0.028237	3.21965e-56
0.028234	3.26918e-56
0.028230	3.31948e-56
0.028227	3.37055e-56
0.028223	3.4224e-56
0.028220	3.47505e-56
0.028217	3.52851e-56
0.028213	3.5828e-56
0.028210	3.63791e-56
0.028207	3.69388e-56
0.028203	3.75071e-56
0.028200	3.80841e-56
0.028196	3.867e-56
0.028193	3.92649e-56
0.028190	3.9869e-56
0.028186	4.04823e-56
0.028183	4.11051e-56
0.028180	4.17375e-56
0.028176	4.23796e-56
0.028173	4.30316e-56
0.028169	4.36936e-56
0.028166	4.43658e-56
0.028163	4.50483e-56
0.028159	4.57414e-56
0.028156	4.64451e-56
0.028153	4.71596e-56
0.028149	4.78851e-56
0.028146	4.86218e-56
0.028142	4.93698e-56
0.028139	5.01293e-56
0.028136	5.09005e-56
0.028132	5.16836e-56
0.028129	5.24787e-56
0.028126	5.32861e-56
0.028122	5.41058e-56
0.028119	5.49382e-56
0.028115	5.57834e-56
0.028112	5.66416e-56
0.028109	5.7513e-56
0.028105	5.83978e-56
0.028102	5.92962e-56
0.028099	6.02084e-56
0.028095	6.11347e-56
0.028092	6.20752e-56
0.028088	6.30302e-56
0.028085	6.39999e-56
0.028082	6.49845e-56
0.028078	6.59842e-56
0.028075	6.69993e-56
0.028072	6.80301e-56
0.028068	6.90767e-56
0.028065	7.01394e-56
0.028061	7.12184e-56
0.028058	7.23141e-56
0.028055	7.34266e-56
0.028051	7.45562e-56
0.028048	7.57032e-56
0.028045	7.68678e-56
0.028041	7.80504e-56
0.028038	7.92511e-56
0.028034	8.04704e-56
0.028031	8.17083e-56
0.028028	8.29654e-56
0.028024	8.42417e-56
0.028021	8.55377e-56
0.028018	8.68537e-56
0.028014	8.81899e-56
0.028011	8.95466e-56
0.028007	9.09242e-56
0.028004	9.2323e-56
0.028001	9.37433e-56
0.027997	9.51855e-56
0.027994	9.66499e-56
0.027991	9.81368e-56
0.027987	9.96465e-56
0.027984	1.0118e-55
0.027980	1.02736e-55
0.027977	1.04317e-55
0.027974	1.05921e-55
0.027970	1.07551e-55
0.027967	1.09206e-55
0.027964	1.10886e-55
0.027960	1.12592e-55
0.027957	1.14324e-55
0.027953	1.16082e-55
0.027950	1.17868e-55
0.027947	1.19682e-55
0.027943	1.21523e-55
0.027940	1.23392e-55
0.027937	1.25291e-55
0.027933	1.27218e-55
0.027930	1.29175e-55
0.027926	1.31163e-55
0.027923	1.33181e-55
0.027920	1.35229e-55
0.027916	1.3731e-55
0.027913	1.39422e-55
0.027910	1.41567e-55
0.027906	1.43745e-55
0.027903	1.45957e-55
0.027899	1.48202e-55
0.027896	1.50482e-55
0.027893	1.52797e-55
0.027889	1.55148e-55
0.027886	1.57535e-55
0.027883	1.59958e-55
0.027879	1.62419e-55
0.027876	1.64918e-55
0.027872	1.67455e-55
0.027869	1.70031e-55
0.027866	1.72647e-55
0.027862	1.75303e-55
0.027859	1.78e-55
0.027856	1.80738e-55
0.027852	1.83519e-55
0.027849	1.86342e-55
0.027845	1.89209e-55
0.027842	1.9212e-55
0.027839	1.95075e-55
0.027835	1.98076e-55
0.027832	2.01124e-55
0.027829	2.04218e-55
0.027825	2.07359e-55
0.027822	2.1055e-55
0.027818	2.13789e-55
0.027815	2.17078e-55
0.027812	2.20417e-55
0.027808	2.23808e-55
0.027805	2.27251e-55
0.027802	2.30747e-55
0.027798	2.34297e-55
0.027795	2.37902e-55
0.027791	2.41562e-55
0.027788	2.45278e-55
0.027785	2.49052e-55
0.027781	2.52883e-55
0.027778	2.56773e-55
0.027775	2.60724e-55
0.027771	2.64735e-55
0.027768	2.68808e-55
0.027764	2.72943e-55
0.027761	2.77142e-55
0.027758	2.81406e-55
0.027754	2.85735e-55
0.027751	2.90131e-55
0.027748	2.94594e-55
0.027744	2.99126e-55
0.027741	3.03728e-55
0.027737	3.08401e-55
0.027734	3.13145e-55
0.027731	3.17963e-55
0.027727	3.22855e-55
0.027724	3.27821e-55
0.027721	3.32865e-55
0.027717	3.37986e-55
0.027714	3.43185e-55
0.027710	3.48465e-55
0.027707	3.53826e-55
0.027704	3.59269e-55
0.027700	3.64796e-55
0.027697	3.70408e-55
0.027694	3.76107e-55
0.027690	3.81893e-55
0.027687	3.87768e-55
0.027683	3.93734e-55
0.027680	3.99791e-55
0.027677	4.05942e-55
0.027673	4.12187e-55
0.027670	4.18528e-55
0.027667	4.24967e-55
0.027663	4.31505e-55
0.027660	4.38143e-55
0.027656	4.44884e-55
0.027653	4.51728e-55
0.027650	4.58677e-55
0.027646	4.65734e-55
0.027643	4.72899e-55
0.027640	4.80174e-55
0.027636	4.87561e-55
0.027633	4.95062e-55
0.027629	5.02678e-55
0.027626	5.10411e-55
0.027623	5.18264e-55
0.027619	5.26237e-55
0.027616	5.34333e-55
0.027613	5.42553e-55
0.027609	5.509e-55
0.027606	5.59375e-55
0.027602	5.67981e-55
0.027599	5.76719e-55
0.027596	5.85591e-55
0.027592	5.946e-55
0.027589	6.03747e-55
0.027586	6.13036e-55
0.027582	6.22467e-55
0.027579	6.32043e-55
0.027575	6.41767e-55
0.027572	6.5164e-55
0.027569	6.61665e-55
0.027565	6.71844e-55
0.027562	6.8218e-55
0.027559	6.92675e-55
0.027555	7.03331e-55
0.027552	7.14151e-55
0.027548	7.25138e-55
0.027545	7.36294e-55
0.027542	7.47621e-55
0.027538	7.59123e-55
0.027535	7.70801e-55
0.027532	7.8266e-55
0.027528	7.947e-55
0.027525	8.06926e-55
0.027521	8.1934e-55
0.027518	8.31945e-55
0.027515	8.44744e-55
0.027511	8.5774e-55
0.027508	8.70936e-55
0.027505	8.84335e-55
0.027501	8.97939e-55
0.027498	9.11754e-55
0.027494	9.2578e-55
0.027491	9.40023e-55
0.027488	9.54484e-55
0.027484	9.69168e-55
0.027481	9.84078e-55
0.027478	9.99218e-55
0.027474	1.01459e-54
0.027471	1.0302e-54
0.027467	1.04605e-54
0.027464	1.06214e-54
0.027461	1.07848e-54
0.027457	1.09507e-54
0.027454	1.11192e-54
0.027451	1.12903e-54
0.027447	1.14639e-54
0.027444	1.16403e-54
0.027440	1.18194e-54
0.027437	1.20012e-54
0.027434	1.21859e-54
0.027430	1.23733e-54
0.027427	1.25637e-54
0.027424	1.2757e-54
0.027420	1.29532e-54
0.027417	1.31525e-54
0.027413	1.33548e-54
0.027410	1.35603e-54
0.027407	1.37689e-54
0.027403	1.39807e-54
0.027400	1.41958e-54
0.027397	1.44142e-54
0.027393	1.4636e-54
0.027390	1.48611e-54
0.027386	1.50898e-54
0.027383	1.53219e-54
0.027380	1.55576e-54
0.027376	1.5797e-54
0.027373	1.604e-54
0.027370	1.62868e-54
0.027366	1.65373e-54
0.027363	1.67917e-54
0.027359	1.70501e-54
0.027356	1.73124e-54
0.027353	1.75787e-54
0.027349	1.78491e-54
0.027346	1.81237e-54
0.027343	1.84026e-54
0.027339	1.86857e-54
0.027336	1.89731e-54
0.027332	1.9265e-54
0.027329	1.95614e-54
0.027326	1.98623e-54
0.027322	2.01679e-54
0.027319	2.04782e-54
0.027316	2.07932e-54
0.027312	2.11131e-54
0.027309	2.14379e-54
0.027306	2.17677e-54
0.027302	2.21026e-54
0.027299	2.24426e-54
0.027295	2.27879e-54
0.027292	2.31385e-54
0.027289	2.34945e-54
0.027285	2.38559e-54
0.027282	2.42229e-54
0.027279	2.45956e-54
0.027275	2.49739e-54
0.027272	2.53582e-54
0.027268	2.57483e-54
0.027265	2.61444e-54
0.027262	2.65466e-54
0.027258	2.6955e-54
0.027255	2.73697e-54
0.027252	2.77908e-54
0.027248	2.82183e-54
0.027245	2.86524e-54
0.027241	2.90932e-54
0.027238	2.95408e-54
0.027235	2.99953e-54
0.027231	3.04567e-54
0.027228	3.09253e-54
0.027225	3.1401e-54
0.027221	3.18841e-54
0.027218	3.23746e-54
0.027214	3.28727e-54
0.027211	3.33784e-54
0.027208	3.38919e-54
0.027204	3.44133e-54
0.027201	3.49428e-54
0.027198	3.54803e-54
0.027194	3.60262e-54
0.027191	3.65804e-54
0.027187	3.71432e-54
0.027184	3.77146e-54
0.027181	3.82948e-54
0.027177	3.88839e-54
0.027174	3.94821e-54
0.027171	4.00895e-54
0.027167	4.07063e-54
0.027164	4.13325e-54
0.027160	4.19684e-54
0.027157	4.26141e-54
0.027154	4.32697e-54
0.027150	4.39353e-54
0.027147	4.46112e-54
0.027144	4.52976e-54
0.027140	4.59944e-54
0.027137	4.6702e-54
0.027133	4.74205e-54
0.027130	4.815e-54
0.027127	4.88908e-54
0.027123	4.96429e-54
0.027120	5.04067e-54
0.027117	5.11821e-54
0.027113	5.19695e-54
0.027110	5.2769e-54
0.027106	5.35809e-54
0.027103	5.44052e-54
0.027100	5.52422e-54
0.027096	5.6092e-54
0.027093	5.6955e-54
0.027090	5.78312e-54
0.027086	5.87209e-54
0.027083	5.96242e-54
0.027079	6.05415e-54
0.027076	6.14729e-54
0.027073	6.24186e-54
0.027069	6.33789e-54
0.027066	6.43539e-54
0.027063	6.5344e-54
0.027059	6.63492e-54
0.027056	6.737e-54
0.027052	6.84064e-54
0.027049	6.94588e-54
0.027046	7.05274e-54
0.027042	7.16124e-54
0.027039	7.27141e-54
0.027036	7.38328e-54
0.027032	7.49686e-54
0.027029	7.6122e-54
0.027025	7.72931e-54
0.027022	7.84822e-54
0.027019	7.96896e-54
0.027015	8.09155e-54
0.027012	8.21604e-54
0.027009	8.34243e-54
0.027005	8.47078e-54
0.027002	8.60109e-54
0.026998	8.73341e-54
0.026995	8.86777e-54
0.026992	9.0042e-54
0.026988	9.14272e-54
0.026985	9.28337e-54
0.026982	9.42619e-54
0.026978	9.57121e-54
0.026975	9.71846e-54
0.026971	9.86797e-54
0.026968	1.00198e-53
0.026965	1.01739e-53
0.026961	1.03304e-53
0.026958	1.04894e-53
0.026955	1.06507e-53
0.026951	1.08146e-53
0.026948	1.0981e-53
0.026944	1.11499e-53
0.026941	1.13214e-53
0.026938	1.14956e-53
0.026934	1.16725e-53
0.026931	1.1852e-53
0.026928	1.20344e-53
0.026924	1.22195e-53
0.026921	1.24075e-53
0.026917	1.25984e-53
0.026914	1.27922e-53
0.026911	1.2989e-53
0.026907	1.31888e-53
0.026904	1.33917e-53
0.026901	1.35978e-53
0.026897	1.38069e-53
0.026894	1.40194e-53
0.026890	1.4235e-53
0.026887	1.4454e-53
0.026884	1.46764e-53
0.026880	1.49022e-53
0.026877	1.51314e-53
0.026874	1.53642e-53
0.026870	1.56006e-53
0.026867	1.58406e-53
0.026863	1.60843e-53
0.026860	1.63317e-53
0.026857	1.6583e-53
0.026853	1.68381e-53
0.026850	1.70972e-53
0.026847	1.73602e-53
0.026843	1.76273e-53
0.026840	1.78984e-53
0.026836	1.81738e-53
0.026833	1.84534e-53
0.026830	1.87373e-53
0.026826	1.90255e-53
0.026823	1.93182e-53
0.026820	1.96154e-53
0.026816	1.99172e-53
0.026813	2.02236e-53
0.026809	2.05347e-53
0.026806	2.08507e-53
0.026803	2.11714e-53
0.026799	2.14971e-53
0.026796	2.18279e-53
0.026793	2.21637e-53
0.026789	2.25046e-53
0.026786	2.28509e-53
0.026782	2.32024e-53
0.026779	2.35594e-53
0.026776	2.39218e-53
0.026772	2.42898e-53
0.026769	2.46635e-53
0.026766	2.50429e-53
0.026762	2.54282e-53
0.026759	2.58194e-53
0.026755	2.62166e-53
0.026752	2.66199e-53
0.026749	2.70295e-53
0.026745	2.74453e-53
0.026742	2.78675e-53
0.026739	2.82962e-53
0.026735	2.87316e-53
0.026732	2.91736e-53
0.026728	2.96224e-53
0.026725	3.00781e-53
0.026722	3.05408e-53
0.026718	3.10107e-53
0.026715	3.14878e-53
0.026712	3.19722e-53
0.026708	3.24641e-53
0.026705	3.29635e-53
0.026701	3.34706e-53
0.026698	3.39855e-53
0.026695	3.45084e-53
0.026691	3.50393e-53
0.026688	3.55783e-53
0.026685	3.61257e-53
0.026681	3.66814e-53
0.026678	3.72458e-53
0.026674	3.78188e-53
0.026671	3.84006e-53
0.026668	3.89913e-53
0.026664	3.95912e-53
0.026661	4.02003e-53
0.026658	4.08187e-53
0.026654	4.14467e-53
0.026651	4.20843e-53
0.026647	4.27318e-53
0.026644	4.33892e-53
0.026641	4.40567e-53
0.026637	4.47345e-53
0.026634	4.54227e-53
0.026631	4.61215e-53
0.026627	4.6831e-53
0.026624	4.75515e-53
0.026620	4.8283e-53
0.026617	4.90258e-53
0.026614	4.97801e-53
0.026610	5.05459e-53
0.026607	5.13235e-53
0.026604	5.21131e-53
0.026600	5.29148e-53
0.026597	5.37289e-53
0.026593	5.45554e-53
0.026590	5.53947e-53
0.026587	5.6247e-53
0.026583	5.71123e-53
0.026580	5.79909e-53
0.026577	5.88831e-53
0.026573	5.97889e-53
0.026570	6.07087e-53
0.026566	6.16427e-53
0.026563	6.2591e-53
0.026560	6.3554e-53
0.026556	6.45317e-53
0.026553	6.55245e-53
0.026550	6.65325e-53
0.026546	6.75561e-53
0.026543	6.85954e-53
0.026539	6.96507e-53
0.026536	7.07222e-53
0.026533	7.18102e-53
0.026529	7.2915e-53
0.026526	7.40367e-53
0.026523	7.51757e-53
0.026519	7.63322e-53
0.026516	7.75066e-53
0.026512	7.86989e-53
0.026509	7.99097e-53
0.026506	8.1139e-53
0.026502	8.23873e-53
0.026499	8.36548e-53
0.026496	8.49417e-53
0.026492	8.62485e-53
0.026489	8.75754e-53
0.026485	8.89227e-53
0.026482	9.02907e-53
0.026479	9.16797e-53
0.026475	9.30902e-53
0.026472	9.45223e-53
0.026469	9.59765e-53
0.026465	9.7453e-53
0.026462	9.89522e-53
0.026458	1.00475e-52
0.026455	1.0202e-52
0.026452	1.0359e-52
0.026448	1.05183e-52
0.026445	1.06802e-52
0.026442	1.08445e-52
0.026438	1.10113e-52
0.026435	1.11807e-52
0.026431	1.13527e-52
0.026428	1.15274e-52
0.026425	1.17047e-52
0.026421	1.18848e-52
0.026418	1.20676e-52
0.026415	1.22533e-52
0.026411	1.24418e-52
0.026408	1.26332e-52
0.026404	1.28275e-52
0.026401	1.30249e-52
0.026398	1.32253e-52
0.026394	1.34287e-52
0.026391	1.36353e-52
0.026388	1.38451e-52
0.026384	1.40581e-52
0.026381	1.42744e-52
0.026377	1.4494e-52
0.026374	1.47169e-52
0.026371	1.49433e-52
0.026367	1.51732e-52
0.026364	1.54067e-52
0.026361	1.56437e-52
0.026357	1.58844e-52
0.026354	1.61287e-52
0.026350	1.63769e-52
0.026347	1.66288e-52
0.026344	1.68846e-52
0.026340	1.71444e-52
0.026337	1.74081e-52
0.026334	1.76759e-52
0.026330	1.79479e-52
0.026327	1.8224e-52
0.026323	1.85044e-52
0.026320	1.8789e-52
0.026317	1.90781e-52
0.026313	1.93716e-52
0.026310	1.96696e-52
0.026307	1.99722e-52
0.026303	2.02795e-52
0.026300	2.05915e-52
0.026296	2.09083e-52
0.026293	2.12299e-52
0.026290	2.15565e-52
0.026286	2.18882e-52
0.026283	2.22249e-52
0.026280	2.25668e-52
0.026276	2.2914e-52
0.026273	2.32665e-52
0.026269	2.36244e-52
0.026266	2.39879e-52
0.026263	2.43569e-52
0.026259	2.47316e-52
0.026256	2.51121e-52
0.026253	2.54984e-52
0.026249	2.58907e-52
0.026246	2.6289e-52
0.026242	2.66935e-52
0.026239	2.71041e-52
0.026236	2.75211e-52
0.026232	2.79445e-52
0.026229	2.83744e-52
0.026226	2.88109e-52
0.026222	2.92542e-52
0.026219	2.97042e-52
0.026215	3.01612e-52
0.026212	3.06252e-52
0.026209	3.10964e-52
0.026205	3.15747e-52
0.026202	3.20605e-52
0.026199	3.25537e-52
0.026195	3.30545e-52
0.026192	3.35631e-52
0.026188	3.40794e-52
0.026185	3.46037e-52
0.026182	3.51361e-52
0.026178	3.56766e-52
0.026175	3.62255e-52
0.026172	3.67828e-52
0.026168	3.73486e-52
0.026165	3.79232e-52
0.026161	3.85066e-52
0.026158	3.9099e-52
0.026155	3.97006e-52
0.026151	4.03113e-52
0.026148	4.09315e-52
0.026145	4.15612e-52
0.026141	4.22006e-52
0.026138	4.28498e-52
0.026134	4.3509e-52
0.026131	4.41784e-52
0.026128	4.4858e-52
0.026124	4.55481e-52
0.026121	4.62489e-52
0.026118	4.69604e-52
0.026114	4.76828e-52
0.026111	4.84164e-52
0.026107	4.91613e-52
0.026104	4.99176e-52
0.026101	5.06855e-52
0.026097	5.14653e-52
0.026094	5.2257e-52
0.026091	5.3061e-52
0.026087	5.38773e-52
0.026084	5.47061e-52
0.026080	5.55478e-52
0.026077	5.64023e-52
0.026074	5.727e-52
0.026070	5.81511e-52
0.026067	5.90457e-52
0.026064	5.99541e-52
0.026060	6.08764e-52
0.026057	6.1813e-52
0.026053	6.27639e-52
0.026050	6.37295e-52
0.026047	6.47099e-52
0.026043	6.57055e-52
0.026040	6.67163e-52
0.026037	6.77427e-52
0.026033	6.87849e-52
0.026030	6.98431e-52
0.026026	7.09175e-52
0.026023	7.20086e-52
0.026020	7.31164e-52
0.026016	7.42412e-52
0.026013	7.53834e-52
0.026010	7.65431e-52
0.026006	7.77206e-52
0.026003	7.89163e-52
0.025999	8.01304e-52
0.025996	8.13632e-52
0.025993	8.26149e-52
0.025989	8.38858e-52
0.025986	8.51764e-52
0.025983	8.64867e-52
0.025979	8.78173e-52
0.025976	8.91683e-52
0.025972	9.05401e-52
0.025969	9.1933e-52
0.025966	9.33473e-52
0.025962	9.47834e-52
0.025959	9.62416e-52
0.025956	9.77222e-52
0.025952	9.92256e-52
0.025949	1.00752e-51
0.025945	1.02302e-51
0.025942	1.03876e-51
0.025939	1.05474e-51
0.025935	1.07097e-51
0.025932	1.08744e-51
0.025929	1.10417e-51
0.025925	1.12116e-51
0.025922	1.13841e-51
0.025918	1.15592e-51
0.025915	1.1737e-51
0.025912	1.19176e-51
0.025908	1.2101e-51
0.025905	1.22871e-51
0.025902	1.24761e-51
0.025898	1.26681e-51
0.025895	1.2863e-51
0.025891	1.30609e-51
0.025888	1.32618e-51
0.025885	1.34658e-51
0.025881	1.3673e-51
0.025878	1.38833e-51
0.025875	1.40969e-51
0.025871	1.43138e-51
0.025868	1.4534e-51
0.025864	1.47576e-51
0.025861	1.49846e-51
0.025858	1.52151e-51
0.025854	1.54492e-51
0.025851	1.56869e-51
0.025848	1.59282e-51
0.025844	1.61733e-51
0.025841	1.64221e-51
0.025837	1.66747e-51
0.025834	1.69313e-51
0.025831	1.71917e-51
0.025827	1.74562e-51
0.025824	1.77248e-51
0.025821	1.79975e-51
0.025817	1.82743e-51
0.025814	1.85555e-51
0.025810	1.88409e-51
0.025807	1.91308e-51
0.025804	1.94251e-51
0.025800	1.97239e-51
0.025797	2.00274e-51
0.025794	2.03355e-51
0.025790	2.06483e-51
0.025787	2.0966e-51
0.025783	2.12886e-51
0.025780	2.16161e-51
0.025777	2.19486e-51
0.025773	2.22863e-51
0.025770	2.26291e-51
0.025767	2.29773e-51
0.025763	2.33308e-51
0.025760	2.36897e-51
0.025756	2.40541e-51
0.025753	2.44242e-51
0.025750	2.47999e-51
0.025746	2.51815e-51
0.025743	2.55689e-51
0.025740	2.59622e-51
0.025736	2.63616e-51
0.025733	2.67672e-51
0.025729	2.7179e-51
0.025726	2.75971e-51
0.025723	2.80217e-51
0.025719	2.84528e-51
0.025716	2.88905e-51
0.025713	2.9335e-51
0.025709	2.97863e-51
0.025706	3.02445e-51
0.025702	3.07098e-51
0.025699	3.11822e-51
0.025696	3.1662e-51
0.025692	3.21491e-51
0.025689	3.26437e-51
0.025686	3.31459e-51
0.025682	3.36558e-51
0.025679	3.41735e-51
0.025675	3.46993e-51
0.025672	3.52331e-51
0.025669	3.57751e-51
0.025665	3.63255e-51
0.025662	3.68844e-51
0.025659	3.74518e-51
0.025655	3.8028e-51
0.025652	3.8613e-51
0.025648	3.9207e-51
0.025645	3.98102e-51
0.025642	4.04227e-51
0.025638	4.10445e-51
0.025635	4.1676e-51
0.025632	4.23171e-51
0.025628	4.29682e-51
0.025625	4.36292e-51
0.025621	4.43004e-51
0.025618	4.49819e-51
0.025615	4.5674e-51
0.025611	4.63766e-51
0.025608	4.70901e-51
0.025605	4.78145e-51
0.025601	4.85501e-51
0.025598	4.9297e-51
0.025594	5.00554e-51
0.025591	5.08255e-51
0.025588	5.16074e-51
0.025584	5.24014e-51
0.025581	5.32075e-51
0.025578	5.40261e-51
0.025574	5.48573e-51
0.025571	5.57012e-51
0.025567	5.65581e-51
0.025564	5.74282e-51
0.025561	5.83117e-51
0.025557	5.92088e-51
0.025554	6.01197e-51
0.025551	6.10446e-51
0.025547	6.19837e-51
0.025544	6.29373e-51
0.025540	6.39055e-51
0.025537	6.48887e-51
0.025534	6.5887e-51
0.025530	6.69006e-51
0.025527	6.79298e-51
0.025524	6.89749e-51
0.025520	7.0036e-51
0.025517	7.11134e-51
0.025513	7.22075e-51
0.025510	7.33183e-51
0.025507	7.44463e-51
0.025503	7.55916e-51
0.025500	7.67545e-51
0.025497	7.79353e-51
0.025493	7.91343e-51
0.025490	8.03517e-51
0.025486	8.15879e-51
0.025483	8.28431e-51
0.025480	8.41176e-51
0.025476	8.54116e-51
0.025473	8.67256e-51
0.025470	8.80599e-51
0.025466	8.94146e-51
0.025463	9.07902e-51
0.025459	9.21869e-51
0.025456	9.36052e-51
0.025453	9.50452e-51
0.025449	9.65074e-51
0.025446	9.79921e-51
0.025443	9.94997e-51
0.025439	1.0103e-50
0.025436	1.02585e-50
0.025432	1.04163e-50
0.025429	1.05765e-50
0.025426	1.07392e-50
0.025422	1.09045e-50
0.025419	1.10722e-50
0.025416	1.12426e-50
0.025412	1.14155e-50
0.025409	1.15911e-50
0.025405	1.17695e-50
0.025402	1.19505e-50
0.025399	1.21344e-50
0.025395	1.23211e-50
0.025392	1.25106e-50
0.025389	1.27031e-50
0.025385	1.28985e-50
0.025382	1.30969e-50
0.025378	1.32984e-50
0.025375	1.3503e-50
0.025372	1.37107e-50
0.025368	1.39217e-50
0.025365	1.41359e-50
0.025362	1.43533e-50
0.025358	1.45741e-50
0.025355	1.47983e-50
0.025351	1.5026e-50
0.025348	1.52572e-50
0.025345	1.54919e-50
0.025341	1.57302e-50
0.025338	1.59722e-50
0.025335	1.6218e-50
0.025331	1.64675e-50
0.025328	1.67208e-50
0.025324	1.6978e-50
0.025321	1.72392e-50
0.025318	1.75044e-50
0.025314	1.77737e-50
0.025311	1.80472e-50
0.025308	1.83248e-50
0.025304	1.86067e-50
0.025301	1.8893e-50
0.025297	1.91836e-50
0.025294	1.94788e-50
0.025291	1.97784e-50
0.025287	2.00827e-50
0.025284	2.03917e-50
0.025281	2.07054e-50
0.025277	2.10239e-50
0.025274	2.13474e-50
0.025270	2.16758e-50
0.025267	2.20092e-50
0.025264	2.23478e-50
0.025260	2.26916e-50
0.025257	2.30407e-50
0.025254	2.33952e-50
0.025250	2.37551e-50
0.025247	2.41206e-50
0.025243	2.44917e-50
0.025240	2.48684e-50
0.025237	2.5251e-50
0.025233	2.56395e-50
0.025230	2.60339e-50
0.025227	2.64345e-50
0.025223	2.68411e-50
0.025220	2.72541e-50
0.025216	2.76734e-50
0.025213	2.80991e-50
0.025210	2.85314e-50
0.025206	2.89703e-50
0.025203	2.9416e-50
0.025200	2.98685e-50
0.025196	3.0328e-50
0.025193	3.07946e-50
0.025189	3.12684e-50
0.025186	3.17494e-50
0.025183	3.22379e-50
0.025179	3.27338e-50
0.025176	3.32374e-50
0.025173	3.37487e-50
0.025169	3.42679e-50
0.025166	3.47951e-50
0.025162	3.53304e-50
0.025159	3.5874e-50
0.025156	3.64259e-50
0.025152	3.69862e-50
0.025149	3.75553e-50
0.025146	3.8133e-50
0.025142	3.87197e-50
0.025139	3.93153e-50
0.025135	3.99202e-50
0.025132	4.05343e-50
0.025129	4.11579e-50
0.025125	4.17911e-50
0.025122	4.2434e-50
0.025119	4.30869e-50
0.025115	4.37497e-50
0.025112	4.44228e-50
0.025108	4.51062e-50
0.025105	4.58001e-50
0.025102	4.65047e-50
0.025098	4.72202e-50
0.025095	4.79466e-50
0.025092	4.86842e-50
0.025088	4.94332e-50
0.025085	5.01937e-50
0.025081	5.09659e-50
0.025078	5.175e-50
0.025075	5.25461e-50
0.025071	5.33545e-50
0.025068	5.41753e-50
0.025065	5.50088e-50
0.025061	5.58551e-50
0.025058	5.67143e-50
0.025054	5.75869e-50
0.025051	5.84728e-50
0.025048	5.93724e-50
0.025044	6.02858e-50
0.025041	6.12132e-50
0.025038	6.21549e-50
0.025034	6.31111e-50
0.025031	6.40821e-50
0.025027	6.50679e-50
0.025024	6.60689e-50
0.025021	6.70854e-50
0.025017	6.81174e-50
0.025014	6.91654e-50
0.025011	7.02294e-50
0.025007	7.13099e-50
0.025004	7.24069e-50
0.025000	7.35209e-50
0.024997	7.46519e-50
0.024994	7.58004e-50
0.024990	7.69665e-50
0.024987	7.81506e-50
0.024984	7.93529e-50
0.024980	8.05737e-50
0.024977	8.18133e-50
0.024973	8.30719e-50
0.024970	8.43499e-50
0.024967	8.56476e-50
0.024963	8.69652e-50
0.024960	8.83031e-50
0.024957	8.96616e-50
0.024953	9.1041e-50
0.024950	9.24416e-50
0.024946	9.38637e-50
0.024943	9.53077e-50
0.024940	9.6774e-50
0.024936	9.82628e-50
0.024933	9.97745e-50
0.024930	1.01309e-49
0.024926	1.02868e-49
0.024923	1.04451e-49
0.024919	1.06057e-49
0.024916	1.07689e-49
0.024913	1.09346e-49
0.024909	1.11028e-49
0.024906	1.12736e-49
0.024903	1.14471e-49
0.024899	1.16232e-49
0.024896	1.1802e-49
0.024892	1.19835e-49
0.024889	1.21679e-49
0.024886	1.23551e-49
0.024882	1.25452e-49
0.024879	1.27382e-49
0.024876	1.29341e-49
0.024872	1.31331e-49
0.024869	1.33352e-49
0.024865	1.35403e-49
0.024862	1.37486e-49
0.024859	1.39601e-49
0.024855	1.41749e-49
0.024852	1.4393e-49
0.024849	1.46144e-49
0.024845	1.48392e-49
0.024842	1.50675e-49
0.024838	1.52993e-49
0.024835	1.55347e-49
0.024832	1.57737e-49
0.024828	1.60163e-49
0.024825	1.62627e-49
0.024822	1.65129e-49
0.024818	1.6767e-49
0.024815	1.70249e-49
0.024811	1.72868e-49
0.024808	1.75528e-49
0.024805	1.78228e-49
0.024801	1.8097e-49
0.024798	1.83754e-49
0.024795	1.86581e-49
0.024791	1.89452e-49
0.024788	1.92366e-49
0.024784	1.95326e-49
0.024781	1.98331e-49
0.024778	2.01382e-49
0.024774	2.0448e-49
0.024771	2.07626e-49
0.024768	2.1082e-49
0.024764	2.14063e-49
0.024761	2.17356e-49
0.024757	2.207e-49
0.024754	2.24096e-49
0.024751	2.27543e-49
0.024747	2.31044e-49
0.024744	2.34598e-49
0.024741	2.38207e-49
0.024737	2.41872e-49
0.024734	2.45593e-49
0.024730	2.49371e-49
0.024727	2.53208e-49
0.024724	2.57103e-49
0.024720	2.61059e-49
0.024717	2.65075e-49
0.024714	2.69153e-49
0.024710	2.73293e-49
0.024707	2.77498e-49
0.024703	2.81767e-49
0.024700	2.86102e-49
0.024697	2.90503e-49
0.024693	2.94972e-49
0.024690	2.9951e-49
0.024687	3.04118e-49
0.024683	3.08797e-49
0.024680	3.13547e-49
0.024676	3.18371e-49
0.024673	3.23269e-49
0.024670	3.28242e-49
0.024666	3.33292e-49
0.024663	3.3842e-49
0.024660	3.43626e-49
0.024656	3.48912e-49
0.024653	3.5428e-49
0.024649	3.59731e-49
0.024646	3.65265e-49
0.024643	3.70884e-49
0.024639	3.7659e-49
0.024636	3.82384e-49
0.024633	3.88266e-49
0.024629	3.94239e-49
0.024626	4.00305e-49
0.024622	4.06463e-49
0.024619	4.12716e-49
0.024616	4.19065e-49
0.024612	4.25512e-49
0.024609	4.32059e-49
0.024606	4.38706e-49
0.024602	4.45455e-49
0.024599	4.52308e-49
0.024595	4.59266e-49
0.024592	4.66332e-49
0.024589	4.73506e-49
0.024585	4.80791e-49
0.024582	4.88187e-49
0.024579	4.95698e-49
0.024575	5.03324e-49
0.024572	5.11067e-49
0.024568	5.18929e-49
0.024565	5.26913e-49
0.024562	5.35019e-49
0.024558	5.4325e-49
0.024555	5.51607e-49
0.024552	5.60093e-49
0.024548	5.6871e-49
0.024545	5.77459e-49
0.024541	5.86343e-49
0.024538	5.95364e-49
0.024535	6.04523e-49
0.024531	6.13823e-49
0.024528	6.23266e-49
0.024525	6.32855e-49
0.024521	6.42591e-49
0.024518	6.52477e-49
0.024514	6.62514e-49
0.024511	6.72707e-49
0.024508	6.83056e-49
0.024504	6.93564e-49
0.024501	7.04234e-49
0.024498	7.15068e-49
0.024494	7.26069e-49
0.024491	7.37239e-49
0.024487	7.48581e-49
0.024484	7.60098e-49
0.024481	7.71791e-49
0.024477	7.83665e-49
0.024474	7.95721e-49
0.024471	8.07963e-49
0.024467	8.20392e-49
0.024464	8.33014e-49
0.024460	8.45829e-49
0.024457	8.58841e-49
0.024454	8.72054e-49
0.024450	8.8547e-49
0.024447	8.99092e-49
0.024444	9.12924e-49
0.024440	9.26969e-49
0.024437	9.4123e-49
0.024433	9.5571e-49
0.024430	9.70413e-49
0.024427	9.85342e-49
0.024423	1.0005e-48
0.024420	1.01589e-48
0.024417	1.03152e-48
0.024413	1.04739e-48
0.024410	1.0635e-48
0.024406	1.07987e-48
0.024403	1.09648e-48
0.024400	1.11335e-48
0.024396	1.13048e-48
0.024393	1.14787e-48
0.024390	1.16553e-48
0.024386	1.18346e-48
0.024383	1.20166e-48
0.024379	1.22015e-48
0.024376	1.23892e-48
0.024373	1.25798e-48
0.024369	1.27733e-48
0.024366	1.29699e-48
0.024363	1.31694e-48
0.024359	1.3372e-48
0.024356	1.35777e-48
0.024352	1.37866e-48
0.024349	1.39987e-48
0.024346	1.42141e-48
0.024342	1.44327e-48
0.024339	1.46548e-48
0.024336	1.48802e-48
0.024332	1.51091e-48
0.024329	1.53416e-48
0.024325	1.55776e-48
0.024322	1.58173e-48
0.024319	1.60606e-48
0.024315	1.63077e-48
0.024312	1.65586e-48
0.024309	1.68133e-48
0.024305	1.7072e-48
0.024302	1.73346e-48
0.024298	1.76013e-48
0.024295	1.78721e-48
0.024292	1.8147e-48
0.024288	1.84262e-48
0.024285	1.87097e-48
0.024282	1.89975e-48
0.024278	1.92898e-48
0.024275	1.95865e-48
0.024271	1.98878e-48
0.024268	2.01938e-48
0.024265	2.05045e-48
0.024261	2.08199e-48
0.024258	2.11402e-48
0.024255	2.14655e-48
0.024251	2.17957e-48
0.024248	2.2131e-48
0.024244	2.24715e-48
0.024241	2.28172e-48
0.024238	2.31682e-48
0.024234	2.35246e-48
0.024231	2.38865e-48
0.024228	2.4254e-48
0.024224	2.46271e-48
0.024221	2.5006e-48
0.024217	2.53907e-48
0.024214	2.57813e-48
0.024211	2.6178e-48
0.024207	2.65807e-48
0.024204	2.69896e-48
0.024201	2.74048e-48
0.024197	2.78264e-48
0.024194	2.82545e-48
0.024190	2.86892e-48
0.024187	2.91306e-48
0.024184	2.95787e-48
0.024180	3.00338e-48
0.024177	3.04958e-48
0.024174	3.0965e-48
0.024170	3.14414e-48
0.024167	3.19251e-48
0.024163	3.24162e-48
0.024160	3.29149e-48
0.024157	3.34213e-48
0.024153	3.39354e-48
0.024150	3.44575e-48
0.024147	3.49876e-48
0.024143	3.55259e-48
0.024140	3.60724e-48
0.024136	3.66274e-48
0.024133	3.71909e-48
0.024130	3.7763e-48
0.024126	3.8344e-48
0.024123	3.89339e-48
0.024120	3.95328e-48
0.024116	4.0141e-48
0.024113	4.07586e-48
0.024109	4.13856e-48
0.024106	4.20223e-48
0.024103	4.26688e-48
0.024099	4.33252e-48
0.024096	4.39917e-48
0.024093	4.46685e-48
0.024089	4.53557e-48
0.024086	4.60535e-48
0.024082	4.6762e-48
0.024079	4.74814e-48
0.024076	4.82119e-48
0.024072	4.89536e-48
0.024069	4.97067e-48
0.024066	5.04714e-48
0.024062	5.12479e-48
0.024059	5.20363e-48
0.024055	5.28368e-48
0.024052	5.36497e-48
0.024049	5.4475e-48
0.024045	5.53131e-48
0.024042	5.6164e-48
0.024039	5.70281e-48
0.024035	5.79054e-48
0.024032	5.87963e-48
0.024028	5.97008e-48
0.024025	6.06193e-48
0.024022	6.15518e-48
0.024018	6.24988e-48
0.024015	6.34603e-48
0.024012	6.44366e-48
0.024008	6.54279e-48
0.024005	6.64344e-48
0.024001	6.74565e-48
0.023998	6.84943e-48
0.023995	6.9548e-48
0.023991	7.0618e-48
0.023988	7.17044e-48
0.023985	7.28075e-48
0.023981	7.39276e-48
0.023978	7.50649e-48
0.023974	7.62197e-48
0.023971	7.73923e-48
0.023968	7.85829e-48
0.023964	7.97919e-48
0.023961	8.10194e-48
0.023958	8.22659e-48
0.023954	8.35315e-48
0.023951	8.48165e-48
0.023947	8.61214e-48
0.023944	8.74463e-48
0.023941	8.87916e-48
0.023937	9.01576e-48
0.023934	9.15446e-48
0.023931	9.2953e-48
0.023927	9.4383e-48
0.023924	9.5835e-48
0.023920	9.73094e-48
0.023917	9.88064e-48
0.023914	1.00326e-47
0.023910	1.0187e-47
0.023907	1.03437e-47
0.023904	1.05028e-47
0.023900	1.06644e-47
0.023897	1.08285e-47
0.023893	1.09951e-47
0.023890	1.11642e-47
0.023887	1.1336e-47
0.023883	1.15104e-47
0.023880	1.16875e-47
0.023877	1.18673e-47
0.023873	1.20498e-47
0.023870	1.22352e-47
0.023866	1.24234e-47
0.023863	1.26146e-47
0.023860	1.28086e-47
0.023856	1.30057e-47
0.023853	1.32058e-47
0.023850	1.34089e-47
0.023846	1.36152e-47
0.023843	1.38247e-47
0.023839	1.40374e-47
0.023836	1.42533e-47
0.023833	1.44726e-47
0.023829	1.46952e-47
0.023826	1.49213e-47
0.023823	1.51509e-47
0.023819	1.5384e-47
0.023816	1.56206e-47
0.023813	1.58609e-47
0.023809	1.6105e-47
0.023806	1.63527e-47
0.023802	1.66043e-47
0.023799	1.68597e-47
0.023796	1.71191e-47
0.023792	1.73825e-47
0.023789	1.76499e-47
0.023786	1.79214e-47
0.023782	1.81971e-47
0.023779	1.84771e-47
0.023775	1.87613e-47
0.023772	1.905e-47
0.023769	1.9343e-47
0.023765	1.96406e-47
0.023762	1.99428e-47
0.023759	2.02496e-47
0.023755	2.05611e-47
0.023752	2.08774e-47
0.023748	2.11986e-47
0.023745	2.15247e-47
0.023742	2.18559e-47
0.023738	2.21921e-47
0.023735	2.25335e-47
0.023732	2.28802e-47
0.023728	2.32322e-47
0.023725	2.35896e-47
0.023721	2.39525e-47
0.023718	2.4321e-47
0.023715	2.46952e-47
0.023711	2.50751e-47
0.023708	2.54609e-47
0.023705	2.58526e-47
0.023701	2.62503e-47
0.023698	2.66541e-47
0.023694	2.70642e-47
0.023691	2.74805e-47
0.023688	2.79033e-47
0.023684	2.83326e-47
0.023681	2.87685e-47
0.023678	2.9211e-47
0.023674	2.96604e-47
0.023671	3.01167e-47
0.023667	3.05801e-47
0.023664	3.10505e-47
0.023661	3.15282e-47
0.023657	3.20132e-47
0.023654	3.25057e-47
0.023651	3.30058e-47
0.023647	3.35136e-47
0.023644	3.40292e-47
0.023640	3.45527e-47
0.023637	3.50843e-47
0.023634	3.5624e-47
0.023630	3.61721e-47
0.023627	3.67285e-47
0.023624	3.72936e-47
0.023620	3.78673e-47
0.023617	3.84499e-47
0.023613	3.90414e-47
0.023610	3.9642e-47
0.023607	4.02519e-47
0.023603	4.08712e-47
0.023600	4.14999e-47
0.023597	4.21384e-47
0.023593	4.27866e-47
0.023590	4.34449e-47
0.023586	4.41133e-47
0.023583	4.47919e-47
0.023580	4.5481e-47
0.023576	4.61807e-47
0.023573	4.68912e-47
0.023570	4.76125e-47
0.023566	4.8345e-47
0.023563	4.90888e-47
0.023559	4.9844e-47
0.023556	5.06108e-47
0.023553	5.13894e-47
0.023549	5.218e-47
0.023546	5.29828e-47
0.023543	5.37979e-47
0.023539	5.46255e-47
0.023536	5.54659e-47
0.023532	5.63192e-47
0.023529	5.71856e-47
0.023526	5.80654e-47
0.023522	5.89587e-47
0.023519	5.98657e-47
0.023516	6.07867e-47
0.023512	6.17219e-47
0.023509	6.26714e-47
0.023505	6.36356e-47
0.023502	6.46146e-47
0.023499	6.56086e-47
0.023495	6.6618e-47
0.023492	6.76428e-47
0.023489	6.86835e-47
0.023485	6.97401e-47
0.023482	7.0813e-47
0.023478	7.19024e-47
0.023475	7.30086e-47
0.023472	7.41318e-47
0.023468	7.52723e-47
0.023465	7.64303e-47
0.023462	7.76061e-47
0.023458	7.88e-47
0.023455	8.00123e-47
0.023451	8.12432e-47
0.023448	8.24931e-47
0.023445	8.37622e-47
0.023441	8.50508e-47
0.023438	8.63593e-47
0.023435	8.76878e-47
0.023431	8.90369e-47
0.023428	9.04066e-47
0.023424	9.17975e-47
0.023421	9.32097e-47
0.023418	9.46437e-47
0.023414	9.60997e-47
0.023411	9.75781e-47
0.023408	9.90793e-47
0.023404	1.00604e-46
0.023401	1.02151e-46
0.023397	1.03723e-46
0.023394	1.05319e-46
0.023391	1.06939e-46
0.023387	1.08584e-46
0.023384	1.10254e-46
0.023381	1.11951e-46
0.023377	1.13673e-46
0.023374	1.15422e-46
0.023370	1.17197e-46
0.023367	1.19e-46
0.023364	1.20831e-46
0.023360	1.2269e-46
0.023357	1.24578e-46
0.023354	1.26494e-46
0.023350	1.2844e-46
0.023347	1.30416e-46
0.023343	1.32422e-46
0.023340	1.3446e-46
0.023337	1.36528e-46
0.023333	1.38629e-46
0.023330	1.40761e-46
0.023327	1.42927e-46
0.023323	1.45126e-46
0.023320	1.47358e-46
0.023316	1.49625e-46
0.023313	1.51927e-46
0.023310	1.54265e-46
0.023306	1.56638e-46
0.023303	1.59048e-46
0.023300	1.61494e-46
0.023296	1.63979e-46
0.023293	1.66502e-46
0.023289	1.69063e-46
0.023286	1.71664e-46
0.023283	1.74305e-46
0.023279	1.76986e-46
0.023276	1.79709e-46
0.023273	1.82474e-46
0.023269	1.85281e-46
0.023266	1.88132e-46
0.023262	1.91026e-46
0.023259	1.93965e-46
0.023256	1.96949e-46
0.023252	1.99979e-46
0.023249	2.03055e-46
0.023246	2.06179e-46
0.023242	2.09351e-46
0.023239	2.12572e-46
0.023235	2.15842e-46
0.023232	2.19163e-46
0.023229	2.22534e-46
0.023225	2.25958e-46
0.023222	2.29434e-46
0.023219	2.32964e-46
0.023215	2.36548e-46
0.023212	2.40187e-46
0.023208	2.43882e-46
0.023205	2.47634e-46
0.023202	2.51444e-46
0.023198	2.55312e-46
0.023195	2.5924e-46
0.023192	2.63228e-46
0.023188	2.67277e-46
0.023185	2.71389e-46
0.023181	2.75564e-46
0.023178	2.79804e-46
0.023175	2.84108e-46
0.023171	2.88479e-46
0.023168	2.92917e-46
0.023165	2.97424e-46
0.023161	3.01999e-46
0.023158	3.06645e-46
0.023154	3.11363e-46
0.023151	3.16153e-46
0.023148	3.21017e-46
0.023144	3.25955e-46
0.023141	3.3097e-46
0.023138	3.36062e-46
0.023134	3.41232e-46
0.023131	3.46481e-46
0.023127	3.51812e-46
0.023124	3.57224e-46
0.023121	3.6272e-46
0.023117	3.683e-46
0.023114	3.73966e-46
0.023111	3.79719e-46
0.023107	3.85561e-46
0.023104	3.91493e-46
0.023100	3.97515e-46
0.023097	4.03631e-46
0.023094	4.0984e-46
0.023090	4.16146e-46
0.023087	4.22548e-46
0.023084	4.29048e-46
0.023080	4.35649e-46
0.023077	4.42351e-46
0.023073	4.49156e-46
0.023070	4.56066e-46
0.023067	4.63083e-46
0.023063	4.70207e-46
0.023060	4.77441e-46
0.023057	4.84786e-46
0.023053	4.92244e-46
0.023050	4.99817e-46
0.023046	5.07506e-46
0.023043	5.15314e-46
0.023040	5.23241e-46
0.023036	5.31291e-46
0.023033	5.39465e-46
0.023030	5.47764e-46
0.023026	5.56191e-46
0.023023	5.64747e-46
0.023019	5.73436e-46
0.023016	5.82258e-46
0.023013	5.91215e-46
0.023009	6.00311e-46
0.023006	6.09546e-46
0.023003	6.18924e-46
0.022999	6.28445e-46
0.022996	6.38113e-46
0.022992	6.4793e-46
0.022989	6.57898e-46
0.022986	6.6802e-46
0.022982	6.78297e-46
0.022979	6.88732e-46
0.022976	6.99328e-46
0.022972	7.10086e-46
0.022969	7.2101e-46
0.022965	7.32103e-46
0.022962	7.43366e-46
0.022959	7.54802e-46
0.022955	7.66414e-46
0.022952	7.78205e-46
0.022949	7.90177e-46
0.022945	8.02333e-46
0.022942	8.14676e-46
0.022938	8.2721e-46
0.022935	8.39936e-46
0.022932	8.52857e-46
0.022928	8.65978e-46
0.022925	8.79301e-46
0.022922	8.92828e-46
0.022918	9.06564e-46
0.022915	9.2051e-46
0.022911	9.34672e-46
0.022908	9.49051e-46
0.022905	9.63652e-46
0.022901	9.78477e-46
0.022898	9.9353e-46
0.022895	1.00881e-45
0.022891	1.02433e-45
0.022888	1.04009e-45
0.022884	1.05609e-45
0.022881	1.07234e-45
0.022878	1.08884e-45
0.022874	1.10559e-45
0.022871	1.1226e-45
0.022868	1.13987e-45
0.022864	1.15741e-45
0.022861	1.17521e-45
0.022857	1.19329e-45
0.022854	1.21165e-45
0.022851	1.23029e-45
0.022847	1.24922e-45
0.022844	1.26843e-45
0.022841	1.28795e-45
0.022837	1.30776e-45
0.022834	1.32788e-45
0.022830	1.34831e-45
0.022827	1.36905e-45
0.022824	1.39012e-45
0.022820	1.4115e-45
0.022817	1.43322e-45
0.022814	1.45527e-45
0.022810	1.47765e-45
0.022807	1.50039e-45
0.022803	1.52347e-45
0.022800	1.54691e-45
0.022797	1.5707e-45
0.022793	1.59487e-45
0.022790	1.6194e-45
0.022787	1.64432e-45
0.022783	1.66961e-45
0.022780	1.6953e-45
0.022776	1.72138e-45
0.022773	1.74786e-45
0.022770	1.77475e-45
0.022766	1.80206e-45
0.022763	1.82978e-45
0.022760	1.85793e-45
0.022756	1.88651e-45
0.022753	1.91554e-45
0.022749	1.94501e-45
0.022746	1.97493e-45
0.022743	2.00531e-45
0.022739	2.03616e-45
0.022736	2.06749e-45
0.022733	2.09929e-45
0.022729	2.13159e-45
0.022726	2.16438e-45
0.022722	2.19768e-45
0.022719	2.23149e-45
0.022716	2.26582e-45
0.022712	2.30068e-45
0.022709	2.33607e-45
0.022706	2.37201e-45
0.022702	2.4085e-45
0.022699	2.44556e-45
0.022695	2.48318e-45
0.022692	2.52138e-45
0.022689	2.56017e-45
0.022685	2.59956e-45
0.022682	2.63955e-45
0.022679	2.68016e-45
0.022675	2.72139e-45
0.022672	2.76326e-45
0.022668	2.80577e-45
0.022665	2.84893e-45
0.022662	2.89276e-45
0.022658	2.93726e-45
0.022655	2.98245e-45
0.022652	3.02833e-45
0.022648	3.07492e-45
0.022645	3.12223e-45
0.022641	3.17026e-45
0.022638	3.21903e-45
0.022635	3.26856e-45
0.022631	3.31884e-45
0.022628	3.3699e-45
0.022625	3.42174e-45
0.022621	3.47438e-45
0.022618	3.52784e-45
0.022614	3.58211e-45
0.022611	3.63722e-45
0.022608	3.69317e-45
0.022604	3.74999e-45
0.022601	3.80768e-45
0.022598	3.86626e-45
0.022594	3.92574e-45
0.022591	3.98613e-45
0.022587	4.04746e-45
0.022584	4.10973e-45
0.022581	4.17295e-45
0.022577	4.23715e-45
0.022574	4.30233e-45
0.022571	4.36852e-45
0.022567	4.43573e-45
0.022564	4.50397e-45
0.022560	4.57326e-45
0.022557	4.64362e-45
0.022554	4.71506e-45
0.022550	4.78759e-45
0.022547	4.86125e-45
0.022544	4.93604e-45
0.022540	5.01197e-45
0.022537	5.08908e-45
0.022533	5.16737e-45
0.022530	5.24687e-45
0.022527	5.32759e-45
0.022523	5.40955e-45
0.022520	5.49277e-45
0.022517	5.57727e-45
0.022513	5.66307e-45
0.022510	5.7502e-45
0.022506	5.83866e-45
0.022503	5.92848e-45
0.022500	6.01969e-45
0.022496	6.1123e-45
0.022493	6.20633e-45
0.022490	6.30181e-45
0.022486	6.39876e-45
0.022483	6.4972e-45
0.022479	6.59716e-45
0.022476	6.69865e-45
0.022473	6.8017e-45
0.022469	6.90634e-45
0.022466	7.01259e-45
0.022463	7.12048e-45
0.022459	7.23002e-45
0.022456	7.34125e-45
0.022452	7.45419e-45
0.022449	7.56887e-45
0.022446	7.68531e-45
0.022442	7.80354e-45
0.022439	7.92359e-45
0.022436	8.04549e-45
0.022432	8.16927e-45
0.022429	8.29495e-45
0.022425	8.42256e-45
0.022422	8.55213e-45
0.022419	8.6837e-45
0.022415	8.81729e-45
0.022412	8.95294e-45
0.022409	9.09068e-45
0.022405	9.23053e-45
0.022402	9.37254e-45
0.022398	9.51673e-45
0.022395	9.66313e-45
0.022392	9.8118e-45
0.022388	9.96274e-45
0.022385	1.0116e-44
0.022382	1.02716e-44
0.022378	1.04297e-44
0.022375	1.05901e-44
0.022371	1.0753e-44
0.022368	1.09185e-44
0.022365	1.10864e-44
0.022361	1.1257e-44
0.022358	1.14302e-44
0.022355	1.1606e-44
0.022351	1.17846e-44
0.022348	1.19659e-44
0.022344	1.215e-44
0.022341	1.23369e-44
0.022338	1.25267e-44
0.022334	1.27194e-44
0.022331	1.29151e-44
0.022328	1.31138e-44
0.022324	1.33155e-44
0.022321	1.35204e-44
0.022317	1.37284e-44
0.022314	1.39396e-44
0.022311	1.4154e-44
0.022307	1.43718e-44
0.022304	1.45929e-44
0.022301	1.48174e-44
0.022297	1.50453e-44
0.022294	1.52768e-44
0.022290	1.55118e-44
0.022287	1.57504e-44
0.022284	1.59927e-44
0.022280	1.62388e-44
0.022277	1.64886e-44
0.022274	1.67423e-44
0.022270	1.69998e-44
0.022267	1.72614e-44
0.022263	1.75269e-44
0.022260	1.77966e-44
0.022257	1.80703e-44
0.022253	1.83483e-44
0.022250	1.86306e-44
0.022247	1.89172e-44
0.022243	1.92083e-44
0.022240	1.95038e-44
0.022236	1.98038e-44
0.022233	2.01085e-44
0.022230	2.04179e-44
0.022226	2.0732e-44
0.022223	2.10509e-44
0.022220	2.13748e-44
0.022216	2.17036e-44
0.022213	2.20375e-44
0.022209	2.23765e-44
0.022206	2.27208e-44
0.022203	2.30703e-44
0.022199	2.34252e-44
0.022196	2.37856e-44
0.022193	2.41516e-44
0.022189	2.45231e-44
0.022186	2.49004e-44
0.022182	2.52835e-44
0.022179	2.56724e-44
0.022176	2.60674e-44
0.022172	2.64684e-44
0.022169	2.68756e-44
0.022166	2.72891e-44
0.022162	2.77089e-44
0.022159	2.81352e-44
0.022155	2.8568e-44
0.022152	2.90075e-44
0.022149	2.94538e-44
0.022145	2.99069e-44
0.022142	3.0367e-44
0.022139	3.08342e-44
0.022135	3.13085e-44
0.022132	3.17902e-44
0.022128	3.22793e-44
0.022125	3.27759e-44
0.022122	3.32801e-44
0.022118	3.37921e-44
0.022115	3.43119e-44
0.022112	3.48398e-44
0.022108	3.53758e-44
0.022105	3.592e-44
0.022101	3.64726e-44
0.022098	3.70337e-44
0.022095	3.76035e-44
0.022091	3.8182e-44
0.022088	3.87694e-44
0.022085	3.93658e-44
0.022081	3.99714e-44
0.022078	4.05864e-44
0.022074	4.12108e-44
0.022071	4.18448e-44
0.022068	4.24885e-44
0.022064	4.31422e-44
0.022061	4.38059e-44
0.022058	4.44798e-44
0.022054	4.51641e-44
0.022051	4.58589e-44
0.022047	4.65644e-44
0.022044	4.72808e-44
0.022041	4.80082e-44
0.022037	4.87468e-44
0.022034	4.94967e-44
0.022031	5.02582e-44
0.022027	5.10314e-44
0.022024	5.18164e-44
0.022020	5.26136e-44
0.022017	5.3423e-44
0.022014	5.42449e-44
0.022010	5.50794e-44
0.022007	5.59268e-44
0.022004	5.67872e-44
0.022000	5.76608e-44
0.021997	5.85479e-44
0.021993	5.94486e-44
0.021990	6.03632e-44
0.021987	6.12918e-44
0.021983	6.22347e-44
0.021980	6.31922e-44
0.021977	6.41644e-44
0.021973	6.51515e-44
0.021970	6.61538e-44
0.021966	6.71715e-44
0.021963	6.82049e-44
0.021960	6.92542e-44
0.021956	7.03196e-44
0.021953	7.14014e-44
0.021950	7.24999e-44
0.021946	7.36153e-44
0.021943	7.47478e-44
0.021939	7.58977e-44
0.021936	7.70654e-44
0.021933	7.8251e-44
0.021929	7.94548e-44
0.021926	8.06772e-44
0.021923	8.19183e-44
0.021919	8.31786e-44
0.021916	8.44582e-44
0.021912	8.57576e-44
0.021909	8.70769e-44
0.021906	8.84165e-44
0.021902	8.97767e-44
0.021899	9.11579e-44
0.021896	9.25603e-44
0.021892	9.39843e-44
0.021889	9.54301e-44
0.021885	9.68983e-44
0.021882	9.8389e-44
0.021879	9.99026e-44
0.021875	1.0144e-43
0.021872	1.03e-43
0.021869	1.04585e-43
0.021865	1.06194e-43
0.021862	1.07827e-43
0.021858	1.09486e-43
0.021855	1.11171e-43
0.021852	1.12881e-43
0.021848	1.14618e-43
0.021845	1.16381e-43
0.021842	1.18171e-43
0.021838	1.19989e-43
0.021835	1.21835e-43
0.021831	1.2371e-43
0.021828	1.25613e-43
0.021825	1.27545e-43
0.021821	1.29507e-43
0.021818	1.315e-43
0.021815	1.33523e-43
0.021811	1.35577e-43
0.021808	1.37663e-43
0.021804	1.39781e-43
0.021801	1.41931e-43
0.021798	1.44115e-43
0.021794	1.46332e-43
0.021791	1.48583e-43
0.021788	1.50869e-43
0.021784	1.5319e-43
0.021781	1.55546e-43
0.021777	1.57939e-43
0.021774	1.60369e-43
0.021771	1.62836e-43
0.021767	1.65341e-43
0.021764	1.67885e-43
0.021761	1.70468e-43
0.021757	1.7309e-43
0.021754	1.75753e-43
0.021750	1.78457e-43
0.021747	1.81203e-43
0.021744	1.8399e-43
0.021740	1.86821e-43
0.021737	1.89695e-43
0.021734	1.92613e-43
0.021730	1.95577e-43
0.021727	1.98585e-43
0.021723	2.0164e-43
0.021720	2.04743e-43
0.021717	2.07892e-43
0.021713	2.11091e-43
0.021710	2.14338e-43
0.021707	2.17636e-43
0.021703	2.20984e-43
0.021700	2.24383e-43
0.021696	2.27835e-43
0.021693	2.3134e-43
0.021690	2.349e-43
0.021686	2.38513e-43
0.021683	2.42183e-43
0.021680	2.45908e-43
0.021676	2.49692e-43
0.021673	2.53533e-43
0.021669	2.57433e-43
0.021666	2.61394e-43
0.021663	2.65415e-43
0.021659	2.69498e-43
0.021656	2.73644e-43
0.021653	2.77854e-43
0.021649	2.82129e-43
0.021646	2.86469e-43
0.021642	2.90876e-43
0.021639	2.95351e-43
0.021636	2.99895e-43
0.021632	3.04509e-43
0.021629	3.09193e-43
0.021626	3.1395e-43
0.021622	3.1878e-43
0.021619	3.23684e-43
0.021615	3.28664e-43
0.021612	3.3372e-43
0.021609	3.38854e-43
0.021605	3.44067e-43
0.021602	3.49361e-43
0.021599	3.54735e-43
0.021595	3.60193e-43
0.021592	3.65734e-43
0.021588	3.7136e-43
0.021585	3.77074e-43
0.021582	3.82875e-43
0.021578	3.88765e-43
0.021575	3.94746e-43
0.021572	4.00819e-43
0.021568	4.06985e-43
0.021565	4.13246e-43
0.021561	4.19604e-43
0.021558	4.26059e-43
0.021555	4.32614e-43
0.021551	4.39269e-43
0.021548	4.46027e-43
0.021545	4.52889e-43
0.021541	4.59856e-43
0.021538	4.66931e-43
0.021534	4.74114e-43
0.021531	4.81408e-43
0.021528	4.88814e-43
0.021524	4.96334e-43
0.021521	5.0397e-43
0.021518	5.11723e-43
0.021514	5.19596e-43
0.021511	5.27589e-43
0.021507	5.35706e-43
0.021504	5.43947e-43
0.021501	5.52316e-43
0.021497	5.60813e-43
0.021494	5.6944e-43
0.021491	5.78201e-43
0.021487	5.87096e-43
0.021484	5.96128e-43
0.021480	6.05299e-43
0.021477	6.14611e-43
0.021474	6.24067e-43
0.021470	6.33667e-43
0.021467	6.43416e-43
0.021464	6.53314e-43
0.021460	6.63365e-43
0.021457	6.73571e-43
0.021453	6.83933e-43
0.021450	6.94455e-43
0.021447	7.05139e-43
0.021443	7.15987e-43
0.021440	7.27002e-43
0.021437	7.38186e-43
0.021433	7.49543e-43
0.021430	7.61074e-43
0.021426	7.72782e-43
0.021423	7.84671e-43
0.021420	7.96743e-43
0.021416	8.09e-43
0.021413	8.21446e-43
0.021410	8.34083e-43
0.021406	8.46915e-43
0.021403	8.59944e-43
0.021399	8.73174e-43
0.021396	8.86607e-43
0.021393	9.00247e-43
0.021389	9.14097e-43
0.021386	9.2816e-43
0.021383	9.42439e-43
0.021379	9.56937e-43
0.021376	9.71659e-43
0.021372	9.86608e-43
0.021369	1.00179e-42
0.021366	1.0172e-42
0.021362	1.03285e-42
0.021359	1.04874e-42
0.021356	1.06487e-42
0.021352	1.08125e-42
0.021349	1.09789e-42
0.021345	1.11478e-42
0.021342	1.13193e-42
0.021339	1.14934e-42
0.021335	1.16702e-42
0.021332	1.18498e-42
0.021329	1.20321e-42
0.021325	1.22172e-42
0.021322	1.24051e-42
0.021318	1.2596e-42
0.021315	1.27898e-42
0.021312	1.29865e-42
0.021308	1.31863e-42
0.021305	1.33892e-42
0.021302	1.35951e-42
0.021298	1.38043e-42
0.021295	1.40167e-42
0.021291	1.42323e-42
0.021288	1.44513e-42
0.021285	1.46736e-42
0.021281	1.48993e-42
0.021278	1.51285e-42
0.021275	1.53613e-42
0.021271	1.55976e-42
0.021268	1.58376e-42
0.021264	1.60812e-42
0.021261	1.63286e-42
0.021258	1.65798e-42
0.021254	1.68349e-42
0.021251	1.70939e-42
0.021248	1.73569e-42
0.021244	1.76239e-42
0.021241	1.7895e-42
0.021237	1.81703e-42
0.021234	1.84499e-42
0.021231	1.87337e-42
0.021227	1.90219e-42
0.021224	1.93145e-42
0.021221	1.96117e-42
0.021217	1.99134e-42
0.021214	2.02197e-42
0.021210	2.05308e-42
0.021207	2.08467e-42
0.021204	2.11674e-42
0.021200	2.1493e-42
0.021197	2.18237e-42
0.021194	2.21594e-42
0.021190	2.25003e-42
0.021187	2.28465e-42
0.021183	2.3198e-42
0.021180	2.35548e-42
0.021177	2.39172e-42
0.021173	2.42852e-42
0.021170	2.46588e-42
0.021167	2.50381e-42
0.021163	2.54233e-42
0.021160	2.58144e-42
0.021156	2.62116e-42
0.021153	2.66148e-42
0.021150	2.70243e-42
0.021146	2.744e-42
0.021143	2.78622e-42
0.021140	2.82908e-42
0.021136	2.87261e-42
0.021133	2.9168e-42
0.021129	2.96167e-42
0.021126	3.00723e-42
0.021123	3.0535e-42
0.021119	3.10047e-42
0.021116	3.14817e-42
0.021113	3.19661e-42
0.021109	3.24578e-42
0.021106	3.29572e-42
0.021102	3.34642e-42
0.021099	3.3979e-42
0.021096	3.45018e-42
0.021092	3.50326e-42
0.021089	3.55715e-42
0.021086	3.61187e-42
0.021082	3.66744e-42
0.021079	3.72386e-42
0.021075	3.78115e-42
0.021072	3.83932e-42
0.021069	3.89839e-42
0.021065	3.95836e-42
0.021062	4.01926e-42
0.021059	4.08109e-42
0.021055	4.14388e-42
0.021052	4.20763e-42
0.021048	4.27236e-42
0.021045	4.33809e-42
0.021042	4.40482e-42
0.021038	4.47259e-42
0.021035	4.5414e-42
0.021032	4.61126e-42
0.021028	4.6822e-42
0.021025	4.75424e-42
0.021021	4.82738e-42
0.021018	4.90164e-42
0.021015	4.97705e-42
0.021011	5.05362e-42
0.021008	5.13137e-42
0.021005	5.21031e-42
0.021001	5.29047e-42
0.020998	5.37186e-42
0.020994	5.4545e-42
0.020991	5.53841e-42
0.020988	5.62362e-42
0.020984	5.71013e-42
0.020981	5.79798e-42
0.020978	5.88718e-42
0.020974	5.97775e-42
0.020971	6.06971e-42
0.020967	6.16309e-42
0.020964	6.2579e-42
0.020961	6.35418e-42
0.020957	6.45193e-42
0.020954	6.55119e-42
0.020951	6.65198e-42
0.020947	6.75431e-42
0.020944	6.85822e-42
0.020940	6.96373e-42
0.020937	7.07086e-42
0.020934	7.17964e-42
0.020930	7.2901e-42
0.020927	7.40225e-42
0.020924	7.51613e-42
0.020920	7.63176e-42
0.020917	7.74917e-42
0.020913	7.86839e-42
0.020910	7.98944e-42
0.020907	8.11235e-42
0.020903	8.23715e-42
0.020900	8.36387e-42
0.020897	8.49255e-42
0.020893	8.6232e-42
0.020890	8.75586e-42
0.020886	8.89056e-42
0.020883	9.02734e-42
0.020880	9.16622e-42
0.020876	9.30723e-42
0.020873	9.45042e-42
0.020870	9.59581e-42
0.020866	9.74343e-42
0.020863	9.89333e-42
0.020859	1.00455e-41
0.020856	1.02001e-41
0.020853	1.0357e-41
0.020849	1.05163e-41
0.020846	1.06781e-41
0.020843	1.08424e-41
0.020839	1.10092e-41
0.020836	1.11786e-41
0.020832	1.13505e-41
0.020829	1.15252e-41
0.020826	1.17025e-41
0.020822	1.18825e-41
0.020819	1.20653e-41
0.020816	1.22509e-41
0.020812	1.24394e-41
0.020809	1.26308e-41
0.020805	1.28251e-41
0.020802	1.30224e-41
0.020799	1.32227e-41
0.020795	1.34261e-41
0.020792	1.36327e-41
0.020789	1.38424e-41
0.020785	1.40554e-41
0.020782	1.42716e-41
0.020778	1.44912e-41
0.020775	1.47141e-41
0.020772	1.49405e-41
0.020768	1.51703e-41
0.020765	1.54037e-41
0.020762	1.56407e-41
0.020758	1.58813e-41
0.020755	1.61256e-41
0.020751	1.63737e-41
0.020748	1.66256e-41
0.020745	1.68814e-41
0.020741	1.71411e-41
0.020738	1.74048e-41
0.020735	1.76726e-41
0.020731	1.79444e-41
0.020728	1.82205e-41
0.020724	1.85008e-41
0.020721	1.87854e-41
0.020718	1.90744e-41
0.020714	1.93679e-41
0.020711	1.96658e-41
0.020708	1.99684e-41
0.020704	2.02756e-41
0.020701	2.05875e-41
0.020697	2.09042e-41
0.020694	2.12258e-41
0.020691	2.15524e-41
0.020687	2.1884e-41
0.020684	2.22206e-41
0.020681	2.25625e-41
0.020677	2.29096e-41
0.020674	2.3262e-41
0.020670	2.36199e-41
0.020667	2.39833e-41
0.020664	2.43522e-41
0.020660	2.47269e-41
0.020657	2.51073e-41
0.020654	2.54935e-41
0.020650	2.58857e-41
0.020647	2.6284e-41
0.020643	2.66883e-41
0.020640	2.70989e-41
0.020637	2.75158e-41
0.020633	2.79391e-41
0.020630	2.8369e-41
0.020627	2.88054e-41
0.020623	2.92485e-41
0.020620	2.96985e-41
0.020616	3.01554e-41
0.020613	3.06193e-41
0.020610	3.10904e-41
0.020606	3.15687e-41
0.020603	3.20544e-41
0.020600	3.25475e-41
0.020596	3.30482e-41
0.020593	3.35566e-41
0.020589	3.40729e-41
0.020586	3.45971e-41
0.020583	3.51293e-41
0.020579	3.56698e-41
0.020576	3.62185e-41
0.020573	3.67757e-41
0.020569	3.73415e-41
0.020566	3.7916e-41
0.020562	3.84993e-41
0.020559	3.90916e-41
0.020556	3.96929e-41
0.020552	4.03036e-41
0.020549	4.09236e-41
0.020546	4.15532e-41
0.020542	4.21925e-41
0.020539	4.28416e-41
0.020535	4.35007e-41
0.020532	4.41699e-41
0.020529	4.48494e-41
0.020525	4.55394e-41
0.020522	4.624e-41
0.020519	4.69514e-41
0.020515	4.76737e-41
0.020512	4.84071e-41
0.020508	4.91518e-41
0.020505	4.9908e-41
0.020502	5.06758e-41
0.020498	5.14554e-41
0.020495	5.2247e-41
0.020492	5.30508e-41
0.020488	5.38669e-41
0.020485	5.46957e-41
0.020481	5.55371e-41
0.020478	5.63915e-41
0.020475	5.72591e-41
0.020471	5.81399e-41
0.020468	5.90344e-41
0.020465	5.99426e-41
0.020461	6.08648e-41
0.020458	6.18011e-41
0.020454	6.27519e-41
0.020451	6.37173e-41
0.020448	6.46975e-41
0.020444	6.56929e-41
0.020441	6.67035e-41
0.020438	6.77297e-41
0.020434	6.87717e-41
0.020431	6.98297e-41
0.020427	7.0904e-41
0.020424	7.19948e-41
0.020421	7.31024e-41
0.020417	7.4227e-41
0.020414	7.53689e-41
0.020411	7.65284e-41
0.020407	7.77057e-41
0.020404	7.89012e-41
0.020400	8.0115e-41
0.020397	8.13476e-41
0.020394	8.2599e-41
0.020390	8.38698e-41
0.020387	8.516e-41
0.020384	8.64702e-41
0.020380	8.78005e-41
0.020377	8.91512e-41
0.020373	9.05227e-41
0.020370	9.19154e-41
0.020367	9.33294e-41
0.020363	9.47652e-41
0.020360	9.62231e-41
0.020357	9.77034e-41
0.020353	9.92066e-41
0.020350	1.00733e-40
0.020346	1.02282e-40
0.020343	1.03856e-40
0.020340	1.05454e-40
0.020336	1.07076e-40
0.020333	1.08723e-40
0.020330	1.10396e-40
0.020326	1.12094e-40
0.020323	1.13819e-40
0.020320	1.1557e-40
0.020316	1.17348e-40
0.020313	1.19153e-40
0.020309	1.20986e-40
0.020306	1.22848e-40
0.020303	1.24738e-40
0.020299	1.26657e-40
0.020296	1.28605e-40
0.020293	1.30584e-40
0.020289	1.32592e-40
0.020286	1.34632e-40
0.020282	1.36704e-40
0.020279	1.38807e-40
0.020276	1.40942e-40
0.020272	1.4311e-40
0.020269	1.45312e-40
0.020266	1.47548e-40
0.020262	1.49817e-40
0.020259	1.52122e-40
0.020255	1.54463e-40
0.020252	1.56839e-40
0.020249	1.59252e-40
0.020245	1.61702e-40
0.020242	1.64189e-40
0.020239	1.66715e-40
0.020235	1.6928e-40
0.020232	1.71884e-40
0.020228	1.74529e-40
0.020225	1.77214e-40
0.020222	1.7994e-40
0.020218	1.82708e-40
0.020215	1.85519e-40
0.020212	1.88373e-40
0.020208	1.91271e-40
0.020205	1.94214e-40
0.020201	1.97202e-40
0.020198	2.00235e-40
0.020195	2.03316e-40
0.020191	2.06444e-40
0.020188	2.0962e-40
0.020185	2.12845e-40
0.020181	2.16119e-40
0.020178	2.19444e-40
0.020174	2.2282e-40
0.020171	2.26248e-40
0.020168	2.29729e-40
0.020164	2.33263e-40
0.020161	2.36851e-40
0.020158	2.40495e-40
0.020154	2.44195e-40
0.020151	2.47952e-40
0.020147	2.51766e-40
0.020144	2.5564e-40
0.020141	2.59573e-40
0.020137	2.63566e-40
0.020134	2.67621e-40
0.020131	2.71738e-40
0.020127	2.75918e-40
0.020124	2.80163e-40
0.020120	2.84473e-40
0.020117	2.8885e-40
0.020114	2.93293e-40
0.020110	2.97806e-40
0.020107	3.02387e-40
0.020104	3.07039e-40
0.020100	3.11763e-40
0.020097	3.16559e-40
0.020093	3.21429e-40
0.020090	3.26374e-40
0.020087	3.31395e-40
0.020083	3.36493e-40
0.020080	3.4167e-40
0.020077	3.46926e-40
0.020073	3.52264e-40
0.020070	3.57683e-40
0.020066	3.63186e-40
0.020063	3.68773e-40
0.020060	3.74446e-40
0.020056	3.80207e-40
0.020053	3.86056e-40
0.020050	3.91995e-40
0.020046	3.98026e-40
0.020043	4.04149e-40
0.020039	4.10367e-40
0.020036	4.1668e-40
0.020033	4.2309e-40
0.020029	4.29599e-40
0.020026	4.36208e-40
0.020023	4.42919e-40
0.020019	4.49733e-40
0.020016	4.56652e-40
0.020012	4.63677e-40
0.020009	4.70811e-40
0.020006	4.78054e-40
0.020002	4.85408e-40
0.019999	4.92876e-40
0.019996	5.00458e-40
0.019992	5.08158e-40
0.019989	5.15975e-40
0.019985	5.23913e-40
0.019982	5.31973e-40
0.019979	5.40157e-40
0.019975	5.48467e-40
0.019972	5.56905e-40
0.019969	5.65473e-40
0.019965	5.74172e-40
0.019962	5.83005e-40
0.019958	5.91975e-40
0.019955	6.01082e-40
0.019952	6.10329e-40
0.019948	6.19718e-40
0.019945	6.29252e-40
0.019942	6.38933e-40
0.019938	6.48762e-40
0.019935	6.58743e-40
0.019931	6.68878e-40
0.019928	6.79168e-40
0.019925	6.89616e-40
0.019921	7.00226e-40
0.019918	7.10998e-40
0.019915	7.21936e-40
0.019911	7.33043e-40
0.019908	7.4432e-40
0.019904	7.55771e-40
0.019901	7.67398e-40
0.019898	7.79204e-40
0.019894	7.91191e-40
0.019891	8.03363e-40
0.019888	8.15723e-40
0.019884	8.28272e-40
0.019881	8.41014e-40
0.019877	8.53953e-40
0.019874	8.6709e-40
0.019871	8.8043e-40
0.019867	8.93975e-40
0.019864	9.07728e-40
0.019861	9.21693e-40
0.019857	9.35872e-40
0.019854	9.5027e-40
0.019850	9.64889e-40
0.019847	9.79733e-40
0.019844	9.94806e-40
0.019840	1.01011e-39
0.019837	1.02565e-39
0.019834	1.04143e-39
0.019830	1.05745e-39
0.019827	1.07372e-39
0.019823	1.09024e-39
0.019820	1.10701e-39
0.019817	1.12404e-39
0.019813	1.14133e-39
0.019810	1.15889e-39
0.019807	1.17672e-39
0.019803	1.19482e-39
0.019800	1.2132e-39
0.019796	1.23187e-39
0.019793	1.25082e-39
0.019790	1.27006e-39
0.019786	1.2896e-39
0.019783	1.30944e-39
0.019780	1.32959e-39
0.019776	1.35004e-39
0.019773	1.37081e-39
0.019769	1.3919e-39
0.019766	1.41331e-39
0.019763	1.43506e-39
0.019759	1.45713e-39
0.019756	1.47955e-39
0.019753	1.50231e-39
0.019749	1.52543e-39
0.019746	1.54889e-39
0.019742	1.57272e-39
0.019739	1.59692e-39
0.019736	1.62148e-39
0.019732	1.64643e-39
0.019729	1.67176e-39
0.019726	1.69748e-39
0.019722	1.72359e-39
0.019719	1.75011e-39
0.019715	1.77703e-39
0.019712	1.80437e-39
0.019709	1.83213e-39
0.019705	1.86032e-39
0.019702	1.88894e-39
0.019699	1.918e-39
0.019695	1.9475e-39
0.019692	1.97746e-39
0.019688	2.00789e-39
0.019685	2.03878e-39
0.019682	2.07014e-39
0.019678	2.10199e-39
0.019675	2.13433e-39
0.019672	2.16716e-39
0.019668	2.2005e-39
0.019665	2.23435e-39
0.019661	2.26873e-39
0.019658	2.30363e-39
0.019655	2.33907e-39
0.019651	2.37506e-39
0.019648	2.4116e-39
0.019645	2.4487e-39
0.019641	2.48637e-39
0.019638	2.52462e-39
0.019634	2.56346e-39
0.019631	2.6029e-39
0.019628	2.64294e-39
0.019624	2.6836e-39
0.019621	2.72488e-39
0.019618	2.7668e-39
0.019614	2.80937e-39
0.019611	2.85259e-39
0.019607	2.89648e-39
0.019604	2.94104e-39
0.019601	2.98628e-39
0.019597	3.03222e-39
0.019594	3.07887e-39
0.019591	3.12624e-39
0.019587	3.17433e-39
0.019584	3.22317e-39
0.019580	3.27275e-39
0.019577	3.3231e-39
0.019574	3.37423e-39
0.019570	3.42614e-39
0.019567	3.47885e-39
0.019564	3.53237e-39
0.019560	3.58671e-39
0.019557	3.64189e-39
0.019553	3.69792e-39
0.019550	3.75481e-39
0.019547	3.81257e-39
0.019543	3.87122e-39
0.019540	3.93078e-39
0.019537	3.99125e-39
0.019533	4.05266e-39
0.019530	4.115e-39
0.019526	4.17831e-39
0.019523	4.24259e-39
0.019520	4.30786e-39
0.019516	4.37413e-39
0.019513	4.44143e-39
0.019510	4.50975e-39
0.019506	4.57913e-39
0.019503	4.64958e-39
0.019499	4.72111e-39
0.019496	4.79374e-39
0.019493	4.86749e-39
0.019489	4.94237e-39
0.019486	5.01841e-39
0.019483	5.09561e-39
0.019479	5.17401e-39
0.019476	5.2536e-39
0.019472	5.33443e-39
0.019469	5.41649e-39
0.019466	5.49982e-39
0.019462	5.58443e-39
0.019459	5.67035e-39
0.019456	5.75758e-39
0.019452	5.84616e-39
0.019449	5.9361e-39
0.019445	6.02742e-39
0.019442	6.12015e-39
0.019439	6.2143e-39
0.019435	6.3099e-39
0.019432	6.40698e-39
0.019429	6.50554e-39
0.019425	6.60563e-39
0.019422	6.70725e-39
0.019418	6.81044e-39
0.019415	6.91521e-39
0.019412	7.0216e-39
0.019408	7.12962e-39
0.019405	7.2393e-39
0.019402	7.35068e-39
0.019398	7.46376e-39
0.019395	7.57859e-39
0.019391	7.69518e-39
0.019388	7.81356e-39
0.019385	7.93377e-39
0.019381	8.05582e-39
0.019378	8.17976e-39
0.019375	8.3056e-39
0.019371	8.43337e-39
0.019368	8.56312e-39
0.019364	8.69485e-39
0.019361	8.82862e-39
0.019358	8.96444e-39
0.019354	9.10235e-39
0.019351	9.24238e-39
0.019348	9.38457e-39
0.019344	9.52895e-39
0.019341	9.67554e-39
0.019337	9.8244e-39
0.019334	9.97554e-39
0.019331	1.0129e-38
0.019327	1.02848e-38
0.019324	1.04431e-38
0.019321	1.06037e-38
0.019317	1.07668e-38
0.019314	1.09325e-38
0.019310	1.11007e-38
0.019307	1.12715e-38
0.019304	1.14449e-38
0.019300	1.16209e-38
0.019297	1.17997e-38
0.019294	1.19812e-38
0.019290	1.21656e-38
0.019287	1.23527e-38
0.019283	1.25428e-38
0.019280	1.27357e-38
0.019277	1.29316e-38
0.019273	1.31306e-38
0.019270	1.33326e-38
0.019267	1.35377e-38
0.019263	1.3746e-38
0.019260	1.39575e-38
0.019256	1.41722e-38
0.019253	1.43902e-38
0.019250	1.46116e-38
0.019246	1.48364e-38
0.019243	1.50646e-38
0.019240	1.52964e-38
0.019236	1.55317e-38
0.019233	1.57707e-38
0.019229	1.60133e-38
0.019226	1.62596e-38
0.019223	1.65098e-38
0.019219	1.67638e-38
0.019216	1.70217e-38
0.019213	1.72835e-38
0.019209	1.75494e-38
0.019206	1.78194e-38
0.019202	1.80936e-38
0.019199	1.83719e-38
0.019196	1.86545e-38
0.019192	1.89415e-38
0.019189	1.92329e-38
0.019186	1.95288e-38
0.019182	1.98293e-38
0.019179	2.01343e-38
0.019175	2.04441e-38
0.019172	2.07586e-38
0.019169	2.10779e-38
0.019165	2.14022e-38
0.019162	2.17315e-38
0.019159	2.20658e-38
0.019155	2.24053e-38
0.019152	2.275e-38
0.019148	2.30999e-38
0.019145	2.34553e-38
0.019142	2.38162e-38
0.019138	2.41826e-38
0.019135	2.45546e-38
0.019132	2.49324e-38
0.019128	2.53159e-38
0.019125	2.57054e-38
0.019121	2.61008e-38
0.019118	2.65024e-38
0.019115	2.69101e-38
0.019111	2.73241e-38
0.019108	2.77445e-38
0.019105	2.81713e-38
0.019101	2.86047e-38
0.019098	2.90448e-38
0.019094	2.94916e-38
0.019091	2.99453e-38
0.019088	3.0406e-38
0.019084	3.08738e-38
0.019081	3.13487e-38
0.019078	3.1831e-38
0.019074	3.23207e-38
0.019071	3.28179e-38
0.019067	3.33228e-38
0.019064	3.38355e-38
0.019061	3.4356e-38
0.019057	3.48846e-38
0.019054	3.54212e-38
0.019051	3.59662e-38
0.019047	3.65195e-38
0.019044	3.70813e-38
0.019040	3.76518e-38
0.019037	3.8231e-38
0.019034	3.88192e-38
0.019030	3.94164e-38
0.019027	4.00228e-38
0.019024	4.06385e-38
0.019020	4.12637e-38
0.019017	4.18985e-38
0.019013	4.25431e-38
0.019010	4.31976e-38
0.019007	4.38622e-38
0.019003	4.45369e-38
0.019000	4.52221e-38
0.018997	4.59178e-38
0.018993	4.66242e-38
0.018990	4.73415e-38
0.018986	4.80698e-38
0.018983	4.88094e-38
0.018980	4.95603e-38
0.018976	5.03227e-38
0.018973	5.10969e-38
0.018970	5.1883e-38
0.018966	5.26812e-38
0.018963	5.34916e-38
0.018959	5.43146e-38
0.018956	5.51501e-38
0.018953	5.59986e-38
0.018949	5.68601e-38
0.018946	5.77349e-38
0.018943	5.86231e-38
0.018939	5.95249e-38
0.018936	6.04407e-38
0.018932	6.13705e-38
0.018929	6.23147e-38
0.018926	6.32733e-38
0.018922	6.42468e-38
0.018919	6.52351e-38
0.018916	6.62387e-38
0.018912	6.72578e-38
0.018909	6.82925e-38
0.018905	6.93431e-38
0.018902	7.04099e-38
0.018899	7.14931e-38
0.018895	7.2593e-38
0.018892	7.37098e-38
0.018889	7.48438e-38
0.018885	7.59952e-38
0.018882	7.71643e-38
0.018878	7.83515e-38
0.018875	7.95568e-38
0.018872	8.07808e-38
0.018868	8.20235e-38
0.018865	8.32854e-38
0.018862	8.45667e-38
0.018858	8.58677e-38
0.018855	8.71887e-38
0.018851	8.853e-38
0.018848	8.9892e-38
0.018845	9.12749e-38
0.018841	9.26791e-38
0.018838	9.41049e-38
0.018835	9.55527e-38
0.018831	9.70227e-38
0.018828	9.85153e-38
0.018824	1.00031e-37
0.018821	1.0157e-37
0.018818	1.03132e-37
0.018814	1.04719e-37
0.018811	1.0633e-37
0.018808	1.07966e-37
0.018804	1.09627e-37
0.018801	1.11313e-37
0.018797	1.13026e-37
0.018794	1.14765e-37
0.018791	1.1653e-37
0.018787	1.18323e-37
0.018784	1.20143e-37
0.018781	1.21992e-37
0.018777	1.23868e-37
0.018774	1.25774e-37
0.018770	1.27709e-37
0.018767	1.29674e-37
0.018764	1.31669e-37
0.018760	1.33694e-37
0.018757	1.35751e-37
0.018754	1.3784e-37
0.018750	1.3996e-37
0.018747	1.42113e-37
0.018743	1.443e-37
0.018740	1.4652e-37
0.018737	1.48774e-37
0.018733	1.51062e-37
0.018730	1.53386e-37
0.018727	1.55746e-37
0.018723	1.58142e-37
0.018720	1.60575e-37
0.018716	1.63045e-37
0.018713	1.65554e-37
0.018710	1.68101e-37
0.018706	1.70687e-37
0.018703	1.73313e-37
0.018700	1.75979e-37
0.018696	1.78686e-37
0.018693	1.81435e-37
0.018689	1.84227e-37
0.018686	1.87061e-37
0.018683	1.89939e-37
0.018679	1.92861e-37
0.018676	1.95828e-37
0.018673	1.9884e-37
0.018669	2.01899e-37
0.018666	2.05005e-37
0.018662	2.08159e-37
0.018659	2.11362e-37
0.018656	2.14613e-37
0.018652	2.17915e-37
0.018649	2.21268e-37
0.018646	2.24672e-37
0.018642	2.28128e-37
0.018639	2.31638e-37
0.018635	2.35201e-37
0.018632	2.3882e-37
0.018629	2.42494e-37
0.018625	2.46224e-37
0.018622	2.50012e-37
0.018619	2.53858e-37
0.018615	2.57764e-37
0.018612	2.61729e-37
0.018608	2.65756e-37
0.018605	2.69844e-37
0.018602	2.73996e-37
0.018598	2.78211e-37
0.018595	2.82491e-37
0.018592	2.86837e-37
0.018588	2.9125e-37
0.018585	2.95731e-37
0.018581	3.0028e-37
0.018578	3.049e-37
0.018575	3.0959e-37
0.018571	3.14353e-37
0.018568	3.19189e-37
0.018565	3.241e-37
0.018561	3.29086e-37
0.018558	3.34149e-37
0.018554	3.39289e-37
0.018551	3.44509e-37
0.018548	3.49809e-37
0.018544	3.55191e-37
0.018541	3.60655e-37
0.018538	3.66204e-37
0.018534	3.71837e-37
0.018531	3.77558e-37
0.018527	3.83366e-37
0.018524	3.89264e-37
0.018521	3.95253e-37
0.018517	4.01333e-37
0.018514	4.07508e-37
0.018511	4.13777e-37
0.018507	4.20142e-37
0.018504	4.26606e-37
0.018500	4.33169e-37
0.018497	4.39833e-37
0.018494	4.466e-37
0.018490	4.5347e-37
0.018487	4.60447e-37
0.018484	4.6753e-37
0.018480	4.74723e-37
0.018477	4.82026e-37
0.018473	4.89442e-37
0.018470	4.96972e-37
0.018467	5.04617e-37
0.018463	5.1238e-37
0.018460	5.20263e-37
0.018457	5.28267e-37
0.018453	5.36394e-37
0.018450	5.44646e-37
0.018446	5.53025e-37
0.018443	5.61533e-37
0.018440	5.70172e-37
0.018436	5.78943e-37
0.018433	5.8785e-37
0.018430	5.96894e-37
0.018426	6.06076e-37
0.018423	6.154e-37
0.018419	6.24868e-37
0.018416	6.34481e-37
0.018413	6.44242e-37
0.018409	6.54153e-37
0.018406	6.64217e-37
0.018403	6.74436e-37
0.018399	6.84811e-37
0.018396	6.95347e-37
0.018392	7.06044e-37
0.018389	7.16906e-37
0.018386	7.27935e-37
0.018382	7.39134e-37
0.018379	7.50505e-37
0.018376	7.62051e-37
0.018372	7.73775e-37
0.018369	7.85679e-37
0.018365	7.97766e-37
0.018362	8.10039e-37
0.018359	8.22501e-37
0.018355	8.35154e-37
0.018352	8.48003e-37
0.018349	8.61049e-37
0.018345	8.74295e-37
0.018342	8.87746e-37
0.018338	9.01403e-37
0.018335	9.15271e-37
0.018332	9.29351e-37
0.018328	9.43649e-37
0.018325	9.58166e-37
0.018322	9.72907e-37
0.018318	9.87874e-37
0.018315	1.00307e-36
0.018311	1.0185e-36
0.018308	1.03417e-36
0.018305	1.05008e-36
0.018301	1.06624e-36
0.018298	1.08264e-36
0.018295	1.0993e-36
0.018291	1.11621e-36
0.018288	1.13338e-36
0.018284	1.15082e-36
0.018281	1.16852e-36
0.018278	1.1865e-36
0.018274	1.20475e-36
0.018271	1.22329e-36
0.018268	1.24211e-36
0.018264	1.26121e-36
0.018261	1.28062e-36
0.018257	1.30032e-36
0.018254	1.32032e-36
0.018251	1.34064e-36
0.018247	1.36126e-36
0.018244	1.3822e-36
0.018241	1.40347e-36
0.018237	1.42506e-36
0.018234	1.44698e-36
0.018230	1.46924e-36
0.018227	1.49185e-36
0.018224	1.5148e-36
0.018220	1.5381e-36
0.018217	1.56176e-36
0.018214	1.58579e-36
0.018210	1.61019e-36
0.018207	1.63496e-36
0.018203	1.66011e-36
0.018200	1.68565e-36
0.018197	1.71158e-36
0.018193	1.73791e-36
0.018190	1.76465e-36
0.018187	1.7918e-36
0.018183	1.81936e-36
0.018180	1.84735e-36
0.018176	1.87577e-36
0.018173	1.90463e-36
0.018170	1.93393e-36
0.018166	1.96369e-36
0.018163	1.9939e-36
0.018160	2.02457e-36
0.018156	2.05572e-36
0.018153	2.08734e-36
0.018149	2.11946e-36
0.018146	2.15206e-36
0.018143	2.18517e-36
0.018139	2.21879e-36
0.018136	2.25292e-36
0.018133	2.28758e-36
0.018129	2.32277e-36
0.018126	2.35851e-36
0.018122	2.39479e-36
0.018119	2.43163e-36
0.018116	2.46904e-36
0.018112	2.50703e-36
0.018109	2.5456e-36
0.018106	2.58476e-36
0.018102	2.62452e-36
0.018099	2.6649e-36
0.018095	2.7059e-36
0.018092	2.74753e-36
0.018089	2.7898e-36
0.018085	2.83271e-36
0.018082	2.87629e-36
0.018079	2.92054e-36
0.018075	2.96547e-36
0.018072	3.0111e-36
0.018068	3.05742e-36
0.018065	3.10446e-36
0.018062	3.15222e-36
0.018058	3.20071e-36
0.018055	3.24995e-36
0.018052	3.29995e-36
0.018048	3.35072e-36
0.018045	3.40227e-36
0.018041	3.45461e-36
0.018038	3.50775e-36
0.018035	3.56172e-36
0.018031	3.61651e-36
0.018028	3.67215e-36
0.018025	3.72864e-36
0.018021	3.78601e-36
0.018018	3.84425e-36
0.018014	3.90339e-36
0.018011	3.96344e-36
0.018008	4.02442e-36
0.018004	4.08633e-36
0.018001	4.1492e-36
0.017998	4.21303e-36
0.017994	4.27784e-36
0.017991	4.34366e-36
0.017987	4.41048e-36
0.017984	4.47833e-36
0.017981	4.54723e-36
0.017977	4.61718e-36
0.017974	4.68822e-36
0.017971	4.76034e-36
0.017967	4.83358e-36
0.017964	4.90794e-36
0.017960	4.98344e-36
0.017957	5.06011e-36
0.017954	5.13796e-36
0.017950	5.217e-36
0.017947	5.29726e-36
0.017944	5.37875e-36
0.017940	5.4615e-36
0.017937	5.54552e-36
0.017933	5.63084e-36
0.017930	5.71747e-36
0.017927	5.80542e-36
0.017923	5.89474e-36
0.017920	5.98542e-36
0.017917	6.07751e-36
0.017913	6.171e-36
0.017910	6.26594e-36
0.017906	6.36234e-36
0.017903	6.46022e-36
0.017900	6.5596e-36
0.017896	6.66052e-36
0.017893	6.76299e-36
0.017890	6.86703e-36
0.017886	6.97267e-36
0.017883	7.07994e-36
0.017879	7.18886e-36
0.017876	7.29946e-36
0.017873	7.41176e-36
0.017869	7.52578e-36
0.017866	7.64156e-36
0.017863	7.75912e-36
0.017859	7.87849e-36
0.017856	7.99969e-36
0.017852	8.12276e-36
0.017849	8.24773e-36
0.017846	8.37461e-36
0.017842	8.50345e-36
0.017839	8.63427e-36
0.017836	8.7671e-36
0.017832	8.90198e-36
0.017829	9.03893e-36
0.017825	9.17799e-36
0.017822	9.31918e-36
0.017819	9.46255e-36
0.017815	9.60813e-36
0.017812	9.75594e-36
0.017809	9.90603e-36
0.017805	1.00584e-35
0.017802	1.02132e-35
0.017798	1.03703e-35
0.017795	1.05298e-35
0.017792	1.06918e-35
0.017788	1.08563e-35
0.017785	1.10233e-35
0.017782	1.11929e-35
0.017778	1.13651e-35
0.017775	1.154e-35
0.017771	1.17175e-35
0.017768	1.18978e-35
0.017765	1.20808e-35
0.017761	1.22667e-35
0.017758	1.24554e-35
0.017755	1.2647e-35
0.017751	1.28415e-35
0.017748	1.30391e-35
0.017744	1.32397e-35
0.017741	1.34434e-35
0.017738	1.36502e-35
0.017734	1.38602e-35
0.017731	1.40734e-35
0.017728	1.42899e-35
0.017724	1.45098e-35
0.017721	1.4733e-35
0.017717	1.49597e-35
0.017714	1.51898e-35
0.017711	1.54235e-35
0.017707	1.56608e-35
0.017704	1.59017e-35
0.017701	1.61463e-35
0.017697	1.63947e-35
0.017694	1.6647e-35
0.017690	1.69031e-35
0.017687	1.71631e-35
0.017684	1.74272e-35
0.017680	1.76953e-35
0.017677	1.79675e-35
0.017674	1.82439e-35
0.017670	1.85246e-35
0.017667	1.88096e-35
0.017663	1.90989e-35
0.017660	1.93928e-35
0.017657	1.96911e-35
0.017653	1.9994e-35
0.017650	2.03016e-35
0.017647	2.0614e-35
0.017643	2.09311e-35
0.017640	2.12531e-35
0.017636	2.15801e-35
0.017633	2.19121e-35
0.017630	2.22492e-35
0.017626	2.25914e-35
0.017623	2.2939e-35
0.017620	2.32919e-35
0.017616	2.36502e-35
0.017613	2.40141e-35
0.017609	2.43835e-35
0.017606	2.47586e-35
0.017603	2.51395e-35
0.017599	2.55263e-35
0.017596	2.5919e-35
0.017593	2.63177e-35
0.017589	2.67226e-35
0.017586	2.71337e-35
0.017582	2.75512e-35
0.017579	2.7975e-35
0.017576	2.84054e-35
0.017572	2.88424e-35
0.017569	2.92861e-35
0.017566	2.97367e-35
0.017562	3.01941e-35
0.017559	3.06587e-35
0.017555	3.11303e-35
0.017552	3.16092e-35
0.017549	3.20955e-35
0.017545	3.25893e-35
0.017542	3.30906e-35
0.017539	3.35997e-35
0.017535	3.41166e-35
0.017532	3.46415e-35
0.017528	3.51744e-35
0.017525	3.57156e-35
0.017522	3.6265e-35
0.017518	3.68229e-35
0.017515	3.73894e-35
0.017512	3.79646e-35
0.017508	3.85487e-35
0.017505	3.91417e-35
0.017501	3.97439e-35
0.017498	4.03554e-35
0.017495	4.09762e-35
0.017491	4.16066e-35
0.017488	4.22467e-35
0.017485	4.28966e-35
0.017481	4.35565e-35
0.017478	4.42266e-35
0.017474	4.4907e-35
0.017471	4.55979e-35
0.017468	4.62994e-35
0.017464	4.70117e-35
0.017461	4.77349e-35
0.017458	4.84693e-35
0.017454	4.92149e-35
0.017451	4.99721e-35
0.017447	5.07409e-35
0.017444	5.15215e-35
0.017441	5.23141e-35
0.017437	5.31189e-35
0.017434	5.39361e-35
0.017431	5.47659e-35
0.017427	5.56084e-35
0.017424	5.64639e-35
0.017420	5.73326e-35
0.017417	5.82146e-35
0.017414	5.91102e-35
0.017410	6.00196e-35
0.017407	6.09429e-35
0.017404	6.18805e-35
0.017400	6.28325e-35
0.017397	6.37991e-35
0.017393	6.47806e-35
0.017390	6.57772e-35
0.017387	6.67892e-35
0.017383	6.78167e-35
0.017380	6.886e-35
0.017377	6.99193e-35
0.017373	7.0995e-35
0.017370	7.20872e-35
0.017366	7.31962e-35
0.017363	7.43223e-35
0.017360	7.54657e-35
0.017356	7.66267e-35
0.017353	7.78055e-35
0.017350	7.90025e-35
0.017346	8.02179e-35
0.017343	8.1452e-35
0.017339	8.27051e-35
0.017336	8.39775e-35
0.017333	8.52694e-35
0.017329	8.65812e-35
0.017326	8.79132e-35
0.017323	8.92657e-35
0.017319	9.0639e-35
0.017316	9.20334e-35
0.017312	9.34493e-35
0.017309	9.48869e-35
0.017306	9.63467e-35
0.017302	9.78289e-35
0.017299	9.93339e-35
0.017296	1.00862e-34
0.017292	1.02414e-34
0.017289	1.03989e-34
0.017285	1.05589e-34
0.017282	1.07214e-34
0.017279	1.08863e-34
0.017275	1.10538e-34
0.017272	1.12238e-34
0.017269	1.13965e-34
0.017265	1.15718e-34
0.017262	1.17499e-34
0.017258	1.19306e-34
0.017255	1.21142e-34
0.017252	1.23005e-34
0.017248	1.24898e-34
0.017245	1.26819e-34
0.017242	1.2877e-34
0.017238	1.30751e-34
0.017235	1.32763e-34
0.017231	1.34805e-34
0.017228	1.36879e-34
0.017225	1.38985e-34
0.017221	1.41123e-34
0.017218	1.43294e-34
0.017215	1.45499e-34
0.017211	1.47737e-34
0.017208	1.5001e-34
0.017204	1.52318e-34
0.017201	1.54661e-34
0.017198	1.5704e-34
0.017194	1.59456e-34
0.017191	1.61909e-34
0.017188	1.644e-34
0.017184	1.66929e-34
0.017181	1.69498e-34
0.017177	1.72105e-34
0.017174	1.74753e-34
0.017171	1.77441e-34
0.017167	1.80171e-34
0.017164	1.82943e-34
0.017161	1.85757e-34
0.017157	1.88615e-34
0.017154	1.91517e-34
0.017150	1.94463e-34
0.017147	1.97455e-34
0.017144	2.00493e-34
0.017140	2.03577e-34
0.017137	2.06709e-34
0.017134	2.09889e-34
0.017130	2.13118e-34
0.017127	2.16397e-34
0.017123	2.19726e-34
0.017120	2.23106e-34
0.017117	2.26538e-34
0.017113	2.30024e-34
0.017110	2.33562e-34
0.017107	2.37156e-34
0.017103	2.40804e-34
0.017100	2.44509e-34
0.017096	2.4827e-34
0.017093	2.5209e-34
0.017090	2.55968e-34
0.017086	2.59906e-34
0.017083	2.63904e-34
0.017080	2.67964e-34
0.017076	2.72087e-34
0.017073	2.76273e-34
0.017069	2.80523e-34
0.017066	2.84839e-34
0.017063	2.89221e-34
0.017059	2.9367e-34
0.017056	2.98188e-34
0.017053	3.02775e-34
0.017049	3.07433e-34
0.017046	3.12163e-34
0.017042	3.16965e-34
0.017039	3.21842e-34
0.017036	3.26793e-34
0.017032	3.31821e-34
0.017029	3.36925e-34
0.017026	3.42109e-34
0.017022	3.47372e-34
0.017019	3.52716e-34
0.017015	3.58142e-34
0.017012	3.63652e-34
0.017009	3.69247e-34
0.017005	3.74927e-34
0.017002	3.80695e-34
0.016999	3.86552e-34
0.016995	3.92499e-34
0.016992	3.98537e-34
0.016988	4.04668e-34
0.016985	4.10894e-34
0.016982	4.17215e-34
0.016978	4.23634e-34
0.016975	4.30151e-34
0.016972	4.36769e-34
0.016968	4.43488e-34
0.016965	4.50311e-34
0.016961	4.57238e-34
0.016958	4.64273e-34
0.016955	4.71415e-34
0.016951	4.78668e-34
0.016948	4.86032e-34
0.016945	4.93509e-34
0.016941	5.01101e-34
0.016938	5.0881e-34
0.016934	5.16638e-34
0.016931	5.24586e-34
0.016928	5.32656e-34
0.016924	5.40851e-34
0.016921	5.49172e-34
0.016918	5.5762e-34
0.016914	5.66199e-34
0.016911	5.74909e-34
0.016907	5.83754e-34
0.016904	5.92735e-34
0.016901	6.01854e-34
0.016897	6.11113e-34
0.016894	6.20514e-34
0.016891	6.3006e-34
0.016887	6.39753e-34
0.016884	6.49596e-34
0.016880	6.59589e-34
0.016877	6.69736e-34
0.016874	6.8004e-34
0.016870	6.90502e-34
0.016867	7.01125e-34
0.016864	7.11911e-34
0.016860	7.22863e-34
0.016857	7.33984e-34
0.016854	7.45276e-34
0.016850	7.56742e-34
0.016847	7.68383e-34
0.016843	7.80205e-34
0.016840	7.92207e-34
0.016837	8.04395e-34
0.016833	8.1677e-34
0.016830	8.29336e-34
0.016827	8.42094e-34
0.016823	8.55049e-34
0.016820	8.68204e-34
0.016816	8.8156e-34
0.016813	8.95123e-34
0.016810	9.08893e-34
0.016806	9.22876e-34
0.016803	9.37074e-34
0.016800	9.5149e-34
0.016796	9.66128e-34
0.016793	9.80991e-34
0.016789	9.96083e-34
0.016786	1.01141e-33
0.016783	1.02697e-33
0.016779	1.04277e-33
0.016776	1.05881e-33
0.016773	1.0751e-33
0.016769	1.09164e-33
0.016766	1.10843e-33
0.016762	1.12548e-33
0.016759	1.1428e-33
0.016756	1.16038e-33
0.016752	1.17823e-33
0.016749	1.19636e-33
0.016746	1.21476e-33
0.016742	1.23345e-33
0.016739	1.25243e-33
0.016735	1.27169e-33
0.016732	1.29126e-33
0.016729	1.31112e-33
0.016725	1.33129e-33
0.016722	1.35178e-33
0.016719	1.37257e-33
0.016715	1.39369e-33
0.016712	1.41513e-33
0.016708	1.4369e-33
0.016705	1.45901e-33
0.016702	1.48145e-33
0.016698	1.50424e-33
0.016695	1.52738e-33
0.016692	1.55088e-33
0.016688	1.57474e-33
0.016685	1.59897e-33
0.016681	1.62357e-33
0.016678	1.64854e-33
0.016675	1.67391e-33
0.016671	1.69966e-33
0.016668	1.72581e-33
0.016665	1.75236e-33
0.016661	1.77931e-33
0.016658	1.80669e-33
0.016654	1.83448e-33
0.016651	1.86271e-33
0.016648	1.89136e-33
0.016644	1.92046e-33
0.016641	1.95e-33
0.016638	1.98e-33
0.016634	2.01046e-33
0.016631	2.04139e-33
0.016627	2.0728e-33
0.016624	2.10469e-33
0.016621	2.13707e-33
0.016617	2.16994e-33
0.016614	2.20333e-33
0.016611	2.23722e-33
0.016607	2.27164e-33
0.016604	2.30659e-33
0.016600	2.34208e-33
0.016597	2.37811e-33
0.016594	2.41469e-33
0.016590	2.45184e-33
0.016587	2.48956e-33
0.016584	2.52786e-33
0.016580	2.56675e-33
0.016577	2.60624e-33
0.016573	2.64633e-33
0.016570	2.68704e-33
0.016567	2.72838e-33
0.016563	2.77036e-33
0.016560	2.81298e-33
0.016557	2.85625e-33
0.016553	2.90019e-33
0.016550	2.94481e-33
0.016546	2.99012e-33
0.016543	3.03612e-33
0.016540	3.08283e-33
0.016536	3.13025e-33
0.016533	3.17841e-33
0.016530	3.22731e-33
0.016526	3.27696e-33
0.016523	3.32737e-33
0.016519	3.37856e-33
0.016516	3.43054e-33
0.016513	3.48331e-33
0.016509	3.5369e-33
0.016506	3.59131e-33
0.016503	3.64656e-33
0.016499	3.70266e-33
0.016496	3.75963e-33
0.016492	3.81747e-33
0.016489	3.8762e-33
0.016486	3.93583e-33
0.016482	3.99638e-33
0.016479	4.05786e-33
0.016476	4.12029e-33
0.016472	4.18368e-33
0.016469	4.24804e-33
0.016465	4.31339e-33
0.016462	4.37975e-33
0.016459	4.44713e-33
0.016455	4.51555e-33
0.016452	4.58501e-33
0.016449	4.65555e-33
0.016445	4.72717e-33
0.016442	4.7999e-33
0.016438	4.87374e-33
0.016435	4.94872e-33
0.016432	5.02485e-33
0.016428	5.10216e-33
0.016425	5.18065e-33
0.016422	5.26035e-33
0.016418	5.34128e-33
0.016415	5.42345e-33
0.016411	5.50689e-33
0.016408	5.59161e-33
0.016405	5.67763e-33
0.016401	5.76497e-33
0.016398	5.85367e-33
0.016395	5.94372e-33
0.016391	6.03516e-33
0.016388	6.12801e-33
0.016384	6.22228e-33
0.016381	6.31801e-33
0.016378	6.41521e-33
0.016374	6.5139e-33
0.016371	6.61411e-33
0.016368	6.71586e-33
0.016364	6.81918e-33
0.016361	6.92409e-33
0.016357	7.03061e-33
0.016354	7.13878e-33
0.016351	7.2486e-33
0.016347	7.36012e-33
0.016344	7.47335e-33
0.016341	7.58832e-33
0.016337	7.70506e-33
0.016334	7.8236e-33
0.016330	7.94396e-33
0.016327	8.06617e-33
0.016324	8.19026e-33
0.016320	8.31626e-33
0.016317	8.4442e-33
0.016314	8.57411e-33
0.016310	8.70602e-33
0.016307	8.83995e-33
0.016303	8.97595e-33
0.016300	9.11404e-33
0.016297	9.25425e-33
0.016293	9.39662e-33
0.016290	9.54118e-33
0.016287	9.68797e-33
0.016283	9.83701e-33
0.016280	9.98835e-33
0.016276	1.0142e-32
0.016273	1.0298e-32
0.016270	1.04565e-32
0.016266	1.06173e-32
0.016263	1.07807e-32
0.016260	1.09465e-32
0.016256	1.11149e-32
0.016253	1.12859e-32
0.016249	1.14596e-32
0.016246	1.16359e-32
0.016243	1.18149e-32
0.016239	1.19966e-32
0.016236	1.21812e-32
0.016233	1.23686e-32
0.016229	1.25589e-32
0.016226	1.27521e-32
0.016222	1.29483e-32
0.016219	1.31475e-32
0.016216	1.33497e-32
0.016212	1.35551e-32
0.016209	1.37636e-32
0.016206	1.39754e-32
0.016202	1.41904e-32
0.016199	1.44087e-32
0.016195	1.46304e-32
0.016192	1.48554e-32
0.016189	1.5084e-32
0.016185	1.5316e-32
0.016182	1.55517e-32
0.016179	1.57909e-32
0.016175	1.60338e-32
0.016172	1.62805e-32
0.016168	1.6531e-32
0.016165	1.67853e-32
0.016162	1.70435e-32
0.016158	1.73057e-32
0.016155	1.7572e-32
0.016152	1.78423e-32
0.016148	1.81168e-32
0.016145	1.83955e-32
0.016141	1.86785e-32
0.016138	1.89659e-32
0.016135	1.92576e-32
0.016131	1.95539e-32
0.016128	1.98547e-32
0.016125	2.01602e-32
0.016121	2.04703e-32
0.016118	2.07852e-32
0.016114	2.1105e-32
0.016111	2.14297e-32
0.016108	2.17594e-32
0.016104	2.20941e-32
0.016101	2.2434e-32
0.016098	2.27792e-32
0.016094	2.31296e-32
0.016091	2.34854e-32
0.016087	2.38468e-32
0.016084	2.42136e-32
0.016081	2.45861e-32
0.016077	2.49644e-32
0.016074	2.53484e-32
0.016071	2.57384e-32
0.016067	2.61344e-32
0.016064	2.65364e-32
0.016060	2.69447e-32
0.016057	2.73592e-32
0.016054	2.77801e-32
0.016050	2.82075e-32
0.016047	2.86414e-32
0.016044	2.90821e-32
0.016040	2.95295e-32
0.016037	2.99838e-32
0.016033	3.0445e-32
0.016030	3.09134e-32
0.016027	3.1389e-32
0.016023	3.18719e-32
0.016020	3.23622e-32
0.016017	3.28601e-32
0.016013	3.33656e-32
0.016010	3.38789e-32
0.016006	3.44001e-32
0.016003	3.49294e-32
0.016000	3.54667e-32
0.015996	3.60123e-32
0.015993	3.65664e-32
0.015990	3.71289e-32
0.015986	3.77001e-32
0.015983	3.82801e-32
0.015979	3.8869e-32
0.015976	3.9467e-32
0.015973	4.00742e-32
0.015969	4.06907e-32
0.015966	4.13167e-32
0.015963	4.19523e-32
0.015959	4.25977e-32
0.015956	4.32531e-32
0.015952	4.39185e-32
0.015949	4.45941e-32
0.015946	4.52802e-32
0.015942	4.59768e-32
0.015939	4.66841e-32
0.015936	4.74023e-32
0.015932	4.81316e-32
0.015929	4.8872e-32
0.015925	4.96239e-32
0.015922	5.03873e-32
0.015919	5.11625e-32
0.015915	5.19496e-32
0.015912	5.27488e-32
0.015909	5.35603e-32
0.015905	5.43843e-32
0.015902	5.5221e-32
0.015898	5.60705e-32
0.015895	5.69331e-32
0.015892	5.7809e-32
0.015888	5.86983e-32
0.015885	5.96014e-32
0.015882	6.05183e-32
0.015878	6.14493e-32
0.015875	6.23947e-32
0.015871	6.33546e-32
0.015868	6.43293e-32
0.015865	6.53189e-32
0.015861	6.63238e-32
0.015858	6.73442e-32
0.015855	6.83802e-32
0.015851	6.94322e-32
0.015848	7.05003e-32
0.015844	7.15849e-32
0.015841	7.26862e-32
0.015838	7.38045e-32
0.015834	7.49399e-32
0.015831	7.60928e-32
0.015828	7.72634e-32
0.015824	7.84521e-32
0.015821	7.9659e-32
0.015817	8.08845e-32
0.015814	8.21288e-32
0.015811	8.33923e-32
0.015807	8.46753e-32
0.015804	8.5978e-32
0.015801	8.73007e-32
0.015797	8.86437e-32
0.015794	9.00074e-32
0.015790	9.13921e-32
0.015787	9.27982e-32
0.015784	9.42258e-32
0.015780	9.56754e-32
0.015777	9.71473e-32
0.015774	9.86418e-32
0.015770	1.00159e-31
0.015767	1.017e-31
0.015763	1.03265e-31
0.015760	1.04854e-31
0.015757	1.06467e-31
0.015753	1.08105e-31
0.015750	1.09768e-31
0.015747	1.11456e-31
0.015743	1.13171e-31
0.015740	1.14912e-31
0.015736	1.1668e-31
0.015733	1.18475e-31
0.015730	1.20298e-31
0.015726	1.22148e-31
0.015723	1.24027e-31
0.015720	1.25936e-31
0.015716	1.27873e-31
0.015713	1.2984e-31
0.015709	1.31838e-31
0.015706	1.33866e-31
0.015703	1.35925e-31
0.015699	1.38017e-31
0.015696	1.4014e-31
0.015693	1.42296e-31
0.015689	1.44485e-31
0.015686	1.46708e-31
0.015682	1.48965e-31
0.015679	1.51256e-31
0.015676	1.53583e-31
0.015672	1.55946e-31
0.015669	1.58345e-31
0.015666	1.60781e-31
0.015662	1.63255e-31
0.015659	1.65766e-31
0.015655	1.68317e-31
0.015652	1.70906e-31
0.015649	1.73535e-31
0.015645	1.76205e-31
0.015642	1.78916e-31
0.015639	1.81668e-31
0.015635	1.84463e-31
0.015632	1.87301e-31
0.015628	1.90182e-31
0.015625	1.93108e-31
0.015622	1.96079e-31
0.015618	1.99096e-31
0.015615	2.02159e-31
0.015612	2.05269e-31
0.015608	2.08427e-31
0.015605	2.11633e-31
0.015601	2.14889e-31
0.015598	2.18195e-31
0.015595	2.21552e-31
0.015591	2.2496e-31
0.015588	2.28421e-31
0.015585	2.31935e-31
0.015581	2.35503e-31
0.015578	2.39126e-31
0.015574	2.42805e-31
0.015571	2.4654e-31
0.015568	2.50333e-31
0.015564	2.54184e-31
0.015561	2.58095e-31
0.015558	2.62066e-31
0.015554	2.66097e-31
0.015551	2.70191e-31
0.015547	2.74348e-31
0.015544	2.78568e-31
0.015541	2.82854e-31
0.015537	2.87205e-31
0.015534	2.91624e-31
0.015531	2.9611e-31
0.015527	3.00666e-31
0.015524	3.05291e-31
0.015520	3.09988e-31
0.015517	3.14757e-31
0.015514	3.19599e-31
0.015510	3.24516e-31
0.015507	3.29509e-31
0.015504	3.34578e-31
0.015500	3.39725e-31
0.015497	3.44952e-31
0.015493	3.50258e-31
0.015490	3.55647e-31
0.015487	3.61118e-31
0.015483	3.66674e-31
0.015480	3.72315e-31
0.015477	3.78043e-31
0.015473	3.83859e-31
0.015470	3.89764e-31
0.015466	3.9576e-31
0.015463	4.01849e-31
0.015460	4.08031e-31
0.015456	4.14308e-31
0.015453	4.20682e-31
0.015450	4.27154e-31
0.015446	4.33725e-31
0.015443	4.40398e-31
0.015439	4.47173e-31
0.015436	4.54053e-31
0.015433	4.61038e-31
0.015429	4.68131e-31
0.015426	4.75332e-31
0.015423	4.82645e-31
0.015419	4.9007e-31
0.015416	4.9761e-31
0.015412	5.05265e-31
0.015409	5.13038e-31
0.015406	5.20931e-31
0.015402	5.28945e-31
0.015399	5.37083e-31
0.015396	5.45345e-31
0.015392	5.53735e-31
0.015389	5.62254e-31
0.015385	5.70904e-31
0.015382	5.79687e-31
0.015379	5.88605e-31
0.015375	5.9766e-31
0.015372	6.06855e-31
0.015369	6.16191e-31
0.015365	6.2567e-31
0.015362	6.35296e-31
0.015358	6.45069e-31
0.015355	6.54993e-31
0.015352	6.6507e-31
0.015348	6.75302e-31
0.015345	6.85691e-31
0.015342	6.9624e-31
0.015338	7.06951e-31
0.015335	7.17827e-31
0.015331	7.2887e-31
0.015328	7.40083e-31
0.015325	7.51469e-31
0.015321	7.6303e-31
0.015318	7.74768e-31
0.015315	7.86688e-31
0.015311	7.9879e-31
0.015308	8.11079e-31
0.015304	8.23557e-31
0.015301	8.36227e-31
0.015298	8.49092e-31
0.015294	8.62154e-31
0.015291	8.75418e-31
0.015288	8.88886e-31
0.015284	9.02561e-31
0.015281	9.16446e-31
0.015277	9.30545e-31
0.015274	9.44861e-31
0.015271	9.59397e-31
0.015267	9.74156e-31
0.015264	9.89143e-31
0.015261	1.00436e-30
0.015257	1.01981e-30
0.015254	1.0355e-30
0.015250	1.05143e-30
0.015247	1.06761e-30
0.015244	1.08403e-30
0.015240	1.10071e-30
0.015237	1.11764e-30
0.015234	1.13484e-30
0.015230	1.15229e-30
0.015227	1.17002e-30
0.015223	1.18802e-30
0.015220	1.2063e-30
0.015217	1.22486e-30
0.015213	1.2437e-30
0.015210	1.26283e-30
0.015207	1.28226e-30
0.015203	1.30199e-30
0.015200	1.32202e-30
0.015196	1.34236e-30
0.015193	1.36301e-30
0.015190	1.38398e-30
0.015186	1.40527e-30
0.015183	1.42689e-30
0.015180	1.44884e-30
0.015176	1.47113e-30
0.015173	1.49376e-30
0.015169	1.51674e-30
0.015166	1.54008e-30
0.015163	1.56377e-30
0.015159	1.58783e-30
0.015156	1.61225e-30
0.015153	1.63706e-30
0.015149	1.66224e-30
0.015146	1.68782e-30
0.015142	1.71378e-30
0.015139	1.74015e-30
0.015136	1.76692e-30
0.015132	1.7941e-30
0.015129	1.8217e-30
0.015126	1.84973e-30
0.015122	1.87818e-30
0.015119	1.90708e-30
0.015115	1.93642e-30
0.015112	1.96621e-30
0.015109	1.99646e-30
0.015105	2.02717e-30
0.015102	2.05836e-30
0.015099	2.09002e-30
0.015095	2.12218e-30
0.015092	2.15483e-30
0.015088	2.18798e-30
0.015085	2.22164e-30
0.015082	2.25581e-30
0.015078	2.29052e-30
0.015075	2.32576e-30
0.015072	2.36154e-30
0.015068	2.39787e-30
0.015065	2.43476e-30
0.015061	2.47221e-30
0.015058	2.51025e-30
0.015055	2.54887e-30
0.015051	2.58808e-30
0.015048	2.62789e-30
0.015045	2.66832e-30
0.015041	2.70937e-30
0.015038	2.75105e-30
0.015034	2.79338e-30
0.015031	2.83635e-30
0.015028	2.87999e-30
0.015024	2.92429e-30
0.015021	2.96928e-30
0.015018	3.01496e-30
0.015014	3.06135e-30
0.015011	3.10844e-30
0.015007	3.15626e-30
0.015004	3.20482e-30
0.015001	3.25412e-30
0.014997	3.30419e-30
0.014994	3.35502e-30
0.014991	3.40663e-30
0.014987	3.45904e-30
0.014984	3.51226e-30
0.014980	3.56629e-30
0.014977	3.62116e-30
0.014974	3.67687e-30
0.014970	3.73343e-30
0.014967	3.79087e-30
0.014964	3.84919e-30
0.014960	3.90841e-30
0.014957	3.96853e-30
0.014953	4.02959e-30
0.014950	4.09158e-30
0.014947	4.15453e-30
0.014943	4.21844e-30
0.014940	4.28334e-30
0.014937	4.34923e-30
0.014933	4.41614e-30
0.014930	4.48408e-30
0.014926	4.55307e-30
0.014923	4.62311e-30
0.014920	4.69424e-30
0.014916	4.76645e-30
0.014913	4.83978e-30
0.014910	4.91424e-30
0.014906	4.98984e-30
0.014903	5.06661e-30
0.014899	5.14455e-30
0.014896	5.2237e-30
0.014893	5.30406e-30
0.014889	5.38566e-30
0.014886	5.46852e-30
0.014883	5.55265e-30
0.014879	5.63807e-30
0.014876	5.72481e-30
0.014872	5.81288e-30
0.014869	5.90231e-30
0.014866	5.99311e-30
0.014862	6.08531e-30
0.014859	6.17893e-30
0.014856	6.27399e-30
0.014852	6.37051e-30
0.014849	6.46851e-30
0.014845	6.56803e-30
0.014842	6.66907e-30
0.014839	6.77167e-30
0.014835	6.87585e-30
0.014832	6.98163e-30
0.014829	7.08904e-30
0.014825	7.1981e-30
0.014822	7.30883e-30
0.014818	7.42127e-30
0.014815	7.53545e-30
0.014812	7.65137e-30
0.014808	7.76908e-30
0.014805	7.88861e-30
0.014802	8.00997e-30
0.014798	8.1332e-30
0.014795	8.25832e-30
0.014791	8.38537e-30
0.014788	8.51437e-30
0.014785	8.64536e-30
0.014781	8.77836e-30
0.014778	8.91341e-30
0.014775	9.05054e-30
0.014771	9.18977e-30
0.014768	9.33115e-30
0.014764	9.47471e-30
0.014761	9.62047e-30
0.014758	9.76847e-30
0.014754	9.91875e-30
0.014751	1.00713e-29
0.014748	1.02263e-29
0.014744	1.03836e-29
0.014741	1.05434e-29
0.014737	1.07056e-29
0.014734	1.08703e-29
0.014731	1.10375e-29
0.014727	1.12073e-29
0.014724	1.13797e-29
0.014721	1.15548e-29
0.014717	1.17325e-29
0.014714	1.1913e-29
0.014710	1.20963e-29
0.014707	1.22824e-29
0.014704	1.24714e-29
0.014700	1.26632e-29
0.014697	1.2858e-29
0.014694	1.30559e-29
0.014690	1.32567e-29
0.014687	1.34607e-29
0.014683	1.36677e-29
0.014680	1.3878e-29
0.014677	1.40915e-29
0.014673	1.43083e-29
0.014670	1.45284e-29
0.014667	1.47519e-29
0.014663	1.49789e-29
0.014660	1.52093e-29
0.014656	1.54433e-29
0.014653	1.56809e-29
0.014650	1.59221e-29
0.014646	1.61671e-29
0.014643	1.64158e-29
0.014640	1.66683e-29
0.014636	1.69248e-29
0.014633	1.71851e-29
0.014629	1.74495e-29
0.014626	1.7718e-29
0.014623	1.79906e-29
0.014619	1.82673e-29
0.014616	1.85484e-29
0.014613	1.88337e-29
0.014609	1.91235e-29
0.014606	1.94177e-29
0.014602	1.97164e-29
0.014599	2.00197e-29
0.014596	2.03277e-29
0.014592	2.06404e-29
0.014589	2.0958e-29
0.014586	2.12804e-29
0.014582	2.16078e-29
0.014579	2.19402e-29
0.014575	2.22777e-29
0.014572	2.26205e-29
0.014569	2.29685e-29
0.014565	2.33218e-29
0.014562	2.36806e-29
0.014559	2.40449e-29
0.014555	2.44148e-29
0.014552	2.47904e-29
0.014548	2.51718e-29
0.014545	2.55591e-29
0.014542	2.59523e-29
0.014538	2.63515e-29
0.014535	2.67569e-29
0.014532	2.71686e-29
0.014528	2.75865e-29
0.014525	2.80109e-29
0.014521	2.84419e-29
0.014518	2.88794e-29
0.014515	2.93237e-29
0.014511	2.97748e-29
0.014508	3.02329e-29
0.014505	3.0698e-29
0.014501	3.11703e-29
0.014498	3.16498e-29
0.014494	3.21367e-29
0.014491	3.26311e-29
0.014488	3.31331e-29
0.014484	3.36429e-29
0.014481	3.41604e-29
0.014478	3.4686e-29
0.014474	3.52196e-29
0.014471	3.57614e-29
0.014467	3.63116e-29
0.014464	3.68702e-29
0.014461	3.74374e-29
0.014457	3.80134e-29
0.014454	3.85982e-29
0.014451	3.9192e-29
0.014447	3.9795e-29
0.014444	4.04072e-29
0.014440	4.10288e-29
0.014437	4.166e-29
0.014434	4.23009e-29
0.014430	4.29517e-29
0.014427	4.36125e-29
0.014424	4.42834e-29
0.014420	4.49647e-29
0.014417	4.56564e-29
0.014413	4.63588e-29
0.014410	4.7072e-29
0.014407	4.77962e-29
0.014403	4.85315e-29
0.014400	4.92781e-29
0.014397	5.00363e-29
0.014393	5.0806e-29
0.014390	5.15876e-29
0.014386	5.23813e-29
0.014383	5.31871e-29
0.014380	5.40054e-29
0.014376	5.48362e-29
0.014373	5.56798e-29
0.014370	5.65364e-29
0.014366	5.74062e-29
0.014363	5.82894e-29
0.014359	5.91861e-29
0.014356	6.00966e-29
0.014353	6.10212e-29
0.014349	6.196e-29
0.014346	6.29132e-29
0.014343	6.3881e-29
0.014339	6.48638e-29
0.014336	6.58617e-29
0.014332	6.68749e-29
0.014329	6.79038e-29
0.014326	6.89484e-29
0.014322	7.00091e-29
0.014319	7.10862e-29
0.014316	7.21798e-29
0.014312	7.32902e-29
0.014309	7.44177e-29
0.014305	7.55626e-29
0.014302	7.67251e-29
0.014299	7.79054e-29
0.014295	7.9104e-29
0.014292	8.03209e-29
0.014289	8.15566e-29
0.014285	8.28113e-29
0.014282	8.40853e-29
0.014278	8.53789e-29
0.014275	8.66924e-29
0.014272	8.80261e-29
0.014268	8.93803e-29
0.014265	9.07554e-29
0.014262	9.21516e-29
0.014258	9.35693e-29
0.014255	9.50088e-29
0.014251	9.64704e-29
0.014248	9.79545e-29
0.014245	9.94615e-29
0.014241	1.00992e-28
0.014238	1.02545e-28
0.014235	1.04123e-28
0.014231	1.05725e-28
0.014228	1.07351e-28
0.014224	1.09003e-28
0.014221	1.1068e-28
0.014218	1.12382e-28
0.014214	1.14111e-28
0.014211	1.15867e-28
0.014208	1.17649e-28
0.014204	1.19459e-28
0.014201	1.21297e-28
0.014197	1.23163e-28
0.014194	1.25058e-28
0.014191	1.26982e-28
0.014187	1.28936e-28
0.014184	1.30919e-28
0.014181	1.32933e-28
0.014177	1.34978e-28
0.014174	1.37055e-28
0.014170	1.39163e-28
0.014167	1.41304e-28
0.014164	1.43478e-28
0.014160	1.45685e-28
0.014157	1.47927e-28
0.014154	1.50203e-28
0.014150	1.52513e-28
0.014147	1.5486e-28
0.014143	1.57242e-28
0.014140	1.59661e-28
0.014137	1.62117e-28
0.014133	1.64611e-28
0.014130	1.67144e-28
0.014127	1.69715e-28
0.014123	1.72326e-28
0.014120	1.74977e-28
0.014116	1.77669e-28
0.014113	1.80403e-28
0.014110	1.83178e-28
0.014106	1.85996e-28
0.014103	1.88857e-28
0.014100	1.91763e-28
0.014096	1.94713e-28
0.014093	1.97708e-28
0.014089	2.0075e-28
0.014086	2.03838e-28
0.014083	2.06974e-28
0.014079	2.10159e-28
0.014076	2.13392e-28
0.014073	2.16675e-28
0.014069	2.20008e-28
0.014066	2.23393e-28
0.014062	2.26829e-28
0.014059	2.30319e-28
0.014056	2.33862e-28
0.014052	2.3746e-28
0.014049	2.41113e-28
0.014046	2.44823e-28
0.014042	2.48589e-28
0.014039	2.52413e-28
0.014035	2.56297e-28
0.014032	2.6024e-28
0.014029	2.64243e-28
0.014025	2.68308e-28
0.014022	2.72436e-28
0.014019	2.76627e-28
0.014015	2.80883e-28
0.014012	2.85204e-28
0.014008	2.89592e-28
0.014005	2.94047e-28
0.014002	2.98571e-28
0.013998	3.03164e-28
0.013995	3.07828e-28
0.013992	3.12564e-28
0.013988	3.17372e-28
0.013985	3.22255e-28
0.013981	3.27213e-28
0.013978	3.32247e-28
0.013975	3.37358e-28
0.013971	3.42548e-28
0.013968	3.47818e-28
0.013965	3.53169e-28
0.013961	3.58602e-28
0.013958	3.64119e-28
0.013954	3.69721e-28
0.013951	3.75409e-28
0.013948	3.81184e-28
0.013944	3.87048e-28
0.013941	3.93003e-28
0.013938	3.99049e-28
0.013934	4.05188e-28
0.013931	4.11421e-28
0.013927	4.17751e-28
0.013924	4.24178e-28
0.013921	4.30703e-28
0.013917	4.37329e-28
0.013914	4.44057e-28
0.013911	4.50889e-28
0.013907	4.57826e-28
0.013904	4.64869e-28
0.013900	4.72021e-28
0.013897	4.79282e-28
0.013894	4.86656e-28
0.013890	4.94143e-28
0.013887	5.01745e-28
0.013884	5.09464e-28
0.013880	5.17301e-28
0.013877	5.2526e-28
0.013873	5.3334e-28
0.013870	5.41546e-28
0.013867	5.49877e-28
0.013863	5.58336e-28
0.013860	5.66926e-28
0.013857	5.75648e-28
0.013853	5.84504e-28
0.013850	5.93496e-28
0.013846	6.02626e-28
0.013843	6.11897e-28
0.013840	6.21311e-28
0.013836	6.30869e-28
0.013833	6.40575e-28
0.013830	6.5043e-28
0.013826	6.60436e-28
0.013823	6.70597e-28
0.013819	6.80913e-28
0.013816	6.91389e-28
0.013813	7.02025e-28
0.013809	7.12825e-28
0.013806	7.23792e-28
0.013803	7.34927e-28
0.013799	7.46233e-28
0.013796	7.57713e-28
0.013792	7.6937e-28
0.013789	7.81206e-28
0.013786	7.93225e-28
0.013782	8.05428e-28
0.013779	8.17819e-28
0.013776	8.30401e-28
0.013772	8.43176e-28
0.013769	8.56147e-28
0.013765	8.69319e-28
0.013762	8.82692e-28
0.013759	8.96272e-28
0.013755	9.10061e-28
0.013752	9.24061e-28
0.013749	9.38277e-28
0.013745	9.52712e-28
0.013742	9.67369e-28
0.013738	9.82251e-28
0.013735	9.97362e-28
0.013732	1.01271e-27
0.013728	1.02829e-27
0.013725	1.04411e-27
0.013722	1.06017e-27
0.013718	1.07648e-27
0.013715	1.09304e-27
0.013711	1.10985e-27
0.013708	1.12693e-27
0.013705	1.14427e-27
0.013701	1.16187e-27
0.013698	1.17974e-27
0.013695	1.19789e-27
0.013691	1.21632e-27
0.013688	1.23504e-27
0.013684	1.25404e-27
0.013681	1.27333e-27
0.013678	1.29292e-27
0.013674	1.31281e-27
0.013671	1.333e-27
0.013668	1.35351e-27
0.013664	1.37433e-27
0.013661	1.39548e-27
0.013657	1.41695e-27
0.013654	1.43874e-27
0.013651	1.46088e-27
0.013647	1.48335e-27
0.013644	1.50617e-27
0.013641	1.52935e-27
0.013637	1.55287e-27
0.013634	1.57676e-27
0.013630	1.60102e-27
0.013627	1.62565e-27
0.013624	1.65066e-27
0.013620	1.67606e-27
0.013617	1.70184e-27
0.013614	1.72802e-27
0.013610	1.75461e-27
0.013607	1.7816e-27
0.013603	1.80901e-27
0.013600	1.83684e-27
0.013597	1.8651e-27
0.013593	1.89379e-27
0.013590	1.92293e-27
0.013587	1.95251e-27
0.013583	1.98255e-27
0.013580	2.01305e-27
0.013576	2.04402e-27
0.013573	2.07546e-27
0.013570	2.10739e-27
0.013566	2.13981e-27
0.013563	2.17273e-27
0.013560	2.20616e-27
0.013556	2.2401e-27
0.013553	2.27456e-27
0.013549	2.30955e-27
0.013546	2.34508e-27
0.013543	2.38116e-27
0.013539	2.41779e-27
0.013536	2.45499e-27
0.013533	2.49276e-27
0.013529	2.53111e-27
0.013526	2.57005e-27
0.013522	2.60958e-27
0.013519	2.64973e-27
0.013516	2.6905e-27
0.013512	2.73189e-27
0.013509	2.77392e-27
0.013506	2.81659e-27
0.013502	2.85992e-27
0.013499	2.90392e-27
0.013495	2.94859e-27
0.013492	2.99396e-27
0.013489	3.04002e-27
0.013485	3.08678e-27
0.013482	3.13427e-27
0.013479	3.18249e-27
0.013475	3.23145e-27
0.013472	3.28117e-27
0.013468	3.33164e-27
0.013465	3.3829e-27
0.013462	3.43494e-27
0.013458	3.48779e-27
0.013455	3.54144e-27
0.013452	3.59593e-27
0.013448	3.65125e-27
0.013445	3.70742e-27
0.013441	3.76446e-27
0.013438	3.82237e-27
0.013435	3.88117e-27
0.013431	3.94088e-27
0.013428	4.00151e-27
0.013425	4.06307e-27
0.013421	4.12558e-27
0.013418	4.18905e-27
0.013414	4.25349e-27
0.013411	4.31893e-27
0.013408	4.38537e-27
0.013404	4.45284e-27
0.013401	4.52134e-27
0.013398	4.5909e-27
0.013394	4.66153e-27
0.013391	4.73324e-27
0.013387	4.80606e-27
0.013384	4.88e-27
0.013381	4.95508e-27
0.013377	5.03131e-27
0.013374	5.10871e-27
0.013371	5.1873e-27
0.013367	5.26711e-27
0.013364	5.34814e-27
0.013361	5.43041e-27
0.013357	5.51396e-27
0.013354	5.59879e-27
0.013350	5.68492e-27
0.013347	5.77238e-27
0.013344	5.86118e-27
0.013340	5.95135e-27
0.013337	6.04291e-27
0.013334	6.13588e-27
0.013330	6.23027e-27
0.013327	6.32612e-27
0.013323	6.42344e-27
0.013320	6.52226e-27
0.013317	6.6226e-27
0.013313	6.72449e-27
0.013310	6.82794e-27
0.013307	6.93298e-27
0.013303	7.03964e-27
0.013300	7.14794e-27
0.013296	7.25791e-27
0.013293	7.36957e-27
0.013290	7.48294e-27
0.013286	7.59806e-27
0.013283	7.71495e-27
0.013280	7.83364e-27
0.013276	7.95416e-27
0.013273	8.07653e-27
0.013269	8.20078e-27
0.013266	8.32694e-27
0.013263	8.45505e-27
0.013259	8.58512e-27
0.013256	8.7172e-27
0.013253	8.85131e-27
0.013249	8.98748e-27
0.013246	9.12574e-27
0.013242	9.26614e-27
0.013239	9.40869e-27
0.013236	9.55344e-27
0.013232	9.70041e-27
0.013229	9.84964e-27
0.013226	1.00012e-26
0.013222	1.0155e-26
0.013219	1.03113e-26
0.013215	1.04699e-26
0.013212	1.0631e-26
0.013209	1.07945e-26
0.013205	1.09606e-26
0.013202	1.11292e-26
0.013199	1.13004e-26
0.013195	1.14743e-26
0.013192	1.16508e-26
0.013188	1.183e-26
0.013185	1.2012e-26
0.013182	1.21968e-26
0.013178	1.23845e-26
0.013175	1.2575e-26
0.013172	1.27684e-26
0.013168	1.29649e-26
0.013165	1.31643e-26
0.013161	1.33669e-26
0.013158	1.35725e-26
0.013155	1.37813e-26
0.013151	1.39933e-26
0.013148	1.42086e-26
0.013145	1.44272e-26
0.013141	1.46491e-26
0.013138	1.48745e-26
0.013134	1.51033e-26
0.013131	1.53357e-26
0.013128	1.55716e-26
0.013124	1.58112e-26
0.013121	1.60544e-26
0.013118	1.63014e-26
0.013114	1.65522e-26
0.013111	1.68068e-26
0.013107	1.70654e-26
0.013104	1.73279e-26
0.013101	1.75945e-26
0.013097	1.78652e-26
0.013094	1.81401e-26
0.013091	1.84191e-26
0.013087	1.87025e-26
0.013084	1.89902e-26
0.013080	1.92824e-26
0.013077	1.9579e-26
0.013074	1.98802e-26
0.013070	2.01861e-26
0.013067	2.04966e-26
0.013064	2.08119e-26
0.013060	2.11321e-26
0.013057	2.14572e-26
0.013053	2.17873e-26
0.013050	2.21225e-26
0.013047	2.24628e-26
0.013043	2.28084e-26
0.013040	2.31593e-26
0.013037	2.35156e-26
0.013033	2.38774e-26
0.013030	2.42447e-26
0.013026	2.46177e-26
0.013023	2.49964e-26
0.013020	2.5381e-26
0.013016	2.57715e-26
0.013013	2.61679e-26
0.013010	2.65705e-26
0.013006	2.69793e-26
0.013003	2.73943e-26
0.012999	2.78158e-26
0.012996	2.82437e-26
0.012993	2.86782e-26
0.012989	2.91194e-26
0.012986	2.95674e-26
0.012983	3.00223e-26
0.012979	3.04841e-26
0.012976	3.09531e-26
0.012972	3.14293e-26
0.012969	3.19128e-26
0.012966	3.24038e-26
0.012962	3.29023e-26
0.012959	3.34085e-26
0.012956	3.39224e-26
0.012952	3.44443e-26
0.012949	3.49742e-26
0.012945	3.55123e-26
0.012942	3.60586e-26
0.012939	3.66133e-26
0.012935	3.71766e-26
0.012932	3.77485e-26
0.012929	3.83293e-26
0.012925	3.89189e-26
0.012922	3.95177e-26
0.012918	4.01256e-26
0.012915	4.07429e-26
0.012912	4.13697e-26
0.012908	4.20062e-26
0.012905	4.26524e-26
0.012902	4.33086e-26
0.012898	4.39749e-26
0.012895	4.46514e-26
0.012891	4.53383e-26
0.012888	4.60358e-26
0.012885	4.67441e-26
0.012881	4.74632e-26
0.012878	4.81934e-26
0.012875	4.89348e-26
0.012871	4.96876e-26
0.012868	5.0452e-26
0.012864	5.12282e-26
0.012861	5.20163e-26
0.012858	5.28166e-26
0.012854	5.36291e-26
0.012851	5.44541e-26
0.012848	5.52919e-26
0.012844	5.61425e-26
0.012841	5.70062e-26
0.012837	5.78832e-26
0.012834	5.87737e-26
0.012831	5.96779e-26
0.012827	6.0596e-26
0.012824	6.15282e-26
0.012821	6.24748e-26
0.012817	6.34359e-26
0.012814	6.44119e-26
0.012810	6.54028e-26
0.012807	6.6409e-26
0.012804	6.74306e-26
0.012800	6.8468e-26
0.012797	6.95213e-26
0.012794	7.05909e-26
0.012790	7.16769e-26
0.012787	7.27796e-26
0.012783	7.38992e-26
0.012780	7.50361e-26
0.012777	7.61905e-26
0.012773	7.73626e-26
0.012770	7.85528e-26
0.012767	7.97613e-26
0.012763	8.09884e-26
0.012760	8.22343e-26
0.012756	8.34994e-26
0.012753	8.4784e-26
0.012750	8.60884e-26
0.012746	8.74128e-26
0.012743	8.87576e-26
0.012740	9.0123e-26
0.012736	9.15095e-26
0.012733	9.29173e-26
0.012729	9.43468e-26
0.012726	9.57983e-26
0.012723	9.7272e-26
0.012719	9.87685e-26
0.012716	1.00288e-25
0.012713	1.01831e-25
0.012709	1.03397e-25
0.012706	1.04988e-25
0.012702	1.06603e-25
0.012699	1.08243e-25
0.012696	1.09909e-25
0.012692	1.11599e-25
0.012689	1.13316e-25
0.012686	1.1506e-25
0.012682	1.1683e-25
0.012679	1.18627e-25
0.012675	1.20452e-25
0.012672	1.22305e-25
0.012669	1.24187e-25
0.012665	1.26097e-25
0.012662	1.28037e-25
0.012659	1.30007e-25
0.012655	1.32007e-25
0.012652	1.34038e-25
0.012648	1.361e-25
0.012645	1.38194e-25
0.012642	1.4032e-25
0.012638	1.42478e-25
0.012635	1.4467e-25
0.012632	1.46896e-25
0.012628	1.49156e-25
0.012625	1.51451e-25
0.012621	1.53781e-25
0.012618	1.56146e-25
0.012615	1.58549e-25
0.012611	1.60988e-25
0.012608	1.63464e-25
0.012605	1.65979e-25
0.012601	1.68533e-25
0.012598	1.71125e-25
0.012594	1.73758e-25
0.012591	1.76431e-25
0.012588	1.79146e-25
0.012584	1.81902e-25
0.012581	1.847e-25
0.012578	1.87542e-25
0.012574	1.90427e-25
0.012571	1.93356e-25
0.012567	1.96331e-25
0.012564	1.99351e-25
0.012561	2.02418e-25
0.012557	2.05532e-25
0.012554	2.08694e-25
0.012551	2.11905e-25
0.012547	2.15165e-25
0.012544	2.18475e-25
0.012540	2.21836e-25
0.012537	2.25249e-25
0.012534	2.28714e-25
0.012530	2.32233e-25
0.012527	2.35806e-25
0.012524	2.39433e-25
0.012520	2.43117e-25
0.012517	2.46857e-25
0.012513	2.50655e-25
0.012510	2.54511e-25
0.012507	2.58426e-25
0.012503	2.62402e-25
0.012500	2.66439e-25
0.012497	2.70538e-25
0.012493	2.747e-25
0.012490	2.78926e-25
0.012486	2.83217e-25
0.012483	2.87574e-25
0.012480	2.91998e-25
0.012476	2.96491e-25
0.012473	3.01052e-25
0.012470	3.05683e-25
0.012466	3.10386e-25
0.012463	3.15161e-25
0.012459	3.2001e-25
0.012456	3.24933e-25
0.012453	3.29932e-25
0.012449	3.35007e-25
0.012446	3.40161e-25
0.012443	3.45394e-25
0.012439	3.50708e-25
0.012436	3.56104e-25
0.012432	3.61582e-25
0.012429	3.67145e-25
0.012426	3.72793e-25
0.012422	3.78528e-25
0.012419	3.84351e-25
0.012416	3.90264e-25
0.012412	3.96268e-25
0.012409	4.02365e-25
0.012405	4.08555e-25
0.012402	4.1484e-25
0.012399	4.21222e-25
0.012395	4.27702e-25
0.012392	4.34282e-25
0.012389	4.40963e-25
0.012385	4.47747e-25
0.012382	4.54636e-25
0.012378	4.6163e-25
0.012375	4.68732e-25
0.012372	4.75943e-25
0.012368	4.83265e-25
0.012365	4.907e-25
0.012362	4.98249e-25
0.012358	5.05914e-25
0.012355	5.13697e-25
0.012351	5.216e-25
0.012348	5.29624e-25
0.012345	5.37772e-25
0.012341	5.46046e-25
0.012338	5.54446e-25
0.012335	5.62976e-25
0.012331	5.71637e-25
0.012328	5.80431e-25
0.012324	5.89361e-25
0.012321	5.98428e-25
0.012318	6.07634e-25
0.012314	6.16982e-25
0.012311	6.26474e-25
0.012308	6.36112e-25
0.012304	6.45898e-25
0.012301	6.55835e-25
0.012297	6.65924e-25
0.012294	6.76169e-25
0.012291	6.86571e-25
0.012287	6.97134e-25
0.012284	7.07859e-25
0.012281	7.18749e-25
0.012277	7.29806e-25
0.012274	7.41034e-25
0.012270	7.52434e-25
0.012267	7.6401e-25
0.012264	7.75763e-25
0.012260	7.87698e-25
0.012257	7.99816e-25
0.012254	8.12121e-25
0.012250	8.24615e-25
0.012247	8.37301e-25
0.012243	8.50182e-25
0.012240	8.63262e-25
0.012237	8.76542e-25
0.012233	8.90027e-25
0.012230	9.0372e-25
0.012227	9.17623e-25
0.012223	9.3174e-25
0.012220	9.46074e-25
0.012216	9.60629e-25
0.012213	9.75407e-25
0.012210	9.90413e-25
0.012206	1.00565e-24
0.012203	1.02112e-24
0.012200	1.03683e-24
0.012196	1.05278e-24
0.012193	1.06898e-24
0.012189	1.08542e-24
0.012186	1.10212e-24
0.012183	1.11908e-24
0.012179	1.13629e-24
0.012176	1.15377e-24
0.012173	1.17152e-24
0.012169	1.18955e-24
0.012166	1.20785e-24
0.012162	1.22643e-24
0.012159	1.2453e-24
0.012156	1.26446e-24
0.012152	1.28391e-24
0.012149	1.30366e-24
0.012146	1.32372e-24
0.012142	1.34408e-24
0.012139	1.36476e-24
0.012135	1.38575e-24
0.012132	1.40707e-24
0.012129	1.42872e-24
0.012125	1.4507e-24
0.012122	1.47302e-24
0.012119	1.49568e-24
0.012115	1.51869e-24
0.012112	1.54205e-24
0.012108	1.56578e-24
0.012105	1.58987e-24
0.012102	1.61432e-24
0.012098	1.63916e-24
0.012095	1.66438e-24
0.012092	1.68998e-24
0.012088	1.71598e-24
0.012085	1.74238e-24
0.012081	1.76919e-24
0.012078	1.7964e-24
0.012075	1.82404e-24
0.012071	1.8521e-24
0.012068	1.8806e-24
0.012065	1.90953e-24
0.012061	1.9389e-24
0.012058	1.96873e-24
0.012054	1.99902e-24
0.012051	2.02977e-24
0.012048	2.061e-24
0.012044	2.09271e-24
0.012041	2.1249e-24
0.012038	2.15759e-24
0.012034	2.19079e-24
0.012031	2.22449e-24
0.012027	2.25871e-24
0.012024	2.29346e-24
0.012021	2.32874e-24
0.012017	2.36457e-24
0.012014	2.40095e-24
0.012011	2.43788e-24
0.012007	2.47539e-24
0.012004	2.51347e-24
0.012000	2.55214e-24
0.011997	2.5914e-24
0.011994	2.63127e-24
0.011990	2.67175e-24
0.011987	2.71285e-24
0.011984	2.75459e-24
0.011980	2.79697e-24
0.011977	2.83999e-24
0.011973	2.88369e-24
0.011970	2.92805e-24
0.011967	2.9731e-24
0.011963	3.01883e-24
0.011960	3.06528e-24
0.011957	3.11243e-24
0.011953	3.16032e-24
0.011950	3.20894e-24
0.011946	3.2583e-24
0.011943	3.30843e-24
0.011940	3.35933e-24
0.011936	3.41101e-24
0.011933	3.46349e-24
0.011930	3.51677e-24
0.011926	3.57087e-24
0.011923	3.62581e-24
0.011919	3.68159e-24
0.011916	3.73823e-24
0.011913	3.79574e-24
0.011909	3.85413e-24
0.011906	3.91342e-24
0.011903	3.97363e-24
0.011899	4.03476e-24
0.011896	4.09683e-24
0.011892	4.15986e-24
0.011889	4.22386e-24
0.011886	4.28884e-24
0.011882	4.35482e-24
0.011879	4.42181e-24
0.011876	4.48984e-24
0.011872	4.55891e-24
0.011869	4.62905e-24
0.011865	4.70027e-24
0.011862	4.77258e-24
0.011859	4.846e-24
0.011855	4.92055e-24
0.011852	4.99625e-24
0.011849	5.07311e-24
0.011845	5.15116e-24
0.011842	5.23041e-24
0.011838	5.31087e-24
0.011835	5.39258e-24
0.011832	5.47554e-24
0.011828	5.55978e-24
0.011825	5.64531e-24
0.011822	5.73216e-24
0.011818	5.82034e-24
0.011815	5.90989e-24
0.011811	6.00081e-24
0.011808	6.09312e-24
0.011805	6.18686e-24
0.011801	6.28204e-24
0.011798	6.37869e-24
0.011795	6.47682e-24
0.011791	6.57646e-24
0.011788	6.67764e-24
0.011784	6.78037e-24
0.011781	6.88468e-24
0.011778	6.99059e-24
0.011774	7.09814e-24
0.011771	7.20734e-24
0.011768	7.31822e-24
0.011764	7.43081e-24
0.011761	7.54512e-24
0.011757	7.6612e-24
0.011754	7.77906e-24
0.011751	7.89874e-24
0.011747	8.02025e-24
0.011744	8.14364e-24
0.011741	8.26892e-24
0.011737	8.39614e-24
0.011734	8.5253e-24
0.011730	8.65646e-24
0.011727	8.78963e-24
0.011724	8.92486e-24
0.011720	9.06216e-24
0.011717	9.20157e-24
0.011714	9.34313e-24
0.011710	9.48687e-24
0.011707	9.63282e-24
0.011703	9.78102e-24
0.011700	9.93149e-24
0.011697	1.00843e-23
0.011693	1.02394e-23
0.011690	1.03969e-23
0.011687	1.05569e-23
0.011683	1.07193e-23
0.011680	1.08842e-23
0.011676	1.10517e-23
0.011673	1.12217e-23
0.011670	1.13943e-23
0.011666	1.15696e-23
0.011663	1.17476e-23
0.011660	1.19283e-23
0.011656	1.21118e-23
0.011653	1.22982e-23
0.011649	1.24874e-23
0.011646	1.26795e-23
0.011643	1.28746e-23
0.011639	1.30726e-23
0.011636	1.32737e-23
0.011633	1.34779e-23
0.011629	1.36853e-23
0.011626	1.38958e-23
0.011622	1.41096e-23
0.011619	1.43267e-23
0.011616	1.45471e-23
0.011612	1.47709e-23
0.011609	1.49981e-23
0.011606	1.52288e-23
0.011602	1.54631e-23
0.011599	1.5701e-23
0.011595	1.59426e-23
0.011592	1.61878e-23
0.011589	1.64369e-23
0.011585	1.66897e-23
0.011582	1.69465e-23
0.011579	1.72072e-23
0.011575	1.74719e-23
0.011572	1.77407e-23
0.011568	1.80137e-23
0.011565	1.82908e-23
0.011562	1.85722e-23
0.011558	1.88579e-23
0.011555	1.9148e-23
0.011552	1.94426e-23
0.011548	1.97417e-23
0.011545	2.00454e-23
0.011541	2.03538e-23
0.011538	2.06669e-23
0.011535	2.09849e-23
0.011531	2.13077e-23
0.011528	2.16355e-23
0.011525	2.19684e-23
0.011521	2.23063e-23
0.011518	2.26495e-23
0.011514	2.2998e-23
0.011511	2.33518e-23
0.011508	2.3711e-23
0.011504	2.40758e-23
0.011501	2.44462e-23
0.011498	2.48223e-23
0.011494	2.52041e-23
0.011491	2.55919e-23
0.011487	2.59856e-23
0.011484	2.63854e-23
0.011481	2.67913e-23
0.011477	2.72035e-23
0.011474	2.7622e-23
0.011471	2.80469e-23
0.011467	2.84784e-23
0.011464	2.89165e-23
0.011460	2.93614e-23
0.011457	2.98131e-23
0.011454	3.02717e-23
0.011450	3.07374e-23
0.011447	3.12103e-23
0.011444	3.16905e-23
0.011440	3.2178e-23
0.011437	3.2673e-23
0.011433	3.31757e-23
0.011430	3.36861e-23
0.011427	3.42043e-23
0.011423	3.47305e-23
0.011420	3.52648e-23
0.011417	3.58074e-23
0.011413	3.63582e-23
0.011410	3.69176e-23
0.011406	3.74855e-23
0.011403	3.80622e-23
0.011400	3.86478e-23
0.011396	3.92423e-23
0.011393	3.98461e-23
0.011390	4.04591e-23
0.011386	4.10815e-23
0.011383	4.17135e-23
0.011379	4.23552e-23
0.011376	4.30068e-23
0.011373	4.36685e-23
0.011369	4.43403e-23
0.011366	4.50224e-23
0.011363	4.57151e-23
0.011359	4.64184e-23
0.011356	4.71325e-23
0.011352	4.78576e-23
0.011349	4.85938e-23
0.011346	4.93414e-23
0.011342	5.01005e-23
0.011339	5.08713e-23
0.011336	5.16539e-23
0.011332	5.24485e-23
0.011329	5.32554e-23
0.011325	5.40747e-23
0.011322	5.49066e-23
0.011319	5.57513e-23
0.011315	5.6609e-23
0.011312	5.74799e-23
0.011309	5.83642e-23
0.011305	5.92621e-23
0.011302	6.01738e-23
0.011298	6.10995e-23
0.011295	6.20395e-23
0.011292	6.2994e-23
0.011288	6.39631e-23
0.011285	6.49471e-23
0.011282	6.59463e-23
0.011278	6.69608e-23
0.011275	6.7991e-23
0.011271	6.90369e-23
0.011268	7.0099e-23
0.011265	7.11775e-23
0.011261	7.22725e-23
0.011258	7.33843e-23
0.011255	7.45133e-23
0.011251	7.56596e-23
0.011248	7.68236e-23
0.011244	7.80055e-23
0.011241	7.92056e-23
0.011238	8.04241e-23
0.011234	8.16613e-23
0.011231	8.29176e-23
0.011228	8.41933e-23
0.011224	8.54885e-23
0.011221	8.68037e-23
0.011217	8.81391e-23
0.011214	8.94951e-23
0.011211	9.08719e-23
0.011207	9.22699e-23
0.011204	9.36894e-23
0.011201	9.51308e-23
0.011197	9.65943e-23
0.011194	9.80803e-23
0.011190	9.95892e-23
0.011187	1.01121e-22
0.011184	1.02677e-22
0.011180	1.04257e-22
0.011177	1.05861e-22
0.011174	1.07489e-22
0.011170	1.09143e-22
0.011167	1.10822e-22
0.011163	1.12527e-22
0.011160	1.14258e-22
0.011157	1.16016e-22
0.011153	1.17801e-22
0.011150	1.19613e-22
0.011147	1.21453e-22
0.011143	1.23321e-22
0.011140	1.25219e-22
0.011136	1.27145e-22
0.011133	1.29101e-22
0.011130	1.31087e-22
0.011126	1.33104e-22
0.011123	1.35152e-22
0.011120	1.37231e-22
0.011116	1.39342e-22
0.011113	1.41486e-22
0.011109	1.43662e-22
0.011106	1.45873e-22
0.011103	1.48117e-22
0.011099	1.50395e-22
0.011096	1.52709e-22
0.011093	1.55058e-22
0.011089	1.57444e-22
0.011086	1.59866e-22
0.011082	1.62326e-22
0.011079	1.64823e-22
0.011076	1.67358e-22
0.011072	1.69933e-22
0.011069	1.72547e-22
0.011066	1.75202e-22
0.011062	1.77897e-22
0.011059	1.80634e-22
0.011055	1.83413e-22
0.011052	1.86235e-22
0.011049	1.891e-22
0.011045	1.92009e-22
0.011042	1.94963e-22
0.011039	1.97962e-22
0.011035	2.01008e-22
0.011032	2.041e-22
0.011028	2.0724e-22
0.011025	2.10428e-22
0.011022	2.13666e-22
0.011018	2.16953e-22
0.011015	2.20291e-22
0.011012	2.2368e-22
0.011008	2.27121e-22
0.011005	2.30615e-22
0.011001	2.34163e-22
0.010998	2.37765e-22
0.010995	2.41423e-22
0.010991	2.45137e-22
0.010988	2.48908e-22
0.010985	2.52738e-22
0.010981	2.56626e-22
0.010978	2.60574e-22
0.010974	2.64583e-22
0.010971	2.68653e-22
0.010968	2.72786e-22
0.010964	2.76983e-22
0.010961	2.81244e-22
0.010958	2.85571e-22
0.010954	2.89964e-22
0.010951	2.94425e-22
0.010947	2.98954e-22
0.010944	3.03553e-22
0.010941	3.08223e-22
0.010937	3.12965e-22
0.010934	3.1778e-22
0.010931	3.22669e-22
0.010927	3.27633e-22
0.010924	3.32673e-22
0.010920	3.37791e-22
0.010917	3.42988e-22
0.010914	3.48265e-22
0.010910	3.53622e-22
0.010907	3.59063e-22
0.010904	3.64587e-22
0.010900	3.70195e-22
0.010897	3.75891e-22
0.010893	3.81673e-22
0.010890	3.87545e-22
0.010887	3.93507e-22
0.010883	3.99561e-22
0.010880	4.05708e-22
0.010877	4.1195e-22
0.010873	4.18287e-22
0.010870	4.24722e-22
0.010866	4.31256e-22
0.010863	4.37891e-22
0.010860	4.44628e-22
0.010856	4.51468e-22
0.010853	4.58413e-22
0.010850	4.65466e-22
0.010846	4.72627e-22
0.010843	4.79898e-22
0.010839	4.87281e-22
0.010836	4.94777e-22
0.010833	5.02389e-22
0.010829	5.10118e-22
0.010826	5.17966e-22
0.010823	5.25934e-22
0.010819	5.34025e-22
0.010816	5.42241e-22
0.010812	5.50583e-22
0.010809	5.59053e-22
0.010806	5.67654e-22
0.010802	5.76387e-22
0.010799	5.85254e-22
0.010796	5.94258e-22
0.010792	6.034e-22
0.010789	6.12683e-22
0.010785	6.22109e-22
0.010782	6.3168e-22
0.010779	6.41398e-22
0.010775	6.51265e-22
0.010772	6.61284e-22
0.010769	6.71458e-22
0.010765	6.81788e-22
0.010762	6.92276e-22
0.010758	7.02927e-22
0.010755	7.13741e-22
0.010752	7.24721e-22
0.010748	7.3587e-22
0.010745	7.47191e-22
0.010742	7.58686e-22
0.010738	7.70358e-22
0.010735	7.8221e-22
0.010731	7.94243e-22
0.010728	8.06462e-22
0.010725	8.18869e-22
0.010721	8.31467e-22
0.010718	8.44258e-22
0.010715	8.57247e-22
0.010711	8.70435e-22
0.010708	8.83826e-22
0.010704	8.97423e-22
0.010701	9.11229e-22
0.010698	9.25248e-22
0.010694	9.39482e-22
0.010691	9.53935e-22
0.010688	9.68611e-22
0.010684	9.83513e-22
0.010681	9.98643e-22
0.010677	1.01401e-21
0.010674	1.02961e-21
0.010671	1.04545e-21
0.010667	1.06153e-21
0.010664	1.07786e-21
0.010661	1.09444e-21
0.010657	1.11128e-21
0.010654	1.12838e-21
0.010650	1.14574e-21
0.010647	1.16336e-21
0.010644	1.18126e-21
0.010640	1.19943e-21
0.010637	1.21788e-21
0.010634	1.23662e-21
0.010630	1.25565e-21
0.010627	1.27496e-21
0.010623	1.29458e-21
0.010620	1.31449e-21
0.010617	1.33472e-21
0.010613	1.35525e-21
0.010610	1.3761e-21
0.010607	1.39727e-21
0.010603	1.41877e-21
0.010600	1.44059e-21
0.010596	1.46276e-21
0.010593	1.48526e-21
0.010590	1.50811e-21
0.010586	1.53131e-21
0.010583	1.55487e-21
0.010580	1.57879e-21
0.010576	1.60308e-21
0.010573	1.62774e-21
0.010569	1.65278e-21
0.010566	1.67821e-21
0.010563	1.70403e-21
0.010559	1.73024e-21
0.010556	1.75686e-21
0.010553	1.78389e-21
0.010549	1.81133e-21
0.010546	1.8392e-21
0.010542	1.86749e-21
0.010539	1.89622e-21
0.010536	1.92539e-21
0.010532	1.95502e-21
0.010529	1.98509e-21
0.010526	2.01563e-21
0.010522	2.04664e-21
0.010519	2.07813e-21
0.010515	2.1101e-21
0.010512	2.14256e-21
0.010509	2.17552e-21
0.010505	2.20899e-21
0.010502	2.24297e-21
0.010499	2.27748e-21
0.010495	2.31252e-21
0.010492	2.34809e-21
0.010488	2.38422e-21
0.010485	2.4209e-21
0.010482	2.45814e-21
0.010478	2.49596e-21
0.010475	2.53436e-21
0.010472	2.57335e-21
0.010468	2.61294e-21
0.010465	2.65313e-21
0.010461	2.69395e-21
0.010458	2.7354e-21
0.010455	2.77748e-21
0.010451	2.82021e-21
0.010448	2.86359e-21
0.010445	2.90765e-21
0.010441	2.95238e-21
0.010438	2.9978e-21
0.010434	3.04392e-21
0.010431	3.09075e-21
0.010428	3.1383e-21
0.010424	3.18658e-21
0.010421	3.2356e-21
0.010418	3.28538e-21
0.010414	3.33592e-21
0.010411	3.38724e-21
0.010407	3.43935e-21
0.010404	3.49227e-21
0.010401	3.54599e-21
0.010397	3.60054e-21
0.010394	3.65594e-21
0.010391	3.71218e-21
0.010387	3.76929e-21
0.010384	3.82728e-21
0.010380	3.88616e-21
0.010377	3.94594e-21
0.010374	4.00665e-21
0.010370	4.06829e-21
0.010367	4.13088e-21
0.010364	4.19443e-21
0.010360	4.25896e-21
0.010357	4.32448e-21
0.010353	4.39101e-21
0.010350	4.45856e-21
0.010347	4.52715e-21
0.010343	4.5968e-21
0.010340	4.66752e-21
0.010337	4.73932e-21
0.010333	4.81223e-21
0.010330	4.88627e-21
0.010326	4.96144e-21
0.010323	5.03777e-21
0.010320	5.11527e-21
0.010316	5.19396e-21
0.010313	5.27387e-21
0.010310	5.355e-21
0.010306	5.43739e-21
0.010303	5.52104e-21
0.010299	5.60598e-21
0.010296	5.69222e-21
0.010293	5.77979e-21
0.010289	5.86871e-21
0.010286	5.95899e-21
0.010283	6.05067e-21
0.010279	6.14376e-21
0.010276	6.23827e-21
0.010272	6.33424e-21
0.010269	6.43169e-21
0.010266	6.53064e-21
0.010262	6.63111e-21
0.010259	6.73312e-21
0.010256	6.83671e-21
0.010252	6.94189e-21
0.010249	7.04868e-21
0.010245	7.15712e-21
0.010242	7.26723e-21
0.010239	7.37903e-21
0.010235	7.49255e-21
0.010232	7.60782e-21
0.010229	7.72486e-21
0.010225	7.8437e-21
0.010222	7.96437e-21
0.010218	8.0869e-21
0.010215	8.21131e-21
0.010212	8.33764e-21
0.010208	8.4659e-21
0.010205	8.59615e-21
0.010202	8.72839e-21
0.010198	8.86267e-21
0.010195	8.99902e-21
0.010191	9.13746e-21
0.010188	9.27804e-21
0.010185	9.42077e-21
0.010181	9.5657e-21
0.010178	9.71287e-21
0.010175	9.86229e-21
0.010171	1.0014e-20
0.010168	1.01681e-20
0.010164	1.03245e-20
0.010161	1.04833e-20
0.010158	1.06446e-20
0.010154	1.08084e-20
0.010151	1.09747e-20
0.010148	1.11435e-20
0.010144	1.13149e-20
0.010141	1.1489e-20
0.010137	1.16658e-20
0.010134	1.18452e-20
0.010131	1.20275e-20
0.010127	1.22125e-20
0.010124	1.24004e-20
0.010121	1.25911e-20
0.010117	1.27848e-20
0.010114	1.29815e-20
0.010110	1.31812e-20
0.010107	1.3384e-20
0.010104	1.35899e-20
0.010100	1.3799e-20
0.010097	1.40113e-20
0.010094	1.42268e-20
0.010090	1.44457e-20
0.010087	1.4668e-20
0.010083	1.48936e-20
0.010080	1.51227e-20
0.010077	1.53554e-20
0.010073	1.55916e-20
0.010070	1.58315e-20
0.010067	1.6075e-20
0.010063	1.63224e-20
0.010060	1.65735e-20
0.010056	1.68284e-20
0.010053	1.70873e-20
0.010050	1.73502e-20
0.010046	1.76171e-20
0.010043	1.78881e-20
0.010040	1.81633e-20
0.010036	1.84428e-20
0.010033	1.87265e-20
0.010029	1.90146e-20
0.010026	1.93071e-20
0.010023	1.96042e-20
0.010019	1.99058e-20
0.010016	2.0212e-20
0.010013	2.05229e-20
0.010009	2.08387e-20
0.010006	2.11593e-20
0.010002	2.14848e-20
0.009999	2.18153e-20
0.009996	2.21509e-20
0.009992	2.24917e-20
0.009989	2.28377e-20
0.009986	2.31891e-20
0.009982	2.35458e-20
0.009979	2.3908e-20
0.009975	2.42758e-20
0.009972	2.46493e-20
0.009969	2.50285e-20
0.009965	2.54136e-20
0.009962	2.58045e-20
0.009959	2.62015e-20
0.009955	2.66046e-20
0.009952	2.70139e-20
0.009948	2.74295e-20
0.009945	2.78515e-20
0.009942	2.828e-20
0.009938	2.8715e-20
0.009935	2.91568e-20
0.009932	2.96054e-20
0.009928	3.00608e-20
0.009925	3.05233e-20
0.009921	3.09929e-20
0.009918	3.14697e-20
0.009915	3.19538e-20
0.009911	3.24454e-20
0.009908	3.29445e-20
0.009905	3.34514e-20
0.009901	3.3966e-20
0.009898	3.44885e-20
0.009894	3.50191e-20
0.009891	3.55579e-20
0.009888	3.61049e-20
0.009884	3.66603e-20
0.009881	3.72243e-20
0.009878	3.7797e-20
0.009874	3.83785e-20
0.009871	3.89689e-20
0.009868	3.95684e-20
0.009864	4.01772e-20
0.009861	4.07953e-20
0.009857	4.14229e-20
0.009854	4.20601e-20
0.009851	4.27072e-20
0.009847	4.33642e-20
0.009844	4.40313e-20
0.009841	4.47087e-20
0.009837	4.53966e-20
0.009834	4.60949e-20
0.009830	4.68041e-20
0.009827	4.75241e-20
0.009824	4.82553e-20
0.009820	4.89976e-20
0.009817	4.97514e-20
0.009814	5.05168e-20
0.009810	5.1294e-20
0.009807	5.20831e-20
0.009803	5.28844e-20
0.009800	5.3698e-20
0.009797	5.45241e-20
0.009793	5.53629e-20
0.009790	5.62146e-20
0.009787	5.70794e-20
0.009783	5.79576e-20
0.009780	5.88492e-20
0.009776	5.97545e-20
0.009773	6.06738e-20
0.009770	6.16073e-20
0.009766	6.2555e-20
0.009763	6.35174e-20
0.009760	6.44946e-20
0.009756	6.54868e-20
0.009753	6.64943e-20
0.009749	6.75172e-20
0.009746	6.85559e-20
0.009743	6.96106e-20
0.009739	7.06815e-20
0.009736	7.17689e-20
0.009733	7.2873e-20
0.009729	7.39941e-20
0.009726	7.51325e-20
0.009722	7.62883e-20
0.009719	7.7462e-20
0.009716	7.86537e-20
0.009712	7.98637e-20
0.009709	8.10924e-20
0.009706	8.23399e-20
0.009702	8.36067e-20
0.009699	8.48929e-20
0.009695	8.61989e-20
0.009692	8.7525e-20
0.009689	8.88715e-20
0.009685	9.02388e-20
0.009682	9.1627e-20
0.009679	9.30366e-20
0.009675	9.44679e-20
0.009672	9.59213e-20
0.009668	9.7397e-20
0.009665	9.88953e-20
0.009662	1.00417e-19
0.009658	1.01962e-19
0.009655	1.0353e-19
0.009652	1.05123e-19
0.009648	1.0674e-19
0.009645	1.08382e-19
0.009641	1.1005e-19
0.009638	1.11743e-19
0.009635	1.13462e-19
0.009631	1.15207e-19
0.009628	1.1698e-19
0.009625	1.18779e-19
0.009621	1.20607e-19
0.009618	1.22462e-19
0.009614	1.24346e-19
0.009611	1.26259e-19
0.009608	1.28202e-19
0.009604	1.30174e-19
0.009601	1.32177e-19
0.009598	1.3421e-19
0.009594	1.36275e-19
0.009591	1.38371e-19
0.009587	1.405e-19
0.009584	1.42661e-19
0.009581	1.44856e-19
0.009577	1.47085e-19
0.009574	1.49348e-19
0.009571	1.51645e-19
0.009567	1.53978e-19
0.009564	1.56347e-19
0.009560	1.58752e-19
0.009557	1.61195e-19
0.009554	1.63674e-19
0.009550	1.66192e-19
0.009547	1.68749e-19
0.009544	1.71345e-19
0.009540	1.73981e-19
0.009537	1.76658e-19
0.009533	1.79376e-19
0.009530	1.82135e-19
0.009527	1.84937e-19
0.009523	1.87782e-19
0.009520	1.90671e-19
0.009517	1.93605e-19
0.009513	1.96583e-19
0.009510	1.99607e-19
0.009506	2.02678e-19
0.009503	2.05796e-19
0.009500	2.08962e-19
0.009496	2.12177e-19
0.009493	2.15441e-19
0.009490	2.18756e-19
0.009486	2.22121e-19
0.009483	2.25538e-19
0.009479	2.29008e-19
0.009476	2.32531e-19
0.009473	2.36108e-19
0.009469	2.39741e-19
0.009466	2.43429e-19
0.009463	2.47174e-19
0.009459	2.50977e-19
0.009456	2.54838e-19
0.009452	2.58758e-19
0.009449	2.62739e-19
0.009446	2.66781e-19
0.009442	2.70885e-19
0.009439	2.75053e-19
0.009436	2.79284e-19
0.009432	2.83581e-19
0.009429	2.87944e-19
0.009425	2.92373e-19
0.009422	2.96871e-19
0.009419	3.01438e-19
0.009415	3.06076e-19
0.009412	3.10785e-19
0.009409	3.15566e-19
0.009405	3.20421e-19
0.009402	3.2535e-19
0.009398	3.30355e-19
0.009395	3.35438e-19
0.009392	3.40598e-19
0.009388	3.45838e-19
0.009385	3.51159e-19
0.009382	3.56561e-19
0.009378	3.62046e-19
0.009375	3.67616e-19
0.009371	3.73272e-19
0.009368	3.79014e-19
0.009365	3.84845e-19
0.009361	3.90766e-19
0.009358	3.96777e-19
0.009355	4.02881e-19
0.009351	4.09079e-19
0.009348	4.15373e-19
0.009344	4.21763e-19
0.009341	4.28252e-19
0.009338	4.3484e-19
0.009334	4.4153e-19
0.009331	4.48322e-19
0.009328	4.55219e-19
0.009324	4.62223e-19
0.009321	4.69334e-19
0.009317	4.76554e-19
0.009314	4.83886e-19
0.009311	4.9133e-19
0.009307	4.98889e-19
0.009304	5.06564e-19
0.009301	5.14357e-19
0.009297	5.2227e-19
0.009294	5.30305e-19
0.009290	5.38463e-19
0.009287	5.46747e-19
0.009284	5.55158e-19
0.009280	5.63699e-19
0.009277	5.72371e-19
0.009274	5.81176e-19
0.009270	5.90118e-19
0.009267	5.99196e-19
0.009263	6.08414e-19
0.009260	6.17774e-19
0.009257	6.27278e-19
0.009253	6.36929e-19
0.009250	6.46727e-19
0.009247	6.56677e-19
0.009243	6.66779e-19
0.009240	6.77037e-19
0.009236	6.87453e-19
0.009233	6.98029e-19
0.009230	7.08768e-19
0.009226	7.19672e-19
0.009223	7.30743e-19
0.009220	7.41985e-19
0.009216	7.534e-19
0.009213	7.64991e-19
0.009209	7.7676e-19
0.009206	7.88709e-19
0.009203	8.00843e-19
0.009199	8.13164e-19
0.009196	8.25674e-19
0.009193	8.38376e-19
0.009189	8.51274e-19
0.009186	8.6437e-19
0.009182	8.77668e-19
0.009179	8.9117e-19
0.009176	9.0488e-19
0.009172	9.18801e-19
0.009169	9.32936e-19
0.009166	9.47289e-19
0.009162	9.61862e-19
0.009159	9.7666e-19
0.009155	9.91685e-19
0.009152	1.00694e-18
0.009149	1.02243e-18
0.009145	1.03816e-18
0.009142	1.05413e-18
0.009139	1.07035e-18
0.009135	1.08682e-18
0.009132	1.10354e-18
0.009128	1.12051e-18
0.009125	1.13775e-18
0.009122	1.15526e-18
0.009118	1.17303e-18
0.009115	1.19108e-18
0.009112	1.2094e-18
0.009108	1.228e-18
0.009105	1.2469e-18
0.009101	1.26608e-18
0.009098	1.28556e-18
0.009095	1.30533e-18
0.009091	1.32542e-18
0.009088	1.34581e-18
0.009085	1.36651e-18
0.009081	1.38753e-18
0.009078	1.40888e-18
0.009074	1.43056e-18
0.009071	1.45256e-18
0.009068	1.47491e-18
0.009064	1.4976e-18
0.009061	1.52064e-18
0.009058	1.54403e-18
0.009054	1.56779e-18
0.009051	1.59191e-18
0.009047	1.6164e-18
0.009044	1.64126e-18
0.009041	1.66651e-18
0.009037	1.69215e-18
0.009034	1.71819e-18
0.009031	1.74462e-18
0.009027	1.77146e-18
0.009024	1.79871e-18
0.009020	1.82638e-18
0.009017	1.85448e-18
0.009014	1.88301e-18
0.009010	1.91198e-18
0.009007	1.94139e-18
0.009004	1.97126e-18
0.009000	2.00159e-18
0.008997	2.03238e-18
0.008993	2.06365e-18
0.008990	2.09539e-18
0.008987	2.12763e-18
0.008983	2.16036e-18
0.008980	2.1936e-18
0.008977	2.22735e-18
0.008973	2.26161e-18
0.008970	2.29641e-18
0.008966	2.33173e-18
0.008963	2.36761e-18
0.008960	2.40403e-18
0.008956	2.44101e-18
0.008953	2.47857e-18
0.008950	2.5167e-18
0.008946	2.55542e-18
0.008943	2.59473e-18
0.008939	2.63465e-18
0.008936	2.67518e-18
0.008933	2.71634e-18
0.008929	2.75813e-18
0.008926	2.80056e-18
0.008923	2.84364e-18
0.008919	2.88739e-18
0.008916	2.93181e-18
0.008912	2.97691e-18
0.008909	3.02271e-18
0.008906	3.06921e-18
0.008902	3.11643e-18
0.008899	3.16438e-18
0.008896	3.21306e-18
0.008892	3.26249e-18
0.008889	3.31268e-18
0.008885	3.36364e-18
0.008882	3.41539e-18
0.008879	3.46793e-18
0.008875	3.52128e-18
0.008872	3.57546e-18
0.008869	3.63046e-18
0.008865	3.68632e-18
0.008862	3.74303e-18
0.008858	3.80061e-18
0.008855	3.85908e-18
0.008852	3.91845e-18
0.008848	3.97873e-18
0.008845	4.03994e-18
0.008842	4.10209e-18
0.008838	4.1652e-18
0.008835	4.22928e-18
0.008831	4.29435e-18
0.008828	4.36041e-18
0.008825	4.42749e-18
0.008821	4.49561e-18
0.008818	4.56477e-18
0.008815	4.63499e-18
0.008811	4.7063e-18
0.008808	4.7787e-18
0.008804	4.85222e-18
0.008801	4.92687e-18
0.008798	5.00267e-18
0.008794	5.07963e-18
0.008791	5.15778e-18
0.008788	5.23712e-18
0.008784	5.31769e-18
0.008781	5.3995e-18
0.008777	5.48257e-18
0.008774	5.56692e-18
0.008771	5.65256e-18
0.008767	5.73952e-18
0.008764	5.82782e-18
0.008761	5.91748e-18
0.008757	6.00851e-18
0.008754	6.10095e-18
0.008750	6.19481e-18
0.008747	6.29011e-18
0.008744	6.38688e-18
0.008740	6.48514e-18
0.008737	6.58491e-18
0.008734	6.68621e-18
0.008730	6.78907e-18
0.008727	6.89352e-18
0.008723	6.99957e-18
0.008720	7.10725e-18
0.008717	7.21659e-18
0.008713	7.32762e-18
0.008710	7.44035e-18
0.008707	7.55481e-18
0.008703	7.67104e-18
0.008700	7.78905e-18
0.008696	7.90888e-18
0.008693	8.03055e-18
0.008690	8.1541e-18
0.008686	8.27954e-18
0.008683	8.40692e-18
0.008680	8.53625e-18
0.008676	8.66758e-18
0.008673	8.80092e-18
0.008669	8.93632e-18
0.008666	9.0738e-18
```
