## Supplementary material for "All-at-once RNA folding with 3D motif prediction framed by evolutionary information": RF03821_mir-2002.surv (part 2 of 2)

```
0.008663	9.21339e-18
0.008659	9.35513e-18
0.008656	9.49906e-18
0.008653	9.64519e-18
0.008649	9.79358e-18
0.008646	9.94424e-18
0.008642	1.00972e-17
0.008639	1.02526e-17
0.008636	1.04103e-17
0.008632	1.05705e-17
0.008629	1.07331e-17
0.008626	1.08982e-17
0.008622	1.10659e-17
0.008619	1.12361e-17
0.008615	1.1409e-17
0.008612	1.15845e-17
0.008609	1.17627e-17
0.008605	1.19437e-17
0.008602	1.21274e-17
0.008599	1.2314e-17
0.008595	1.25034e-17
0.008592	1.26958e-17
0.008588	1.28911e-17
0.008585	1.30894e-17
0.008582	1.32908e-17
0.008578	1.34952e-17
0.008575	1.37029e-17
0.008572	1.39137e-17
0.008568	1.41277e-17
0.008565	1.43451e-17
0.008561	1.45658e-17
0.008558	1.47898e-17
0.008555	1.50174e-17
0.008551	1.52484e-17
0.008548	1.5483e-17
0.008545	1.57212e-17
0.008541	1.5963e-17
0.008538	1.62086e-17
0.008534	1.6458e-17
0.008531	1.67112e-17
0.008528	1.69683e-17
0.008524	1.72293e-17
0.008521	1.74944e-17
0.008518	1.77635e-17
0.008514	1.80368e-17
0.008511	1.83143e-17
0.008507	1.8596e-17
0.008504	1.88821e-17
0.008501	1.91726e-17
0.008497	1.94676e-17
0.008494	1.97671e-17
0.008491	2.00712e-17
0.008487	2.03799e-17
0.008484	2.06935e-17
0.008480	2.10118e-17
0.008477	2.13351e-17
0.008474	2.16633e-17
0.008470	2.19966e-17
0.008467	2.2335e-17
0.008464	2.26786e-17
0.008460	2.30275e-17
0.008457	2.33817e-17
0.008453	2.37415e-17
0.008450	2.41067e-17
0.008447	2.44776e-17
0.008443	2.48541e-17
0.008440	2.52365e-17
0.008437	2.56248e-17
0.008433	2.6019e-17
0.008430	2.64193e-17
0.008426	2.68257e-17
0.008423	2.72384e-17
0.008420	2.76574e-17
0.008416	2.80829e-17
0.008413	2.8515e-17
0.008410	2.89536e-17
0.008406	2.93991e-17
0.008403	2.98514e-17
0.008399	3.03106e-17
0.008396	3.07769e-17
0.008393	3.12504e-17
0.008389	3.17312e-17
0.008386	3.22193e-17
0.008383	3.2715e-17
0.008379	3.32183e-17
0.008376	3.37293e-17
0.008372	3.42482e-17
0.008369	3.47751e-17
0.008366	3.53101e-17
0.008362	3.58533e-17
0.008359	3.64049e-17
0.008356	3.6965e-17
0.008352	3.75337e-17
0.008349	3.81111e-17
0.008345	3.86974e-17
0.008342	3.92927e-17
0.008339	3.98972e-17
0.008335	4.0511e-17
0.008332	4.11343e-17
0.008329	4.17671e-17
0.008325	4.24096e-17
0.008322	4.30621e-17
0.008318	4.37246e-17
0.008315	4.43972e-17
0.008312	4.50803e-17
0.008308	4.57738e-17
0.008305	4.6478e-17
0.008302	4.7193e-17
0.008298	4.7919e-17
0.008295	4.86562e-17
0.008291	4.94048e-17
0.008288	5.01648e-17
0.008285	5.09366e-17
0.008281	5.17202e-17
0.008278	5.25159e-17
0.008275	5.33238e-17
0.008271	5.41442e-17
0.008268	5.49771e-17
0.008264	5.58229e-17
0.008261	5.66817e-17
0.008258	5.75537e-17
0.008254	5.84392e-17
0.008251	5.93382e-17
0.008248	6.02511e-17
0.008244	6.1178e-17
0.008241	6.21192e-17
0.008237	6.30749e-17
0.008234	6.40452e-17
0.008231	6.50305e-17
0.008227	6.6031e-17
0.008224	6.70468e-17
0.008221	6.80783e-17
0.008217	6.91256e-17
0.008214	7.01891e-17
0.008210	7.12689e-17
0.008207	7.23653e-17
0.008204	7.34786e-17
0.008200	7.4609e-17
0.008197	7.57568e-17
0.008194	7.69223e-17
0.008190	7.81057e-17
0.008187	7.93073e-17
0.008183	8.05274e-17
0.008180	8.17662e-17
0.008177	8.30241e-17
0.008173	8.43014e-17
0.008170	8.55983e-17
0.008167	8.69152e-17
0.008163	8.82523e-17
0.008160	8.961e-17
0.008156	9.09886e-17
0.008153	9.23884e-17
0.008150	9.38097e-17
0.008146	9.52529e-17
0.008143	9.67183e-17
0.008140	9.82063e-17
0.008136	9.97171e-17
0.008133	1.01251e-16
0.008129	1.02809e-16
0.008126	1.04391e-16
0.008123	1.05997e-16
0.008119	1.07627e-16
0.008116	1.09283e-16
0.008113	1.10964e-16
0.008109	1.12671e-16
0.008106	1.14405e-16
0.008102	1.16165e-16
0.008099	1.17952e-16
0.008096	1.19766e-16
0.008092	1.21609e-16
0.008089	1.2348e-16
0.008086	1.25379e-16
0.008082	1.27308e-16
0.008079	1.29267e-16
0.008075	1.31256e-16
0.008072	1.33275e-16
0.008069	1.35325e-16
0.008065	1.37407e-16
0.008062	1.39521e-16
0.008059	1.41667e-16
0.008055	1.43847e-16
0.008052	1.4606e-16
0.008048	1.48307e-16
0.008045	1.50589e-16
0.008042	1.52905e-16
0.008038	1.55258e-16
0.008035	1.57646e-16
0.008032	1.60071e-16
0.008028	1.62534e-16
0.008025	1.65034e-16
0.008021	1.67573e-16
0.008018	1.70151e-16
0.008015	1.72769e-16
0.008011	1.75427e-16
0.008008	1.78126e-16
0.008005	1.80866e-16
0.008001	1.83649e-16
0.007998	1.86474e-16
0.007994	1.89343e-16
0.007991	1.92256e-16
0.007988	1.95213e-16
0.007984	1.98217e-16
0.007981	2.01266e-16
0.007978	2.04362e-16
0.007974	2.07506e-16
0.007971	2.10699e-16
0.007967	2.1394e-16
0.007964	2.17231e-16
0.007961	2.20573e-16
0.007957	2.23967e-16
0.007954	2.27412e-16
0.007951	2.30911e-16
0.007947	2.34463e-16
0.007944	2.3807e-16
0.007940	2.41733e-16
0.007937	2.45452e-16
0.007934	2.49228e-16
0.007930	2.53062e-16
0.007927	2.56955e-16
0.007924	2.60908e-16
0.007920	2.64922e-16
0.007917	2.68998e-16
0.007913	2.73136e-16
0.007910	2.77338e-16
0.007907	2.81605e-16
0.007903	2.85937e-16
0.007900	2.90336e-16
0.007897	2.94803e-16
0.007893	2.99338e-16
0.007890	3.03943e-16
0.007886	3.08619e-16
0.007883	3.13367e-16
0.007880	3.18188e-16
0.007876	3.23083e-16
0.007873	3.28054e-16
0.007870	3.33101e-16
0.007866	3.38225e-16
0.007863	3.43428e-16
0.007859	3.48712e-16
0.007856	3.54076e-16
0.007853	3.59524e-16
0.007849	3.65055e-16
0.007846	3.70671e-16
0.007843	3.76373e-16
0.007839	3.82164e-16
0.007836	3.88043e-16
0.007832	3.94013e-16
0.007829	4.00074e-16
0.007826	4.06229e-16
0.007822	4.12479e-16
0.007819	4.18824e-16
0.007816	4.25268e-16
0.007812	4.3181e-16
0.007809	4.38453e-16
0.007805	4.45199e-16
0.007802	4.52048e-16
0.007799	4.59002e-16
0.007795	4.66064e-16
0.007792	4.73234e-16
0.007789	4.80514e-16
0.007785	4.87906e-16
0.007782	4.95413e-16
0.007778	5.03034e-16
0.007775	5.10773e-16
0.007772	5.18631e-16
0.007768	5.2661e-16
0.007765	5.34711e-16
0.007762	5.42937e-16
0.007758	5.5129e-16
0.007755	5.59771e-16
0.007751	5.68383e-16
0.007748	5.77127e-16
0.007745	5.86006e-16
0.007741	5.95021e-16
0.007738	6.04175e-16
0.007735	6.1347e-16
0.007731	6.22908e-16
0.007728	6.32491e-16
0.007724	6.42221e-16
0.007721	6.52101e-16
0.007718	6.62133e-16
0.007714	6.7232e-16
0.007711	6.82663e-16
0.007708	6.93165e-16
0.007704	7.03829e-16
0.007701	7.14657e-16
0.007697	7.25652e-16
0.007694	7.36815e-16
0.007691	7.48151e-16
0.007687	7.59661e-16
0.007684	7.71347e-16
0.007681	7.83214e-16
0.007677	7.95263e-16
0.007674	8.07498e-16
0.007670	8.19921e-16
0.007667	8.32535e-16
0.007664	8.45343e-16
0.007660	8.58348e-16
0.007657	8.71553e-16
0.007654	8.84961e-16
0.007650	8.98575e-16
0.007647	9.12399e-16
0.007643	9.26436e-16
0.007640	9.40689e-16
0.007637	9.5516e-16
0.007633	9.69855e-16
0.007630	9.84776e-16
0.007627	9.99926e-16
0.007623	1.01531e-15
0.007620	1.03093e-15
0.007616	1.04679e-15
0.007613	1.06289e-15
0.007610	1.07924e-15
0.007606	1.09585e-15
0.007603	1.11271e-15
0.007600	1.12983e-15
0.007596	1.14721e-15
0.007593	1.16486e-15
0.007589	1.18278e-15
0.007586	1.20097e-15
0.007583	1.21945e-15
0.007579	1.23821e-15
0.007576	1.25726e-15
0.007573	1.2766e-15
0.007569	1.29624e-15
0.007566	1.31618e-15
0.007562	1.33643e-15
0.007559	1.35699e-15
0.007556	1.37787e-15
0.007552	1.39906e-15
0.007549	1.42059e-15
0.007546	1.44244e-15
0.007542	1.46463e-15
0.007539	1.48717e-15
0.007535	1.51004e-15
0.007532	1.53328e-15
0.007529	1.55686e-15
0.007525	1.58082e-15
0.007522	1.60514e-15
0.007519	1.62983e-15
0.007515	1.6549e-15
0.007512	1.68036e-15
0.007508	1.70621e-15
0.007505	1.73246e-15
0.007502	1.75912e-15
0.007498	1.78618e-15
0.007495	1.81366e-15
0.007492	1.84156e-15
0.007488	1.86989e-15
0.007485	1.89866e-15
0.007481	1.92787e-15
0.007478	1.95753e-15
0.007475	1.98764e-15
0.007471	2.01822e-15
0.007468	2.04927e-15
0.007465	2.0808e-15
0.007461	2.11281e-15
0.007458	2.14531e-15
0.007454	2.17831e-15
0.007451	2.21183e-15
0.007448	2.24585e-15
0.007444	2.28041e-15
0.007441	2.31549e-15
0.007438	2.35111e-15
0.007434	2.38728e-15
0.007431	2.42401e-15
0.007427	2.4613e-15
0.007424	2.49916e-15
0.007421	2.53761e-15
0.007417	2.57665e-15
0.007414	2.61629e-15
0.007411	2.65654e-15
0.007407	2.69741e-15
0.007404	2.73891e-15
0.007400	2.78104e-15
0.007397	2.82383e-15
0.007394	2.86727e-15
0.007390	2.91138e-15
0.007387	2.95617e-15
0.007384	3.00165e-15
0.007380	3.04783e-15
0.007377	3.09472e-15
0.007373	3.14233e-15
0.007370	3.19067e-15
0.007367	3.23976e-15
0.007363	3.2896e-15
0.007360	3.34021e-15
0.007357	3.39159e-15
0.007353	3.44377e-15
0.007350	3.49675e-15
0.007346	3.55055e-15
0.007343	3.60517e-15
0.007340	3.66063e-15
0.007336	3.71695e-15
0.007333	3.77413e-15
0.007330	3.83219e-15
0.007326	3.89115e-15
0.007323	3.95101e-15
0.007319	4.01179e-15
0.007316	4.07351e-15
0.007313	4.13618e-15
0.007309	4.19981e-15
0.007306	4.26442e-15
0.007303	4.33003e-15
0.007299	4.39664e-15
0.007296	4.46428e-15
0.007292	4.53296e-15
0.007289	4.6027e-15
0.007286	4.67351e-15
0.007282	4.74541e-15
0.007279	4.81841e-15
0.007276	4.89254e-15
0.007272	4.96781e-15
0.007269	5.04424e-15
0.007265	5.12184e-15
0.007262	5.20063e-15
0.007259	5.28064e-15
0.007255	5.36188e-15
0.007252	5.44437e-15
0.007249	5.52813e-15
0.007245	5.61317e-15
0.007242	5.69953e-15
0.007238	5.78721e-15
0.007235	5.87625e-15
0.007232	5.96665e-15
0.007228	6.05844e-15
0.007225	6.15164e-15
0.007222	6.24628e-15
0.007218	6.34238e-15
0.007215	6.43995e-15
0.007211	6.53903e-15
0.007208	6.63962e-15
0.007205	6.74177e-15
0.007201	6.84549e-15
0.007198	6.9508e-15
0.007195	7.05773e-15
0.007191	7.16631e-15
0.007188	7.27656e-15
0.007184	7.38851e-15
0.007181	7.50217e-15
0.007178	7.61759e-15
0.007174	7.73478e-15
0.007171	7.85378e-15
0.007168	7.9746e-15
0.007164	8.09728e-15
0.007161	8.22185e-15
0.007157	8.34834e-15
0.007154	8.47678e-15
0.007151	8.60719e-15
0.007147	8.7396e-15
0.007144	8.87405e-15
0.007141	9.01058e-15
0.007137	9.1492e-15
0.007134	9.28995e-15
0.007130	9.43287e-15
0.007127	9.57799e-15
0.007124	9.72534e-15
0.007120	9.87496e-15
0.007117	1.00269e-14
0.007114	1.01811e-14
0.007110	1.03378e-14
0.007107	1.04968e-14
0.007103	1.06583e-14
0.007100	1.08223e-14
0.007097	1.09888e-14
0.007093	1.11578e-14
0.007090	1.13295e-14
0.007087	1.15038e-14
0.007083	1.16807e-14
0.007080	1.18604e-14
0.007076	1.20429e-14
0.007073	1.22282e-14
0.007070	1.24163e-14
0.007066	1.26073e-14
0.007063	1.28013e-14
0.007060	1.29982e-14
0.007056	1.31982e-14
0.007053	1.34012e-14
0.007049	1.36074e-14
0.007046	1.38167e-14
0.007043	1.40293e-14
0.007039	1.42451e-14
0.007036	1.44643e-14
0.007033	1.46868e-14
0.007029	1.49127e-14
0.007026	1.51422e-14
0.007022	1.53751e-14
0.007019	1.56116e-14
0.007016	1.58518e-14
0.007012	1.60957e-14
0.007009	1.63433e-14
0.007006	1.65947e-14
0.007002	1.685e-14
0.006999	1.71093e-14
0.006995	1.73725e-14
0.006992	1.76397e-14
0.006989	1.79111e-14
0.006985	1.81867e-14
0.006982	1.84665e-14
0.006979	1.87506e-14
0.006975	1.9039e-14
0.006972	1.93319e-14
0.006968	1.96293e-14
0.006965	1.99313e-14
0.006962	2.02379e-14
0.006958	2.05493e-14
0.006955	2.08654e-14
0.006952	2.11864e-14
0.006948	2.15124e-14
0.006945	2.18433e-14
0.006941	2.21794e-14
0.006938	2.25206e-14
0.006935	2.2867e-14
0.006931	2.32188e-14
0.006928	2.3576e-14
0.006925	2.39387e-14
0.006921	2.4307e-14
0.006918	2.4681e-14
0.006914	2.50607e-14
0.006911	2.54462e-14
0.006908	2.58377e-14
0.006904	2.62352e-14
0.006901	2.66388e-14
0.006898	2.70486e-14
0.006894	2.74647e-14
0.006891	2.78873e-14
0.006887	2.83163e-14
0.006884	2.87519e-14
0.006881	2.91942e-14
0.006877	2.96434e-14
0.006874	3.00994e-14
0.006871	3.05625e-14
0.006867	3.10327e-14
0.006864	3.15101e-14
0.006860	3.19948e-14
0.006857	3.24871e-14
0.006854	3.29868e-14
0.006850	3.34943e-14
0.006847	3.40096e-14
0.006844	3.45328e-14
0.006840	3.50641e-14
0.006837	3.56035e-14
0.006833	3.61513e-14
0.006830	3.67074e-14
0.006827	3.72721e-14
0.006823	3.78456e-14
0.006820	3.84278e-14
0.006817	3.9019e-14
0.006813	3.96192e-14
0.006810	4.02288e-14
0.006806	4.08476e-14
0.006803	4.14761e-14
0.006800	4.21141e-14
0.006796	4.2762e-14
0.006793	4.34199e-14
0.006790	4.40879e-14
0.006786	4.47662e-14
0.006783	4.54548e-14
0.006779	4.61541e-14
0.006776	4.68642e-14
0.006773	4.75852e-14
0.006769	4.83172e-14
0.006766	4.90606e-14
0.006763	4.98153e-14
0.006759	5.05817e-14
0.006756	5.13599e-14
0.006752	5.215e-14
0.006749	5.29523e-14
0.006746	5.37669e-14
0.006742	5.45941e-14
0.006739	5.5434e-14
0.006736	5.62868e-14
0.006732	5.71527e-14
0.006729	5.8032e-14
0.006725	5.89248e-14
0.006722	5.98313e-14
0.006719	6.07517e-14
0.006715	6.16864e-14
0.006712	6.26354e-14
0.006709	6.3599e-14
0.006705	6.45774e-14
0.006702	6.55709e-14
0.006698	6.65796e-14
0.006695	6.76039e-14
0.006692	6.8644e-14
0.006688	6.97e-14
0.006685	7.07723e-14
0.006682	7.18611e-14
0.006678	7.29666e-14
0.006675	7.40892e-14
0.006671	7.5229e-14
0.006668	7.63863e-14
0.006665	7.75615e-14
0.006661	7.87547e-14
0.006658	7.99663e-14
0.006655	8.11965e-14
0.006651	8.24457e-14
0.006648	8.3714e-14
0.006644	8.50019e-14
0.006641	8.63096e-14
0.006638	8.76374e-14
0.006634	8.89857e-14
0.006631	9.03546e-14
0.006628	9.17447e-14
0.006624	9.31561e-14
0.006621	9.45893e-14
0.006617	9.60445e-14
0.006614	9.7522e-14
0.006611	9.90223e-14
0.006607	1.00546e-13
0.006604	1.02093e-13
0.006601	1.03663e-13
0.006597	1.05258e-13
0.006594	1.06877e-13
0.006590	1.08522e-13
0.006587	1.10191e-13
0.006584	1.11886e-13
0.006580	1.13608e-13
0.006577	1.15355e-13
0.006574	1.1713e-13
0.006570	1.18932e-13
0.006567	1.20762e-13
0.006563	1.22619e-13
0.006560	1.24506e-13
0.006557	1.26421e-13
0.006553	1.28366e-13
0.006550	1.30341e-13
0.006547	1.32346e-13
0.006543	1.34382e-13
0.006540	1.3645e-13
0.006536	1.38549e-13
0.006533	1.4068e-13
0.006530	1.42845e-13
0.006526	1.45042e-13
0.006523	1.47274e-13
0.006520	1.49539e-13
0.006516	1.5184e-13
0.006513	1.54176e-13
0.006509	1.56548e-13
0.006506	1.58956e-13
0.006503	1.61402e-13
0.006499	1.63885e-13
0.006496	1.66406e-13
0.006493	1.68966e-13
0.006489	1.71565e-13
0.006486	1.74205e-13
0.006482	1.76885e-13
0.006479	1.79606e-13
0.006476	1.82369e-13
0.006472	1.85175e-13
0.006469	1.88023e-13
0.006466	1.90916e-13
0.006462	1.93853e-13
0.006459	1.96836e-13
0.006455	1.99864e-13
0.006452	2.02938e-13
0.006449	2.06061e-13
0.006445	2.09231e-13
0.006442	2.12449e-13
0.006439	2.15718e-13
0.006435	2.19037e-13
0.006432	2.22406e-13
0.006428	2.25828e-13
0.006425	2.29302e-13
0.006422	2.3283e-13
0.006418	2.36412e-13
0.006415	2.40049e-13
0.006412	2.43742e-13
0.006408	2.47491e-13
0.006405	2.51299e-13
0.006401	2.55165e-13
0.006398	2.59091e-13
0.006395	2.63076e-13
0.006391	2.67124e-13
0.006388	2.71233e-13
0.006385	2.75406e-13
0.006381	2.79643e-13
0.006378	2.83945e-13
0.006375	2.88313e-13
0.006371	2.92749e-13
0.006368	2.97253e-13
0.006364	3.01826e-13
0.006361	3.06469e-13
0.006358	3.11184e-13
0.006354	3.15971e-13
0.006351	3.20832e-13
0.006348	3.25768e-13
0.006344	3.3078e-13
0.006341	3.35868e-13
0.006337	3.41036e-13
0.006334	3.46282e-13
0.006331	3.51609e-13
0.006327	3.57019e-13
0.006324	3.62511e-13
0.006321	3.68088e-13
0.006317	3.73751e-13
0.006314	3.79501e-13
0.006310	3.85339e-13
0.006307	3.91267e-13
0.006304	3.97287e-13
0.006300	4.03399e-13
0.006297	4.09605e-13
0.006294	4.15906e-13
0.006290	4.22305e-13
0.006287	4.28802e-13
0.006283	4.35398e-13
0.006280	4.42097e-13
0.006277	4.48898e-13
0.006273	4.55804e-13
0.006270	4.62816e-13
0.006267	4.69936e-13
0.006263	4.77166e-13
0.006260	4.84507e-13
0.006256	4.91961e-13
0.006253	4.99529e-13
0.006250	5.07214e-13
0.006246	5.15017e-13
0.006243	5.2294e-13
0.006240	5.30986e-13
0.006236	5.39154e-13
0.006233	5.47449e-13
0.006229	5.55871e-13
0.006226	5.64423e-13
0.006223	5.73106e-13
0.006219	5.81923e-13
0.006216	5.90875e-13
0.006213	5.99966e-13
0.006209	6.09196e-13
0.006206	6.18568e-13
0.006202	6.28084e-13
0.006199	6.37747e-13
0.006196	6.47558e-13
0.006192	6.5752e-13
0.006189	6.67636e-13
0.006186	6.77907e-13
0.006182	6.88336e-13
0.006179	6.98925e-13
0.006175	7.09678e-13
0.006172	7.20596e-13
0.006169	7.31682e-13
0.006165	7.42938e-13
0.006162	7.54368e-13
0.006159	7.65973e-13
0.006155	7.77757e-13
0.006152	7.89722e-13
0.006148	8.01872e-13
0.006145	8.14208e-13
0.006142	8.26734e-13
0.006138	8.39453e-13
0.006135	8.52367e-13
0.006132	8.6548e-13
0.006128	8.78795e-13
0.006125	8.92315e-13
0.006121	9.06042e-13
0.006118	9.19981e-13
0.006115	9.34134e-13
0.006111	9.48505e-13
0.006108	9.63097e-13
0.006105	9.77914e-13
0.006101	9.92959e-13
0.006098	1.00823e-12
0.006094	1.02375e-12
0.006091	1.0395e-12
0.006088	1.05549e-12
0.006084	1.07173e-12
0.006081	1.08821e-12
0.006078	1.10495e-12
0.006074	1.12195e-12
0.006071	1.13921e-12
0.006067	1.15674e-12
0.006064	1.17454e-12
0.006061	1.1926e-12
0.006057	1.21095e-12
0.006054	1.22958e-12
0.006051	1.2485e-12
0.006047	1.26771e-12
0.006044	1.28721e-12
0.006040	1.30701e-12
0.006037	1.32712e-12
0.006034	1.34754e-12
0.006030	1.36827e-12
0.006027	1.38932e-12
0.006024	1.41069e-12
0.006020	1.43239e-12
0.006017	1.45443e-12
0.006013	1.4768e-12
0.006010	1.49952e-12
0.006007	1.52259e-12
0.006003	1.54602e-12
0.006000	1.5698e-12
0.005997	1.59395e-12
0.005993	1.61847e-12
0.005990	1.64337e-12
0.005986	1.66865e-12
0.005983	1.69433e-12
0.005980	1.72039e-12
0.005976	1.74686e-12
0.005973	1.77373e-12
0.005970	1.80102e-12
0.005966	1.82873e-12
0.005963	1.85686e-12
0.005959	1.88543e-12
0.005956	1.91443e-12
0.005953	1.94389e-12
0.005949	1.97379e-12
0.005946	2.00416e-12
0.005943	2.03499e-12
0.005939	2.0663e-12
0.005936	2.09809e-12
0.005932	2.13036e-12
0.005929	2.16314e-12
0.005926	2.19642e-12
0.005922	2.23021e-12
0.005919	2.26452e-12
0.005916	2.29935e-12
0.005912	2.33473e-12
0.005909	2.37065e-12
0.005905	2.40712e-12
0.005902	2.44415e-12
0.005899	2.48175e-12
0.005895	2.51993e-12
0.005892	2.5587e-12
0.005889	2.59806e-12
0.005885	2.63803e-12
0.005882	2.67862e-12
0.005878	2.71982e-12
0.005875	2.76167e-12
0.005872	2.80415e-12
0.005868	2.84729e-12
0.005865	2.8911e-12
0.005862	2.93557e-12
0.005858	2.98074e-12
0.005855	3.02659e-12
0.005851	3.07315e-12
0.005848	3.12043e-12
0.005845	3.16844e-12
0.005841	3.21718e-12
0.005838	3.26668e-12
0.005835	3.31693e-12
0.005831	3.36796e-12
0.005828	3.41978e-12
0.005824	3.47239e-12
0.005821	3.52581e-12
0.005818	3.58005e-12
0.005814	3.63513e-12
0.005811	3.69105e-12
0.005808	3.74783e-12
0.005804	3.80549e-12
0.005801	3.86404e-12
0.005797	3.92348e-12
0.005794	3.98384e-12
0.005791	4.04513e-12
0.005787	4.10736e-12
0.005784	4.17055e-12
0.005781	4.23471e-12
0.005777	4.29986e-12
0.005774	4.36601e-12
0.005770	4.43318e-12
0.005767	4.50138e-12
0.005764	4.57063e-12
0.005760	4.64095e-12
0.005757	4.71234e-12
0.005754	4.78484e-12
0.005750	4.85845e-12
0.005747	4.9332e-12
0.005743	5.00909e-12
0.005740	5.08615e-12
0.005737	5.1644e-12
0.005733	5.24385e-12
0.005730	5.32452e-12
0.005727	5.40644e-12
0.005723	5.48961e-12
0.005720	5.57406e-12
0.005716	5.65982e-12
0.005713	5.74689e-12
0.005710	5.8353e-12
0.005706	5.92507e-12
0.005703	6.01623e-12
0.005700	6.10878e-12
0.005696	6.20276e-12
0.005693	6.29819e-12
0.005689	6.39508e-12
0.005686	6.49347e-12
0.005683	6.59336e-12
0.005679	6.6948e-12
0.005676	6.79779e-12
0.005673	6.90237e-12
0.005669	7.00856e-12
0.005666	7.11638e-12
0.005662	7.22586e-12
0.005659	7.33703e-12
0.005656	7.4499e-12
0.005652	7.56451e-12
0.005649	7.68089e-12
0.005646	7.79905e-12
0.005642	7.91904e-12
0.005639	8.04087e-12
0.005635	8.16457e-12
0.005632	8.29018e-12
0.005629	8.41771e-12
0.005625	8.54721e-12
0.005622	8.67871e-12
0.005619	8.81222e-12
0.005615	8.94779e-12
0.005612	9.08545e-12
0.005608	9.22522e-12
0.005605	9.36715e-12
0.005602	9.51125e-12
0.005598	9.65758e-12
0.005595	9.80615e-12
0.005592	9.95701e-12
0.005588	1.01102e-11
0.005585	1.02657e-11
0.005581	1.04237e-11
0.005578	1.0584e-11
0.005575	1.07469e-11
0.005571	1.09122e-11
0.005568	1.10801e-11
0.005565	1.12505e-11
0.005561	1.14236e-11
0.005558	1.15993e-11
0.005554	1.17778e-11
0.005551	1.1959e-11
0.005548	1.2143e-11
0.005544	1.23298e-11
0.005541	1.25195e-11
0.005538	1.27121e-11
0.005534	1.29076e-11
0.005531	1.31062e-11
0.005527	1.33078e-11
0.005524	1.35126e-11
0.005521	1.37205e-11
0.005517	1.39315e-11
0.005514	1.41459e-11
0.005511	1.43635e-11
0.005507	1.45845e-11
0.005504	1.48088e-11
0.005500	1.50367e-11
0.005497	1.5268e-11
0.005494	1.55029e-11
0.005490	1.57414e-11
0.005487	1.59835e-11
0.005484	1.62294e-11
0.005480	1.64791e-11
0.005477	1.67326e-11
0.005473	1.69901e-11
0.005470	1.72514e-11
0.005467	1.75168e-11
0.005463	1.77863e-11
0.005460	1.806e-11
0.005457	1.83378e-11
0.005453	1.86199e-11
0.005450	1.89064e-11
0.005446	1.91972e-11
0.005443	1.94926e-11
0.005440	1.97924e-11
0.005436	2.00969e-11
0.005433	2.04061e-11
0.005430	2.072e-11
0.005426	2.10388e-11
0.005423	2.13625e-11
0.005419	2.16911e-11
0.005416	2.20248e-11
0.005413	2.23637e-11
0.005409	2.27077e-11
0.005406	2.30571e-11
0.005403	2.34118e-11
0.005399	2.37719e-11
0.005396	2.41377e-11
0.005392	2.4509e-11
0.005389	2.48861e-11
0.005386	2.52689e-11
0.005382	2.56577e-11
0.005379	2.60524e-11
0.005376	2.64532e-11
0.005372	2.68601e-11
0.005369	2.72734e-11
0.005365	2.7693e-11
0.005362	2.8119e-11
0.005359	2.85516e-11
0.005355	2.89908e-11
0.005352	2.94368e-11
0.005349	2.98897e-11
0.005345	3.03495e-11
0.005342	3.08164e-11
0.005338	3.12905e-11
0.005335	3.17719e-11
0.005332	3.22607e-11
0.005328	3.2757e-11
0.005325	3.3261e-11
0.005322	3.37726e-11
0.005318	3.42922e-11
0.005315	3.48198e-11
0.005311	3.53555e-11
0.005308	3.58994e-11
0.005305	3.64517e-11
0.005301	3.70124e-11
0.005298	3.75819e-11
0.005295	3.816e-11
0.005291	3.87471e-11
0.005288	3.93432e-11
0.005284	3.99485e-11
0.005281	4.0563e-11
0.005278	4.11871e-11
0.005274	4.18207e-11
0.005271	4.24641e-11
0.005268	4.31174e-11
0.005264	4.37807e-11
0.005261	4.44542e-11
0.005257	4.51381e-11
0.005254	4.58326e-11
0.005251	4.65377e-11
0.005247	4.72536e-11
0.005244	4.79806e-11
0.005241	4.87187e-11
0.005237	4.94682e-11
0.005234	5.02293e-11
0.005230	5.1002e-11
0.005227	5.17866e-11
0.005224	5.25833e-11
0.005220	5.33923e-11
0.005217	5.42137e-11
0.005214	5.50477e-11
0.005210	5.58946e-11
0.005207	5.67545e-11
0.005203	5.76276e-11
0.005200	5.85142e-11
0.005197	5.94144e-11
0.005193	6.03285e-11
0.005190	6.12566e-11
0.005187	6.2199e-11
0.005183	6.31558e-11
0.005180	6.41275e-11
0.005176	6.5114e-11
0.005173	6.61157e-11
0.005170	6.71329e-11
0.005166	6.81657e-11
0.005163	6.92144e-11
0.005160	7.02792e-11
0.005156	7.13604e-11
0.005153	7.24582e-11
0.005149	7.35729e-11
0.005146	7.47048e-11
0.005143	7.58541e-11
0.005139	7.7021e-11
0.005136	7.8206e-11
0.005133	7.94091e-11
0.005129	8.06308e-11
0.005126	8.18712e-11
0.005122	8.31307e-11
0.005119	8.44097e-11
0.005116	8.57082e-11
0.005112	8.70268e-11
0.005109	8.83656e-11
0.005106	8.97251e-11
0.005102	9.11055e-11
0.005099	9.2507e-11
0.005095	9.39302e-11
0.005092	9.53753e-11
0.005089	9.68425e-11
0.005085	9.83324e-11
0.005082	9.98452e-11
0.005079	1.01381e-10
0.005075	1.02941e-10
0.005072	1.04525e-10
0.005068	1.06133e-10
0.005065	1.07765e-10
0.005062	1.09423e-10
0.005058	1.11107e-10
0.005055	1.12816e-10
0.005052	1.14552e-10
0.005048	1.16314e-10
0.005045	1.18103e-10
0.005041	1.1992e-10
0.005038	1.21765e-10
0.005035	1.23638e-10
0.005031	1.2554e-10
0.005028	1.27472e-10
0.005025	1.29433e-10
0.005021	1.31424e-10
0.005018	1.33446e-10
0.005014	1.35499e-10
0.005011	1.37584e-10
0.005008	1.397e-10
0.005004	1.41849e-10
0.005001	1.44032e-10
0.004998	1.46247e-10
0.004994	1.48497e-10
0.004991	1.50782e-10
0.004987	1.53102e-10
0.004984	1.55457e-10
0.004981	1.57849e-10
0.004977	1.60277e-10
0.004974	1.62743e-10
0.004971	1.65246e-10
0.004967	1.67789e-10
0.004964	1.7037e-10
0.004960	1.72991e-10
0.004957	1.75652e-10
0.004954	1.78355e-10
0.004950	1.81098e-10
0.004947	1.83884e-10
0.004944	1.86713e-10
0.004940	1.89586e-10
0.004937	1.92503e-10
0.004933	1.95464e-10
0.004930	1.98471e-10
0.004927	2.01524e-10
0.004923	2.04625e-10
0.004920	2.07773e-10
0.004917	2.10969e-10
0.004913	2.14215e-10
0.004910	2.1751e-10
0.004906	2.20857e-10
0.004903	2.24254e-10
0.004900	2.27704e-10
0.004896	2.31207e-10
0.004893	2.34764e-10
0.004890	2.38376e-10
0.004886	2.42043e-10
0.004883	2.45767e-10
0.004879	2.49548e-10
0.004876	2.53387e-10
0.004873	2.57285e-10
0.004869	2.61243e-10
0.004866	2.65263e-10
0.004863	2.69343e-10
0.004859	2.73487e-10
0.004856	2.77694e-10
0.004852	2.81967e-10
0.004849	2.86304e-10
0.004846	2.90709e-10
0.004842	2.95181e-10
0.004839	2.99723e-10
0.004836	3.04334e-10
0.004832	3.09016e-10
0.004829	3.1377e-10
0.004825	3.18597e-10
0.004822	3.23498e-10
0.004819	3.28475e-10
0.004815	3.33528e-10
0.004812	3.38659e-10
0.004809	3.43869e-10
0.004805	3.4916e-10
0.004802	3.54531e-10
0.004798	3.59985e-10
0.004795	3.65524e-10
0.004792	3.71147e-10
0.004788	3.76857e-10
0.004785	3.82654e-10
0.004782	3.88541e-10
0.004778	3.94519e-10
0.004775	4.00588e-10
0.004771	4.06751e-10
0.004768	4.13008e-10
0.004765	4.19362e-10
0.004761	4.25814e-10
0.004758	4.32365e-10
0.004755	4.39016e-10
0.004751	4.4577e-10
0.004748	4.52628e-10
0.004744	4.59592e-10
0.004741	4.66662e-10
0.004738	4.73841e-10
0.004734	4.81131e-10
0.004731	4.88533e-10
0.004728	4.96049e-10
0.004724	5.0368e-10
0.004721	5.11429e-10
0.004717	5.19297e-10
0.004714	5.27286e-10
0.004711	5.35398e-10
0.004707	5.43635e-10
0.004704	5.51998e-10
0.004701	5.6049e-10
0.004697	5.69113e-10
0.004694	5.77868e-10
0.004690	5.86758e-10
0.004687	5.95785e-10
0.004684	6.04951e-10
0.004680	6.14258e-10
0.004677	6.23708e-10
0.004674	6.33303e-10
0.004670	6.43046e-10
0.004667	6.52939e-10
0.004663	6.62984e-10
0.004660	6.73183e-10
0.004657	6.8354e-10
0.004653	6.94056e-10
0.004650	7.04733e-10
0.004647	7.15575e-10
0.004643	7.26584e-10
0.004640	7.37762e-10
0.004636	7.49112e-10
0.004633	7.60636e-10
0.004630	7.72338e-10
0.004626	7.8422e-10
0.004623	7.96285e-10
0.004620	8.08535e-10
0.004616	8.20974e-10
0.004613	8.33604e-10
0.004609	8.46428e-10
0.004606	8.5945e-10
0.004603	8.72672e-10
0.004599	8.86097e-10
0.004596	8.99729e-10
0.004593	9.13571e-10
0.004589	9.27626e-10
0.004586	9.41897e-10
0.004582	9.56387e-10
0.004579	9.711e-10
0.004576	9.8604e-10
0.004572	1.00121e-09
0.004569	1.01661e-09
0.004566	1.03225e-09
0.004562	1.04813e-09
0.004559	1.06426e-09
0.004555	1.08063e-09
0.004552	1.09726e-09
0.004549	1.11414e-09
0.004545	1.13128e-09
0.004542	1.14868e-09
0.004539	1.16635e-09
0.004535	1.1843e-09
0.004532	1.20251e-09
0.004528	1.22101e-09
0.004525	1.2398e-09
0.004522	1.25887e-09
0.004518	1.27824e-09
0.004515	1.2979e-09
0.004512	1.31787e-09
0.004508	1.33815e-09
0.004505	1.35873e-09
0.004501	1.37964e-09
0.004498	1.40086e-09
0.004495	1.42241e-09
0.004491	1.44429e-09
0.004488	1.46651e-09
0.004485	1.48908e-09
0.004481	1.51198e-09
0.004478	1.53524e-09
0.004474	1.55886e-09
0.004471	1.58285e-09
0.004468	1.6072e-09
0.004464	1.63192e-09
0.004461	1.65703e-09
0.004458	1.68252e-09
0.004454	1.7084e-09
0.004451	1.73469e-09
0.004447	1.76137e-09
0.004444	1.78847e-09
0.004441	1.81599e-09
0.004437	1.84392e-09
0.004434	1.87229e-09
0.004431	1.9011e-09
0.004427	1.93034e-09
0.004424	1.96004e-09
0.004420	1.99019e-09
0.004417	2.02081e-09
0.004414	2.0519e-09
0.004410	2.08347e-09
0.004407	2.11552e-09
0.004404	2.14807e-09
0.004400	2.18111e-09
0.004397	2.21467e-09
0.004393	2.24874e-09
0.004390	2.28333e-09
0.004387	2.31846e-09
0.004383	2.35413e-09
0.004380	2.39035e-09
0.004377	2.42712e-09
0.004373	2.46446e-09
0.004370	2.50237e-09
0.004366	2.54087e-09
0.004363	2.57996e-09
0.004360	2.61965e-09
0.004356	2.65995e-09
0.004353	2.70087e-09
0.004350	2.74242e-09
0.004346	2.78462e-09
0.004343	2.82745e-09
0.004339	2.87095e-09
0.004336	2.91512e-09
0.004333	2.95997e-09
0.004329	3.0055e-09
0.004326	3.05174e-09
0.004323	3.09869e-09
0.004319	3.14636e-09
0.004316	3.19477e-09
0.004312	3.24392e-09
0.004309	3.29382e-09
0.004306	3.3445e-09
0.004302	3.39595e-09
0.004299	3.44819e-09
0.004296	3.50124e-09
0.004292	3.5551e-09
0.004289	3.6098e-09
0.004285	3.66533e-09
0.004282	3.72172e-09
0.004279	3.77898e-09
0.004275	3.83711e-09
0.004272	3.89614e-09
0.004269	3.95608e-09
0.004265	4.01695e-09
0.004262	4.07874e-09
0.004258	4.14149e-09
0.004255	4.20521e-09
0.004252	4.2699e-09
0.004248	4.33559e-09
0.004245	4.40229e-09
0.004242	4.47002e-09
0.004238	4.53878e-09
0.004235	4.60861e-09
0.004231	4.67951e-09
0.004228	4.7515e-09
0.004225	4.8246e-09
0.004221	4.89882e-09
0.004218	4.97419e-09
0.004215	5.05071e-09
0.004211	5.12842e-09
0.004208	5.20731e-09
0.004204	5.28742e-09
0.004201	5.36877e-09
0.004198	5.45136e-09
0.004194	5.53523e-09
0.004191	5.62038e-09
0.004188	5.70685e-09
0.004184	5.79464e-09
0.004181	5.88379e-09
0.004177	5.97431e-09
0.004174	6.06622e-09
0.004171	6.15954e-09
0.004167	6.2543e-09
0.004164	6.35052e-09
0.004161	6.44822e-09
0.004157	6.54742e-09
0.004154	6.64815e-09
0.004150	6.75043e-09
0.004147	6.85428e-09
0.004144	6.95973e-09
0.004140	7.0668e-09
0.004137	7.17552e-09
0.004134	7.28591e-09
0.004130	7.39799e-09
0.004127	7.51181e-09
0.004123	7.62737e-09
0.004120	7.74471e-09
0.004117	7.86386e-09
0.004113	7.98484e-09
0.004110	8.10768e-09
0.004107	8.23241e-09
0.004103	8.35906e-09
0.004100	8.48766e-09
0.004096	8.61824e-09
0.004093	8.75082e-09
0.004090	8.88545e-09
0.004086	9.02215e-09
0.004083	9.16095e-09
0.004080	9.30188e-09
0.004076	9.44498e-09
0.004073	9.59029e-09
0.004069	9.73783e-09
0.004066	9.88764e-09
0.004063	1.00398e-08
0.004059	1.01942e-08
0.004056	1.0351e-08
0.004053	1.05103e-08
0.004049	1.0672e-08
0.004046	1.08362e-08
0.004042	1.10029e-08
0.004039	1.11721e-08
0.004036	1.1344e-08
0.004032	1.15185e-08
0.004029	1.16957e-08
0.004026	1.18757e-08
0.004022	1.20584e-08
0.004019	1.22439e-08
0.004015	1.24322e-08
0.004012	1.26235e-08
0.004009	1.28177e-08
0.004005	1.30149e-08
0.004002	1.32151e-08
0.003999	1.34184e-08
0.003995	1.36249e-08
0.003992	1.38345e-08
0.003988	1.40473e-08
0.003985	1.42634e-08
0.003982	1.44828e-08
0.003978	1.47057e-08
0.003975	1.49319e-08
0.003972	1.51616e-08
0.003968	1.53949e-08
0.003965	1.56317e-08
0.003961	1.58722e-08
0.003958	1.61164e-08
0.003955	1.63643e-08
0.003951	1.66161e-08
0.003948	1.68717e-08
0.003945	1.71312e-08
0.003941	1.73948e-08
0.003938	1.76624e-08
0.003934	1.79341e-08
0.003931	1.821e-08
0.003928	1.84902e-08
0.003924	1.87746e-08
0.003921	1.90635e-08
0.003918	1.93567e-08
0.003914	1.96545e-08
0.003911	1.99569e-08
0.003907	2.02639e-08
0.003904	2.05757e-08
0.003901	2.08922e-08
0.003897	2.12136e-08
0.003894	2.154e-08
0.003891	2.18714e-08
0.003887	2.22078e-08
0.003884	2.25495e-08
0.003880	2.28964e-08
0.003877	2.32487e-08
0.003874	2.36063e-08
0.003870	2.39695e-08
0.003867	2.43382e-08
0.003864	2.47127e-08
0.003860	2.50929e-08
0.003857	2.54789e-08
0.003853	2.58709e-08
0.003850	2.62689e-08
0.003847	2.6673e-08
0.003843	2.70833e-08
0.003840	2.75e-08
0.003837	2.79231e-08
0.003833	2.83526e-08
0.003830	2.87888e-08
0.003826	2.92317e-08
0.003823	2.96814e-08
0.003820	3.01381e-08
0.003816	3.06017e-08
0.003813	3.10725e-08
0.003810	3.15505e-08
0.003806	3.20359e-08
0.003803	3.25288e-08
0.003799	3.30292e-08
0.003796	3.35373e-08
0.003793	3.40533e-08
0.003789	3.45772e-08
0.003786	3.51091e-08
0.003783	3.56492e-08
0.003779	3.61977e-08
0.003776	3.67546e-08
0.003772	3.732e-08
0.003769	3.78941e-08
0.003766	3.84771e-08
0.003762	3.90691e-08
0.003759	3.96701e-08
0.003756	4.02804e-08
0.003752	4.09001e-08
0.003749	4.15293e-08
0.003745	4.21682e-08
0.003742	4.2817e-08
0.003739	4.34757e-08
0.003735	4.41445e-08
0.003732	4.48236e-08
0.003729	4.55132e-08
0.003725	4.62134e-08
0.003722	4.69244e-08
0.003718	4.76463e-08
0.003715	4.83793e-08
0.003712	4.91236e-08
0.003708	4.98793e-08
0.003705	5.06466e-08
0.003702	5.14258e-08
0.003698	5.2217e-08
0.003695	5.30203e-08
0.003691	5.3836e-08
0.003688	5.46642e-08
0.003685	5.55052e-08
0.003681	5.63591e-08
0.003678	5.72261e-08
0.003675	5.81065e-08
0.003671	5.90004e-08
0.003668	5.99081e-08
0.003664	6.08298e-08
0.003661	6.17656e-08
0.003658	6.27158e-08
0.003654	6.36806e-08
0.003651	6.46603e-08
0.003648	6.56551e-08
0.003644	6.66651e-08
0.003641	6.76907e-08
0.003637	6.87321e-08
0.003634	6.97895e-08
0.003631	7.08632e-08
0.003627	7.19534e-08
0.003624	7.30603e-08
0.003621	7.41843e-08
0.003617	7.53256e-08
0.003614	7.64844e-08
0.003610	7.76611e-08
0.003607	7.88558e-08
0.003604	8.0069e-08
0.003600	8.13008e-08
0.003597	8.25515e-08
0.003594	8.38215e-08
0.003590	8.51111e-08
0.003587	8.64204e-08
0.003583	8.775e-08
0.003580	8.90999e-08
0.003577	9.04707e-08
0.003573	9.18625e-08
0.003570	9.32757e-08
0.003567	9.47107e-08
0.003563	9.61678e-08
0.003560	9.76473e-08
0.003556	9.91495e-08
0.003553	1.00675e-07
0.003550	1.02224e-07
0.003546	1.03796e-07
0.003543	1.05393e-07
0.003540	1.07015e-07
0.003536	1.08661e-07
0.003533	1.10333e-07
0.003529	1.1203e-07
0.003526	1.13753e-07
0.003523	1.15503e-07
0.003519	1.1728e-07
0.003516	1.19085e-07
0.003513	1.20917e-07
0.003509	1.22777e-07
0.003506	1.24666e-07
0.003502	1.26584e-07
0.003499	1.28531e-07
0.003496	1.30508e-07
0.003492	1.32516e-07
0.003489	1.34555e-07
0.003486	1.36625e-07
0.003482	1.38727e-07
0.003479	1.40861e-07
0.003475	1.43028e-07
0.003472	1.45228e-07
0.003469	1.47463e-07
0.003465	1.49731e-07
0.003462	1.52035e-07
0.003459	1.54374e-07
0.003455	1.56749e-07
0.003452	1.5916e-07
0.003448	1.61609e-07
0.003445	1.64095e-07
0.003442	1.6662e-07
0.003438	1.69183e-07
0.003435	1.71786e-07
0.003432	1.74428e-07
0.003428	1.77112e-07
0.003425	1.79837e-07
0.003421	1.82603e-07
0.003418	1.85412e-07
0.003415	1.88265e-07
0.003411	1.91161e-07
0.003408	1.94102e-07
0.003405	1.97088e-07
0.003401	2.0012e-07
0.003398	2.03199e-07
0.003394	2.06325e-07
0.003391	2.09499e-07
0.003388	2.12722e-07
0.003384	2.15995e-07
0.003381	2.19318e-07
0.003378	2.22692e-07
0.003374	2.26118e-07
0.003371	2.29597e-07
0.003367	2.33129e-07
0.003364	2.36715e-07
0.003361	2.40357e-07
0.003357	2.44055e-07
0.003354	2.47809e-07
0.003351	2.51622e-07
0.003347	2.55493e-07
0.003344	2.59423e-07
0.003340	2.63414e-07
0.003337	2.67467e-07
0.003334	2.71582e-07
0.003330	2.7576e-07
0.003327	2.80002e-07
0.003324	2.8431e-07
0.003320	2.88684e-07
0.003317	2.93125e-07
0.003313	2.97634e-07
0.003310	3.02213e-07
0.003307	3.06863e-07
0.003303	3.11583e-07
0.003300	3.16377e-07
0.003297	3.21244e-07
0.003293	3.26186e-07
0.003290	3.31204e-07
0.003286	3.363e-07
0.003283	3.41473e-07
0.003280	3.46727e-07
0.003276	3.52061e-07
0.003273	3.57477e-07
0.003270	3.62977e-07
0.003266	3.68561e-07
0.003263	3.74231e-07
0.003259	3.79988e-07
0.003256	3.85834e-07
0.003253	3.9177e-07
0.003249	3.97797e-07
0.003246	4.03917e-07
0.003243	4.10131e-07
0.003239	4.1644e-07
0.003236	4.22847e-07
0.003232	4.29352e-07
0.003229	4.35958e-07
0.003226	4.42664e-07
0.003222	4.49475e-07
0.003219	4.56389e-07
0.003216	4.63411e-07
0.003212	4.7054e-07
0.003209	4.77779e-07
0.003205	4.85129e-07
0.003202	4.92592e-07
0.003199	5.00171e-07
0.003195	5.07865e-07
0.003192	5.15679e-07
0.003189	5.23612e-07
0.003185	5.31667e-07
0.003182	5.39847e-07
0.003178	5.48152e-07
0.003175	5.56585e-07
0.003172	5.65148e-07
0.003168	5.73842e-07
0.003165	5.8267e-07
0.003162	5.91634e-07
0.003158	6.00736e-07
0.003155	6.09978e-07
0.003151	6.19362e-07
0.003148	6.2889e-07
0.003145	6.38565e-07
0.003141	6.48389e-07
0.003138	6.58364e-07
0.003135	6.68493e-07
0.003131	6.78777e-07
0.003128	6.8922e-07
0.003124	6.99823e-07
0.003121	7.10589e-07
0.003118	7.21521e-07
0.003114	7.32621e-07
0.003111	7.43892e-07
0.003108	7.55336e-07
0.003104	7.66957e-07
0.003101	7.78756e-07
0.003097	7.90736e-07
0.003094	8.02901e-07
0.003091	8.15253e-07
0.003087	8.27796e-07
0.003084	8.40531e-07
0.003081	8.53462e-07
0.003077	8.66592e-07
0.003074	8.79923e-07
0.003070	8.9346e-07
0.003067	9.07206e-07
0.003064	9.21162e-07
0.003060	9.35334e-07
0.003057	9.49723e-07
0.003054	9.64334e-07
0.003050	9.7917e-07
0.003047	9.94234e-07
0.003043	1.00953e-06
0.003040	1.02506e-06
0.003037	1.04083e-06
0.003033	1.05684e-06
0.003030	1.0731e-06
0.003027	1.08961e-06
0.003023	1.10637e-06
0.003020	1.12339e-06
0.003016	1.14068e-06
0.003013	1.15823e-06
0.003010	1.17604e-06
0.003006	1.19414e-06
0.003003	1.21251e-06
0.003000	1.23116e-06
0.002996	1.2501e-06
0.002993	1.26933e-06
0.002989	1.28886e-06
0.002986	1.30869e-06
0.002983	1.32882e-06
0.002979	1.34927e-06
0.002976	1.37002e-06
0.002973	1.3911e-06
0.002969	1.4125e-06
0.002966	1.43423e-06
0.002962	1.4563e-06
0.002959	1.4787e-06
0.002956	1.50145e-06
0.002952	1.52455e-06
0.002949	1.548e-06
0.002946	1.57182e-06
0.002942	1.596e-06
0.002939	1.62055e-06
0.002935	1.64548e-06
0.002932	1.6708e-06
0.002929	1.6965e-06
0.002925	1.7226e-06
0.002922	1.7491e-06
0.002919	1.77601e-06
0.002915	1.80333e-06
0.002912	1.83108e-06
0.002908	1.85925e-06
0.002905	1.88785e-06
0.002902	1.91689e-06
0.002898	1.94638e-06
0.002895	1.97633e-06
0.002892	2.00673e-06
0.002888	2.0376e-06
0.002885	2.06895e-06
0.002882	2.10078e-06
0.002878	2.1331e-06
0.002875	2.16592e-06
0.002871	2.19924e-06
0.002868	2.23307e-06
0.002865	2.26742e-06
0.002861	2.30231e-06
0.002858	2.33773e-06
0.002855	2.37369e-06
0.002851	2.41021e-06
0.002848	2.44729e-06
0.002844	2.48494e-06
0.002841	2.52317e-06
0.002838	2.56198e-06
0.002834	2.6014e-06
0.002831	2.64142e-06
0.002828	2.68206e-06
0.002824	2.72332e-06
0.002821	2.76521e-06
0.002817	2.80775e-06
0.002814	2.85095e-06
0.002811	2.89481e-06
0.002807	2.93934e-06
0.002804	2.98456e-06
0.002801	3.03048e-06
0.002797	3.0771e-06
0.002794	3.12444e-06
0.002790	3.17251e-06
0.002787	3.22131e-06
0.002784	3.27087e-06
0.002780	3.32119e-06
0.002777	3.37229e-06
0.002774	3.42417e-06
0.002770	3.47685e-06
0.002767	3.53033e-06
0.002763	3.58465e-06
0.002760	3.63979e-06
0.002757	3.69579e-06
0.002753	3.75265e-06
0.002750	3.81038e-06
0.002747	3.869e-06
0.002743	3.92852e-06
0.002740	3.98896e-06
0.002736	4.05033e-06
0.002733	4.11264e-06
0.002730	4.17591e-06
0.002726	4.24015e-06
0.002723	4.30538e-06
0.002720	4.37162e-06
0.002716	4.43887e-06
0.002713	4.50716e-06
0.002709	4.5765e-06
0.002706	4.64691e-06
0.002703	4.7184e-06
0.002699	4.79099e-06
0.002696	4.86469e-06
0.002693	4.93953e-06
0.002689	5.01552e-06
0.002686	5.09268e-06
0.002682	5.17103e-06
0.002679	5.25058e-06
0.002676	5.33136e-06
0.002672	5.41338e-06
0.002669	5.49666e-06
0.002666	5.58122e-06
0.002662	5.66709e-06
0.002659	5.75427e-06
0.002655	5.8428e-06
0.002652	5.93268e-06
0.002649	6.02395e-06
0.002645	6.11663e-06
0.002642	6.21073e-06
0.002639	6.30628e-06
0.002635	6.40329e-06
0.002632	6.5018e-06
0.002628	6.60183e-06
0.002625	6.70339e-06
0.002622	6.80652e-06
0.002618	6.91123e-06
0.002615	7.01756e-06
0.002612	7.12552e-06
0.002608	7.23514e-06
0.002605	7.34645e-06
0.002601	7.45947e-06
0.002598	7.57423e-06
0.002595	7.69075e-06
0.002591	7.80907e-06
0.002588	7.92921e-06
0.002585	8.05119e-06
0.002581	8.17505e-06
0.002578	8.30082e-06
0.002574	8.42852e-06
0.002571	8.55819e-06
0.002568	8.68985e-06
0.002564	8.82354e-06
0.002561	8.95928e-06
0.002558	9.09712e-06
0.002554	9.23707e-06
0.002551	9.37918e-06
0.002547	9.52347e-06
0.002544	9.66998e-06
0.002541	9.81875e-06
0.002537	9.9698e-06
0.002534	1.01232e-05
0.002531	1.02789e-05
0.002527	1.04371e-05
0.002524	1.05976e-05
0.002520	1.07607e-05
0.002517	1.09262e-05
0.002514	1.10943e-05
0.002510	1.1265e-05
0.002507	1.14383e-05
0.002504	1.16142e-05
0.002500	1.17929e-05
0.002497	1.19743e-05
0.002493	1.21586e-05
0.002490	1.23456e-05
0.002487	1.25355e-05
0.002483	1.27284e-05
0.002480	1.29242e-05
0.002477	1.3123e-05
0.002473	1.33249e-05
0.002470	1.35299e-05
0.002466	1.37381e-05
0.002463	1.39494e-05
0.002460	1.4164e-05
0.002456	1.43819e-05
0.002453	1.46032e-05
0.002450	1.48278e-05
0.002446	1.5056e-05
0.002443	1.52876e-05
0.002439	1.55228e-05
0.002436	1.57616e-05
0.002433	1.60041e-05
0.002429	1.62503e-05
0.002426	1.65003e-05
0.002423	1.67541e-05
0.002419	1.70119e-05
0.002416	1.72736e-05
0.002412	1.75393e-05
0.002409	1.78092e-05
0.002406	1.80831e-05
0.002402	1.83613e-05
0.002399	1.86438e-05
0.002396	1.89306e-05
0.002392	1.92219e-05
0.002389	1.95176e-05
0.002385	1.98179e-05
0.002382	2.01227e-05
0.002379	2.04323e-05
0.002375	2.07467e-05
0.002372	2.10658e-05
0.002369	2.13899e-05
0.002365	2.1719e-05
0.002362	2.20531e-05
0.002358	2.23924e-05
0.002355	2.27369e-05
0.002352	2.30867e-05
0.002348	2.34418e-05
0.002345	2.38025e-05
0.002342	2.41687e-05
0.002338	2.45405e-05
0.002335	2.4918e-05
0.002331	2.53014e-05
0.002328	2.56906e-05
0.002325	2.60858e-05
0.002321	2.64872e-05
0.002318	2.68946e-05
0.002315	2.73084e-05
0.002311	2.77285e-05
0.002308	2.81551e-05
0.002304	2.85882e-05
0.002301	2.90281e-05
0.002298	2.94746e-05
0.002294	2.99281e-05
0.002291	3.03885e-05
0.002288	3.0856e-05
0.002284	3.13307e-05
0.002281	3.18127e-05
0.002277	3.23021e-05
0.002274	3.27991e-05
0.002271	3.33037e-05
0.002267	3.3816e-05
0.002264	3.43363e-05
0.002261	3.48645e-05
0.002257	3.54009e-05
0.002254	3.59455e-05
0.002250	3.64985e-05
0.002247	3.706e-05
0.002244	3.76301e-05
0.002240	3.8209e-05
0.002237	3.87969e-05
0.002234	3.93937e-05
0.002230	3.99998e-05
0.002227	4.06151e-05
0.002223	4.124e-05
0.002220	4.18744e-05
0.002217	4.25186e-05
0.002213	4.31727e-05
0.002210	4.38369e-05
0.002207	4.45113e-05
0.002203	4.51961e-05
0.002200	4.58914e-05
0.002196	4.65974e-05
0.002193	4.73143e-05
0.002190	4.80422e-05
0.002186	4.87813e-05
0.002183	4.95318e-05
0.002180	5.02938e-05
0.002176	5.10675e-05
0.002173	5.18531e-05
0.002169	5.26509e-05
0.002166	5.34609e-05
0.002163	5.42833e-05
0.002159	5.51184e-05
0.002156	5.59664e-05
0.002153	5.68274e-05
0.002149	5.77016e-05
0.002146	5.85893e-05
0.002142	5.94907e-05
0.002139	6.04059e-05
0.002136	6.13352e-05
0.002132	6.22788e-05
0.002129	6.3237e-05
0.002126	6.42098e-05
0.002122	6.51976e-05
0.002119	6.62007e-05
0.002115	6.72191e-05
0.002112	6.82532e-05
0.002109	6.93033e-05
0.002105	7.03694e-05
0.002102	7.1452e-05
0.002099	7.25513e-05
0.002095	7.36674e-05
0.002092	7.48007e-05
0.002088	7.59515e-05
0.002085	7.712e-05
0.002082	7.83064e-05
0.002078	7.95111e-05
0.002075	8.07343e-05
0.002072	8.19763e-05
0.002068	8.32375e-05
0.002065	8.45181e-05
0.002061	8.58183e-05
0.002058	8.71386e-05
0.002055	8.84791e-05
0.002051	8.98403e-05
0.002048	9.12224e-05
0.002045	9.26258e-05
0.002041	9.40508e-05
0.002038	9.54977e-05
0.002034	9.69669e-05
0.002031	9.84587e-05
0.002028	9.99734e-05
0.002024	0.000101511
0.002021	0.000103073
0.002018	0.000104659
0.002014	0.000106269
0.002011	0.000107904
0.002007	0.000109564
0.002004	0.000111249
0.002001	0.000112961
0.001997	0.000114699
0.001994	0.000116463
0.001991	0.000118255
0.001987	0.000120074
0.001984	0.000121921
0.001980	0.000123797
0.001977	0.000125702
0.001974	0.000127636
0.001970	0.000129599
0.001967	0.000131593
0.001964	0.000133617
0.001960	0.000135673
0.001957	0.00013776
0.001953	0.00013988
0.001950	0.000142032
0.001947	0.000144217
0.001943	0.000146435
0.001940	0.000148688
0.001937	0.000150976
0.001933	0.000153298
0.001930	0.000155657
0.001926	0.000158051
0.001923	0.000160483
0.001920	0.000162952
0.001916	0.000165459
0.001913	0.000168004
0.001910	0.000170589
0.001906	0.000173213
0.001903	0.000175878
0.001899	0.000178584
0.001896	0.000181331
0.001893	0.000184121
0.001889	0.000186953
0.001886	0.000189829
0.001883	0.00019275
0.001879	0.000195715
0.001876	0.000198726
0.001872	0.000201783
0.001869	0.000204888
0.001866	0.00020804
0.001862	0.00021124
0.001859	0.00021449
0.001856	0.00021779
0.001852	0.00022114
0.001849	0.000224542
0.001845	0.000227997
0.001842	0.000231504
0.001839	0.000235066
0.001835	0.000238682
0.001832	0.000242354
0.001829	0.000246083
0.001825	0.000249868
0.001822	0.000253713
0.001818	0.000257616
0.001815	0.000261579
0.001812	0.000265603
0.001808	0.000269689
0.001805	0.000273838
0.001802	0.000278051
0.001798	0.000282329
0.001795	0.000286672
0.001791	0.000291082
0.001788	0.00029556
0.001785	0.000300107
0.001781	0.000304724
0.001778	0.000309412
0.001775	0.000314173
0.001771	0.000319006
0.001768	0.000323914
0.001764	0.000328897
0.001761	0.000333957
0.001758	0.000339094
0.001754	0.000344311
0.001751	0.000349608
0.001748	0.000354986
0.001744	0.000360448
0.001741	0.000365993
0.001737	0.000371623
0.001734	0.000377341
0.001731	0.000383146
0.001727	0.00038904
0.001724	0.000395025
0.001721	0.000401103
0.001717	0.000407273
0.001714	0.000413539
0.001710	0.000419901
0.001707	0.000426361
0.001704	0.00043292
0.001700	0.00043958
0.001697	0.000446343
0.001694	0.000453209
0.001690	0.000460182
0.001687	0.000467261
0.001683	0.00047445
0.001680	0.000481749
0.001677	0.00048916
0.001673	0.000496686
0.001670	0.000504327
0.001667	0.000512086
0.001663	0.000519964
0.001660	0.000527963
0.001656	0.000536085
0.001653	0.000544333
0.001650	0.000552707
0.001646	0.00056121
0.001643	0.000569844
0.001640	0.00057861
0.001636	0.000587512
0.001633	0.00059655
0.001629	0.000605728
0.001626	0.000615047
0.001623	0.000624509
0.001619	0.000634116
0.001616	0.000643872
0.001613	0.000653777
0.001609	0.000663835
0.001606	0.000674048
0.001602	0.000684418
0.001599	0.000694947
0.001596	0.000705638
0.001592	0.000716494
0.001589	0.000727517
0.001586	0.000738709
0.001582	0.000750074
0.001579	0.000761613
0.001575	0.00077333
0.001572	0.000785227
0.001569	0.000797307
0.001565	0.000809573
0.001562	0.000822028
0.001559	0.000834674
0.001555	0.000847515
0.001552	0.000860554
0.001548	0.000873793
0.001545	0.000887235
0.001542	0.000900885
0.001538	0.000914744
0.001535	0.000928817
0.001532	0.000943106
0.001528	0.000957615
0.001525	0.000972347
0.001521	0.000987306
0.001518	0.0010025
0.001515	0.00101792
0.001511	0.00103358
0.001508	0.00104948
0.001505	0.00106562
0.001501	0.00108202
0.001498	0.00109866
0.001494	0.00111557
0.001491	0.00113273
0.001488	0.00115016
0.001484	0.00116785
0.001481	0.00118582
0.001478	0.00120406
0.001474	0.00122258
0.001471	0.00124139
0.001467	0.00126049
0.001464	0.00127988
0.001461	0.00129957
0.001457	0.00131956
0.001454	0.00133986
0.001451	0.00136048
0.001447	0.00138141
0.001444	0.00140266
0.001440	0.00142424
0.001437	0.00144615
0.001434	0.0014684
0.001430	0.00149099
0.001427	0.00151393
0.001424	0.00153722
0.001420	0.00156087
0.001417	0.00158488
0.001413	0.00160926
0.001410	0.00163402
0.001407	0.00165916
0.001403	0.00168468
0.001400	0.0017106
0.001397	0.00173692
0.001393	0.00176364
0.001390	0.00179077
0.001386	0.00181832
0.001383	0.00184629
0.001380	0.0018747
0.001376	0.00190354
0.001373	0.00193282
0.001370	0.00196256
0.001366	0.00199275
0.001363	0.00202341
0.001359	0.00205453
0.001356	0.00208614
0.001353	0.00211824
0.001349	0.00215082
0.001346	0.00218391
0.001343	0.00221751
0.001339	0.00225163
0.001336	0.00228627
0.001332	0.00232144
0.001329	0.00235715
0.001326	0.00239342
0.001322	0.00243024
0.001319	0.00246762
0.001316	0.00250559
0.001312	0.00254413
0.001309	0.00258327
0.001305	0.00262301
0.001302	0.00266337
0.001299	0.00270434
0.001295	0.00274595
0.001292	0.00278819
0.001289	0.00283109
0.001285	0.00287464
0.001282	0.00291886
0.001278	0.00296377
0.001275	0.00300936
0.001272	0.00305566
0.001268	0.00310267
0.001265	0.0031504
0.001262	0.00319887
0.001258	0.00324808
0.001255	0.00329805
0.001251	0.00334879
0.001248	0.00340031
0.001245	0.00345262
0.001241	0.00350574
0.001238	0.00355967
0.001235	0.00361443
0.001231	0.00367004
0.001228	0.0037265
0.001224	0.00378383
0.001221	0.00384204
0.001218	0.00390115
0.001214	0.00396116
0.001211	0.0040221
0.001208	0.00408398
0.001204	0.00414681
0.001201	0.00421061
0.001197	0.00427538
0.001194	0.00434116
0.001191	0.00440794
0.001187	0.00447576
0.001184	0.00454461
0.001181	0.00461453
0.001177	0.00468552
0.001174	0.0047576
0.001170	0.0048308
0.001167	0.00490512
0.001164	0.00498058
0.001160	0.0050572
0.001157	0.005135
0.001154	0.005214
0.001150	0.00529421
0.001147	0.00537566
0.001143	0.00545836
0.001140	0.00554234
0.001137	0.0056276
0.001133	0.00571418
0.001130	0.00580209
0.001127	0.00589135
0.001123	0.00598198
0.001120	0.00607401
0.001116	0.00616745
0.001113	0.00626234
0.001110	0.00635868
0.001106	0.0064565
0.001103	0.00655583
0.001100	0.00665669
0.001096	0.0067591
0.001093	0.00686308
0.001089	0.00696866
0.001086	0.00707587
0.001083	0.00718473
0.001079	0.00729526
0.001076	0.00740749
0.001073	0.00752145
0.001069	0.00763717
0.001066	0.00775466
0.001062	0.00787396
0.001059	0.00799509
0.001056	0.00811809
0.001052	0.00824298
0.001049	0.0083698
0.001046	0.00849856
0.001042	0.00862931
0.001039	0.00876206
0.001035	0.00889686
0.001032	0.00903373
0.001029	0.00917271
0.001025	0.00931383
0.001022	0.00945711
0.001019	0.0096026
0.001015	0.00975033
0.001012	0.00990034
0.001008	0.0100526
0.001005	0.0102073
0.001002	0.0103643
0.000998	0.0105238
0.000995	0.0106857
0.000992	0.0108501
0.000988	0.011017
0.000985	0.0111865
0.000981	0.0113586
0.000978	0.0115333
0.000975	0.0117108
0.000971	0.0118909
0.000968	0.0120738
0.000965	0.0122596
0.000961	0.0124482
0.000958	0.0126397
0.000954	0.0128342
0.000951	0.0130316
0.000948	0.0132321
0.000944	0.0134357
0.000941	0.0136424
0.000938	0.0138522
0.000934	0.0140653
0.000931	0.0142817
0.000927	0.0145014
0.000924	0.0147245
0.000921	0.0149511
0.000917	0.0151811
0.000914	0.0154146
0.000911	0.0156518
0.000907	0.0158926
0.000904	0.0161371
0.000900	0.0163853
0.000897	0.0166374
0.000894	0.0168933
0.000890	0.0171532
0.000887	0.0174171
0.000884	0.0176851
0.000880	0.0179572
0.000877	0.0182334
0.000873	0.0185139
0.000870	0.0187987
0.000867	0.0190879
0.000863	0.0193816
0.000860	0.0196798
0.000857	0.0199825
0.000853	0.02029
0.000850	0.0206021
0.000846	0.0209191
0.000843	0.0212409
0.000840	0.0215677
0.000836	0.0218995
0.000833	0.0222364
0.000830	0.0225785
0.000826	0.0229258
0.000823	0.0232785
0.000819	0.0236366
0.000816	0.0240003
0.000813	0.0243695
0.000809	0.0247444
0.000806	0.0251251
0.000803	0.0255116
0.000799	0.0259041
0.000796	0.0263026
0.000792	0.0267072
0.000789	0.0271181
0.000786	0.0275353
0.000782	0.0279589
0.000779	0.0283891
0.000776	0.0288258
0.000772	0.0292693
0.000769	0.0297196
0.000765	0.0301768
0.000762	0.030641
0.000759	0.0311124
0.000755	0.0315911
0.000752	0.0320771
0.000749	0.0325705
0.000745	0.0330716
0.000742	0.0335804
0.000738	0.034097
0.000735	0.0346216
0.000732	0.0351542
0.000728	0.035695
0.000725	0.0362442
0.000722	0.0368018
0.000718	0.0373679
0.000715	0.0379428
0.000711	0.0385265
0.000708	0.0391192
0.000705	0.0397211
0.000701	0.0403321
0.000698	0.0409526
0.000695	0.0415827
0.000691	0.0422224
0.000688	0.0428719
0.000684	0.0435315
0.000681	0.0442012
0.000678	0.0448812
0.000674	0.0455717
0.000671	0.0462728
0.000668	0.0469846
0.000664	0.0477075
0.000661	0.0484414
0.000657	0.0491866
0.000654	0.0499433
0.000651	0.0507117
0.000647	0.0514919
0.000644	0.052284
0.000641	0.0530884
0.000637	0.0539051
0.000634	0.0547344
0.000630	0.0555764
0.000627	0.0564315
0.000624	0.0572996
0.000620	0.0581811
0.000617	0.0590762
0.000614	0.059985
0.000610	0.0609079
0.000607	0.0618449
0.000603	0.0627963
0.000600	0.0637624
0.000597	0.0647434
0.000593	0.0657394
0.000590	0.0667508
0.000587	0.0677777
0.000583	0.0688204
0.000580	0.0698791
0.000576	0.0709542
0.000573	0.0720458
0.000570	0.0731541
0.000566	0.0742796
0.000563	0.0754223
0.000560	0.0765826
0.000556	0.0777608
0.000553	0.0789571
0.000549	0.0801718
0.000546	0.0814052
0.000543	0.0826575
0.000539	0.0839292
0.000536	0.0852204
0.000533	0.0865314
0.000529	0.0878626
0.000526	0.0892144
0.000522	0.0905869
0.000519	0.0919805
0.000516	0.0933955
0.000512	0.0948324
0.000509	0.0962913
0.000506	0.0977727
0.000502	0.0992768
0.000499	0.100804
0.000495	0.102355
0.000492	0.10393
0.000489	0.105528
0.000485	0.107152
0.000482	0.1088
0.000479	0.110474
0.000475	0.112174
0.000472	0.1139
0.000468	0.115652
0.000465	0.117431
0.000462	0.119238
0.000458	0.121072
0.000455	0.122935
0.000452	0.124826
0.000448	0.126746
0.000445	0.128696
0.000441	0.130676
0.000438	0.132686
0.000435	0.134728
0.000431	0.1368
0.000428	0.138905
0.000425	0.141042
0.000421	0.143212
0.000418	0.145415
0.000414	0.147652
0.000411	0.149924
0.000408	0.15223
0.000404	0.154572
0.000401	0.15695
0.000398	0.159365
0.000394	0.161816
0.000391	0.164306
0.000387	0.166833
0.000384	0.1694
0.000381	0.172006
0.000377	0.174652
0.000374	0.177339
0.000371	0.180068
0.000367	0.182838
0.000364	0.185651
0.000360	0.188507
0.000357	0.191407
0.000354	0.194351
0.000350	0.197341
0.000347	0.200377
0.000344	0.20346
0.000340	0.20659
0.000337	0.209768
0.000333	0.212995
0.000330	0.216272
0.000327	0.219599
0.000323	0.222978
0.000320	0.226408
0.000317	0.229891
0.000313	0.233428
0.000310	0.237019
0.000306	0.240666
0.000303	0.244368
0.000300	0.248127
0.000296	0.251945
0.000293	0.255821
0.000290	0.259756
0.000286	0.263753
0.000283	0.26781
0.000279	0.27193
0.000276	0.276114
0.000273	0.280362
0.000269	0.284675
0.000266	0.289054
0.000263	0.293501
0.000259	0.298016
0.000256	0.302601
0.000252	0.307257
0.000249	0.311984
0.000246	0.316783
0.000242	0.321657
0.000239	0.326605
0.000236	0.33163
0.000232	0.336732
0.000229	0.341912
0.000225	0.347172
0.000222	0.352513
0.000219	0.357936
0.000215	0.363443
0.000212	0.369034
0.000209	0.374712
0.000205	0.380476
0.000202	0.38633
0.000198	0.392273
0.000195	0.398308
0.000192	0.404436
0.000188	0.410657
0.000185	0.416975
0.000182	0.42339
0.000178	0.429904
0.000175	0.436517
0.000171	0.443233
0.000168	0.450052
0.000165	0.456975
0.000161	0.464006
0.000158	0.471144
0.000155	0.478392
0.000151	0.485752
0.000148	0.493225
0.000144	0.500813
0.000141	0.508518
0.000138	0.516341
0.000134	0.524284
0.000131	0.53235
0.000128	0.54054
0.000124	0.548856
0.000121	0.5573
0.000117	0.565873
0.000114	0.574579
0.000111	0.583418
0.000107	0.592394
0.000104	0.601507
0.000101	0.610761
0.000097	0.620157
0.000094	0.629698
0.000090	0.639385
0.000087	0.649222
0.000084	0.65921
0.000080	0.669351
0.000077	0.679649
0.000074	0.690105
0.000070	0.700722
0.000067	0.711502
0.000063	0.722448
0.000060	0.733562
0.000057	0.744847
0.000053	0.756306
0.000050	0.767942
0.000047	0.779756
0.000043	0.791752
0.000040	0.803932
0.000036	0.8163
0.000033	0.828859
0.000030	0.84161
0.000026	0.854558
0.000023	0.867704
0.000020	0.881053
0.000016	0.894608
0.000013	0.908371
0.000009	0.922345
0.000006	0.936535
0.000003	0.950943
-0.000001	0.965573
&
```
