## Supplementary material for "All-at-once RNA folding with 3D motif prediction framed by evolutionary information": RF03822_mir-3931.cacofold.helixcov

```
# RMs = 2 L = 77

# RM_HELIX NESTED 31-35 46-50, nbp = 5 nbp_cov = 0
# pvals: 0.971216,0.971216,0.971216,0.971216,0.0146161
# aggregated NONE
NESTED  ::::::::::::::::::::::::::::::<<<<<__________>>>>>:::::::::::::::::::::::::::
        :::::::::::::::::::::::::::::::::::::::::::::::::::::::::::::::::::::::::::::

# RM_HELIX NESTED 3-24 55-76, nbp = 21 nbp_cov = 0
# pvals: 0.11697,0.11697,0.971216,0.971216,0.0374436,0.971216,0.971216,0.971216,0.971216,0.971216,0.971216,0.971216,0.971216,0.971216,0.971216,0.971216,0.971216,0.971216,0.971216,0.971216,0.971216
# aggregated NONE
NESTED  ::<<<-<<<<<<<<<<<<<<<<<<______________________________>>>>>>>>>>>>>>>>>>->>>:
        :::::::::::::::::::::::::::::::::::::::::::::::::::::::::::::::::::::::::::::
```
