## Supplementary material for "All-at-once RNA folding with 3D motif prediction framed by evolutionary information": RF03822_mir-3931.surv

```
0.438035	0.0384615
0.025299	0.0769231
-0.004610	0.961538
-0.166115	1
&
1.295792	0.000344828
1.293415	0.00103448
1.203690	0.00206897
1.036203	0.00413793
0.946478	0.00827586
0.808899	0.00862069
0.773009	0.00896552
0.725155	0.00931034
0.695247	0.01
0.689265	0.0106897
0.659357	0.0113793
0.653375	0.0134483
0.593558	0.0148276
0.581595	0.0151724
0.438035	0.0168966
0.426071	0.0175862
0.378218	0.0206897
0.318401	0.0213793
0.282511	0.0224138
0.276529	0.0258621
0.240639	0.0268966
0.234658	0.0289655
0.228676	0.0303448
0.204749	0.0355172
0.132969	0.0365517
0.115024	0.0417241
0.067170	0.0448276
0.025299	0.0455172
0.001372	0.121379
-0.004610	0.966897
-0.046482	0.967931
-0.058445	0.968276
-0.118262	0.968966
-0.166115	0.969655
-0.237895	0.971724
-0.279767	0.973793
-0.285749	0.974828
-0.333602	0.977586
-0.387437	0.978966
-0.441273	0.982414
-0.471181	0.985862
-0.542961	0.987586
-0.584833	0.988621
-0.614741	0.98931
-0.620723	0.990345
-0.692503	0.992414
-0.764283	0.993793
-0.830082	0.997931
-0.865972	0.998621
-0.907844	0.999655
-1.015514	1
&
2.023180	1.13921e-06
1.945419	2.27842e-06
1.939437	3.41763e-06
1.688206	4.55685e-06
1.670261	5.69606e-06
1.628389	6.83527e-06
1.622408	9.11369e-06
1.592499	1.02529e-05
1.568573	1.25313e-05
1.550628	1.36705e-05
1.526701	1.48098e-05
1.520719	1.5949e-05
1.514737	1.82274e-05
1.496792	2.05058e-05
1.460902	2.1645e-05
1.448939	2.96195e-05
1.436976	3.7594e-05
1.430994	4.44293e-05
1.419031	5.80998e-05
1.413049	6.15174e-05
1.407067	6.37959e-05
1.401085	6.72135e-05
1.395104	8.0884e-05
1.389122	0.000108225
1.383140	0.000110504
1.377159	0.000123035
1.371177	0.000143541
1.365195	0.000145819
1.359214	0.000162907
1.347250	0.000165186
1.335287	0.000190248
1.329305	0.000207337
1.323324	0.000226703
1.317342	0.000230121
1.311360	0.000306448
1.305379	0.000313283
1.299397	0.000342903
1.293415	0.00056391
1.287434	0.00059239
1.275470	0.000600365
1.269488	0.000617453
1.263507	0.000674413
1.251543	0.000688084
1.245562	0.000698337
1.239580	0.000712007
1.233598	0.000727956
1.227617	0.000792891
1.221635	0.00080884
1.215653	0.000841877
1.209672	0.000872636
1.203690	0.00107542
1.197708	0.00112098
1.191727	0.00114719
1.185745	0.00115744
1.179763	0.00117339
1.173782	0.00119503
1.167800	0.00121098
1.155837	0.00123491
1.149855	0.00126452
1.143873	0.00130098
1.137891	0.00133857
1.131910	0.00139212
1.125928	0.00140579
1.119946	0.00146161
1.113965	0.00154933
1.107983	0.00160401
1.102001	0.00163021
1.096020	0.00170996
1.090038	0.00174527
1.084056	0.00179312
1.078075	0.00186489
1.072093	0.00188653
1.066111	0.00194236
1.060130	0.00200501
1.054148	0.00203463
1.048166	0.00210526
1.042185	0.00215311
1.036203	0.00254614
1.030221	0.00261791
1.024240	0.00264525
1.018258	0.0026555
1.012276	0.00272841
1.006294	0.00293461
1.000313	0.00306904
0.994331	0.00320232
0.988349	0.00325928
0.982368	0.00338004
0.976386	0.00350422
0.970404	0.00370813
0.964423	0.00384484
0.958441	0.00398496
0.952459	0.00420711
0.946478	0.00509342
0.940496	0.00526771
0.934514	0.00542948
0.928533	0.00553087
0.922551	0.0057553
0.916569	0.005892
0.910588	0.00597061
0.904606	0.00611985
0.898624	0.00625313
0.892643	0.00645819
0.886661	0.00649351
0.880679	0.00655047
0.874697	0.00662338
0.868716	0.00671451
0.862734	0.00673274
0.856752	0.0067692
0.850771	0.00678628
0.844789	0.00681135
0.838807	0.00683299
0.832826	0.00686261
0.826844	0.00688653
0.820862	0.00693324
0.814881	0.00694577
0.808899	0.00702552
0.802917	0.0070483
0.796936	0.00708931
0.790954	0.00711666
0.784972	0.00716108
0.778991	0.00722602
0.773009	0.00732285
0.767027	0.00737298
0.761046	0.00740715
0.755064	0.00745272
0.749082	0.00750399
0.743100	0.00756095
0.737119	0.00763841
0.731137	0.00774436
0.725155	0.0078617
0.719174	0.00795398
0.713192	0.00803372
0.707210	0.00814992
0.701229	0.00827523
0.695247	0.00863522
0.689265	0.00887446
0.683284	0.00899408
0.677302	0.00909774
0.671320	0.00921964
0.665339	0.00933014
0.659357	0.00958647
0.653375	0.0100797
0.647394	0.0102153
0.641412	0.0103486
0.635430	0.0106004
0.629449	0.0107974
0.623467	0.0109945
0.617485	0.0111278
0.611503	0.0112383
0.605522	0.0113329
0.599540	0.0114491
0.593558	0.0117988
0.587577	0.0118797
0.581595	0.0120586
0.575613	0.0121679
0.569632	0.0122397
0.563650	0.0123639
0.557668	0.0124379
0.551687	0.0124983
0.545705	0.0126874
0.539723	0.0127216
0.533742	0.012807
0.527760	0.0128936
0.521778	0.012962
0.515797	0.0130223
0.509815	0.0130759
0.503833	0.0133983
0.497852	0.013486
0.491870	0.0135384
0.485888	0.0135726
0.479906	0.0137264
0.473925	0.0137765
0.467943	0.0138562
0.461961	0.0139269
0.455980	0.0139804
0.449998	0.0140898
0.444016	0.0142094
0.438035	0.0146161
0.432053	0.014681
0.426071	0.0149351
0.420090	0.0150148
0.414108	0.0151344
0.408126	0.0152392
0.402145	0.015352
0.396163	0.0155639
0.390181	0.0157291
0.384200	0.0159023
0.378218	0.0166781
0.372236	0.0168546
0.366255	0.017005
0.360273	0.0172135
0.354291	0.0173969
0.348309	0.0176498
0.342328	0.0178583
0.336346	0.0181089
0.330364	0.0183686
0.324383	0.0186808
0.318401	0.0188881
0.312419	0.0192846
0.306438	0.0195534
0.300456	0.0200467
0.294474	0.0204443
0.288493	0.0207735
0.282511	0.0211882
0.276529	0.0220677
0.270548	0.0224766
0.264566	0.0228754
0.258584	0.0232319
0.252603	0.0235167
0.246621	0.0238289
0.240639	0.0243643
0.234658	0.0251242
0.228676	0.0259695
0.222694	0.0263135
0.216712	0.0266143
0.210731	0.0269424
0.204749	0.0283812
0.198767	0.0286717
0.192786	0.0289075
0.186804	0.0291376
0.180822	0.0292379
0.174841	0.0293712
0.168859	0.0296936
0.162877	0.0300137
0.156896	0.0301629
0.150914	0.0305969
0.144932	0.0311324
0.138951	0.031309
0.132969	0.0317305
0.126987	0.0326065
0.121006	0.0327193
0.115024	0.033944
0.109042	0.0340476
0.103061	0.0342139
0.097079	0.0343598
0.091097	0.0346332
0.085115	0.0350273
0.079134	0.0350399
0.073152	0.0351823
0.067170	0.03608
0.061189	0.0361779
0.055207	0.0364297
0.049225	0.0367419
0.043244	0.0368455
0.037262	0.0370335
0.031280	0.0371429
0.025299	0.0374436
0.019317	0.0375621
0.013335	0.0377398
0.007354	0.0378332
0.001372	0.11697
-0.004610	0.971216
-0.010591	0.9714
-0.016573	0.971528
-0.022555	0.971631
-0.028536	0.971726
-0.034518	0.971809
-0.040500	0.971853
-0.046482	0.972186
-0.052463	0.972262
-0.058445	0.972366
-0.064427	0.97245
-0.070408	0.972498
-0.076390	0.972524
-0.082372	0.972544
-0.088353	0.972673
-0.094335	0.972726
-0.100317	0.97282
-0.106298	0.9729
-0.112280	0.972993
-0.118262	0.973189
-0.124243	0.973296
-0.130225	0.973455
-0.136207	0.973512
-0.142188	0.973641
-0.148170	0.973713
-0.154152	0.973934
-0.160133	0.974048
-0.166115	0.974507
-0.172097	0.974618
-0.178079	0.974845
-0.184060	0.974918
-0.190042	0.975016
-0.196024	0.97514
-0.202005	0.975288
-0.207987	0.97545
-0.213969	0.975611
-0.219950	0.975736
-0.225932	0.975861
-0.231914	0.976051
-0.237895	0.976593
-0.243877	0.976661
-0.249859	0.976773
-0.255840	0.97695
-0.261822	0.977026
-0.267804	0.977155
-0.273785	0.977429
-0.279767	0.9782
-0.285749	0.978595
-0.291730	0.978897
-0.297712	0.979028
-0.303694	0.979203
-0.309676	0.979378
-0.315657	0.979531
-0.321639	0.979804
-0.327621	0.980049
-0.333602	0.980887
-0.339584	0.981083
-0.345566	0.981216
-0.351547	0.981351
-0.357529	0.981528
-0.363511	0.981858
-0.369492	0.982038
-0.375474	0.982229
-0.381456	0.982411
-0.387437	0.982884
-0.393419	0.983103
-0.399401	0.983271
-0.405382	0.983468
-0.411364	0.983615
-0.417346	0.983872
-0.423327	0.984009
-0.429309	0.984201
-0.435291	0.984618
-0.441273	0.9855
-0.447254	0.985758
-0.453236	0.986154
-0.459218	0.986744
-0.465199	0.986987
-0.471181	0.987743
-0.477163	0.987875
-0.483144	0.988002
-0.489126	0.988183
-0.495108	0.988333
-0.501089	0.988468
-0.507071	0.988712
-0.513053	0.988825
-0.519034	0.988922
-0.525016	0.989106
-0.530998	0.989393
-0.536979	0.98965
-0.542961	0.990095
-0.548943	0.990198
-0.554924	0.99029
-0.560906	0.990489
-0.566888	0.990609
-0.572870	0.99072
-0.578851	0.990915
-0.584833	0.991282
-0.590815	0.991386
-0.596796	0.99148
-0.602778	0.991611
-0.608760	0.991688
-0.614741	0.991969
-0.620723	0.992249
-0.626705	0.992311
-0.632686	0.992384
-0.638668	0.992421
-0.644650	0.992498
-0.650631	0.992704
-0.656613	0.992763
-0.662595	0.992914
-0.668576	0.993027
-0.674558	0.993153
-0.680540	0.993249
-0.686521	0.993492
-0.692503	0.993934
-0.698485	0.994198
-0.704467	0.994286
-0.710448	0.994446
-0.716430	0.994572
-0.722412	0.994704
-0.728393	0.994845
-0.734375	0.995018
-0.740357	0.995154
-0.746338	0.995235
-0.752320	0.995308
-0.758302	0.995399
-0.764283	0.995703
-0.770265	0.995771
-0.776247	0.995803
-0.782228	0.995862
-0.788210	0.995935
-0.794192	0.996022
-0.800173	0.996136
-0.806155	0.996319
-0.812137	0.996434
-0.818118	0.996683
-0.824100	0.996749
-0.830082	0.997509
-0.836064	0.997572
-0.842045	0.997621
-0.848027	0.997669
-0.854009	0.997706
-0.859990	0.997757
-0.865972	0.998044
-0.871954	0.9981
-0.877935	0.998181
-0.883917	0.998266
-0.889899	0.998301
-0.895880	0.998339
-0.901862	0.998356
-0.907844	0.998743
-0.913825	0.998787
-0.919807	0.998872
-0.925789	0.999045
-0.931770	0.999062
-0.937752	0.999087
-0.943734	0.999118
-0.949715	0.999158
-0.955697	0.999229
-0.961679	0.999232
-0.967661	0.99926
-0.973642	0.999264
-0.979624	0.999326
-0.985606	0.999346
-0.991587	0.999373
-0.997569	0.999452
-1.003551	0.999475
-1.009532	0.999482
-1.015514	0.999571
-1.021496	0.99958
-1.027477	0.999599
-1.033459	0.999616
-1.039441	0.999634
-1.045422	0.999649
-1.051404	0.999699
-1.057386	0.999722
-1.063367	0.999799
-1.069349	0.999805
-1.075331	0.999817
-1.081312	0.999819
-1.087294	0.99982
-1.093276	0.999834
-1.099258	0.999838
-1.105239	0.999848
-1.111221	0.999863
-1.117203	0.999872
-1.123184	0.999876
-1.129166	0.999877
-1.135148	0.99988
-1.141129	0.999886
-1.147111	0.999897
-1.153093	0.9999
-1.165056	0.999908
-1.171038	0.999909
-1.177019	0.99991
-1.183001	0.999919
-1.188983	0.999941
-1.194964	0.999944
-1.212909	0.999946
-1.224873	0.999954
-1.230855	0.999958
-1.242818	0.999961
-1.254781	0.999962
-1.260763	0.999964
-1.266745	0.999966
-1.278708	0.999967
-1.284690	0.999968
-1.290671	0.999974
-1.308616	0.999976
-1.320580	0.999979
-1.380397	0.999981
-1.386378	0.999983
-1.404323	0.999985
-1.410305	0.999989
-1.416287	0.99999
-1.434232	0.999992
-1.494049	0.999994
-1.517975	0.999995
-1.601719	0.999998
-1.697426	0.999999
-1.703407	1
&
```
