## Supplementary material for "All-at-once RNA folding with 3D motif prediction framed by evolutionary information": RF03823_mir-1814.cacofold.helixcov

```
# RMs = 6 L = 70

# RM_HELIX NESTED 14-22 28-36, nbp = 9 nbp_cov = 0
# pvals: 0.998778,0.998778,0.998778,0.998778,0.998778,0.998778,0.998778,0.998778,0.998778
# aggregated NONE
NESTED  :::::::::::::<<<<<<<<<_____>>>>>>>>>::::::::::::::::::::::::::::::::::
        ::::::::::::::::::::::::::::::::::::::::::::::::::::::::::::::::::::::

# RM_HELIX NESTED 51-52 58-59, nbp = 2 nbp_cov = 0
# pvals: 0.998778,0.998778
# aggregated NONE
NESTED  ::::::::::::::::::::::::::::::::::::::::::::::::::<<_____>>:::::::::::
        ::::::::::::::::::::::::::::::::::::::::::::::::::::::::::::::::::::::

# RM_HELIX NESTED 41-47 63-69, nbp = 7 nbp_cov = 0
# pvals: 0.998778,0.998778,0.998778,0.998778,0.998778,0.998778,0.998778
# aggregated NONE
NESTED  ::::::::::::::::::::::::::::::::::::::::<<<<<<<_______________>>>>>>>:
        ::::::::::::::::::::::::::::::::::::::::::::::::::::::::::::::::::::::

# RM_HELIX NESTED 37-37 70-70, nbp = 1 nbp_cov = 1
# pvals: 1.38026e-06
# aggregated NONE
NESTED  ::::::::::::::::::::::::::::::::::::<________________________________>
        ::::::::::::::::::::::::::::::::::::<________________________________>

# RM_HELIX TRIPLET 36-37 68-69, nbp = 2 nbp_cov = 1
# pvals: 0.998778,1.38026e-06
# aggregated NONE
TRIPLET :::::::::::::::::::::::::::::::::::<<______________________________>>:
        ::::::::::::::::::::::::::::::::::::<______________________________>::

# RM_HELIX TRIPLET 37-37 69-69, nbp = 1 nbp_cov = 1
# pvals: 1.38026e-06
# aggregated NONE
TRIPLET ::::::::::::::::::::::::::::::::::::<_______________________________>:
        ::::::::::::::::::::::::::::::::::::<_______________________________>:
```
