## Supplementary material for "All-at-once RNA folding with 3D motif prediction framed by evolutionary information": RF03823_mir-1814.cacofold.power

```
# Power analysis of CaCoFold structure 
#
# Powertype = SINGLE SUBSTITUTIONS
# covary  left_pos      right_pos    substitutions      power
#----------------------------------------------------------------
          14		36		0		0.00
          15		35		0		0.00
          16		34		0		0.00
          17		33		0		0.00
          18		32		0		0.00
          19		31		0		0.00
          20		30		0		0.00
          21		29		0		0.00
          22		28		0		0.00
          36		69		0		0.00
     *    37		68		1		0.00
     *    37		69		1		0.00
     *    37		70		1		0.00
          41		69		0		0.00
          42		68		0		0.00
          43		67		0		0.00
          44		66		0		0.00
          45		65		0		0.00
          46		64		0		0.00
          47		63		0		0.00
          51		59		0		0.00
          52		58		0		0.00
#
# BPAIRS 22
# avg substitutions per BP  0.1
# BPAIRS expected to covary 0.0 +/- 0.0
# BPAIRS observed to covary 3
#
```
