## Supplementary material for "All-at-once RNA folding with 3D motif prediction framed by evolutionary information": RF03823_mir-1814.cov

```
#
# Method Target_E-val [cov_min,cov_max] [FP | TP True Found | Sen PPV F] 
# GTp    0.05           [-0.21,0.64]    [3 | 0 23 3 | 0.00 0.00 0.00] 
#
# #tests = 23 (base pairs) 2392 (others)
# in_given  left_pos       right_pos        score      E-value          pvalue      substitutions      power
#----------------------------------------------------------------------------------------------------------------
~	        37	        68	0.64116	0.00330159	1.38026e-06	1		0.00
~	        37	        69	0.64116	0.00330159	1.38026e-06	1		0.00
~	        37	        70	0.64116	0.00330159	1.38026e-06	1		0.00
```
