## Supplementary material for "All-at-once RNA folding with 3D motif prediction framed by evolutionary information": RF03823_mir-1814.sorted.cacofold.cov

```
# The predicted CaCoFold structure
# BPAIRS observed to covary 3
#
#
# Method Target_E-val [cov_min,cov_max] [FP | TP True Found | Sen PPV F] 
# GTp    0.05         [-0.21,0.64]     [0 | 3 22 3 | 13.64 100.00 24.00] 
#
# in_fold in_given   left_pos       right_pos      score           E-value    pvalue       substitutions      power
#-----------------------------------------------------------------------------------------------------------------------
*	~	        37	        70	0.64116	0.00330159	1.38026e-06	1		0.00
*	~	        37	        69	0.64116	0.00330159	1.38026e-06	1		0.00
*	~	        37	        68	0.64116	0.00330159	1.38026e-06	1		0.00
```
