## Supplementary material for "All-at-once RNA folding with 3D motif prediction framed by evolutionary information": RF03823_mir-1814.surv

```
-0.000002	0.0434783
-0.000738	1
&
0.641159	0.00041806
0.639452	0.00125418
0.001381	0.0288462
-0.000738	0.998746
-0.208482	1
&
0.641159	1.38026e-06
0.639452	0.00122153
0.001381	0.0280952
-0.000738	0.998778
-0.208482	1
&
```
