## Supplementary material for "All-at-once RNA folding with 3D motif prediction framed by evolutionary information": RF03824_MIR5285.cacofold.helixcov

```
# RMs = 2 L = 63

# RM_HELIX NESTED 14-18 47-51, nbp = 5 nbp_cov = 0
# pvals: -1,-1,-1,-1,-1
# aggregated NONE
NESTED  :::::::::::::<<<<<____________________________>>>>>::::::::::::
        :::::::::::::::::::::::::::::::::::::::::::::::::::::::::::::::

# RM_HELIX NESTED 7-10 58-61, nbp = 4 nbp_cov = 0
# pvals: -1,-1,-1,-1
# aggregated NONE
NESTED  ::::::<<<<_______________________________________________>>>>::
        :::::::::::::::::::::::::::::::::::::::::::::::::::::::::::::::
```
