## Supplementary material for "All-at-once RNA folding with 3D motif prediction framed by evolutionary information": RF03825_mir-2335.power

```
# Power analysis of given structure 
#
# Powertype = SINGLE SUBSTITUTIONS
# covary  left_pos      right_pos    substitutions      power
#----------------------------------------------------------------
          1		69		0		0.00
          2		68		0		0.00
          3		67		0		0.00
          4		66		0		0.00
          5		65		0		0.00
          7		64		0		0.00
          8		63		0		0.00
          9		62		0		0.00
          11		60		0		0.00
          12		59		0		0.00
          13		58		0		0.00
          14		57		0		0.00
          17		56		0		0.00
          18		55		0		0.00
          19		54		0		0.00
          20		53		0		0.00
          21		52		0		0.00
          22		51		0		0.00
          29		44		0		0.00
          30		43		0		0.00
          31		42		0		0.00
          32		41		0		0.00
#
# BPAIRS 22
# avg substitutions per BP  0.0
# BPAIRS expected to covary 0.0 +/- 0.0
# BPAIRS observed to covary 0
#
```
