## Supplementary material for "All-at-once RNA folding with 3D motif prediction framed by evolutionary information": RF03825_mir-2335.surv

```
0.000000	0.0454545
-0.001353	1
&
0.565973	0.000430293
0.282310	0.000860585
-0.001353	0.99957
-0.195538	1
&
0.566903	1.42086e-06
0.565973	0.000406365
0.282310	0.000812731
-0.001353	0.999594
-0.195538	1
&
```
