## Supplementary material for "All-at-once RNA folding with 3D motif prediction framed by evolutionary information": RF03826_MIR825.cacofold.helixcov

```
# RMs = 4 L = 146

# RM_HELIX NESTED 5-9 18-22, nbp = 5 nbp_cov = 0
# pvals: 0.990596,0.990596,0.990596,0.990596,0.990596
# aggregated NONE
NESTED  ::::<<<<<________>>>>>::::::::::::::::::::::::::::::::::::::::::::::::::::::::::::::::::::::::::::::::::::::::::::::::::::::::::::::::::::::::::::
        ::::::::::::::::::::::::::::::::::::::::::::::::::::::::::::::::::::::::::::::::::::::::::::::::::::::::::::::::::::::::::::::::::::::::::::::::::

# RM_HELIX NESTED 67-70 82-85, nbp = 4 nbp_cov = 0
# pvals: 0.990596,0.990596,0.990596,0.990596
# aggregated NONE
NESTED  ::::::::::::::::::::::::::::::::::::::::::::::::::::::::::::::::::<<<<___________>>>>:::::::::::::::::::::::::::::::::::::::::::::::::::::::::::::
        ::::::::::::::::::::::::::::::::::::::::::::::::::::::::::::::::::::::::::::::::::::::::::::::::::::::::::::::::::::::::::::::::::::::::::::::::::

# RM_HELIX NESTED 45-61 93-108, nbp = 16 nbp_cov = 0
# pvals: 0.990596,0.990596,0.990596,0.990596,0.990596,0.990596,0.990596,0.990596,0.990596,0.990596,0.999373,0.990596,0.990596,0.990596,0.990596,0.990596
# aggregated NONE
NESTED  ::::::::::::::::::::::::::::::::::::::::::::<<<<<-<<<<<<<<<<<_______________________________>>>>>>>>>>>>>>>>::::::::::::::::::::::::::::::::::::::
        ::::::::::::::::::::::::::::::::::::::::::::::::::::::::::::::::::::::::::::::::::::::::::::::::::::::::::::::::::::::::::::::::::::::::::::::::::

# RM_HELIX NESTED 23-42 111-130, nbp = 18 nbp_cov = 0
# pvals: 0.990596,0.990596,0.990596,0.990596,0.990596,0.990596,0.990596,0.990596,0.990596,0.990596,0.990596,0.990596,0.990596,0.990596,0.990596,0.990596,0.990596,0.990596
# aggregated NONE
NESTED  ::::::::::::::::::::::<<<<<<<<-<<<<<-<<<<<____________________________________________________________________>>>>>->>>>>->>>>>>>>::::::::::::::::
        ::::::::::::::::::::::::::::::::::::::::::::::::::::::::::::::::::::::::::::::::::::::::::::::::::::::::::::::::::::::::::::::::::::::::::::::::::
```
