## Supplementary material for "All-at-once RNA folding with 3D motif prediction framed by evolutionary information": RF03826_MIR825.cacofold.power

```
# Power analysis of CaCoFold structure 
#
# Powertype = SINGLE SUBSTITUTIONS
# covary  left_pos      right_pos    substitutions      power
#----------------------------------------------------------------
          5		22		1		0.00
          6		21		0		0.00
          7		20		0		0.00
          8		19		0		0.00
          9		18		0		0.00
          23		130		0		0.00
          24		129		0		0.00
          25		128		0		0.00
          26		127		0		0.00
          27		126		1		0.00
          28		125		0		0.00
          29		124		0		0.00
          30		123		0		0.00
          32		121		0		0.00
          33		120		0		0.00
          34		119		0		0.00
          35		118		0		0.00
          36		117		0		0.00
          38		115		0		0.00
          39		114		0		0.00
          40		113		0		0.00
          41		112		0		0.00
          42		111		0		0.00
          45		108		0		0.00
          46		107		0		0.00
          47		106		1		0.00
          48		105		0		0.00
          49		104		0		0.00
          51		103		0		0.00
          52		102		0		0.00
          53		101		0		0.00
          54		100		0		0.00
          55		99		0		0.00
          56		98		2		0.00
          57		97		0		0.00
          58		96		0		0.00
          59		95		0		0.00
          60		94		0		0.00
          61		93		0		0.00
          67		85		0		0.00
          68		84		0		0.00
          69		83		0		0.00
          70		82		0		0.00
#
# BPAIRS 43
# avg substitutions per BP  0.1
# BPAIRS expected to covary 0.0 +/- 0.0
# BPAIRS observed to covary 0
#
```
