## Supplementary material for "All-at-once RNA folding with 3D motif prediction framed by evolutionary information": RF03826_MIR825.helixcov

```
# RMs = 5 L = 146

# RM_HELIX NESTED 45-61 93-108, nbp = 16 nbp_cov = 0
# pvals: 0.990596,0.990596,0.990596,0.990596,0.990596,0.990596,0.990596,0.990596,0.990596,0.990596,0.999373,0.990596,0.990596,0.990596,0.990596,0.990596
# aggregated NONE
NESTED  ::::::::::::::::::::::::::::::::::::::::::::<<<<<-<<<<<<<<<<<_______________________________>>>>>>>>>>>>>>>>::::::::::::::::::::::::::::::::::::::
        ::::::::::::::::::::::::::::::::::::::::::::::::::::::::::::::::::::::::::::::::::::::::::::::::::::::::::::::::::::::::::::::::::::::::::::::::::

# RM_HELIX NESTED 23-42 111-130, nbp = 18 nbp_cov = 0
# pvals: 0.990596,0.990596,0.990596,0.990596,0.990596,0.990596,0.990596,0.990596,0.990596,0.990596,0.990596,0.990596,0.990596,0.990596,0.990596,0.990596,0.990596,0.990596
# aggregated NONE
NESTED  ::::::::::::::::::::::<<<<<<<<-<<<<<-<<<<<____________________________________________________________________>>>>>->>>>>->>>>>>>>::::::::::::::::
        ::::::::::::::::::::::::::::::::::::::::::::::::::::::::::::::::::::::::::::::::::::::::::::::::::::::::::::::::::::::::::::::::::::::::::::::::::

# RM_HELIX NESTED 14-16 134-136, nbp = 3 nbp_cov = 0
# pvals: 0.990596,0.990596,0.990596
# aggregated NONE
NESTED  :::::::::::::<<<_____________________________________________________________________________________________________________________>>>::::::::::
        ::::::::::::::::::::::::::::::::::::::::::::::::::::::::::::::::::::::::::::::::::::::::::::::::::::::::::::::::::::::::::::::::::::::::::::::::::

# RM_HELIX NESTED 9-11 138-140, nbp = 3 nbp_cov = 0
# pvals: 0.990596,0.990596,0.990596
# aggregated NONE
NESTED  ::::::::<<<______________________________________________________________________________________________________________________________>>>::::::
        ::::::::::::::::::::::::::::::::::::::::::::::::::::::::::::::::::::::::::::::::::::::::::::::::::::::::::::::::::::::::::::::::::::::::::::::::::

# RM_HELIX NESTED 2-4 143-145, nbp = 3 nbp_cov = 0
# pvals: 0.00410833,0.990596,0.990596
# aggregated NONE
NESTED  :<<<__________________________________________________________________________________________________________________________________________>>>:
        ::::::::::::::::::::::::::::::::::::::::::::::::::::::::::::::::::::::::::::::::::::::::::::::::::::::::::::::::::::::::::::::::::::::::::::::::::
```
