## Supplementary material for "All-at-once RNA folding with 3D motif prediction framed by evolutionary information": RF03826_MIR825.surv

```
0.529149	0.0232558
-0.004448	0.976744
-0.733447	1
&
1.025169	9.48587e-05
1.002623	0.000284576
0.995107	0.000569152
0.965045	0.000948587
0.739582	0.00123316
0.679458	0.00151774
0.626850	0.00180231
0.619335	0.00322519
0.581757	0.00388921
0.529149	0.0043635
0.521634	0.00483779
0.484056	0.00512237
0.438964	0.00540694
0.303686	0.00578638
0.168407	0.0059761
-0.004448	0.989945
-0.042025	0.99023
-0.094633	0.990324
-0.102149	0.990609
-0.109664	0.991178
-0.124695	0.991273
-0.154757	0.992696
-0.169788	0.993644
-0.184819	0.993929
-0.199850	0.994119
-0.237427	0.995542
-0.252458	0.99668
-0.267489	0.996775
-0.282520	0.997249
-0.440344	0.998103
-0.492952	0.998672
-0.688354	0.998957
-0.725931	0.999051
-0.733447	0.999526
-0.771024	0.999715
-0.868725	0.99981
-0.943880	0.999905
-1.981012	1
&
1.235602	3.14911e-07
1.160447	9.44733e-07
1.130385	1.88947e-06
1.122870	2.20438e-06
1.115354	2.8342e-06
1.107839	5.03858e-06
1.092808	8.5026e-06
1.077777	8.81751e-06
1.070262	1.48008e-05
1.062746	2.17289e-05
1.055231	2.77122e-05
1.047715	3.27507e-05
1.040200	3.68446e-05
1.032684	3.96788e-05
1.025169	0.000101086
1.017654	0.000121241
1.010138	0.000137616
1.002623	0.000256023
0.995107	0.000427964
0.987592	0.000468273
0.980076	0.000489372
0.972561	0.000533774
0.965045	0.000770587
0.957530	0.000806172
0.950014	0.00081562
0.942499	0.00083168
0.934984	0.000845536
0.927468	0.000848055
0.919953	0.000877657
0.912437	0.000878602
0.904922	0.000885215
0.897406	0.000887104
0.889891	0.000887419
0.882375	0.000898441
0.867344	0.000903795
0.859829	0.000911038
0.852314	0.000913557
0.844798	0.000915131
0.837283	0.000919225
0.829767	0.000924264
0.822252	0.000932766
0.799705	0.00093686
0.792190	0.000963313
0.784674	0.000966777
0.777159	0.000969926
0.769644	0.000973075
0.762128	0.00100614
0.754613	0.00100929
0.747097	0.00101401
0.739582	0.00117745
0.732066	0.00119792
0.724551	0.00120768
0.717035	0.0012228
0.709520	0.00131349
0.702005	0.00132011
0.694489	0.00132326
0.686974	0.00133081
0.679458	0.00149583
0.671943	0.00153866
0.664427	0.00158463
0.656912	0.00159565
0.649396	0.00160195
0.641881	0.00161707
0.634365	0.00164667
0.626850	0.00184412
0.619335	0.00270194
0.611819	0.00279798
0.604304	0.00281405
0.596788	0.00293623
0.589273	0.00295796
0.581757	0.00341238
0.574242	0.00349677
0.566726	0.0035522
0.559211	0.00358589
0.551695	0.00361014
0.544180	0.00367249
0.536665	0.00372918
0.529149	0.00410833
0.521634	0.0044308
0.514118	0.00448654
0.506603	0.00451582
0.499087	0.00454952
0.491572	0.00456054
0.484056	0.00477468
0.476541	0.00478854
0.469025	0.0047961
0.461510	0.0048216
0.453995	0.0048701
0.446479	0.00487608
0.438964	0.0050496
0.431448	0.00506471
0.423933	0.00506818
0.416417	0.00507574
0.408902	0.00508266
0.401386	0.00508676
0.393871	0.00510628
0.386356	0.0051236
0.378840	0.00512644
0.371325	0.00513431
0.363809	0.00513966
0.356294	0.00516234
0.348778	0.0051636
0.341263	0.00516423
0.333747	0.00516517
0.326232	0.00517115
0.318716	0.00517556
0.311201	0.00517808
0.303686	0.00540387
0.296170	0.00540419
0.288655	0.00541647
0.281139	0.00541899
0.273624	0.00543348
0.266108	0.00543788
0.258593	0.00545048
0.243562	0.00545268
0.236046	0.00545426
0.228531	0.00545741
0.221016	0.00547126
0.213500	0.00547158
0.205985	0.00547756
0.198469	0.00548732
0.190954	0.00549929
0.183438	0.00549961
0.175923	0.00549992
0.168407	0.00561297
0.160892	0.00561801
0.153376	0.00561927
0.145861	0.00562148
0.138346	0.00562242
0.130830	0.00562746
0.123315	0.00564321
0.115799	0.0056451
0.108284	0.00564604
0.093253	0.00564793
0.078222	0.00565139
0.070706	0.00566084
0.055676	0.00567249
0.048160	0.00567596
0.040645	0.00567848
0.033129	0.00567879
0.025614	0.00568225
0.018098	0.00568351
0.003067	0.00575972
-0.004448	0.990596
-0.011963	0.990602
-0.019479	0.990622
-0.026994	0.990625
-0.034510	0.990626
-0.042025	0.990806
-0.049541	0.990822
-0.057056	0.990833
-0.064572	0.990845
-0.072087	0.990856
-0.079603	0.99088
-0.087118	0.990887
-0.094633	0.990973
-0.102149	0.991217
-0.109664	0.991593
-0.117180	0.991651
-0.124695	0.991765
-0.132211	0.991815
-0.139726	0.991911
-0.147242	0.991965
-0.154757	0.992943
-0.162273	0.993184
-0.169788	0.99385
-0.177303	0.993992
-0.184819	0.994207
-0.192334	0.994384
-0.199850	0.994559
-0.207365	0.99463
-0.214881	0.994655
-0.222396	0.9947
-0.229912	0.994723
-0.237427	0.995655
-0.244943	0.995797
-0.252458	0.996591
-0.259973	0.996665
-0.267489	0.99681
-0.275004	0.996885
-0.282520	0.997186
-0.290035	0.997282
-0.297551	0.997317
-0.305066	0.997327
-0.312582	0.997368
-0.320097	0.997382
-0.327612	0.997386
-0.335128	0.997399
-0.342643	0.997413
-0.350159	0.997427
-0.357674	0.997433
-0.365190	0.997443
-0.372705	0.997451
-0.380221	0.997462
-0.387736	0.997463
-0.395252	0.997464
-0.402767	0.997476
-0.410282	0.997478
-0.417798	0.997481
-0.425313	0.997501
-0.432829	0.997509
-0.440344	0.997999
-0.447860	0.998006
-0.455375	0.998036
-0.462891	0.998118
-0.470406	0.998146
-0.477922	0.998193
-0.485437	0.998198
-0.492952	0.998552
-0.500468	0.998556
-0.507983	0.998587
-0.515499	0.998591
-0.523014	0.998626
-0.530530	0.998654
-0.538045	0.998657
-0.545561	0.998673
-0.553076	0.998684
-0.560592	0.998685
-0.568107	0.998706
-0.575622	0.998714
-0.583138	0.998732
-0.590653	0.998737
-0.598169	0.998758
-0.605684	0.998759
-0.613200	0.998761
-0.620715	0.998768
-0.628231	0.998771
-0.635746	0.998773
-0.643261	0.998779
-0.650777	0.99878
-0.658292	0.99878
-0.665808	0.998784
-0.673323	0.998791
-0.680839	0.998804
-0.688354	0.998968
-0.695870	0.998971
-0.703385	0.998972
-0.710901	0.998978
-0.718416	0.99898
-0.725931	0.99904
-0.733447	0.999373
-0.740962	0.999415
-0.748478	0.999415
-0.755993	0.999419
-0.763509	0.999429
-0.771024	0.999545
-0.778540	0.999598
-0.786055	0.999613
-0.793571	0.999645
-0.801086	0.999666
-0.808601	0.999672
-0.816117	0.999684
-0.823632	0.999698
-0.838663	0.999712
-0.846179	0.999722
-0.853694	0.999727
-0.861210	0.999729
-0.868725	0.999803
-0.876241	0.99981
-0.883756	0.999813
-0.891271	0.999814
-0.898787	0.999817
-0.906302	0.999824
-0.913818	0.999826
-0.921333	0.999829
-0.936364	0.999831
-0.943880	0.999887
-0.951395	0.999889
-0.958911	0.999889
-0.966426	0.999895
-0.981457	0.999895
-0.988972	0.999895
-0.996488	0.999896
-1.011519	0.999897
-1.019034	0.999898
-1.026550	0.999898
-1.049096	0.999898
-1.064127	0.999899
-1.071642	0.999899
-1.086673	0.9999
-1.101704	0.9999
-1.109220	0.999901
-1.116735	0.999901
-1.139281	0.999902
-1.169343	0.999903
-1.244498	0.999903
-1.259529	0.999905
-1.304621	0.999908
-1.312137	0.999909
-1.387291	0.99991
-1.402322	0.99991
-1.432384	0.999911
-1.462446	0.999911
-1.484992	0.999913
-1.500023	0.999913
-1.507539	0.999913
-1.530085	0.999915
-1.575178	0.999921
-1.605239	0.999921
-1.635301	0.999921
-1.717971	0.999923
-1.740518	0.999927
-1.770579	0.999928
-1.793126	0.99993
-1.815672	0.999934
-1.838218	0.999934
-1.875796	0.99994
-1.898342	0.999941
-1.981012	0.999995
-2.123806	0.999995
-2.161383	0.999997
-2.251568	0.999998
-2.446970	1
&
```
