## Supplementary material for "All-at-once RNA folding with 3D motif prediction framed by evolutionary information": RF03827_mir-2229.cacofold.helixcov

```
# RMs = 2 L = 62

# RM_HELIX NESTED 13-26 35-48, nbp = 14 nbp_cov = 0
# pvals: 0.93514,0.93514,0.93514,0.93514,0.93514,0.93514,0.93514,0.93514,0.93514,0.93514,0.93514,0.93514,0.93514,0.93514
# aggregated NONE
NESTED  ::::::::::::<<<<<<<<<<<<<<________>>>>>>>>>>>>>>::::::::::::::
        ::::::::::::::::::::::::::::::::::::::::::::::::::::::::::::::

# RM_HELIX NESTED 2-9 52-59, nbp = 8 nbp_cov = 0
# pvals: 0.93514,0.93514,0.93514,0.93514,0.93514,0.93514,0.0084911,0.998243
# aggregated NONE
NESTED  :<<<<<<<<__________________________________________>>>>>>>>:::
        ::::::::::::::::::::::::::::::::::::::::::::::::::::::::::::::
```
