## Supplementary material for "All-at-once RNA folding with 3D motif prediction framed by evolutionary information": RF03827_mir-2229.helixcov

```
# RMs = 3 L = 62

# RM_HELIX NESTED 16-26 35-45, nbp = 9 nbp_cov = 0
# pvals: 0.93514,0.93514,0.93514,0.93514,0.93514,0.93514,0.93514,0.93514,0.93514
# aggregated NONE
NESTED  :::::::::::::::<<<<<-<<-<<________>>->>->>>>>:::::::::::::::::
        ::::::::::::::::::::::::::::::::::::::::::::::::::::::::::::::

# RM_HELIX NESTED 7-13 47-54, nbp = 7 nbp_cov = 0
# pvals: 0.93514,0.0084911,0.998243,0.947996,0.93514,0.93514,0.93514
# aggregated NONE
NESTED  ::::::<<<<<<<_________________________________>>>->>>>::::::::
        ::::::::::::::::::::::::::::::::::::::::::::::::::::::::::::::

# RM_HELIX NESTED 2-4 57-59, nbp = 3 nbp_cov = 0
# pvals: 0.93514,0.93514,0.93514
# aggregated NONE
NESTED  :<<<____________________________________________________>>>:::
        ::::::::::::::::::::::::::::::::::::::::::::::::::::::::::::::
```
