## Supplementary material for "All-at-once RNA folding with 3D motif prediction framed by evolutionary information": RF03827_mir-2229.power

```
# Power analysis of given structure 
#
# Powertype = SINGLE SUBSTITUTIONS
# covary  left_pos      right_pos    substitutions      power
#----------------------------------------------------------------
          2		59		0		0.00
          3		58		0		0.00
          4		57		0		0.00
          7		54		1		0.00
          8		53		2		0.00
          9		52		2		0.00
          10		51		2		0.00
          11		49		1		0.00
          12		48		0		0.00
          13		47		0		0.00
          16		45		0		0.00
          17		44		0		0.00
          18		43		0		0.00
          19		42		0		0.00
          20		41		1		0.00
          22		39		0		0.00
          23		38		0		0.00
          25		36		1		0.00
          26		35		0		0.00
#
# BPAIRS 19
# avg substitutions per BP  0.5
# BPAIRS expected to covary 0.0 +/- 0.0
# BPAIRS observed to covary 0
#
```
