## Supplementary material for "All-at-once RNA folding with 3D motif prediction framed by evolutionary information": RF03827_mir-2229.surv

```
1.340036	0.0526316
-0.005392	0.894737
-0.126784	0.947368
-0.976528	1
&
2.786624	0.000534188
2.776508	0.00106838
2.695580	0.00160256
1.977344	0.00213675
1.916648	0.00267094
1.906532	0.0042735
1.815488	0.00587607
1.734560	0.00747863
1.572704	0.0090812
1.461428	0.0106838
1.400732	0.0117521
1.360268	0.0128205
1.340036	0.0144231
1.259108	0.0149573
1.117484	0.0160256
1.107368	0.0165598
1.077020	0.017094
1.016324	0.0176282
0.702728	0.019765
0.672380	0.0202991
0.652148	0.0208333
0.642032	0.0213675
0.591452	0.0219017
0.470060	0.0224359
0.449828	0.0235043
0.368900	0.0240385
0.298088	0.0245726
0.277856	0.0251068
0.257624	0.025641
0.227276	0.0267094
0.186812	0.0272436
0.085652	0.0293803
0.065420	0.0299145
0.055304	0.0315171
0.035072	0.0320513
0.024956	0.0363248
0.014840	0.036859
0.004724	0.0384615
-0.005392	0.916667
-0.015508	0.919872
-0.025624	0.92094
-0.045856	0.921474
-0.055972	0.922543
-0.066088	0.92735
-0.076204	0.928419
-0.086320	0.930556
-0.096436	0.931624
-0.116668	0.932692
-0.126784	0.933226
-0.147016	0.934829
-0.167248	0.935897
-0.177364	0.939637
-0.187480	0.941774
-0.197596	0.94391
-0.207712	0.945513
-0.217828	0.949252
-0.238060	0.950855
-0.248176	0.951923
-0.258292	0.952457
-0.268408	0.953526
-0.278524	0.95406
-0.288640	0.955128
-0.298756	0.956197
-0.308872	0.957265
-0.318988	0.958333
-0.329104	0.963141
-0.359452	0.966346
-0.379684	0.967415
-0.389800	0.967949
-0.399916	0.971688
-0.410032	0.972222
-0.420148	0.972756
-0.450496	0.973291
-0.460612	0.974359
-0.490960	0.976496
-0.501076	0.97703
-0.511192	0.978632
-0.521308	0.980769
-0.561772	0.981303
-0.602236	0.981838
-0.612352	0.982372
-0.652816	0.983974
-0.662932	0.984509
-0.673048	0.986111
-0.693280	0.986645
-0.703396	0.987714
-0.723628	0.988248
-0.743860	0.988782
-0.753976	0.989316
-0.794440	0.991987
-0.804556	0.993056
-0.824788	0.99359
-0.834904	0.996795
-0.875368	0.997329
-0.885484	0.997863
-1.037224	0.998397
-1.178848	1
&
3.916601	1.76274e-06
3.909500	5.28821e-06
3.889268	7.05094e-06
3.737528	8.81368e-06
3.423932	1.05764e-05
3.353120	1.23392e-05
3.343004	1.41019e-05
3.231728	1.58646e-05
3.221612	1.76274e-05
3.150800	2.11528e-05
3.140684	2.29156e-05
3.090104	2.46783e-05
3.079988	2.6441e-05
3.069872	2.82038e-05
3.059756	3.17292e-05
3.049640	3.52547e-05
3.039524	3.87802e-05
3.029408	4.75939e-05
3.019292	5.28821e-05
3.009176	6.16958e-05
2.999060	6.6984e-05
2.988944	7.93231e-05
2.978828	8.46113e-05
2.968712	9.16623e-05
2.958596	0.000100476
2.948480	0.000105764
2.938364	0.000107527
2.928248	0.000123392
2.918132	0.000135731
2.908016	0.000142782
2.897900	0.000155121
2.887784	0.000178036
2.877668	0.000190375
2.867552	0.000216816
2.857436	0.00024502
2.847320	0.00026441
2.837204	0.0002838
2.827088	0.000319055
2.816972	0.000347259
2.806856	0.000380751
2.796740	0.000419531
2.786624	0.000453023
2.776508	0.000491803
2.766392	0.000525295
2.756276	0.000571126
2.746160	0.00059933
2.736044	0.000655738
2.725928	0.000680416
2.715812	0.000713908
2.705696	0.000742112
2.695580	0.000793231
2.685464	0.000821435
2.675348	0.000872554
2.665232	0.000904283
2.655116	0.000930724
2.645000	0.000962454
2.634884	0.00100123
2.624768	0.0010312
2.614652	0.00105764
2.604536	0.00108585
2.594420	0.00111581
2.584304	0.00115283
2.574188	0.00117574
2.564072	0.00120571
2.553956	0.00123392
2.543840	0.00125683
2.533724	0.00128327
2.523608	0.00130795
2.513492	0.00133087
2.503376	0.00135378
2.493260	0.00137317
2.483144	0.00139432
2.473028	0.0014049
2.462912	0.00142429
2.452796	0.00144897
2.442680	0.00146307
2.432564	0.00147717
2.422448	0.00149304
2.412332	0.001523
2.402216	0.00154239
2.392100	0.00155473
2.381984	0.00156883
2.371868	0.0015847
2.361752	0.00160233
2.351636	0.00161819
2.341520	0.00163229
2.331404	0.00164463
2.321288	0.0016605
2.311172	0.0016746
2.301056	0.00168341
2.290940	0.0016887
2.280824	0.00170809
2.270708	0.00172396
2.260592	0.00172924
2.250476	0.00174511
2.240360	0.00175745
2.230244	0.00178036
2.220128	0.0018068
2.210012	0.00181914
2.199896	0.00182796
2.189780	0.00185264
2.179664	0.00186674
2.169548	0.00190023
2.159432	0.00192843
2.149316	0.0019584
2.139200	0.00198132
2.129084	0.00200071
2.118968	0.00201304
2.108852	0.00203243
2.098736	0.00205535
2.088620	0.00207121
2.078504	0.00212233
2.068388	0.00214701
2.058272	0.00215583
2.048156	0.00218227
2.038040	0.00219461
2.027924	0.0022281
2.017808	0.00227569
2.007692	0.00228627
1.997576	0.00231447
1.987460	0.00236383
1.977344	0.00241495
1.967228	0.00244491
1.957112	0.00248898
1.946996	0.00252953
1.936880	0.00258417
1.926764	0.00263882
1.916648	0.0026917
1.906532	0.00277278
1.896416	0.00283272
1.886300	0.00288736
1.876184	0.00293672
1.866068	0.00302133
1.855952	0.00313414
1.845836	0.00322052
1.835720	0.00331747
1.825604	0.00340208
1.815488	0.00347611
1.805372	0.00354662
1.795256	0.0035854
1.785140	0.0036471
1.775024	0.00373524
1.764908	0.00384805
1.754792	0.00392914
1.744676	0.00401199
1.734560	0.00411423
1.724444	0.0041865
1.714328	0.00428874
1.704212	0.00434691
1.694096	0.00439626
1.683980	0.00450908
1.673864	0.00460603
1.663748	0.00468535
1.653632	0.00475939
1.643516	0.00483342
1.633400	0.00491451
1.623284	0.00502732
1.613168	0.00510312
1.603052	0.00521417
1.592936	0.00529702
1.582820	0.0054257
1.572704	0.00555967
1.562588	0.00562842
1.552472	0.00572537
1.542356	0.00579764
1.532240	0.00589106
1.522124	0.00597744
1.512008	0.00603208
1.501892	0.00610788
1.491776	0.00621012
1.481660	0.00629473
1.471544	0.006367
1.461428	0.00644985
1.451312	0.00651507
1.441196	0.00665609
1.431080	0.00672836
1.420964	0.00682179
1.410848	0.00697162
1.400732	0.00709501
1.390616	0.00727305
1.380500	0.0074881
1.370384	0.00767143
1.360268	0.0079376
1.350152	0.0082073
1.340036	0.0084911
1.329920	0.00870439
1.319804	0.00898643
1.309688	0.00915036
1.299572	0.00936013
1.289456	0.00953993
1.279340	0.00972149
1.269224	0.00986251
1.259108	0.00998942
1.248992	0.0100864
1.238876	0.0101957
1.228760	0.0103473
1.218644	0.0104548
1.208528	0.0105676
1.198412	0.0106646
1.188296	0.0107862
1.178180	0.0108831
1.168064	0.0110312
1.157948	0.0111546
1.147832	0.0112674
1.137716	0.0114296
1.127600	0.0115759
1.117484	0.0116922
1.107368	0.0118227
1.097252	0.0119408
1.087136	0.012036
1.077020	0.0121699
1.066904	0.0122863
1.056788	0.0123903
1.046672	0.0124837
1.036556	0.0125895
1.026440	0.0127322
1.016324	0.0128909
1.006208	0.0129984
0.996092	0.0130954
0.985976	0.013217
0.975860	0.0133016
0.965744	0.0133809
0.955628	0.0134955
0.945512	0.013603
0.935396	0.0137
0.925280	0.0137899
0.915164	0.0138674
0.905048	0.0139644
0.894932	0.0140226
0.884816	0.0141089
0.874700	0.0141671
0.864584	0.0142746
0.854468	0.0143839
0.844352	0.0144897
0.834236	0.0145937
0.824120	0.0146818
0.814004	0.0148176
0.803888	0.014918
0.793772	0.0150608
0.783656	0.0151754
0.773540	0.0153094
0.763424	0.0154451
0.753308	0.0155667
0.743192	0.0156795
0.733076	0.0158276
0.722960	0.0159439
0.712844	0.0161273
0.702728	0.0162947
0.692612	0.016471
0.682496	0.016649
0.672380	0.0167724
0.662264	0.0169064
0.652148	0.0170421
0.642032	0.0171549
0.631916	0.0173171
0.621800	0.0174282
0.611684	0.0175657
0.601568	0.0177102
0.591452	0.0178689
0.581336	0.0179887
0.571220	0.018135
0.561104	0.0182214
0.550988	0.0183466
0.540872	0.0184453
0.530756	0.0185405
0.520640	0.0186392
0.510524	0.0187485
0.500408	0.0189142
0.490292	0.0190129
0.480176	0.0191662
0.470060	0.0193337
0.459944	0.0194923
0.449828	0.0196898
0.439712	0.0198731
0.429596	0.0200405
0.419480	0.0202503
0.409364	0.020416
0.399248	0.0205905
0.389132	0.0207562
0.379016	0.0208902
0.368900	0.0210259
0.358784	0.0211423
0.348668	0.0212709
0.338552	0.021389
0.328436	0.0215089
0.318320	0.0216675
0.308204	0.0218385
0.298088	0.0219778
0.287972	0.0221558
0.277856	0.0223004
0.267740	0.0224855
0.257624	0.0226247
0.247508	0.0228063
0.237392	0.0229596
0.227276	0.0231659
0.217160	0.023291
0.207044	0.0234726
0.196928	0.0236489
0.186812	0.0238745
0.176696	0.0240737
0.166580	0.0242958
0.156464	0.0245302
0.146348	0.0248017
0.136232	0.0250238
0.126116	0.0254521
0.116000	0.0258505
0.105884	0.0263071
0.095768	0.0268288
0.085652	0.027333
0.075536	0.0279147
0.065420	0.0285986
0.055304	0.0293566
0.045188	0.0301534
0.035072	0.0310806
0.024956	0.0318491
0.014840	0.0326388
0.004724	0.033425
-0.005392	0.93514
-0.015508	0.935935
-0.025624	0.936728
-0.035740	0.937678
-0.045856	0.938731
-0.055972	0.940056
-0.066088	0.941264
-0.076204	0.942491
-0.086320	0.943658
-0.096436	0.944828
-0.106552	0.945852
-0.116668	0.94694
-0.126784	0.947996
-0.136900	0.94906
-0.147016	0.950132
-0.157132	0.95119
-0.167248	0.9522
-0.177364	0.953194
-0.187480	0.954227
-0.197596	0.955286
-0.207712	0.956365
-0.217828	0.9575
-0.227944	0.958579
-0.238060	0.959748
-0.248176	0.960762
-0.258292	0.961757
-0.268408	0.962842
-0.278524	0.963843
-0.288640	0.964922
-0.298756	0.965875
-0.308872	0.96679
-0.318988	0.967738
-0.329104	0.968606
-0.339220	0.969489
-0.349336	0.970354
-0.359452	0.971315
-0.369568	0.972188
-0.379684	0.973004
-0.389800	0.973793
-0.399916	0.974733
-0.410032	0.975556
-0.420148	0.976288
-0.430264	0.976963
-0.440380	0.977615
-0.450496	0.978258
-0.460612	0.978868
-0.470728	0.979487
-0.480844	0.980018
-0.490960	0.980525
-0.501076	0.981081
-0.511192	0.981623
-0.521308	0.982071
-0.531424	0.982528
-0.541540	0.982988
-0.551656	0.983501
-0.561772	0.984
-0.571888	0.984514
-0.582004	0.98501
-0.592120	0.985539
-0.602236	0.985984
-0.612352	0.986543
-0.622468	0.986979
-0.632584	0.987451
-0.642700	0.987959
-0.652816	0.988449
-0.662932	0.988904
-0.673048	0.989328
-0.683164	0.98976
-0.693280	0.990183
-0.703396	0.990608
-0.713512	0.991072
-0.723628	0.991493
-0.733744	0.991863
-0.743860	0.992255
-0.753976	0.992626
-0.764092	0.992967
-0.774208	0.993333
-0.784324	0.9937
-0.794440	0.994075
-0.804556	0.994479
-0.814672	0.994765
-0.824788	0.995103
-0.834904	0.995413
-0.845020	0.99568
-0.855136	0.995958
-0.865252	0.996201
-0.875368	0.9964
-0.885484	0.996658
-0.895600	0.996924
-0.905716	0.997181
-0.915832	0.997391
-0.925948	0.997566
-0.936064	0.997705
-0.946180	0.997865
-0.956296	0.998015
-0.966412	0.998124
-0.976528	0.998243
-0.986644	0.998332
-0.996760	0.998417
-1.006876	0.99851
-1.016992	0.998595
-1.027108	0.998669
-1.037224	0.99877
-1.047340	0.998831
-1.057456	0.998882
-1.067572	0.998942
-1.077688	0.999001
-1.087804	0.999068
-1.097920	0.999129
-1.108036	0.999186
-1.118152	0.999238
-1.128268	0.999291
-1.138384	0.999328
-1.148500	0.999378
-1.158616	0.999409
-1.168732	0.999424
-1.178848	0.999476
-1.188964	0.999513
-1.199080	0.999563
-1.209196	0.999582
-1.219312	0.999602
-1.229428	0.999623
-1.239544	0.999647
-1.249660	0.999672
-1.259776	0.999706
-1.269892	0.999748
-1.280008	0.999766
-1.290124	0.999788
-1.300240	0.99981
-1.310356	0.999831
-1.320472	0.999845
-1.330588	0.999864
-1.340704	0.999887
-1.350820	0.999898
-1.360936	0.999905
-1.371052	0.999914
-1.381168	0.999915
-1.391284	0.999922
-1.401400	0.999931
-1.411516	0.999933
-1.421632	0.999942
-1.431748	0.999947
-1.441864	0.999949
-1.462096	0.999954
-1.472212	0.999958
-1.482328	0.999961
-1.492444	0.999963
-1.502560	0.999968
-1.512676	0.999972
-1.522792	0.999979
-1.532908	0.999984
-1.543024	0.999986
-1.553140	0.999988
-1.593604	0.999991
-1.613836	0.999993
-1.634068	0.999995
-1.684648	0.999996
-1.704880	0.999998
-1.714996	1
&
```
