## Supplementary material for "All-at-once RNA folding with 3D motif prediction framed by evolutionary information": RF03828_MIR831.cacofold.helixcov

```
# RMs = 6 L = 181

# RM_HELIX NESTED 60-67 77-84, nbp = 8 nbp_cov = 0
# pvals: 0.853963,0.853963,0.976294,0.976294,0.976294,0.969214,0.969214,0.976294
# aggregated NONE
NESTED  :::::::::::::::::::::::::::::::::::::::::::::::::::::::::::<<<<<<<<_________>>>>>>>>:::::::::::::::::::::::::::::::::::::::::::::::::::::::::::::::::::::::::::::::::::::::::::::::::
        :::::::::::::::::::::::::::::::::::::::::::::::::::::::::::::::::::::::::::::::::::::::::::::::::::::::::::::::::::::::::::::::::::::::::::::::::::::::::::::::::::::::::::::::::::::

# RM_HELIX NESTED 100-106 112-118, nbp = 7 nbp_cov = 0
# pvals: 0.853963,0.853963,0.853963,0.945097,0.853963,0.853963,0.853963
# aggregated NONE
NESTED  :::::::::::::::::::::::::::::::::::::::::::::::::::::::::::::::::::::::::::::::::::::::::::::::::::<<<<<<<_____>>>>>>>:::::::::::::::::::::::::::::::::::::::::::::::::::::::::::::::
        :::::::::::::::::::::::::::::::::::::::::::::::::::::::::::::::::::::::::::::::::::::::::::::::::::::::::::::::::::::::::::::::::::::::::::::::::::::::::::::::::::::::::::::::::::::

# RM_HELIX NESTED 90-96 119-125, nbp = 7 nbp_cov = 0
# pvals: 0.853963,0.853963,0.853963,0.0250041,0.853963,0.853963,0.853963
# aggregated NONE
NESTED  :::::::::::::::::::::::::::::::::::::::::::::::::::::::::::::::::::::::::::::::::::::::::<<<<<<<______________________>>>>>>>::::::::::::::::::::::::::::::::::::::::::::::::::::::::
        :::::::::::::::::::::::::::::::::::::::::::::::::::::::::::::::::::::::::::::::::::::::::::::::::::::::::::::::::::::::::::::::::::::::::::::::::::::::::::::::::::::::::::::::::::::

# RM_HELIX NESTED 36-58 126-148, nbp = 22 nbp_cov = 0
# pvals: 0.853963,0.853963,0.945097,0.853963,0.853963,0.853963,0.945097,0.853963,0.853963,0.853963,0.853963,0.853963,0.853963,0.945097,0.853963,0.853963,0.853963,0.853963,0.853963,0.0481964,0.853963,0.853963
# aggregated NONE
NESTED  :::::::::::::::::::::::::::::::::::<<<<<<<<<<<<<<-<<<<<<<<___________________________________________________________________>>>>>>>>>>>>->>>>>>>>>>:::::::::::::::::::::::::::::::::
        :::::::::::::::::::::::::::::::::::::::::::::::::::::::::::::::::::::::::::::::::::::::::::::::::::::::::::::::::::::::::::::::::::::::::::::::::::::::::::::::::::::::::::::::::::::

# RM_HELIX NESTED 8-32 152-175, nbp = 23 nbp_cov = 0
# pvals: 0.853963,0.853963,0.853963,0.853963,0.853963,0.0411185,0.853963,0.853963,0.853963,0.853963,0.853963,0.853963,0.853963,0.853963,0.945097,0.853963,0.853963,0.853963,0.853963,0.945097,0.853963,0.853963,0.853963
# aggregated NONE
NESTED  :::::::<<<<<<<<<<<<<-<<<<<-<<<<<_______________________________________________________________________________________________________________________>>>>>->>>>>>>>>>>>>>>>>>::::::
        :::::::::::::::::::::::::::::::::::::::::::::::::::::::::::::::::::::::::::::::::::::::::::::::::::::::::::::::::::::::::::::::::::::::::::::::::::::::::::::::::::::::::::::::::::::

# RM_HELIX NESTED 1-3 179-181, nbp = 3 nbp_cov = 0
# pvals: 0.853963,0.853963,0.853963
# aggregated NONE
NESTED  <<<_______________________________________________________________________________________________________________________________________________________________________________>>>
        :::::::::::::::::::::::::::::::::::::::::::::::::::::::::::::::::::::::::::::::::::::::::::::::::::::::::::::::::::::::::::::::::::::::::::::::::::::::::::::::::::::::::::::::::::::
```
