## Supplementary material for "All-at-once RNA folding with 3D motif prediction framed by evolutionary information": RF03828_MIR831.cacofold.power

```
# Power analysis of CaCoFold structure
#
# Powertype = SINGLE SUBSTITUTIONS
# covary left_pos right_pos substitutions power
#----------------------------------------------------------------
1		181		0		0.00
2		180		0		0.00
3		179		0		0.00
8		175		0		0.00
9		174		0		0.00
10		173		0		0.00
11		172		0		0.00
12		171		0		0.00
13		170		1		0.00
14		169		0		0.00
15		168		0		0.00
16		167		0		0.00
17		166		0		0.00
18		165		0		0.00
19		164		0		0.00
20		163		0		0.00
22		162		0		0.00
23		161		0		0.00
24		160		0		0.00
25		159		0		0.00
26		158		0		0.00
28		156		0		0.00
29		155		1		0.00
30		154		0		0.00
31		153		0		0.00
32		152		0		0.00
36		148		0		0.00
37		147		0		0.00
38		146		1		0.00
39		145		0		0.00
40		144		0		0.00
41		143		0		0.00
42		142		1		0.00
43		141		0		0.00
44		140		0		0.00
45		139		0		0.00
46		137		0		0.00
47		136		0		0.00
48		135		0		0.00
49		134		1		0.00
51		133		0		0.00
52		132		0		0.00
53		131		0		0.00
54		130		0		0.00
55		129		0		0.00
56		128		1		0.00
57		127		0		0.00
58		126		0		0.00
60		84		0		0.00
61		83		0		0.00
62		82		0		0.00
63		81		0		0.00
64		80		0		0.00
65		79		0		0.00
66		78		0		0.00
67		77		0		0.00
90		125		0		0.00
91		124		0		0.00
92		123		0		0.00
93		122		1		0.00
94		121		0		0.00
95		120		0		0.00
96		119		0		0.00
100		118		0		0.00
101		117		0		0.00
102		116		0		0.00
103		115		1		0.00
104		114		0		0.00
105		113		0		0.00
106		112		0		0.00
#
# BPAIRS 70
# avg substitutions per BP 0.1
# BPAIRS expected to covary 0.0 +/- 0.0
# BPAIRS observed to covary 0
#
```
