## Supplementary material for "All-at-once RNA folding with 3D motif prediction framed by evolutionary information": RF03828_MIR831.helixcov

```
# RMs = 4 L = 181

# RM_HELIX NESTED 100-107 111-118, nbp = 8 nbp_cov = 0
# pvals: 0.853963,0.853963,0.853963,0.945097,0.853963,0.853963,0.853963,0.853963
# aggregated NONE
NESTED  :::::::::::::::::::::::::::::::::::::::::::::::::::::::::::::::::::::::::::::::::::::::::::::::::::<<<<<<<<___>>>>>>>>:::::::::::::::::::::::::::::::::::::::::::::::::::::::::::::::
        :::::::::::::::::::::::::::::::::::::::::::::::::::::::::::::::::::::::::::::::::::::::::::::::::::::::::::::::::::::::::::::::::::::::::::::::::::::::::::::::::::::::::::::::::::::

# RM_HELIX NESTED 92-96 119-123, nbp = 5 nbp_cov = 0
# pvals: 0.853963,0.0250041,0.853963,0.853963,0.853963
# aggregated NONE
NESTED  :::::::::::::::::::::::::::::::::::::::::::::::::::::::::::::::::::::::::::::::::::::::::::<<<<<______________________>>>>>::::::::::::::::::::::::::::::::::::::::::::::::::::::::::
        :::::::::::::::::::::::::::::::::::::::::::::::::::::::::::::::::::::::::::::::::::::::::::::::::::::::::::::::::::::::::::::::::::::::::::::::::::::::::::::::::::::::::::::::::::::

# RM_HELIX NESTED 46-61 124-137, nbp = 14 nbp_cov = 0
# pvals: 0.853963,0.853963,0.853963,0.945097,0.853963,0.853963,0.853963,0.853963,0.853963,0.0481964,0.853963,0.853963,0.853963,0.853963
# aggregated NONE
NESTED  :::::::::::::::::::::::::::::::::::::::::::::<<<<-<<<<<<<<<-<______________________________________________________________>>>>>>>>>>>>>>::::::::::::::::::::::::::::::::::::::::::::
        :::::::::::::::::::::::::::::::::::::::::::::::::::::::::::::::::::::::::::::::::::::::::::::::::::::::::::::::::::::::::::::::::::::::::::::::::::::::::::::::::::::::::::::::::::::

# RM_HELIX NESTED 1-44 140-181, nbp = 39 nbp_cov = 0
# pvals: 0.853963,0.853963,0.853963,0.853963,0.853963,0.853963,0.853963,0.853963,0.853963,0.853963,0.0411185,0.853963,0.853963,0.853963,0.853963,0.853963,0.853963,0.853963,0.0411185,0.853963,0.853963,0.853963,0.853963,0.853963,0.945097,0.853963,0.853963,0.853963,0.0481964,0.853963,0.853963,0.853963,0.945097,0.853963,0.853963,0.853963,0.945097,0.853963,0.853963
# aggregated NONE
NESTED  <<<-<<-<<<<<<<<<<<<<<<-<<<-<<<<<<<-<<<<<<<<<_______________________________________________________________________________________________>>>>>>>>>->>>>>>>->>>>>>>>>>>>>>>>>>>>->>>
        :::::::::::::::::::::::::::::::::::::::::::::::::::::::::::::::::::::::::::::::::::::::::::::::::::::::::::::::::::::::::::::::::::::::::::::::::::::::::::::::::::::::::::::::::::::
```
