## Supplementary material for "All-at-once RNA folding with 3D motif prediction framed by evolutionary information": RF03828_MIR831.surv

```
0.044733	0.0151515
0.034962	0.0454545
0.015420	0.0757576
-0.004123	0.924242
-0.013894	1
&
1.255690	6.16371e-05
1.246584	0.000123274
1.139101	0.000184911
1.070703	0.000246548
0.933907	0.000739645
0.924136	0.00123274
0.816653	0.00308185
0.806882	0.0043146
0.758027	0.00542406
0.748255	0.00653353
0.728713	0.00678008
0.718942	0.00739645
0.689629	0.00850592
0.640773	0.00961538
0.601688	0.00986193
0.435579	0.0101085
0.406265	0.0107249
0.328096	0.0114645
0.318325	0.0115878
0.044733	0.0282914
0.034962	0.0469058
0.025191	0.0483235
0.015420	0.0540557
-0.004123	0.828156
-0.013894	0.94052
-0.033436	0.947793
-0.043207	0.957224
-0.052978	0.961662
-0.062749	0.973866
-0.082292	0.974236
-0.092063	0.979167
-0.101834	0.982002
-0.111605	0.984776
-0.150690	0.990446
-0.160461	0.992357
-0.170232	0.99359
-0.219088	0.994391
-0.228859	0.994884
-0.238630	0.995316
-0.248401	0.995562
-0.267943	0.995624
-0.463366	0.996055
-0.541535	0.996672
-0.551306	0.997288
-0.570849	0.997535
-0.600162	0.997719
-0.629476	0.998089
-0.649018	0.998213
-0.658789	0.998397
-0.903067	0.998521
-0.981237	0.998644
-1.010550	0.998767
-1.098490	0.998891
-1.137575	0.998952
-1.176659	0.999014
-1.245057	0.999199
-1.313455	0.999322
-1.450251	0.999445
-1.694530	0.99963
-1.704301	0.999692
-1.782470	0.999815
-1.977893	0.999877
-2.280798	0.999938
-2.310112	1
&
1.520176	2.04625e-07
1.422464	8.18498e-07
1.412693	1.02312e-06
1.402922	1.637e-06
1.393151	1.84162e-06
1.383380	2.04625e-06
1.373608	2.86474e-06
1.363837	3.47862e-06
1.354066	3.88787e-06
1.344295	5.52486e-06
1.334524	6.95723e-06
1.324753	9.2081e-06
1.314982	1.53468e-05
1.305210	1.8007e-05
1.295439	2.02578e-05
1.285668	2.35318e-05
1.275897	2.57827e-05
1.266126	2.88521e-05
1.256355	3.11029e-05
1.246584	5.87272e-05
1.236812	6.38428e-05
1.227041	6.69122e-05
1.217270	7.42787e-05
1.207499	8.5533e-05
1.197728	8.67608e-05
1.187957	8.8807e-05
1.178186	9.28995e-05
1.168414	9.84244e-05
1.158643	0.000100061
1.148872	0.000102926
1.139101	0.000116022
1.129330	0.000120524
1.119559	0.000123798
1.109788	0.000125026
1.100016	0.0001283
1.090245	0.000129323
1.080474	0.000132801
1.070703	0.00014733
1.060932	0.000150399
1.051161	0.000153468
1.041390	0.000155515
1.031618	0.000158379
1.021847	0.00016063
1.012076	0.000164313
1.002305	0.000166564
0.992534	0.000171885
0.982763	0.000177409
0.972992	0.000191733
0.963220	0.000221199
0.953449	0.000295069
0.943678	0.000384899
0.933907	0.000589728
0.924136	0.000777573
0.914365	0.000924084
0.904594	0.00101289
0.894822	0.00104788
0.885051	0.00109679
0.875280	0.00112973
0.865509	0.00117434
0.855738	0.00128443
0.845967	0.00134602
0.836196	0.00158911
0.826425	0.00175547
0.816653	0.00245058
0.806882	0.00307346
0.797111	0.0034868
0.787340	0.00385062
0.777569	0.00405136
0.767798	0.00428852
0.758027	0.00470411
0.748255	0.00509986
0.738484	0.00541948
0.728713	0.00578944
0.718942	0.00602762
0.709171	0.00620299
0.699400	0.00632924
0.689629	0.00673542
0.679857	0.00690076
0.670086	0.00706671
0.660315	0.00714262
0.650544	0.00734397
0.640773	0.00770289
0.631002	0.00780724
0.621231	0.00798629
0.611459	0.00811971
0.601688	0.00823307
0.591917	0.00829814
0.582146	0.00838019
0.572375	0.00841887
0.562604	0.00846286
0.552833	0.00847473
0.543061	0.00851954
0.533290	0.00855494
0.523519	0.00858011
0.513748	0.00861817
0.503977	0.00864682
0.494206	0.00868017
0.484435	0.00869777
0.474663	0.00871987
0.464892	0.00876038
0.455121	0.00877164
0.445350	0.00883998
0.435579	0.00891201
0.425808	0.00894271
0.416037	0.00898956
0.406265	0.00914815
0.396494	0.00921035
0.386723	0.00928504
0.376952	0.00931451
0.367181	0.0093673
0.357410	0.00939861
0.347639	0.00944792
0.337867	0.00950992
0.328096	0.00971005
0.318325	0.0097653
0.308554	0.00979353
0.298783	0.00983917
0.289012	0.00986924
0.279241	0.00989278
0.269469	0.00992552
0.259698	0.00995191
0.249927	0.00998547
0.240156	0.00999222
0.230385	0.0100012
0.220614	0.0100088
0.210843	0.0100205
0.201071	0.0100366
0.191300	0.0100424
0.181529	0.0100593
0.171758	0.0100614
0.161987	0.0100636
0.152216	0.0100659
0.142445	0.0100696
0.132673	0.0100733
0.122902	0.0100778
0.113131	0.0100802
0.103360	0.0100816
0.093589	0.0100833
0.083818	0.0100841
0.074047	0.0100853
0.064275	0.0100859
0.054504	0.0103616
0.044733	0.0250041
0.034962	0.0411185
0.025191	0.0443665
0.015420	0.0481964
0.005649	0.048638
-0.004123	0.853963
-0.013894	0.945097
-0.023665	0.947535
-0.033436	0.955056
-0.043207	0.963675
-0.052978	0.969214
-0.062749	0.976294
-0.072520	0.97861
-0.082292	0.980449
-0.092063	0.983389
-0.101834	0.985396
-0.111605	0.987257
-0.121376	0.987924
-0.131147	0.988601
-0.140918	0.989476
-0.150690	0.991589
-0.160461	0.993101
-0.170232	0.993956
-0.180003	0.994456
-0.189774	0.994649
-0.199545	0.994793
-0.209316	0.994951
-0.219088	0.995232
-0.228859	0.995532
-0.238630	0.995821
-0.248401	0.995988
-0.258172	0.996081
-0.267943	0.996151
-0.277714	0.996201
-0.287486	0.996233
-0.297257	0.99626
-0.307028	0.996285
-0.316799	0.996309
-0.326570	0.996326
-0.336341	0.996343
-0.346112	0.99636
-0.355884	0.996384
-0.365655	0.996405
-0.375426	0.996427
-0.385197	0.996444
-0.394968	0.996454
-0.404739	0.996474
-0.414510	0.9965
-0.424282	0.996559
-0.434053	0.996586
-0.443824	0.99662
-0.453595	0.996715
-0.463366	0.996852
-0.473137	0.996892
-0.482908	0.996935
-0.492680	0.997009
-0.502451	0.997077
-0.512222	0.99716
-0.521993	0.99723
-0.531764	0.997331
-0.541535	0.997522
-0.551306	0.997688
-0.561078	0.997767
-0.570849	0.997899
-0.580620	0.997955
-0.590391	0.998021
-0.600162	0.998092
-0.609933	0.998117
-0.619704	0.998152
-0.629476	0.998256
-0.639247	0.998309
-0.649018	0.99835
-0.658789	0.998432
-0.668560	0.998449
-0.678331	0.998487
-0.688102	0.998501
-0.697874	0.99852
-0.707645	0.998549
-0.717416	0.998562
-0.727187	0.998582
-0.736958	0.998594
-0.746729	0.998602
-0.756500	0.998614
-0.766272	0.998619
-0.776043	0.998641
-0.785814	0.998656
-0.795585	0.998661
-0.805356	0.998666
-0.815127	0.998678
-0.824898	0.998683
-0.834670	0.998693
-0.844441	0.9987
-0.854212	0.998707
-0.863983	0.998719
-0.873754	0.998725
-0.883525	0.998741
-0.893296	0.998753
-0.903067	0.998778
-0.912839	0.998783
-0.922610	0.998788
-0.932381	0.998791
-0.942152	0.998798
-0.951923	0.998805
-0.961694	0.998813
-0.971465	0.998827
-0.981237	0.998853
-0.991008	0.998872
-1.000779	0.998879
-1.010550	0.998914
-1.020321	0.998919
-1.030092	0.998933
-1.039863	0.998939
-1.049635	0.998942
-1.059406	0.998951
-1.069177	0.998958
-1.078948	0.998965
-1.088719	0.998976
-1.098490	0.999006
-1.108261	0.999011
-1.118033	0.999021
-1.127804	0.99903
-1.137575	0.999045
-1.147346	0.999059
-1.157117	0.999076
-1.166888	0.999085
-1.176659	0.999108
-1.186431	0.999114
-1.196202	0.999122
-1.205973	0.999137
-1.215744	0.999151
-1.225515	0.999163
-1.235286	0.999167
-1.245057	0.999207
-1.254829	0.999216
-1.264600	0.999235
-1.274371	0.99924
-1.284142	0.999253
-1.293913	0.999257
-1.303684	0.999262
-1.313455	0.999291
-1.323227	0.999305
-1.332998	0.999308
-1.342769	0.999315
-1.352540	0.999333
-1.362311	0.99934
-1.372082	0.999343
-1.381853	0.999347
-1.391625	0.999359
-1.401396	0.999365
-1.411167	0.999372
-1.420938	0.999385
-1.430709	0.999393
-1.440480	0.999414
-1.450251	0.999446
-1.460023	0.999447
-1.469794	0.999451
-1.479565	0.999463
-1.489336	0.999469
-1.499107	0.999474
-1.508878	0.999478
-1.518649	0.999487
-1.528421	0.999491
-1.538192	0.999496
-1.547963	0.999499
-1.557734	0.999506
-1.567505	0.999513
-1.577276	0.999515
-1.587047	0.999516
-1.596819	0.99952
-1.606590	0.999521
-1.616361	0.999524
-1.626132	0.999531
-1.635903	0.999533
-1.645674	0.999542
-1.655445	0.999553
-1.665217	0.999562
-1.674988	0.999572
-1.684759	0.999573
-1.694530	0.999614
-1.704301	0.999626
-1.714072	0.999638
-1.723843	0.999644
-1.733615	0.999651
-1.743386	0.999652
-1.753157	0.999655
-1.762928	0.999672
-1.772699	0.999673
-1.782470	0.999702
-1.792241	0.999705
-1.802012	0.999713
-1.811784	0.999719
-1.821555	0.999724
-1.831326	0.999742
-1.841097	0.999745
-1.850868	0.999751
-1.860639	0.999756
-1.870410	0.999759
-1.880182	0.999763
-1.889953	0.99977
-1.899724	0.999772
-1.909495	0.999774
-1.919266	0.999781
-1.929037	0.999784
-1.938808	0.99979
-1.948580	0.999793
-1.958351	0.999802
-1.968122	0.999804
-1.977893	0.999821
-1.987664	0.999822
-1.997435	0.999826
-2.007206	0.999834
-2.016978	0.999836
-2.026749	0.999839
-2.036520	0.99984
-2.046291	0.999844
-2.056062	0.999847
-2.065833	0.99985
-2.075604	0.999853
-2.085376	0.999856
-2.095147	0.999857
-2.104918	0.999859
-2.114689	0.999863
-2.124460	0.999865
-2.134231	0.999869
-2.144002	0.99987
-2.153774	0.99987
-2.163545	0.999871
-2.173316	0.999871
-2.183087	0.999873
-2.192858	0.999876
-2.202629	0.999877
-2.212400	0.99988
-2.222172	0.999883
-2.231943	0.999884
-2.241714	0.999887
-2.251485	0.99989
-2.261256	0.99989
-2.271027	0.999892
-2.280798	0.999906
-2.300341	0.999908
-2.310112	0.999922
-2.319883	0.999924
-2.329654	0.999926
-2.339425	0.999928
-2.349196	0.99993
-2.358968	0.999933
-2.368739	0.999934
-2.378510	0.999935
-2.388281	0.999936
-2.398052	0.999937
-2.407823	0.999938
-2.417594	0.999938
-2.427366	0.999939
-2.437137	0.999939
-2.456679	0.999941
-2.466450	0.999944
-2.476221	0.999945
-2.485992	0.999947
-2.495764	0.999949
-2.505535	0.99995
-2.515306	0.999951
-2.525077	0.999952
-2.534848	0.999952
-2.544619	0.999953
-2.554390	0.999957
-2.573933	0.999957
-2.583704	0.999959
-2.593475	0.999962
-2.603246	0.999964
-2.613017	0.999964
-2.622788	0.999965
-2.632559	0.999967
-2.642331	0.999969
-2.652102	0.999969
-2.661873	0.999972
-2.671644	0.999973
-2.681415	0.999973
-2.691186	0.999973
-2.700957	0.999975
-2.710729	0.999977
-2.720500	0.999977
-2.730271	0.999978
-2.740042	0.999982
-2.749813	0.999982
-2.759584	0.999982
-2.769355	0.999983
-2.779127	0.999983
-2.798669	0.999984
-2.808440	0.999984
-2.818211	0.999985
-2.827982	0.999986
-2.837753	0.999986
-2.847525	0.999986
-2.867067	0.999986
-2.886609	0.999987
-2.896380	0.999988
-2.906151	0.999988
-2.925694	0.999988
-2.935465	0.999989
-2.945236	0.999991
-2.964778	0.999991
-2.974549	0.999991
-2.984321	0.999992
-3.003863	0.999993
-3.013634	0.999993
-3.023405	0.999993
-3.052719	0.999993
-3.062490	0.999993
-3.072261	0.999994
-3.091803	0.999994
-3.101574	0.999995
-3.111345	0.999995
-3.121117	0.999996
-3.130888	0.999996
-3.179743	0.999996
-3.209057	0.999996
-3.218828	0.999997
-3.238370	0.999997
-3.277455	0.999997
-3.316539	0.999997
-3.345853	0.999997
-3.414251	0.999998
-3.433793	0.999998
-3.482649	0.999998
-3.590131	0.999998
-3.638987	0.999999
-3.658529	0.999999
-3.668300	0.999999
-3.844181	0.999999
-3.853952	0.999999
-3.883266	1
-3.922350	1
-3.971206	1
&
```
