## Supplementary material for "All-at-once RNA folding with 3D motif prediction framed by evolutionary information": RF03829_mir-1257.cacofold.cov

```
#
# Method Target_E-val [cov_min,cov_max] [FP | TP True Found | Sen PPV F] 
# GTp    0.05           [-1.94,0.77]    [0 | 2 33 2 | 6.06 100.00 11.43] 
#
# in_CaCoFold in_given  left_pos      right_pos  score            E-value       pvalue       substitutions    power
#------------------------------------------------------------------------------------------------------------------------
*	 	        18	        93	0.77482	0.00331692	4.82882e-07	1		0.00
*	~	        93	       104	0.77482	0.00331692	4.82882e-07	1		0.00
```
