## Supplementary material for "All-at-once RNA folding with 3D motif prediction framed by evolutionary information": RF03829_mir-1257.cacofold.helixcov

```
# RMs = 7 L = 118

# RM_HELIX NESTED 43-47 56-60, nbp = 5 nbp_cov = 0
# pvals: 0.964832,0.964832,0.964832,0.964832,0.964832
# aggregated NONE
NESTED  ::::::::::::::::::::::::::::::::::::::::::<<<<<________>>>>>::::::::::::::::::::::::::::::::::::::::::::::::::::::::::
        ::::::::::::::::::::::::::::::::::::::::::::::::::::::::::::::::::::::::::::::::::::::::::::::::::::::::::::::::::::::

# RM_HELIX NESTED 64-67 73-76, nbp = 4 nbp_cov = 0
# pvals: 0.964832,0.964832,0.964832,0.964832
# aggregated NONE
NESTED  :::::::::::::::::::::::::::::::::::::::::::::::::::::::::::::::<<<<_____>>>>::::::::::::::::::::::::::::::::::::::::::
        ::::::::::::::::::::::::::::::::::::::::::::::::::::::::::::::::::::::::::::::::::::::::::::::::::::::::::::::::::::::

# RM_HELIX NESTED 18-34 78-93, nbp = 15 nbp_cov = 1
# pvals: 4.82882e-07,0.964832,0.964832,0.964832,0.964832,0.964832,0.964832,0.964832,0.964832,0.964832,0.964832,0.964832,0.964832,0.964832,0.964832
# aggregated NONE
NESTED  :::::::::::::::::<<<<-<<<<<-<<<<<<___________________________________________>>>>>>->>>>>>>>>:::::::::::::::::::::::::
        :::::::::::::::::<__________________________________________________________________________>:::::::::::::::::::::::::

# RM_HELIX NESTED 12-13 104-105, nbp = 2 nbp_cov = 0
# pvals: 0.964832,0.964832
# aggregated NONE
NESTED  :::::::::::<<__________________________________________________________________________________________>>:::::::::::::
        ::::::::::::::::::::::::::::::::::::::::::::::::::::::::::::::::::::::::::::::::::::::::::::::::::::::::::::::::::::::

# RM_HELIX NESTED 6-9 108-111, nbp = 4 nbp_cov = 0
# pvals: 0.964832,0.964832,0.964832,0.964832
# aggregated NONE
NESTED  :::::<<<<__________________________________________________________________________________________________>>>>:::::::
        ::::::::::::::::::::::::::::::::::::::::::::::::::::::::::::::::::::::::::::::::::::::::::::::::::::::::::::::::::::::

# RM_HELIX NESTED 1-2 115-116, nbp = 2 nbp_cov = 0
# pvals: 0.964832,0.964832
# aggregated NONE
NESTED  <<________________________________________________________________________________________________________________>>::
        ::::::::::::::::::::::::::::::::::::::::::::::::::::::::::::::::::::::::::::::::::::::::::::::::::::::::::::::::::::::

# RM_HELIX TRIPLET 93-93 104-104, nbp = 1 nbp_cov = 1
# pvals: 4.82882e-07
# aggregated NONE
TRIPLET ::::::::::::::::::::::::::::::::::::::::::::::::::::::::::::::::::::::::::::::::::::::::::::<__________>::::::::::::::
        ::::::::::::::::::::::::::::::::::::::::::::::::::::::::::::::::::::::::::::::::::::::::::::<__________>::::::::::::::
```
