## Supplementary material for "All-at-once RNA folding with 3D motif prediction framed by evolutionary information": RF03829_mir-1257.cacofold.power

```
# Power analysis of CaCoFold structure 
#
# Powertype = SINGLE SUBSTITUTIONS
# covary  left_pos      right_pos    substitutions      power
#----------------------------------------------------------------
          1		116		0		0.00
          2		115		0		0.00
          6		111		0		0.00
          7		110		0		0.00
          8		109		0		0.00
          9		108		0		0.00
          12		105		0		0.00
          13		104		1		0.00
     *    18		93		1		0.00
          19		92		0		0.00
          20		91		0		0.00
          21		90		0		0.00
          23		89		0		0.00
          24		88		0		0.00
          25		87		0		0.00
          26		86		0		0.00
          27		85		0		0.00
          29		83		0		0.00
          30		82		0		0.00
          31		81		0		0.00
          32		80		0		0.00
          33		79		0		0.00
          34		78		0		0.00
          43		60		0		0.00
          44		59		0		0.00
          45		58		0		0.00
          46		57		0		0.00
          47		56		0		0.00
          64		76		0		0.00
          65		75		0		0.00
          66		74		0		0.00
          67		73		0		0.00
     *    93		104		1		0.00
#
# BPAIRS 33
# avg substitutions per BP  0.1
# BPAIRS expected to covary 0.0 +/- 0.0
# BPAIRS observed to covary 2
#
```
