## Supplementary material for "All-at-once RNA folding with 3D motif prediction framed by evolutionary information": RF03829_mir-1257.cov

```
#
# Method Target_E-val [cov_min,cov_max] [FP | TP True Found | Sen PPV F] 
# GTp    0.05           [-1.94,0.77]    [2 | 0 34 2 | 0.00 0.00 0.00] 
#
# #tests = 34 (base pairs) 6869 (others)
# in_given  left_pos       right_pos        score      E-value          pvalue      substitutions      power
#----------------------------------------------------------------------------------------------------------------
 	        18	        93	0.77482	0.00331692	4.82882e-07	1		0.00
~	        93	       104	0.77482	0.00331692	4.82882e-07	1		0.00
```
