## Supplementary material for "All-at-once RNA folding with 3D motif prediction framed by evolutionary information": RF03829_mir-1257.sorted.cacofold.cov

```
# The predicted CaCoFold structure
# BPAIRS observed to covary 2
#
#
# Method Target_E-val [cov_min,cov_max] [FP | TP True Found | Sen PPV F] 
# GTp    0.05         [-1.94,0.77]     [0 | 2 33 2 | 6.06 100.00 11.43] 
#
# in_fold in_given   left_pos       right_pos      score           E-value    pvalue       substitutions      power
#-----------------------------------------------------------------------------------------------------------------------
*	~	        93	       104	0.77482	0.00331692	4.82882e-07	1		0.00
*	 	        18	        93	0.77482	0.00331692	4.82882e-07	1		0.00
```
