## Supplementary material for "All-at-once RNA folding with 3D motif prediction framed by evolutionary information": RF03829_mir-1257.surv

```
0.000000	0.0294118
-0.001509	1
&
0.774817	0.000145582
0.773712	0.000291163
0.619602	0.00145582
0.358081	0.00174698
0.007831	0.00378512
0.003161	0.0157228
-0.001509	0.96375
-0.006179	0.997671
-0.141610	0.998253
-0.178970	0.998399
-0.197650	0.999272
-0.249020	0.999854
-1.944233	1
&
0.774817	4.82882e-07
0.773712	0.000258825
0.764372	0.000264619
0.619602	0.00136945
0.610262	0.0013907
0.358081	0.0016727
0.007831	0.00364672
0.003161	0.0155585
-0.001509	0.964832
-0.006179	0.997826
-0.141610	0.998344
-0.178970	0.998473
-0.197650	0.99925
-0.221000	0.999284
-0.249020	0.999802
-0.272370	0.999811
-0.305060	0.999845
-0.337750	0.999854
-0.519880	0.999855
-0.758051	0.999856
-1.248402	0.999868
-1.453882	0.999871
-1.944233	1
&
```
