## Supplementary material for "All-at-once RNA folding with 3D motif prediction framed by evolutionary information": RF03831_mir-627.cacofold.helixcov

```
# RMs = 5 L = 87

# RM_HELIX NESTED 24-25 43-44, nbp = 2 nbp_cov = 1
# pvals: 8.91027e-07,0.998739
# aggregated NONE
NESTED  :::::::::::::::::::::::<<_________________>>:::::::::::::::::::::::::::::::::::::::::::
        :::::::::::::::::::::::<___________________>:::::::::::::::::::::::::::::::::::::::::::

# RM_HELIX NESTED 45-45 51-51, nbp = 1 nbp_cov = 0
# pvals: 0.998739
# aggregated NONE
NESTED  ::::::::::::::::::::::::::::::::::::::::::::<_____>::::::::::::::::::::::::::::::::::::
        :::::::::::::::::::::::::::::::::::::::::::::::::::::::::::::::::::::::::::::::::::::::

# RM_HELIX NESTED 55-56 65-66, nbp = 2 nbp_cov = 0
# pvals: 0.998739,0.998739
# aggregated NONE
NESTED  ::::::::::::::::::::::::::::::::::::::::::::::::::::::<<________>>:::::::::::::::::::::
        :::::::::::::::::::::::::::::::::::::::::::::::::::::::::::::::::::::::::::::::::::::::

# RM_HELIX NESTED 3-22 67-86, nbp = 20 nbp_cov = 0
# pvals: 0.998739,0.998739,0.998739,0.998739,0.998739,0.998739,0.998739,0.998739,0.998739,0.998739,0.998739,0.998739,0.998739,0.998739,0.998739,0.998739,0.998739,0.998739,0.998739,0.998739
# aggregated NONE
NESTED  ::<<<<<<<<<<<<<<<<<<<<____________________________________________>>>>>>>>>>>>>>>>>>>>:
        :::::::::::::::::::::::::::::::::::::::::::::::::::::::::::::::::::::::::::::::::::::::

# RM_J4 J4_tRNA 23-23 45-44 52-54 67-66, nbp = 0 nbp_cov = 0 nhl_b_cov 1/4
# aggregated NONE
RM_J4   ::::::::::::::::::::::x::::::::::::::::::::zz::::::xxx:::::::::::zz:::::::::::::::::::: J4_tRNA
```
