## Supplementary material for "All-at-once RNA folding with 3D motif prediction framed by evolutionary information": RF03831_mir-627.helixcov

```
# RMs = 1 L = 87

# RM_HELIX NESTED 3-42 47-86, nbp = 37 nbp_cov = 0
# pvals: 0.998739,0.998739,0.998739,0.998739,0.998739,0.998739,0.998739,0.998739,0.998739,0.998739,0.998739,0.998739,0.998739,0.998739,0.998739,0.998739,0.998739,0.998739,0.998739,0.998739,0.998739,0.998739,0.998739,0.998739,0.998739,0.998739,0.998739,0.998739,0.998739,0.998739,0.998739,0.998739,0.998739,0.998739,0.998739,0.998739,0.998739
# aggregated NONE
NESTED  ::<<<<<<<-<<<<<<<<<<<<<<-<<<<<<<<<<<<<<-<<____>>->>>>>>>>>>>>>>->>>>>>>>>>>>>>->>>>>>>:
        :::::::::::::::::::::::::::::::::::::::::::::::::::::::::::::::::::::::::::::::::::::::
```
