## Supplementary material for "All-at-once RNA folding with 3D motif prediction framed by evolutionary information": RF03831_mir-627.surv

```
0.000000	0.027027
-0.007183	1
&
2.413018	0.000269978
1.308327	0.000539957
0.524081	0.000809935
0.397589	0.00107991
0.153039	0.00134989
-0.007183	0.99865
-0.243300	0.99892
-0.251733	0.99919
-0.563745	0.99946
-0.698669	0.99973
-0.960085	1
&
2.417116	8.91027e-07
2.413018	0.000238795
2.134737	0.000249488
1.966082	0.000252161
1.721532	0.000267308
1.308327	0.000506104
1.190268	0.000521251
0.709601	0.000531943
0.524081	0.000770739
0.490350	0.000785886
0.473484	0.000796578
0.397589	0.00103537
0.195203	0.00104607
0.153039	0.00128486
0.094010	0.00129021
-0.007183	0.998739
-0.243300	0.998978
-0.251733	0.999232
-0.496283	0.999243
-0.563745	0.999481
-0.681804	0.999497
-0.698669	0.999735
-0.808295	0.999761
-0.960085	1
&
```
