## Supplementary material for "All-at-once RNA folding with 3D motif prediction framed by evolutionary information": RF03832_mir-H4.cacofold.helixcov

```
# RMs = 1 L = 76

# RM_HELIX NESTED 1-33 44-76, nbp = 31 nbp_cov = 0
# pvals: 0.95968,0.95968,0.95968,0.0113848,0.95968,0.95968,0.95968,0.95968,0.95968,0.95968,0.95968,0.95968,0.95968,0.95968,0.00944444,0.95968,0.95968,0.00305263,0.95968,0.95968,0.95968,0.95968,0.0104316,0.95968,0.95968,0.95968,0.00944444,0.95968,0.95968,0.95968,0.00305263
# aggregated NONE
NESTED  <<<<<<<<-<<<<<<<<<<<<<<<<<<<<-<<<__________>>>->>>>>>>>>>>>>>>>>>>>->>>>>>>>
        ::::::::::::::::::::::::::::::::::::::::::::::::::::::::::::::::::::::::::::
```
