## Supplementary material for "All-at-once RNA folding with 3D motif prediction framed by evolutionary information": RF03832_mir-H4.surv

```
1.143569	0.04
-0.000094	1
&
1.422337	0.000353982
1.358006	0.000707965
1.143569	0.00460177
1.072090	0.00743363
1.029203	0.0102655
0.914836	0.0123894
0.900541	0.0138053
0.886245	0.0180531
0.628921	0.0233628
0.593181	0.0254867
0.557442	0.0283186
0.535998	0.0304425
0.514554	0.0318584
0.478815	0.0329204
0.335857	0.0371681
0.314413	0.039292
0.028497	0.0414159
0.021350	0.0456637
-0.000094	0.948319
-0.014390	0.951504
-0.021538	0.95292
-0.028686	0.953982
-0.064425	0.95469
-0.221679	0.955752
-0.235975	0.957168
-0.250271	0.965664
-0.278862	0.966726
-0.336045	0.967434
-0.371785	0.968142
-0.564778	0.970265
-0.579074	0.974513
-0.629109	0.976637
-0.693440	0.980885
-0.722032	0.983009
-0.729180	0.991504
-0.750623	0.993628
-0.772067	0.997876
-1.236680	0.998938
-1.422525	1
&
1.884820	1.16959e-06
1.879802	2.33918e-06
1.858359	3.50877e-06
1.815471	4.67836e-06
1.758288	5.84795e-06
1.736844	9.35673e-06
1.715401	1.05263e-05
1.708253	1.28655e-05
1.693957	1.52047e-05
1.686809	1.63743e-05
1.679661	2.69006e-05
1.665365	2.92398e-05
1.658218	3.27485e-05
1.629626	3.39181e-05
1.622478	4.21053e-05
1.608182	4.79532e-05
1.601034	4.91228e-05
1.593887	5.73099e-05
1.586739	6.08187e-05
1.579591	6.43275e-05
1.572443	6.78363e-05
1.565295	7.25146e-05
1.558147	7.7193e-05
1.550999	9.00585e-05
1.543851	9.12281e-05
1.536703	9.47368e-05
1.529555	0.000104094
1.522408	0.000115789
1.515260	0.000122807
1.508112	0.000136842
1.500964	0.000155556
1.493816	0.000164912
1.486668	0.000178947
1.479520	0.000191813
1.472372	0.00019883
1.465224	0.000219883
1.458077	0.000225731
1.450929	0.000236257
1.443781	0.000246784
1.436633	0.000263158
1.429485	0.000272515
1.422337	0.000329825
1.415189	0.00037076
1.408041	0.000381287
1.400893	0.000430409
1.393745	0.000473684
1.386598	0.000477193
1.379450	0.000501754
1.372302	0.000520468
1.365154	0.000562573
1.358006	0.000640936
1.350858	0.00065614
1.343710	0.000697076
1.336562	0.000701754
1.329414	0.000725146
1.322267	0.000766082
1.315119	0.000795322
1.307971	0.000863158
1.300823	0.000892398
1.293675	0.000940351
1.286527	0.00100351
1.279379	0.0010655
1.272231	0.00119883
1.265083	0.00128421
1.257935	0.00130994
1.250788	0.00139298
1.243640	0.00143743
1.236492	0.00149708
1.229344	0.0015462
1.222196	0.00159883
1.215048	0.00172865
1.207900	0.00177661
1.200752	0.00191813
1.193604	0.00204678
1.186456	0.00205614
1.179309	0.00220936
1.172161	0.00225263
1.165013	0.00238363
1.157865	0.00244561
1.150717	0.00248304
1.143569	0.00305263
1.136421	0.0031462
1.129273	0.00323041
1.122125	0.00332632
1.114978	0.00343275
1.107830	0.00385263
1.100682	0.00394854
1.093534	0.00406199
1.086386	0.00425965
1.079238	0.00439064
1.072090	0.00470877
1.064942	0.00474854
1.057794	0.00484912
1.050646	0.00497193
1.043499	0.00511111
1.036351	0.00528889
1.029203	0.00577661
1.022055	0.00584444
1.014907	0.00590526
1.007759	0.00602807
1.000611	0.00612982
0.993463	0.00639532
0.986315	0.00664444
0.979168	0.00691228
0.972020	0.0071076
0.964872	0.00736374
0.957724	0.00761637
0.950576	0.0078655
0.943428	0.00803041
0.936280	0.00845263
0.929132	0.00885965
0.921984	0.00900117
0.914836	0.00944444
0.907689	0.0100398
0.900541	0.0104316
0.893393	0.0107766
0.886245	0.0113848
0.879097	0.0117345
0.871949	0.0119427
0.864801	0.0121766
0.857653	0.0125146
0.850505	0.0129404
0.843358	0.0134
0.836210	0.0136433
0.829062	0.0138456
0.821914	0.0139743
0.814766	0.0141661
0.807618	0.0143392
0.800470	0.0144304
0.793322	0.014545
0.786174	0.0146503
0.779026	0.0146959
0.771879	0.0147918
0.764731	0.0148982
0.757583	0.014952
0.750435	0.0150339
0.743287	0.015076
0.736139	0.0151544
0.728991	0.0152526
0.721843	0.0153158
0.714695	0.0154187
0.707547	0.0156082
0.700400	0.015738
0.693252	0.0158632
0.686104	0.0160094
0.678956	0.0162222
0.671808	0.0163825
0.664660	0.0165076
0.657512	0.0167041
0.650364	0.016848
0.643216	0.0171497
0.636069	0.0173778
0.628921	0.0180269
0.621773	0.0181825
0.614625	0.0183836
0.607477	0.0188058
0.600329	0.0191333
0.593181	0.0196374
0.586033	0.0198655
0.578885	0.0202585
0.571737	0.0205099
0.564590	0.020855
0.557442	0.021345
0.550294	0.0215942
0.543146	0.0218772
0.535998	0.0222877
0.528850	0.0226667
0.521702	0.0229602
0.514554	0.0232398
0.507406	0.0234596
0.500259	0.0237193
0.493111	0.024083
0.485963	0.0242468
0.478815	0.0246012
0.471667	0.0247509
0.464519	0.0249146
0.457371	0.0250982
0.450223	0.0252433
0.443075	0.0253263
0.435927	0.0254129
0.428780	0.0255602
0.421632	0.0256632
0.414484	0.0258152
0.407336	0.0260784
0.400188	0.0262
0.393040	0.0263251
0.385892	0.0265661
0.378744	0.0267708
0.371596	0.0269626
0.364449	0.0272947
0.357301	0.0277883
0.350153	0.0280281
0.343005	0.0281614
0.335857	0.0288643
0.328709	0.029131
0.321561	0.0293696
0.314413	0.0297988
0.307265	0.0300632
0.300117	0.0302585
0.292970	0.0303661
0.285822	0.0305357
0.278674	0.0306012
0.271526	0.0307193
0.264378	0.0308152
0.257230	0.0309462
0.250082	0.031
0.242934	0.0310608
0.235786	0.0311053
0.228638	0.0311673
0.221491	0.031207
0.214343	0.0312596
0.207195	0.0312959
0.200047	0.0313298
0.192899	0.0313871
0.185751	0.0314292
0.178603	0.0314749
0.171455	0.0315228
0.164307	0.0315556
0.157160	0.0316339
0.150012	0.0316936
0.142864	0.0317439
0.135716	0.0318515
0.128568	0.0319345
0.121420	0.0319895
0.114272	0.0321404
0.107124	0.0322749
0.099976	0.0326363
0.092828	0.0327789
0.085681	0.0329462
0.078533	0.0332211
0.071385	0.0335673
0.064237	0.0339778
0.057089	0.0342538
0.049941	0.0344503
0.042793	0.0345731
0.035645	0.0349216
0.028497	0.0355462
0.021350	0.0362164
0.014202	0.0367193
0.007054	0.0369743
-0.000094	0.95968
-0.007242	0.959901
-0.014390	0.960577
-0.021538	0.961067
-0.028686	0.961612
-0.035834	0.961754
-0.042982	0.961977
-0.050129	0.962311
-0.057277	0.962444
-0.064425	0.962671
-0.071573	0.962903
-0.078721	0.963115
-0.085869	0.963363
-0.093017	0.963453
-0.100165	0.963551
-0.107313	0.963705
-0.114460	0.963908
-0.121608	0.964033
-0.128756	0.964207
-0.135904	0.964315
-0.143052	0.964473
-0.150200	0.964627
-0.157348	0.964871
-0.164496	0.965074
-0.171644	0.965258
-0.178792	0.965604
-0.185939	0.965806
-0.193087	0.96637
-0.200235	0.966544
-0.207383	0.966912
-0.214531	0.967218
-0.221679	0.967687
-0.228827	0.967961
-0.235975	0.968313
-0.243123	0.968619
-0.250271	0.969619
-0.257418	0.970137
-0.264566	0.970354
-0.271714	0.97108
-0.278862	0.971476
-0.286010	0.971736
-0.293158	0.971924
-0.300306	0.97226
-0.307454	0.972558
-0.314602	0.972682
-0.321749	0.972818
-0.328897	0.973015
-0.336045	0.973333
-0.343193	0.973482
-0.350341	0.973596
-0.357489	0.973695
-0.364637	0.973754
-0.371785	0.973908
-0.378933	0.974049
-0.386081	0.974171
-0.393228	0.974331
-0.400376	0.974414
-0.407524	0.974468
-0.414672	0.974496
-0.421820	0.974592
-0.428968	0.974712
-0.436116	0.974792
-0.443264	0.974931
-0.450412	0.975014
-0.457559	0.975257
-0.464707	0.975394
-0.471855	0.975607
-0.479003	0.975891
-0.486151	0.97614
-0.493299	0.976477
-0.500447	0.97666
-0.507595	0.976871
-0.514743	0.977154
-0.521891	0.977389
-0.529038	0.977607
-0.536186	0.977911
-0.543334	0.978536
-0.550482	0.978839
-0.557630	0.979178
-0.564778	0.97955
-0.571926	0.979929
-0.579074	0.980988
-0.586222	0.981415
-0.593369	0.981614
-0.600517	0.982046
-0.607665	0.982549
-0.614813	0.982802
-0.621961	0.983443
-0.629109	0.98433
-0.636257	0.984715
-0.643405	0.9852
-0.650553	0.98562
-0.657701	0.985825
-0.664848	0.986358
-0.671996	0.987065
-0.679144	0.987436
-0.686292	0.987909
-0.693440	0.988636
-0.700588	0.98896
-0.707736	0.989269
-0.714884	0.989828
-0.722032	0.990308
-0.729180	0.991447
-0.736327	0.991821
-0.743475	0.992084
-0.750623	0.992611
-0.757771	0.992999
-0.764919	0.993244
-0.772067	0.993826
-0.779215	0.994288
-0.786363	0.994704
-0.793511	0.995033
-0.800658	0.995305
-0.807806	0.995634
-0.814954	0.995939
-0.822102	0.996065
-0.829250	0.996329
-0.836398	0.996526
-0.843546	0.996619
-0.850694	0.996864
-0.857842	0.996999
-0.864990	0.997075
-0.872137	0.997201
-0.879285	0.997421
-0.886433	0.99752
-0.893581	0.997642
-0.900729	0.997722
-0.907877	0.997829
-0.915025	0.997896
-0.922173	0.997944
-0.929321	0.997999
-0.936468	0.998022
-0.943616	0.99806
-0.950764	0.99809
-0.957912	0.998144
-0.965060	0.998158
-0.972208	0.998193
-0.979356	0.99826
-0.986504	0.998288
-0.993652	0.998302
-1.000800	0.99833
-1.007947	0.998347
-1.015095	0.998384
-1.022243	0.998394
-1.029391	0.998425
-1.036539	0.99845
-1.043687	0.998477
-1.050835	0.998481
-1.057983	0.998497
-1.065131	0.998511
-1.072278	0.998518
-1.079426	0.998535
-1.086574	0.99857
-1.093722	0.998573
-1.100870	0.998616
-1.108018	0.998685
-1.115166	0.998688
-1.122314	0.998697
-1.129462	0.998706
-1.136610	0.998718
-1.143757	0.998738
-1.150905	0.99876
-1.158053	0.998768
-1.165201	0.998787
-1.172349	0.998875
-1.179497	0.998882
-1.186645	0.998895
-1.193793	0.998924
-1.200941	0.998946
-1.208089	0.998965
-1.215236	0.998998
-1.222384	0.999029
-1.229532	0.999046
-1.236680	0.999153
-1.243828	0.999163
-1.250976	0.999184
-1.258124	0.999207
-1.265272	0.999222
-1.272420	0.999243
-1.279567	0.999303
-1.286715	0.999344
-1.301011	0.999363
-1.308159	0.999378
-1.315307	0.999382
-1.329603	0.999389
-1.336751	0.999406
-1.343899	0.999423
-1.351046	0.999442
-1.358194	0.999526
-1.365342	0.99954
-1.372490	0.999544
-1.379638	0.999549
-1.386786	0.999563
-1.393934	0.999584
-1.401082	0.999589
-1.408230	0.999601
-1.415377	0.999606
-1.422525	0.999719
-1.429673	0.99972
-1.436821	0.99973
-1.443969	0.999747
-1.451117	0.999773
-1.458265	0.99978
-1.465413	0.999781
-1.472561	0.999805
-1.479709	0.999814
-1.486856	0.999821
-1.494004	0.999836
-1.501152	0.99985
-1.508300	0.99986
-1.515448	0.999861
-1.522596	0.999862
-1.529744	0.999863
-1.536892	0.999868
-1.544040	0.999876
-1.551187	0.999877
-1.565483	0.999881
-1.579779	0.999901
-1.586927	0.999924
-1.601223	0.999929
-1.608371	0.999936
-1.629814	0.999937
-1.636962	0.999939
-1.644110	0.999944
-1.651258	0.999957
-1.679850	0.999958
-1.686998	0.999967
-1.715589	0.999968
-1.722737	0.999975
-1.758476	0.999977
-1.779920	0.999981
-1.794216	0.999982
-1.808512	0.999986
-1.829955	0.999987
-1.915730	0.999988
-1.944322	0.999993
-1.980061	0.999995
-2.080132	0.999996
-2.101575	0.999998
-2.144463	1
&
```
