## Supplementary material for "All-at-once RNA folding with 3D motif prediction framed by evolutionary information": RF03833_mir-5928.cacofold.helixcov

```
# RMs = 1 L = 75

# RM_HELIX NESTED 1-35 40-74, nbp = 35 nbp_cov = 0
# pvals: 0.832085,0.832085,0.832085,0.0155766,0.832085,0.832085,0.832085,0.0237946,0.959326,0.832085,0.832085,0.832085,0.832085,0.832085,0.832085,0.832085,0.832085,0.0377568,0.0532847,0.876283,0.832085,0.832085,0.832085,0.876283,0.867029,0.911813,0.832085,0.832085,0.832085,0.832085,0.832085,0.832085,0.00712432,0.832085,0.832085
# aggregated NONE
NESTED  <<<<<<<<<<<<<<<<<<<<<<<<<<<<<<<<<<<____>>>>>>>>>>>>>>>>>>>>>>>>>>>>>>>>>>>:
        :::::::::::::::::::::::::::::::::::::::::::::::::::::::::::::::::::::::::::
```
