## Supplementary material for "All-at-once RNA folding with 3D motif prediction framed by evolutionary information": RF03833_mir-5928.power

```
# Power analysis of given structure 
#
# Powertype = SINGLE SUBSTITUTIONS
# covary  left_pos      right_pos    substitutions      power
#----------------------------------------------------------------
          1		74		1		0.00
          2		73		0		0.00
          3		72		0		0.00
          4		71		3		0.02
          5		70		0		0.00
          6		69		1		0.00
          7		68		1		0.00
          8		67		2		0.00
          9		66		4		0.07
          11		64		1		0.00
          12		63		1		0.00
          13		62		0		0.00
          14		61		0		0.00
          15		60		0		0.00
          16		59		1		0.00
          17		58		0		0.00
          18		57		4		0.07
          19		56		3		0.02
          20		55		2		0.00
          21		54		1		0.00
          22		53		1		0.00
          23		52		0		0.00
          25		50		3		0.02
          26		49		2		0.00
          27		48		2		0.00
          28		47		0		0.00
          29		46		0		0.00
          30		45		0		0.00
          32		43		1		0.00
          33		42		3		0.02
          34		41		0		0.00
          35		40		0		0.00
#
# BPAIRS 32
# avg substitutions per BP  1.2
# BPAIRS expected to covary 0.2 +/- 0.4
# BPAIRS observed to covary 0
#
```
