## Supplementary material for "All-at-once RNA folding with 3D motif prediction framed by evolutionary information": RF03833_mir-5928.surv

```
1.527101	0.03125
1.005298	0.0625
0.594180	0.09375
0.230499	0.125
0.056565	0.15625
-0.006684	0.875
-0.069933	0.90625
-0.085745	0.9375
-0.164806	0.96875
-0.338740	1
&
4.910913	0.000364564
3.361317	0.000729129
3.187383	0.00109369
2.491645	0.00145826
2.175401	0.00182282
1.859157	0.00218739
1.811720	0.00255195
1.701035	0.00291651
1.606162	0.00328108
1.527101	0.00364564
1.495476	0.00473934
1.368978	0.00583303
1.289917	0.00619759
1.274105	0.00656216
1.258293	0.00692672
1.242481	0.00729129
1.210856	0.00765585
1.195044	0.00802042
1.163420	0.00838498
1.147608	0.00874954
1.131795	0.00911411
1.115983	0.00984324
1.100171	0.0102078
1.084359	0.0105724
1.068547	0.0109369
1.021110	0.0116661
1.005298	0.0120306
0.989485	0.0123952
0.973673	0.0127598
0.942049	0.0131243
0.926237	0.0134889
0.910424	0.014218
0.847176	0.0145826
0.831363	0.0149471
0.815551	0.0153117
0.799739	0.0156763
0.783927	0.0160408
0.704866	0.01677
0.673241	0.0178637
0.657429	0.0189573
0.641617	0.0193219
0.625805	0.020051
0.609992	0.0207802
0.578368	0.0211447
0.562556	0.0215093
0.546744	0.0218739
0.530931	0.0222384
0.499307	0.022603
0.483495	0.0229676
0.467683	0.0244258
0.451870	0.0247904
0.356997	0.0251549
0.325373	0.0262486
0.309560	0.0277069
0.293748	0.028436
0.277936	0.0302588
0.246312	0.0306234
0.230499	0.0313525
0.214687	0.0320817
0.198875	0.0324462
0.183063	0.0339045
0.167251	0.036821
0.151438	0.0371856
0.135626	0.0382793
0.119814	0.0393729
0.104002	0.0401021
0.088190	0.0433832
0.072377	0.0448414
0.056565	0.0470288
0.040753	0.0488516
0.024941	0.0506744
0.009128	0.0532264
-0.006684	0.86584
-0.022496	0.871309
-0.038308	0.876777
-0.054120	0.880787
-0.069933	0.88662
-0.085745	0.893912
-0.101557	0.900838
-0.117369	0.90813
-0.133181	0.91214
-0.148994	0.915421
-0.164806	0.922712
-0.180618	0.927816
-0.196430	0.933285
-0.212242	0.939482
-0.228055	0.942763
-0.243867	0.94969
-0.259679	0.952607
-0.275491	0.955523
-0.291303	0.959898
-0.307116	0.963179
-0.322928	0.965731
-0.338740	0.967554
-0.354552	0.970106
-0.370365	0.973387
-0.386177	0.975939
-0.401989	0.977762
-0.417801	0.979949
-0.433613	0.982136
-0.449426	0.984324
-0.465238	0.986147
-0.481050	0.986876
-0.496862	0.988334
-0.512674	0.989792
-0.528487	0.990521
-0.544299	0.991615
-0.560111	0.99198
-0.591735	0.993073
-0.607548	0.993438
-0.623360	0.994532
-0.639172	0.994896
-0.654984	0.995261
-0.670797	0.99599
-0.686609	0.996719
-0.702421	0.997448
-0.749858	0.997813
-0.797294	0.998177
-0.813106	0.998542
-0.828919	0.998906
-0.860543	0.999271
-0.892167	0.999635
-0.939604	1
&
6.365637	1.8018e-06
6.017768	3.6036e-06
5.922895	5.40541e-06
5.796397	7.20721e-06
5.764773	9.00901e-06
5.717336	1.08108e-05
5.654087	1.26126e-05
5.638275	1.44144e-05
5.622463	1.62162e-05
5.606651	1.8018e-05
5.590838	1.98198e-05
5.575026	2.34234e-05
5.559214	2.7027e-05
5.543402	2.88288e-05
5.527590	3.6036e-05
5.511777	3.96396e-05
5.495965	4.32432e-05
5.480153	4.68468e-05
5.464341	5.94595e-05
5.448528	7.74775e-05
5.432716	8.10811e-05
5.416904	9.54955e-05
5.401092	0.000111712
5.385280	0.000117117
5.369467	0.000120721
5.353655	0.000135135
5.337843	0.000147748
5.322031	0.000154955
5.306219	0.000162162
5.290406	0.000178378
5.274594	0.000190991
5.258782	0.000207207
5.242970	0.000218018
5.227158	0.000228829
5.211345	0.000234234
5.195533	0.00023964
5.179721	0.000245045
5.163909	0.000252252
5.148096	0.000254054
5.132284	0.000257658
5.116472	0.000264865
5.100660	0.00027027
5.084848	0.000273874
5.069035	0.000275676
5.053223	0.000281081
5.037411	0.000284685
5.021599	0.000286486
5.005787	0.000291892
4.989974	0.000299099
4.974162	0.000302703
4.958350	0.000304505
4.926726	0.000308108
4.910913	0.000317117
4.895101	0.000322523
4.879289	0.000324324
4.847665	0.000326126
4.831852	0.000327928
4.784416	0.000333333
4.768603	0.000335135
4.752791	0.000336937
4.736979	0.000338739
4.721167	0.000342342
4.689542	0.000345946
4.673730	0.000347748
4.594669	0.000351351
4.563045	0.000353153
4.547233	0.000354955
4.531420	0.000356757
4.483984	0.00036036
4.420735	0.000362162
4.373298	0.000363964
4.294237	0.000365766
4.278425	0.000367568
4.246801	0.000369369
4.199364	0.000372973
4.167740	0.000374775
4.151927	0.000378378
4.088678	0.000381982
4.072866	0.000385586
4.057054	0.000387387
4.041242	0.000389189
4.025430	0.000390991
4.009617	0.000392793
3.993805	0.000394595
3.977993	0.000396396
3.946369	0.000398198
3.914744	0.0004
3.898932	0.000403604
3.883120	0.000405405
3.835683	0.000407207
3.819871	0.000409009
3.804059	0.000410811
3.756622	0.000414414
3.724998	0.000418018
3.709185	0.000425225
3.693373	0.000434234
3.677561	0.000437838
3.661749	0.000441441
3.645937	0.00045045
3.630124	0.000454054
3.614312	0.000463063
3.598500	0.00047027
3.582688	0.000475676
3.566876	0.000482883
3.551063	0.000488288
3.535251	0.000493694
3.519439	0.000500901
3.503627	0.000508108
3.487815	0.000524324
3.472002	0.000535135
3.456190	0.000551351
3.440378	0.000558559
3.424566	0.000567568
3.408753	0.000587387
3.392941	0.00061982
3.377129	0.000648649
3.361317	0.000720721
3.345505	0.000810811
3.329692	0.000891892
3.313880	0.00094955
3.298068	0.00101802
3.282256	0.00106847
3.266444	0.00113333
3.250631	0.00117117
3.234819	0.00122883
3.219007	0.00126847
3.203195	0.0012955
3.187383	0.00131171
3.171570	0.00134234
3.155758	0.00137838
3.139946	0.0013964
3.124134	0.00141081
3.108321	0.00143964
3.092509	0.00146486
3.076697	0.00148468
3.060885	0.0014991
3.045073	0.00153333
3.029260	0.00156937
3.013448	0.00161081
2.997636	0.00165225
2.981824	0.0017045
2.966012	0.00173694
2.950199	0.00177297
2.934387	0.00181982
2.918575	0.00184685
2.902763	0.0019045
2.886951	0.00192793
2.871138	0.00198919
2.855326	0.00202162
2.839514	0.00206306
2.823702	0.00208288
2.807890	0.00212793
2.792077	0.00216757
2.776265	0.00220541
2.760453	0.00224324
2.744641	0.00226306
2.728828	0.00230991
2.713016	0.00233333
2.697204	0.00236216
2.681392	0.00241441
2.665580	0.00244324
2.649767	0.00245405
2.633955	0.00247387
2.618143	0.0025027
2.602331	0.00252793
2.586519	0.00256577
2.570706	0.0025964
2.554894	0.00264505
2.539082	0.00269189
2.523270	0.00274595
2.507458	0.00277658
2.491645	0.00281622
2.475833	0.00286667
2.460021	0.00291712
2.444209	0.00296757
2.428396	0.003
2.412584	0.00304324
2.396772	0.00307027
2.380960	0.0030973
2.365148	0.00312973
2.349335	0.00314595
2.333523	0.00315315
2.317711	0.00316396
2.301899	0.00318018
2.286087	0.00319099
2.270274	0.0032018
2.254462	0.00322162
2.238650	0.00324144
2.222838	0.00324685
2.207026	0.00325225
2.191213	0.00326486
2.175401	0.00327748
2.159589	0.00329009
2.143777	0.0032955
2.127965	0.00330631
2.112152	0.00332432
2.096340	0.00333694
2.080528	0.00335676
2.064716	0.00337477
2.048903	0.0033982
2.033091	0.00341802
2.017279	0.00342883
2.001467	0.00345766
1.985655	0.00348288
1.969842	0.0035009
1.954030	0.00351532
1.938218	0.00352432
1.922406	0.00354414
1.906594	0.00355495
1.890781	0.00358739
1.874969	0.0035982
1.859157	0.00362162
1.843345	0.00363964
1.827533	0.00366126
1.811720	0.00368288
1.795908	0.00372072
1.780096	0.00374775
1.764284	0.00379099
1.748471	0.00382703
1.732659	0.00385946
1.716847	0.00395856
1.701035	0.0040955
1.685223	0.00429189
1.669410	0.00443604
1.653598	0.00457477
1.637786	0.00477477
1.621974	0.00498018
1.606162	0.00522703
1.590349	0.00553153
1.574537	0.00586486
1.558725	0.00616757
1.542913	0.00656396
1.527101	0.00712432
1.511288	0.00772973
1.495476	0.00813153
1.479664	0.00849189
1.463852	0.0088
1.448040	0.00912432
1.432227	0.00936036
1.416415	0.00957658
1.400603	0.00978018
1.384791	0.00999099
1.368978	0.0101459
1.353166	0.0102505
1.337354	0.0103856
1.321542	0.0105441
1.305730	0.0106486
1.289917	0.0107892
1.274105	0.0108973
1.258293	0.0110432
1.242481	0.011209
1.226669	0.0113351
1.210856	0.0114955
1.195044	0.0116198
1.179232	0.0117784
1.163420	0.0119297
1.147608	0.0120811
1.131795	0.0122757
1.115983	0.0125369
1.100171	0.0129369
1.084359	0.0133586
1.068547	0.0137676
1.052734	0.0141892
1.036922	0.0146865
1.021110	0.0151748
1.005298	0.0155766
0.989485	0.0159532
0.973673	0.0163297
0.957861	0.0167081
0.942049	0.0169387
0.926237	0.0172162
0.910424	0.0175261
0.894612	0.0178216
0.878800	0.0181315
0.862988	0.0184378
0.847176	0.0186919
0.831363	0.0189748
0.815551	0.0192342
0.799739	0.0194541
0.783927	0.0197225
0.768115	0.020018
0.752302	0.0203189
0.736490	0.0205514
0.720678	0.0208036
0.704866	0.0210541
0.689053	0.021364
0.673241	0.0216973
0.657429	0.0220649
0.641617	0.0224757
0.625805	0.0229189
0.609992	0.0233315
0.594180	0.0237946
0.578368	0.0243045
0.562556	0.024827
0.546744	0.0252793
0.530931	0.0256396
0.515119	0.0260072
0.499307	0.0264649
0.483495	0.0268505
0.467683	0.0272739
0.451870	0.027636
0.436058	0.0280865
0.420246	0.0285225
0.404434	0.0289604
0.388622	0.0293928
0.372809	0.0298306
0.356997	0.0302775
0.341185	0.0307928
0.325373	0.031445
0.309560	0.032245
0.293748	0.0331532
0.277936	0.0342667
0.262124	0.0354559
0.246312	0.0366054
0.230499	0.0377568
0.214687	0.039045
0.198875	0.0403081
0.183063	0.0416847
0.167251	0.0431892
0.151438	0.044773
0.135626	0.0461964
0.119814	0.0475279
0.104002	0.0488324
0.088190	0.0501982
0.072377	0.0516613
0.056565	0.0532847
0.040753	0.0552468
0.024941	0.0572595
0.009128	0.059818
-0.006684	0.832085
-0.022496	0.83844
-0.038308	0.847562
-0.054120	0.857323
-0.069933	0.867029
-0.085745	0.876283
-0.101557	0.8846
-0.117369	0.892259
-0.133181	0.899115
-0.148994	0.905681
-0.164806	0.911813
-0.180618	0.917787
-0.196430	0.923299
-0.212242	0.928151
-0.228055	0.932796
-0.243867	0.937598
-0.259679	0.942016
-0.275491	0.945993
-0.291303	0.949759
-0.307116	0.953328
-0.322928	0.956369
-0.338740	0.959326
-0.354552	0.962085
-0.370365	0.964733
-0.386177	0.967196
-0.401989	0.969625
-0.417801	0.971978
-0.433613	0.97409
-0.449426	0.976105
-0.465238	0.977959
-0.481050	0.979674
-0.496862	0.981225
-0.512674	0.982614
-0.528487	0.983978
-0.544299	0.985359
-0.560111	0.986533
-0.575923	0.987505
-0.591735	0.988486
-0.607548	0.989481
-0.623360	0.990353
-0.639172	0.99111
-0.654984	0.991787
-0.670797	0.992483
-0.686609	0.993106
-0.702421	0.993784
-0.718233	0.994359
-0.734045	0.99489
-0.749858	0.995436
-0.765670	0.995941
-0.781482	0.996342
-0.797294	0.996688
-0.813106	0.997036
-0.828919	0.997371
-0.844731	0.997631
-0.860543	0.997865
-0.876355	0.998081
-0.892167	0.99827
-0.907980	0.998416
-0.923792	0.998541
-0.939604	0.998672
-0.955416	0.998822
-0.971228	0.998915
-0.987041	0.999002
-1.002853	0.999119
-1.018665	0.999195
-1.034477	0.999254
-1.050290	0.999323
-1.066102	0.999373
-1.081914	0.999452
-1.097726	0.999492
-1.113538	0.999533
-1.129351	0.999569
-1.145163	0.999622
-1.160975	0.999654
-1.176787	0.999699
-1.192599	0.999723
-1.208412	0.999757
-1.224224	0.99978
-1.240036	0.999802
-1.255848	0.999825
-1.271660	0.999834
-1.287473	0.999858
-1.303285	0.999877
-1.319097	0.999903
-1.334909	0.99991
-1.350722	0.999924
-1.366534	0.999932
-1.382346	0.999944
-1.398158	0.999946
-1.413970	0.999959
-1.429783	0.999966
-1.445595	0.999973
-1.461407	0.999975
-1.477219	0.999977
-1.493031	0.999978
-1.508844	0.999984
-1.540468	0.999987
-1.556280	0.999991
-1.572092	0.999993
-1.619529	0.999995
-1.635341	0.999996
-1.651153	0.999998
-1.682778	1
&
22.873583	3.9661e-13
22.857771	4.03918e-13
22.841959	4.11361e-13
22.826146	4.18941e-13
22.810334	4.2666e-13
22.794522	4.34521e-13
22.778710	4.42527e-13
22.762898	4.5068e-13
22.747085	4.58984e-13
22.731273	4.6744e-13
22.715461	4.76052e-13
22.699649	4.84822e-13
22.683837	4.93754e-13
22.668024	5.0285e-13
22.652212	5.12113e-13
22.636400	5.21547e-13
22.620588	5.31154e-13
22.604776	5.40938e-13
22.588963	5.50903e-13
22.573151	5.6105e-13
22.557339	5.71385e-13
22.541527	5.81909e-13
22.525715	5.92627e-13
22.509902	6.03542e-13
22.494090	6.14659e-13
22.478278	6.25979e-13
22.462466	6.37508e-13
22.446653	6.49249e-13
22.430841	6.61206e-13
22.415029	6.73383e-13
22.399217	6.85783e-13
22.383405	6.98412e-13
22.367592	7.11274e-13
22.351780	7.24372e-13
22.335968	7.3771e-13
22.320156	7.51294e-13
22.304344	7.65128e-13
22.288531	7.79217e-13
22.272719	7.93564e-13
22.256907	8.08176e-13
22.241095	8.23056e-13
22.225283	8.38209e-13
22.209470	8.53642e-13
22.193658	8.69358e-13
22.177846	8.85363e-13
22.162034	9.01663e-13
22.146221	9.18262e-13
22.130409	9.35166e-13
22.114597	9.52381e-13
22.098785	9.69913e-13
22.082973	9.87767e-13
22.067160	1.00595e-12
22.051348	1.02447e-12
22.035536	1.04332e-12
22.019724	1.06253e-12
22.003912	1.08208e-12
21.988099	1.102e-12
21.972287	1.12228e-12
21.956475	1.14294e-12
21.940663	1.16397e-12
21.924851	1.1854e-12
21.909038	1.20721e-12
21.893226	1.22943e-12
21.877414	1.25205e-12
21.861602	1.27509e-12
21.845790	1.29856e-12
21.829977	1.32245e-12
21.814165	1.34679e-12
21.798353	1.37157e-12
21.782541	1.39681e-12
21.766728	1.42251e-12
21.750916	1.44868e-12
21.735104	1.47534e-12
21.719292	1.50248e-12
21.703480	1.53012e-12
21.687667	1.55827e-12
21.671855	1.58694e-12
21.656043	1.61614e-12
21.640231	1.64587e-12
21.624419	1.67615e-12
21.608606	1.70698e-12
21.592794	1.73838e-12
21.576982	1.77036e-12
21.561170	1.80293e-12
21.545358	1.83609e-12
21.529545	1.86986e-12
21.513733	1.90425e-12
21.497921	1.93928e-12
21.482109	1.97495e-12
21.466296	2.01127e-12
21.450484	2.04826e-12
21.434672	2.08593e-12
21.418860	2.12429e-12
21.403048	2.16336e-12
21.387235	2.20314e-12
21.371423	2.24366e-12
21.355611	2.28492e-12
21.339799	2.32693e-12
21.323987	2.36972e-12
21.308174	2.4133e-12
21.292362	2.45767e-12
21.276550	2.50286e-12
21.260738	2.54888e-12
21.244926	2.59574e-12
21.229113	2.64347e-12
21.213301	2.69207e-12
21.197489	2.74156e-12
21.181677	2.79196e-12
21.165865	2.84329e-12
21.150052	2.89556e-12
21.134240	2.94879e-12
21.118428	3.00299e-12
21.102616	3.0582e-12
21.086803	3.11441e-12
21.070991	3.17166e-12
21.055179	3.22996e-12
21.039367	3.28932e-12
21.023555	3.34978e-12
21.007742	3.41135e-12
20.991930	3.47405e-12
20.976118	3.53789e-12
20.960306	3.60291e-12
20.944494	3.66913e-12
20.928681	3.73656e-12
20.912869	3.80522e-12
20.897057	3.87515e-12
20.881245	3.94636e-12
20.865433	4.01887e-12
20.849620	4.09272e-12
20.833808	4.16792e-12
20.817996	4.24451e-12
20.802184	4.32249e-12
20.786371	4.40191e-12
20.770559	4.48279e-12
20.754747	4.56515e-12
20.738935	4.64902e-12
20.723123	4.73443e-12
20.707310	4.8214e-12
20.691498	4.90997e-12
20.675686	5.00017e-12
20.659874	5.09202e-12
20.644062	5.18556e-12
20.628249	5.28081e-12
20.612437	5.37781e-12
20.596625	5.47659e-12
20.580813	5.57718e-12
20.565001	5.67961e-12
20.549188	5.78392e-12
20.533376	5.89015e-12
20.517564	5.99833e-12
20.501752	6.10849e-12
20.485940	6.22066e-12
20.470127	6.3349e-12
20.454315	6.45123e-12
20.438503	6.5697e-12
20.422691	6.69033e-12
20.406878	6.81318e-12
20.391066	6.93828e-12
20.375254	7.06568e-12
20.359442	7.19541e-12
20.343630	7.32752e-12
20.327817	7.46205e-12
20.312005	7.59905e-12
20.296193	7.73856e-12
20.280381	7.88062e-12
20.264569	8.02529e-12
20.248756	8.17262e-12
20.232944	8.32264e-12
20.217132	8.47541e-12
20.201320	8.63099e-12
20.185508	8.78941e-12
20.169695	8.95074e-12
20.153883	9.11503e-12
20.138071	9.28233e-12
20.122259	9.45269e-12
20.106446	9.62617e-12
20.090634	9.80284e-12
20.074822	9.98274e-12
20.059010	1.01659e-11
20.043198	1.03525e-11
20.027385	1.05425e-11
20.011573	1.07359e-11
19.995761	1.09329e-11
19.979949	1.11335e-11
19.964137	1.13378e-11
19.948324	1.15458e-11
19.932512	1.17577e-11
19.916700	1.19734e-11
19.900888	1.21931e-11
19.885076	1.24168e-11
19.869263	1.26445e-11
19.853451	1.28765e-11
19.837639	1.31127e-11
19.821827	1.33533e-11
19.806015	1.35982e-11
19.790202	1.38476e-11
19.774390	1.41016e-11
19.758578	1.43603e-11
19.742766	1.46237e-11
19.726953	1.48919e-11
19.711141	1.5165e-11
19.695329	1.54431e-11
19.679517	1.57264e-11
19.663705	1.60148e-11
19.647892	1.63084e-11
19.632080	1.66075e-11
19.616268	1.6912e-11
19.600456	1.72222e-11
19.584644	1.7538e-11
19.568831	1.78595e-11
19.553019	1.8187e-11
19.537207	1.85204e-11
19.521395	1.886e-11
19.505583	1.92058e-11
19.489770	1.95579e-11
19.473958	1.99164e-11
19.458146	2.02815e-11
19.442334	2.06533e-11
19.426521	2.10319e-11
19.410709	2.14174e-11
19.394897	2.181e-11
19.379085	2.22098e-11
19.363273	2.26169e-11
19.347460	2.30314e-11
19.331648	2.34535e-11
19.315836	2.38834e-11
19.300024	2.43211e-11
19.284212	2.47668e-11
19.268399	2.52206e-11
19.252587	2.56828e-11
19.236775	2.61534e-11
19.220963	2.66327e-11
19.205151	2.71207e-11
19.189338	2.76176e-11
19.173526	2.81236e-11
19.157714	2.86389e-11
19.141902	2.91636e-11
19.126090	2.96979e-11
19.110277	3.0242e-11
19.094465	3.0796e-11
19.078653	3.13602e-11
19.062841	3.19346e-11
19.047028	3.25196e-11
19.031216	3.31153e-11
19.015404	3.37219e-11
18.999592	3.43395e-11
18.983780	3.49685e-11
18.967967	3.56089e-11
18.952155	3.62611e-11
18.936343	3.69252e-11
18.920531	3.76014e-11
18.904719	3.829e-11
18.888906	3.89912e-11
18.873094	3.97052e-11
18.857282	4.04322e-11
18.841470	4.11726e-11
18.825658	4.19264e-11
18.809845	4.26941e-11
18.794033	4.34758e-11
18.778221	4.42718e-11
18.762409	4.50823e-11
18.746596	4.59076e-11
18.730784	4.6748e-11
18.714972	4.76038e-11
18.699160	4.84752e-11
18.683348	4.93625e-11
18.667535	5.02661e-11
18.651723	5.11861e-11
18.635911	5.2123e-11
18.620099	5.3077e-11
18.604287	5.40484e-11
18.588474	5.50376e-11
18.572662	5.60448e-11
18.556850	5.70704e-11
18.541038	5.81148e-11
18.525226	5.91783e-11
18.509413	6.02611e-11
18.493601	6.13638e-11
18.477789	6.24866e-11
18.461977	6.36299e-11
18.446165	6.4794e-11
18.430352	6.59795e-11
18.414540	6.71866e-11
18.398728	6.84157e-11
18.382916	6.96673e-11
18.367103	7.09417e-11
18.351291	7.22394e-11
18.335479	7.35608e-11
18.319667	7.49063e-11
18.303855	7.62764e-11
18.288042	7.76715e-11
18.272230	7.90921e-11
18.256418	8.05386e-11
18.240606	8.20115e-11
18.224794	8.35112e-11
18.208981	8.50384e-11
18.193169	8.65935e-11
18.177357	8.81769e-11
18.161545	8.97892e-11
18.145733	9.14309e-11
18.129920	9.31027e-11
18.114108	9.48049e-11
18.098296	9.65382e-11
18.082484	9.83031e-11
18.066671	1.001e-10
18.050859	1.0193e-10
18.035047	1.03793e-10
18.019235	1.05691e-10
18.003423	1.07623e-10
17.987610	1.0959e-10
17.971798	1.11593e-10
17.955986	1.13632e-10
17.940174	1.15709e-10
17.924362	1.17824e-10
17.908549	1.19977e-10
17.892737	1.22169e-10
17.876925	1.24402e-10
17.861113	1.26675e-10
17.845301	1.2899e-10
17.829488	1.31347e-10
17.813676	1.33747e-10
17.797864	1.3619e-10
17.782052	1.38678e-10
17.766240	1.41212e-10
17.750427	1.43792e-10
17.734615	1.46418e-10
17.718803	1.49093e-10
17.702991	1.51816e-10
17.687178	1.54589e-10
17.671366	1.57413e-10
17.655554	1.60288e-10
17.639742	1.63216e-10
17.623930	1.66196e-10
17.608117	1.69232e-10
17.592305	1.72322e-10
17.576493	1.75469e-10
17.560681	1.78673e-10
17.544869	1.81936e-10
17.529056	1.85258e-10
17.513244	1.8864e-10
17.497432	1.92084e-10
17.481620	1.95591e-10
17.465808	1.99162e-10
17.449995	2.02798e-10
17.434183	2.065e-10
17.418371	2.1027e-10
17.402559	2.14108e-10
17.386746	2.18016e-10
17.370934	2.21995e-10
17.355122	2.26047e-10
17.339310	2.30173e-10
17.323498	2.34373e-10
17.307685	2.3865e-10
17.291873	2.43006e-10
17.276061	2.4744e-10
17.260249	2.51955e-10
17.244437	2.56553e-10
17.228624	2.61234e-10
17.212812	2.66e-10
17.197000	2.70853e-10
17.181188	2.75794e-10
17.165376	2.80826e-10
17.149563	2.85949e-10
17.133751	2.91165e-10
17.117939	2.96476e-10
17.102127	3.01884e-10
17.086315	3.0739e-10
17.070502	3.12997e-10
17.054690	3.18705e-10
17.038878	3.24518e-10
17.023066	3.30436e-10
17.007253	3.36462e-10
16.991441	3.42597e-10
16.975629	3.48844e-10
16.959817	3.55205e-10
16.944005	3.61682e-10
16.928192	3.68276e-10
16.912380	3.7499e-10
16.896568	3.81827e-10
16.880756	3.88788e-10
16.864944	3.95875e-10
16.849131	4.03091e-10
16.833319	4.10439e-10
16.817507	4.1792e-10
16.801695	4.25537e-10
16.785883	4.33293e-10
16.770070	4.4119e-10
16.754258	4.4923e-10
16.738446	4.57417e-10
16.722634	4.65752e-10
16.706821	4.74239e-10
16.691009	4.8288e-10
16.675197	4.91679e-10
16.659385	5.00637e-10
16.643573	5.09758e-10
16.627760	5.19045e-10
16.611948	5.285e-10
16.596136	5.38128e-10
16.580324	5.4793e-10
16.564512	5.57911e-10
16.548699	5.68073e-10
16.532887	5.7842e-10
16.517075	5.88954e-10
16.501263	5.9968e-10
16.485451	6.10601e-10
16.469638	6.21721e-10
16.453826	6.33042e-10
16.438014	6.44569e-10
16.422202	6.56305e-10
16.406390	6.68255e-10
16.390577	6.80421e-10
16.374765	6.92809e-10
16.358953	7.05422e-10
16.343141	7.18263e-10
16.327328	7.31338e-10
16.311516	7.4465e-10
16.295704	7.58204e-10
16.279892	7.72004e-10
16.264080	7.86055e-10
16.248267	8.0036e-10
16.232455	8.14926e-10
16.216643	8.29755e-10
16.200831	8.44854e-10
16.185019	8.60227e-10
16.169206	8.7588e-10
16.153394	8.91816e-10
16.137582	9.08041e-10
16.121770	9.24561e-10
16.105958	9.4138e-10
16.090145	9.58505e-10
16.074333	9.75941e-10
16.058521	9.93692e-10
16.042709	1.01177e-09
16.026896	1.03017e-09
16.011084	1.0489e-09
15.995272	1.06798e-09
15.979460	1.0874e-09
15.963648	1.10717e-09
15.947835	1.12731e-09
15.932023	1.1478e-09
15.916211	1.16867e-09
15.900399	1.18992e-09
15.884587	1.21155e-09
15.868774	1.23358e-09
15.852962	1.256e-09
15.837150	1.27884e-09
15.821338	1.30208e-09
15.805526	1.32575e-09
15.789713	1.34984e-09
15.773901	1.37437e-09
15.758089	1.39935e-09
15.742277	1.42478e-09
15.726465	1.45067e-09
15.710652	1.47703e-09
15.694840	1.50387e-09
15.679028	1.53119e-09
15.663216	1.55901e-09
15.647403	1.58733e-09
15.631591	1.61617e-09
15.615779	1.64553e-09
15.599967	1.67542e-09
15.584155	1.70585e-09
15.568342	1.73683e-09
15.552530	1.76838e-09
15.536718	1.80049e-09
15.520906	1.83319e-09
15.505094	1.86648e-09
15.489281	1.90037e-09
15.473469	1.93488e-09
15.457657	1.97001e-09
15.441845	2.00577e-09
15.426033	2.04219e-09
15.410220	2.07926e-09
15.394408	2.117e-09
15.378596	2.15543e-09
15.362784	2.19455e-09
15.346971	2.23438e-09
15.331159	2.27494e-09
15.315347	2.31622e-09
15.299535	2.35825e-09
15.283723	2.40105e-09
15.267910	2.44462e-09
15.252098	2.48897e-09
15.236286	2.53413e-09
15.220474	2.58011e-09
15.204662	2.62691e-09
15.188849	2.67457e-09
15.173037	2.72308e-09
15.157225	2.77247e-09
15.141413	2.82276e-09
15.125601	2.87396e-09
15.109788	2.92608e-09
15.093976	2.97914e-09
15.078164	3.03316e-09
15.062352	3.08816e-09
15.046540	3.14416e-09
15.030727	3.20116e-09
15.014915	3.2592e-09
14.999103	3.31829e-09
14.983291	3.37844e-09
14.967478	3.43968e-09
14.951666	3.50203e-09
14.935854	3.5655e-09
14.920042	3.63012e-09
14.904230	3.69591e-09
14.888417	3.76289e-09
14.872605	3.83108e-09
14.856793	3.9005e-09
14.840981	3.97117e-09
14.825169	4.04312e-09
14.809356	4.11637e-09
14.793544	4.19094e-09
14.777732	4.26686e-09
14.761920	4.34415e-09
14.746108	4.42283e-09
14.730295	4.50294e-09
14.714483	4.58449e-09
14.698671	4.66751e-09
14.682859	4.75204e-09
14.667046	4.83808e-09
14.651234	4.92569e-09
14.635422	5.01487e-09
14.619610	5.10566e-09
14.603798	5.19809e-09
14.587985	5.29219e-09
14.572173	5.38799e-09
14.556361	5.48551e-09
14.540549	5.58479e-09
14.524737	5.68587e-09
14.508924	5.78877e-09
14.493112	5.89352e-09
14.477300	6.00017e-09
14.461488	6.10873e-09
14.445676	6.21926e-09
14.429863	6.33178e-09
14.414051	6.44632e-09
14.398239	6.56293e-09
14.382427	6.68165e-09
14.366615	6.8025e-09
14.350802	6.92554e-09
14.334990	7.05079e-09
14.319178	7.17829e-09
14.303366	7.3081e-09
14.287553	7.44025e-09
14.271741	7.57477e-09
14.255929	7.71172e-09
14.240117	7.85114e-09
14.224305	7.99307e-09
14.208492	8.13756e-09
14.192680	8.28465e-09
14.176868	8.43438e-09
14.161056	8.58682e-09
14.145244	8.742e-09
14.129431	8.89997e-09
14.113619	9.06079e-09
14.097807	9.22451e-09
14.081995	9.39117e-09
14.066183	9.56083e-09
14.050370	9.73355e-09
14.034558	9.90938e-09
14.018746	1.00884e-08
14.002934	1.02706e-08
13.987121	1.04561e-08
13.971309	1.06449e-08
13.955497	1.08371e-08
13.939685	1.10328e-08
13.923873	1.1232e-08
13.908060	1.14348e-08
13.892248	1.16412e-08
13.876436	1.18514e-08
13.860624	1.20653e-08
13.844812	1.22831e-08
13.828999	1.25048e-08
13.813187	1.27305e-08
13.797375	1.29602e-08
13.781563	1.31941e-08
13.765751	1.34321e-08
13.749938	1.36745e-08
13.734126	1.39212e-08
13.718314	1.41723e-08
13.702502	1.4428e-08
13.686690	1.46882e-08
13.670877	1.49532e-08
13.655065	1.52229e-08
13.639253	1.54974e-08
13.623441	1.57768e-08
13.607628	1.60613e-08
13.591816	1.63509e-08
13.576004	1.66457e-08
13.560192	1.69458e-08
13.544380	1.72513e-08
13.528567	1.75622e-08
13.512755	1.78788e-08
13.496943	1.8201e-08
13.481131	1.8529e-08
13.465319	1.88629e-08
13.449506	1.92028e-08
13.433694	1.95488e-08
13.417882	1.99009e-08
13.402070	2.02595e-08
13.386258	2.06244e-08
13.370445	2.09959e-08
13.354633	2.13741e-08
13.338821	2.1759e-08
13.323009	2.21508e-08
13.307196	2.25497e-08
13.291384	2.29557e-08
13.275572	2.3369e-08
13.259760	2.37898e-08
13.243948	2.4218e-08
13.228135	2.4654e-08
13.212323	2.50977e-08
13.196511	2.55494e-08
13.180699	2.60092e-08
13.164887	2.64772e-08
13.149074	2.69537e-08
13.133262	2.74386e-08
13.117450	2.79323e-08
13.101638	2.84348e-08
13.085826	2.89462e-08
13.070013	2.94669e-08
13.054201	2.99969e-08
13.038389	3.05363e-08
13.022577	3.10855e-08
13.006765	3.16444e-08
12.990952	3.22134e-08
12.975140	3.27925e-08
12.959328	3.3382e-08
12.943516	3.39821e-08
12.927703	3.45929e-08
12.911891	3.52146e-08
12.896079	3.58475e-08
12.880267	3.64917e-08
12.864455	3.71474e-08
12.848642	3.78148e-08
12.832830	3.84942e-08
12.817018	3.91857e-08
12.801206	3.98896e-08
12.785394	4.0606e-08
12.769581	4.13353e-08
12.753769	4.20776e-08
12.737957	4.28332e-08
12.722145	4.36023e-08
12.706333	4.43851e-08
12.690520	4.51819e-08
12.674708	4.5993e-08
12.658896	4.68185e-08
12.643084	4.76588e-08
12.627271	4.85141e-08
12.611459	4.93847e-08
12.595647	5.02709e-08
12.579835	5.11728e-08
12.564023	5.20909e-08
12.548210	5.30253e-08
12.532398	5.39764e-08
12.516586	5.49446e-08
12.500774	5.59299e-08
12.484962	5.69329e-08
12.469149	5.79538e-08
12.453337	5.89929e-08
12.437525	6.00505e-08
12.421713	6.1127e-08
12.405901	6.22227e-08
12.390088	6.33379e-08
12.374276	6.4473e-08
12.358464	6.56284e-08
12.342652	6.68043e-08
12.326840	6.80013e-08
12.311027	6.92195e-08
12.295215	7.04595e-08
12.279403	7.17216e-08
12.263591	7.30061e-08
12.247778	7.43136e-08
12.231966	7.56443e-08
12.216154	7.69988e-08
12.200342	7.83774e-08
12.184530	7.97805e-08
12.168717	8.12086e-08
12.152905	8.26621e-08
12.137093	8.41416e-08
12.121281	8.56473e-08
12.105469	8.71799e-08
12.089656	8.87397e-08
12.073844	9.03273e-08
12.058032	9.19432e-08
12.042220	9.35878e-08
12.026408	9.52616e-08
12.010595	9.69653e-08
11.994783	9.86992e-08
11.978971	1.00464e-07
11.963159	1.0226e-07
11.947346	1.04088e-07
11.931534	1.05949e-07
11.915722	1.07842e-07
11.899910	1.0977e-07
11.884098	1.11731e-07
11.868285	1.13728e-07
11.852473	1.1576e-07
11.836661	1.17828e-07
11.820849	1.19932e-07
11.805037	1.22074e-07
11.789224	1.24255e-07
11.773412	1.26473e-07
11.757600	1.28732e-07
11.741788	1.3103e-07
11.725976	1.33369e-07
11.710163	1.3575e-07
11.694351	1.38173e-07
11.678539	1.40639e-07
11.662727	1.43148e-07
11.646915	1.45702e-07
11.631102	1.48302e-07
11.615290	1.50947e-07
11.599478	1.5364e-07
11.583666	1.5638e-07
11.567853	1.59169e-07
11.552041	1.62007e-07
11.536229	1.64895e-07
11.520417	1.67835e-07
11.504605	1.70827e-07
11.488792	1.73872e-07
11.472980	1.7697e-07
11.457168	1.80124e-07
11.441356	1.83333e-07
11.425544	1.866e-07
11.409731	1.89924e-07
11.393919	1.93307e-07
11.378107	1.9675e-07
11.362295	2.00253e-07
11.346483	2.03819e-07
11.330670	2.07448e-07
11.314858	2.11141e-07
11.299046	2.14899e-07
11.283234	2.18724e-07
11.267421	2.22616e-07
11.251609	2.26578e-07
11.235797	2.30609e-07
11.219985	2.34711e-07
11.204173	2.38887e-07
11.188360	2.43135e-07
11.172548	2.47459e-07
11.156736	2.51859e-07
11.140924	2.56337e-07
11.125112	2.60894e-07
11.109299	2.65532e-07
11.093487	2.70251e-07
11.077675	2.75054e-07
11.061863	2.79942e-07
11.046051	2.84915e-07
11.030238	2.89977e-07
11.014426	2.95128e-07
10.998614	3.00369e-07
10.982802	3.05703e-07
10.966990	3.11131e-07
10.951177	3.16655e-07
10.935365	3.22276e-07
10.919553	3.27997e-07
10.903741	3.33818e-07
10.887928	3.39741e-07
10.872116	3.45769e-07
10.856304	3.51904e-07
10.840492	3.58146e-07
10.824680	3.64498e-07
10.808867	3.70962e-07
10.793055	3.7754e-07
10.777243	3.84234e-07
10.761431	3.91045e-07
10.745619	3.97976e-07
10.729806	4.05029e-07
10.713994	4.12207e-07
10.698182	4.1951e-07
10.682370	4.26942e-07
10.666558	4.34504e-07
10.650745	4.422e-07
10.634933	4.50031e-07
10.619121	4.57999e-07
10.603309	4.66107e-07
10.587496	4.74358e-07
10.571684	4.82754e-07
10.555872	4.91297e-07
10.540060	4.9999e-07
10.524248	5.08836e-07
10.508435	5.17837e-07
10.492623	5.26996e-07
10.476811	5.36315e-07
10.460999	5.45798e-07
10.445187	5.55448e-07
10.429374	5.65267e-07
10.413562	5.75257e-07
10.397750	5.85423e-07
10.381938	5.95767e-07
10.366126	6.06293e-07
10.350313	6.17003e-07
10.334501	6.279e-07
10.318689	6.38988e-07
10.302877	6.50271e-07
10.287065	6.61751e-07
10.271252	6.73432e-07
10.255440	6.85317e-07
10.239628	6.97411e-07
10.223816	7.09716e-07
10.208003	7.22236e-07
10.192191	7.34975e-07
10.176379	7.47937e-07
10.160567	7.61125e-07
10.144755	7.74544e-07
10.128942	7.88198e-07
10.113130	8.0209e-07
10.097318	8.16224e-07
10.081506	8.30606e-07
10.065694	8.45239e-07
10.049881	8.60127e-07
10.034069	8.75275e-07
10.018257	8.90687e-07
10.002445	9.06368e-07
9.986633	9.22323e-07
9.970820	9.38556e-07
9.955008	9.55072e-07
9.939196	9.71877e-07
9.923384	9.88973e-07
9.907571	1.00637e-06
9.891759	1.02407e-06
9.875947	1.04207e-06
9.860135	1.06039e-06
9.844323	1.07903e-06
9.828510	1.09799e-06
9.812698	1.11729e-06
9.796886	1.13692e-06
9.781074	1.15689e-06
9.765262	1.17721e-06
9.749449	1.19788e-06
9.733637	1.21891e-06
9.717825	1.2403e-06
9.702013	1.26207e-06
9.686201	1.28422e-06
9.670388	1.30675e-06
9.654576	1.32967e-06
9.638764	1.35299e-06
9.622952	1.37671e-06
9.607140	1.40085e-06
9.591327	1.42541e-06
9.575515	1.45039e-06
9.559703	1.4758e-06
9.543891	1.50166e-06
9.528078	1.52796e-06
9.512266	1.55472e-06
9.496454	1.58194e-06
9.480642	1.60964e-06
9.464830	1.63781e-06
9.449017	1.66647e-06
9.433205	1.69563e-06
9.417393	1.72529e-06
9.401581	1.75547e-06
9.385769	1.78616e-06
9.369956	1.81739e-06
9.354144	1.84916e-06
9.338332	1.88148e-06
9.322520	1.91435e-06
9.306708	1.9478e-06
9.290895	1.98182e-06
9.275083	2.01643e-06
9.259271	2.05163e-06
9.243459	2.08745e-06
9.227646	2.12388e-06
9.211834	2.16094e-06
9.196022	2.19864e-06
9.180210	2.23699e-06
9.164398	2.27599e-06
9.148585	2.31568e-06
9.132773	2.35604e-06
9.116961	2.3971e-06
9.101149	2.43887e-06
9.085337	2.48136e-06
9.069524	2.52457e-06
9.053712	2.56853e-06
9.037900	2.61325e-06
9.022088	2.65873e-06
9.006276	2.705e-06
8.990463	2.75206e-06
8.974651	2.79993e-06
8.958839	2.84863e-06
8.943027	2.89815e-06
8.927215	2.94853e-06
8.911402	2.99977e-06
8.895590	3.0519e-06
8.879778	3.10491e-06
8.863966	3.15883e-06
8.848153	3.21368e-06
8.832341	3.26947e-06
8.816529	3.32621e-06
8.800717	3.38393e-06
8.784905	3.44263e-06
8.769092	3.50234e-06
8.753280	3.56306e-06
8.737468	3.62483e-06
8.721656	3.68765e-06
8.705844	3.75155e-06
8.690031	3.81654e-06
8.674219	3.88263e-06
8.658407	3.94986e-06
8.642595	4.01823e-06
8.626783	4.08777e-06
8.610970	4.1585e-06
8.595158	4.23043e-06
8.579346	4.30359e-06
8.563534	4.37799e-06
8.547721	4.45366e-06
8.531909	4.53062e-06
8.516097	4.60889e-06
8.500285	4.68849e-06
8.484473	4.76944e-06
8.468660	4.85178e-06
8.452848	4.93551e-06
8.437036	5.02066e-06
8.421224	5.10726e-06
8.405412	5.19533e-06
8.389599	5.28489e-06
8.373787	5.37598e-06
8.357975	5.46861e-06
8.342163	5.56281e-06
8.326351	5.6586e-06
8.310538	5.75602e-06
8.294726	5.85509e-06
8.278914	5.95584e-06
8.263102	6.05829e-06
8.247290	6.16247e-06
8.231477	6.26841e-06
8.215665	6.37615e-06
8.199853	6.4857e-06
8.184041	6.59711e-06
8.168228	6.7104e-06
8.152416	6.82559e-06
8.136604	6.94274e-06
8.120792	7.06185e-06
8.104980	7.18298e-06
8.089167	7.30614e-06
8.073355	7.43138e-06
8.057543	7.55873e-06
8.041731	7.68822e-06
8.025919	7.81988e-06
8.010106	7.95376e-06
7.994294	8.08989e-06
7.978482	8.22831e-06
7.962670	8.36905e-06
7.946858	8.51216e-06
7.931045	8.65766e-06
7.915233	8.8056e-06
7.899421	8.95602e-06
7.883609	9.10897e-06
7.867796	9.26447e-06
7.851984	9.42257e-06
7.836172	9.58332e-06
7.820360	9.74676e-06
7.804548	9.91293e-06
7.788735	1.00819e-05
7.772923	1.02536e-05
7.757111	1.04283e-05
7.741299	1.06058e-05
7.725487	1.07863e-05
7.709674	1.09698e-05
7.693862	1.11564e-05
7.678050	1.13461e-05
7.662238	1.15389e-05
7.646426	1.1735e-05
7.630613	1.19342e-05
7.614801	1.21369e-05
7.598989	1.23428e-05
7.583177	1.25522e-05
7.567365	1.27651e-05
7.551552	1.29815e-05
7.535740	1.32014e-05
7.519928	1.34251e-05
7.504116	1.36524e-05
7.488303	1.38834e-05
7.472491	1.41183e-05
7.456679	1.43571e-05
7.440867	1.45998e-05
7.425055	1.48466e-05
7.409242	1.50974e-05
7.393430	1.53523e-05
7.377618	1.56114e-05
7.361806	1.58748e-05
7.345994	1.61426e-05
7.330181	1.64147e-05
7.314369	1.66913e-05
7.298557	1.69724e-05
7.282745	1.72582e-05
7.266933	1.75486e-05
7.251120	1.78438e-05
7.235308	1.81439e-05
7.219496	1.84488e-05
7.203684	1.87588e-05
7.187871	1.90738e-05
7.172059	1.9394e-05
7.156247	1.97194e-05
7.140435	2.005e-05
7.124623	2.03861e-05
7.108810	2.07277e-05
7.092998	2.10748e-05
7.077186	2.14276e-05
7.061374	2.17861e-05
7.045562	2.21504e-05
7.029749	2.25207e-05
7.013937	2.28969e-05
6.998125	2.32793e-05
6.982313	2.36679e-05
6.966501	2.40627e-05
6.950688	2.44639e-05
6.934876	2.48716e-05
6.919064	2.52859e-05
6.903252	2.57069e-05
6.887440	2.61347e-05
6.871627	2.65693e-05
6.855815	2.7011e-05
6.840003	2.74598e-05
6.824191	2.79157e-05
6.808378	2.8379e-05
6.792566	2.88498e-05
6.776754	2.9328e-05
6.760942	2.9814e-05
6.745130	3.03077e-05
6.729317	3.08093e-05
6.713505	3.13189e-05
6.697693	3.18367e-05
6.681881	3.23627e-05
6.666069	3.28971e-05
6.650256	3.344e-05
6.634444	3.39915e-05
6.618632	3.45518e-05
6.602820	3.5121e-05
6.587008	3.56992e-05
6.571195	3.62866e-05
6.555383	3.68833e-05
6.539571	3.74894e-05
6.523759	3.81051e-05
6.507946	3.87305e-05
6.492134	3.93657e-05
6.476322	4.0011e-05
6.460510	4.06664e-05
6.444698	4.13321e-05
6.428885	4.20082e-05
6.413073	4.26949e-05
6.397261	4.33924e-05
6.381449	4.41008e-05
6.365637	4.48203e-05
6.349824	4.5551e-05
6.334012	4.62931e-05
6.318200	4.70467e-05
6.302388	4.78121e-05
6.286576	4.85894e-05
6.270763	4.93787e-05
6.254951	5.01802e-05
6.239139	5.09941e-05
6.223327	5.18206e-05
6.207515	5.26599e-05
6.191702	5.35121e-05
6.175890	5.43774e-05
6.160078	5.52561e-05
6.144266	5.61482e-05
6.128453	5.7054e-05
6.112641	5.79736e-05
6.096829	5.89074e-05
6.081017	5.98553e-05
6.065205	6.08177e-05
6.049392	6.17948e-05
6.033580	6.27867e-05
6.017768	6.37937e-05
6.001956	6.48159e-05
5.986144	6.58536e-05
5.970331	6.6907e-05
5.954519	6.79762e-05
5.938707	6.90616e-05
5.922895	7.01632e-05
5.907083	7.12814e-05
5.891270	7.24164e-05
5.875458	7.35683e-05
5.859646	7.47374e-05
5.843834	7.59239e-05
5.828021	7.71281e-05
5.812209	7.83501e-05
5.796397	7.95903e-05
5.780585	8.08488e-05
5.764773	8.21259e-05
5.748960	8.34218e-05
5.733148	8.47367e-05
5.717336	8.6071e-05
5.701524	8.74248e-05
5.685712	8.87983e-05
5.669899	9.0192e-05
5.654087	9.16058e-05
5.638275	9.30402e-05
5.622463	9.44954e-05
5.606651	9.59717e-05
5.590838	9.74692e-05
5.575026	9.89882e-05
5.559214	0.000100529
5.543402	0.000102092
5.527590	0.000103677
5.511777	0.000105285
5.495965	0.000106916
5.480153	0.00010857
5.464341	0.000110247
5.448528	0.000111948
5.432716	0.000113672
5.416904	0.000115421
5.401092	0.000117195
5.385280	0.000118993
5.369467	0.000120816
5.353655	0.000122664
5.337843	0.000124538
5.322031	0.000126438
5.306219	0.000128363
5.290406	0.000130315
5.274594	0.000132294
5.258782	0.0001343
5.242970	0.000136332
5.227158	0.000138392
5.211345	0.00014048
5.195533	0.000142596
5.179721	0.00014474
5.163909	0.000146912
5.148096	0.000149114
5.132284	0.000151344
5.116472	0.000153603
5.100660	0.000155892
5.084848	0.000158211
5.069035	0.00016056
5.053223	0.000162939
5.037411	0.000165349
5.021599	0.000167789
5.005787	0.00017026
4.989974	0.000172763
4.974162	0.000175297
4.958350	0.000177863
4.942538	0.00018046
4.926726	0.00018309
4.910913	0.000185752
4.895101	0.000188447
4.879289	0.000191174
4.863477	0.000193934
4.847665	0.000196728
4.831852	0.000199554
4.816040	0.000202414
4.800228	0.000205308
4.784416	0.000208235
4.768603	0.000211196
4.752791	0.000214191
4.736979	0.000217221
4.721167	0.000220284
4.705355	0.000223381
4.689542	0.000226513
4.673730	0.00022968
4.657918	0.00023288
4.642106	0.000236115
4.626294	0.000239385
4.610481	0.000242689
4.594669	0.000246027
4.578857	0.0002494
4.563045	0.000252807
4.547233	0.000256248
4.531420	0.000259724
4.515608	0.000263233
4.499796	0.000266776
4.483984	0.000270353
4.468171	0.000273963
4.452359	0.000277606
4.436547	0.000281281
4.420735	0.00028499
4.404923	0.00028873
4.389110	0.000292502
4.373298	0.000296306
4.357486	0.00030014
4.341674	0.000304005
4.325862	0.0003079
4.310049	0.000311823
4.294237	0.000315776
4.278425	0.000319756
4.262613	0.000323763
4.246801	0.000327796
4.230988	0.000331855
4.215176	0.000335938
4.199364	0.000340045
4.183552	0.000344174
4.167740	0.000348324
4.151927	0.000352494
4.136115	0.000356683
4.120303	0.000360888
4.104491	0.00036511
4.088678	0.000369345
4.072866	0.000373593
4.057054	0.000377851
4.041242	0.000382118
4.025430	0.000386391
4.009617	0.000390668
3.993805	0.000394948
3.977993	0.000399226
3.962181	0.000403502
3.946369	0.000407771
3.930556	0.00041203
3.914744	0.000416277
3.898932	0.000420508
3.883120	0.00042472
3.867308	0.000428907
3.851495	0.000433067
3.835683	0.000437193
3.819871	0.000441283
3.804059	0.000445329
3.788246	0.000449327
3.772434	0.00045327
3.756622	0.000457151
3.740810	0.000460964
3.724998	0.0004647
3.709185	0.000468351
3.693373	0.000471906
3.677561	0.000475357
3.661749	0.00047869
3.645937	0.000481894
3.630124	0.000484952
3.614312	0.000487847
3.598500	0.00049056
3.582688	0.000493067
3.566876	0.000495338
3.551063	0.000497335
3.535251	0.000499004
3.519439	0.000500261
&
```
