## Supplementary material for "All-at-once RNA folding with 3D motif prediction framed by evolutionary information": RF03834_mir-3173.cacofold.helixcov

```
# RMs = 1 L = 80

# RM_HELIX NESTED 3-33 46-76, nbp = 30 nbp_cov = 0
# pvals: 0.948878,0.987022,0.948878,0.948878,0.948878,0.948878,0.948878,0.948878,0.948878,0.948878,0.948878,0.948878,0.948878,0.948878,0.948878,0.948878,0.948878,0.948878,0.948878,0.948878,0.948878,0.948878,0.948878,0.948878,0.948878,0.948878,0.948878,0.948878,0.948878,0.948878
# aggregated NONE
NESTED  ::<<<<<<<<<-<<<<<<<<<<<<<<<<<<<<<____________>>>>>>>>>>>>>>>>>>>>>->>>>>>>>>::::
        ::::::::::::::::::::::::::::::::::::::::::::::::::::::::::::::::::::::::::::::::
```
