## Supplementary material for "All-at-once RNA folding with 3D motif prediction framed by evolutionary information": RF03834_mir-3173.surv

```
0.000000	0.030303
-0.005061	1
&
1.247068	0.000319795
1.239703	0.000959386
1.224972	0.00127918
1.143952	0.00223857
1.107124	0.00255836
1.099759	0.00351775
0.908257	0.00383754
0.724120	0.00447713
0.179075	0.00479693
0.171710	0.00511673
0.127517	0.00543652
0.105421	0.0067157
0.090690	0.0070355
0.068593	0.00831468
0.039132	0.00895427
0.017035	0.0179085
0.002304	0.0262232
-0.005061	0.949792
-0.012427	0.981132
-0.019792	0.983051
-0.071350	0.983371
-0.078716	0.98369
-0.093447	0.98401
-0.100812	0.98465
-0.108178	0.98497
-0.122909	0.985609
-0.137640	0.988487
-0.181832	0.990086
-0.189198	0.990406
-0.203929	0.990726
-0.233391	0.991685
-0.248122	0.992965
-0.262853	0.993284
-0.270218	0.993604
-0.336507	0.994563
-0.351238	0.995203
-0.358604	0.995523
-0.373335	0.995843
-0.388066	0.996482
-0.402796	0.997122
-0.424893	0.997442
-0.446989	0.998081
-0.461720	0.999041
-0.513278	0.99936
-0.741608	0.99968
-0.888917	1
&
2.186248	1.58228e-06
2.182482	4.74684e-06
2.101462	6.32911e-06
2.086731	9.49367e-06
2.079366	1.10759e-05
2.005711	1.42405e-05
1.998346	3.00633e-05
1.990980	5.37975e-05
1.968884	5.53797e-05
1.961518	5.85443e-05
1.954153	6.01266e-05
1.946788	6.8038e-05
1.939422	6.96203e-05
1.932057	8.22785e-05
1.924691	8.70253e-05
1.917326	8.86076e-05
1.909960	9.96835e-05
1.902595	0.000231013
1.895229	0.000264241
1.887864	0.000273734
1.880498	0.000276899
1.873133	0.000283228
1.858402	0.00030538
1.851036	0.000313291
1.843671	0.000325949
1.836306	0.000332278
1.828940	0.000344937
1.821575	0.000346519
1.792113	0.000348101
1.747920	0.000349684
1.740554	0.000362342
1.725824	0.000368671
1.718458	0.000371835
1.711093	0.000375
1.696362	0.000376582
1.688996	0.000379747
1.681631	0.000384494
1.674265	0.000389241
1.666900	0.000390823
1.659534	0.00039557
1.652169	0.000397152
1.637438	0.000398734
1.615342	0.000400316
1.607976	0.000403481
1.585880	0.000406646
1.578514	0.00040981
1.549052	0.000412975
1.526956	0.000414557
1.512225	0.000416139
1.490129	0.000417722
1.460667	0.000419304
1.416474	0.000420886
1.401743	0.000425633
1.357550	0.000428797
1.342819	0.000435127
1.335454	0.00044462
1.328088	0.000452532
1.320723	0.000454114
1.313357	0.000490506
1.305992	0.000495253
1.298626	0.000511076
1.291261	0.000514241
1.283896	0.000531646
1.276530	0.000552215
1.269165	0.000582278
1.261799	0.000596519
1.254434	0.000620253
1.247068	0.000636076
1.239703	0.000664557
1.232337	0.000667722
1.224972	0.000759494
1.217606	0.000827532
1.210241	0.000963608
1.202875	0.000996835
1.195510	0.00104114
1.188144	0.00112975
1.180779	0.00115823
1.173413	0.00118196
1.166048	0.00121203
1.158683	0.00125316
1.151317	0.0013212
1.143952	0.00143671
1.136586	0.00145728
1.129221	0.00153481
1.121855	0.00160285
1.114490	0.00168671
1.107124	0.00211551
1.099759	0.00218354
1.092393	0.00235759
1.085028	0.00283386
1.077662	0.00303323
1.070297	0.00311234
1.062931	0.00315981
1.055566	0.00324367
1.048201	0.00330696
1.040835	0.00339557
1.033470	0.00347943
1.026104	0.00358861
1.018739	0.00361234
1.011373	0.00362658
1.004008	0.00364082
0.996642	0.00368354
0.989277	0.00369304
0.981911	0.00374209
0.974546	0.00376424
0.967180	0.00376899
0.959815	0.00377215
0.945084	0.00378481
0.937719	0.00379272
0.930353	0.00380538
0.922988	0.00381804
0.915622	0.00382595
0.908257	0.00383861
0.900891	0.00384019
0.893526	0.00386076
0.886160	0.00386392
0.878795	0.003875
0.871429	0.00387658
0.864064	0.00388449
0.856698	0.00389082
0.849333	0.00390032
0.841967	0.00390506
0.834602	0.00390665
0.819871	0.00390823
0.812506	0.00391297
0.805140	0.00391614
0.790409	0.00392563
0.783044	0.00394937
0.775678	0.00395411
0.768313	0.00396203
0.760947	0.00399684
0.753582	0.00412342
0.738851	0.0041519
0.731485	0.00418354
0.724120	0.00418987
0.716755	0.00419937
0.709389	0.00421203
0.702024	0.00421519
0.694658	0.00423418
0.679927	0.00423734
0.672562	0.00424209
0.665196	0.00424684
0.657831	0.00425
0.650465	0.00425158
0.621003	0.00425316
0.613638	0.00426424
0.606273	0.0042769
0.598907	0.00429589
0.591542	0.00431329
0.584176	0.00431646
0.576811	0.0043307
0.569445	0.00433544
0.562080	0.00434177
0.547349	0.00435759
0.539983	0.00437184
0.532618	0.00437342
0.517887	0.00437658
0.510521	0.00438291
0.503156	0.00439082
0.495791	0.00440348
0.488425	0.00440665
0.481060	0.00441139
0.473694	0.00441456
0.466329	0.00441614
0.458963	0.00442405
0.451598	0.00443829
0.444232	0.00444462
0.436867	0.00446361
0.429501	0.00447468
0.422136	0.00448734
0.414770	0.00449525
0.400039	0.00449684
0.392674	0.00450475
0.385309	0.00452057
0.377943	0.00452848
0.370578	0.00454114
0.363212	0.00455222
0.355847	0.00458544
0.348481	0.00459177
0.341116	0.00461392
0.333750	0.00462975
0.326385	0.00473418
0.319019	0.00478639
0.311654	0.00486076
0.304288	0.00490348
0.296923	0.00491772
0.289557	0.00493987
0.282192	0.00495411
0.274827	0.00497785
0.267461	0.00499842
0.260096	0.00500949
0.252730	0.00502532
0.245365	0.00504114
0.237999	0.0050538
0.230634	0.00506646
0.223268	0.00510443
0.215903	0.00512342
0.208537	0.00513608
0.201172	0.00514399
0.193806	0.00515823
0.186441	0.0051693
0.179075	0.0051788
0.171710	0.00518671
0.164345	0.00519937
0.156979	0.00522152
0.149614	0.00527215
0.142248	0.00539715
0.134883	0.00549209
0.127517	0.00555063
0.120152	0.00563449
0.112786	0.00580696
0.105421	0.00590823
0.098055	0.00611392
0.090690	0.0064288
0.083324	0.00738766
0.075959	0.00763766
0.068593	0.00901741
0.061228	0.009375
0.053863	0.00962342
0.046497	0.009875
0.039132	0.0103323
0.031766	0.0103877
0.024401	0.011231
0.017035	0.0183734
0.009670	0.0185032
0.002304	0.0359098
-0.005061	0.948878
-0.012427	0.97866
-0.019792	0.980201
-0.027158	0.981051
-0.034523	0.981269
-0.041889	0.981562
-0.049254	0.981848
-0.056619	0.982559
-0.063985	0.983138
-0.071350	0.983555
-0.078716	0.983872
-0.086081	0.984369
-0.093447	0.984562
-0.100812	0.984805
-0.108178	0.985092
-0.115543	0.985396
-0.122909	0.985848
-0.130274	0.986296
-0.137640	0.987022
-0.145005	0.987201
-0.152371	0.987573
-0.159736	0.98784
-0.167102	0.987968
-0.174467	0.988244
-0.181832	0.988503
-0.189198	0.988853
-0.196563	0.989316
-0.203929	0.989897
-0.211294	0.990804
-0.218660	0.991253
-0.226025	0.991957
-0.233391	0.992421
-0.240756	0.992752
-0.248122	0.993074
-0.255487	0.993354
-0.262853	0.993578
-0.270218	0.993823
-0.277584	0.994264
-0.284949	0.994478
-0.292314	0.994641
-0.299680	0.994771
-0.307045	0.994845
-0.314411	0.994911
-0.321776	0.995052
-0.329142	0.99512
-0.336507	0.995266
-0.343873	0.995446
-0.351238	0.995511
-0.358604	0.995665
-0.365969	0.995767
-0.373335	0.995899
-0.380700	0.995956
-0.388066	0.996068
-0.395431	0.996147
-0.402796	0.996223
-0.410162	0.996323
-0.417527	0.996547
-0.424893	0.996638
-0.432258	0.99681
-0.439624	0.99691
-0.446989	0.997054
-0.454355	0.997141
-0.461720	0.99722
-0.469086	0.997388
-0.476451	0.997698
-0.483817	0.997884
-0.491182	0.99813
-0.498548	0.998293
-0.505913	0.998449
-0.513278	0.998627
-0.520644	0.998695
-0.528009	0.998752
-0.535375	0.998799
-0.542740	0.998859
-0.550106	0.9989
-0.557471	0.998965
-0.564837	0.999005
-0.572202	0.99903
-0.579568	0.999052
-0.586933	0.99907
-0.594299	0.999114
-0.601664	0.99913
-0.609030	0.999136
-0.616395	0.999155
-0.623760	0.999179
-0.631126	0.999201
-0.638491	0.99922
-0.645857	0.999234
-0.653222	0.999258
-0.660588	0.999263
-0.667953	0.999267
-0.675319	0.99928
-0.682684	0.999313
-0.690050	0.999331
-0.697415	0.999343
-0.704781	0.999356
-0.712146	0.999373
-0.719512	0.999378
-0.726877	0.999389
-0.734242	0.9994
-0.741608	0.99941
-0.748973	0.999415
-0.756339	0.999416
-0.763704	0.999467
-0.771070	0.999479
-0.778435	0.999495
-0.793166	0.999505
-0.807897	0.999522
-0.815263	0.999527
-0.822628	0.99953
-0.829994	0.999536
-0.837359	0.999544
-0.844724	0.999546
-0.852090	0.999549
-0.859455	0.999554
-0.866821	0.999565
-0.874186	0.999576
-0.881552	0.999579
-0.888917	0.999589
-0.896283	0.99959
-0.903648	0.9996
-0.911014	0.999604
-0.933110	0.999608
-0.955206	0.999612
-0.962572	0.99962
-0.977303	0.999633
-0.984668	0.999636
-0.992034	0.999638
-0.999399	0.999703
-1.006765	0.999718
-1.014130	0.999748
-1.021496	0.999758
-1.028861	0.999766
-1.036227	0.999782
-1.043592	0.999793
-1.050958	0.999807
-1.058323	0.999813
-1.065688	0.999824
-1.073054	0.999828
-1.080419	0.999831
-1.095150	0.999834
-1.109881	0.999886
-1.117247	0.999894
-1.124612	0.999896
-1.131978	0.999924
-1.139343	0.999926
-1.146709	0.999929
-1.161440	0.99994
-1.183536	0.999951
-1.198267	0.999953
-1.205632	0.99996
-1.212998	0.999965
-1.235094	0.99997
-1.286652	0.999972
-1.294018	0.999973
-1.308749	0.999975
-1.345576	0.999986
-1.352942	0.999987
-1.375038	0.999989
-1.397134	0.999991
-1.433962	0.999994
-1.441327	0.999997
-1.559175	0.999998
-1.890621	1
&
14.431254	3.50339e-22
14.423889	3.59049e-22
14.416523	3.67976e-22
14.409158	3.77125e-22
14.401792	3.86501e-22
14.394427	3.9611e-22
14.387061	4.05958e-22
14.379696	4.16051e-22
14.372330	4.26394e-22
14.364965	4.36995e-22
14.357599	4.47859e-22
14.350234	4.58993e-22
14.342869	4.70404e-22
14.335503	4.82098e-22
14.328138	4.94083e-22
14.320772	5.06366e-22
14.313407	5.18954e-22
14.306041	5.31855e-22
14.298676	5.45077e-22
14.291310	5.58627e-22
14.283945	5.72513e-22
14.276579	5.86745e-22
14.269214	6.01331e-22
14.261848	6.16279e-22
14.254483	6.31598e-22
14.247117	6.47298e-22
14.239752	6.63388e-22
14.232387	6.79879e-22
14.225021	6.96778e-22
14.217656	7.14098e-22
14.210290	7.31848e-22
14.202925	7.50039e-22
14.195559	7.68683e-22
14.188194	7.87789e-22
14.180828	8.0737e-22
14.173463	8.27438e-22
14.166097	8.48004e-22
14.158732	8.69081e-22
14.151366	8.90682e-22
14.144001	9.1282e-22
14.136635	9.35508e-22
14.129270	9.58759e-22
14.121905	9.82588e-22
14.114539	1.00701e-21
14.107174	1.03204e-21
14.099808	1.05769e-21
14.092443	1.08397e-21
14.085077	1.11091e-21
14.077712	1.13852e-21
14.070346	1.16682e-21
14.062981	1.19582e-21
14.055615	1.22554e-21
14.048250	1.25599e-21
14.040884	1.28721e-21
14.033519	1.3192e-21
14.026153	1.35198e-21
14.018788	1.38558e-21
14.011423	1.42001e-21
14.004057	1.4553e-21
13.996692	1.49146e-21
13.989326	1.52853e-21
13.981961	1.56651e-21
13.974595	1.60544e-21
13.967230	1.64533e-21
13.959864	1.68622e-21
13.952499	1.72812e-21
13.945133	1.77106e-21
13.937768	1.81507e-21
13.930402	1.86017e-21
13.923037	1.90639e-21
13.915671	1.95376e-21
13.908306	2.00231e-21
13.900941	2.05206e-21
13.893575	2.10305e-21
13.886210	2.15531e-21
13.878844	2.20886e-21
13.871479	2.26374e-21
13.864113	2.31999e-21
13.856748	2.37763e-21
13.849382	2.4367e-21
13.842017	2.49725e-21
13.834651	2.55929e-21
13.827286	2.62288e-21
13.819920	2.68804e-21
13.812555	2.75483e-21
13.805189	2.82327e-21
13.797824	2.89341e-21
13.790459	2.9653e-21
13.783093	3.03897e-21
13.775728	3.11447e-21
13.768362	3.19184e-21
13.760997	3.27114e-21
13.753631	3.3524e-21
13.746266	3.43569e-21
13.738900	3.52104e-21
13.731535	3.60851e-21
13.724169	3.69815e-21
13.716804	3.79002e-21
13.709438	3.88417e-21
13.702073	3.98066e-21
13.694707	4.07955e-21
13.687342	4.18089e-21
13.679977	4.28474e-21
13.672611	4.39118e-21
13.665246	4.50026e-21
13.657880	4.61204e-21
13.650515	4.72661e-21
13.643149	4.84401e-21
13.635784	4.96434e-21
13.628418	5.08765e-21
13.621053	5.21402e-21
13.613687	5.34353e-21
13.606322	5.47625e-21
13.598956	5.61228e-21
13.591591	5.75167e-21
13.584225	5.89453e-21
13.576860	6.04094e-21
13.569495	6.19098e-21
13.562129	6.34474e-21
13.554764	6.50233e-21
13.547398	6.66382e-21
13.540033	6.82933e-21
13.532667	6.99894e-21
13.525302	7.17277e-21
13.517936	7.35091e-21
13.510571	7.53347e-21
13.503205	7.72057e-21
13.495840	7.91231e-21
13.488474	8.10881e-21
13.481109	8.31019e-21
13.473743	8.51657e-21
13.466378	8.72807e-21
13.459013	8.94482e-21
13.451647	9.16695e-21
13.444282	9.3946e-21
13.436916	9.62789e-21
13.429551	9.86698e-21
13.422185	1.0112e-20
13.414820	1.03631e-20
13.407454	1.06204e-20
13.400089	1.08842e-20
13.392723	1.11544e-20
13.385358	1.14314e-20
13.377992	1.17153e-20
13.370627	1.20062e-20
13.363261	1.23043e-20
13.355896	1.26098e-20
13.348531	1.29229e-20
13.341165	1.32438e-20
13.333800	1.35726e-20
13.326434	1.39096e-20
13.319069	1.4255e-20
13.311703	1.4609e-20
13.304338	1.49717e-20
13.296972	1.53434e-20
13.289607	1.57243e-20
13.282241	1.61148e-20
13.274876	1.65148e-20
13.267510	1.69249e-20
13.260145	1.73451e-20
13.252779	1.77757e-20
13.245414	1.8217e-20
13.238049	1.86693e-20
13.230683	1.91328e-20
13.223318	1.96078e-20
13.215952	2.00945e-20
13.208587	2.05934e-20
13.201221	2.11046e-20
13.193856	2.16285e-20
13.186490	2.21655e-20
13.179125	2.27157e-20
13.171759	2.32796e-20
13.164394	2.38575e-20
13.157028	2.44498e-20
13.149663	2.50567e-20
13.142297	2.56787e-20
13.134932	2.63161e-20
13.127567	2.69693e-20
13.120201	2.76388e-20
13.112836	2.83248e-20
13.105470	2.90279e-20
13.098105	2.97485e-20
13.090739	3.04869e-20
13.083374	3.12436e-20
13.076008	3.20191e-20
13.068643	3.28138e-20
13.061277	3.36283e-20
13.053912	3.44629e-20
13.046546	3.53183e-20
13.039181	3.61949e-20
13.031815	3.70932e-20
13.024450	3.80139e-20
13.017084	3.89573e-20
13.009719	3.99242e-20
13.002354	4.09151e-20
12.994988	4.19305e-20
12.987623	4.29711e-20
12.980257	4.40376e-20
12.972892	4.51305e-20
12.965526	4.62505e-20
12.958161	4.73983e-20
12.950795	4.85746e-20
12.943430	4.978e-20
12.936064	5.10154e-20
12.928699	5.22814e-20
12.921333	5.35788e-20
12.913968	5.49083e-20
12.906602	5.62709e-20
12.899237	5.76672e-20
12.891872	5.90982e-20
12.884506	6.05647e-20
12.877141	6.20676e-20
12.869775	6.36077e-20
12.862410	6.5186e-20
12.855044	6.68035e-20
12.847679	6.84611e-20
12.840313	7.01598e-20
12.832948	7.19007e-20
12.825582	7.36847e-20
12.818217	7.5513e-20
12.810851	7.73866e-20
12.803486	7.93067e-20
12.796120	8.12743e-20
12.788755	8.32908e-20
12.781390	8.53573e-20
12.774024	8.74751e-20
12.766659	8.96454e-20
12.759293	9.18694e-20
12.751928	9.41487e-20
12.744562	9.64845e-20
12.737197	9.88782e-20
12.729831	1.01331e-19
12.722466	1.03845e-19
12.715100	1.06421e-19
12.707735	1.09061e-19
12.700369	1.11767e-19
12.693004	1.1454e-19
12.685638	1.17381e-19
12.678273	1.20293e-19
12.670908	1.23277e-19
12.663542	1.26335e-19
12.656177	1.29469e-19
12.648811	1.3268e-19
12.641446	1.35972e-19
12.634080	1.39344e-19
12.626715	1.42801e-19
12.619349	1.46343e-19
12.611984	1.49973e-19
12.604618	1.53693e-19
12.597253	1.57505e-19
12.589887	1.61412e-19
12.582522	1.65415e-19
12.575156	1.69518e-19
12.567791	1.73723e-19
12.560426	1.78032e-19
12.553060	1.82447e-19
12.545695	1.86972e-19
12.538329	1.91609e-19
12.530964	1.96362e-19
12.523598	2.01232e-19
12.516233	2.06222e-19
12.508867	2.11337e-19
12.501502	2.16578e-19
12.494136	2.21949e-19
12.486771	2.27453e-19
12.479405	2.33094e-19
12.472040	2.38875e-19
12.464674	2.44799e-19
12.457309	2.50869e-19
12.449944	2.5709e-19
12.442578	2.63466e-19
12.435213	2.69999e-19
12.427847	2.76694e-19
12.420482	2.83556e-19
12.413116	2.90587e-19
12.405751	2.97793e-19
12.398385	3.05177e-19
12.391020	3.12744e-19
12.383654	3.20499e-19
12.376289	3.28446e-19
12.368923	3.36589e-19
12.361558	3.44935e-19
12.354192	3.53488e-19
12.346827	3.62252e-19
12.339462	3.71234e-19
12.332096	3.80438e-19
12.324731	3.89871e-19
12.317365	3.99537e-19
12.310000	4.09443e-19
12.302634	4.19594e-19
12.295269	4.29996e-19
12.287903	4.40657e-19
12.280538	4.51582e-19
12.273172	4.62777e-19
12.265807	4.7425e-19
12.258441	4.86007e-19
12.251076	4.98055e-19
12.243710	5.10402e-19
12.236345	5.23055e-19
12.228980	5.36022e-19
12.221614	5.49309e-19
12.214249	5.62926e-19
12.206883	5.7688e-19
12.199518	5.9118e-19
12.192152	6.05835e-19
12.184787	6.20852e-19
12.177421	6.36242e-19
12.170056	6.52013e-19
12.162690	6.68174e-19
12.155325	6.84736e-19
12.147959	7.01708e-19
12.140594	7.19101e-19
12.133228	7.36924e-19
12.125863	7.5519e-19
12.118498	7.73907e-19
12.111132	7.93088e-19
12.103767	8.12745e-19
12.096401	8.32888e-19
12.089036	8.53531e-19
12.081670	8.74684e-19
12.074305	8.96362e-19
12.066939	9.18577e-19
12.059574	9.41342e-19
12.052208	9.64671e-19
12.044843	9.88578e-19
12.037477	1.01308e-18
12.030112	1.03818e-18
12.022746	1.06391e-18
12.015381	1.09027e-18
12.008016	1.11729e-18
12.000650	1.14498e-18
11.993285	1.17335e-18
11.985919	1.20243e-18
11.978554	1.23222e-18
11.971188	1.26276e-18
11.963823	1.29405e-18
11.956457	1.32611e-18
11.949092	1.35897e-18
11.941726	1.39264e-18
11.934361	1.42715e-18
11.926995	1.46251e-18
11.919630	1.49875e-18
11.912264	1.53588e-18
11.904899	1.57394e-18
11.897534	1.61293e-18
11.890168	1.65289e-18
11.882803	1.69384e-18
11.875437	1.73581e-18
11.868072	1.77881e-18
11.860706	1.82288e-18
11.853341	1.86805e-18
11.845975	1.91432e-18
11.838610	1.96175e-18
11.831244	2.01035e-18
11.823879	2.06015e-18
11.816513	2.11119e-18
11.809148	2.16349e-18
11.801782	2.21708e-18
11.794417	2.272e-18
11.787052	2.32828e-18
11.779686	2.38596e-18
11.772321	2.44506e-18
11.764955	2.50562e-18
11.757590	2.56769e-18
11.750224	2.63129e-18
11.742859	2.69646e-18
11.735493	2.76325e-18
11.728128	2.8317e-18
11.720762	2.90183e-18
11.713397	2.97371e-18
11.706031	3.04736e-18
11.698666	3.12284e-18
11.691300	3.20018e-18
11.683935	3.27944e-18
11.676569	3.36066e-18
11.669204	3.44389e-18
11.661839	3.52918e-18
11.654473	3.61658e-18
11.647108	3.70615e-18
11.639742	3.79793e-18
11.632377	3.89199e-18
11.625011	3.98837e-18
11.617646	4.08714e-18
11.610280	4.18835e-18
11.602915	4.29207e-18
11.595549	4.39835e-18
11.588184	4.50727e-18
11.580818	4.61888e-18
11.573453	4.73325e-18
11.566087	4.85046e-18
11.558722	4.97056e-18
11.551357	5.09364e-18
11.543991	5.21976e-18
11.536626	5.349e-18
11.529260	5.48145e-18
11.521895	5.61717e-18
11.514529	5.75624e-18
11.507164	5.89876e-18
11.499798	6.04481e-18
11.492433	6.19447e-18
11.485067	6.34783e-18
11.477702	6.50499e-18
11.470336	6.66604e-18
11.462971	6.83107e-18
11.455605	7.00018e-18
11.448240	7.17348e-18
11.440875	7.35107e-18
11.433509	7.53305e-18
11.426144	7.71953e-18
11.418778	7.91063e-18
11.411413	8.10646e-18
11.404047	8.30713e-18
11.396682	8.51276e-18
11.389316	8.72348e-18
11.381951	8.93942e-18
11.374585	9.1607e-18
11.367220	9.38745e-18
11.359854	9.61981e-18
11.352489	9.85792e-18
11.345123	1.01019e-17
11.337758	1.0352e-17
11.330393	1.06082e-17
11.323027	1.08707e-17
11.315662	1.11398e-17
11.308296	1.14155e-17
11.300931	1.1698e-17
11.293565	1.19875e-17
11.286200	1.22842e-17
11.278834	1.25882e-17
11.271469	1.28998e-17
11.264103	1.3219e-17
11.256738	1.35461e-17
11.249372	1.38814e-17
11.242007	1.42249e-17
11.234641	1.45769e-17
11.227276	1.49376e-17
11.219911	1.53073e-17
11.212545	1.56861e-17
11.205180	1.60742e-17
11.197814	1.6472e-17
11.190449	1.68795e-17
11.183083	1.72972e-17
11.175718	1.77252e-17
11.168352	1.81638e-17
11.160987	1.86132e-17
11.153621	1.90737e-17
11.146256	1.95457e-17
11.138890	2.00293e-17
11.131525	2.05248e-17
11.124159	2.10326e-17
11.116794	2.1553e-17
11.109429	2.20862e-17
11.102063	2.26326e-17
11.094698	2.31925e-17
11.087332	2.37663e-17
11.079967	2.43543e-17
11.072601	2.49567e-17
11.065236	2.55741e-17
11.057870	2.62068e-17
11.050505	2.68551e-17
11.043139	2.75194e-17
11.035774	2.82001e-17
11.028408	2.88977e-17
11.021043	2.96125e-17
11.013677	3.0345e-17
11.006312	3.10956e-17
10.998947	3.18647e-17
10.991581	3.26529e-17
10.984216	3.34605e-17
10.976850	3.42881e-17
10.969485	3.51362e-17
10.962119	3.60052e-17
10.954754	3.68957e-17
10.947388	3.78082e-17
10.940023	3.87433e-17
10.932657	3.97015e-17
10.925292	4.06833e-17
10.917926	4.16895e-17
10.910561	4.27205e-17
10.903195	4.37769e-17
10.895830	4.48595e-17
10.888465	4.59689e-17
10.881099	4.71056e-17
10.873734	4.82705e-17
10.866368	4.94641e-17
10.859003	5.06872e-17
10.851637	5.19406e-17
10.844272	5.32249e-17
10.836906	5.4541e-17
10.829541	5.58896e-17
10.822175	5.72715e-17
10.814810	5.86876e-17
10.807444	6.01386e-17
10.800079	6.16256e-17
10.792713	6.31492e-17
10.785348	6.47105e-17
10.777983	6.63104e-17
10.770617	6.79498e-17
10.763252	6.96297e-17
10.755886	7.13511e-17
10.748521	7.3115e-17
10.741155	7.49225e-17
10.733790	7.67747e-17
10.726424	7.86727e-17
10.719059	8.06175e-17
10.711693	8.26103e-17
10.704328	8.46524e-17
10.696962	8.6745e-17
10.689597	8.88892e-17
10.682231	9.10864e-17
10.674866	9.33379e-17
10.667501	9.5645e-17
10.660135	9.80091e-17
10.652770	1.00432e-16
10.645404	1.02914e-16
10.638039	1.05458e-16
10.630673	1.08064e-16
10.623308	1.10735e-16
10.615942	1.13472e-16
10.608577	1.16276e-16
10.601211	1.1915e-16
10.593846	1.22094e-16
10.586480	1.25112e-16
10.579115	1.28203e-16
10.571749	1.31372e-16
10.564384	1.34618e-16
10.557019	1.37945e-16
10.549653	1.41354e-16
10.542288	1.44847e-16
10.534922	1.48426e-16
10.527557	1.52093e-16
10.520191	1.55852e-16
10.512826	1.59703e-16
10.505460	1.63649e-16
10.498095	1.67692e-16
10.490729	1.71835e-16
10.483364	1.76081e-16
10.475998	1.80432e-16
10.468633	1.84889e-16
10.461267	1.89457e-16
10.453902	1.94138e-16
10.446537	1.98934e-16
10.439171	2.03849e-16
10.431806	2.08885e-16
10.424440	2.14046e-16
10.417075	2.19333e-16
10.409709	2.24752e-16
10.402344	2.30304e-16
10.394978	2.35993e-16
10.387613	2.41822e-16
10.380247	2.47796e-16
10.372882	2.53917e-16
10.365516	2.60189e-16
10.358151	2.66615e-16
10.350785	2.73201e-16
10.343420	2.79949e-16
10.336054	2.86863e-16
10.328689	2.93949e-16
10.321324	3.01209e-16
10.313958	3.08648e-16
10.306593	3.16271e-16
10.299227	3.24082e-16
10.291862	3.32085e-16
10.284496	3.40287e-16
10.277131	3.4869e-16
10.269765	3.57302e-16
10.262400	3.66125e-16
10.255034	3.75166e-16
10.247669	3.84431e-16
10.240303	3.93924e-16
10.232938	4.03651e-16
10.225572	4.13618e-16
10.218207	4.23832e-16
10.210842	4.34297e-16
10.203476	4.4502e-16
10.196111	4.56008e-16
10.188745	4.67268e-16
10.181380	4.78804e-16
10.174014	4.90626e-16
10.166649	5.02739e-16
10.159283	5.15151e-16
10.151918	5.2787e-16
10.144552	5.40902e-16
10.137187	5.54255e-16
10.129821	5.67938e-16
10.122456	5.81959e-16
10.115090	5.96325e-16
10.107725	6.11046e-16
10.100360	6.2613e-16
10.092994	6.41586e-16
10.085629	6.57423e-16
10.078263	6.73651e-16
10.070898	6.90279e-16
10.063532	7.07317e-16
10.056167	7.24776e-16
10.048801	7.42665e-16
10.041436	7.60995e-16
10.034070	7.79777e-16
10.026705	7.99023e-16
10.019339	8.18743e-16
10.011974	8.3895e-16
10.004608	8.59655e-16
9.997243	8.8087e-16
9.989878	9.02609e-16
9.982512	9.24884e-16
9.975147	9.47708e-16
9.967781	9.71094e-16
9.960416	9.95058e-16
9.953050	1.01961e-15
9.945685	1.04477e-15
9.938319	1.07055e-15
9.930954	1.09697e-15
9.923588	1.12404e-15
9.916223	1.15177e-15
9.908857	1.18019e-15
9.901492	1.20931e-15
9.894126	1.23914e-15
9.886761	1.26972e-15
9.879396	1.30104e-15
9.872030	1.33314e-15
9.864665	1.36603e-15
9.857299	1.39973e-15
9.849934	1.43426e-15
9.842568	1.46964e-15
9.835203	1.5059e-15
9.827837	1.54305e-15
9.820472	1.58111e-15
9.813106	1.62011e-15
9.805741	1.66007e-15
9.798375	1.70102e-15
9.791010	1.74298e-15
9.783644	1.78597e-15
9.776279	1.83002e-15
9.768914	1.87516e-15
9.761548	1.92141e-15
9.754183	1.9688e-15
9.746817	2.01735e-15
9.739452	2.06711e-15
9.732086	2.11809e-15
9.724721	2.17032e-15
9.717355	2.22384e-15
9.709990	2.27869e-15
9.702624	2.33488e-15
9.695259	2.39246e-15
9.687893	2.45145e-15
9.680528	2.5119e-15
9.673162	2.57384e-15
9.665797	2.63731e-15
9.658432	2.70234e-15
9.651066	2.76897e-15
9.643701	2.83724e-15
9.636335	2.90719e-15
9.628970	2.97887e-15
9.621604	3.05231e-15
9.614239	3.12757e-15
9.606873	3.20467e-15
9.599508	3.28368e-15
9.592142	3.36463e-15
9.584777	3.44758e-15
9.577411	3.53257e-15
9.570046	3.61965e-15
9.562680	3.70888e-15
9.555315	3.8003e-15
9.547950	3.89398e-15
9.540584	3.98996e-15
9.533219	4.08831e-15
9.525853	4.18908e-15
9.518488	4.29233e-15
9.511122	4.39812e-15
9.503757	4.50652e-15
9.496391	4.61759e-15
9.489026	4.7314e-15
9.481660	4.848e-15
9.474295	4.96748e-15
9.466929	5.0899e-15
9.459564	5.21533e-15
9.452198	5.34385e-15
9.444833	5.47554e-15
9.437468	5.61047e-15
9.430102	5.74872e-15
9.422737	5.89038e-15
9.415371	6.03552e-15
9.408006	6.18423e-15
9.400640	6.33661e-15
9.393275	6.49274e-15
9.385909	6.65271e-15
9.378544	6.81662e-15
9.371178	6.98456e-15
9.363813	7.15664e-15
9.356447	7.33295e-15
9.349082	7.51361e-15
9.341716	7.69871e-15
9.334351	7.88836e-15
9.326986	8.08268e-15
9.319620	8.28179e-15
9.312255	8.4858e-15
9.304889	8.69483e-15
9.297524	8.909e-15
9.290158	9.12844e-15
9.282793	9.35328e-15
9.275427	9.58366e-15
9.268062	9.8197e-15
9.260696	1.00616e-14
9.253331	1.03094e-14
9.245965	1.05633e-14
9.238600	1.08234e-14
9.231234	1.109e-14
9.223869	1.13631e-14
9.216504	1.16429e-14
9.209138	1.19296e-14
9.201773	1.22234e-14
9.194407	1.25244e-14
9.187042	1.28328e-14
9.179676	1.31488e-14
9.172311	1.34725e-14
9.164945	1.38042e-14
9.157580	1.41441e-14
9.150214	1.44924e-14
9.142849	1.48492e-14
9.135483	1.52148e-14
9.128118	1.55894e-14
9.120752	1.59732e-14
9.113387	1.63664e-14
9.106022	1.67693e-14
9.098656	1.71821e-14
9.091291	1.76051e-14
9.083925	1.80384e-14
9.076560	1.84825e-14
9.069194	1.89374e-14
9.061829	1.94035e-14
9.054463	1.98811e-14
9.047098	2.03705e-14
9.039732	2.08719e-14
9.032367	2.13856e-14
9.025001	2.19119e-14
9.017636	2.24512e-14
9.010270	2.30037e-14
9.002905	2.35698e-14
8.995539	2.41499e-14
8.988174	2.47442e-14
8.980809	2.53531e-14
8.973443	2.59769e-14
8.966078	2.66161e-14
8.958712	2.72711e-14
8.951347	2.79421e-14
8.943981	2.86296e-14
8.936616	2.9334e-14
8.929250	3.00558e-14
8.921885	3.07953e-14
8.914519	3.15529e-14
8.907154	3.23292e-14
8.899788	3.31245e-14
8.892423	3.39394e-14
8.885057	3.47744e-14
8.877692	3.56298e-14
8.870327	3.65063e-14
8.862961	3.74043e-14
8.855596	3.83244e-14
8.848230	3.9267e-14
8.840865	4.02329e-14
8.833499	4.12225e-14
8.826134	4.22364e-14
8.818768	4.32752e-14
8.811403	4.43395e-14
8.804037	4.543e-14
8.796672	4.65473e-14
8.789306	4.7692e-14
8.781941	4.88648e-14
8.774575	5.00665e-14
8.767210	5.12977e-14
8.759845	5.25591e-14
8.752479	5.38515e-14
8.745114	5.51757e-14
8.737748	5.65323e-14
8.730383	5.79224e-14
8.723017	5.93465e-14
8.715652	6.08056e-14
8.708286	6.23006e-14
8.700921	6.38323e-14
8.693555	6.54016e-14
8.686190	6.70094e-14
8.678824	6.86567e-14
8.671459	7.03445e-14
8.664093	7.20737e-14
8.656728	7.38454e-14
8.649363	7.56606e-14
8.641997	7.75204e-14
8.634632	7.94258e-14
8.627266	8.1378e-14
8.619901	8.33781e-14
8.612535	8.54274e-14
8.605170	8.75269e-14
8.597804	8.9678e-14
8.590439	9.1882e-14
8.583073	9.414e-14
8.575708	9.64534e-14
8.568342	9.88237e-14
8.560977	1.01252e-13
8.553611	1.0374e-13
8.546246	1.06289e-13
8.538881	1.08901e-13
8.531515	1.11577e-13
8.524150	1.14318e-13
8.516784	1.17127e-13
8.509419	1.20004e-13
8.502053	1.22953e-13
8.494688	1.25973e-13
8.487322	1.29068e-13
8.479957	1.32239e-13
8.472591	1.35487e-13
8.465226	1.38816e-13
8.457860	1.42225e-13
8.450495	1.45719e-13
8.443129	1.49298e-13
8.435764	1.52965e-13
8.428399	1.56722e-13
8.421033	1.60572e-13
8.413668	1.64515e-13
8.406302	1.68556e-13
8.398937	1.72695e-13
8.391571	1.76936e-13
8.384206	1.81281e-13
8.376840	1.85733e-13
8.369475	1.90294e-13
8.362109	1.94967e-13
8.354744	1.99754e-13
8.347378	2.04659e-13
8.340013	2.09684e-13
8.332647	2.14832e-13
8.325282	2.20107e-13
8.317917	2.25511e-13
8.310551	2.31047e-13
8.303186	2.36719e-13
8.295820	2.4253e-13
8.288455	2.48484e-13
8.281089	2.54584e-13
8.273724	2.60833e-13
8.266358	2.67236e-13
8.258993	2.73795e-13
8.251627	2.80515e-13
8.244262	2.87401e-13
8.236896	2.94454e-13
8.229531	3.01681e-13
8.222165	3.09085e-13
8.214800	3.1667e-13
8.207435	3.24442e-13
8.200069	3.32404e-13
8.192704	3.40561e-13
8.185338	3.48917e-13
8.177973	3.57479e-13
8.170607	3.66251e-13
8.163242	3.75237e-13
8.155876	3.84444e-13
8.148511	3.93876e-13
8.141145	4.0354e-13
8.133780	4.1344e-13
8.126414	4.23583e-13
8.119049	4.33974e-13
8.111683	4.4462e-13
8.104318	4.55527e-13
8.096953	4.66701e-13
8.089587	4.78149e-13
8.082222	4.89877e-13
8.074856	5.01893e-13
8.067491	5.14203e-13
8.060125	5.26814e-13
8.052760	5.39735e-13
8.045394	5.52972e-13
8.038029	5.66533e-13
8.030663	5.80426e-13
8.023298	5.94659e-13
8.015932	6.09242e-13
8.008567	6.24181e-13
8.001201	6.39486e-13
7.993836	6.55166e-13
7.986471	6.7123e-13
7.979105	6.87687e-13
7.971740	7.04547e-13
7.964374	7.2182e-13
7.957009	7.39516e-13
7.949643	7.57645e-13
7.942278	7.76218e-13
7.934912	7.95246e-13
7.927547	8.1474e-13
7.920181	8.34711e-13
7.912816	8.5517e-13
7.905450	8.76131e-13
7.898085	8.97604e-13
7.890719	9.19604e-13
7.883354	9.42141e-13
7.875989	9.65231e-13
7.868623	9.88885e-13
7.861258	1.01312e-12
7.853892	1.03794e-12
7.846527	1.06338e-12
7.839161	1.08943e-12
7.831796	1.11613e-12
7.824430	1.14348e-12
7.817065	1.17149e-12
7.809699	1.20019e-12
7.802334	1.2296e-12
7.794968	1.25972e-12
7.787603	1.29058e-12
7.780237	1.3222e-12
7.772872	1.35459e-12
7.765506	1.38777e-12
7.758141	1.42176e-12
7.750776	1.45658e-12
7.743410	1.49226e-12
7.736045	1.52881e-12
7.728679	1.56625e-12
7.721314	1.60461e-12
7.713948	1.64391e-12
7.706583	1.68416e-12
7.699217	1.7254e-12
7.691852	1.76766e-12
7.684486	1.81094e-12
7.677121	1.85528e-12
7.669755	1.90071e-12
7.662390	1.94724e-12
7.655024	1.99492e-12
7.647659	2.04376e-12
7.640294	2.09379e-12
7.632928	2.14505e-12
7.625563	2.19756e-12
7.618197	2.25135e-12
7.610832	2.30646e-12
7.603466	2.36292e-12
7.596101	2.42075e-12
7.588735	2.48e-12
7.581370	2.5407e-12
7.574004	2.60288e-12
7.566639	2.66658e-12
7.559273	2.73184e-12
7.551908	2.79869e-12
7.544542	2.86717e-12
7.537177	2.93733e-12
7.529812	3.0092e-12
7.522446	3.08283e-12
7.515081	3.15826e-12
7.507715	3.23553e-12
7.500350	3.31469e-12
7.492984	3.39578e-12
7.485619	3.47885e-12
7.478253	3.56395e-12
7.470888	3.65113e-12
7.463522	3.74044e-12
7.456157	3.83193e-12
7.448791	3.92566e-12
7.441426	4.02167e-12
7.434060	4.12003e-12
7.426695	4.22079e-12
7.419330	4.32401e-12
7.411964	4.42975e-12
7.404599	4.53808e-12
7.397233	4.64905e-12
7.389868	4.76272e-12
7.382502	4.87918e-12
7.375137	4.99847e-12
7.367771	5.12068e-12
7.360406	5.24587e-12
7.353040	5.37412e-12
7.345675	5.5055e-12
7.338309	5.64008e-12
7.330944	5.77795e-12
7.323578	5.91918e-12
7.316213	6.06386e-12
7.308848	6.21208e-12
7.301482	6.3639e-12
7.294117	6.51944e-12
7.286751	6.67876e-12
7.279386	6.84198e-12
7.272020	7.00918e-12
7.264655	7.18046e-12
7.257289	7.35591e-12
7.249924	7.53565e-12
7.242558	7.71977e-12
7.235193	7.90838e-12
7.227827	8.10159e-12
7.220462	8.29952e-12
7.213096	8.50227e-12
7.205731	8.70997e-12
7.198366	8.92274e-12
7.191000	9.14069e-12
7.183635	9.36395e-12
7.176269	9.59267e-12
7.168904	9.82696e-12
7.161538	1.0067e-11
7.154173	1.03128e-11
7.146807	1.05647e-11
7.139442	1.08226e-11
7.132076	1.10869e-11
7.124711	1.13576e-11
7.117345	1.1635e-11
7.109980	1.1919e-11
7.102614	1.221e-11
7.095249	1.25081e-11
7.087884	1.28135e-11
7.080518	1.31263e-11
7.073153	1.34467e-11
7.065787	1.3775e-11
7.058422	1.41112e-11
7.051056	1.44556e-11
7.043691	1.48084e-11
7.036325	1.51698e-11
7.028960	1.55401e-11
7.021594	1.59193e-11
7.014229	1.63078e-11
7.006863	1.67057e-11
6.999498	1.71133e-11
6.992132	1.75309e-11
6.984767	1.79586e-11
6.977402	1.83968e-11
6.970036	1.88456e-11
6.962671	1.93054e-11
6.955305	1.97763e-11
6.947940	2.02587e-11
6.940574	2.07529e-11
6.933209	2.12591e-11
6.925843	2.17776e-11
6.918478	2.23087e-11
6.911112	2.28528e-11
6.903747	2.34101e-11
6.896381	2.3981e-11
6.889016	2.45658e-11
6.881650	2.51648e-11
6.874285	2.57784e-11
6.866920	2.64069e-11
6.859554	2.70507e-11
6.852189	2.77102e-11
6.844823	2.83858e-11
6.837458	2.90777e-11
6.830092	2.97866e-11
6.822727	3.05126e-11
6.815361	3.12563e-11
6.807996	3.20182e-11
6.800630	3.27985e-11
6.793265	3.35978e-11
6.785899	3.44166e-11
6.778534	3.52553e-11
6.771168	3.61144e-11
6.763803	3.69944e-11
6.756438	3.78958e-11
6.749072	3.88191e-11
6.741707	3.97649e-11
6.734341	4.07336e-11
6.726976	4.17259e-11
6.719610	4.27424e-11
6.712245	4.37835e-11
6.704879	4.485e-11
6.697514	4.59424e-11
6.690148	4.70613e-11
6.682783	4.82075e-11
6.675417	4.93815e-11
6.668052	5.0584e-11
6.660686	5.18158e-11
6.653321	5.30775e-11
6.645956	5.43698e-11
6.638590	5.56936e-11
6.631225	5.70495e-11
6.623859	5.84384e-11
6.616494	5.9861e-11
6.609128	6.13182e-11
6.601763	6.28107e-11
6.594397	6.43396e-11
6.587032	6.59055e-11
6.579666	6.75095e-11
6.572301	6.91525e-11
6.564935	7.08354e-11
6.557570	7.25591e-11
6.550204	7.43247e-11
6.542839	7.61332e-11
6.535474	7.79855e-11
6.528108	7.98829e-11
6.520743	8.18263e-11
6.513377	8.38169e-11
6.506012	8.58558e-11
6.498646	8.79443e-11
6.491281	9.00834e-11
6.483915	9.22744e-11
6.476550	9.45186e-11
6.469184	9.68173e-11
6.461819	9.91717e-11
6.454453	1.01583e-10
6.447088	1.04053e-10
6.439722	1.06583e-10
6.432357	1.09175e-10
6.424991	1.11829e-10
6.417626	1.14548e-10
6.410261	1.17333e-10
6.402895	1.20185e-10
6.395530	1.23106e-10
6.388164	1.26098e-10
6.380799	1.29163e-10
6.373433	1.32302e-10
6.366068	1.35517e-10
6.358702	1.38811e-10
6.351337	1.42184e-10
6.343971	1.45639e-10
6.336606	1.49177e-10
6.329240	1.52801e-10
6.321875	1.56514e-10
6.314509	1.60316e-10
6.307144	1.6421e-10
6.299779	1.68199e-10
6.292413	1.72284e-10
6.285048	1.76469e-10
6.277682	1.80755e-10
6.270317	1.85144e-10
6.262951	1.8964e-10
6.255586	1.94245e-10
6.248220	1.98962e-10
6.240855	2.03793e-10
6.233489	2.0874e-10
6.226124	2.13808e-10
6.218758	2.18998e-10
6.211393	2.24314e-10
6.204027	2.29759e-10
6.196662	2.35336e-10
6.189297	2.41048e-10
6.181931	2.46898e-10
6.174566	2.52889e-10
6.167200	2.59026e-10
6.159835	2.65311e-10
6.152469	2.71748e-10
6.145104	2.78342e-10
6.137738	2.85094e-10
6.130373	2.92011e-10
6.123007	2.99094e-10
6.115642	3.06349e-10
6.108276	3.1378e-10
6.100911	3.2139e-10
6.093545	3.29184e-10
6.086180	3.37167e-10
6.078815	3.45343e-10
6.071449	3.53717e-10
6.064084	3.62294e-10
6.056718	3.71078e-10
6.049353	3.80074e-10
6.041987	3.89288e-10
6.034622	3.98724e-10
6.027256	4.08389e-10
6.019891	4.18287e-10
6.012525	4.28425e-10
6.005160	4.38808e-10
5.997794	4.49442e-10
5.990429	4.60333e-10
5.983063	4.71487e-10
5.975698	4.8291e-10
5.968333	4.9461e-10
5.960967	5.06592e-10
5.953602	5.18864e-10
5.946236	5.31433e-10
5.938871	5.44305e-10
5.931505	5.57488e-10
5.924140	5.70989e-10
5.916774	5.84817e-10
5.909409	5.98978e-10
5.902043	6.13482e-10
5.894678	6.28336e-10
5.887312	6.43548e-10
5.879947	6.59128e-10
5.872581	6.75084e-10
5.865216	6.91425e-10
5.857851	7.0816e-10
5.850485	7.253e-10
5.843120	7.42853e-10
5.835754	7.6083e-10
5.828389	7.79241e-10
5.821023	7.98096e-10
5.813658	8.17405e-10
5.806292	8.37181e-10
5.798927	8.57434e-10
5.791561	8.78176e-10
5.784196	8.99418e-10
5.776830	9.21172e-10
5.769465	9.43451e-10
5.762099	9.66267e-10
5.754734	9.89633e-10
5.747369	1.01356e-09
5.740003	1.03807e-09
5.732638	1.06317e-09
5.725272	1.08887e-09
5.717907	1.11519e-09
5.710541	1.14215e-09
5.703176	1.16976e-09
5.695810	1.19803e-09
5.688445	1.22698e-09
5.681079	1.25663e-09
5.673714	1.287e-09
5.666348	1.31809e-09
5.658983	1.34994e-09
5.651617	1.38255e-09
5.644252	1.41595e-09
5.636887	1.45015e-09
5.629521	1.48518e-09
5.622156	1.52105e-09
5.614790	1.55778e-09
5.607425	1.5954e-09
5.600059	1.63392e-09
5.592694	1.67337e-09
5.585328	1.71377e-09
5.577963	1.75515e-09
5.570597	1.79752e-09
5.563232	1.8409e-09
5.555866	1.88534e-09
5.548501	1.93084e-09
5.541135	1.97743e-09
5.533770	2.02515e-09
5.526405	2.07401e-09
5.519039	2.12405e-09
5.511674	2.1753e-09
5.504308	2.22777e-09
5.496943	2.28151e-09
5.489577	2.33654e-09
5.482212	2.39289e-09
5.474846	2.4506e-09
5.467481	2.5097e-09
5.460115	2.57021e-09
5.452750	2.63218e-09
5.445384	2.69564e-09
5.438019	2.76062e-09
5.430653	2.82717e-09
5.423288	2.89531e-09
5.415923	2.96509e-09
5.408557	3.03655e-09
5.401192	3.10972e-09
5.393826	3.18465e-09
5.386461	3.26138e-09
5.379095	3.33995e-09
5.371730	3.42041e-09
5.364364	3.5028e-09
5.356999	3.58717e-09
5.349633	3.67356e-09
5.342268	3.76203e-09
5.334902	3.85262e-09
5.327537	3.94538e-09
5.320171	4.04037e-09
5.312806	4.13764e-09
5.305441	4.23724e-09
5.298075	4.33923e-09
5.290710	4.44367e-09
5.283344	4.55061e-09
5.275979	4.66011e-09
5.268613	4.77224e-09
5.261248	4.88706e-09
5.253882	5.00464e-09
5.246517	5.12503e-09
5.239151	5.24831e-09
5.231786	5.37454e-09
5.224420	5.50379e-09
5.217055	5.63615e-09
5.209689	5.77167e-09
5.202324	5.91044e-09
5.194959	6.05254e-09
5.187593	6.19804e-09
5.180228	6.34702e-09
5.172862	6.49957e-09
5.165497	6.65577e-09
5.158131	6.81572e-09
5.150766	6.97949e-09
5.143400	7.14718e-09
5.136035	7.31889e-09
5.128669	7.4947e-09
5.121304	7.67473e-09
5.113938	7.85906e-09
5.106573	8.0478e-09
5.099207	8.24105e-09
5.091842	8.43893e-09
5.084476	8.64154e-09
5.077111	8.849e-09
5.069746	9.06142e-09
5.062380	9.27891e-09
5.055015	9.50161e-09
5.047649	9.72962e-09
5.040284	9.96309e-09
5.032918	1.02021e-08
5.025553	1.04469e-08
5.018187	1.06975e-08
5.010822	1.09541e-08
5.003456	1.12168e-08
4.996091	1.14858e-08
4.988725	1.17613e-08
4.981360	1.20433e-08
4.973994	1.2332e-08
4.966629	1.26276e-08
4.959264	1.29303e-08
4.951898	1.32402e-08
4.944533	1.35575e-08
4.937167	1.38824e-08
4.929802	1.4215e-08
4.922436	1.45556e-08
4.915071	1.49043e-08
4.907705	1.52613e-08
4.900340	1.56268e-08
4.892974	1.60011e-08
4.885609	1.63842e-08
4.878243	1.67765e-08
4.870878	1.71782e-08
4.863512	1.75894e-08
4.856147	1.80105e-08
4.848782	1.84415e-08
4.841416	1.88828e-08
4.834051	1.93347e-08
4.826685	1.97973e-08
4.819320	2.02709e-08
4.811954	2.07558e-08
4.804589	2.12523e-08
4.797223	2.17606e-08
4.789858	2.22809e-08
4.782492	2.28137e-08
4.775127	2.33591e-08
4.767761	2.39175e-08
4.760396	2.44893e-08
4.753030	2.50746e-08
4.745665	2.56738e-08
4.738300	2.62873e-08
4.730934	2.69153e-08
4.723569	2.75584e-08
4.716203	2.82166e-08
4.708838	2.88906e-08
4.701472	2.95806e-08
4.694107	3.02869e-08
4.686741	3.10101e-08
4.679376	3.17504e-08
4.672010	3.25083e-08
4.664645	3.32842e-08
4.657279	3.40786e-08
4.649914	3.48918e-08
4.642548	3.57243e-08
4.635183	3.65766e-08
4.627818	3.74491e-08
4.620452	3.83423e-08
4.613087	3.92568e-08
4.605721	4.01929e-08
4.598356	4.11512e-08
4.590990	4.21322e-08
4.583625	4.31366e-08
4.576259	4.41647e-08
4.568894	4.52172e-08
4.561528	4.62947e-08
4.554163	4.73977e-08
4.546797	4.85268e-08
4.539432	4.96828e-08
4.532066	5.0866e-08
4.524701	5.20774e-08
4.517336	5.33174e-08
4.509970	5.45868e-08
4.502605	5.58862e-08
4.495239	5.72164e-08
4.487874	5.85781e-08
4.480508	5.9972e-08
4.473143	6.13989e-08
4.465777	6.28596e-08
4.458412	6.43548e-08
4.451046	6.58854e-08
4.443681	6.74522e-08
4.436315	6.9056e-08
4.428950	7.06978e-08
4.421584	7.23783e-08
4.414219	7.40986e-08
4.406854	7.58595e-08
4.399488	7.76621e-08
4.392123	7.95072e-08
4.384757	8.13959e-08
4.377392	8.33292e-08
4.370026	8.53081e-08
4.362661	8.73338e-08
4.355295	8.94073e-08
4.347930	9.15297e-08
4.340564	9.37022e-08
4.333199	9.5926e-08
4.325833	9.82022e-08
4.318468	1.00532e-07
4.311102	1.02917e-07
4.303737	1.05358e-07
4.296372	1.07857e-07
4.289006	1.10414e-07
4.281641	1.13032e-07
4.274275	1.15711e-07
4.266910	1.18454e-07
4.259544	1.21261e-07
4.252179	1.24134e-07
4.244813	1.27075e-07
4.237448	1.30085e-07
4.230082	1.33166e-07
4.222717	1.3632e-07
4.215351	1.39547e-07
4.207986	1.42851e-07
4.200620	1.46232e-07
4.193255	1.49693e-07
4.185890	1.53235e-07
4.178524	1.5686e-07
4.171159	1.60571e-07
4.163793	1.64368e-07
4.156428	1.68255e-07
4.149062	1.72234e-07
4.141697	1.76305e-07
4.134331	1.80473e-07
4.126966	1.84738e-07
4.119600	1.89103e-07
4.112235	1.9357e-07
4.104869	1.98143e-07
4.097504	2.02822e-07
4.090138	2.07612e-07
4.082773	2.12513e-07
4.075408	2.1753e-07
4.068042	2.22664e-07
4.060677	2.27919e-07
4.053311	2.33296e-07
4.045946	2.38799e-07
4.038580	2.44432e-07
4.031215	2.50196e-07
4.023849	2.56095e-07
4.016484	2.62132e-07
4.009118	2.68311e-07
4.001753	2.74634e-07
3.994387	2.81105e-07
3.987022	2.87727e-07
3.979656	2.94504e-07
3.972291	3.01439e-07
3.964926	3.08536e-07
3.957560	3.15799e-07
3.950195	3.23232e-07
3.942829	3.30839e-07
3.935464	3.38623e-07
3.928098	3.46588e-07
3.920733	3.5474e-07
3.913367	3.63081e-07
3.906002	3.71618e-07
3.898636	3.80353e-07
3.891271	3.89292e-07
3.883905	3.98439e-07
3.876540	4.078e-07
3.869174	4.17378e-07
3.861809	4.2718e-07
3.854444	4.3721e-07
3.847078	4.47473e-07
3.839713	4.57976e-07
3.832347	4.68722e-07
3.824982	4.79719e-07
3.817616	4.90972e-07
3.810251	5.02486e-07
3.802885	5.14267e-07
3.795520	5.26323e-07
3.788154	5.38659e-07
3.780789	5.51281e-07
3.773423	5.64196e-07
3.766058	5.77411e-07
3.758692	5.90933e-07
3.751327	6.04769e-07
3.743961	6.18926e-07
3.736596	6.33411e-07
3.729231	6.48232e-07
3.721865	6.63396e-07
3.714500	6.78912e-07
3.707134	6.94787e-07
3.699769	7.1103e-07
3.692403	7.27649e-07
3.685038	7.44653e-07
3.677672	7.62051e-07
3.670307	7.79851e-07
3.662941	7.98062e-07
3.655576	8.16695e-07
3.648210	8.35758e-07
3.640845	8.55262e-07
3.633479	8.75217e-07
3.626114	8.95632e-07
3.618749	9.16519e-07
3.611383	9.37888e-07
3.604018	9.5975e-07
3.596652	9.82116e-07
3.589287	1.005e-06
3.581921	1.02841e-06
3.574556	1.05236e-06
3.567190	1.07686e-06
3.559825	1.10192e-06
3.552459	1.12757e-06
3.545094	1.1538e-06
3.537728	1.18064e-06
3.530363	1.20809e-06
3.522997	1.23618e-06
3.515632	1.26491e-06
3.508267	1.2943e-06
3.500901	1.32437e-06
3.493536	1.35512e-06
3.486170	1.38659e-06
3.478805	1.41877e-06
3.471439	1.4517e-06
3.464074	1.48538e-06
3.456708	1.51983e-06
3.449343	1.55507e-06
3.441977	1.59112e-06
3.434612	1.62799e-06
3.427246	1.66571e-06
3.419881	1.70429e-06
3.412515	1.74376e-06
3.405150	1.78413e-06
3.397785	1.82542e-06
3.390419	1.86765e-06
3.383054	1.91085e-06
3.375688	1.95504e-06
3.368323	2.00024e-06
3.360957	2.04646e-06
3.353592	2.09374e-06
3.346226	2.1421e-06
3.338861	2.19157e-06
3.331495	2.24216e-06
3.324130	2.2939e-06
3.316764	2.34682e-06
3.309399	2.40094e-06
3.302033	2.4563e-06
3.294668	2.51292e-06
3.287303	2.57082e-06
3.279937	2.63004e-06
3.272572	2.6906e-06
3.265206	2.75254e-06
3.257841	2.81589e-06
3.250475	2.88067e-06
3.243110	2.94692e-06
3.235744	3.01467e-06
3.228379	3.08396e-06
3.221013	3.15482e-06
3.213648	3.22728e-06
3.206282	3.30138e-06
3.198917	3.37716e-06
3.191551	3.45465e-06
3.184186	3.53389e-06
3.176821	3.61493e-06
3.169455	3.69779e-06
3.162090	3.78252e-06
3.154724	3.86916e-06
3.147359	3.95776e-06
3.139993	4.04835e-06
3.132628	4.14099e-06
3.125262	4.23571e-06
3.117897	4.33256e-06
3.110531	4.43159e-06
3.103166	4.53285e-06
3.095800	4.63638e-06
3.088435	4.74224e-06
3.081069	4.85047e-06
3.073704	4.96113e-06
3.066339	5.07428e-06
3.058973	5.18996e-06
3.051608	5.30823e-06
3.044242	5.42915e-06
3.036877	5.55277e-06
3.029511	5.67916e-06
3.022146	5.80838e-06
3.014780	5.94048e-06
3.007415	6.07553e-06
3.000049	6.2136e-06
2.992684	6.35474e-06
2.985318	6.49904e-06
2.977953	6.64654e-06
2.970587	6.79733e-06
2.963222	6.95148e-06
2.955857	7.10906e-06
2.948491	7.27013e-06
2.941126	7.43479e-06
2.933760	7.6031e-06
2.926395	7.77514e-06
2.919029	7.951e-06
2.911664	8.13076e-06
2.904298	8.3145e-06
2.896933	8.5023e-06
2.889567	8.69426e-06
2.882202	8.89046e-06
2.874836	9.09099e-06
2.867471	9.29595e-06
2.860105	9.50543e-06
2.852740	9.71953e-06
2.845375	9.93834e-06
2.838009	1.0162e-05
2.830644	1.03905e-05
2.823278	1.06241e-05
2.815913	1.08628e-05
2.808547	1.11067e-05
2.801182	1.1356e-05
2.793816	1.16108e-05
2.786451	1.18711e-05
2.779085	1.21372e-05
2.771720	1.2409e-05
2.764354	1.26868e-05
2.756989	1.29707e-05
2.749623	1.32608e-05
2.742258	1.35571e-05
2.734893	1.386e-05
2.727527	1.41694e-05
2.720162	1.44856e-05
2.712796	1.48086e-05
2.705431	1.51386e-05
2.698065	1.54758e-05
2.690700	1.58203e-05
2.683334	1.61723e-05
2.675969	1.65319e-05
2.668603	1.68993e-05
2.661238	1.72746e-05
2.653872	1.7658e-05
2.646507	1.80496e-05
2.639141	1.84497e-05
2.631776	1.88584e-05
2.624411	1.92759e-05
2.617045	1.97024e-05
2.609680	2.0138e-05
2.602314	2.0583e-05
2.594949	2.10375e-05
2.587583	2.15017e-05
2.580218	2.19758e-05
2.572852	2.24601e-05
2.565487	2.29546e-05
2.558121	2.34598e-05
2.550756	2.39756e-05
2.543390	2.45025e-05
2.536025	2.50405e-05
2.528659	2.55899e-05
2.521294	2.6151e-05
2.513929	2.6724e-05
2.506563	2.73091e-05
2.499198	2.79065e-05
2.491832	2.85165e-05
2.484467	2.91394e-05
2.477101	2.97754e-05
2.469736	3.04247e-05
2.462370	3.10877e-05
2.455005	3.17646e-05
2.447639	3.24556e-05
2.440274	3.31611e-05
2.432908	3.38813e-05
2.425543	3.46166e-05
2.418177	3.53671e-05
2.410812	3.61333e-05
2.403446	3.69153e-05
2.396081	3.77136e-05
2.388716	3.85284e-05
2.381350	3.93601e-05
2.373985	4.02089e-05
2.366619	4.10752e-05
2.359254	4.19594e-05
2.351888	4.28617e-05
2.344523	4.37825e-05
2.337157	4.47222e-05
2.329792	4.56811e-05
2.322426	4.66596e-05
2.315061	4.76581e-05
2.307695	4.86768e-05
2.300330	4.97162e-05
2.292964	5.07768e-05
2.285599	5.18587e-05
2.278234	5.29626e-05
2.270868	5.40887e-05
2.263503	5.52374e-05
2.256137	5.64093e-05
2.248772	5.76046e-05
2.241406	5.88239e-05
2.234041	6.00675e-05
2.226675	6.13359e-05
2.219310	6.26295e-05
2.211944	6.39488e-05
2.204579	6.52942e-05
2.197213	6.66661e-05
2.189848	6.80652e-05
2.182482	6.94917e-05
2.175117	7.09463e-05
2.167752	7.24293e-05
2.160386	7.39413e-05
2.153021	7.54827e-05
2.145655	7.70541e-05
2.138290	7.86559e-05
2.130924	8.02887e-05
2.123559	8.1953e-05
2.116193	8.36492e-05
2.108828	8.5378e-05
2.101462	8.71399e-05
2.094097	8.89353e-05
2.086731	9.07649e-05
2.079366	9.26291e-05
2.072000	9.45285e-05
2.064635	9.64637e-05
2.057270	9.84352e-05
2.049904	0.000100444
2.042539	0.000102489
2.035173	0.000104573
2.027808	0.000106696
2.020442	0.000108857
2.013077	0.000111059
2.005711	0.0001133
1.998346	0.000115583
1.990980	0.000117907
1.983615	0.000120273
1.976249	0.000122681
1.968884	0.000125133
1.961518	0.000127629
1.954153	0.000130169
1.946788	0.000132754
1.939422	0.000135384
1.932057	0.000138061
1.924691	0.000140784
1.917326	0.000143555
1.909960	0.000146373
1.902595	0.00014924
1.895229	0.000152155
1.887864	0.00015512
1.880498	0.000158135
1.873133	0.000161201
1.865767	0.000164317
1.858402	0.000167485
1.851036	0.000170705
1.843671	0.000173978
1.836306	0.000177304
1.828940	0.000180683
1.821575	0.000184116
1.814209	0.000187603
1.806844	0.000191145
1.799478	0.000194742
1.792113	0.000198395
1.784747	0.000202103
1.777382	0.000205867
1.770016	0.000209688
1.762651	0.000213565
1.755285	0.000217499
1.747920	0.000221491
1.740554	0.000225539
1.733189	0.000229644
1.725824	0.000233807
1.718458	0.000238026
1.711093	0.000242304
1.703727	0.000246638
1.696362	0.000251029
1.688996	0.000255477
1.681631	0.000259981
1.674265	0.000264542
1.666900	0.000269158
1.659534	0.00027383
1.652169	0.000278556
1.644803	0.000283336
1.637438	0.000288169
1.630072	0.000293055
1.622707	0.000297992
1.615342	0.00030298
1.607976	0.000308017
1.600611	0.000313102
1.593245	0.000318233
1.585880	0.00032341
1.578514	0.000328629
1.571149	0.00033389
1.563783	0.00033919
1.556418	0.000344527
1.549052	0.000349899
1.541687	0.000355303
1.534321	0.000360736
1.526956	0.000366195
1.519590	0.000371676
1.512225	0.000377177
1.504860	0.000382693
1.497494	0.00038822
1.490129	0.000393754
1.482763	0.00039929
1.475398	0.000404822
1.468032	0.000410344
1.460667	0.000415852
1.453301	0.000421338
1.445936	0.000426795
1.438570	0.000432215
1.431205	0.00043759
1.423839	0.000442912
1.416474	0.00044817
1.409108	0.000453354
1.401743	0.000458452
1.394378	0.000463453
1.387012	0.000468342
1.379647	0.000473104
1.372281	0.000477724
1.364916	0.000482182
1.357550	0.000486458
1.350185	0.00049053
1.342819	0.000494372
1.335454	0.000497952
1.328088	0.000501237
1.320723	0.000504184
1.313357	0.00050674
1.305992	0.000508834
1.298626	0.000510357
&
```
