## Supplementary material for "All-at-once RNA folding with 3D motif prediction framed by evolutionary information": RF03838_MIR8032.cacofold.helixcov

```
# RMs = 3 L = 48

# RM_HELIX NESTED 4-7 16-19, nbp = 4 nbp_cov = 0
# pvals: 0.999113,0.999113,0.999113,0.999113
# aggregated NONE
NESTED  :::<<<<________>>>>:::::::::::::::::::::::::::::
        ::::::::::::::::::::::::::::::::::::::::::::::::

# RM_HELIX NESTED 28-30 39-41, nbp = 3 nbp_cov = 1
# pvals: 4.43262e-06,0.999113,0.999113
# aggregated NONE
NESTED  :::::::::::::::::::::::::::<<<________>>>:::::::
        :::::::::::::::::::::::::::<____________>:::::::

# RM_HELIX TRIPLET 26-28 36-38, nbp = 3 nbp_cov = 1
# pvals: 0.999113,0.999113,4.43262e-06
# aggregated NONE
TRIPLET :::::::::::::::::::::::::<<<_______>>>::::::::::
        :::::::::::::::::::::::::::<_______>::::::::::::
```
