## Supplementary material for "All-at-once RNA folding with 3D motif prediction framed by evolutionary information": RF03838_MIR8032.cacofold.power

```
# Power analysis of CaCoFold structure 
#
# Powertype = SINGLE SUBSTITUTIONS
# covary  left_pos      right_pos    substitutions      power
#----------------------------------------------------------------
          4		19		0		0.00
          5		18		0		0.00
          6		17		0		0.00
          7		16		0		0.00
          26		38		0		0.00
          27		37		1		0.00
     *    28		36		2		0.00
     *    28		41		2		0.00
          29		40		0		0.00
          30		39		0		0.00
#
# BPAIRS 10
# avg substitutions per BP  0.5
# BPAIRS expected to covary 0.0 +/- 0.0
# BPAIRS observed to covary 2
#
```
