## Supplementary material for "All-at-once RNA folding with 3D motif prediction framed by evolutionary information": RF03838_MIR8032.cov

```
#
# Method Target_E-val [cov_min,cov_max] [FP | TP True Found | Sen PPV F] 
# GTp    0.05           [-0.58,1.10]    [2 | 0 16 2 | 0.00 0.00 0.00] 
#
# #tests = 16 (base pairs) 1112 (others)
# in_given  left_pos       right_pos        score      E-value          pvalue      substitutions      power
#----------------------------------------------------------------------------------------------------------------
~	        28	        36	1.10411	0.00492908	4.43262e-06	2		0.00
~	        28	        41	1.10411	0.00492908	4.43262e-06	2		0.00
```
