## Supplementary material for "All-at-once RNA folding with 3D motif prediction framed by evolutionary information": RF03838_MIR8032.helixcov

```
# RMs = 1 L = 48

# RM_HELIX NESTED 1-18 29-46, nbp = 16 nbp_cov = 0
# pvals: 0.999113,0.999113,0.999113,0.999113,0.999113,0.999113,0.999113,0.999113,0.999113,0.999113,0.999113,0.999113,0.999113,0.999113,0.999113,0.999113
# aggregated NONE
NESTED  <<<<<<-<<<<<<<<-<<__________>>->>>>>->>>>>>>>>::
        ::::::::::::::::::::::::::::::::::::::::::::::::
```
