## Supplementary material for "All-at-once RNA folding with 3D motif prediction framed by evolutionary information": RF03838_MIR8032.surv

```
0.000000	0.0625
-0.003042	1
&
1.104106	0.000899281
1.101664	0.00179856
-0.003042	0.999101
-0.578497	1
&
1.104106	4.43262e-06
1.101664	0.00167553
0.484204	0.00177305
-0.003042	0.999113
-0.255066	0.999162
-0.578497	1
&
```
