## Supplementary material for "All-at-once RNA folding with 3D motif prediction framed by evolutionary information": RF03839_MIR2599.cacofold.helixcov

```
# RMs = 3 L = 132

# RM_HELIX NESTED 39-53 70-84, nbp = 14 nbp_cov = 0
# pvals: 0.944793,0.944793,0.944793,0.944793,0.944793,0.985458,0.970945,0.0128025,0.944793,0.00462025,0.944793,0.110189,0.944793,0.110189
# aggregated NONE
NESTED  ::::::::::::::::::::::::::::::::::::::<<<<<<<-<<<<<<<________________>>>>>>>->>>>>>>::::::::::::::::::::::::::::::::::::::::::::::::
        ::::::::::::::::::::::::::::::::::::::::::::::::::::::::::::::::::::::::::::::::::::::::::::::::::::::::::::::::::::::::::::::::::::

# RM_HELIX NESTED 86-87 93-94, nbp = 2 nbp_cov = 0
# pvals: 0.944793,0.944793
# aggregated NONE
NESTED  :::::::::::::::::::::::::::::::::::::::::::::::::::::::::::::::::::::::::::::::::::::<<_____>>::::::::::::::::::::::::::::::::::::::
        ::::::::::::::::::::::::::::::::::::::::::::::::::::::::::::::::::::::::::::::::::::::::::::::::::::::::::::::::::::::::::::::::::::

# RM_HELIX NESTED 2-38 96-132, nbp = 36 nbp_cov = 0
# pvals: 0.944793,0.944793,0.944793,0.944793,0.944793,0.944793,0.944793,0.944793,0.944793,0.110189,0.944793,0.944793,0.944793,0.944793,0.944793,0.110189,0.944793,0.944793,0.944793,0.110189,0.944793,0.110189,0.944793,0.944793,0.110189,0.944793,0.944793,0.944793,0.944793,0.944793,0.944793,0.110189,0.944793,0.944793,0.944793,0.944793
# aggregated NONE
NESTED  :<<<<<<<<<<<<<<<<<<<<<<<<<<-<<<<<<<<<<_________________________________________________________>>>>>>>>>>->>>>>>>>>>>>>>>>>>>>>>>>>>
        ::::::::::::::::::::::::::::::::::::::::::::::::::::::::::::::::::::::::::::::::::::::::::::::::::::::::::::::::::::::::::::::::::::
```
