## Supplementary material for "All-at-once RNA folding with 3D motif prediction framed by evolutionary information": RF03839_MIR2599.cacofold.power

```
# Power analysis of CaCoFold structure
#
# Powertype = SINGLE SUBSTITUTIONS
# covary left_pos right_pos substitutions power
#----------------------------------------------------------------
2		132		0		0.00
3		131		0		0.00
4		130		0		0.00
5		129		0		0.00
6		128		0		0.00
7		127		0		0.00
8		126		0		0.00
9		125		0		0.00
10		124		0		0.00
11		123		1		0.00
12		122		0		0.00
13		121		0		0.00
14		120		0		0.00
15		119		0		0.00
16		118		0		0.00
17		117		1		0.00
18		116		0		0.00
19		115		0		0.00
20		114		0		0.00
21		113		1		0.00
22		112		0		0.00
23		111		1		0.00
24		110		0		0.00
25		109		0		0.00
26		108		1		0.00
27		107		0		0.00
29		105		0		0.00
30		104		0		0.00
31		103		0		0.00
32		102		0		0.00
33		101		0		0.00
34		100		1		0.00
35		99		0		0.00
36		98		0		0.00
37		97		0		0.00
38		96		0		0.00
39		84		0		0.00
40		83		0		0.00
41		82		0		0.00
42		81		0		0.00
43		80		0		0.00
44		79		0		0.00
45		78		0		0.00
47		76		2		0.00
48		75		0		0.00
49		74		2		0.00
50		73		0		0.00
51		72		1		0.00
52		71		0		0.00
53		70		1		0.00
86		94		0		0.00
87		93		0		0.00
#
# BPAIRS 52
# avg substitutions per BP 0.2
# BPAIRS expected to covary 0.0 +/- 0.0
# BPAIRS observed to covary 0
#
```
