## Supplementary material for "All-at-once RNA folding with 3D motif prediction framed by evolutionary information": RF03839_MIR2599.helixcov

```
# RMs = 5 L = 132

# RM_HELIX NESTED 64-68 73-77, nbp = 5 nbp_cov = 0
# pvals: 0.944793,0.0128025,0.944793,0.00462025,0.944793
# aggregated NONE
NESTED  :::::::::::::::::::::::::::::::::::::::::::::::::::::::::::::::<<<<<____>>>>>:::::::::::::::::::::::::::::::::::::::::::::::::::::::
        ::::::::::::::::::::::::::::::::::::::::::::::::::::::::::::::::::::::::::::::::::::::::::::::::::::::::::::::::::::::::::::::::::::

# RM_HELIX NESTED 56-60 81-84, nbp = 4 nbp_cov = 0
# pvals: 0.944793,0.944793,0.944793,0.944793
# aggregated NONE
NESTED  :::::::::::::::::::::::::::::::::::::::::::::::::::::::<<-<<____________________>>>>::::::::::::::::::::::::::::::::::::::::::::::::
        ::::::::::::::::::::::::::::::::::::::::::::::::::::::::::::::::::::::::::::::::::::::::::::::::::::::::::::::::::::::::::::::::::::

# RM_HELIX NESTED 46-48 94-96, nbp = 3 nbp_cov = 0
# pvals: 0.944793,0.944793,0.944793
# aggregated NONE
NESTED  :::::::::::::::::::::::::::::::::::::::::::::<<<_____________________________________________>>>::::::::::::::::::::::::::::::::::::
        ::::::::::::::::::::::::::::::::::::::::::::::::::::::::::::::::::::::::::::::::::::::::::::::::::::::::::::::::::::::::::::::::::::

# RM_HELIX NESTED 29-37 97-105, nbp = 9 nbp_cov = 0
# pvals: 0.944793,0.944793,0.944793,0.944793,0.944793,0.110189,0.944793,0.944793,0.944793
# aggregated NONE
NESTED  ::::::::::::::::::::::::::::<<<<<<<<<___________________________________________________________>>>>>>>>>:::::::::::::::::::::::::::
        ::::::::::::::::::::::::::::::::::::::::::::::::::::::::::::::::::::::::::::::::::::::::::::::::::::::::::::::::::::::::::::::::::::

# RM_HELIX NESTED 2-25 109-132, nbp = 24 nbp_cov = 0
# pvals: 0.944793,0.944793,0.944793,0.944793,0.944793,0.944793,0.944793,0.944793,0.944793,0.110189,0.944793,0.944793,0.944793,0.944793,0.944793,0.110189,0.944793,0.944793,0.944793,0.110189,0.944793,0.110189,0.944793,0.944793
# aggregated NONE
NESTED  :<<<<<<<<<<<<<<<<<<<<<<<<___________________________________________________________________________________>>>>>>>>>>>>>>>>>>>>>>>>
        ::::::::::::::::::::::::::::::::::::::::::::::::::::::::::::::::::::::::::::::::::::::::::::::::::::::::::::::::::::::::::::::::::::
```
