## Supplementary material for "All-at-once RNA folding with 3D motif prediction framed by evolutionary information": RF03839_MIR2599.surv

```
0.842219	0.0222222
0.542328	0.0444444
0.005984	0.155556
-0.005550	1
&
1.013010	0.000116266
1.009466	0.00186025
1.003699	0.00290664
0.974863	0.0033717
0.934493	0.00360423
0.842219	0.00511568
0.836452	0.00685967
0.801849	0.00720846
0.778780	0.00778979
0.715342	0.00953378
0.692273	0.00965004
0.657670	0.0102314
0.611533	0.0116266
0.582698	0.0127892
0.548095	0.0134868
0.542328	0.0156958
0.536560	0.0174398
0.467355	0.0191838
0.455821	0.0195326
0.415451	0.0198814
0.403916	0.0201139
0.386615	0.0204627
0.305875	0.0211603
0.288574	0.022323
0.242436	0.0233694
0.184765	0.024067
0.011751	0.0403441
0.005984	0.118475
0.000217	0.141495
-0.005550	0.942332
-0.011318	0.963609
-0.155496	0.964306
-0.172797	0.966632
-0.195866	0.967794
-0.224702	0.971515
-0.230469	0.97477
-0.247770	0.976166
-0.253537	0.977328
-0.259305	0.980235
-0.265072	0.981514
-0.276606	0.983258
-0.311209	0.983723
-0.322743	0.985118
-0.340044	0.985234
-0.345812	0.986397
-0.357346	0.98756
-0.380414	0.987908
-0.391949	0.98849
-0.397716	0.988839
-0.438086	0.990234
-0.478456	0.990931
-0.489990	0.991396
-0.559196	0.992326
-0.582264	0.992675
-0.628401	0.99314
-0.714908	0.995117
-0.743744	0.995233
-0.766813	0.996628
-0.841785	0.996861
-0.876388	0.997558
-0.893690	0.999302
-0.905224	0.999651
-1.280088	1
&
1.436234	3.85535e-07
1.343960	7.71069e-07
1.326658	1.1566e-06
1.286288	1.54214e-06
1.245918	1.92767e-06
1.240151	3.08428e-06
1.228617	3.46981e-06
1.205548	4.24088e-06
1.188247	6.55409e-06
1.182480	7.32516e-06
1.176713	8.09623e-06
1.170946	1.1566e-05
1.165178	1.27226e-05
1.153644	1.38793e-05
1.147877	1.6578e-05
1.142110	1.92767e-05
1.136343	2.15899e-05
1.130576	2.39032e-05
1.119041	2.46742e-05
1.107507	4.54931e-05
1.101740	4.78063e-05
1.095973	5.47459e-05
1.090206	6.28422e-05
1.084439	7.55648e-05
1.078671	0.000103709
1.072904	0.000127612
1.067137	0.000178117
1.061370	0.000210888
1.055603	0.000247513
1.049836	0.000343897
1.044069	0.000421389
1.038301	0.000506593
1.032534	0.000639217
1.026767	0.000786105
1.021000	0.000907163
1.015233	0.000970391
1.009466	0.00140412
1.003699	0.00165086
0.997932	0.00174454
0.992164	0.0018417
0.986397	0.00189182
0.980630	0.00193654
0.974863	0.00209191
0.969096	0.00217789
0.963329	0.00226926
0.957562	0.0023213
0.951794	0.00238685
0.946027	0.00243465
0.940260	0.00247205
0.934493	0.00254684
0.928726	0.00257769
0.922959	0.002676
0.917192	0.00272342
0.911424	0.00275503
0.905657	0.00282443
0.899890	0.00288303
0.894123	0.00294124
0.888356	0.00302413
0.882589	0.00314018
0.876822	0.00332678
0.871054	0.00347598
0.865287	0.00363251
0.859520	0.00380831
0.853753	0.00399684
0.847986	0.00423626
0.842219	0.00462025
0.836452	0.00501041
0.830685	0.00515306
0.824917	0.00528799
0.819150	0.00533657
0.813383	0.00548809
0.807616	0.0055783
0.801849	0.00575758
0.796082	0.00584355
0.790315	0.00586707
0.784547	0.00592374
0.778780	0.00607256
0.773013	0.00612692
0.767246	0.00616393
0.761479	0.00623757
0.755712	0.00633395
0.749945	0.00637867
0.744177	0.00641645
0.738410	0.00648469
0.732643	0.00662464
0.726876	0.00671255
0.721109	0.00679621
0.715342	0.00719601
0.709575	0.00731899
0.703807	0.00754993
0.698040	0.00767792
0.692273	0.00791734
0.686506	0.00798635
0.680739	0.00807425
0.674972	0.00820071
0.669205	0.00833565
0.663438	0.00842509
0.657670	0.00865834
0.651903	0.00876051
0.646136	0.00886499
0.640369	0.00895944
0.634602	0.00903308
0.628835	0.00921081
0.623068	0.00932262
0.617300	0.00943249
0.611533	0.00974285
0.605766	0.00995566
0.599999	0.0100482
0.594232	0.0101735
0.588465	0.0104588
0.582698	0.0107279
0.576930	0.0110379
0.571163	0.01112
0.565396	0.0113509
0.559629	0.0116443
0.553862	0.0119705
0.548095	0.0122912
0.542328	0.0128025
0.536560	0.0133372
0.530793	0.0135334
0.525026	0.0138257
0.519259	0.0139155
0.513492	0.0140925
0.507725	0.0143793
0.501958	0.0147178
0.496191	0.0148998
0.490423	0.0150497
0.484656	0.0151874
0.478889	0.0153154
0.473122	0.0155748
0.467355	0.0159492
0.461588	0.0160421
0.455821	0.0162083
0.450053	0.0164589
0.444286	0.0165587
0.438519	0.0166574
0.432752	0.0168633
0.426985	0.0169392
0.421218	0.0170599
0.415451	0.0172596
0.409683	0.0173306
0.403916	0.01742
0.398149	0.0174697
0.392382	0.0175044
0.386615	0.0176656
0.380848	0.017735
0.375081	0.017789
0.369314	0.0178722
0.363546	0.017954
0.357779	0.0180126
0.352012	0.0180766
0.346245	0.0181379
0.340478	0.0182489
0.334711	0.0183746
0.328944	0.0184424
0.323176	0.0184775
0.317409	0.0185153
0.311642	0.0185658
0.305875	0.0187829
0.300108	0.0188384
0.294341	0.0188943
0.288574	0.0191125
0.282806	0.0191765
0.277039	0.0192922
0.271272	0.0193384
0.265505	0.0194252
0.259738	0.0194849
0.253971	0.0195836
0.248204	0.0197201
0.242436	0.0199614
0.236669	0.0200123
0.230902	0.0200906
0.225135	0.020143
0.219368	0.0202109
0.213601	0.0202548
0.207834	0.0203192
0.202067	0.0203724
0.196299	0.020426
0.190532	0.0204738
0.184765	0.0206292
0.178998	0.020672
0.173231	0.0207333
0.167464	0.0207699
0.161697	0.0208185
0.155929	0.020891
0.150162	0.0209392
0.144395	0.0209858
0.138628	0.0210043
0.132861	0.0210275
0.127094	0.0210413
0.121327	0.0210602
0.115559	0.0210629
0.109792	0.0210772
0.104025	0.0210988
0.098258	0.0211084
0.092491	0.0211308
0.086724	0.0211385
0.080957	0.0211527
0.075189	0.0211666
0.069422	0.0211736
0.063655	0.021177
0.057888	0.0211909
0.052121	0.021211
0.046354	0.0212387
0.040587	0.0212568
0.034820	0.0212692
0.029052	0.0212831
0.023285	0.0212962
0.017518	0.0213174
0.011751	0.0444545
0.005984	0.110189
0.000217	0.130906
-0.005550	0.944793
-0.011318	0.967178
-0.017085	0.967457
-0.022852	0.96748
-0.028619	0.967535
-0.034386	0.967547
-0.040153	0.967565
-0.045920	0.967576
-0.051688	0.967586
-0.057455	0.967594
-0.063222	0.967605
-0.068989	0.967626
-0.074756	0.967682
-0.080523	0.967689
-0.086290	0.967696
-0.092058	0.967721
-0.097825	0.967784
-0.103592	0.967818
-0.109359	0.967866
-0.115126	0.967896
-0.120893	0.967949
-0.126660	0.96811
-0.132427	0.968227
-0.138195	0.968415
-0.143962	0.968705
-0.149729	0.968906
-0.155496	0.969288
-0.161263	0.969702
-0.167030	0.970034
-0.172797	0.970945
-0.178565	0.971567
-0.184332	0.972033
-0.190099	0.972528
-0.195866	0.973372
-0.201633	0.974001
-0.207400	0.974513
-0.213167	0.975191
-0.218935	0.97579
-0.224702	0.977063
-0.230469	0.97854
-0.236236	0.979498
-0.242003	0.980098
-0.247770	0.981108
-0.253537	0.981844
-0.259305	0.982907
-0.265072	0.984061
-0.270839	0.984633
-0.276606	0.985458
-0.282373	0.985997
-0.288140	0.986391
-0.293907	0.986718
-0.299674	0.987051
-0.305442	0.987261
-0.311209	0.987504
-0.316976	0.987663
-0.322743	0.988042
-0.328510	0.988168
-0.334277	0.988304
-0.340044	0.988467
-0.345812	0.988797
-0.351579	0.988925
-0.357346	0.989281
-0.363113	0.989429
-0.368880	0.989537
-0.374647	0.989634
-0.380414	0.989808
-0.386182	0.989894
-0.391949	0.990093
-0.397716	0.990285
-0.403483	0.99043
-0.409250	0.990529
-0.415017	0.990604
-0.420784	0.990773
-0.426551	0.990865
-0.432319	0.99095
-0.438086	0.991267
-0.443853	0.991356
-0.449620	0.99158
-0.455387	0.991664
-0.461154	0.99179
-0.466921	0.991837
-0.472689	0.991937
-0.478456	0.992132
-0.484223	0.992227
-0.489990	0.992342
-0.495757	0.992413
-0.501524	0.992454
-0.507291	0.992495
-0.513059	0.992598
-0.518826	0.99271
-0.524593	0.992789
-0.530360	0.992846
-0.536127	0.992946
-0.541894	0.993002
-0.547661	0.993055
-0.553429	0.993134
-0.559196	0.993397
-0.564963	0.993458
-0.570730	0.99349
-0.576497	0.993582
-0.582264	0.993802
-0.588031	0.993848
-0.593798	0.993917
-0.599566	0.993964
-0.605333	0.994067
-0.611100	0.994148
-0.616867	0.99419
-0.622634	0.994285
-0.628401	0.994514
-0.634168	0.994569
-0.639936	0.994619
-0.645703	0.994684
-0.651470	0.994746
-0.657237	0.994838
-0.663004	0.994893
-0.668771	0.994993
-0.674538	0.995128
-0.680306	0.995212
-0.686073	0.995283
-0.691840	0.995394
-0.697607	0.995445
-0.703374	0.995521
-0.709141	0.995644
-0.714908	0.996091
-0.720676	0.99613
-0.726443	0.996188
-0.732210	0.996207
-0.737977	0.996263
-0.743744	0.996365
-0.749511	0.996447
-0.755278	0.996507
-0.761045	0.996616
-0.766813	0.996875
-0.772580	0.996909
-0.778347	0.997019
-0.784114	0.997105
-0.789881	0.997171
-0.795648	0.99721
-0.801415	0.997321
-0.807183	0.997375
-0.812950	0.997471
-0.818717	0.99762
-0.824484	0.99764
-0.830251	0.997687
-0.836018	0.99773
-0.841785	0.997823
-0.847553	0.997929
-0.853320	0.997946
-0.859087	0.998031
-0.864854	0.998068
-0.870621	0.998114
-0.876388	0.99825
-0.882155	0.998288
-0.887923	0.998317
-0.893690	0.998658
-0.899457	0.998715
-0.905224	0.998803
-0.910991	0.998853
-0.916758	0.998925
-0.922525	0.998954
-0.928292	0.998986
-0.934060	0.999096
-0.939827	0.999147
-0.945594	0.999199
-0.951361	0.999224
-0.957128	0.999258
-0.962895	0.999305
-0.968662	0.99934
-0.974430	0.999367
-0.980197	0.999384
-0.985964	0.999469
-0.991731	0.999478
-0.997498	0.999512
-1.003265	0.999527
-1.009032	0.999544
-1.014800	0.999559
-1.020567	0.999566
-1.026334	0.999573
-1.032101	0.999589
-1.037868	0.99962
-1.043635	0.99963
-1.049402	0.999633
-1.055169	0.999641
-1.060937	0.999651
-1.066704	0.999662
-1.072471	0.999668
-1.078238	0.999672
-1.084005	0.999678
-1.089772	0.999685
-1.095539	0.999691
-1.101307	0.999698
-1.107074	0.999703
-1.112841	0.999709
-1.118608	0.99971
-1.124375	0.999717
-1.130142	0.99972
-1.135909	0.999724
-1.141677	0.99973
-1.147444	0.999731
-1.158978	0.999736
-1.164745	0.999742
-1.170512	0.999743
-1.176279	0.999744
-1.182047	0.999747
-1.187814	0.999764
-1.193581	0.999765
-1.199348	0.999767
-1.205115	0.999772
-1.210882	0.999773
-1.216649	0.999779
-1.222416	0.999798
-1.233951	0.999802
-1.239718	0.999803
-1.245485	0.999806
-1.251252	0.999807
-1.257019	0.999822
-1.262786	0.999826
-1.268554	0.999827
-1.274321	0.99983
-1.280088	0.999886
-1.285855	0.999897
-1.291622	0.999897
-1.297389	0.999898
-1.303156	0.9999
-1.308924	0.999907
-1.314691	0.999908
-1.320458	0.999908
-1.326225	0.99991
-1.331992	0.999911
-1.337759	0.999912
-1.343526	0.999934
-1.349294	0.999936
-1.360828	0.999939
-1.366595	0.99994
-1.372362	0.99994
-1.378129	0.999942
-1.389663	0.999945
-1.395431	0.999946
-1.401198	0.999948
-1.412732	0.999949
-1.418499	0.999949
-1.424266	0.999954
-1.435801	0.99997
-1.458869	0.99997
-1.464636	0.999973
-1.476171	0.999978
-1.481938	0.99998
-1.493472	0.999985
-1.499239	0.999987
-1.505006	0.999989
-1.516541	0.99999
-1.545376	0.999992
-1.562678	0.999992
-1.585746	0.999992
-1.626116	0.999995
-1.637650	0.999997
-1.678020	0.999997
-1.689555	0.999998
-1.724157	0.999998
-1.816432	0.999998
-1.827966	1
-1.885637	1
&
```
