## Supplementary material for "All-at-once RNA folding with 3D motif prediction framed by evolutionary information": RF03840_mir-3064.cacofold.helixcov

```
# RMs = 2 L = 67

# RM_HELIX NESTED 10-25 41-57, nbp = 16 nbp_cov = 0
# pvals: 0.989423,0.989423,0.989423,0.989423,0.989423,0.989423,0.989423,0.989423,0.989423,0.989423,0.989423,0.989423,0.989423,0.989423,0.989423,0.989423
# aggregated NONE
NESTED  :::::::::<<<<<<<<<<<<<<<<_______________>>>>>>->>>>>>>>>>::::::::::
        :::::::::::::::::::::::::::::::::::::::::::::::::::::::::::::::::::

# RM_HELIX NESTED 3-6 64-67, nbp = 4 nbp_cov = 0
# pvals: 0.989423,0.989423,0.989423,0.989423
# aggregated NONE
NESTED  ::<<<<_________________________________________________________>>>>
        :::::::::::::::::::::::::::::::::::::::::::::::::::::::::::::::::::
```
