## Supplementary material for "All-at-once RNA folding with 3D motif prediction framed by evolutionary information": RF03840_mir-3064.helixcov

```
# RMs = 3 L = 67

# RM_HELIX NESTED 30-32 36-38, nbp = 3 nbp_cov = 0
# pvals: 0.989423,0.989423,0.989423
# aggregated NONE
NESTED  :::::::::::::::::::::::::::::<<<___>>>:::::::::::::::::::::::::::::
        :::::::::::::::::::::::::::::::::::::::::::::::::::::::::::::::::::

# RM_HELIX NESTED 6-25 41-60, nbp = 19 nbp_cov = 0
# pvals: 0.989423,0.989423,0.989423,0.989423,0.989423,0.989423,0.989423,0.989423,0.989423,0.989423,0.989423,0.989423,0.989423,0.989423,0.989423,0.989423,0.989423,0.989423,0.989423
# aggregated NONE
NESTED  :::::<<-<<<<<<<<<<<<<<<<<_______________>>>>>->>>>>>>>>>>>>>:::::::
        :::::::::::::::::::::::::::::::::::::::::::::::::::::::::::::::::::

# RM_HELIX NESTED 2-3 63-64, nbp = 2 nbp_cov = 0
# pvals: 0.989423,0.989423
# aggregated NONE
NESTED  :<<___________________________________________________________>>:::
        :::::::::::::::::::::::::::::::::::::::::::::::::::::::::::::::::::
```
