## Supplementary material for "All-at-once RNA folding with 3D motif prediction framed by evolutionary information": RF03840_mir-3064.surv

```
0.000046	0.0416667
-0.002690	1
&
1.798575	0.000457247
1.612036	0.000914495
1.437156	0.00137174
0.545268	0.00182899
0.422852	0.00228624
0.329583	0.00274348
0.212996	0.00320073
0.020628	0.00365798
0.003140	0.00411523
-0.002690	0.987654
-0.008519	0.988569
-0.014348	0.989483
-0.049324	0.989941
-0.066812	0.990398
-0.078471	0.990855
-0.107618	0.991312
-0.119276	0.99177
-0.136764	0.992684
-0.160082	0.993141
-0.177570	0.993599
-0.206716	0.994056
-0.218375	0.994513
-0.224204	0.99497
-0.241692	0.995885
-0.259180	0.996799
-0.265010	0.997257
-0.288327	0.997714
-0.305815	0.998628
-0.404914	0.999086
-0.480695	0.999543
-0.533159	1
&
2.106851	2.26142e-06
2.101701	6.78426e-06
1.990943	2.93985e-05
1.862698	5.20127e-05
1.798575	0.000327906
1.751940	0.00033469
1.676159	0.000345997
1.664500	0.000370873
1.658671	0.000377657
1.612036	0.00065355
1.536255	0.000660335
1.524596	0.00066938
1.495450	0.000676165
1.442986	0.000682949
1.437156	0.000970149
1.431327	0.000983718
1.419668	0.00100407
1.402180	0.00102442
1.390522	0.00106061
1.355546	0.00106965
1.326399	0.00108774
1.291423	0.00109
1.279764	0.00109679
1.233130	0.00109905
1.215642	0.00110357
1.209812	0.00111036
1.174836	0.00112393
1.139860	0.00112619
1.087396	0.00113297
1.052420	0.00115559
0.871711	0.00115785
0.842564	0.00117594
0.836735	0.00118725
0.819247	0.00119177
0.807588	0.00119403
0.795929	0.00120081
0.790100	0.00120534
0.766783	0.0012076
0.725977	0.00122117
0.714319	0.00124152
0.708489	0.00125057
0.661855	0.00126866
0.638537	0.00127544
0.632708	0.00130484
0.580244	0.00132745
0.574415	0.00135007
0.545268	0.00162596
0.521951	0.00163275
0.510292	0.00164179
0.504463	0.00164405
0.486975	0.00165762
0.481145	0.00165988
0.475316	0.00166441
0.463657	0.00167571
0.457828	0.0016825
0.451999	0.0017119
0.446169	0.00172094
0.428681	0.00174129
0.422852	0.00203076
0.417023	0.00204206
0.399535	0.00205337
0.393705	0.00208277
0.382047	0.00208955
0.376217	0.00209634
0.364559	0.00210086
0.352900	0.00210991
0.347071	0.00211217
0.341241	0.00214156
0.335412	0.00214383
0.329583	0.00242198
0.300436	0.0024265
0.282948	0.00242877
0.277118	0.00243781
0.271289	0.00244007
0.259630	0.00247852
0.253801	0.0025147
0.236313	0.00251696
0.230484	0.00252374
0.224654	0.00253731
0.218825	0.00255088
0.212996	0.0028313
0.201337	0.00285391
0.195508	0.00290819
0.189678	0.00291497
0.183849	0.00292628
0.172190	0.00294437
0.166361	0.00295568
0.143044	0.00298507
0.131385	0.00298734
0.125556	0.00299638
0.113897	0.00299864
0.108068	0.00302804
0.096409	0.0030597
0.090580	0.00308005
0.084750	0.00309815
0.078921	0.00313207
0.067262	0.00313659
0.061433	0.00317277
0.055604	0.00321574
0.043945	0.00324288
0.038116	0.00325192
0.032286	0.00326097
0.026457	0.00327001
0.020628	0.00357757
0.014798	0.00358661
0.008969	0.00362053
0.003140	0.00396201
-0.002690	0.989423
-0.008519	0.990011
-0.014348	0.990617
-0.020178	0.990645
-0.026007	0.990733
-0.031836	0.990855
-0.037666	0.990889
-0.043495	0.990941
-0.049324	0.991239
-0.055154	0.991262
-0.060983	0.991336
-0.066812	0.991673
-0.072642	0.991714
-0.078471	0.992044
-0.084300	0.992119
-0.090130	0.992194
-0.095959	0.992218
-0.101788	0.99225
-0.107618	0.992564
-0.113447	0.992598
-0.119276	0.992888
-0.125106	0.992972
-0.130935	0.993076
-0.136764	0.993645
-0.142594	0.993668
-0.148423	0.993682
-0.154252	0.99372
-0.160082	0.994066
-0.165911	0.994134
-0.171740	0.994159
-0.177570	0.994493
-0.183399	0.994523
-0.189228	0.994634
-0.195058	0.994697
-0.200887	0.994758
-0.206716	0.995084
-0.212546	0.995165
-0.218375	0.995448
-0.224204	0.995742
-0.230034	0.995794
-0.235863	0.995896
-0.241692	0.996547
-0.247522	0.996612
-0.253351	0.996628
-0.259180	0.997248
-0.265010	0.997571
-0.270839	0.997614
-0.276668	0.997675
-0.282498	0.997732
-0.288327	0.998035
-0.294156	0.998062
-0.299986	0.998114
-0.305815	0.9987
-0.311644	0.998706
-0.317474	0.99874
-0.323303	0.998745
-0.329132	0.998768
-0.334962	0.998777
-0.340791	0.998804
-0.346620	0.99882
-0.352450	0.998824
-0.364108	0.998838
-0.369938	0.998867
-0.375767	0.998885
-0.393255	0.998887
-0.399084	0.998894
-0.404914	0.999177
-0.410743	0.999218
-0.416572	0.999238
-0.422402	0.999261
-0.428231	0.999267
-0.445719	0.999301
-0.457378	0.999315
-0.480695	0.999591
-0.492354	0.999607
-0.498183	0.999627
-0.515671	0.999647
-0.533159	0.999923
-0.562306	0.99993
-0.620599	0.999932
-0.673063	0.999955
-0.684722	0.999962
-0.743015	0.999977
-0.812967	1
&
14.255865	2.32708e-154
14.250036	2.75361e-154
14.244206	3.2583e-154
14.238377	3.8555e-154
14.232548	4.56215e-154
14.226718	5.39831e-154
14.220889	6.38771e-154
14.215060	7.55845e-154
14.209230	8.94375e-154
14.203401	1.05829e-153
14.197572	1.25225e-153
14.191742	1.48176e-153
14.185913	1.75333e-153
14.180084	2.07467e-153
14.174254	2.45489e-153
14.168425	2.9048e-153
14.162596	3.43716e-153
14.156766	4.06708e-153
14.150937	4.81244e-153
14.145108	5.6944e-153
14.139278	6.73798e-153
14.133449	7.9728e-153
14.127620	9.43391e-153
14.121790	1.11628e-152
14.115961	1.32085e-152
14.110132	1.5629e-152
14.104302	1.84932e-152
14.098473	2.18821e-152
14.092644	2.58921e-152
14.086814	3.0637e-152
14.080985	3.62513e-152
14.075156	4.28944e-152
14.069326	5.07547e-152
14.063497	6.00555e-152
14.057668	7.10605e-152
14.051838	8.40821e-152
14.046009	9.94897e-152
14.040180	1.17721e-151
14.034350	1.39292e-151
14.028521	1.64816e-151
14.022692	1.95017e-151
14.016862	2.30752e-151
14.011033	2.73034e-151
14.005204	3.23064e-151
13.999374	3.82261e-151
13.993545	4.52304e-151
13.987716	5.35181e-151
13.981886	6.33243e-151
13.976057	7.49273e-151
13.970228	8.86561e-151
13.964398	1.049e-150
13.958569	1.24121e-150
13.952740	1.46863e-150
13.946910	1.73772e-150
13.941081	2.05611e-150
13.935252	2.43284e-150
13.929422	2.87858e-150
13.923593	3.40599e-150
13.917764	4.03003e-150
13.911934	4.7684e-150
13.906105	5.64205e-150
13.900276	6.67576e-150
13.894446	7.89884e-150
13.888617	9.34601e-150
13.882788	1.10583e-149
13.876958	1.30843e-149
13.871129	1.54814e-149
13.865300	1.83177e-149
13.859470	2.16736e-149
13.853641	2.56444e-149
13.847812	3.03425e-149
13.841982	3.59013e-149
13.836153	4.24784e-149
13.830324	5.02605e-149
13.824494	5.94681e-149
13.818665	7.03625e-149
13.812836	8.32526e-149
13.807006	9.8504e-149
13.801177	1.16549e-148
13.795348	1.379e-148
13.789518	1.63162e-148
13.783689	1.93052e-148
13.777860	2.28417e-148
13.772030	2.7026e-148
13.766201	3.19767e-148
13.760372	3.78344e-148
13.754542	4.4765e-148
13.748713	5.29651e-148
13.742884	6.26673e-148
13.737054	7.41467e-148
13.731225	8.77287e-148
13.725396	1.03799e-147
13.719566	1.22812e-147
13.713737	1.45308e-147
13.707907	1.71924e-147
13.702078	2.03416e-147
13.696249	2.40676e-147
13.690419	2.8476e-147
13.684590	3.36919e-147
13.678761	3.98632e-147
13.672931	4.71647e-147
13.667102	5.58036e-147
13.661273	6.60247e-147
13.655443	7.81179e-147
13.649614	9.2426e-147
13.643785	1.09355e-146
13.637955	1.29384e-146
13.632126	1.53081e-146
13.626297	1.81119e-146
13.620467	2.14291e-146
13.614638	2.53539e-146
13.608809	2.99975e-146
13.602979	3.54916e-146
13.597150	4.19918e-146
13.591321	4.96825e-146
13.585491	5.87816e-146
13.579662	6.95471e-146
13.573833	8.22842e-146
13.568003	9.73539e-146
13.562174	1.15183e-145
13.556345	1.36278e-145
13.550515	1.61236e-145
13.544686	1.90764e-145
13.538857	2.25699e-145
13.533027	2.67033e-145
13.527198	3.15935e-145
13.521369	3.73793e-145
13.515539	4.42245e-145
13.509710	5.23233e-145
13.503881	6.19052e-145
13.498051	7.32416e-145
13.492222	8.6654e-145
13.486393	1.02522e-144
13.480563	1.21297e-144
13.474734	1.43508e-144
13.468905	1.69788e-144
13.463075	2.00879e-144
13.457246	2.37663e-144
13.451417	2.81183e-144
13.445587	3.32671e-144
13.439758	3.93588e-144
13.433929	4.65658e-144
13.428099	5.50925e-144
13.422270	6.51804e-144
13.416441	7.71155e-144
13.410611	9.12358e-144
13.404782	1.07942e-143
13.398953	1.27706e-143
13.393123	1.51089e-143
13.387294	1.78754e-143
13.381465	2.11483e-143
13.375635	2.50206e-143
13.369806	2.96018e-143
13.363977	3.50217e-143
13.358147	4.1434e-143
13.352318	4.90202e-143
13.346489	5.79954e-143
13.340659	6.86138e-143
13.334830	8.11762e-143
13.329001	9.60385e-143
13.323171	1.13622e-142
13.317342	1.34424e-142
13.311513	1.59035e-142
13.305683	1.88151e-142
13.299854	2.22598e-142
13.294025	2.63351e-142
13.288195	3.11565e-142
13.282366	3.68605e-142
13.276537	4.36087e-142
13.270707	5.15923e-142
13.264878	6.10375e-142
13.259049	7.22116e-142
13.253219	8.54314e-142
13.247390	1.01071e-141
13.241561	1.19574e-141
13.235731	1.41464e-141
13.229902	1.67361e-141
13.224073	1.97998e-141
13.218243	2.34244e-141
13.212414	2.77124e-141
13.206585	3.27854e-141
13.200755	3.8787e-141
13.194926	4.58872e-141
13.189097	5.42871e-141
13.183267	6.42245e-141
13.177438	7.59808e-141
13.171609	8.98891e-141
13.165779	1.06343e-140
13.159950	1.25809e-140
13.154121	1.48838e-140
13.148291	1.76082e-140
13.142462	2.08312e-140
13.136633	2.46442e-140
13.130803	2.91551e-140
13.124974	3.44916e-140
13.119145	4.08048e-140
13.113315	4.82736e-140
13.107486	5.71093e-140
13.101657	6.75622e-140
13.095827	7.99283e-140
13.089998	9.45575e-140
13.084169	1.11864e-139
13.078339	1.32339e-139
13.072510	1.5656e-139
13.066681	1.85214e-139
13.060851	2.19113e-139
13.055022	2.59215e-139
13.049193	3.06657e-139
13.043363	3.62781e-139
13.037534	4.29176e-139
13.031705	5.07722e-139
13.025875	6.00642e-139
13.020046	7.10568e-139
13.014217	8.4061e-139
13.008387	9.9445e-139
13.002558	1.17644e-138
12.996729	1.39174e-138
12.990899	1.64644e-138
12.985070	1.94774e-138
12.979241	2.30419e-138
12.973411	2.72586e-138
12.967582	3.22469e-138
12.961753	3.8148e-138
12.955923	4.5129e-138
12.950094	5.33874e-138
12.944265	6.3157e-138
12.938435	7.47143e-138
12.932606	8.83864e-138
12.926777	1.0456e-137
12.920947	1.23693e-137
12.915118	1.46328e-137
12.909289	1.73104e-137
12.903459	2.04779e-137
12.897630	2.4225e-137
12.891801	2.86577e-137
12.885971	3.39015e-137
12.880142	4.01047e-137
12.874313	4.74429e-137
12.868483	5.61238e-137
12.862654	6.6393e-137
12.856825	7.85411e-137
12.850995	9.29118e-137
12.845166	1.09912e-136
12.839337	1.30022e-136
12.833507	1.53812e-136
12.827678	1.81954e-136
12.821849	2.15245e-136
12.816019	2.54627e-136
12.810190	3.01213e-136
12.804360	3.56323e-136
12.798531	4.21515e-136
12.792702	4.98634e-136
12.786872	5.89861e-136
12.781043	6.97778e-136
12.775214	8.25437e-136
12.769384	9.76451e-136
12.763555	1.15509e-135
12.757726	1.36641e-135
12.751896	1.61639e-135
12.746067	1.9121e-135
12.740238	2.2619e-135
12.734408	2.6757e-135
12.728579	3.16519e-135
12.722750	3.74422e-135
12.716920	4.42917e-135
12.711091	5.23943e-135
12.705262	6.19789e-135
12.699432	7.33168e-135
12.693603	8.67287e-135
12.687774	1.02594e-134
12.681944	1.21361e-134
12.676115	1.43561e-134
12.670286	1.69822e-134
12.664456	2.00886e-134
12.658627	2.37633e-134
12.652798	2.811e-134
12.646968	3.32519e-134
12.641139	3.93342e-134
12.635310	4.6529e-134
12.629480	5.50398e-134
12.623651	6.51072e-134
12.617822	7.7016e-134
12.611992	9.11029e-134
12.606163	1.07766e-133
12.600334	1.27477e-133
12.594504	1.50794e-133
12.588675	1.78374e-133
12.582846	2.10999e-133
12.577016	2.49591e-133
12.571187	2.9524e-133
12.565358	3.49239e-133
12.559528	4.13112e-133
12.553699	4.88668e-133
12.547870	5.78041e-133
12.542040	6.83759e-133
12.536211	8.08811e-133
12.530382	9.56732e-133
12.524552	1.1317e-132
12.518723	1.33868e-132
12.512894	1.5835e-132
12.507064	1.87309e-132
12.501235	2.21564e-132
12.495406	2.62083e-132
12.489576	3.10011e-132
12.483747	3.66704e-132
12.477918	4.33765e-132
12.472088	5.13088e-132
12.466259	6.06916e-132
12.460430	7.17902e-132
12.454600	8.49182e-132
12.448771	1.00447e-131
12.442942	1.18815e-131
12.437112	1.40541e-131
12.431283	1.66241e-131
12.425454	1.9664e-131
12.419624	2.32596e-131
12.413795	2.75128e-131
12.407966	3.25436e-131
12.402136	3.84943e-131
12.396307	4.5533e-131
12.390478	5.38587e-131
12.384648	6.37066e-131
12.378819	7.5355e-131
12.372990	8.91333e-131
12.367160	1.05431e-130
12.361331	1.24708e-130
12.355502	1.47509e-130
12.349672	1.74479e-130
12.343843	2.0638e-130
12.338014	2.44114e-130
12.332184	2.88746e-130
12.326355	3.41538e-130
12.320526	4.03981e-130
12.314696	4.7784e-130
12.308867	5.65202e-130
12.303038	6.68535e-130
12.297208	7.90758e-130
12.291379	9.35326e-130
12.285550	1.10632e-129
12.279720	1.30858e-129
12.273891	1.54781e-129
12.268062	1.83077e-129
12.262232	2.16546e-129
12.256403	2.56133e-129
12.250574	3.02956e-129
12.244744	3.58339e-129
12.238915	4.23846e-129
12.233086	5.01327e-129
12.227256	5.92972e-129
12.221427	7.01368e-129
12.215598	8.29578e-129
12.209768	9.81223e-129
12.203939	1.16059e-128
12.198110	1.37274e-128
12.192280	1.62366e-128
12.186451	1.92046e-128
12.180622	2.2715e-128
12.174792	2.6867e-128
12.168963	3.17779e-128
12.163134	3.75865e-128
12.157304	4.44566e-128
12.151475	5.25825e-128
12.145646	6.21935e-128
12.139816	7.35611e-128
12.133987	8.70064e-128
12.128158	1.02909e-127
12.122328	1.21718e-127
12.116499	1.43965e-127
12.110670	1.70277e-127
12.104840	2.01398e-127
12.099011	2.38207e-127
12.093182	2.81743e-127
12.087352	3.33235e-127
12.081523	3.94137e-127
12.075694	4.6617e-127
12.069864	5.51366e-127
12.064035	6.52131e-127
12.058206	7.71311e-127
12.052376	9.12271e-127
12.046547	1.07899e-126
12.040718	1.27617e-126
12.034888	1.50939e-126
12.029059	1.78523e-126
12.023230	2.11147e-126
12.017400	2.49732e-126
12.011571	2.95368e-126
12.005742	3.49344e-126
11.999912	4.13182e-126
11.994083	4.88685e-126
11.988254	5.77984e-126
11.982424	6.836e-126
11.976595	8.08514e-126
11.970766	9.56253e-126
11.964936	1.13099e-125
11.959107	1.33765e-125
11.953278	1.58206e-125
11.947448	1.87114e-125
11.941619	2.21304e-125
11.935790	2.6174e-125
11.929960	3.09564e-125
11.924131	3.66126e-125
11.918301	4.33022e-125
11.912472	5.1214e-125
11.906643	6.05712e-125
11.900813	7.16381e-125
11.894984	8.47268e-125
11.889155	1.00207e-124
11.883325	1.18515e-124
11.877496	1.40167e-124
11.871667	1.65776e-124
11.865837	1.96062e-124
11.860008	2.31882e-124
11.854179	2.74245e-124
11.848349	3.24348e-124
11.842520	3.83603e-124
11.836691	4.53683e-124
11.830861	5.36564e-124
11.825032	6.34586e-124
11.819203	7.50514e-124
11.813373	8.87618e-124
11.807544	1.04977e-123
11.801715	1.24154e-123
11.795885	1.46833e-123
11.790056	1.73656e-123
11.784227	2.05378e-123
11.778397	2.42895e-123
11.772568	2.87264e-123
11.766739	3.39737e-123
11.760909	4.01795e-123
11.755080	4.75188e-123
11.749251	5.61987e-123
11.743421	6.64639e-123
11.737592	7.8604e-123
11.731763	9.29614e-123
11.725933	1.09941e-122
11.720104	1.30022e-122
11.714275	1.53771e-122
11.708445	1.81857e-122
11.702616	2.15072e-122
11.696787	2.54354e-122
11.690957	3.0081e-122
11.685128	3.5575e-122
11.679299	4.20724e-122
11.673469	4.97564e-122
11.667640	5.88436e-122
11.661811	6.95905e-122
11.655981	8.22999e-122
11.650152	9.73303e-122
11.644323	1.15106e-121
11.638493	1.36127e-121
11.632664	1.60987e-121
11.626835	1.90387e-121
11.621005	2.25155e-121
11.615176	2.66273e-121
11.609347	3.14899e-121
11.603517	3.72404e-121
11.597688	4.4041e-121
11.591859	5.20834e-121
11.586029	6.15943e-121
11.580200	7.28418e-121
11.574371	8.61432e-121
11.568541	1.01873e-120
11.562712	1.20475e-120
11.556883	1.42474e-120
11.551053	1.6849e-120
11.545224	1.99255e-120
11.539395	2.35638e-120
11.533565	2.78664e-120
11.527736	3.29545e-120
11.521907	3.89717e-120
11.516077	4.60874e-120
11.510248	5.45022e-120
11.504419	6.44534e-120
11.498589	7.62214e-120
11.492760	9.01378e-120
11.486931	1.06595e-119
11.481101	1.26056e-119
11.475272	1.49071e-119
11.469443	1.76287e-119
11.463613	2.08472e-119
11.457784	2.46532e-119
11.451955	2.9154e-119
11.446125	3.44765e-119
11.440296	4.07706e-119
11.434467	4.82136e-119
11.428637	5.70154e-119
11.422808	6.74239e-119
11.416979	7.97324e-119
11.411149	9.42877e-119
11.405320	1.115e-118
11.399491	1.31854e-118
11.393661	1.55924e-118
11.387832	1.84387e-118
11.382003	2.18045e-118
11.376173	2.57847e-118
11.370344	3.04914e-118
11.364515	3.60572e-118
11.358685	4.26388e-118
11.352856	5.04218e-118
11.347027	5.96253e-118
11.341197	7.05087e-118
11.335368	8.33784e-118
11.329539	9.8597e-118
11.323709	1.16593e-117
11.317880	1.37874e-117
11.312051	1.63038e-117
11.306221	1.92796e-117
11.300392	2.27984e-117
11.294563	2.69594e-117
11.288733	3.18797e-117
11.282904	3.76981e-117
11.277075	4.45782e-117
11.271245	5.2714e-117
11.265416	6.23344e-117
11.259587	7.37105e-117
11.253757	8.71625e-117
11.247928	1.03069e-116
11.242099	1.21879e-116
11.236269	1.44121e-116
11.230440	1.70422e-116
11.224611	2.01522e-116
11.218781	2.38297e-116
11.212952	2.81782e-116
11.207123	3.33203e-116
11.201293	3.94006e-116
11.195464	4.65904e-116
11.189635	5.5092e-116
11.183805	6.51449e-116
11.177976	7.7032e-116
11.172147	9.10881e-116
11.166317	1.07709e-115
11.160488	1.27362e-115
11.154659	1.50601e-115
11.148829	1.7808e-115
11.143000	2.10573e-115
11.137171	2.48993e-115
11.131341	2.94424e-115
11.125512	3.48142e-115
11.119683	4.11662e-115
11.113853	4.86769e-115
11.108024	5.75579e-115
11.102195	6.80591e-115
11.096365	8.04761e-115
11.090536	9.51583e-115
11.084707	1.12519e-114
11.078877	1.33047e-114
11.073048	1.57319e-114
11.067219	1.86019e-114
11.061389	2.19955e-114
11.055560	2.60081e-114
11.049731	3.07527e-114
11.043901	3.63627e-114
11.038072	4.29961e-114
11.032243	5.08395e-114
11.026413	6.01136e-114
11.020584	7.10793e-114
11.014754	8.40452e-114
11.008925	9.93761e-114
11.003096	1.17503e-113
10.997266	1.38937e-113
10.991437	1.6428e-113
10.985608	1.94245e-113
10.979778	2.29676e-113
10.973949	2.71568e-113
10.968120	3.21102e-113
10.962290	3.79669e-113
10.956461	4.48918e-113
10.950632	5.30797e-113
10.944802	6.27608e-113
10.938973	7.42076e-113
10.933144	8.77419e-113
10.927314	1.03744e-112
10.921485	1.22665e-112
10.915656	1.45037e-112
10.909826	1.71488e-112
10.903997	2.02763e-112
10.898168	2.39741e-112
10.892338	2.83463e-112
10.886509	3.35157e-112
10.880680	3.96278e-112
10.874850	4.68545e-112
10.869021	5.53989e-112
10.863192	6.55014e-112
10.857362	7.7446e-112
10.851533	9.15686e-112
10.845704	1.08266e-111
10.839874	1.28009e-111
10.834045	1.51351e-111
10.828216	1.78949e-111
10.822386	2.11579e-111
10.816557	2.50159e-111
10.810728	2.95772e-111
10.804898	3.49702e-111
10.799069	4.13465e-111
10.793240	4.88853e-111
10.787410	5.77986e-111
10.781581	6.83369e-111
10.775752	8.07965e-111
10.769922	9.55275e-111
10.764093	1.12944e-110
10.758264	1.33536e-110
10.752434	1.57882e-110
10.746605	1.86666e-110
10.740776	2.20698e-110
10.734946	2.60933e-110
10.729117	3.08503e-110
10.723288	3.64745e-110
10.717458	4.31239e-110
10.711629	5.09855e-110
10.705800	6.02801e-110
10.699970	7.12689e-110
10.694141	8.42609e-110
10.688312	9.96209e-110
10.682482	1.17781e-109
10.676653	1.39251e-109
10.670824	1.64634e-109
10.664994	1.94644e-109
10.659165	2.30124e-109
10.653336	2.72071e-109
10.647506	3.21663e-109
10.641677	3.80293e-109
10.635848	4.4961e-109
10.630018	5.3156e-109
10.624189	6.28446e-109
10.618360	7.4299e-109
10.612530	8.78409e-109
10.606701	1.03851e-108
10.600872	1.22778e-108
10.595042	1.45155e-108
10.589213	1.7161e-108
10.583384	2.02887e-108
10.577554	2.39862e-108
10.571725	2.83576e-108
10.565896	3.35256e-108
10.560066	3.96354e-108
10.554237	4.68585e-108
10.548408	5.53979e-108
10.542578	6.54933e-108
10.536749	7.74283e-108
10.530920	9.1538e-108
10.525090	1.08219e-107
10.519261	1.27939e-107
10.513432	1.51252e-107
10.507602	1.78814e-107
10.501773	2.11397e-107
10.495944	2.49917e-107
10.490114	2.95455e-107
10.484285	3.4929e-107
10.478456	4.12933e-107
10.472626	4.88173e-107
10.466797	5.77119e-107
10.460968	6.82272e-107
10.455138	8.06581e-107
10.449309	9.53537e-107
10.443480	1.12727e-106
10.437650	1.33265e-106
10.431821	1.57544e-106
10.425992	1.86246e-106
10.420162	2.20178e-106
10.414333	2.6029e-106
10.408504	3.0771e-106
10.402674	3.63768e-106
10.396845	4.30037e-106
10.391016	5.08378e-106
10.385186	6.0099e-106
10.379357	7.10471e-106
10.373528	8.39894e-106
10.367698	9.92892e-106
10.361869	1.17376e-105
10.356040	1.38757e-105
10.350210	1.64032e-105
10.344381	1.93911e-105
10.338552	2.29232e-105
10.332722	2.70986e-105
10.326893	3.20345e-105
10.321064	3.78694e-105
10.315234	4.4767e-105
10.309405	5.29208e-105
10.303576	6.25596e-105
10.297746	7.39538e-105
10.291917	8.74231e-105
10.286088	1.03345e-104
10.280258	1.22167e-104
10.274429	1.44417e-104
10.268600	1.70718e-104
10.262770	2.01809e-104
10.256941	2.38562e-104
10.251112	2.82007e-104
10.245282	3.33364e-104
10.239453	3.94073e-104
10.233624	4.65836e-104
10.227794	5.50666e-104
10.221965	6.50943e-104
10.216136	7.69479e-104
10.210306	9.09599e-104
10.204477	1.07523e-103
10.198648	1.27102e-103
10.192818	1.50246e-103
10.186989	1.77604e-103
10.181160	2.09942e-103
10.175330	2.48169e-103
10.169501	2.93355e-103
10.163672	3.46768e-103
10.157842	4.09905e-103
10.152013	4.84537e-103
10.146184	5.72756e-103
10.140354	6.77035e-103
10.134525	8.00298e-103
10.128695	9.46001e-103
10.122866	1.11823e-102
10.117037	1.32181e-102
10.111207	1.56245e-102
10.105378	1.84689e-102
10.099549	2.18311e-102
10.093719	2.58054e-102
10.087890	3.05031e-102
10.082061	3.60559e-102
10.076231	4.26194e-102
10.070402	5.03776e-102
10.064573	5.95479e-102
10.058743	7.03874e-102
10.052914	8.31998e-102
10.047085	9.83442e-102
10.041255	1.16245e-101
10.035426	1.37404e-101
10.029597	1.62414e-101
10.023767	1.91975e-101
10.017938	2.26917e-101
10.012109	2.68217e-101
10.006279	3.17035e-101
10.000450	3.74736e-101
9.994621	4.42938e-101
9.988791	5.23552e-101
9.982962	6.18836e-101
9.977133	7.3146e-101
9.971303	8.64578e-101
9.965474	1.02192e-100
9.959645	1.20789e-100
9.953815	1.42771e-100
9.947986	1.68752e-100
9.942157	1.99461e-100
9.936327	2.35758e-100
9.930498	2.78659e-100
9.924669	3.29366e-100
9.918839	3.893e-100
9.913010	4.60138e-100
9.907181	5.43865e-100
9.901351	6.42825e-100
9.895522	7.59791e-100
9.889693	8.98037e-100
9.883863	1.06143e-99
9.878034	1.25456e-99
9.872205	1.48282e-99
9.866375	1.7526e-99
9.860546	2.07147e-99
9.854717	2.44835e-99
9.848887	2.89378e-99
9.843058	3.42025e-99
9.837229	4.04249e-99
9.831399	4.77792e-99
9.825570	5.64713e-99
9.819741	6.67445e-99
9.813911	7.88864e-99
9.808082	9.32369e-99
9.802253	1.10198e-98
9.796423	1.30244e-98
9.790594	1.53936e-98
9.784765	1.81937e-98
9.778935	2.15031e-98
9.773106	2.54145e-98
9.767277	3.00373e-98
9.761447	3.55008e-98
9.755618	4.1958e-98
9.749789	4.95896e-98
9.743959	5.86091e-98
9.738130	6.92689e-98
9.732301	8.18674e-98
9.726471	9.6757e-98
9.720642	1.14354e-97
9.714813	1.35152e-97
9.708983	1.59731e-97
9.703154	1.88781e-97
9.697325	2.23113e-97
9.691495	2.63687e-97
9.685666	3.1164e-97
9.679837	3.68312e-97
9.674007	4.3529e-97
9.668178	5.14446e-97
9.662349	6.07994e-97
9.656519	7.18552e-97
9.650690	8.49212e-97
9.644861	1.00363e-96
9.639031	1.18612e-96
9.633202	1.40179e-96
9.627373	1.65667e-96
9.621543	1.95789e-96
9.615714	2.31388e-96
9.609885	2.73458e-96
9.604055	3.23177e-96
9.598226	3.81934e-96
9.592397	4.51373e-96
9.586567	5.33436e-96
9.580738	6.30416e-96
9.574909	7.45025e-96
9.569079	8.80468e-96
9.563250	1.04053e-95
9.557421	1.22969e-95
9.551591	1.45324e-95
9.545762	1.71741e-95
9.539933	2.02961e-95
9.534103	2.39855e-95
9.528274	2.83455e-95
9.522445	3.34979e-95
9.516615	3.95868e-95
9.510786	4.67824e-95
9.504957	5.52858e-95
9.499127	6.53346e-95
9.493298	7.72097e-95
9.487469	9.1243e-95
9.481639	1.07827e-94
9.475810	1.27424e-94
9.469981	1.50583e-94
9.464151	1.7795e-94
9.458322	2.10291e-94
9.452493	2.48509e-94
9.446663	2.93671e-94
9.440834	3.47041e-94
9.435005	4.10108e-94
9.429175	4.84635e-94
9.423346	5.72703e-94
9.417517	6.76775e-94
9.411687	7.99755e-94
9.405858	9.45081e-94
9.400029	1.11681e-93
9.394199	1.31974e-93
9.388370	1.55955e-93
9.382541	1.84292e-93
9.376711	2.17777e-93
9.370882	2.57346e-93
9.365053	3.04104e-93
9.359223	3.59356e-93
9.353394	4.24645e-93
9.347565	5.01796e-93
9.341735	5.92961e-93
9.335906	7.00688e-93
9.330077	8.27984e-93
9.324247	9.78403e-93
9.318418	1.15615e-92
9.312589	1.36618e-92
9.306759	1.61436e-92
9.300930	1.90761e-92
9.295101	2.25414e-92
9.289271	2.66361e-92
9.283442	3.14744e-92
9.277613	3.71916e-92
9.271783	4.39471e-92
9.265954	5.19296e-92
9.260125	6.13618e-92
9.254295	7.25071e-92
9.248466	8.56765e-92
9.242637	1.01237e-91
9.236807	1.19624e-91
9.230978	1.41351e-91
9.225148	1.67022e-91
9.219319	1.97355e-91
9.213490	2.33197e-91
9.207660	2.75547e-91
9.201831	3.25587e-91
9.196002	3.84713e-91
9.190172	4.54576e-91
9.184343	5.37124e-91
9.178514	6.3466e-91
9.172684	7.49906e-91
9.166855	8.86077e-91
9.161026	1.04697e-90
9.155196	1.23708e-90
9.149367	1.4617e-90
9.143538	1.7271e-90
9.137708	2.04068e-90
9.131879	2.4112e-90
9.126050	2.84897e-90
9.120220	3.36622e-90
9.114391	3.97738e-90
9.108562	4.69947e-90
9.102732	5.55265e-90
9.096903	6.5607e-90
9.091074	7.75173e-90
9.085244	9.15896e-90
9.079415	1.08216e-89
9.073586	1.27861e-89
9.067756	1.51071e-89
9.061927	1.78494e-89
9.056098	2.10894e-89
9.050268	2.49175e-89
9.044439	2.94404e-89
9.038610	3.47842e-89
9.032780	4.10977e-89
9.026951	4.85571e-89
9.021122	5.73703e-89
9.015292	6.77828e-89
9.009463	8.00849e-89
9.003634	9.46196e-89
8.997804	1.11792e-88
8.991975	1.3208e-88
8.986146	1.5605e-88
8.980316	1.84369e-88
8.974487	2.17828e-88
8.968658	2.57357e-88
8.962828	3.04058e-88
8.956999	3.59233e-88
8.951170	4.2442e-88
8.945340	5.01433e-88
8.939511	5.9242e-88
8.933682	6.99914e-88
8.927852	8.2691e-88
8.922023	9.76946e-88
8.916194	1.1542e-87
8.910364	1.36361e-87
8.904535	1.61102e-87
8.898706	1.9033e-87
8.892876	2.24861e-87
8.887047	2.65655e-87
8.881218	3.1385e-87
8.875388	3.70786e-87
8.869559	4.38051e-87
8.863730	5.17516e-87
8.857900	6.11396e-87
8.852071	7.22303e-87
8.846242	8.53326e-87
8.840412	1.00811e-86
8.834583	1.19097e-86
8.828754	1.407e-86
8.822924	1.6622e-86
8.817095	1.96369e-86
8.811266	2.31986e-86
8.805436	2.74061e-86
8.799607	3.23767e-86
8.793778	3.82487e-86
8.787948	4.51855e-86
8.782119	5.33802e-86
8.776290	6.30609e-86
8.770460	7.4497e-86
8.764631	8.80067e-86
8.758802	1.03966e-85
8.752972	1.22819e-85
8.747143	1.45091e-85
8.741314	1.714e-85
8.735484	2.0248e-85
8.729655	2.39194e-85
8.723826	2.82565e-85
8.717996	3.33799e-85
8.712167	3.94321e-85
8.706338	4.65815e-85
8.700508	5.5027e-85
8.694679	6.50035e-85
8.688850	7.67886e-85
8.683020	9.07099e-85
8.677191	1.07155e-84
8.671362	1.26581e-84
8.665532	1.49528e-84
8.659703	1.76634e-84
8.653874	2.08653e-84
8.648044	2.46477e-84
8.642215	2.91155e-84
8.636386	3.43931e-84
8.630556	4.06272e-84
8.624727	4.79912e-84
8.618898	5.66898e-84
8.613068	6.69648e-84
8.607239	7.91019e-84
8.601410	9.34385e-84
8.595580	1.10373e-83
8.589751	1.30377e-83
8.583922	1.54005e-83
8.578092	1.81915e-83
8.572263	2.14882e-83
8.566434	2.53822e-83
8.560604	2.99819e-83
8.554775	3.54149e-83
8.548946	4.18324e-83
8.543116	4.94126e-83
8.537287	5.83662e-83
8.531458	6.89419e-83
8.525628	8.14336e-83
8.519799	9.61884e-83
8.513970	1.13616e-82
8.508140	1.34201e-82
8.502311	1.58515e-82
8.496482	1.87234e-82
8.490652	2.21155e-82
8.484823	2.61221e-82
8.478994	3.08543e-82
8.473164	3.64438e-82
8.467335	4.30457e-82
8.461506	5.08434e-82
8.455676	6.00535e-82
8.449847	7.09316e-82
8.444018	8.378e-82
8.438188	9.89553e-82
8.432359	1.16879e-81
8.426530	1.38049e-81
8.420700	1.63052e-81
8.414871	1.92584e-81
8.409042	2.27463e-81
8.403212	2.68659e-81
8.397383	3.17314e-81
8.391554	3.7478e-81
8.385724	4.42652e-81
8.379895	5.22813e-81
8.374066	6.17489e-81
8.368236	7.29307e-81
8.362407	8.6137e-81
8.356578	1.01734e-80
8.350748	1.20156e-80
8.344919	1.41912e-80
8.339089	1.67607e-80
8.333260	1.97954e-80
8.327431	2.33795e-80
8.321601	2.76124e-80
8.315772	3.26116e-80
8.309943	3.85158e-80
8.304113	4.54886e-80
8.298284	5.37237e-80
8.292455	6.34494e-80
8.286625	7.49354e-80
8.280796	8.85005e-80
8.274967	1.04521e-79
8.269137	1.23441e-79
8.263308	1.45785e-79
8.257479	1.72172e-79
8.251649	2.03336e-79
8.245820	2.40139e-79
8.239991	2.83603e-79
8.234161	3.34932e-79
8.228332	3.9555e-79
8.222503	4.67137e-79
8.216673	5.51678e-79
8.210844	6.51517e-79
8.205015	7.69421e-79
8.199185	9.08658e-79
8.193356	1.07309e-78
8.187527	1.26727e-78
8.181697	1.49658e-78
8.175868	1.76739e-78
8.170039	2.08718e-78
8.164209	2.46483e-78
8.158380	2.9108e-78
8.152551	3.43745e-78
8.146721	4.05937e-78
8.140892	4.7938e-78
8.135063	5.66107e-78
8.129233	6.68523e-78
8.123404	7.89464e-78
8.117575	9.32281e-78
8.111745	1.10093e-77
8.105916	1.30008e-77
8.100087	1.53525e-77
8.094257	1.81296e-77
8.088428	2.14089e-77
8.082599	2.52813e-77
8.076769	2.9854e-77
8.070940	3.52536e-77
8.065111	4.16297e-77
8.059281	4.91588e-77
8.053452	5.80494e-77
8.047623	6.85476e-77
8.041793	8.09441e-77
8.035964	9.55822e-77
8.030135	1.12867e-76
8.024305	1.33277e-76
8.018476	1.57377e-76
8.012647	1.85835e-76
8.006817	2.19437e-76
8.000988	2.59114e-76
7.995159	3.05964e-76
7.989329	3.61284e-76
7.983500	4.26605e-76
7.977671	5.03733e-76
7.971841	5.94804e-76
7.966012	7.02336e-76
7.960183	8.29306e-76
7.954353	9.79226e-76
7.948524	1.15624e-75
7.942695	1.36526e-75
7.936865	1.61204e-75
7.931036	1.90344e-75
7.925207	2.24749e-75
7.919377	2.65372e-75
7.913548	3.13337e-75
7.907719	3.6997e-75
7.901889	4.36836e-75
7.896060	5.15786e-75
7.890231	6.09002e-75
7.884401	7.19062e-75
7.878572	8.49009e-75
7.872743	1.00244e-74
7.866913	1.18358e-74
7.861084	1.39746e-74
7.855255	1.64998e-74
7.849425	1.94812e-74
7.843596	2.30012e-74
7.837767	2.71571e-74
7.831937	3.20638e-74
7.826108	3.78569e-74
7.820279	4.46965e-74
7.814449	5.27716e-74
7.808620	6.23053e-74
7.802791	7.35611e-74
7.796961	8.68499e-74
7.791132	1.02539e-73
7.785303	1.21061e-73
7.779473	1.42929e-73
7.773644	1.68747e-73
7.767815	1.99227e-73
7.761985	2.35211e-73
7.756156	2.77694e-73
7.750327	3.27849e-73
7.744497	3.8706e-73
7.738668	4.56964e-73
7.732839	5.3949e-73
7.727009	6.36917e-73
7.721180	7.51935e-73
7.715351	8.87721e-73
7.709521	1.04802e-72
7.703692	1.23726e-72
7.697863	1.46067e-72
7.692033	1.72441e-72
7.686204	2.03577e-72
7.680375	2.40333e-72
7.674545	2.83724e-72
7.668716	3.34948e-72
7.662887	3.95418e-72
7.657057	4.66803e-72
7.651228	5.51073e-72
7.645399	6.50553e-72
7.639569	7.67988e-72
7.633740	9.06619e-72
7.627911	1.07027e-71
7.622081	1.26345e-71
7.616252	1.4915e-71
7.610423	1.7607e-71
7.604593	2.07848e-71
7.598764	2.4536e-71
7.592935	2.89642e-71
7.587105	3.41913e-71
7.581276	4.03616e-71
7.575447	4.76453e-71
7.569617	5.6243e-71
7.563788	6.6392e-71
7.557959	7.8372e-71
7.552129	9.25133e-71
7.546300	1.09206e-70
7.540471	1.2891e-70
7.534641	1.52168e-70
7.528812	1.79621e-70
7.522983	2.12027e-70
7.517153	2.50278e-70
7.511324	2.95429e-70
7.505495	3.48723e-70
7.499665	4.11629e-70
7.493836	4.85881e-70
7.488007	5.73524e-70
7.482177	6.76973e-70
7.476348	7.99078e-70
7.470519	9.43203e-70
7.464689	1.11332e-69
7.458860	1.31411e-69
7.453031	1.5511e-69
7.447201	1.83083e-69
7.441372	2.161e-69
7.435542	2.55069e-69
7.429713	3.01065e-69
7.423884	3.55353e-69
7.418054	4.19428e-69
7.412225	4.95055e-69
7.406396	5.84316e-69
7.400566	6.89667e-69
7.394737	8.14008e-69
7.388908	9.60764e-69
7.383078	1.13397e-68
7.377249	1.3384e-68
7.371420	1.57967e-68
7.365590	1.86443e-68
7.359761	2.20051e-68
7.353932	2.59717e-68
7.348102	3.0653e-68
7.342273	3.6178e-68
7.336444	4.26986e-68
7.330614	5.03942e-68
7.324785	5.94765e-68
7.318956	7.01953e-68
7.313126	8.28455e-68
7.307297	9.7775e-68
7.301468	1.15394e-67
7.295638	1.36188e-67
7.289809	1.60728e-67
7.283980	1.89689e-67
7.278150	2.23867e-67
7.272321	2.64202e-67
7.266492	3.11802e-67
7.260662	3.67978e-67
7.254833	4.34271e-67
7.249004	5.12505e-67
7.243174	6.04831e-67
7.237345	7.13784e-67
7.231516	8.42361e-67
7.225686	9.94093e-67
7.219857	1.17315e-66
7.214028	1.38445e-66
7.208198	1.63381e-66
7.202369	1.92806e-66
7.196540	2.2753e-66
7.190710	2.68507e-66
7.184881	3.16861e-66
7.179052	3.73921e-66
7.173222	4.41255e-66
7.167393	5.20711e-66
7.161564	6.14471e-66
7.155734	7.2511e-66
7.149905	8.55666e-66
7.144076	1.00972e-65
7.138246	1.19151e-65
7.132417	1.40602e-65
7.126588	1.65914e-65
7.120758	1.95782e-65
7.114929	2.31026e-65
7.109100	2.72612e-65
7.103270	3.21683e-65
7.097441	3.79584e-65
7.091612	4.47905e-65
7.085782	5.2852e-65
7.079953	6.23642e-65
7.074124	7.35879e-65
7.068294	8.68311e-65
7.062465	1.02457e-64
7.056636	1.20894e-64
7.050806	1.42649e-64
7.044977	1.68317e-64
7.039148	1.98603e-64
7.033318	2.34337e-64
7.027489	2.76499e-64
7.021660	3.26245e-64
7.015830	3.84939e-64
7.010001	4.5419e-64
7.004172	5.35897e-64
6.998342	6.32299e-64
6.992513	7.46038e-64
6.986684	8.80233e-64
6.980854	1.03856e-63
6.975025	1.22536e-63
6.969196	1.44575e-63
6.963366	1.70577e-63
6.957537	2.01254e-63
6.951708	2.37447e-63
6.945878	2.80147e-63
6.940049	3.30525e-63
6.934220	3.89959e-63
6.928390	4.60078e-63
6.922561	5.42802e-63
6.916732	6.40397e-63
6.910902	7.55536e-63
6.905073	8.9137e-63
6.899244	1.05162e-62
6.893414	1.24067e-62
6.887585	1.4637e-62
6.881756	1.72681e-62
6.875926	2.03721e-62
6.870097	2.40339e-62
6.864268	2.83538e-62
6.858438	3.34498e-62
6.852609	3.94616e-62
6.846780	4.65536e-62
6.840950	5.49198e-62
6.835121	6.47892e-62
6.829292	7.64317e-62
6.823462	9.01659e-62
6.817633	1.06367e-61
6.811804	1.25479e-61
6.805974	1.48024e-61
6.800145	1.74619e-61
6.794316	2.0599e-61
6.788486	2.42997e-61
6.782657	2.86649e-61
6.776828	3.38142e-61
6.770998	3.98883e-61
6.765169	4.70531e-61
6.759340	5.55046e-61
6.753510	6.54737e-61
6.747681	7.72329e-61
6.741852	9.11035e-61
6.736022	1.07465e-60
6.730193	1.26763e-60
6.724364	1.49527e-60
6.718534	1.76377e-60
6.712705	2.08047e-60
6.706876	2.45402e-60
6.701046	2.89463e-60
6.695217	3.41432e-60
6.689388	4.0273e-60
6.683558	4.7503e-60
6.677729	5.60306e-60
6.671900	6.60886e-60
6.666070	7.79516e-60
6.660241	9.19436e-60
6.654412	1.08446e-59
6.648582	1.2791e-59
6.642753	1.50867e-59
6.636924	1.77942e-59
6.631094	2.09876e-59
6.625265	2.47538e-59
6.619436	2.91957e-59
6.613606	3.44345e-59
6.607777	4.06131e-59
6.601948	4.78999e-59
6.596118	5.64939e-59
6.590289	6.66293e-59
6.584460	7.85826e-59
6.578630	9.26797e-59
6.572801	1.09305e-58
6.566972	1.28912e-58
6.561142	1.52035e-58
6.555313	1.79304e-58
6.549483	2.11463e-58
6.543654	2.49388e-58
6.537825	2.94113e-58
6.531995	3.46857e-58
6.526166	4.09057e-58
6.520337	4.82407e-58
6.514507	5.68907e-58
6.508678	6.70913e-58
6.502849	7.91203e-58
6.497019	9.33055e-58
6.491190	1.10033e-57
6.485361	1.29759e-57
6.479531	1.5302e-57
6.473702	1.80449e-57
6.467873	2.12794e-57
6.462043	2.50935e-57
6.456214	2.9591e-57
6.450385	3.48944e-57
6.444555	4.11481e-57
6.438726	4.85221e-57
6.432897	5.72172e-57
6.427067	6.74701e-57
6.421238	7.95596e-57
6.415409	9.38148e-57
6.409579	1.10623e-56
6.403750	1.30443e-56
6.397921	1.53812e-56
6.392091	1.81366e-56
6.386262	2.13855e-56
6.380433	2.52162e-56
6.374603	2.9733e-56
6.368774	3.50585e-56
6.362945	4.13375e-56
6.357115	4.87409e-56
6.351286	5.74697e-56
6.345457	6.77613e-56
6.339627	7.98954e-56
6.333798	9.42016e-56
6.327969	1.11069e-55
6.322139	1.30955e-55
6.316310	1.54401e-55
6.310481	1.82043e-55
6.304651	2.14633e-55
6.298822	2.53054e-55
6.292993	2.98352e-55
6.287163	3.51756e-55
6.281334	4.14715e-55
6.275505	4.8894e-55
6.269675	5.76446e-55
6.263846	6.79607e-55
6.258017	8.01225e-55
6.252187	9.446e-55
6.246358	1.11362e-54
6.240529	1.31288e-54
6.234699	1.54778e-54
6.228870	1.82469e-54
6.223041	2.15113e-54
6.217211	2.53595e-54
6.211382	2.98959e-54
6.205553	3.52436e-54
6.199723	4.15475e-54
6.193894	4.89785e-54
6.188065	5.77383e-54
6.182235	6.80642e-54
6.176406	8.02362e-54
6.170577	9.45843e-54
6.164747	1.11497e-53
6.158918	1.31433e-53
6.153089	1.54933e-53
6.147259	1.82633e-53
6.141430	2.15284e-53
6.135601	2.5377e-53
6.129771	2.99134e-53
6.123942	3.52605e-53
6.118113	4.1563e-53
6.112283	4.89916e-53
6.106454	5.77476e-53
6.100625	6.80679e-53
6.094795	8.0232e-53
6.088966	9.45692e-53
6.083137	1.11468e-52
6.077307	1.31384e-52
6.071478	1.54859e-52
6.065649	1.82525e-52
6.059819	2.15134e-52
6.053990	2.53565e-52
6.048161	2.9886e-52
6.042331	3.52243e-52
6.036502	4.15158e-52
6.030673	4.89307e-52
6.024843	5.76694e-52
6.019014	6.79682e-52
6.013185	8.01056e-52
6.007355	9.44097e-52
6.001526	1.11267e-51
5.995697	1.31133e-51
5.989867	1.54546e-51
5.984038	1.82136e-51
5.978209	2.14651e-51
5.972379	2.52967e-51
5.966550	2.98122e-51
5.960721	3.51333e-51
5.954891	4.14038e-51
5.949062	4.87931e-51
5.943233	5.75007e-51
5.937403	6.77617e-51
5.931574	7.98531e-51
5.925745	9.41012e-51
5.919915	1.10891e-50
5.914086	1.30675e-50
5.908257	1.53987e-50
5.902427	1.81457e-50
5.896598	2.13825e-50
5.890769	2.51965e-50
5.884939	2.96905e-50
5.879110	3.49859e-50
5.873281	4.12252e-50
5.867451	4.85769e-50
5.861622	5.72391e-50
5.855793	6.74453e-50
5.849963	7.94708e-50
5.844134	9.36395e-50
5.838305	1.10333e-49
5.832475	1.30002e-49
5.826646	1.53176e-49
5.820817	1.8048e-49
5.814987	2.12648e-49
5.809158	2.50547e-49
5.803329	2.95199e-49
5.797499	3.47805e-49
5.791670	4.09782e-49
5.785841	4.82799e-49
5.780011	5.68822e-49
5.774182	6.70165e-49
5.768353	7.89557e-49
5.762523	9.3021e-49
5.756694	1.09591e-48
5.750865	1.29112e-48
5.745035	1.52108e-48
5.739206	1.79198e-48
5.733377	2.11111e-48
5.727547	2.48705e-48
5.721718	2.92991e-48
5.715889	3.4516e-48
5.710059	4.06615e-48
5.704230	4.79006e-48
5.698401	5.6428e-48
5.692571	6.64729e-48
5.686742	7.83052e-48
5.680913	9.22427e-48
5.675083	1.0866e-47
5.669254	1.27998e-47
5.663425	1.50776e-47
5.657595	1.77606e-47
5.651766	2.09208e-47
5.645936	2.46431e-47
5.640107	2.90274e-47
5.634278	3.41914e-47
5.628448	4.02737e-47
5.622619	4.74375e-47
5.616790	5.58751e-47
5.610960	6.58127e-47
5.605131	7.75171e-47
5.599302	9.13021e-47
5.593472	1.07537e-46
5.587643	1.26659e-46
5.581814	1.49178e-46
5.575984	1.757e-46
5.570155	2.06935e-46
5.564326	2.4372e-46
5.558496	2.87041e-46
5.552667	3.38059e-46
5.546838	3.98142e-46
5.541008	4.68897e-46
5.535179	5.52222e-46
5.529350	6.50347e-46
5.523520	7.659e-46
5.517691	9.01975e-46
5.511862	1.06222e-45
5.506032	1.25091e-45
5.500203	1.47311e-45
5.494374	1.73476e-45
5.488544	2.04287e-45
5.482715	2.40567e-45
5.476886	2.83288e-45
5.471056	3.33591e-45
5.465227	3.92822e-45
5.459398	4.62566e-45
5.453568	5.44687e-45
5.447739	6.4138e-45
5.441910	7.5523e-45
5.436080	8.8928e-45
5.430251	1.04711e-44
5.424422	1.23294e-44
5.418592	1.45174e-44
5.412763	1.70934e-44
5.406934	2.01263e-44
5.401104	2.36972e-44
5.395275	2.79012e-44
5.389446	3.28507e-44
5.383616	3.86778e-44
5.377787	4.5538e-44
5.371958	5.36144e-44
5.366128	6.31225e-44
5.360299	7.4316e-44
5.354470	8.74934e-44
5.348640	1.03006e-43
5.342811	1.21268e-43
5.336982	1.42766e-43
5.331152	1.68074e-43
5.325323	1.97865e-43
5.319494	2.32934e-43
5.313664	2.74215e-43
5.307835	3.22809e-43
5.302006	3.8001e-43
5.296176	4.47341e-43
5.290347	5.26597e-43
5.284518	6.19887e-43
5.278688	7.29696e-43
5.272859	8.58946e-43
5.267030	1.01108e-42
5.261200	1.19014e-42
5.255371	1.4009e-42
5.249542	1.64897e-42
5.243712	1.94094e-42
5.237883	2.28457e-42
5.232054	2.68902e-42
5.226224	3.16502e-42
5.220395	3.72525e-42
5.214566	4.38458e-42
5.208736	5.16055e-42
5.202907	6.07377e-42
5.197078	7.14852e-42
5.191248	8.41333e-42
5.185419	9.90182e-42
5.179590	1.16535e-41
5.173760	1.37149e-41
5.167931	1.61408e-41
5.162102	1.89954e-41
5.156272	2.23547e-41
5.150443	2.63078e-41
5.144614	3.09595e-41
5.138784	3.64333e-41
5.132955	4.28743e-41
5.127126	5.04533e-41
5.121296	5.93714e-41
5.115467	6.9865e-41
5.109638	8.22122e-41
5.103808	9.67404e-41
5.097979	1.13834e-40
5.092150	1.33947e-40
5.086320	1.57612e-40
5.080491	1.85454e-40
5.074662	2.18213e-40
5.068832	2.56754e-40
5.063003	3.021e-40
5.057174	3.55448e-40
5.051344	4.18213e-40
5.045515	4.92053e-40
5.039686	5.78924e-40
5.033856	6.81122e-40
5.028027	8.01351e-40
5.022198	9.4279e-40
5.016368	1.10918e-39
5.010539	1.30491e-39
5.004710	1.53517e-39
4.998880	1.80603e-39
4.993051	2.12465e-39
4.987222	2.49945e-39
4.981392	2.94033e-39
4.975563	3.45892e-39
4.969734	4.06892e-39
4.963904	4.78644e-39
4.958075	5.63041e-39
4.952246	6.62309e-39
4.946416	7.79069e-39
4.940587	9.164e-39
4.934758	1.07792e-38
4.928928	1.2679e-38
4.923099	1.49133e-38
4.917270	1.75412e-38
4.911440	2.06318e-38
4.905611	2.42667e-38
4.899782	2.85415e-38
4.893952	3.35688e-38
4.888123	3.94811e-38
4.882294	4.6434e-38
4.876464	5.46106e-38
4.870635	6.42261e-38
4.864806	7.55336e-38
4.858976	8.88304e-38
4.853147	1.04467e-37
4.847318	1.22853e-37
4.841488	1.44474e-37
4.835659	1.69897e-37
4.829830	1.9979e-37
4.824000	2.3494e-37
4.818171	2.7627e-37
4.812342	3.24866e-37
4.806512	3.82004e-37
4.800683	4.49184e-37
4.794854	5.28171e-37
4.789024	6.21038e-37
4.783195	7.30223e-37
4.777366	8.5859e-37
4.771536	1.00951e-36
4.765707	1.18693e-36
4.759877	1.39552e-36
4.754048	1.64074e-36
4.748219	1.92901e-36
4.742389	2.26791e-36
4.736560	2.66629e-36
4.730731	3.13461e-36
4.724901	3.68513e-36
4.719072	4.33226e-36
4.713243	5.09295e-36
4.707413	5.98711e-36
4.701584	7.03814e-36
4.695755	8.27355e-36
4.689925	9.72565e-36
4.684096	1.14324e-35
4.678267	1.34385e-35
4.672437	1.57963e-35
4.666608	1.85676e-35
4.660779	2.18246e-35
4.654949	2.56525e-35
4.649120	3.01513e-35
4.643291	3.54385e-35
4.637461	4.16521e-35
4.631632	4.89544e-35
4.625803	5.75359e-35
4.619973	6.76205e-35
4.614144	7.94714e-35
4.608315	9.33976e-35
4.602485	1.09762e-34
4.596656	1.28992e-34
4.590827	1.51588e-34
4.584997	1.7814e-34
4.579168	2.09338e-34
4.573339	2.45995e-34
4.567509	2.89067e-34
4.561680	3.39675e-34
4.555851	3.99135e-34
4.550021	4.68995e-34
4.544192	5.51073e-34
4.538363	6.47504e-34
4.532533	7.60795e-34
4.526704	8.93892e-34
4.520875	1.05025e-33
4.515045	1.23395e-33
4.509216	1.44974e-33
4.503387	1.70324e-33
4.497557	2.00103e-33
4.491728	2.35084e-33
4.485899	2.76174e-33
4.480069	3.24442e-33
4.474240	3.81138e-33
4.468411	4.47733e-33
4.462581	5.25954e-33
4.456752	6.17828e-33
4.450923	7.25738e-33
4.445093	8.52479e-33
4.439264	1.00133e-32
4.433435	1.17616e-32
4.427605	1.38148e-32
4.421776	1.62261e-32
4.415947	1.9058e-32
4.410117	2.23836e-32
4.404288	2.6289e-32
4.398459	3.08752e-32
4.392629	3.62608e-32
4.386800	4.25849e-32
4.380971	5.0011e-32
4.375141	5.8731e-32
4.369312	6.89699e-32
4.363483	8.09922e-32
4.357653	9.51081e-32
4.351824	1.11682e-31
4.345995	1.31142e-31
4.340165	1.53988e-31
4.334336	1.80812e-31
4.328507	2.12303e-31
4.322677	2.49274e-31
4.316848	2.92678e-31
4.311019	3.43631e-31
4.305189	4.03446e-31
4.299360	4.73663e-31
4.293531	5.56089e-31
4.287701	6.52844e-31
4.281872	7.66418e-31
4.276043	8.9973e-31
4.270213	1.05621e-30
4.264384	1.23987e-30
4.258555	1.45544e-30
4.252725	1.70846e-30
4.246896	2.00541e-30
4.241067	2.35393e-30
4.235237	2.76295e-30
4.229408	3.24297e-30
4.223579	3.8063e-30
4.217749	4.46739e-30
4.211920	5.24317e-30
4.206091	6.15354e-30
4.200261	7.2218e-30
4.194432	8.47532e-30
4.188603	9.9462e-30
4.182773	1.16721e-29
4.176944	1.36971e-29
4.171115	1.60731e-29
4.165285	1.88607e-29
4.159456	2.21314e-29
4.153627	2.59686e-29
4.147797	3.04704e-29
4.141968	3.57517e-29
4.136139	4.19474e-29
4.130309	4.92156e-29
4.124480	5.77418e-29
4.118651	6.77434e-29
4.112821	7.94754e-29
4.106992	9.3237e-29
4.101163	1.09379e-28
4.095333	1.28312e-28
4.089504	1.50519e-28
4.083675	1.76564e-28
4.077845	2.07111e-28
4.072016	2.42937e-28
4.066187	2.84953e-28
4.060357	3.34227e-28
4.054528	3.92011e-28
4.048699	4.59774e-28
4.042869	5.39236e-28
4.037040	6.32415e-28
4.031211	7.41675e-28
4.025381	8.6979e-28
4.019552	1.02001e-27
4.013723	1.19614e-27
4.007893	1.40264e-27
4.002064	1.64476e-27
3.996235	1.92861e-27
3.990405	2.26139e-27
3.984576	2.65152e-27
3.978747	3.10886e-27
3.972917	3.64499e-27
3.967088	4.27347e-27
3.961259	5.01016e-27
3.955429	5.87369e-27
3.949600	6.88586e-27
3.943771	8.07222e-27
3.937941	9.46272e-27
3.932112	1.10924e-26
3.926283	1.30024e-26
3.920453	1.52409e-26
3.914624	1.78642e-26
3.908795	2.09384e-26
3.902965	2.45409e-26
3.897136	2.87625e-26
3.891307	3.37092e-26
3.885477	3.95056e-26
3.879648	4.62972e-26
3.873819	5.42549e-26
3.867989	6.35784e-26
3.862160	7.45019e-26
3.856330	8.72995e-26
3.850501	1.02292e-25
3.844672	1.19856e-25
3.838842	1.40432e-25
3.833013	1.64535e-25
3.827184	1.92768e-25
3.821354	2.25839e-25
3.815525	2.64576e-25
3.809696	3.09946e-25
3.803866	3.63086e-25
3.798037	4.25323e-25
3.792208	4.98212e-25
3.786378	5.83574e-25
3.780549	6.83539e-25
3.774720	8.00601e-25
3.768890	9.37682e-25
3.763061	1.0982e-24
3.757232	1.28615e-24
3.751402	1.50621e-24
3.745573	1.76387e-24
3.739744	2.06554e-24
3.733914	2.41873e-24
3.728085	2.8322e-24
3.722256	3.31624e-24
3.716426	3.88288e-24
3.710597	4.54618e-24
3.704768	5.32261e-24
3.698938	6.23142e-24
3.693109	7.29515e-24
3.687280	8.54016e-24
3.681450	9.99729e-24
3.675621	1.17026e-23
3.669792	1.36984e-23
3.663962	1.60339e-23
3.658133	1.87669e-23
3.652304	2.1965e-23
3.646474	2.57071e-23
3.640645	3.00856e-23
3.634816	3.52086e-23
3.628986	4.12025e-23
3.623157	4.82149e-23
3.617328	5.64186e-23
3.611498	6.60157e-23
3.605669	7.72423e-23
3.599840	9.03747e-23
3.594010	1.05736e-22
3.588181	1.23703e-22
3.582352	1.44717e-22
3.576522	1.69295e-22
3.570693	1.98039e-22
3.564864	2.31655e-22
3.559034	2.70965e-22
3.553205	3.16933e-22
3.547376	3.70685e-22
3.541546	4.33535e-22
3.535717	5.07021e-22
3.529888	5.92939e-22
3.524058	6.93388e-22
3.518229	8.10819e-22
3.512400	9.48099e-22
3.506570	1.10858e-21
3.500741	1.29616e-21
3.494912	1.51542e-21
3.489082	1.77169e-21
3.483253	2.07122e-21
3.477424	2.42127e-21
3.471594	2.83037e-21
3.465765	3.30844e-21
3.459936	3.86709e-21
3.454106	4.51987e-21
3.448277	5.28261e-21
3.442448	6.17378e-21
3.436618	7.21496e-21
3.430789	8.43135e-21
3.424960	9.85237e-21
3.419130	1.15123e-20
3.413301	1.34514e-20
3.407472	1.57163e-20
3.401642	1.83617e-20
3.395813	2.14513e-20
3.389984	2.50596e-20
3.384154	2.92735e-20
3.378325	3.41943e-20
3.372496	3.99404e-20
3.366666	4.66497e-20
3.360837	5.44834e-20
3.355008	6.36295e-20
3.349178	7.43072e-20
3.343349	8.67723e-20
3.337520	1.01323e-19
3.331690	1.18309e-19
3.325861	1.38134e-19
3.320032	1.61273e-19
3.314202	1.88279e-19
3.308373	2.19796e-19
3.302544	2.56574e-19
3.296714	2.99491e-19
3.290885	3.49568e-19
3.285056	4.07996e-19
3.279226	4.76165e-19
3.273397	5.55693e-19
3.267568	6.48468e-19
3.261738	7.5669e-19
3.255909	8.82925e-19
3.250080	1.03016e-18
3.244250	1.20188e-18
3.238421	1.40215e-18
3.232592	1.63569e-18
3.226762	1.90803e-18
3.220933	2.22557e-18
3.215104	2.59582e-18
3.209274	3.02748e-18
3.203445	3.53071e-18
3.197616	4.11735e-18
3.191786	4.80117e-18
3.185957	5.59822e-18
3.180128	6.52719e-18
3.174298	7.60986e-18
3.168469	8.87155e-18
3.162640	1.03418e-17
3.156810	1.20549e-17
3.150981	1.4051e-17
3.145152	1.63765e-17
3.139322	1.90857e-17
3.133493	2.22416e-17
3.127664	2.59177e-17
3.121834	3.01994e-17
3.116005	3.51861e-17
3.110176	4.09935e-17
3.104346	4.77563e-17
3.098517	5.5631e-17
3.092688	6.47997e-17
3.086858	7.54745e-17
3.081029	8.79016e-17
3.075200	1.02368e-16
3.069370	1.19206e-16
3.063541	1.38805e-16
3.057712	1.61615e-16
3.051882	1.88159e-16
3.046053	2.19046e-16
3.040224	2.54986e-16
3.034394	2.96801e-16
3.028565	3.45448e-16
3.022736	4.02038e-16
3.016906	4.67863e-16
3.011077	5.44424e-16
3.005248	6.33466e-16
2.999418	7.37013e-16
2.993589	8.5742e-16
2.987760	9.9742e-16
2.981930	1.16019e-15
2.976101	1.34941e-15
2.970271	1.56937e-15
2.964442	1.82503e-15
2.958613	2.12218e-15
2.952783	2.4675e-15
2.946954	2.86877e-15
2.941125	3.33501e-15
2.935295	3.87671e-15
2.929466	4.50601e-15
2.923637	5.23702e-15
2.917807	6.08609e-15
2.911978	7.0722e-15
2.906149	8.21736e-15
2.900319	9.54711e-15
2.894490	1.10911e-14
2.888661	1.28835e-14
2.882831	1.49643e-14
2.877002	1.73795e-14
2.871173	2.01827e-14
2.865343	2.34359e-14
2.859514	2.72108e-14
2.853685	3.15907e-14
2.847855	3.66722e-14
2.842026	4.25669e-14
2.836197	4.94043e-14
2.830367	5.73342e-14
2.824538	6.65304e-14
2.818709	7.71939e-14
2.812879	8.95574e-14
2.807050	1.0389e-13
2.801221	1.20505e-13
2.795391	1.39762e-13
2.789562	1.62079e-13
2.783733	1.8794e-13
2.777903	2.17903e-13
2.772074	2.52617e-13
2.766245	2.92828e-13
2.760415	3.39403e-13
2.754586	3.93342e-13
2.748757	4.55801e-13
2.742927	5.28118e-13
2.737098	6.11839e-13
2.731269	7.08749e-13
2.725439	8.20914e-13
2.719610	9.50716e-13
2.713781	1.10091e-12
2.707951	1.27468e-12
2.702122	1.4757e-12
2.696293	1.7082e-12
2.690463	1.9771e-12
2.684634	2.28803e-12
2.678805	2.64752e-12
2.672975	3.06311e-12
2.667146	3.54347e-12
2.661317	4.09863e-12
2.655487	4.74013e-12
2.649658	5.4813e-12
2.643829	6.33751e-12
2.637999	7.32646e-12
2.632170	8.46855e-12
2.626341	9.78732e-12
2.620511	1.13099e-11
2.614682	1.30674e-11
2.608853	1.50958e-11
2.603023	1.74366e-11
2.597194	2.01374e-11
2.591365	2.3253e-11
2.585535	2.68466e-11
2.579706	3.09908e-11
2.573877	3.57692e-11
2.568047	4.1278e-11
2.562218	4.76276e-11
2.556389	5.49452e-11
2.550559	6.33768e-11
2.544730	7.30903e-11
2.538901	8.42786e-11
2.533071	9.71632e-11
2.527242	1.11999e-10
2.521413	1.29077e-10
2.515583	1.48734e-10
2.509754	1.71354e-10
2.503925	1.9738e-10
2.498095	2.27317e-10
2.492266	2.61747e-10
2.486437	3.01336e-10
2.480607	3.46848e-10
2.474778	3.99158e-10
2.468949	4.59269e-10
2.463119	5.28331e-10
2.457290	6.07657e-10
2.451461	6.98755e-10
2.445631	8.03348e-10
2.439802	9.23407e-10
2.433973	1.06119e-09
2.428143	1.21927e-09
2.422314	1.40061e-09
2.416485	1.60857e-09
2.410655	1.847e-09
2.404826	2.12031e-09
2.398997	2.43351e-09
2.393167	2.79233e-09
2.387338	3.20333e-09
2.381509	3.67396e-09
2.375679	4.21273e-09
2.369850	4.82935e-09
2.364021	5.53487e-09
2.358191	6.3419e-09
2.352362	7.26476e-09
2.346533	8.31979e-09
2.340703	9.52558e-09
2.334874	1.09033e-08
2.329045	1.24769e-08
2.323215	1.42737e-08
2.317386	1.63249e-08
2.311557	1.86655e-08
2.305727	2.13358e-08
2.299898	2.43811e-08
2.294069	2.78528e-08
2.288239	3.18095e-08
2.282410	3.63173e-08
2.276581	4.14513e-08
2.270751	4.72963e-08
2.264922	5.39484e-08
2.259093	6.15164e-08
2.253263	7.01231e-08
2.247434	7.99075e-08
2.241605	9.10263e-08
2.235775	1.03657e-07
2.229946	1.17999e-07
2.224117	1.34277e-07
2.218287	1.52746e-07
2.212458	1.73692e-07
2.206629	1.97435e-07
2.200799	2.2434e-07
2.194970	2.54812e-07
2.189141	2.89309e-07
2.183311	3.28344e-07
2.177482	3.72494e-07
2.171653	4.22404e-07
2.165823	4.78799e-07
2.159994	5.42489e-07
2.154165	6.14381e-07
2.148335	6.95488e-07
2.142506	7.86942e-07
2.136677	8.90008e-07
2.130847	1.00609e-06
2.125018	1.13677e-06
2.119189	1.28378e-06
2.113359	1.44908e-06
2.107530	1.63482e-06
2.101701	1.84339e-06
2.095871	2.07746e-06
2.090042	2.33998e-06
2.084213	2.63419e-06
2.078383	2.96371e-06
2.072554	3.3325e-06
2.066724	3.74495e-06
2.060895	4.20588e-06
2.055066	4.72061e-06
2.049236	5.29496e-06
2.043407	5.93533e-06
2.037578	6.64871e-06
2.031748	7.44277e-06
2.025919	8.32586e-06
2.020090	9.30708e-06
2.014260	1.03963e-05
2.008431	1.16044e-05
2.002602	1.29429e-05
1.996772	1.44245e-05
1.990943	1.60628e-05
1.985114	1.78724e-05
1.979284	1.9869e-05
1.973455	2.20696e-05
1.967626	2.4492e-05
1.961796	2.71556e-05
1.955967	3.00806e-05
1.950138	3.32887e-05
1.944308	3.68025e-05
1.938479	4.06459e-05
1.932650	4.48439e-05
1.926820	4.94226e-05
1.920991	5.44087e-05
1.915162	5.983e-05
1.909332	6.57149e-05
1.903503	7.20921e-05
1.897674	7.89906e-05
1.891844	8.64394e-05
1.886015	9.4467e-05
1.880186	0.000103101
1.874356	0.000112368
1.868527	0.000122293
1.862698	0.000132899
1.856868	0.000144205
1.851039	0.000156228
1.845210	0.000168981
1.839380	0.00018247
1.833551	0.000196698
1.827722	0.00021166
1.821892	0.000227344
1.816063	0.00024373
1.810234	0.000260791
1.804404	0.000278487
1.798575	0.00029677
1.792746	0.000315581
1.786916	0.000334849
1.781087	0.000354493
1.775258	0.000374419
1.769428	0.000394522
1.763599	0.000414689
1.757770	0.000434793
1.751940	0.000454701
1.746111	0.000474275
1.740282	0.00049337
1.734452	0.000511839
1.728623	0.00052954
1.722794	0.000546333
1.716964	0.000562088
1.711135	0.000576688
1.705306	0.000590033
1.699476	0.000602047
1.693647	0.000612677
1.687818	0.000621902
1.681988	0.00062973
1.676159	0.000636205
1.670330	0.000641402
1.664500	0.000645429
1.658671	0.00064842
1.652842	0.000650528
1.647012	0.000651921
1.641183	0.000652769
1.635354	0.000653231
1.629524	0.000653447
1.623695	0.000653527
1.617866	0.000653548
1.612036	0.00065355
&
```
