## Supplementary material for "All-at-once RNA folding with 3D motif prediction framed by evolutionary information": RF03842_MIR2680.helixcov

```
# RMs = 9 L = 168

# RM_HELIX NESTED 68-73 82-87, nbp = 5 nbp_cov = 0
# pvals: 0.999728,0.999728,0.999728,0.999728,0.999728
# aggregated NONE
NESTED  :::::::::::::::::::::::::::::::::::::::::::::::::::::::::::::::::::<<-<<<________>>>->>:::::::::::::::::::::::::::::::::::::::::::::::::::::::::::::::::::::::::::::::::
        ::::::::::::::::::::::::::::::::::::::::::::::::::::::::::::::::::::::::::::::::::::::::::::::::::::::::::::::::::::::::::::::::::::::::::::::::::::::::::::::::::::::::

# RM_HELIX NESTED 59-65 90-96, nbp = 7 nbp_cov = 0
# pvals: 0.999728,0.999728,0.999728,0.999728,0.999728,0.999728,0.999728
# aggregated NONE
NESTED  ::::::::::::::::::::::::::::::::::::::::::::::::::::::::::<<<<<<<________________________>>>>>>>::::::::::::::::::::::::::::::::::::::::::::::::::::::::::::::::::::::::
        ::::::::::::::::::::::::::::::::::::::::::::::::::::::::::::::::::::::::::::::::::::::::::::::::::::::::::::::::::::::::::::::::::::::::::::::::::::::::::::::::::::::::

# RM_HELIX NESTED 52-56 98-102, nbp = 5 nbp_cov = 0
# pvals: 0.999728,0.999728,0.999728,0.999728,0.999728
# aggregated NONE
NESTED  :::::::::::::::::::::::::::::::::::::::::::::::::::<<<<<_________________________________________>>>>>::::::::::::::::::::::::::::::::::::::::::::::::::::::::::::::::::
        ::::::::::::::::::::::::::::::::::::::::::::::::::::::::::::::::::::::::::::::::::::::::::::::::::::::::::::::::::::::::::::::::::::::::::::::::::::::::::::::::::::::::

# RM_HELIX NESTED 48-51 118-122, nbp = 4 nbp_cov = 0
# pvals: 0.999728,0.999728,0.999728,0.999728
# aggregated NONE
NESTED  :::::::::::::::::::::::::::::::::::::::::::::::<<<<__________________________________________________________________>>->>::::::::::::::::::::::::::::::::::::::::::::::
        ::::::::::::::::::::::::::::::::::::::::::::::::::::::::::::::::::::::::::::::::::::::::::::::::::::::::::::::::::::::::::::::::::::::::::::::::::::::::::::::::::::::::

# RM_HELIX NESTED 40-45 125-130, nbp = 6 nbp_cov = 0
# pvals: 0.999728,0.999728,0.999728,0.999728,0.999728,0.999728
# aggregated NONE
NESTED  :::::::::::::::::::::::::::::::::::::::<<<<<<_______________________________________________________________________________>>>>>>::::::::::::::::::::::::::::::::::::::
        ::::::::::::::::::::::::::::::::::::::::::::::::::::::::::::::::::::::::::::::::::::::::::::::::::::::::::::::::::::::::::::::::::::::::::::::::::::::::::::::::::::::::

# RM_HELIX NESTED 26-34 135-144, nbp = 9 nbp_cov = 0
# pvals: 0.999728,0.999728,0.999728,0.999728,0.999728,0.999728,0.999728,0.999728,0.999728
# aggregated NONE
NESTED  :::::::::::::::::::::::::<<<<<<<<<____________________________________________________________________________________________________>>>->>>>>>::::::::::::::::::::::::
        ::::::::::::::::::::::::::::::::::::::::::::::::::::::::::::::::::::::::::::::::::::::::::::::::::::::::::::::::::::::::::::::::::::::::::::::::::::::::::::::::::::::::

# RM_HELIX NESTED 16-23 147-154, nbp = 7 nbp_cov = 0
# pvals: 0.999728,0.999728,0.999728,0.999728,0.999728,0.999728,0.999728
# aggregated NONE
NESTED  :::::::::::::::<<<-<<<<___________________________________________________________________________________________________________________________>>>>->>>::::::::::::::
        ::::::::::::::::::::::::::::::::::::::::::::::::::::::::::::::::::::::::::::::::::::::::::::::::::::::::::::::::::::::::::::::::::::::::::::::::::::::::::::::::::::::::

# RM_HELIX NESTED 10-12 158-160, nbp = 3 nbp_cov = 0
# pvals: 0.999728,0.999728,0.999728
# aggregated NONE
NESTED  :::::::::<<<_________________________________________________________________________________________________________________________________________________>>>::::::::
        ::::::::::::::::::::::::::::::::::::::::::::::::::::::::::::::::::::::::::::::::::::::::::::::::::::::::::::::::::::::::::::::::::::::::::::::::::::::::::::::::::::::::

# RM_HELIX NESTED 2-6 163-167, nbp = 5 nbp_cov = 0
# pvals: 0.999728,0.999728,0.999728,0.999728,0.999728
# aggregated NONE
NESTED  :<<<<<____________________________________________________________________________________________________________________________________________________________>>>>>:
        ::::::::::::::::::::::::::::::::::::::::::::::::::::::::::::::::::::::::::::::::::::::::::::::::::::::::::::::::::::::::::::::::::::::::::::::::::::::::::::::::::::::::
```
