## Supplementary material for "All-at-once RNA folding with 3D motif prediction framed by evolutionary information": RF03842_MIR2680.surv

```
0.000000	0.0196078
-0.000680	1
&
0.171710	7.15461e-05
0.102316	0.000143092
0.081132	0.000214638
0.079671	0.000286184
0.023426	0.000357731
0.019773	0.000429277
-0.000680	0.999714
-0.026976	0.999785
-0.054004	0.999857
-0.067882	0.999928
-0.120476	1
&
0.357412	3.5643e-07
0.357248	1.06929e-06
0.284201	3.92073e-06
0.233069	6.77217e-06
0.171710	7.34246e-05
0.142491	7.41374e-05
0.110351	7.48503e-05
0.102316	0.000141503
0.081132	0.000208155
0.079671	0.000274808
0.053375	0.000275877
0.046800	0.000276946
0.023426	0.000343599
0.019773	0.000410251
0.002973	0.00041132
0.000781	0.000414172
-0.000680	0.999728
-0.026976	0.999794
-0.051082	0.999795
-0.054004	0.999862
-0.063500	0.999863
-0.067882	0.999929
-0.080300	0.99993
-0.120476	0.999997
-0.129972	1
&
10.721069	3.86862e-145
10.720339	3.95688e-145
10.719608	4.04715e-145
10.718878	4.13948e-145
10.718148	4.23392e-145
10.717417	4.33051e-145
10.716687	4.4293e-145
10.715956	4.53035e-145
10.715226	4.63371e-145
10.714495	4.73942e-145
10.713765	4.84754e-145
10.713034	4.95813e-145
10.712304	5.07124e-145
10.711573	5.18694e-145
10.710843	5.30527e-145
10.710112	5.4263e-145
10.709382	5.5501e-145
10.708652	5.67671e-145
10.707921	5.80622e-145
10.707191	5.93868e-145
10.706460	6.07416e-145
10.705730	6.21274e-145
10.704999	6.35447e-145
10.704269	6.49944e-145
10.703538	6.64772e-145
10.702808	6.79937e-145
10.702077	6.95449e-145
10.701347	7.11315e-145
10.700616	7.27542e-145
10.699886	7.4414e-145
10.699155	7.61117e-145
10.698425	7.78481e-145
10.697695	7.9624e-145
10.696964	8.14406e-145
10.696234	8.32985e-145
10.695503	8.51988e-145
10.694773	8.71425e-145
10.694042	8.91305e-145
10.693312	9.11639e-145
10.692581	9.32437e-145
10.691851	9.53709e-145
10.691120	9.75467e-145
10.690390	9.9772e-145
10.689659	1.02048e-144
10.688929	1.04376e-144
10.688199	1.06757e-144
10.687468	1.09193e-144
10.686738	1.11684e-144
10.686007	1.14232e-144
10.685277	1.16838e-144
10.684546	1.19503e-144
10.683816	1.2223e-144
10.683085	1.25018e-144
10.682355	1.2787e-144
10.681624	1.30787e-144
10.680894	1.33771e-144
10.680163	1.36823e-144
10.679433	1.39944e-144
10.678702	1.43137e-144
10.677972	1.46402e-144
10.677242	1.49742e-144
10.676511	1.53158e-144
10.675781	1.56653e-144
10.675050	1.60226e-144
10.674320	1.63882e-144
10.673589	1.6762e-144
10.672859	1.71444e-144
10.672128	1.75356e-144
10.671398	1.79356e-144
10.670667	1.83448e-144
10.669937	1.87633e-144
10.669206	1.91913e-144
10.668476	1.96292e-144
10.667746	2.0077e-144
10.667015	2.0535e-144
10.666285	2.10035e-144
10.665554	2.14826e-144
10.664824	2.19727e-144
10.664093	2.2474e-144
10.663363	2.29867e-144
10.662632	2.35111e-144
10.661902	2.40474e-144
10.661171	2.4596e-144
10.660441	2.51572e-144
10.659710	2.57311e-144
10.658980	2.63181e-144
10.658249	2.69185e-144
10.657519	2.75326e-144
10.656789	2.81607e-144
10.656058	2.88031e-144
10.655328	2.94602e-144
10.654597	3.01323e-144
10.653867	3.08197e-144
10.653136	3.15228e-144
10.652406	3.2242e-144
10.651675	3.29775e-144
10.650945	3.37298e-144
10.650214	3.44993e-144
10.649484	3.52864e-144
10.648753	3.60914e-144
10.648023	3.69147e-144
10.647293	3.77569e-144
10.646562	3.86182e-144
10.645832	3.94992e-144
10.645101	4.04003e-144
10.644371	4.1322e-144
10.643640	4.22647e-144
10.642910	4.32289e-144
10.642179	4.42151e-144
10.641449	4.52238e-144
10.640718	4.62555e-144
10.639988	4.73107e-144
10.639257	4.839e-144
10.638527	4.94939e-144
10.637797	5.0623e-144
10.637066	5.17779e-144
10.636336	5.29591e-144
10.635605	5.41673e-144
10.634875	5.5403e-144
10.634144	5.66669e-144
10.633414	5.79597e-144
10.632683	5.92819e-144
10.631953	6.06343e-144
10.631222	6.20176e-144
10.630492	6.34324e-144
10.629761	6.48795e-144
10.629031	6.63596e-144
10.628300	6.78735e-144
10.627570	6.94219e-144
10.626840	7.10056e-144
10.626109	7.26255e-144
10.625379	7.42823e-144
10.624648	7.59769e-144
10.623918	7.77102e-144
10.623187	7.9483e-144
10.622457	8.12962e-144
10.621726	8.31508e-144
10.620996	8.50478e-144
10.620265	8.6988e-144
10.619535	8.89724e-144
10.618804	9.10022e-144
10.618074	9.30782e-144
10.617344	9.52016e-144
10.616613	9.73734e-144
10.615883	9.95948e-144
10.615152	1.01867e-143
10.614422	1.04191e-143
10.613691	1.06568e-143
10.612961	1.08999e-143
10.612230	1.11485e-143
10.611500	1.14029e-143
10.610769	1.1663e-143
10.610039	1.19291e-143
10.609308	1.22012e-143
10.608578	1.24796e-143
10.607847	1.27643e-143
10.607117	1.30554e-143
10.606387	1.33533e-143
10.605656	1.36579e-143
10.604926	1.39695e-143
10.604195	1.42882e-143
10.603465	1.46141e-143
10.602734	1.49475e-143
10.602004	1.52885e-143
10.601273	1.56373e-143
10.600543	1.5994e-143
10.599812	1.63589e-143
10.599082	1.67321e-143
10.598351	1.71138e-143
10.597621	1.75042e-143
10.596891	1.79035e-143
10.596160	1.8312e-143
10.595430	1.87297e-143
10.594699	1.9157e-143
10.593969	1.9594e-143
10.593238	2.0041e-143
10.592508	2.04982e-143
10.591777	2.09658e-143
10.591047	2.14441e-143
10.590316	2.19333e-143
10.589586	2.24337e-143
10.588855	2.29455e-143
10.588125	2.34689e-143
10.587394	2.40043e-143
10.586664	2.45519e-143
10.585934	2.5112e-143
10.585203	2.56849e-143
10.584473	2.62708e-143
10.583742	2.68701e-143
10.583012	2.74831e-143
10.582281	2.81101e-143
10.581551	2.87514e-143
10.580820	2.94073e-143
10.580090	3.00781e-143
10.579359	3.07643e-143
10.578629	3.14661e-143
10.577898	3.21839e-143
10.577168	3.29181e-143
10.576438	3.36691e-143
10.575707	3.44372e-143
10.574977	3.52228e-143
10.574246	3.60263e-143
10.573516	3.68482e-143
10.572785	3.76888e-143
10.572055	3.85486e-143
10.571324	3.9428e-143
10.570594	4.03274e-143
10.569863	4.12474e-143
10.569133	4.21884e-143
10.568402	4.31508e-143
10.567672	4.41352e-143
10.566942	4.5142e-143
10.566211	4.61719e-143
10.565481	4.72252e-143
10.564750	4.83025e-143
10.564020	4.94044e-143
10.563289	5.05315e-143
10.562559	5.16842e-143
10.561828	5.28633e-143
10.561098	5.40692e-143
10.560367	5.53027e-143
10.559637	5.65643e-143
10.558906	5.78547e-143
10.558176	5.91745e-143
10.557445	6.05244e-143
10.556715	6.19051e-143
10.555985	6.33174e-143
10.555254	6.47618e-143
10.554524	6.62392e-143
10.553793	6.77503e-143
10.553063	6.92958e-143
10.552332	7.08767e-143
10.551602	7.24935e-143
10.550871	7.41473e-143
10.550141	7.58388e-143
10.549410	7.75689e-143
10.548680	7.93384e-143
10.547949	8.11484e-143
10.547219	8.29996e-143
10.546489	8.4893e-143
10.545758	8.68296e-143
10.545028	8.88104e-143
10.544297	9.08364e-143
10.543567	9.29086e-143
10.542836	9.50281e-143
10.542106	9.7196e-143
10.541375	9.94133e-143
10.540645	1.01681e-142
10.539914	1.04001e-142
10.539184	1.06373e-142
10.538453	1.088e-142
10.537723	1.11282e-142
10.536992	1.13821e-142
10.536262	1.16417e-142
10.535532	1.19073e-142
10.534801	1.21789e-142
10.534071	1.24567e-142
10.533340	1.27409e-142
10.532610	1.30316e-142
10.531879	1.33289e-142
10.531149	1.36329e-142
10.530418	1.39439e-142
10.529688	1.4262e-142
10.528957	1.45874e-142
10.528227	1.49201e-142
10.527496	1.52605e-142
10.526766	1.56086e-142
10.526036	1.59647e-142
10.525305	1.63289e-142
10.524575	1.67014e-142
10.523844	1.70824e-142
10.523114	1.74721e-142
10.522383	1.78707e-142
10.521653	1.82783e-142
10.520922	1.86953e-142
10.520192	1.91218e-142
10.519461	1.9558e-142
10.518731	2.00042e-142
10.518000	2.04605e-142
10.517270	2.09273e-142
10.516539	2.14047e-142
10.515809	2.1893e-142
10.515079	2.23924e-142
10.514348	2.29032e-142
10.513618	2.34257e-142
10.512887	2.39601e-142
10.512157	2.45067e-142
10.511426	2.50658e-142
10.510696	2.56376e-142
10.509965	2.62224e-142
10.509235	2.68206e-142
10.508504	2.74325e-142
10.507774	2.80582e-142
10.507043	2.86983e-142
10.506313	2.9353e-142
10.505583	3.00226e-142
10.504852	3.07075e-142
10.504122	3.1408e-142
10.503391	3.21245e-142
10.502661	3.28573e-142
10.501930	3.36069e-142
10.501200	3.43735e-142
10.500469	3.51577e-142
10.499739	3.59597e-142
10.499008	3.678e-142
10.498278	3.76191e-142
10.497547	3.84772e-142
10.496817	3.9355e-142
10.496087	4.02528e-142
10.495356	4.1171e-142
10.494626	4.21102e-142
10.493895	4.30709e-142
10.493165	4.40534e-142
10.492434	4.50584e-142
10.491704	4.60862e-142
10.490973	4.71376e-142
10.490243	4.82129e-142
10.489512	4.93127e-142
10.488782	5.04377e-142
10.488051	5.15882e-142
10.487321	5.27651e-142
10.486590	5.39688e-142
10.485860	5.51999e-142
10.485130	5.64592e-142
10.484399	5.77471e-142
10.483669	5.90645e-142
10.482938	6.04118e-142
10.482208	6.179e-142
10.481477	6.31995e-142
10.480747	6.46412e-142
10.480016	6.61159e-142
10.479286	6.76241e-142
10.478555	6.91668e-142
10.477825	7.07446e-142
10.477094	7.23584e-142
10.476364	7.40091e-142
10.475634	7.56974e-142
10.474903	7.74242e-142
10.474173	7.91904e-142
10.473442	8.09969e-142
10.472712	8.28446e-142
10.471981	8.47345e-142
10.471251	8.66675e-142
10.470520	8.86445e-142
10.469790	9.06667e-142
10.469059	9.2735e-142
10.468329	9.48505e-142
10.467598	9.70142e-142
10.466868	9.92273e-142
10.466137	1.01491e-141
10.465407	1.03806e-141
10.464677	1.06174e-141
10.463946	1.08596e-141
10.463216	1.11073e-141
10.462485	1.13607e-141
10.461755	1.16199e-141
10.461024	1.1885e-141
10.460294	1.21561e-141
10.459563	1.24334e-141
10.458833	1.2717e-141
10.458102	1.30071e-141
10.457372	1.33038e-141
10.456641	1.36073e-141
10.455911	1.39177e-141
10.455181	1.42352e-141
10.454450	1.456e-141
10.453720	1.48921e-141
10.452989	1.52318e-141
10.452259	1.55793e-141
10.451528	1.59347e-141
10.450798	1.62982e-141
10.450067	1.667e-141
10.449337	1.70503e-141
10.448606	1.74392e-141
10.447876	1.7837e-141
10.447145	1.82439e-141
10.446415	1.86601e-141
10.445685	1.90858e-141
10.444954	1.95212e-141
10.444224	1.99665e-141
10.443493	2.0422e-141
10.442763	2.08878e-141
10.442032	2.13643e-141
10.441302	2.18517e-141
10.440571	2.23501e-141
10.439841	2.286e-141
10.439110	2.33815e-141
10.438380	2.39149e-141
10.437649	2.44604e-141
10.436919	2.50184e-141
10.436188	2.55891e-141
10.435458	2.61728e-141
10.434728	2.67699e-141
10.433997	2.73806e-141
10.433267	2.80052e-141
10.432536	2.8644e-141
10.431806	2.92974e-141
10.431075	2.99658e-141
10.430345	3.06493e-141
10.429614	3.13485e-141
10.428884	3.20636e-141
10.428153	3.27951e-141
10.427423	3.35432e-141
10.426692	3.43083e-141
10.425962	3.5091e-141
10.425232	3.58915e-141
10.424501	3.67102e-141
10.423771	3.75476e-141
10.423040	3.84042e-141
10.422310	3.92802e-141
10.421579	4.01763e-141
10.420849	4.10928e-141
10.420118	4.20302e-141
10.419388	4.2989e-141
10.418657	4.39696e-141
10.417927	4.49727e-141
10.417196	4.59986e-141
10.416466	4.70479e-141
10.415735	4.81211e-141
10.415005	4.92188e-141
10.414275	5.03416e-141
10.413544	5.149e-141
10.412814	5.26646e-141
10.412083	5.38659e-141
10.411353	5.50947e-141
10.410622	5.63515e-141
10.409892	5.7637e-141
10.409161	5.89518e-141
10.408431	6.02966e-141
10.407700	6.1672e-141
10.406970	6.30789e-141
10.406239	6.45178e-141
10.405509	6.59896e-141
10.404779	6.74949e-141
10.404048	6.90346e-141
10.403318	7.06094e-141
10.402587	7.22201e-141
10.401857	7.38675e-141
10.401126	7.55526e-141
10.400396	7.72761e-141
10.399665	7.90389e-141
10.398935	8.08419e-141
10.398204	8.2686e-141
10.397474	8.45722e-141
10.396743	8.65014e-141
10.396013	8.84747e-141
10.395282	9.04929e-141
10.394552	9.25572e-141
10.393822	9.46686e-141
10.393091	9.68281e-141
10.392361	9.90369e-141
10.391630	1.01296e-140
10.390900	1.03607e-140
10.390169	1.0597e-140
10.389439	1.08388e-140
10.388708	1.1086e-140
10.387978	1.13389e-140
10.387247	1.15976e-140
10.386517	1.18621e-140
10.385786	1.21327e-140
10.385056	1.24095e-140
10.384326	1.26926e-140
10.383595	1.29821e-140
10.382865	1.32782e-140
10.382134	1.35811e-140
10.381404	1.38909e-140
10.380673	1.42078e-140
10.379943	1.45319e-140
10.379212	1.48634e-140
10.378482	1.52025e-140
10.377751	1.55493e-140
10.377021	1.5904e-140
10.376290	1.62668e-140
10.375560	1.66378e-140
10.374830	1.70174e-140
10.374099	1.74055e-140
10.373369	1.78026e-140
10.372638	1.82087e-140
10.371908	1.86241e-140
10.371177	1.90489e-140
10.370447	1.94834e-140
10.369716	1.99279e-140
10.368986	2.03825e-140
10.368255	2.08474e-140
10.367525	2.1323e-140
10.366794	2.18094e-140
10.366064	2.23069e-140
10.365333	2.28157e-140
10.364603	2.33362e-140
10.363873	2.38685e-140
10.363142	2.4413e-140
10.362412	2.49699e-140
10.361681	2.55395e-140
10.360951	2.61221e-140
10.360220	2.6718e-140
10.359490	2.73274e-140
10.358759	2.79508e-140
10.358029	2.85884e-140
10.357298	2.92406e-140
10.356568	2.99076e-140
10.355837	3.05898e-140
10.355107	3.12876e-140
10.354377	3.20013e-140
10.353646	3.27313e-140
10.352916	3.3478e-140
10.352185	3.42416e-140
10.351455	3.50227e-140
10.350724	3.58216e-140
10.349994	3.66388e-140
10.349263	3.74746e-140
10.348533	3.83294e-140
10.347802	3.92037e-140
10.347072	4.0098e-140
10.346341	4.10127e-140
10.345611	4.19483e-140
10.344880	4.29052e-140
10.344150	4.38839e-140
10.343420	4.48849e-140
10.342689	4.59088e-140
10.341959	4.69561e-140
10.341228	4.80272e-140
10.340498	4.91227e-140
10.339767	5.02433e-140
10.339037	5.13894e-140
10.338306	5.25617e-140
10.337576	5.37607e-140
10.336845	5.4987e-140
10.336115	5.62413e-140
10.335384	5.75243e-140
10.334654	5.88365e-140
10.333924	6.01786e-140
10.333193	6.15513e-140
10.332463	6.29554e-140
10.331732	6.43915e-140
10.331002	6.58603e-140
10.330271	6.73627e-140
10.329541	6.88993e-140
10.328810	7.0471e-140
10.328080	7.20785e-140
10.327349	7.37227e-140
10.326619	7.54044e-140
10.325888	7.71245e-140
10.325158	7.88838e-140
10.324427	8.06832e-140
10.323697	8.25237e-140
10.322967	8.44061e-140
10.322236	8.63315e-140
10.321506	8.83008e-140
10.320775	9.03151e-140
10.320045	9.23753e-140
10.319314	9.44824e-140
10.318584	9.66377e-140
10.317853	9.88421e-140
10.317123	1.01097e-139
10.316392	1.03403e-139
10.315662	1.05762e-139
10.314931	1.08174e-139
10.314201	1.10642e-139
10.313471	1.13166e-139
10.312740	1.15747e-139
10.312010	1.18387e-139
10.311279	1.21088e-139
10.310549	1.2385e-139
10.309818	1.26675e-139
10.309088	1.29565e-139
10.308357	1.3252e-139
10.307627	1.35543e-139
10.306896	1.38635e-139
10.306166	1.41798e-139
10.305435	1.45032e-139
10.304705	1.4834e-139
10.303975	1.51724e-139
10.303244	1.55185e-139
10.302514	1.58725e-139
10.301783	1.62346e-139
10.301053	1.66049e-139
10.300322	1.69837e-139
10.299592	1.73711e-139
10.298861	1.77673e-139
10.298131	1.81726e-139
10.297400	1.85872e-139
10.296670	1.90112e-139
10.295939	1.94448e-139
10.295209	1.98884e-139
10.294478	2.03421e-139
10.293748	2.08061e-139
10.293018	2.12807e-139
10.292287	2.17661e-139
10.291557	2.22626e-139
10.290826	2.27704e-139
10.290096	2.32899e-139
10.289365	2.38211e-139
10.288635	2.43645e-139
10.287904	2.49203e-139
10.287174	2.54887e-139
10.286443	2.60702e-139
10.285713	2.66648e-139
10.284982	2.72731e-139
10.284252	2.78952e-139
10.283522	2.85315e-139
10.282791	2.91824e-139
10.282061	2.9848e-139
10.281330	3.05289e-139
10.280600	3.12253e-139
10.279869	3.19376e-139
10.279139	3.26661e-139
10.278408	3.34112e-139
10.277678	3.41734e-139
10.276947	3.49529e-139
10.276217	3.57502e-139
10.275486	3.65657e-139
10.274756	3.73998e-139
10.274025	3.82529e-139
10.273295	3.91255e-139
10.272565	4.00179e-139
10.271834	4.09308e-139
10.271104	4.18644e-139
10.270373	4.28194e-139
10.269643	4.37962e-139
10.268912	4.47952e-139
10.268182	4.5817e-139
10.267451	4.68621e-139
10.266721	4.79311e-139
10.265990	4.90244e-139
10.265260	5.01427e-139
10.264529	5.12865e-139
10.263799	5.24564e-139
10.263069	5.36529e-139
10.262338	5.48768e-139
10.261608	5.61286e-139
10.260877	5.74089e-139
10.260147	5.87185e-139
10.259416	6.00579e-139
10.258686	6.14278e-139
10.257955	6.2829e-139
10.257225	6.42622e-139
10.256494	6.57281e-139
10.255764	6.72274e-139
10.255033	6.87609e-139
10.254303	7.03294e-139
10.253572	7.19336e-139
10.252842	7.35745e-139
10.252112	7.52528e-139
10.251381	7.69693e-139
10.250651	7.8725e-139
10.249920	8.05208e-139
10.249190	8.23575e-139
10.248459	8.42362e-139
10.247729	8.61577e-139
10.246998	8.8123e-139
10.246268	9.01331e-139
10.245537	9.21891e-139
10.244807	9.4292e-139
10.244076	9.64428e-139
10.243346	9.86428e-139
10.242616	1.00893e-138
10.241885	1.03194e-138
10.241155	1.05548e-138
10.240424	1.07956e-138
10.239694	1.10418e-138
10.238963	1.12937e-138
10.238233	1.15513e-138
10.237502	1.18148e-138
10.236772	1.20843e-138
10.236041	1.236e-138
10.235311	1.26419e-138
10.234580	1.29303e-138
10.233850	1.32252e-138
10.233120	1.35269e-138
10.232389	1.38354e-138
10.231659	1.4151e-138
10.230928	1.44738e-138
10.230198	1.4804e-138
10.229467	1.51417e-138
10.228737	1.54871e-138
10.228006	1.58403e-138
10.227276	1.62017e-138
10.226545	1.65712e-138
10.225815	1.69492e-138
10.225084	1.73358e-138
10.224354	1.77313e-138
10.223623	1.81357e-138
10.222893	1.85494e-138
10.222163	1.89725e-138
10.221432	1.94053e-138
10.220702	1.9848e-138
10.219971	2.03007e-138
10.219241	2.07638e-138
10.218510	2.12374e-138
10.217780	2.17218e-138
10.217049	2.22173e-138
10.216319	2.27241e-138
10.215588	2.32425e-138
10.214858	2.37726e-138
10.214127	2.43149e-138
10.213397	2.48695e-138
10.212667	2.54368e-138
10.211936	2.6017e-138
10.211206	2.66105e-138
10.210475	2.72175e-138
10.209745	2.78383e-138
10.209014	2.84733e-138
10.208284	2.91228e-138
10.207553	2.97871e-138
10.206823	3.04666e-138
10.206092	3.11615e-138
10.205362	3.18723e-138
10.204631	3.25993e-138
10.203901	3.33429e-138
10.203170	3.41035e-138
10.202440	3.48814e-138
10.201710	3.56771e-138
10.200979	3.64909e-138
10.200249	3.73233e-138
10.199518	3.81746e-138
10.198788	3.90454e-138
10.198057	3.9936e-138
10.197327	4.0847e-138
10.196596	4.17787e-138
10.195866	4.27317e-138
10.195135	4.37064e-138
10.194405	4.47034e-138
10.193674	4.57231e-138
10.192944	4.6766e-138
10.192214	4.78328e-138
10.191483	4.89238e-138
10.190753	5.00398e-138
10.190022	5.11812e-138
10.189292	5.23487e-138
10.188561	5.35428e-138
10.187831	5.47641e-138
10.187100	5.60133e-138
10.186370	5.72909e-138
10.185639	5.85978e-138
10.184909	5.99344e-138
10.184178	6.13015e-138
10.183448	6.26998e-138
10.182717	6.413e-138
10.181987	6.55928e-138
10.181257	6.7089e-138
10.180526	6.86193e-138
10.179796	7.01845e-138
10.179065	7.17854e-138
10.178335	7.34229e-138
10.177604	7.50977e-138
10.176874	7.68107e-138
10.176143	7.85627e-138
10.175413	8.03547e-138
10.174682	8.21876e-138
10.173952	8.40624e-138
10.173221	8.59798e-138
10.172491	8.7941e-138
10.171761	8.9947e-138
10.171030	9.19987e-138
10.170300	9.40972e-138
10.169569	9.62435e-138
10.168839	9.84389e-138
10.168108	1.00684e-137
10.167378	1.02981e-137
10.166647	1.0533e-137
10.165917	1.07732e-137
10.165186	1.1019e-137
10.164456	1.12703e-137
10.163725	1.15274e-137
10.162995	1.17903e-137
10.162265	1.20593e-137
10.161534	1.23344e-137
10.160804	1.26157e-137
10.160073	1.29035e-137
10.159343	1.31978e-137
10.158612	1.34988e-137
10.157882	1.38067e-137
10.157151	1.41217e-137
10.156421	1.44438e-137
10.155690	1.47733e-137
10.154960	1.51102e-137
10.154229	1.54549e-137
10.153499	1.58074e-137
10.152768	1.6168e-137
10.152038	1.65368e-137
10.151308	1.6914e-137
10.150577	1.72998e-137
10.149847	1.76944e-137
10.149116	1.8098e-137
10.148386	1.85108e-137
10.147655	1.89331e-137
10.146925	1.93649e-137
10.146194	1.98066e-137
10.145464	2.02584e-137
10.144733	2.07205e-137
10.144003	2.11932e-137
10.143272	2.16766e-137
10.142542	2.2171e-137
10.141812	2.26767e-137
10.141081	2.3194e-137
10.140351	2.3723e-137
10.139620	2.42641e-137
10.138890	2.48176e-137
10.138159	2.53837e-137
10.137429	2.59627e-137
10.136698	2.65549e-137
10.135968	2.71606e-137
10.135237	2.77801e-137
10.134507	2.84138e-137
10.133776	2.90619e-137
10.133046	2.97248e-137
10.132315	3.04028e-137
10.131585	3.10963e-137
10.130855	3.18056e-137
10.130124	3.25311e-137
10.129394	3.32731e-137
10.128663	3.40321e-137
10.127933	3.48084e-137
10.127202	3.56023e-137
10.126472	3.64144e-137
10.125741	3.7245e-137
10.125011	3.80946e-137
10.124280	3.89635e-137
10.123550	3.98522e-137
10.122819	4.07613e-137
10.122089	4.1691e-137
10.121359	4.2642e-137
10.120628	4.36146e-137
10.119898	4.46095e-137
10.119167	4.5627e-137
10.118437	4.66677e-137
10.117706	4.77322e-137
10.116976	4.8821e-137
10.116245	4.99346e-137
10.115515	5.10736e-137
10.114784	5.22385e-137
10.114054	5.34301e-137
10.113323	5.46488e-137
10.112593	5.58953e-137
10.111863	5.71703e-137
10.111132	5.84743e-137
10.110402	5.98081e-137
10.109671	6.11723e-137
10.108941	6.25676e-137
10.108210	6.39948e-137
10.107480	6.54545e-137
10.106749	6.69475e-137
10.106019	6.84745e-137
10.105288	7.00364e-137
10.104558	7.16339e-137
10.103827	7.32679e-137
10.103097	7.49391e-137
10.102366	7.66484e-137
10.101636	7.83967e-137
10.100906	8.01849e-137
10.100175	8.20139e-137
10.099445	8.38846e-137
10.098714	8.5798e-137
10.097984	8.7755e-137
10.097253	8.97567e-137
10.096523	9.1804e-137
10.095792	9.3898e-137
10.095062	9.60398e-137
10.094331	9.82304e-137
10.093601	1.00471e-136
10.092870	1.02763e-136
10.092140	1.05107e-136
10.091410	1.07504e-136
10.090679	1.09956e-136
10.089949	1.12464e-136
10.089218	1.1503e-136
10.088488	1.17653e-136
10.087757	1.20337e-136
10.087027	1.23082e-136
10.086296	1.25889e-136
10.085566	1.28761e-136
10.084835	1.31698e-136
10.084105	1.34702e-136
10.083374	1.37774e-136
10.082644	1.40917e-136
10.081913	1.44131e-136
10.081183	1.47418e-136
10.080453	1.50781e-136
10.079722	1.5422e-136
10.078992	1.57738e-136
10.078261	1.61336e-136
10.077531	1.65016e-136
10.076800	1.6878e-136
10.076070	1.72629e-136
10.075339	1.76567e-136
10.074609	1.80594e-136
10.073878	1.84714e-136
10.073148	1.88927e-136
10.072417	1.93236e-136
10.071687	1.97644e-136
10.070957	2.02152e-136
10.070226	2.06763e-136
10.069496	2.11479e-136
10.068765	2.16303e-136
10.068035	2.21236e-136
10.067304	2.26283e-136
10.066574	2.31444e-136
10.065843	2.36723e-136
10.065113	2.42123e-136
10.064382	2.47645e-136
10.063652	2.53294e-136
10.062921	2.59071e-136
10.062191	2.64981e-136
10.061460	2.71025e-136
10.060730	2.77207e-136
10.060000	2.8353e-136
10.059269	2.89997e-136
10.058539	2.96611e-136
10.057808	3.03377e-136
10.057078	3.10297e-136
10.056347	3.17374e-136
10.055617	3.24613e-136
10.054886	3.32018e-136
10.054156	3.39591e-136
10.053425	3.47336e-136
10.052695	3.55259e-136
10.051964	3.63362e-136
10.051234	3.7165e-136
10.050504	3.80127e-136
10.049773	3.88798e-136
10.049043	3.97666e-136
10.048312	4.06736e-136
10.047582	4.16014e-136
10.046851	4.25503e-136
10.046121	4.35208e-136
10.045390	4.45135e-136
10.044660	4.55288e-136
10.043929	4.65673e-136
10.043199	4.76294e-136
10.042468	4.87158e-136
10.041738	4.9827e-136
10.041008	5.09635e-136
10.040277	5.21259e-136
10.039547	5.33149e-136
10.038816	5.4531e-136
10.038086	5.57748e-136
10.037355	5.7047e-136
10.036625	5.83481e-136
10.035894	5.9679e-136
10.035164	6.10402e-136
10.034433	6.24325e-136
10.033703	6.38566e-136
10.032972	6.53131e-136
10.032242	6.68028e-136
10.031511	6.83265e-136
10.030781	6.9885e-136
10.030051	7.1479e-136
10.029320	7.31094e-136
10.028590	7.47769e-136
10.027859	7.64825e-136
10.027129	7.8227e-136
10.026398	8.00113e-136
10.025668	8.18363e-136
10.024937	8.37029e-136
10.024207	8.56121e-136
10.023476	8.75648e-136
10.022746	8.95621e-136
10.022015	9.16049e-136
10.021285	9.36944e-136
10.020555	9.58314e-136
10.019824	9.80173e-136
10.019094	1.00253e-135
10.018363	1.0254e-135
10.017633	1.04878e-135
10.016902	1.07271e-135
10.016172	1.09717e-135
10.015441	1.1222e-135
10.014711	1.1478e-135
10.013980	1.17398e-135
10.013250	1.20075e-135
10.012519	1.22814e-135
10.011789	1.25615e-135
10.011058	1.2848e-135
10.010328	1.31411e-135
10.009598	1.34408e-135
10.008867	1.37474e-135
10.008137	1.4061e-135
10.007406	1.43817e-135
10.006676	1.47097e-135
10.005945	1.50452e-135
10.005215	1.53884e-135
10.004484	1.57394e-135
10.003754	1.60984e-135
10.003023	1.64656e-135
10.002293	1.68411e-135
10.001562	1.72253e-135
10.000832	1.76182e-135
10.000102	1.802e-135
9.999371	1.8431e-135
9.998641	1.88514e-135
9.997910	1.92814e-135
9.997180	1.97212e-135
9.996449	2.0171e-135
9.995719	2.06311e-135
9.994988	2.11017e-135
9.994258	2.1583e-135
9.993527	2.20752e-135
9.992797	2.25787e-135
9.992066	2.30937e-135
9.991336	2.36205e-135
9.990605	2.41592e-135
9.989875	2.47103e-135
9.989145	2.52739e-135
9.988414	2.58504e-135
9.987684	2.644e-135
9.986953	2.7043e-135
9.986223	2.76599e-135
9.985492	2.82908e-135
9.984762	2.8936e-135
9.984031	2.9596e-135
9.983301	3.02711e-135
9.982570	3.09615e-135
9.981840	3.16677e-135
9.981109	3.239e-135
9.980379	3.31288e-135
9.979649	3.38844e-135
9.978918	3.46573e-135
9.978188	3.54478e-135
9.977457	3.62563e-135
9.976727	3.70833e-135
9.975996	3.79291e-135
9.975266	3.87942e-135
9.974535	3.9679e-135
9.973805	4.05841e-135
9.973074	4.15097e-135
9.972344	4.24565e-135
9.971613	4.34249e-135
9.970883	4.44154e-135
9.970153	4.54284e-135
9.969422	4.64646e-135
9.968692	4.75244e-135
9.967961	4.86084e-135
9.967231	4.97171e-135
9.966500	5.0851e-135
9.965770	5.20109e-135
9.965039	5.31972e-135
9.964309	5.44105e-135
9.963578	5.56516e-135
9.962848	5.69209e-135
9.962117	5.82192e-135
9.961387	5.95471e-135
9.960656	6.09053e-135
9.959926	6.22944e-135
9.959196	6.37153e-135
9.958465	6.51685e-135
9.957735	6.6655e-135
9.957004	6.81753e-135
9.956274	6.97302e-135
9.955543	7.13207e-135
9.954813	7.29474e-135
9.954082	7.46112e-135
9.953352	7.6313e-135
9.952621	7.80536e-135
9.951891	7.98339e-135
9.951160	8.16548e-135
9.950430	8.35172e-135
9.949700	8.54221e-135
9.948969	8.73705e-135
9.948239	8.93633e-135
9.947508	9.14015e-135
9.946778	9.34863e-135
9.946047	9.56185e-135
9.945317	9.77995e-135
9.944586	1.0003e-134
9.943856	1.02312e-134
9.943125	1.04645e-134
9.942395	1.07032e-134
9.941664	1.09473e-134
9.940934	1.1197e-134
9.940203	1.14524e-134
9.939473	1.17136e-134
9.938743	1.19808e-134
9.938012	1.22541e-134
9.937282	1.25335e-134
9.936551	1.28194e-134
9.935821	1.31118e-134
9.935090	1.34109e-134
9.934360	1.37168e-134
9.933629	1.40296e-134
9.932899	1.43496e-134
9.932168	1.46769e-134
9.931438	1.50117e-134
9.930707	1.5354e-134
9.929977	1.57042e-134
9.929247	1.60624e-134
9.928516	1.64288e-134
9.927786	1.68035e-134
9.927055	1.71868e-134
9.926325	1.75788e-134
9.925594	1.79797e-134
9.924864	1.83898e-134
9.924133	1.88092e-134
9.923403	1.92383e-134
9.922672	1.9677e-134
9.921942	2.01258e-134
9.921211	2.05849e-134
9.920481	2.10544e-134
9.919750	2.15346e-134
9.919020	2.20258e-134
9.918290	2.25281e-134
9.917559	2.3042e-134
9.916829	2.35675e-134
9.916098	2.41051e-134
9.915368	2.46549e-134
9.914637	2.52172e-134
9.913907	2.57923e-134
9.913176	2.63806e-134
9.912446	2.69823e-134
9.911715	2.75977e-134
9.910985	2.82272e-134
9.910254	2.8871e-134
9.909524	2.95295e-134
9.908794	3.0203e-134
9.908063	3.08919e-134
9.907333	3.15965e-134
9.906602	3.23172e-134
9.905872	3.30543e-134
9.905141	3.38082e-134
9.904411	3.45793e-134
9.903680	3.5368e-134
9.902950	3.61746e-134
9.902219	3.69997e-134
9.901489	3.78436e-134
9.900758	3.87068e-134
9.900028	3.95896e-134
9.899298	4.04926e-134
9.898567	4.14161e-134
9.897837	4.23607e-134
9.897106	4.33269e-134
9.896376	4.43151e-134
9.895645	4.53259e-134
9.894915	4.63597e-134
9.894184	4.74171e-134
9.893454	4.84985e-134
9.892723	4.96047e-134
9.891993	5.07361e-134
9.891262	5.18933e-134
9.890532	5.30769e-134
9.889801	5.42875e-134
9.889071	5.55257e-134
9.888341	5.67921e-134
9.887610	5.80874e-134
9.886880	5.94123e-134
9.886149	6.07674e-134
9.885419	6.21534e-134
9.884688	6.3571e-134
9.883958	6.50209e-134
9.883227	6.65039e-134
9.882497	6.80207e-134
9.881766	6.95721e-134
9.881036	7.11589e-134
9.880305	7.27819e-134
9.879575	7.44419e-134
9.878845	7.61398e-134
9.878114	7.78764e-134
9.877384	7.96526e-134
9.876653	8.14693e-134
9.875923	8.33275e-134
9.875192	8.5228e-134
9.874462	8.71719e-134
9.873731	8.91601e-134
9.873001	9.11937e-134
9.872270	9.32736e-134
9.871540	9.5401e-134
9.870809	9.75769e-134
9.870079	9.98025e-134
9.869348	1.02079e-133
9.868618	1.04407e-133
9.867888	1.06788e-133
9.867157	1.09224e-133
9.866427	1.11715e-133
9.865696	1.14263e-133
9.864966	1.16869e-133
9.864235	1.19535e-133
9.863505	1.22261e-133
9.862774	1.2505e-133
9.862044	1.27902e-133
9.861313	1.30819e-133
9.860583	1.33803e-133
9.859852	1.36854e-133
9.859122	1.39976e-133
9.858392	1.43168e-133
9.857661	1.46434e-133
9.856931	1.49773e-133
9.856200	1.53189e-133
9.855470	1.56683e-133
9.854739	1.60257e-133
9.854009	1.63912e-133
9.853278	1.67651e-133
9.852548	1.71474e-133
9.851817	1.75385e-133
9.851087	1.79385e-133
9.850356	1.83477e-133
9.849626	1.87662e-133
9.848895	1.91942e-133
9.848165	1.96319e-133
9.847435	2.00797e-133
9.846704	2.05377e-133
9.845974	2.10061e-133
9.845243	2.14852e-133
9.844513	2.19752e-133
9.843782	2.24764e-133
9.843052	2.29891e-133
9.842321	2.35134e-133
9.841591	2.40497e-133
9.840860	2.45982e-133
9.840130	2.51593e-133
9.839399	2.57331e-133
9.838669	2.632e-133
9.837939	2.69203e-133
9.837208	2.75343e-133
9.836478	2.81623e-133
9.835747	2.88046e-133
9.835017	2.94616e-133
9.834286	3.01335e-133
9.833556	3.08208e-133
9.832825	3.15237e-133
9.832095	3.22427e-133
9.831364	3.29781e-133
9.830634	3.37303e-133
9.829903	3.44996e-133
9.829173	3.52864e-133
9.828443	3.60912e-133
9.827712	3.69144e-133
9.826982	3.77563e-133
9.826251	3.86174e-133
9.825521	3.94982e-133
9.824790	4.03991e-133
9.824060	4.13205e-133
9.823329	4.22629e-133
9.822599	4.32268e-133
9.821868	4.42127e-133
9.821138	4.52211e-133
9.820407	4.62525e-133
9.819677	4.73074e-133
9.818946	4.83864e-133
9.818216	4.949e-133
9.817486	5.06187e-133
9.816755	5.17732e-133
9.816025	5.2954e-133
9.815294	5.41618e-133
9.814564	5.53971e-133
9.813833	5.66605e-133
9.813103	5.79528e-133
9.812372	5.92746e-133
9.811642	6.06265e-133
9.810911	6.20092e-133
9.810181	6.34235e-133
9.809450	6.487e-133
9.808720	6.63496e-133
9.807990	6.78628e-133
9.807259	6.94106e-133
9.806529	7.09937e-133
9.805798	7.26129e-133
9.805068	7.4269e-133
9.804337	7.59629e-133
9.803607	7.76954e-133
9.802876	7.94675e-133
9.802146	8.12799e-133
9.801415	8.31337e-133
9.800685	8.50298e-133
9.799954	8.69691e-133
9.799224	8.89526e-133
9.798493	9.09814e-133
9.797763	9.30565e-133
9.797033	9.51789e-133
9.796302	9.73496e-133
9.795572	9.95699e-133
9.794841	1.01841e-132
9.794111	1.04164e-132
9.793380	1.06539e-132
9.792650	1.08969e-132
9.791919	1.11454e-132
9.791189	1.13996e-132
9.790458	1.16596e-132
9.789728	1.19256e-132
9.788997	1.21976e-132
9.788267	1.24758e-132
9.787537	1.27603e-132
9.786806	1.30513e-132
9.786076	1.3349e-132
9.785345	1.36534e-132
9.784615	1.39648e-132
9.783884	1.42833e-132
9.783154	1.46091e-132
9.782423	1.49423e-132
9.781693	1.52831e-132
9.780962	1.56317e-132
9.780232	1.59882e-132
9.779501	1.63528e-132
9.778771	1.67258e-132
9.778040	1.71073e-132
9.777310	1.74974e-132
9.776580	1.78965e-132
9.775849	1.83047e-132
9.775119	1.87222e-132
9.774388	1.91492e-132
9.773658	1.95859e-132
9.772927	2.00326e-132
9.772197	2.04895e-132
9.771466	2.09568e-132
9.770736	2.14348e-132
9.770005	2.19236e-132
9.769275	2.24236e-132
9.768544	2.29351e-132
9.767814	2.34581e-132
9.767084	2.39932e-132
9.766353	2.45404e-132
9.765623	2.51001e-132
9.764892	2.56725e-132
9.764162	2.62581e-132
9.763431	2.68569e-132
9.762701	2.74695e-132
9.761970	2.8096e-132
9.761240	2.87368e-132
9.760509	2.93922e-132
9.759779	3.00625e-132
9.759048	3.07481e-132
9.758318	3.14494e-132
9.757588	3.21667e-132
9.756857	3.29003e-132
9.756127	3.36507e-132
9.755396	3.44182e-132
9.754666	3.52031e-132
9.753935	3.6006e-132
9.753205	3.68272e-132
9.752474	3.76671e-132
9.751744	3.85262e-132
9.751013	3.94049e-132
9.750283	4.03036e-132
9.749552	4.12228e-132
9.748822	4.2163e-132
9.748091	4.31246e-132
9.747361	4.41081e-132
9.746631	4.51141e-132
9.745900	4.6143e-132
9.745170	4.71954e-132
9.744439	4.82718e-132
9.743709	4.93728e-132
9.742978	5.04988e-132
9.742248	5.16505e-132
9.741517	5.28285e-132
9.740787	5.40334e-132
9.740056	5.52657e-132
9.739326	5.65262e-132
9.738595	5.78154e-132
9.737865	5.9134e-132
9.737135	6.04826e-132
9.736404	6.18621e-132
9.735674	6.32729e-132
9.734943	6.4716e-132
9.734213	6.6192e-132
9.733482	6.77016e-132
9.732752	6.92457e-132
9.732021	7.0825e-132
9.731291	7.24403e-132
9.730560	7.40924e-132
9.729830	7.57822e-132
9.729099	7.75106e-132
9.728369	7.92784e-132
9.727638	8.10865e-132
9.726908	8.29358e-132
9.726178	8.48273e-132
9.725447	8.6762e-132
9.724717	8.87407e-132
9.723986	9.07646e-132
9.723256	9.28347e-132
9.722525	9.4952e-132
9.721795	9.71175e-132
9.721064	9.93325e-132
9.720334	1.01598e-131
9.719603	1.03915e-131
9.718873	1.06285e-131
9.718142	1.08709e-131
9.717412	1.11188e-131
9.716682	1.13724e-131
9.715951	1.16318e-131
9.715221	1.18971e-131
9.714490	1.21684e-131
9.713760	1.24459e-131
9.713029	1.27298e-131
9.712299	1.30201e-131
9.711568	1.33171e-131
9.710838	1.36208e-131
9.710107	1.39314e-131
9.709377	1.42492e-131
9.708646	1.45741e-131
9.707916	1.49065e-131
9.707186	1.52465e-131
9.706455	1.55942e-131
9.705725	1.59499e-131
9.704994	1.63136e-131
9.704264	1.66857e-131
9.703533	1.70662e-131
9.702803	1.74555e-131
9.702072	1.78536e-131
9.701342	1.82607e-131
9.700611	1.86772e-131
9.699881	1.91032e-131
9.699150	1.95389e-131
9.698420	1.99845e-131
9.697689	2.04403e-131
9.696959	2.09064e-131
9.696229	2.13832e-131
9.695498	2.18709e-131
9.694768	2.23697e-131
9.694037	2.28799e-131
9.693307	2.34017e-131
9.692576	2.39354e-131
9.691846	2.44813e-131
9.691115	2.50397e-131
9.690385	2.56107e-131
9.689654	2.61948e-131
9.688924	2.67922e-131
9.688193	2.74033e-131
9.687463	2.80283e-131
9.686733	2.86675e-131
9.686002	2.93213e-131
9.685272	2.999e-131
9.684541	3.0674e-131
9.683811	3.13736e-131
9.683080	3.20891e-131
9.682350	3.28209e-131
9.681619	3.35694e-131
9.680889	3.43351e-131
9.680158	3.51181e-131
9.679428	3.5919e-131
9.678697	3.67382e-131
9.677967	3.75761e-131
9.677236	3.84331e-131
9.676506	3.93096e-131
9.675776	4.02061e-131
9.675045	4.11231e-131
9.674315	4.2061e-131
9.673584	4.30202e-131
9.672854	4.40014e-131
9.672123	4.50049e-131
9.671393	4.60313e-131
9.670662	4.70811e-131
9.669932	4.81549e-131
9.669201	4.92531e-131
9.668471	5.03764e-131
9.667740	5.15253e-131
9.667010	5.27004e-131
9.666280	5.39023e-131
9.665549	5.51316e-131
9.664819	5.6389e-131
9.664088	5.7675e-131
9.663358	5.89904e-131
9.662627	6.03357e-131
9.661897	6.17118e-131
9.661166	6.31192e-131
9.660436	6.45587e-131
9.659705	6.60311e-131
9.658975	6.7537e-131
9.658244	6.90773e-131
9.657514	7.06527e-131
9.656783	7.2264e-131
9.656053	7.39121e-131
9.655323	7.55978e-131
9.654592	7.73219e-131
9.653862	7.90853e-131
9.653131	8.0889e-131
9.652401	8.27338e-131
9.651670	8.46206e-131
9.650940	8.65505e-131
9.650209	8.85244e-131
9.649479	9.05433e-131
9.648748	9.26083e-131
9.648018	9.47203e-131
9.647287	9.68806e-131
9.646557	9.909e-131
9.645827	1.0135e-130
9.645096	1.03661e-130
9.644366	1.06025e-130
9.643635	1.08444e-130
9.642905	1.10917e-130
9.642174	1.13446e-130
9.641444	1.16034e-130
9.640713	1.1868e-130
9.639983	1.21387e-130
9.639252	1.24155e-130
9.638522	1.26986e-130
9.637791	1.29882e-130
9.637061	1.32845e-130
9.636331	1.35874e-130
9.635600	1.38973e-130
9.634870	1.42143e-130
9.634139	1.45384e-130
9.633409	1.487e-130
9.632678	1.52091e-130
9.631948	1.5556e-130
9.631217	1.59108e-130
9.630487	1.62736e-130
9.629756	1.66448e-130
9.629026	1.70244e-130
9.628295	1.74126e-130
9.627565	1.78097e-130
9.626834	1.82159e-130
9.626104	1.86313e-130
9.625374	1.90563e-130
9.624643	1.94909e-130
9.623913	1.99354e-130
9.623182	2.039e-130
9.622452	2.0855e-130
9.621721	2.13307e-130
9.620991	2.18171e-130
9.620260	2.23147e-130
9.619530	2.28236e-130
9.618799	2.33441e-130
9.618069	2.38765e-130
9.617338	2.4421e-130
9.616608	2.4978e-130
9.615878	2.55476e-130
9.615147	2.61303e-130
9.614417	2.67262e-130
9.613686	2.73357e-130
9.612956	2.79591e-130
9.612225	2.85968e-130
9.611495	2.9249e-130
9.610764	2.9916e-130
9.610034	3.05983e-130
9.609303	3.12961e-130
9.608573	3.20098e-130
9.607842	3.27399e-130
9.607112	3.34865e-130
9.606381	3.42502e-130
9.605651	3.50313e-130
9.604921	3.58302e-130
9.604190	3.66474e-130
9.603460	3.74832e-130
9.602729	3.8338e-130
9.601999	3.92123e-130
9.601268	4.01066e-130
9.600538	4.10213e-130
9.599807	4.19568e-130
9.599077	4.29137e-130
9.598346	4.38924e-130
9.597616	4.48934e-130
9.596885	4.59172e-130
9.596155	4.69644e-130
9.595425	4.80355e-130
9.594694	4.9131e-130
9.593964	5.02514e-130
9.593233	5.13975e-130
9.592503	5.25696e-130
9.591772	5.37685e-130
9.591042	5.49948e-130
9.590311	5.6249e-130
9.589581	5.75318e-130
9.588850	5.88438e-130
9.588120	6.01858e-130
9.587389	6.15584e-130
9.586659	6.29623e-130
9.585928	6.43982e-130
9.585198	6.58669e-130
9.584468	6.7369e-130
9.583737	6.89054e-130
9.583007	7.04769e-130
9.582276	7.20841e-130
9.581546	7.37281e-130
9.580815	7.54095e-130
9.580085	7.71293e-130
9.579354	7.88883e-130
9.578624	8.06874e-130
9.577893	8.25275e-130
9.577163	8.44096e-130
9.576432	8.63347e-130
9.575702	8.83036e-130
9.574972	9.03174e-130
9.574241	9.23772e-130
9.573511	9.44839e-130
9.572780	9.66387e-130
9.572050	9.88426e-130
9.571319	1.01097e-129
9.570589	1.03402e-129
9.569858	1.05761e-129
9.569128	1.08172e-129
9.568397	1.10639e-129
9.567667	1.13163e-129
9.566936	1.15743e-129
9.566206	1.18383e-129
9.565476	1.21083e-129
9.564745	1.23844e-129
9.564015	1.26669e-129
9.563284	1.29557e-129
9.562554	1.32512e-129
9.561823	1.35534e-129
9.561093	1.38625e-129
9.560362	1.41786e-129
9.559632	1.4502e-129
9.558901	1.48327e-129
9.558171	1.5171e-129
9.557440	1.5517e-129
9.556710	1.58708e-129
9.555979	1.62328e-129
9.555249	1.6603e-129
9.554519	1.69816e-129
9.553788	1.73689e-129
9.553058	1.7765e-129
9.552327	1.81701e-129
9.551597	1.85845e-129
9.550866	1.90084e-129
9.550136	1.94419e-129
9.549405	1.98852e-129
9.548675	2.03387e-129
9.547944	2.08026e-129
9.547214	2.1277e-129
9.546483	2.17622e-129
9.545753	2.22585e-129
9.545023	2.27661e-129
9.544292	2.32853e-129
9.543562	2.38164e-129
9.542831	2.43595e-129
9.542101	2.4915e-129
9.541370	2.54832e-129
9.540640	2.60644e-129
9.539909	2.66588e-129
9.539179	2.72668e-129
9.538448	2.78886e-129
9.537718	2.85246e-129
9.536987	2.91751e-129
9.536257	2.98405e-129
9.535526	3.0521e-129
9.534796	3.1217e-129
9.534066	3.1929e-129
9.533335	3.26571e-129
9.532605	3.34019e-129
9.531874	3.41636e-129
9.531144	3.49427e-129
9.530413	3.57396e-129
9.529683	3.65547e-129
9.528952	3.73883e-129
9.528222	3.8241e-129
9.527491	3.91131e-129
9.526761	4.00051e-129
9.526030	4.09174e-129
9.525300	4.18505e-129
9.524570	4.2805e-129
9.523839	4.37811e-129
9.523109	4.47796e-129
9.522378	4.58008e-129
9.521648	4.68453e-129
9.520917	4.79136e-129
9.520187	4.90063e-129
9.519456	5.01239e-129
9.518726	5.1267e-129
9.517995	5.24362e-129
9.517265	5.3632e-129
9.516534	5.48551e-129
9.515804	5.61061e-129
9.515073	5.73856e-129
9.514343	5.86943e-129
9.513613	6.00328e-129
9.512882	6.14019e-129
9.512152	6.28022e-129
9.511421	6.42344e-129
9.510691	6.56993e-129
9.509960	6.71975e-129
9.509230	6.873e-129
9.508499	7.02974e-129
9.507769	7.19006e-129
9.507038	7.35403e-129
9.506308	7.52174e-129
9.505577	7.69327e-129
9.504847	7.86872e-129
9.504117	8.04817e-129
9.503386	8.23171e-129
9.502656	8.41943e-129
9.501925	8.61144e-129
9.501195	8.80782e-129
9.500464	9.00869e-129
9.499734	9.21413e-129
9.499003	9.42426e-129
9.498273	9.63918e-129
9.497542	9.85901e-129
9.496812	1.00838e-128
9.496081	1.03138e-128
9.495351	1.0549e-128
9.494621	1.07896e-128
9.493890	1.10356e-128
9.493160	1.12873e-128
9.492429	1.15447e-128
9.491699	1.1808e-128
9.490968	1.20773e-128
9.490238	1.23527e-128
9.489507	1.26344e-128
9.488777	1.29225e-128
9.488046	1.32172e-128
9.487316	1.35187e-128
9.486585	1.3827e-128
9.485855	1.41423e-128
9.485124	1.44648e-128
9.484394	1.47947e-128
9.483664	1.51321e-128
9.482933	1.54771e-128
9.482203	1.58301e-128
9.481472	1.61911e-128
9.480742	1.65603e-128
9.480011	1.6938e-128
9.479281	1.73243e-128
9.478550	1.77194e-128
9.477820	1.81234e-128
9.477089	1.85368e-128
9.476359	1.89595e-128
9.475628	1.93919e-128
9.474898	1.98341e-128
9.474168	2.02864e-128
9.473437	2.0749e-128
9.472707	2.12222e-128
9.471976	2.17062e-128
9.471246	2.22012e-128
9.470515	2.27075e-128
9.469785	2.32253e-128
9.469054	2.3755e-128
9.468324	2.42967e-128
9.467593	2.48508e-128
9.466863	2.54175e-128
9.466132	2.59972e-128
9.465402	2.659e-128
9.464671	2.71964e-128
9.463941	2.78166e-128
9.463211	2.8451e-128
9.462480	2.90998e-128
9.461750	2.97634e-128
9.461019	3.04422e-128
9.460289	3.11364e-128
9.459558	3.18464e-128
9.458828	3.25727e-128
9.458097	3.33155e-128
9.457367	3.40753e-128
9.456636	3.48524e-128
9.455906	3.56472e-128
9.455175	3.64601e-128
9.454445	3.72915e-128
9.453715	3.8142e-128
9.452984	3.90118e-128
9.452254	3.99014e-128
9.451523	4.08114e-128
9.450793	4.17421e-128
9.450062	4.2694e-128
9.449332	4.36676e-128
9.448601	4.46635e-128
9.447871	4.5682e-128
9.447140	4.67238e-128
9.446410	4.77893e-128
9.445679	4.88791e-128
9.444949	4.99938e-128
9.444218	5.11339e-128
9.443488	5.23e-128
9.442758	5.34927e-128
9.442027	5.47126e-128
9.441297	5.59603e-128
9.440566	5.72364e-128
9.439836	5.85417e-128
9.439105	5.98767e-128
9.438375	6.12422e-128
9.437644	6.26388e-128
9.436914	6.40672e-128
9.436183	6.55283e-128
9.435453	6.70226e-128
9.434722	6.8551e-128
9.433992	7.01143e-128
9.433262	7.17133e-128
9.432531	7.33486e-128
9.431801	7.50213e-128
9.431070	7.67322e-128
9.430340	7.8482e-128
9.429609	8.02718e-128
9.428879	8.21023e-128
9.428148	8.39746e-128
9.427418	8.58897e-128
9.426687	8.78483e-128
9.425957	8.98517e-128
9.425226	9.19007e-128
9.424496	9.39965e-128
9.423766	9.614e-128
9.423035	9.83324e-128
9.422305	1.00575e-127
9.421574	1.02868e-127
9.420844	1.05214e-127
9.420113	1.07614e-127
9.419383	1.10068e-127
9.418652	1.12578e-127
9.417922	1.15145e-127
9.417191	1.17771e-127
9.416461	1.20457e-127
9.415730	1.23204e-127
9.415000	1.26013e-127
9.414269	1.28887e-127
9.413539	1.31826e-127
9.412809	1.34832e-127
9.412078	1.37907e-127
9.411348	1.41052e-127
9.410617	1.44269e-127
9.409887	1.47558e-127
9.409156	1.50923e-127
9.408426	1.54365e-127
9.407695	1.57885e-127
9.406965	1.61486e-127
9.406234	1.65169e-127
9.405504	1.68935e-127
9.404773	1.72788e-127
9.404043	1.76728e-127
9.403313	1.80758e-127
9.402582	1.8488e-127
9.401852	1.89096e-127
9.401121	1.93408e-127
9.400391	1.97819e-127
9.399660	2.0233e-127
9.398930	2.06944e-127
9.398199	2.11663e-127
9.397469	2.1649e-127
9.396738	2.21427e-127
9.396008	2.26477e-127
9.395277	2.31641e-127
9.394547	2.36924e-127
9.393816	2.42327e-127
9.393086	2.47853e-127
9.392356	2.53505e-127
9.391625	2.59286e-127
9.390895	2.65199e-127
9.390164	2.71246e-127
9.389434	2.77432e-127
9.388703	2.83758e-127
9.387973	2.90229e-127
9.387242	2.96848e-127
9.386512	3.03617e-127
9.385781	3.10541e-127
9.385051	3.17623e-127
9.384320	3.24866e-127
9.383590	3.32274e-127
9.382860	3.39851e-127
9.382129	3.47601e-127
9.381399	3.55528e-127
9.380668	3.63636e-127
9.379938	3.71928e-127
9.379207	3.8041e-127
9.378477	3.89085e-127
9.377746	3.97957e-127
9.377016	4.07033e-127
9.376285	4.16315e-127
9.375555	4.25808e-127
9.374824	4.35519e-127
9.374094	4.4545e-127
9.373363	4.55608e-127
9.372633	4.65998e-127
9.371903	4.76625e-127
9.371172	4.87494e-127
9.370442	4.98611e-127
9.369711	5.09981e-127
9.368981	5.21611e-127
9.368250	5.33506e-127
9.367520	5.45672e-127
9.366789	5.58115e-127
9.366059	5.70843e-127
9.365328	5.8386e-127
9.364598	5.97174e-127
9.363867	6.10792e-127
9.363137	6.24721e-127
9.362407	6.38967e-127
9.361676	6.53538e-127
9.360946	6.68442e-127
9.360215	6.83685e-127
9.359485	6.99276e-127
9.358754	7.15222e-127
9.358024	7.31532e-127
9.357293	7.48214e-127
9.356563	7.65276e-127
9.355832	7.82727e-127
9.355102	8.00577e-127
9.354371	8.18833e-127
9.353641	8.37506e-127
9.352911	8.56604e-127
9.352180	8.76138e-127
9.351450	8.96118e-127
9.350719	9.16553e-127
9.349989	9.37454e-127
9.349258	9.58831e-127
9.348528	9.80697e-127
9.347797	1.00306e-126
9.347067	1.02593e-126
9.346336	1.04933e-126
9.345606	1.07326e-126
9.344875	1.09773e-126
9.344145	1.12277e-126
9.343414	1.14837e-126
9.342684	1.17456e-126
9.341954	1.20134e-126
9.341223	1.22874e-126
9.340493	1.25676e-126
9.339762	1.28541e-126
9.339032	1.31473e-126
9.338301	1.34471e-126
9.337571	1.37537e-126
9.336840	1.40674e-126
9.336110	1.43882e-126
9.335379	1.47163e-126
9.334649	1.50518e-126
9.333918	1.53951e-126
9.333188	1.57462e-126
9.332458	1.61052e-126
9.331727	1.64725e-126
9.330997	1.68481e-126
9.330266	1.72323e-126
9.329536	1.76253e-126
9.328805	1.80272e-126
9.328075	1.84383e-126
9.327344	1.88588e-126
9.326614	1.92888e-126
9.325883	1.97287e-126
9.325153	2.01786e-126
9.324422	2.06387e-126
9.323692	2.11093e-126
9.322961	2.15907e-126
9.322231	2.20831e-126
9.321501	2.25866e-126
9.320770	2.31017e-126
9.320040	2.36285e-126
9.319309	2.41673e-126
9.318579	2.47184e-126
9.317848	2.52821e-126
9.317118	2.58586e-126
9.316387	2.64483e-126
9.315657	2.70514e-126
9.314926	2.76683e-126
9.314196	2.82992e-126
9.313465	2.89446e-126
9.312735	2.96046e-126
9.312005	3.02797e-126
9.311274	3.09702e-126
9.310544	3.16764e-126
9.309813	3.23988e-126
9.309083	3.31376e-126
9.308352	3.38932e-126
9.307622	3.46661e-126
9.306891	3.54566e-126
9.306161	3.62652e-126
9.305430	3.70921e-126
9.304700	3.7938e-126
9.303969	3.88031e-126
9.303239	3.96879e-126
9.302509	4.0593e-126
9.301778	4.15186e-126
9.301048	4.24654e-126
9.300317	4.34338e-126
9.299587	4.44242e-126
9.298856	4.54372e-126
9.298126	4.64734e-126
9.297395	4.75331e-126
9.296665	4.86171e-126
9.295934	4.97257e-126
9.295204	5.08596e-126
9.294473	5.20194e-126
9.293743	5.32056e-126
9.293012	5.44189e-126
9.292282	5.56598e-126
9.291552	5.69291e-126
9.290821	5.82273e-126
9.290091	5.9555e-126
9.289360	6.09131e-126
9.288630	6.23021e-126
9.287899	6.37228e-126
9.287169	6.51759e-126
9.286438	6.66622e-126
9.285708	6.81823e-126
9.284977	6.97371e-126
9.284247	7.13273e-126
9.283516	7.29538e-126
9.282786	7.46174e-126
9.282056	7.6319e-126
9.281325	7.80593e-126
9.280595	7.98393e-126
9.279864	8.16599e-126
9.279134	8.3522e-126
9.278403	8.54266e-126
9.277673	8.73747e-126
9.276942	8.93671e-126
9.276212	9.1405e-126
9.275481	9.34893e-126
9.274751	9.56212e-126
9.274020	9.78017e-126
9.273290	1.00032e-125
9.272559	1.02313e-125
9.271829	1.04646e-125
9.271099	1.07032e-125
9.270368	1.09473e-125
9.269638	1.11969e-125
9.268907	1.14523e-125
9.268177	1.17134e-125
9.267446	1.19805e-125
9.266716	1.22537e-125
9.265985	1.25331e-125
9.265255	1.28189e-125
9.264524	1.31112e-125
9.263794	1.34102e-125
9.263063	1.3716e-125
9.262333	1.40288e-125
9.261603	1.43487e-125
9.260872	1.46759e-125
9.260142	1.50105e-125
9.259411	1.53528e-125
9.258681	1.57029e-125
9.257950	1.6061e-125
9.257220	1.64272e-125
9.256489	1.68018e-125
9.255759	1.7185e-125
9.255028	1.75768e-125
9.254298	1.79777e-125
9.253567	1.83876e-125
9.252837	1.88069e-125
9.252106	1.92358e-125
9.251376	1.96744e-125
9.250646	2.0123e-125
9.249915	2.05819e-125
9.249185	2.10512e-125
9.248454	2.15313e-125
9.247724	2.20222e-125
9.246993	2.25244e-125
9.246263	2.3038e-125
9.245532	2.35634e-125
9.244802	2.41007e-125
9.244071	2.46503e-125
9.243341	2.52124e-125
9.242610	2.57873e-125
9.241880	2.63753e-125
9.241150	2.69768e-125
9.240419	2.75919e-125
9.239689	2.82211e-125
9.238958	2.88646e-125
9.238228	2.95228e-125
9.237497	3.0196e-125
9.236767	3.08846e-125
9.236036	3.15889e-125
9.235306	3.23092e-125
9.234575	3.30459e-125
9.233845	3.37995e-125
9.233114	3.45702e-125
9.232384	3.53585e-125
9.231654	3.61648e-125
9.230923	3.69895e-125
9.230193	3.78329e-125
9.229462	3.86956e-125
9.228732	3.9578e-125
9.228001	4.04805e-125
9.227271	4.14036e-125
9.226540	4.23477e-125
9.225810	4.33134e-125
9.225079	4.4301e-125
9.224349	4.53112e-125
9.223618	4.63444e-125
9.222888	4.74012e-125
9.222157	4.84821e-125
9.221427	4.95877e-125
9.220697	5.07184e-125
9.219966	5.18749e-125
9.219236	5.30578e-125
9.218505	5.42677e-125
9.217775	5.55052e-125
9.217044	5.67708e-125
9.216314	5.80654e-125
9.215583	5.93894e-125
9.214853	6.07437e-125
9.214122	6.21288e-125
9.213392	6.35455e-125
9.212661	6.49945e-125
9.211931	6.64766e-125
9.211201	6.79925e-125
9.210470	6.95429e-125
9.209740	7.11286e-125
9.209009	7.27506e-125
9.208279	7.44095e-125
9.207548	7.61062e-125
9.206818	7.78417e-125
9.206087	7.96167e-125
9.205357	8.14322e-125
9.204626	8.3289e-125
9.203896	8.51883e-125
9.203165	8.71308e-125
9.202435	8.91176e-125
9.201704	9.11497e-125
9.200974	9.32282e-125
9.200244	9.53541e-125
9.199513	9.75284e-125
9.198783	9.97523e-125
9.198052	1.02027e-124
9.197322	1.04353e-124
9.196591	1.06733e-124
9.195861	1.09167e-124
9.195130	1.11656e-124
9.194400	1.14202e-124
9.193669	1.16806e-124
9.192939	1.1947e-124
9.192208	1.22194e-124
9.191478	1.2498e-124
9.190748	1.2783e-124
9.190017	1.30745e-124
9.189287	1.33726e-124
9.188556	1.36776e-124
9.187826	1.39895e-124
9.187095	1.43084e-124
9.186365	1.46347e-124
9.185634	1.49684e-124
9.184904	1.53097e-124
9.184173	1.56589e-124
9.183443	1.60159e-124
9.182712	1.63811e-124
9.181982	1.67546e-124
9.181251	1.71367e-124
9.180521	1.75275e-124
9.179791	1.79271e-124
9.179060	1.83359e-124
9.178330	1.8754e-124
9.177599	1.91817e-124
9.176869	1.9619e-124
9.176138	2.00664e-124
9.175408	2.0524e-124
9.174677	2.0992e-124
9.173947	2.14706e-124
9.173216	2.19602e-124
9.172486	2.2461e-124
9.171755	2.29731e-124
9.171025	2.3497e-124
9.170295	2.40328e-124
9.169564	2.45808e-124
9.168834	2.51413e-124
9.168103	2.57146e-124
9.167373	2.63009e-124
9.166642	2.69007e-124
9.165912	2.75141e-124
9.165181	2.81414e-124
9.164451	2.87831e-124
9.163720	2.94395e-124
9.162990	3.01108e-124
9.162259	3.07974e-124
9.161529	3.14996e-124
9.160799	3.22179e-124
9.160068	3.29525e-124
9.159338	3.37039e-124
9.158607	3.44724e-124
9.157877	3.52585e-124
9.157146	3.60625e-124
9.156416	3.68848e-124
9.155685	3.77258e-124
9.154955	3.85861e-124
9.154224	3.94659e-124
9.153494	4.03658e-124
9.152763	4.12863e-124
9.152033	4.22277e-124
9.151302	4.31906e-124
9.150572	4.41754e-124
9.149842	4.51827e-124
9.149111	4.6213e-124
9.148381	4.72668e-124
9.147650	4.83446e-124
9.146920	4.94469e-124
9.146189	5.05744e-124
9.145459	5.17276e-124
9.144728	5.29072e-124
9.143998	5.41136e-124
9.143267	5.53475e-124
9.142537	5.66095e-124
9.141806	5.79003e-124
9.141076	5.92206e-124
9.140346	6.0571e-124
9.139615	6.19521e-124
9.138885	6.33648e-124
9.138154	6.48096e-124
9.137424	6.62874e-124
9.136693	6.77989e-124
9.135963	6.93449e-124
9.135232	7.09261e-124
9.134502	7.25434e-124
9.133771	7.41975e-124
9.133041	7.58894e-124
9.132310	7.76198e-124
9.131580	7.93897e-124
9.130849	8.12e-124
9.130119	8.30515e-124
9.129389	8.49453e-124
9.128658	8.68822e-124
9.127928	8.88633e-124
9.127197	9.08896e-124
9.126467	9.2962e-124
9.125736	9.50818e-124
9.125006	9.72498e-124
9.124275	9.94673e-124
9.123545	1.01735e-123
9.122814	1.04055e-123
9.122084	1.06428e-123
9.121353	1.08855e-123
9.120623	1.11337e-123
9.119893	1.13875e-123
9.119162	1.16472e-123
9.118432	1.19128e-123
9.117701	1.21844e-123
9.116971	1.24622e-123
9.116240	1.27464e-123
9.115510	1.30371e-123
9.114779	1.33343e-123
9.114049	1.36384e-123
9.113318	1.39494e-123
9.112588	1.42674e-123
9.111857	1.45928e-123
9.111127	1.49255e-123
9.110396	1.52658e-123
9.109666	1.56139e-123
9.108936	1.59699e-123
9.108205	1.63341e-123
9.107475	1.67065e-123
9.106744	1.70875e-123
9.106014	1.74771e-123
9.105283	1.78756e-123
9.104553	1.82832e-123
9.103822	1.87001e-123
9.103092	1.91265e-123
9.102361	1.95626e-123
9.101631	2.00087e-123
9.100900	2.04649e-123
9.100170	2.09316e-123
9.099440	2.14089e-123
9.098709	2.1897e-123
9.097979	2.23963e-123
9.097248	2.2907e-123
9.096518	2.34293e-123
9.095787	2.39635e-123
9.095057	2.451e-123
9.094326	2.50688e-123
9.093596	2.56404e-123
9.092865	2.62251e-123
9.092135	2.68231e-123
9.091404	2.74347e-123
9.090674	2.80602e-123
9.089944	2.87001e-123
9.089213	2.93545e-123
9.088483	3.00238e-123
9.087752	3.07084e-123
9.087022	3.14086e-123
9.086291	3.21248e-123
9.085561	3.28573e-123
9.084830	3.36065e-123
9.084100	3.43728e-123
9.083369	3.51565e-123
9.082639	3.59582e-123
9.081908	3.67781e-123
9.081178	3.76167e-123
9.080447	3.84744e-123
9.079717	3.93517e-123
9.078987	4.0249e-123
9.078256	4.11667e-123
9.077526	4.21054e-123
9.076795	4.30655e-123
9.076065	4.40474e-123
9.075334	4.50518e-123
9.074604	4.6079e-123
9.073873	4.71297e-123
9.073143	4.82044e-123
9.072412	4.93035e-123
9.071682	5.04277e-123
9.070951	5.15775e-123
9.070221	5.27536e-123
9.069491	5.39564e-123
9.068760	5.51867e-123
9.068030	5.64451e-123
9.067299	5.77321e-123
9.066569	5.90485e-123
9.065838	6.03949e-123
9.065108	6.1772e-123
9.064377	6.31805e-123
9.063647	6.46211e-123
9.062916	6.60946e-123
9.062186	6.76016e-123
9.061455	6.91431e-123
9.060725	7.07196e-123
9.059994	7.23322e-123
9.059264	7.39814e-123
9.058534	7.56683e-123
9.057803	7.73937e-123
9.057073	7.91584e-123
9.056342	8.09633e-123
9.055612	8.28094e-123
9.054881	8.46976e-123
9.054151	8.66288e-123
9.053420	8.86041e-123
9.052690	9.06244e-123
9.051959	9.26907e-123
9.051229	9.48042e-123
9.050498	9.69659e-123
9.049768	9.91769e-123
9.049038	1.01438e-122
9.048307	1.03751e-122
9.047577	1.06117e-122
9.046846	1.08536e-122
9.046116	1.11011e-122
9.045385	1.13542e-122
9.044655	1.16131e-122
9.043924	1.18779e-122
9.043194	1.21488e-122
9.042463	1.24258e-122
9.041733	1.27091e-122
9.041002	1.29989e-122
9.040272	1.32953e-122
9.039541	1.35984e-122
9.038811	1.39085e-122
9.038081	1.42256e-122
9.037350	1.455e-122
9.036620	1.48817e-122
9.035889	1.52211e-122
9.035159	1.55681e-122
9.034428	1.59231e-122
9.033698	1.62862e-122
9.032967	1.66575e-122
9.032237	1.70373e-122
9.031506	1.74258e-122
9.030776	1.78231e-122
9.030045	1.82295e-122
9.029315	1.86452e-122
9.028585	1.90703e-122
9.027854	1.95051e-122
9.027124	1.99499e-122
9.026393	2.04048e-122
9.025663	2.087e-122
9.024932	2.13459e-122
9.024202	2.18326e-122
9.023471	2.23304e-122
9.022741	2.28396e-122
9.022010	2.33603e-122
9.021280	2.3893e-122
9.020549	2.44378e-122
9.019819	2.4995e-122
9.019089	2.55649e-122
9.018358	2.61478e-122
9.017628	2.6744e-122
9.016897	2.73538e-122
9.016167	2.79775e-122
9.015436	2.86154e-122
9.014706	2.92679e-122
9.013975	2.99352e-122
9.013245	3.06178e-122
9.012514	3.13159e-122
9.011784	3.20299e-122
9.011053	3.27602e-122
9.010323	3.35072e-122
9.009592	3.42712e-122
9.008862	3.50526e-122
9.008132	3.58519e-122
9.007401	3.66693e-122
9.006671	3.75054e-122
9.005940	3.83606e-122
9.005210	3.92353e-122
9.004479	4.01299e-122
9.003749	4.10449e-122
9.003018	4.19807e-122
9.002288	4.29379e-122
9.001557	4.3917e-122
9.000827	4.49183e-122
9.000096	4.59425e-122
8.999366	4.699e-122
8.998636	4.80615e-122
8.997905	4.91573e-122
8.997175	5.02782e-122
8.996444	5.14245e-122
8.995714	5.25971e-122
8.994983	5.37963e-122
8.994253	5.50229e-122
8.993522	5.62775e-122
8.992792	5.75607e-122
8.992061	5.88731e-122
8.991331	6.02155e-122
8.990600	6.15885e-122
8.989870	6.29927e-122
8.989139	6.4429e-122
8.988409	6.58981e-122
8.987679	6.74006e-122
8.986948	6.89374e-122
8.986218	7.05092e-122
8.985487	7.21169e-122
8.984757	7.37612e-122
8.984026	7.54431e-122
8.983296	7.71632e-122
8.982565	7.89226e-122
8.981835	8.07221e-122
8.981104	8.25627e-122
8.980374	8.44452e-122
8.979643	8.63706e-122
8.978913	8.83399e-122
8.978183	9.03541e-122
8.977452	9.24143e-122
8.976722	9.45214e-122
8.975991	9.66766e-122
8.975261	9.88809e-122
8.974530	1.01135e-121
8.973800	1.03441e-121
8.973069	1.058e-121
8.972339	1.08212e-121
8.971608	1.1068e-121
8.970878	1.13203e-121
8.970147	1.15784e-121
8.969417	1.18424e-121
8.968687	1.21124e-121
8.967956	1.23886e-121
8.967226	1.26711e-121
8.966495	1.296e-121
8.965765	1.32555e-121
8.965034	1.35577e-121
8.964304	1.38668e-121
8.963573	1.4183e-121
8.962843	1.45064e-121
8.962112	1.48372e-121
8.961382	1.51755e-121
8.960651	1.55215e-121
8.959921	1.58754e-121
8.959190	1.62373e-121
8.958460	1.66076e-121
8.957730	1.69862e-121
8.956999	1.73735e-121
8.956269	1.77696e-121
8.955538	1.81748e-121
8.954808	1.85892e-121
8.954077	1.9013e-121
8.953347	1.94466e-121
8.952616	1.98899e-121
8.951886	2.03435e-121
8.951155	2.08073e-121
8.950425	2.12817e-121
8.949694	2.17669e-121
8.948964	2.22632e-121
8.948234	2.27709e-121
8.947503	2.329e-121
8.946773	2.38211e-121
8.946042	2.43642e-121
8.945312	2.49197e-121
8.944581	2.54879e-121
8.943851	2.6069e-121
8.943120	2.66634e-121
8.942390	2.72714e-121
8.941659	2.78932e-121
8.940929	2.85291e-121
8.940198	2.91796e-121
8.939468	2.98449e-121
8.938737	3.05254e-121
8.938007	3.12214e-121
8.937277	3.19333e-121
8.936546	3.26614e-121
8.935816	3.34061e-121
8.935085	3.41677e-121
8.934355	3.49468e-121
8.933624	3.57436e-121
8.932894	3.65585e-121
8.932163	3.73921e-121
8.931433	3.82446e-121
8.930702	3.91166e-121
8.929972	4.00085e-121
8.929241	4.09207e-121
8.928511	4.18537e-121
8.927781	4.2808e-121
8.927050	4.37841e-121
8.926320	4.47823e-121
8.925589	4.58034e-121
8.924859	4.68477e-121
8.924128	4.79159e-121
8.923398	4.90084e-121
8.922667	5.01258e-121
8.921937	5.12687e-121
8.921206	5.24376e-121
8.920476	5.36332e-121
8.919745	5.48561e-121
8.919015	5.61068e-121
8.918284	5.7386e-121
8.917554	5.86945e-121
8.916824	6.00327e-121
8.916093	6.14015e-121
8.915363	6.28014e-121
8.914632	6.42333e-121
8.913902	6.56979e-121
8.913171	6.71958e-121
8.912441	6.87279e-121
8.911710	7.02949e-121
8.910980	7.18976e-121
8.910249	7.35369e-121
8.909519	7.52136e-121
8.908788	7.69284e-121
8.908058	7.86824e-121
8.907328	8.04764e-121
8.906597	8.23113e-121
8.905867	8.4188e-121
8.905136	8.61075e-121
8.904406	8.80708e-121
8.903675	9.00788e-121
8.902945	9.21326e-121
8.902214	9.42332e-121
8.901484	9.63818e-121
8.900753	9.85793e-121
8.900023	1.00827e-120
8.899292	1.03126e-120
8.898562	1.05477e-120
8.897832	1.07882e-120
8.897101	1.10342e-120
8.896371	1.12857e-120
8.895640	1.15431e-120
8.894910	1.18062e-120
8.894179	1.20754e-120
8.893449	1.23507e-120
8.892718	1.26323e-120
8.891988	1.29204e-120
8.891257	1.32149e-120
8.890527	1.35162e-120
8.889796	1.38244e-120
8.889066	1.41396e-120
8.888335	1.4462e-120
8.887605	1.47917e-120
8.886875	1.5129e-120
8.886144	1.54739e-120
8.885414	1.58267e-120
8.884683	1.61876e-120
8.883953	1.65567e-120
8.883222	1.69341e-120
8.882492	1.73202e-120
8.881761	1.77151e-120
8.881031	1.81191e-120
8.880300	1.85322e-120
8.879570	1.89547e-120
8.878839	1.93869e-120
8.878109	1.98289e-120
8.877379	2.0281e-120
8.876648	2.07434e-120
8.875918	2.12163e-120
8.875187	2.17001e-120
8.874457	2.21948e-120
8.873726	2.27009e-120
8.872996	2.32184e-120
8.872265	2.37478e-120
8.871535	2.42893e-120
8.870804	2.48431e-120
8.870074	2.54095e-120
8.869343	2.59888e-120
8.868613	2.65813e-120
8.867882	2.71874e-120
8.867152	2.78073e-120
8.866422	2.84413e-120
8.865691	2.90897e-120
8.864961	2.9753e-120
8.864230	3.04313e-120
8.863500	3.11252e-120
8.862769	3.18348e-120
8.862039	3.25606e-120
8.861308	3.3303e-120
8.860578	3.40623e-120
8.859847	3.48389e-120
8.859117	3.56332e-120
8.858386	3.64457e-120
8.857656	3.72766e-120
8.856926	3.81265e-120
8.856195	3.89958e-120
8.855465	3.98849e-120
8.854734	4.07942e-120
8.854004	4.17243e-120
8.853273	4.26756e-120
8.852543	4.36486e-120
8.851812	4.46438e-120
8.851082	4.56617e-120
8.850351	4.67027e-120
8.849621	4.77676e-120
8.848890	4.88566e-120
8.848160	4.99705e-120
8.847429	5.11099e-120
8.846699	5.22751e-120
8.845969	5.3467e-120
8.845238	5.4686e-120
8.844508	5.59329e-120
8.843777	5.72081e-120
8.843047	5.85124e-120
8.842316	5.98465e-120
8.841586	6.1211e-120
8.840855	6.26065e-120
8.840125	6.40339e-120
8.839394	6.54939e-120
8.838664	6.69871e-120
8.837933	6.85144e-120
8.837203	7.00765e-120
8.836473	7.16742e-120
8.835742	7.33084e-120
8.835012	7.49797e-120
8.834281	7.66893e-120
8.833551	7.84377e-120
8.832820	8.02261e-120
8.832090	8.20552e-120
8.831359	8.3926e-120
8.830629	8.58395e-120
8.829898	8.77966e-120
8.829168	8.97983e-120
8.828437	9.18456e-120
8.827707	9.39397e-120
8.826977	9.60814e-120
8.826246	9.82721e-120
8.825516	1.00513e-119
8.824785	1.02804e-119
8.824055	1.05148e-119
8.823324	1.07545e-119
8.822594	1.09997e-119
8.821863	1.12505e-119
8.821133	1.1507e-119
8.820402	1.17694e-119
8.819672	1.20377e-119
8.818941	1.23122e-119
8.818211	1.25929e-119
8.817480	1.288e-119
8.816750	1.31737e-119
8.816020	1.3474e-119
8.815289	1.37812e-119
8.814559	1.40954e-119
8.813828	1.44168e-119
8.813098	1.47455e-119
8.812367	1.50816e-119
8.811637	1.54255e-119
8.810906	1.57772e-119
8.810176	1.61369e-119
8.809445	1.65048e-119
8.808715	1.68811e-119
8.807984	1.7266e-119
8.807254	1.76596e-119
8.806524	1.80623e-119
8.805793	1.84741e-119
8.805063	1.88953e-119
8.804332	1.93261e-119
8.803602	1.97667e-119
8.802871	2.02173e-119
8.802141	2.06783e-119
8.801410	2.11497e-119
8.800680	2.16319e-119
8.799949	2.21251e-119
8.799219	2.26296e-119
8.798488	2.31455e-119
8.797758	2.36732e-119
8.797027	2.42129e-119
8.796297	2.4765e-119
8.795567	2.53296e-119
8.794836	2.59071e-119
8.794106	2.64977e-119
8.793375	2.71019e-119
8.792645	2.77198e-119
8.791914	2.83517e-119
8.791184	2.89981e-119
8.790453	2.96593e-119
8.789723	3.03355e-119
8.788992	3.10271e-119
8.788262	3.17345e-119
8.787531	3.2458e-119
8.786801	3.3198e-119
8.786071	3.39549e-119
8.785340	3.4729e-119
8.784610	3.55208e-119
8.783879	3.63307e-119
8.783149	3.7159e-119
8.782418	3.80062e-119
8.781688	3.88727e-119
8.780957	3.97589e-119
8.780227	4.06654e-119
8.779496	4.15925e-119
8.778766	4.25408e-119
8.778035	4.35107e-119
8.777305	4.45027e-119
8.776574	4.55173e-119
8.775844	4.65551e-119
8.775114	4.76165e-119
8.774383	4.87021e-119
8.773653	4.98124e-119
8.772922	5.09481e-119
8.772192	5.21097e-119
8.771461	5.32977e-119
8.770731	5.45129e-119
8.770000	5.57557e-119
8.769270	5.70269e-119
8.768539	5.8327e-119
8.767809	5.96568e-119
8.767078	6.10169e-119
8.766348	6.2408e-119
8.765618	6.38309e-119
8.764887	6.52861e-119
8.764157	6.67746e-119
8.763426	6.8297e-119
8.762696	6.98541e-119
8.761965	7.14467e-119
8.761235	7.30756e-119
8.760504	7.47416e-119
8.759774	7.64456e-119
8.759043	7.81885e-119
8.758313	7.99711e-119
8.757582	8.17944e-119
8.756852	8.36592e-119
8.756122	8.55665e-119
8.755391	8.75173e-119
8.754661	8.95126e-119
8.753930	9.15534e-119
8.753200	9.36407e-119
8.752469	9.57756e-119
8.751739	9.79591e-119
8.751008	1.00192e-118
8.750278	1.02477e-118
8.749547	1.04813e-118
8.748817	1.07203e-118
8.748086	1.09647e-118
8.747356	1.12147e-118
8.746625	1.14703e-118
8.745895	1.17318e-118
8.745165	1.19993e-118
8.744434	1.22729e-118
8.743704	1.25527e-118
8.742973	1.28389e-118
8.742243	1.31316e-118
8.741512	1.3431e-118
8.740782	1.37372e-118
8.740051	1.40504e-118
8.739321	1.43707e-118
8.738590	1.46983e-118
8.737860	1.50334e-118
8.737129	1.53762e-118
8.736399	1.57267e-118
8.735669	1.60853e-118
8.734938	1.6452e-118
8.734208	1.68271e-118
8.733477	1.72107e-118
8.732747	1.76031e-118
8.732016	1.80044e-118
8.731286	1.84149e-118
8.730555	1.88347e-118
8.729825	1.92641e-118
8.729094	1.97033e-118
8.728364	2.01525e-118
8.727633	2.0612e-118
8.726903	2.10819e-118
8.726172	2.15625e-118
8.725442	2.20541e-118
8.724712	2.25569e-118
8.723981	2.30712e-118
8.723251	2.35972e-118
8.722520	2.41352e-118
8.721790	2.46854e-118
8.721059	2.52482e-118
8.720329	2.58238e-118
8.719598	2.64126e-118
8.718868	2.70147e-118
8.718137	2.76306e-118
8.717407	2.82606e-118
8.716676	2.89049e-118
8.715946	2.95639e-118
8.715216	3.02379e-118
8.714485	3.09272e-118
8.713755	3.16323e-118
8.713024	3.23535e-118
8.712294	3.30911e-118
8.711563	3.38455e-118
8.710833	3.46172e-118
8.710102	3.54064e-118
8.709372	3.62136e-118
8.708641	3.70392e-118
8.707911	3.78836e-118
8.707180	3.87473e-118
8.706450	3.96307e-118
8.705719	4.05342e-118
8.704989	4.14583e-118
8.704259	4.24035e-118
8.703528	4.33702e-118
8.702798	4.4359e-118
8.702067	4.53703e-118
8.701337	4.64047e-118
8.700606	4.74626e-118
8.699876	4.85447e-118
8.699145	4.96514e-118
8.698415	5.07834e-118
8.697684	5.19412e-118
8.696954	5.31253e-118
8.696223	5.43365e-118
8.695493	5.55753e-118
8.694763	5.68423e-118
8.694032	5.81382e-118
8.693302	5.94636e-118
8.692571	6.08193e-118
8.691841	6.22059e-118
8.691110	6.36241e-118
8.690380	6.50746e-118
8.689649	6.65581e-118
8.688919	6.80756e-118
8.688188	6.96276e-118
8.687458	7.12149e-118
8.686727	7.28385e-118
8.685997	7.44991e-118
8.685267	7.61975e-118
8.684536	7.79347e-118
8.683806	7.97115e-118
8.683075	8.15287e-118
8.682345	8.33874e-118
8.681614	8.52885e-118
8.680884	8.72329e-118
8.680153	8.92217e-118
8.679423	9.12557e-118
8.678692	9.33362e-118
8.677962	9.54641e-118
8.677231	9.76405e-118
8.676501	9.98665e-118
8.675770	1.02143e-117
8.675040	1.04472e-117
8.674310	1.06854e-117
8.673579	1.0929e-117
8.672849	1.11781e-117
8.672118	1.1433e-117
8.671388	1.16936e-117
8.670657	1.19602e-117
8.669927	1.22329e-117
8.669196	1.25118e-117
8.668466	1.2797e-117
8.667735	1.30888e-117
8.667005	1.33872e-117
8.666274	1.36924e-117
8.665544	1.40045e-117
8.664814	1.43238e-117
8.664083	1.46503e-117
8.663353	1.49843e-117
8.662622	1.53259e-117
8.661892	1.56753e-117
8.661161	1.60327e-117
8.660431	1.63982e-117
8.659700	1.67721e-117
8.658970	1.71544e-117
8.658239	1.75455e-117
8.657509	1.79455e-117
8.656778	1.83546e-117
8.656048	1.87731e-117
8.655317	1.92011e-117
8.654587	1.96388e-117
8.653857	2.00865e-117
8.653126	2.05445e-117
8.652396	2.10128e-117
8.651665	2.14919e-117
8.650935	2.19819e-117
8.650204	2.2483e-117
8.649474	2.29956e-117
8.648743	2.35198e-117
8.648013	2.4056e-117
8.647282	2.46044e-117
8.646552	2.51654e-117
8.645821	2.57391e-117
8.645091	2.63259e-117
8.644361	2.6926e-117
8.643630	2.75399e-117
8.642900	2.81677e-117
8.642169	2.88099e-117
8.641439	2.94667e-117
8.640708	3.01385e-117
8.639978	3.08256e-117
8.639247	3.15283e-117
8.638517	3.22471e-117
8.637786	3.29822e-117
8.637056	3.37342e-117
8.636325	3.45032e-117
8.635595	3.52898e-117
8.634864	3.60943e-117
8.634134	3.69172e-117
8.633404	3.77588e-117
8.632673	3.86197e-117
8.631943	3.95001e-117
8.631212	4.04006e-117
8.630482	4.13216e-117
8.629751	4.22637e-117
8.629021	4.32272e-117
8.628290	4.42127e-117
8.627560	4.52206e-117
8.626829	4.62515e-117
8.626099	4.73059e-117
8.625368	4.83844e-117
8.624638	4.94875e-117
8.623908	5.06156e-117
8.623177	5.17696e-117
8.622447	5.29498e-117
8.621716	5.41569e-117
8.620986	5.53916e-117
8.620255	5.66543e-117
8.619525	5.79459e-117
8.618794	5.92669e-117
8.618064	6.06181e-117
8.617333	6.2e-117
8.616603	6.34135e-117
8.615872	6.48591e-117
8.615142	6.63378e-117
8.614412	6.78501e-117
8.613681	6.93969e-117
8.612951	7.0979e-117
8.612220	7.25971e-117
8.611490	7.42521e-117
8.610759	7.59449e-117
8.610029	7.76763e-117
8.609298	7.94471e-117
8.608568	8.12583e-117
8.607837	8.31107e-117
8.607107	8.50054e-117
8.606376	8.69434e-117
8.605646	8.89254e-117
8.604915	9.09527e-117
8.604185	9.30262e-117
8.603455	9.51469e-117
8.602724	9.7316e-117
8.601994	9.95346e-117
8.601263	1.01804e-116
8.600533	1.04125e-116
8.599802	1.06498e-116
8.599072	1.08926e-116
8.598341	1.11409e-116
8.597611	1.13949e-116
8.596880	1.16547e-116
8.596150	1.19204e-116
8.595419	1.21921e-116
8.594689	1.24701e-116
8.593959	1.27544e-116
8.593228	1.30451e-116
8.592498	1.33425e-116
8.591767	1.36467e-116
8.591037	1.39578e-116
8.590306	1.4276e-116
8.589576	1.46015e-116
8.588845	1.49343e-116
8.588115	1.52748e-116
8.587384	1.5623e-116
8.586654	1.59792e-116
8.585923	1.63435e-116
8.585193	1.67161e-116
8.584462	1.70971e-116
8.583732	1.74869e-116
8.583002	1.78856e-116
8.582271	1.82933e-116
8.581541	1.87103e-116
8.580810	1.91369e-116
8.580080	1.95731e-116
8.579349	2.00194e-116
8.578619	2.04757e-116
8.577888	2.09425e-116
8.577158	2.142e-116
8.576427	2.19083e-116
8.575697	2.24077e-116
8.574966	2.29185e-116
8.574236	2.3441e-116
8.573506	2.39754e-116
8.572775	2.4522e-116
8.572045	2.5081e-116
8.571314	2.56528e-116
8.570584	2.62376e-116
8.569853	2.68357e-116
8.569123	2.74475e-116
8.568392	2.80732e-116
8.567662	2.87132e-116
8.566931	2.93678e-116
8.566201	3.00373e-116
8.565470	3.0722e-116
8.564740	3.14224e-116
8.564010	3.21387e-116
8.563279	3.28714e-116
8.562549	3.36208e-116
8.561818	3.43872e-116
8.561088	3.51712e-116
8.560357	3.5973e-116
8.559627	3.6793e-116
8.558896	3.76318e-116
8.558166	3.84897e-116
8.557435	3.93671e-116
8.556705	4.02646e-116
8.555974	4.11825e-116
8.555244	4.21213e-116
8.554513	4.30816e-116
8.553783	4.40637e-116
8.553053	4.50682e-116
8.552322	4.60956e-116
8.551592	4.71464e-116
8.550861	4.82212e-116
8.550131	4.93205e-116
8.549400	5.04449e-116
8.548670	5.15949e-116
8.547939	5.27711e-116
8.547209	5.39741e-116
8.546478	5.52045e-116
8.545748	5.6463e-116
8.545017	5.77502e-116
8.544287	5.90667e-116
8.543557	6.04132e-116
8.542826	6.17905e-116
8.542096	6.31991e-116
8.541365	6.46398e-116
8.540635	6.61134e-116
8.539904	6.76206e-116
8.539174	6.91621e-116
8.538443	7.07388e-116
8.537713	7.23514e-116
8.536982	7.40008e-116
8.536252	7.56877e-116
8.535521	7.74132e-116
8.534791	7.91779e-116
8.534060	8.09829e-116
8.533330	8.28291e-116
8.532600	8.47173e-116
8.531869	8.66486e-116
8.531139	8.86239e-116
8.530408	9.06442e-116
8.529678	9.27106e-116
8.528947	9.48241e-116
8.528217	9.69857e-116
8.527486	9.91967e-116
8.526756	1.01458e-115
8.526025	1.03771e-115
8.525295	1.06137e-115
8.524564	1.08556e-115
8.523834	1.11031e-115
8.523104	1.13562e-115
8.522373	1.16151e-115
8.521643	1.18799e-115
8.520912	1.21507e-115
8.520182	1.24277e-115
8.519451	1.2711e-115
8.518721	1.30007e-115
8.517990	1.32971e-115
8.517260	1.36002e-115
8.516529	1.39103e-115
8.515799	1.42274e-115
8.515068	1.45517e-115
8.514338	1.48835e-115
8.513607	1.52227e-115
8.512877	1.55698e-115
8.512147	1.59247e-115
8.511416	1.62877e-115
8.510686	1.6659e-115
8.509955	1.70388e-115
8.509225	1.74272e-115
8.508494	1.78245e-115
8.507764	1.82308e-115
8.507033	1.86464e-115
8.506303	1.90715e-115
8.505572	1.95063e-115
8.504842	1.9951e-115
8.504111	2.04058e-115
8.503381	2.08709e-115
8.502651	2.13467e-115
8.501920	2.18333e-115
8.501190	2.23311e-115
8.500459	2.28401e-115
8.499729	2.33608e-115
8.498998	2.38934e-115
8.498268	2.4438e-115
8.497537	2.49951e-115
8.496807	2.55649e-115
8.496076	2.61477e-115
8.495346	2.67438e-115
8.494615	2.73534e-115
8.493885	2.7977e-115
8.493155	2.86148e-115
8.492424	2.92671e-115
8.491694	2.99343e-115
8.490963	3.06167e-115
8.490233	3.13146e-115
8.489502	3.20285e-115
8.488772	3.27586e-115
8.488041	3.35054e-115
8.487311	3.42692e-115
8.486580	3.50504e-115
8.485850	3.58494e-115
8.485119	3.66666e-115
8.484389	3.75025e-115
8.483658	3.83574e-115
8.482928	3.92318e-115
8.482198	4.01261e-115
8.481467	4.10408e-115
8.480737	4.19764e-115
8.480006	4.29333e-115
8.479276	4.3912e-115
8.478545	4.49131e-115
8.477815	4.59369e-115
8.477084	4.69841e-115
8.476354	4.80551e-115
8.475623	4.91506e-115
8.474893	5.02711e-115
8.474162	5.1417e-115
8.473432	5.25891e-115
8.472702	5.3788e-115
8.471971	5.50141e-115
8.471241	5.62682e-115
8.470510	5.75509e-115
8.469780	5.88629e-115
8.469049	6.02047e-115
8.468319	6.15771e-115
8.467588	6.29809e-115
8.466858	6.44166e-115
8.466127	6.5885e-115
8.465397	6.73869e-115
8.464666	6.89231e-115
8.463936	7.04943e-115
8.463205	7.21012e-115
8.462475	7.37449e-115
8.461745	7.54259e-115
8.461014	7.71454e-115
8.460284	7.8904e-115
8.459553	8.07026e-115
8.458823	8.25423e-115
8.458092	8.4424e-115
8.457362	8.63485e-115
8.456631	8.83169e-115
8.455901	9.03302e-115
8.455170	9.23893e-115
8.454440	9.44954e-115
8.453709	9.66495e-115
8.452979	9.88527e-115
8.452249	1.01106e-114
8.451518	1.03411e-114
8.450788	1.05768e-114
8.450057	1.08179e-114
8.449327	1.10645e-114
8.448596	1.13168e-114
8.447866	1.15747e-114
8.447135	1.18386e-114
8.446405	1.21085e-114
8.445674	1.23845e-114
8.444944	1.26668e-114
8.444213	1.29556e-114
8.443483	1.32509e-114
8.442752	1.3553e-114
8.442022	1.38619e-114
8.441292	1.41779e-114
8.440561	1.45011e-114
8.439831	1.48317e-114
8.439100	1.51698e-114
8.438370	1.55156e-114
8.437639	1.58693e-114
8.436909	1.6231e-114
8.436178	1.6601e-114
8.435448	1.69794e-114
8.434717	1.73665e-114
8.433987	1.77624e-114
8.433256	1.81673e-114
8.432526	1.85814e-114
8.431796	1.9005e-114
8.431065	1.94382e-114
8.430335	1.98813e-114
8.429604	2.03345e-114
8.428874	2.07981e-114
8.428143	2.12722e-114
8.427413	2.17571e-114
8.426682	2.22531e-114
8.425952	2.27603e-114
8.425221	2.32792e-114
8.424491	2.38098e-114
8.423760	2.43526e-114
8.423030	2.49077e-114
8.422300	2.54755e-114
8.421569	2.60562e-114
8.420839	2.66502e-114
8.420108	2.72577e-114
8.419378	2.78791e-114
8.418647	2.85146e-114
8.417917	2.91646e-114
8.417186	2.98294e-114
8.416456	3.05094e-114
8.415725	3.12049e-114
8.414995	3.19162e-114
8.414264	3.26438e-114
8.413534	3.33879e-114
8.412803	3.4149e-114
8.412073	3.49274e-114
8.411343	3.57236e-114
8.410612	3.65379e-114
8.409882	3.73708e-114
8.409151	3.82227e-114
8.408421	3.9094e-114
8.407690	3.99852e-114
8.406960	4.08967e-114
8.406229	4.18289e-114
8.405499	4.27824e-114
8.404768	4.37577e-114
8.404038	4.47552e-114
8.403307	4.57754e-114
8.402577	4.68188e-114
8.401847	4.78861e-114
8.401116	4.89777e-114
8.400386	5.00941e-114
8.399655	5.12361e-114
8.398925	5.2404e-114
8.398194	5.35986e-114
8.397464	5.48204e-114
8.396733	5.607e-114
8.396003	5.73481e-114
8.395272	5.86554e-114
8.394542	5.99925e-114
8.393811	6.136e-114
8.393081	6.27588e-114
8.392350	6.41894e-114
8.391620	6.56526e-114
8.390890	6.71491e-114
8.390159	6.86798e-114
8.389429	7.02454e-114
8.388698	7.18467e-114
8.387968	7.34844e-114
8.387237	7.51595e-114
8.386507	7.68728e-114
8.385776	7.86251e-114
8.385046	8.04174e-114
8.384315	8.22505e-114
8.383585	8.41254e-114
8.382854	8.60431e-114
8.382124	8.80045e-114
8.381394	9.00106e-114
8.380663	9.20624e-114
8.379933	9.41609e-114
8.379202	9.63073e-114
8.378472	9.85027e-114
8.377741	1.00748e-113
8.377011	1.03045e-113
8.376280	1.05394e-113
8.375550	1.07796e-113
8.374819	1.10253e-113
8.374089	1.12766e-113
8.373358	1.15337e-113
8.372628	1.17966e-113
8.371897	1.20655e-113
8.371167	1.23405e-113
8.370437	1.26219e-113
8.369706	1.29096e-113
8.368976	1.32038e-113
8.368245	1.35048e-113
8.367515	1.38127e-113
8.366784	1.41275e-113
8.366054	1.44496e-113
8.365323	1.47789e-113
8.364593	1.51158e-113
8.363862	1.54604e-113
8.363132	1.58128e-113
8.362401	1.61733e-113
8.361671	1.65419e-113
8.360941	1.6919e-113
8.360210	1.73047e-113
8.359480	1.76991e-113
8.358749	1.81026e-113
8.358019	1.85152e-113
8.357288	1.89373e-113
8.356558	1.9369e-113
8.355827	1.98105e-113
8.355097	2.02621e-113
8.354366	2.07239e-113
8.353636	2.11963e-113
8.352905	2.16795e-113
8.352175	2.21737e-113
8.351445	2.26791e-113
8.350714	2.31961e-113
8.349984	2.37248e-113
8.349253	2.42656e-113
8.348523	2.48188e-113
8.347792	2.53845e-113
8.347062	2.59632e-113
8.346331	2.6555e-113
8.345601	2.71603e-113
8.344870	2.77794e-113
8.344140	2.84126e-113
8.343409	2.90603e-113
8.342679	2.97227e-113
8.341948	3.04002e-113
8.341218	3.10932e-113
8.340488	3.1802e-113
8.339757	3.25269e-113
8.339027	3.32683e-113
8.338296	3.40267e-113
8.337566	3.48023e-113
8.336835	3.55956e-113
8.336105	3.6407e-113
8.335374	3.72369e-113
8.334644	3.80857e-113
8.333913	3.89538e-113
8.333183	3.98418e-113
8.332452	4.075e-113
8.331722	4.16789e-113
8.330992	4.26289e-113
8.330261	4.36006e-113
8.329531	4.45945e-113
8.328800	4.5611e-113
8.328070	4.66507e-113
8.327339	4.77141e-113
8.326609	4.88017e-113
8.325878	4.99141e-113
8.325148	5.10519e-113
8.324417	5.22156e-113
8.323687	5.34058e-113
8.322956	5.46232e-113
8.322226	5.58683e-113
8.321495	5.71418e-113
8.320765	5.84443e-113
8.320035	5.97765e-113
8.319304	6.11391e-113
8.318574	6.25327e-113
8.317843	6.39581e-113
8.317113	6.5416e-113
8.316382	6.69072e-113
8.315652	6.84323e-113
8.314921	6.99922e-113
8.314191	7.15876e-113
8.313460	7.32194e-113
8.312730	7.48884e-113
8.311999	7.65954e-113
8.311269	7.83414e-113
8.310539	8.01271e-113
8.309808	8.19536e-113
8.309078	8.38217e-113
8.308347	8.57323e-113
8.307617	8.76866e-113
8.306886	8.96853e-113
8.306156	9.17296e-113
8.305425	9.38206e-113
8.304695	9.59592e-113
8.303964	9.81465e-113
8.303234	1.00384e-112
8.302503	1.02672e-112
8.301773	1.05012e-112
8.301042	1.07406e-112
8.300312	1.09854e-112
8.299582	1.12358e-112
8.298851	1.14919e-112
8.298121	1.17539e-112
8.297390	1.20218e-112
8.296660	1.22958e-112
8.295929	1.25761e-112
8.295199	1.28628e-112
8.294468	1.3156e-112
8.293738	1.34558e-112
8.293007	1.37626e-112
8.292277	1.40763e-112
8.291546	1.43971e-112
8.290816	1.47253e-112
8.290086	1.5061e-112
8.289355	1.54043e-112
8.288625	1.57554e-112
8.287894	1.61145e-112
8.287164	1.64818e-112
8.286433	1.68575e-112
8.285703	1.72418e-112
8.284972	1.76348e-112
8.284242	1.80368e-112
8.283511	1.84479e-112
8.282781	1.88684e-112
8.282050	1.92985e-112
8.281320	1.97384e-112
8.280590	2.01883e-112
8.279859	2.06485e-112
8.279129	2.11191e-112
8.278398	2.16005e-112
8.277668	2.20929e-112
8.276937	2.25965e-112
8.276207	2.31116e-112
8.275476	2.36384e-112
8.274746	2.41772e-112
8.274015	2.47283e-112
8.273285	2.52919e-112
8.272554	2.58684e-112
8.271824	2.64581e-112
8.271093	2.70612e-112
8.270363	2.7678e-112
8.269633	2.83089e-112
8.268902	2.89542e-112
8.268172	2.96142e-112
8.267441	3.02892e-112
8.266711	3.09796e-112
8.265980	3.16857e-112
8.265250	3.2408e-112
8.264519	3.31467e-112
8.263789	3.39022e-112
8.263058	3.4675e-112
8.262328	3.54654e-112
8.261597	3.62738e-112
8.260867	3.71006e-112
8.260137	3.79463e-112
8.259406	3.88112e-112
8.258676	3.96959e-112
8.257945	4.06007e-112
8.257215	4.15261e-112
8.256484	4.24727e-112
8.255754	4.34408e-112
8.255023	4.4431e-112
8.254293	4.54437e-112
8.253562	4.64796e-112
8.252832	4.7539e-112
8.252101	4.86226e-112
8.251371	4.97309e-112
8.250640	5.08645e-112
8.249910	5.20239e-112
8.249180	5.32097e-112
8.248449	5.44225e-112
8.247719	5.5663e-112
8.246988	5.69318e-112
8.246258	5.82295e-112
8.245527	5.95568e-112
8.244797	6.09143e-112
8.244066	6.23028e-112
8.243336	6.37229e-112
8.242605	6.51754e-112
8.241875	6.6661e-112
8.241144	6.81804e-112
8.240414	6.97345e-112
8.239684	7.1324e-112
8.238953	7.29497e-112
8.238223	7.46125e-112
8.237492	7.63132e-112
8.236762	7.80527e-112
8.236031	7.98318e-112
8.235301	8.16515e-112
8.234570	8.35126e-112
8.233840	8.54162e-112
8.233109	8.73631e-112
8.232379	8.93544e-112
8.231648	9.13911e-112
8.230918	9.34743e-112
8.230187	9.56049e-112
8.229457	9.77841e-112
8.228727	1.00013e-111
8.227996	1.02293e-111
8.227266	1.04624e-111
8.226535	1.07009e-111
8.225805	1.09448e-111
8.225074	1.11943e-111
8.224344	1.14494e-111
8.223613	1.17104e-111
8.222883	1.19773e-111
8.222152	1.22503e-111
8.221422	1.25296e-111
8.220691	1.28152e-111
8.219961	1.31073e-111
8.219231	1.3406e-111
8.218500	1.37116e-111
8.217770	1.40241e-111
8.217039	1.43438e-111
8.216309	1.46707e-111
8.215578	1.50051e-111
8.214848	1.53471e-111
8.214117	1.5697e-111
8.213387	1.60547e-111
8.212656	1.64207e-111
8.211926	1.6795e-111
8.211195	1.71778e-111
8.210465	1.75693e-111
8.209735	1.79698e-111
8.209004	1.83794e-111
8.208274	1.87983e-111
8.207543	1.92268e-111
8.206813	1.9665e-111
8.206082	2.01133e-111
8.205352	2.05717e-111
8.204621	2.10406e-111
8.203891	2.15202e-111
8.203160	2.20107e-111
8.202430	2.25124e-111
8.201699	2.30255e-111
8.200969	2.35504e-111
8.200238	2.40872e-111
8.199508	2.46362e-111
8.198778	2.51977e-111
8.198047	2.57721e-111
8.197317	2.63595e-111
8.196586	2.69603e-111
8.195856	2.75748e-111
8.195125	2.82034e-111
8.194395	2.88462e-111
8.193664	2.95037e-111
8.192934	3.01762e-111
8.192203	3.0864e-111
8.191473	3.15675e-111
8.190742	3.2287e-111
8.190012	3.30229e-111
8.189282	3.37756e-111
8.188551	3.45455e-111
8.187821	3.53329e-111
8.187090	3.61382e-111
8.186360	3.69619e-111
8.185629	3.78044e-111
8.184899	3.86661e-111
8.184168	3.95474e-111
8.183438	4.04488e-111
8.182707	4.13708e-111
8.181977	4.23137e-111
8.181246	4.32782e-111
8.180516	4.42647e-111
8.179785	4.52736e-111
8.179055	4.63055e-111
8.178325	4.7361e-111
8.177594	4.84405e-111
8.176864	4.95446e-111
8.176133	5.06738e-111
8.175403	5.18288e-111
8.174672	5.30102e-111
8.173942	5.42184e-111
8.173211	5.54542e-111
8.172481	5.67182e-111
8.171750	5.8011e-111
8.171020	5.93332e-111
8.170289	6.06856e-111
8.169559	6.20688e-111
8.168829	6.34836e-111
8.168098	6.49305e-111
8.167368	6.64105e-111
8.166637	6.79242e-111
8.165907	6.94724e-111
8.165176	7.10558e-111
8.164446	7.26754e-111
8.163715	7.43319e-111
8.162985	7.60261e-111
8.162254	7.7759e-111
8.161524	7.95314e-111
8.160793	8.13441e-111
8.160063	8.31982e-111
8.159333	8.50945e-111
8.158602	8.7034e-111
8.157872	8.90178e-111
8.157141	9.10468e-111
8.156411	9.3122e-111
8.155680	9.52445e-111
8.154950	9.74154e-111
8.154219	9.96358e-111
8.153489	1.01907e-110
8.152758	1.04229e-110
8.152028	1.06605e-110
8.151297	1.09035e-110
8.150567	1.1152e-110
8.149836	1.14062e-110
8.149106	1.16662e-110
8.148376	1.19321e-110
8.147645	1.22041e-110
8.146915	1.24822e-110
8.146184	1.27667e-110
8.145454	1.30577e-110
8.144723	1.33553e-110
8.143993	1.36597e-110
8.143262	1.39711e-110
8.142532	1.42895e-110
8.141801	1.46152e-110
8.141071	1.49483e-110
8.140340	1.5289e-110
8.139610	1.56375e-110
8.138880	1.59939e-110
8.138149	1.63585e-110
8.137419	1.67313e-110
8.136688	1.71127e-110
8.135958	1.75027e-110
8.135227	1.79017e-110
8.134497	1.83097e-110
8.133766	1.8727e-110
8.133036	1.91539e-110
8.132305	1.95904e-110
8.131575	2.00369e-110
8.130844	2.04936e-110
8.130114	2.09607e-110
8.129383	2.14385e-110
8.128653	2.19271e-110
8.127923	2.24269e-110
8.127192	2.29381e-110
8.126462	2.34609e-110
8.125731	2.39956e-110
8.125001	2.45425e-110
8.124270	2.51019e-110
8.123540	2.5674e-110
8.122809	2.62592e-110
8.122079	2.68577e-110
8.121348	2.74699e-110
8.120618	2.8096e-110
8.119887	2.87364e-110
8.119157	2.93913e-110
8.118427	3.00612e-110
8.117696	3.07464e-110
8.116966	3.14472e-110
8.116235	3.21639e-110
8.115505	3.2897e-110
8.114774	3.36468e-110
8.114044	3.44137e-110
8.113313	3.51981e-110
8.112583	3.60004e-110
8.111852	3.68209e-110
8.111122	3.76601e-110
8.110391	3.85185e-110
8.109661	3.93964e-110
8.108930	4.02943e-110
8.108200	4.12127e-110
8.107470	4.21521e-110
8.106739	4.31128e-110
8.106009	4.40955e-110
8.105278	4.51005e-110
8.104548	4.61284e-110
8.103817	4.71798e-110
8.103087	4.82551e-110
8.102356	4.9355e-110
8.101626	5.04799e-110
8.100895	5.16304e-110
8.100165	5.28072e-110
8.099434	5.40108e-110
8.098704	5.52418e-110
8.097974	5.65009e-110
8.097243	5.77887e-110
8.096513	5.91058e-110
8.095782	6.0453e-110
8.095052	6.18308e-110
8.094321	6.32401e-110
8.093591	6.46815e-110
8.092860	6.61557e-110
8.092130	6.76635e-110
8.091399	6.92057e-110
8.090669	7.07831e-110
8.089938	7.23964e-110
8.089208	7.40464e-110
8.088478	7.57341e-110
8.087747	7.74603e-110
8.087017	7.92257e-110
8.086286	8.10315e-110
8.085556	8.28783e-110
8.084825	8.47673e-110
8.084095	8.66993e-110
8.083364	8.86754e-110
8.082634	9.06965e-110
8.081903	9.27636e-110
8.081173	9.48779e-110
8.080442	9.70404e-110
8.079712	9.92521e-110
8.078981	1.01514e-109
8.078251	1.03828e-109
8.077521	1.06194e-109
8.076790	1.08615e-109
8.076060	1.1109e-109
8.075329	1.13622e-109
8.074599	1.16212e-109
8.073868	1.18861e-109
8.073138	1.2157e-109
8.072407	1.24341e-109
8.071677	1.27175e-109
8.070946	1.30073e-109
8.070216	1.33038e-109
8.069485	1.3607e-109
8.068755	1.39171e-109
8.068025	1.42343e-109
8.067294	1.45587e-109
8.066564	1.48906e-109
8.065833	1.52299e-109
8.065103	1.55771e-109
8.064372	1.59321e-109
8.063642	1.62952e-109
8.062911	1.66666e-109
8.062181	1.70465e-109
8.061450	1.7435e-109
8.060720	1.78324e-109
8.059989	1.82388e-109
8.059259	1.86545e-109
8.058528	1.90797e-109
8.057798	1.95145e-109
8.057068	1.99593e-109
8.056337	2.04142e-109
8.055607	2.08795e-109
8.054876	2.13554e-109
8.054146	2.18421e-109
8.053415	2.23399e-109
8.052685	2.28491e-109
8.051954	2.33698e-109
8.051224	2.39025e-109
8.050493	2.44472e-109
8.049763	2.50044e-109
8.049032	2.55743e-109
8.048302	2.61572e-109
8.047572	2.67534e-109
8.046841	2.73631e-109
8.046111	2.79868e-109
8.045380	2.86247e-109
8.044650	2.92771e-109
8.043919	2.99443e-109
8.043189	3.06268e-109
8.042458	3.13248e-109
8.041728	3.20388e-109
8.040997	3.2769e-109
8.040267	3.35159e-109
8.039536	3.42797e-109
8.038806	3.5061e-109
8.038075	3.58601e-109
8.037345	3.66774e-109
8.036615	3.75134e-109
8.035884	3.83683e-109
8.035154	3.92428e-109
8.034423	4.01372e-109
8.033693	4.1052e-109
8.032962	4.19876e-109
8.032232	4.29446e-109
8.031501	4.39234e-109
8.030771	4.49245e-109
8.030040	4.59483e-109
8.029310	4.69956e-109
8.028579	4.80667e-109
8.027849	4.91622e-109
8.027119	5.02827e-109
8.026388	5.14287e-109
8.025658	5.26008e-109
8.024927	5.37996e-109
8.024197	5.50258e-109
8.023466	5.62799e-109
8.022736	5.75626e-109
8.022005	5.88746e-109
8.021275	6.02164e-109
8.020544	6.15888e-109
8.019814	6.29925e-109
8.019083	6.44282e-109
8.018353	6.58966e-109
8.017623	6.73985e-109
8.016892	6.89346e-109
8.016162	7.05057e-109
8.015431	7.21126e-109
8.014701	7.37561e-109
8.013970	7.54371e-109
8.013240	7.71564e-109
8.012509	7.89149e-109
8.011779	8.07135e-109
8.011048	8.25531e-109
8.010318	8.44345e-109
8.009587	8.63589e-109
8.008857	8.83271e-109
8.008126	9.03402e-109
8.007396	9.23992e-109
8.006666	9.45051e-109
8.005935	9.66589e-109
8.005205	9.88619e-109
8.004474	1.01115e-108
8.003744	1.0342e-108
8.003013	1.05777e-108
8.002283	1.08187e-108
8.001552	1.10653e-108
8.000822	1.13175e-108
8.000091	1.15754e-108
7.999361	1.18393e-108
7.998630	1.21091e-108
7.997900	1.23851e-108
7.997170	1.26673e-108
7.996439	1.2956e-108
7.995709	1.32513e-108
7.994978	1.35533e-108
7.994248	1.38622e-108
7.993517	1.41782e-108
7.992787	1.45013e-108
7.992056	1.48318e-108
7.991326	1.51698e-108
7.990595	1.55156e-108
7.989865	1.58692e-108
7.989134	1.62309e-108
7.988404	1.66008e-108
7.987673	1.69791e-108
7.986943	1.73661e-108
7.986213	1.77619e-108
7.985482	1.81667e-108
7.984752	1.85807e-108
7.984021	1.90042e-108
7.983291	1.94373e-108
7.982560	1.98803e-108
7.981830	2.03334e-108
7.981099	2.07968e-108
7.980369	2.12708e-108
7.979638	2.17556e-108
7.978908	2.22514e-108
7.978177	2.27586e-108
7.977447	2.32772e-108
7.976717	2.38078e-108
7.975986	2.43504e-108
7.975256	2.49053e-108
7.974525	2.54729e-108
7.973795	2.60535e-108
7.973064	2.66473e-108
7.972334	2.72546e-108
7.971603	2.78757e-108
7.970873	2.8511e-108
7.970142	2.91608e-108
7.969412	2.98254e-108
7.968681	3.05052e-108
7.967951	3.12004e-108
7.967220	3.19115e-108
7.966490	3.26388e-108
7.965760	3.33826e-108
7.965029	3.41435e-108
7.964299	3.49216e-108
7.963568	3.57175e-108
7.962838	3.65315e-108
7.962107	3.73641e-108
7.961377	3.82157e-108
7.960646	3.90866e-108
7.959916	3.99774e-108
7.959185	4.08885e-108
7.958455	4.18204e-108
7.957724	4.27735e-108
7.956994	4.37484e-108
7.956264	4.47454e-108
7.955533	4.57652e-108
7.954803	4.68082e-108
7.954072	4.7875e-108
7.953342	4.89661e-108
7.952611	5.00821e-108
7.951881	5.12235e-108
7.951150	5.23909e-108
7.950420	5.35849e-108
7.949689	5.48061e-108
7.948959	5.60552e-108
7.948228	5.73327e-108
7.947498	5.86394e-108
7.946768	5.99758e-108
7.946037	6.13427e-108
7.945307	6.27407e-108
7.944576	6.41706e-108
7.943846	6.56331e-108
7.943115	6.71289e-108
7.942385	6.86588e-108
7.941654	7.02236e-108
7.940924	7.1824e-108
7.940193	7.34609e-108
7.939463	7.51351e-108
7.938732	7.68474e-108
7.938002	7.85988e-108
7.937271	8.03901e-108
7.936541	8.22223e-108
7.935811	8.40961e-108
7.935080	8.60127e-108
7.934350	8.7973e-108
7.933619	8.99779e-108
7.932889	9.20286e-108
7.932158	9.41259e-108
7.931428	9.62711e-108
7.930697	9.84651e-108
7.929967	1.00709e-107
7.929236	1.03004e-107
7.928506	1.05352e-107
7.927775	1.07753e-107
7.927045	1.10209e-107
7.926315	1.1272e-107
7.925584	1.15289e-107
7.924854	1.17917e-107
7.924123	1.20604e-107
7.923393	1.23353e-107
7.922662	1.26164e-107
7.921932	1.29039e-107
7.921201	1.3198e-107
7.920471	1.34988e-107
7.919740	1.38064e-107
7.919010	1.41211e-107
7.918279	1.44429e-107
7.917549	1.47721e-107
7.916818	1.51087e-107
7.916088	1.5453e-107
7.915358	1.58052e-107
7.914627	1.61654e-107
7.913897	1.65338e-107
7.913166	1.69107e-107
7.912436	1.7296e-107
7.911705	1.76902e-107
7.910975	1.80934e-107
7.910244	1.85057e-107
7.909514	1.89275e-107
7.908783	1.93588e-107
7.908053	1.98e-107
7.907322	2.02513e-107
7.906592	2.07128e-107
7.905862	2.11849e-107
7.905131	2.16677e-107
7.904401	2.21615e-107
7.903670	2.26665e-107
7.902940	2.31831e-107
7.902209	2.37114e-107
7.901479	2.42518e-107
7.900748	2.48045e-107
7.900018	2.53698e-107
7.899287	2.5948e-107
7.898557	2.65394e-107
7.897826	2.71442e-107
7.897096	2.77628e-107
7.896365	2.83955e-107
7.895635	2.90426e-107
7.894905	2.97045e-107
7.894174	3.03815e-107
7.893444	3.10739e-107
7.892713	3.17821e-107
7.891983	3.25064e-107
7.891252	3.32472e-107
7.890522	3.40049e-107
7.889791	3.47799e-107
7.889061	3.55725e-107
7.888330	3.63832e-107
7.887600	3.72123e-107
7.886869	3.80604e-107
7.886139	3.89278e-107
7.885409	3.9815e-107
7.884678	4.07223e-107
7.883948	4.16504e-107
7.883217	4.25996e-107
7.882487	4.35704e-107
7.881756	4.45634e-107
7.881026	4.5579e-107
7.880295	4.66177e-107
7.879565	4.76801e-107
7.878834	4.87667e-107
7.878104	4.98781e-107
7.877373	5.10148e-107
7.876643	5.21774e-107
7.875913	5.33665e-107
7.875182	5.45828e-107
7.874452	5.58267e-107
7.873721	5.7099e-107
7.872991	5.84002e-107
7.872260	5.97311e-107
7.871530	6.10924e-107
7.870799	6.24847e-107
7.870069	6.39087e-107
7.869338	6.53651e-107
7.868608	6.68548e-107
7.867877	6.83784e-107
7.867147	6.99367e-107
7.866416	7.15305e-107
7.865686	7.31607e-107
7.864956	7.4828e-107
7.864225	7.65333e-107
7.863495	7.82774e-107
7.862764	8.00614e-107
7.862034	8.18859e-107
7.861303	8.37521e-107
7.860573	8.56607e-107
7.859842	8.76129e-107
7.859112	8.96096e-107
7.858381	9.16517e-107
7.857651	9.37404e-107
7.856920	9.58767e-107
7.856190	9.80617e-107
7.855460	1.00296e-106
7.854729	1.02582e-106
7.853999	1.0492e-106
7.853268	1.07311e-106
7.852538	1.09757e-106
7.851807	1.12258e-106
7.851077	1.14816e-106
7.850346	1.17433e-106
7.849616	1.20109e-106
7.848885	1.22846e-106
7.848155	1.25646e-106
7.847424	1.28509e-106
7.846694	1.31438e-106
7.845963	1.34433e-106
7.845233	1.37497e-106
7.844503	1.4063e-106
7.843772	1.43835e-106
7.843042	1.47113e-106
7.842311	1.50466e-106
7.841581	1.53895e-106
7.840850	1.57402e-106
7.840120	1.60989e-106
7.839389	1.64658e-106
7.838659	1.6841e-106
7.837928	1.72248e-106
7.837198	1.76174e-106
7.836467	1.80189e-106
7.835737	1.84295e-106
7.835007	1.88495e-106
7.834276	1.9279e-106
7.833546	1.97184e-106
7.832815	2.01678e-106
7.832085	2.06274e-106
7.831354	2.10975e-106
7.830624	2.15783e-106
7.829893	2.207e-106
7.829163	2.2573e-106
7.828432	2.30874e-106
7.827702	2.36135e-106
7.826971	2.41517e-106
7.826241	2.4702e-106
7.825510	2.5265e-106
7.824780	2.58408e-106
7.824050	2.64296e-106
7.823319	2.7032e-106
7.822589	2.7648e-106
7.821858	2.82781e-106
7.821128	2.89225e-106
7.820397	2.95816e-106
7.819667	3.02557e-106
7.818936	3.09452e-106
7.818206	3.16505e-106
7.817475	3.23717e-106
7.816745	3.31095e-106
7.816014	3.3864e-106
7.815284	3.46357e-106
7.814554	3.5425e-106
7.813823	3.62323e-106
7.813093	3.7058e-106
7.812362	3.79026e-106
7.811632	3.87663e-106
7.810901	3.96498e-106
7.810171	4.05533e-106
7.809440	4.14775e-106
7.808710	4.24227e-106
7.807979	4.33895e-106
7.807249	4.43783e-106
7.806518	4.53896e-106
7.805788	4.6424e-106
7.805058	4.7482e-106
7.804327	4.8564e-106
7.803597	4.96707e-106
7.802866	5.08027e-106
7.802136	5.19604e-106
7.801405	5.31445e-106
7.800675	5.43556e-106
7.799944	5.55944e-106
7.799214	5.68613e-106
7.798483	5.81571e-106
7.797753	5.94824e-106
7.797022	6.08379e-106
7.796292	6.22244e-106
7.795561	6.36424e-106
7.794831	6.50927e-106
7.794101	6.65761e-106
7.793370	6.80933e-106
7.792640	6.96451e-106
7.791909	7.12322e-106
7.791179	7.28555e-106
7.790448	7.45158e-106
7.789718	7.62139e-106
7.788987	7.79507e-106
7.788257	7.97271e-106
7.787526	8.1544e-106
7.786796	8.34022e-106
7.786065	8.53029e-106
7.785335	8.72468e-106
7.784605	8.9235e-106
7.783874	9.12686e-106
7.783144	9.33485e-106
7.782413	9.54758e-106
7.781683	9.76515e-106
7.780952	9.98769e-106
7.780222	1.02153e-105
7.779491	1.04481e-105
7.778761	1.06862e-105
7.778030	1.09297e-105
7.777300	1.11788e-105
7.776569	1.14335e-105
7.775839	1.16941e-105
7.775108	1.19606e-105
7.774378	1.22331e-105
7.773648	1.25119e-105
7.772917	1.2797e-105
7.772187	1.30887e-105
7.771456	1.33869e-105
7.770726	1.3692e-105
7.769995	1.4004e-105
7.769265	1.43232e-105
7.768534	1.46496e-105
7.767804	1.49834e-105
7.767073	1.53248e-105
7.766343	1.56741e-105
7.765612	1.60313e-105
7.764882	1.63966e-105
7.764152	1.67702e-105
7.763421	1.71524e-105
7.762691	1.75433e-105
7.761960	1.79431e-105
7.761230	1.8352e-105
7.760499	1.87702e-105
7.759769	1.91979e-105
7.759038	1.96354e-105
7.758308	2.00829e-105
7.757577	2.05405e-105
7.756847	2.10086e-105
7.756116	2.14874e-105
7.755386	2.1977e-105
7.754656	2.24778e-105
7.753925	2.29901e-105
7.753195	2.3514e-105
7.752464	2.40498e-105
7.751734	2.45979e-105
7.751003	2.51584e-105
7.750273	2.57317e-105
7.749542	2.63181e-105
7.748812	2.69179e-105
7.748081	2.75313e-105
7.747351	2.81587e-105
7.746620	2.88003e-105
7.745890	2.94566e-105
7.745159	3.01279e-105
7.744429	3.08145e-105
7.743699	3.15167e-105
7.742968	3.22349e-105
7.742238	3.29695e-105
7.741507	3.37208e-105
7.740777	3.44892e-105
7.740046	3.52751e-105
7.739316	3.6079e-105
7.738585	3.69012e-105
7.737855	3.77421e-105
7.737124	3.86022e-105
7.736394	3.94818e-105
7.735663	4.03815e-105
7.734933	4.13018e-105
7.734203	4.22429e-105
7.733472	4.32056e-105
7.732742	4.41901e-105
7.732011	4.51972e-105
7.731281	4.62271e-105
7.730550	4.72805e-105
7.729820	4.8358e-105
7.729089	4.94599e-105
7.728359	5.0587e-105
7.727628	5.17398e-105
7.726898	5.29189e-105
7.726167	5.41248e-105
7.725437	5.53582e-105
7.724706	5.66197e-105
7.723976	5.79099e-105
7.723246	5.92296e-105
7.722515	6.05793e-105
7.721785	6.19598e-105
7.721054	6.33717e-105
7.720324	6.48158e-105
7.719593	6.62928e-105
7.718863	6.78035e-105
7.718132	6.93486e-105
7.717402	7.09289e-105
7.716671	7.25452e-105
7.715941	7.41984e-105
7.715210	7.58892e-105
7.714480	7.76185e-105
7.713750	7.93873e-105
7.713019	8.11963e-105
7.712289	8.30466e-105
7.711558	8.49391e-105
7.710828	8.68747e-105
7.710097	8.88543e-105
7.709367	9.08791e-105
7.708636	9.29501e-105
7.707906	9.50682e-105
7.707175	9.72346e-105
7.706445	9.94503e-105
7.705714	1.01717e-104
7.704984	1.04034e-104
7.704253	1.06405e-104
7.703523	1.0883e-104
7.702793	1.1131e-104
7.702062	1.13846e-104
7.701332	1.16441e-104
7.700601	1.19094e-104
7.699871	1.21808e-104
7.699140	1.24584e-104
7.698410	1.27423e-104
7.697679	1.30326e-104
7.696949	1.33296e-104
7.696218	1.36334e-104
7.695488	1.3944e-104
7.694757	1.42618e-104
7.694027	1.45868e-104
7.693297	1.49192e-104
7.692566	1.52591e-104
7.691836	1.56069e-104
7.691105	1.59625e-104
7.690375	1.63263e-104
7.689644	1.66983e-104
7.688914	1.70788e-104
7.688183	1.7468e-104
7.687453	1.7866e-104
7.686722	1.82732e-104
7.685992	1.86896e-104
7.685261	1.91154e-104
7.684531	1.9551e-104
7.683801	1.99966e-104
7.683070	2.04522e-104
7.682340	2.09183e-104
7.681609	2.1395e-104
7.680879	2.18825e-104
7.680148	2.23811e-104
7.679418	2.28911e-104
7.678687	2.34128e-104
7.677957	2.39463e-104
7.677226	2.4492e-104
7.676496	2.50501e-104
7.675765	2.56209e-104
7.675035	2.62047e-104
7.674304	2.68019e-104
7.673574	2.74126e-104
7.672844	2.80373e-104
7.672113	2.86762e-104
7.671383	2.93296e-104
7.670652	2.9998e-104
7.669922	3.06815e-104
7.669191	3.13807e-104
7.668461	3.20958e-104
7.667730	3.28271e-104
7.667000	3.35752e-104
7.666269	3.43403e-104
7.665539	3.51228e-104
7.664808	3.59231e-104
7.664078	3.67417e-104
7.663348	3.7579e-104
7.662617	3.84353e-104
7.661887	3.93111e-104
7.661156	4.02069e-104
7.660426	4.11231e-104
7.659695	4.20602e-104
7.658965	4.30186e-104
7.658234	4.39989e-104
7.657504	4.50015e-104
7.656773	4.6027e-104
7.656043	4.70758e-104
7.655312	4.81485e-104
7.654582	4.92457e-104
7.653851	5.03678e-104
7.653121	5.15156e-104
7.652391	5.26895e-104
7.651660	5.38901e-104
7.650930	5.51181e-104
7.650199	5.63741e-104
7.649469	5.76587e-104
7.648738	5.89726e-104
7.648008	6.03164e-104
7.647277	6.16908e-104
7.646547	6.30965e-104
7.645816	6.45343e-104
7.645086	6.60049e-104
7.644355	6.75089e-104
7.643625	6.90472e-104
7.642895	7.06206e-104
7.642164	7.22298e-104
7.641434	7.38757e-104
7.640703	7.55591e-104
7.639973	7.72809e-104
7.639242	7.90419e-104
7.638512	8.0843e-104
7.637781	8.26852e-104
7.637051	8.45693e-104
7.636320	8.64964e-104
7.635590	8.84674e-104
7.634859	9.04833e-104
7.634129	9.25451e-104
7.633398	9.46539e-104
7.632668	9.68108e-104
7.631938	9.90168e-104
7.631207	1.01273e-103
7.630477	1.03581e-103
7.629746	1.05941e-103
7.629016	1.08355e-103
7.628285	1.10824e-103
7.627555	1.13349e-103
7.626824	1.15932e-103
7.626094	1.18574e-103
7.625363	1.21276e-103
7.624633	1.24039e-103
7.623902	1.26866e-103
7.623172	1.29757e-103
7.622442	1.32714e-103
7.621711	1.35738e-103
7.620981	1.38831e-103
7.620250	1.41994e-103
7.619520	1.4523e-103
7.618789	1.48539e-103
7.618059	1.51924e-103
7.617328	1.55386e-103
7.616598	1.58926e-103
7.615867	1.62548e-103
7.615137	1.66252e-103
7.614406	1.7004e-103
7.613676	1.73915e-103
7.612946	1.77877e-103
7.612215	1.81931e-103
7.611485	1.86076e-103
7.610754	1.90316e-103
7.610024	1.94653e-103
7.609293	1.99088e-103
7.608563	2.03625e-103
7.607832	2.08265e-103
7.607102	2.1301e-103
7.606371	2.17864e-103
7.605641	2.22829e-103
7.604910	2.27906e-103
7.604180	2.33099e-103
7.603449	2.38411e-103
7.602719	2.43843e-103
7.601989	2.494e-103
7.601258	2.55083e-103
7.600528	2.60895e-103
7.599797	2.6684e-103
7.599067	2.7292e-103
7.598336	2.79139e-103
7.597606	2.855e-103
7.596875	2.92005e-103
7.596145	2.98659e-103
7.595414	3.05464e-103
7.594684	3.12425e-103
7.593953	3.19544e-103
7.593223	3.26825e-103
7.592493	3.34272e-103
7.591762	3.41889e-103
7.591032	3.49679e-103
7.590301	3.57647e-103
7.589571	3.65797e-103
7.588840	3.74132e-103
7.588110	3.82657e-103
7.587379	3.91376e-103
7.586649	4.00294e-103
7.585918	4.09416e-103
7.585188	4.18745e-103
7.584457	4.28286e-103
7.583727	4.38045e-103
7.582996	4.48027e-103
7.582266	4.58235e-103
7.581536	4.68677e-103
7.580805	4.79356e-103
7.580075	4.90279e-103
7.579344	5.01451e-103
7.578614	5.12877e-103
7.577883	5.24563e-103
7.577153	5.36516e-103
7.576422	5.48741e-103
7.575692	5.61245e-103
7.574961	5.74033e-103
7.574231	5.87113e-103
7.573500	6.00491e-103
7.572770	6.14174e-103
7.572040	6.28169e-103
7.571309	6.42482e-103
7.570579	6.57122e-103
7.569848	6.72095e-103
7.569118	6.8741e-103
7.568387	7.03073e-103
7.567657	7.19093e-103
7.566926	7.35479e-103
7.566196	7.52237e-103
7.565465	7.69378e-103
7.564735	7.86909e-103
7.564004	8.04839e-103
7.563274	8.23178e-103
7.562543	8.41935e-103
7.561813	8.6112e-103
7.561083	8.80741e-103
7.560352	9.0081e-103
7.559622	9.21335e-103
7.558891	9.42329e-103
7.558161	9.63801e-103
7.557430	9.85762e-103
7.556700	1.00822e-102
7.555969	1.0312e-102
7.555239	1.05469e-102
7.554508	1.07873e-102
7.553778	1.1033e-102
7.553047	1.12844e-102
7.552317	1.15416e-102
7.551587	1.18046e-102
7.550856	1.20735e-102
7.550126	1.23486e-102
7.549395	1.263e-102
7.548665	1.29178e-102
7.547934	1.32121e-102
7.547204	1.35132e-102
7.546473	1.38211e-102
7.545743	1.4136e-102
7.545012	1.44581e-102
7.544282	1.47876e-102
7.543551	1.51245e-102
7.542821	1.54691e-102
7.542091	1.58216e-102
7.541360	1.61821e-102
7.540630	1.65508e-102
7.539899	1.6928e-102
7.539169	1.73137e-102
7.538438	1.77082e-102
7.537708	1.81117e-102
7.536977	1.85244e-102
7.536247	1.89464e-102
7.535516	1.93781e-102
7.534786	1.98197e-102
7.534055	2.02713e-102
7.533325	2.07332e-102
7.532594	2.12056e-102
7.531864	2.16888e-102
7.531134	2.2183e-102
7.530403	2.26884e-102
7.529673	2.32054e-102
7.528942	2.37342e-102
7.528212	2.42749e-102
7.527481	2.48281e-102
7.526751	2.53938e-102
7.526020	2.59724e-102
7.525290	2.65642e-102
7.524559	2.71695e-102
7.523829	2.77885e-102
7.523098	2.84217e-102
7.522368	2.90693e-102
7.521638	2.97317e-102
7.520907	3.04091e-102
7.520177	3.1102e-102
7.519446	3.18107e-102
7.518716	3.25355e-102
7.517985	3.32768e-102
7.517255	3.40351e-102
7.516524	3.48106e-102
7.515794	3.56037e-102
7.515063	3.6415e-102
7.514333	3.72447e-102
7.513602	3.80933e-102
7.512872	3.89613e-102
7.512141	3.98491e-102
7.511411	4.0757e-102
7.510681	4.16857e-102
7.509950	4.26355e-102
7.509220	4.3607e-102
7.508489	4.46006e-102
7.507759	4.56168e-102
7.507028	4.66562e-102
7.506298	4.77193e-102
7.505567	4.88066e-102
7.504837	4.99187e-102
7.504106	5.10561e-102
7.503376	5.22194e-102
7.502645	5.34092e-102
7.501915	5.46262e-102
7.501185	5.58708e-102
7.500454	5.71439e-102
7.499724	5.84459e-102
7.498993	5.97776e-102
7.498263	6.11396e-102
7.497532	6.25327e-102
7.496802	6.39575e-102
7.496071	6.54148e-102
7.495341	6.69053e-102
7.494610	6.84297e-102
7.493880	6.99889e-102
7.493149	7.15836e-102
7.492419	7.32147e-102
7.491688	7.48829e-102
7.490958	7.65891e-102
7.490228	7.83342e-102
7.489497	8.0119e-102
7.488767	8.19445e-102
7.488036	8.38116e-102
7.487306	8.57213e-102
7.486575	8.76744e-102
7.485845	8.96721e-102
7.485114	9.17153e-102
7.484384	9.3805e-102
7.483653	9.59424e-102
7.482923	9.81284e-102
7.482192	1.00364e-101
7.481462	1.02651e-101
7.480732	1.0499e-101
7.480001	1.07382e-101
7.479271	1.09829e-101
7.478540	1.12331e-101
7.477810	1.14891e-101
7.477079	1.17509e-101
7.476349	1.20186e-101
7.475618	1.22924e-101
7.474888	1.25725e-101
7.474157	1.2859e-101
7.473427	1.3152e-101
7.472696	1.34516e-101
7.471966	1.37581e-101
7.471236	1.40716e-101
7.470505	1.43922e-101
7.469775	1.47201e-101
7.469044	1.50555e-101
7.468314	1.53986e-101
7.467583	1.57494e-101
7.466853	1.61083e-101
7.466122	1.64753e-101
7.465392	1.68507e-101
7.464661	1.72346e-101
7.463931	1.76273e-101
7.463200	1.80289e-101
7.462470	1.84397e-101
7.461739	1.88599e-101
7.461009	1.92896e-101
7.460279	1.97291e-101
7.459548	2.01786e-101
7.458818	2.06384e-101
7.458087	2.11086e-101
7.457357	2.15896e-101
7.456626	2.20815e-101
7.455896	2.25846e-101
7.455165	2.30992e-101
7.454435	2.36255e-101
7.453704	2.41638e-101
7.452974	2.47144e-101
7.452243	2.52775e-101
7.451513	2.58534e-101
7.450783	2.64425e-101
7.450052	2.70449e-101
7.449322	2.76611e-101
7.448591	2.82914e-101
7.447861	2.8936e-101
7.447130	2.95953e-101
7.446400	3.02696e-101
7.445669	3.09593e-101
7.444939	3.16647e-101
7.444208	3.23861e-101
7.443478	3.3124e-101
7.442747	3.38787e-101
7.442017	3.46507e-101
7.441286	3.54402e-101
7.440556	3.62476e-101
7.439826	3.70735e-101
7.439095	3.79182e-101
7.438365	3.87822e-101
7.437634	3.96658e-101
7.436904	4.05695e-101
7.436173	4.14939e-101
7.435443	4.24393e-101
7.434712	4.34063e-101
7.433982	4.43952e-101
7.433251	4.54068e-101
7.432521	4.64413e-101
7.431790	4.74995e-101
7.431060	4.85817e-101
7.430330	4.96886e-101
7.429599	5.08207e-101
7.428869	5.19786e-101
7.428138	5.31629e-101
7.427408	5.43742e-101
7.426677	5.56131e-101
7.425947	5.68802e-101
7.425216	5.81762e-101
7.424486	5.95017e-101
7.423755	6.08574e-101
7.423025	6.22439e-101
7.422294	6.36621e-101
7.421564	6.51126e-101
7.420834	6.65961e-101
7.420103	6.81135e-101
7.419373	6.96654e-101
7.418642	7.12527e-101
7.417912	7.28761e-101
7.417181	7.45365e-101
7.416451	7.62348e-101
7.415720	7.79717e-101
7.414990	7.97482e-101
7.414259	8.15652e-101
7.413529	8.34236e-101
7.412798	8.53243e-101
7.412068	8.72684e-101
7.411337	8.92567e-101
7.410607	9.12903e-101
7.409877	9.33703e-101
7.409146	9.54976e-101
7.408416	9.76734e-101
7.407685	9.98988e-101
7.406955	1.02175e-100
7.406224	1.04503e-100
7.405494	1.06884e-100
7.404763	1.09319e-100
7.404033	1.1181e-100
7.403302	1.14357e-100
7.402572	1.16963e-100
7.401841	1.19628e-100
7.401111	1.22353e-100
7.400381	1.25141e-100
7.399650	1.27992e-100
7.398920	1.30908e-100
7.398189	1.33891e-100
7.397459	1.36941e-100
7.396728	1.40062e-100
7.395998	1.43253e-100
7.395267	1.46517e-100
7.394537	1.49855e-100
7.393806	1.53269e-100
7.393076	1.56761e-100
7.392345	1.60333e-100
7.391615	1.63986e-100
7.390884	1.67722e-100
7.390154	1.71543e-100
7.389424	1.75452e-100
7.388693	1.79449e-100
7.387963	1.83538e-100
7.387232	1.87719e-100
7.386502	1.91996e-100
7.385771	1.96371e-100
7.385041	2.00845e-100
7.384310	2.05421e-100
7.383580	2.10101e-100
7.382849	2.14888e-100
7.382119	2.19784e-100
7.381388	2.24791e-100
7.380658	2.29913e-100
7.379928	2.35151e-100
7.379197	2.40509e-100
7.378467	2.45988e-100
7.377736	2.51593e-100
7.377006	2.57325e-100
7.376275	2.63188e-100
7.375545	2.69184e-100
7.374814	2.75317e-100
7.374084	2.8159e-100
7.373353	2.88005e-100
7.372623	2.94567e-100
7.371892	3.01278e-100
7.371162	3.08143e-100
7.370431	3.15163e-100
7.369701	3.22344e-100
7.368971	3.29688e-100
7.368240	3.37199e-100
7.367510	3.44882e-100
7.366779	3.52739e-100
7.366049	3.60776e-100
7.365318	3.68996e-100
7.364588	3.77403e-100
7.363857	3.86001e-100
7.363127	3.94796e-100
7.362396	4.03791e-100
7.361666	4.1299e-100
7.360935	4.224e-100
7.360205	4.32023e-100
7.359475	4.41866e-100
7.358744	4.51933e-100
7.358014	4.6223e-100
7.357283	4.72761e-100
7.356553	4.83532e-100
7.355822	4.94549e-100
7.355092	5.05816e-100
7.354361	5.1734e-100
7.353631	5.29127e-100
7.352900	5.41182e-100
7.352170	5.53512e-100
7.351439	5.66123e-100
7.350709	5.79021e-100
7.349979	5.92213e-100
7.349248	6.05706e-100
7.348518	6.19506e-100
7.347787	6.3362e-100
7.347057	6.48056e-100
7.346326	6.62821e-100
7.345596	6.77922e-100
7.344865	6.93367e-100
7.344135	7.09164e-100
7.343404	7.25321e-100
7.342674	7.41846e-100
7.341943	7.58748e-100
7.341213	7.76034e-100
7.340482	7.93715e-100
7.339752	8.11798e-100
7.339022	8.30293e-100
7.338291	8.4921e-100
7.337561	8.68558e-100
7.336830	8.88346e-100
7.336100	9.08585e-100
7.335369	9.29286e-100
7.334639	9.50458e-100
7.333908	9.72112e-100
7.333178	9.9426e-100
7.332447	1.01691e-99
7.331717	1.04008e-99
7.330986	1.06378e-99
7.330256	1.08801e-99
7.329526	1.1128e-99
7.328795	1.13815e-99
7.328065	1.16408e-99
7.327334	1.19061e-99
7.326604	1.21773e-99
7.325873	1.24547e-99
7.325143	1.27385e-99
7.324412	1.30287e-99
7.323682	1.33255e-99
7.322951	1.36291e-99
7.322221	1.39397e-99
7.321490	1.42572e-99
7.320760	1.45821e-99
7.320029	1.49143e-99
7.319299	1.52541e-99
7.318569	1.56016e-99
7.317838	1.59571e-99
7.317108	1.63206e-99
7.316377	1.66924e-99
7.315647	1.70727e-99
7.314916	1.74617e-99
7.314186	1.78595e-99
7.313455	1.82664e-99
7.312725	1.86826e-99
7.311994	1.91082e-99
7.311264	1.95435e-99
7.310533	1.99888e-99
7.309803	2.04442e-99
7.309073	2.091e-99
7.308342	2.13864e-99
7.307612	2.18736e-99
7.306881	2.23719e-99
7.306151	2.28816e-99
7.305420	2.34029e-99
7.304690	2.39361e-99
7.303959	2.44814e-99
7.303229	2.50392e-99
7.302498	2.56097e-99
7.301768	2.61931e-99
7.301037	2.67899e-99
7.300307	2.74002e-99
7.299576	2.80244e-99
7.298846	2.86629e-99
7.298116	2.93159e-99
7.297385	2.99838e-99
7.296655	3.06669e-99
7.295924	3.13656e-99
7.295194	3.20802e-99
7.294463	3.28111e-99
7.293733	3.35586e-99
7.293002	3.43231e-99
7.292272	3.51051e-99
7.291541	3.59049e-99
7.290811	3.67229e-99
7.290080	3.75595e-99
7.289350	3.84152e-99
7.288620	3.92904e-99
7.287889	4.01855e-99
7.287159	4.1101e-99
7.286428	4.20374e-99
7.285698	4.29951e-99
7.284967	4.39747e-99
7.284237	4.49765e-99
7.283506	4.60012e-99
7.282776	4.70492e-99
7.282045	4.81211e-99
7.281315	4.92174e-99
7.280584	5.03387e-99
7.279854	5.14855e-99
7.279124	5.26585e-99
7.278393	5.38582e-99
7.277663	5.50852e-99
7.276932	5.63401e-99
7.276202	5.76237e-99
7.275471	5.89365e-99
7.274741	6.02792e-99
7.274010	6.16525e-99
7.273280	6.30571e-99
7.272549	6.44937e-99
7.271819	6.5963e-99
7.271088	6.74658e-99
7.270358	6.90028e-99
7.269627	7.05748e-99
7.268897	7.21827e-99
7.268167	7.38271e-99
7.267436	7.55091e-99
7.266706	7.72293e-99
7.265975	7.89888e-99
7.265245	8.07883e-99
7.264514	8.26288e-99
7.263784	8.45113e-99
7.263053	8.64366e-99
7.262323	8.84058e-99
7.261592	9.04199e-99
7.260862	9.24799e-99
7.260131	9.45867e-99
7.259401	9.67416e-99
7.258671	9.89456e-99
7.257940	1.012e-98
7.257210	1.03505e-98
7.256479	1.05863e-98
7.255749	1.08275e-98
7.255018	1.10742e-98
7.254288	1.13265e-98
7.253557	1.15845e-98
7.252827	1.18484e-98
7.252096	1.21184e-98
7.251366	1.23944e-98
7.250635	1.26768e-98
7.249905	1.29656e-98
7.249174	1.3261e-98
7.248444	1.35631e-98
7.247714	1.38721e-98
7.246983	1.41881e-98
7.246253	1.45114e-98
7.245522	1.4842e-98
7.244792	1.51801e-98
7.244061	1.55259e-98
7.243331	1.58796e-98
7.242600	1.62414e-98
7.241870	1.66114e-98
7.241139	1.69898e-98
7.240409	1.73769e-98
7.239678	1.77728e-98
7.238948	1.81777e-98
7.238218	1.85918e-98
7.237487	1.90153e-98
7.236757	1.94485e-98
7.236026	1.98916e-98
7.235296	2.03448e-98
7.234565	2.08083e-98
7.233835	2.12823e-98
7.233104	2.17672e-98
7.232374	2.22631e-98
7.231643	2.27703e-98
7.230913	2.3289e-98
7.230182	2.38196e-98
7.229452	2.43622e-98
7.228721	2.49172e-98
7.227991	2.54849e-98
7.227261	2.60655e-98
7.226530	2.66593e-98
7.225800	2.72666e-98
7.225069	2.78878e-98
7.224339	2.85231e-98
7.223608	2.91729e-98
7.222878	2.98375e-98
7.222147	3.05173e-98
7.221417	3.12125e-98
7.220686	3.19236e-98
7.219956	3.26508e-98
7.219225	3.33947e-98
7.218495	3.41554e-98
7.217765	3.49336e-98
7.217034	3.57294e-98
7.216304	3.65434e-98
7.215573	3.73759e-98
7.214843	3.82273e-98
7.214112	3.90982e-98
7.213382	3.99889e-98
7.212651	4.08999e-98
7.211921	4.18317e-98
7.211190	4.27847e-98
7.210460	4.37594e-98
7.209729	4.47563e-98
7.208999	4.57759e-98
7.208269	4.68187e-98
7.207538	4.78853e-98
7.206808	4.89762e-98
7.206077	5.00919e-98
7.205347	5.12331e-98
7.204616	5.24003e-98
7.203886	5.3594e-98
7.203155	5.48149e-98
7.202425	5.60637e-98
7.201694	5.73409e-98
7.200964	5.86472e-98
7.200233	5.99832e-98
7.199503	6.13497e-98
7.198772	6.27474e-98
7.198042	6.41768e-98
7.197312	6.56388e-98
7.196581	6.71342e-98
7.195851	6.86636e-98
7.195120	7.02278e-98
7.194390	7.18277e-98
7.193659	7.3464e-98
7.192929	7.51376e-98
7.192198	7.68493e-98
7.191468	7.86e-98
7.190737	8.03906e-98
7.190007	8.2222e-98
7.189276	8.40951e-98
7.188546	8.60109e-98
7.187816	8.79703e-98
7.187085	8.99744e-98
7.186355	9.20241e-98
7.185624	9.41205e-98
7.184894	9.62646e-98
7.184163	9.84576e-98
7.183433	1.00701e-97
7.182702	1.02995e-97
7.181972	1.05341e-97
7.181241	1.07741e-97
7.180511	1.10195e-97
7.179780	1.12706e-97
7.179050	1.15273e-97
7.178319	1.17899e-97
7.177589	1.20585e-97
7.176859	1.23332e-97
7.176128	1.26142e-97
7.175398	1.29015e-97
7.174667	1.31954e-97
7.173937	1.3496e-97
7.173206	1.38035e-97
7.172476	1.41179e-97
7.171745	1.44396e-97
7.171015	1.47685e-97
7.170284	1.51049e-97
7.169554	1.5449e-97
7.168823	1.5801e-97
7.168093	1.61609e-97
7.167363	1.65291e-97
7.166632	1.69057e-97
7.165902	1.72908e-97
7.165171	1.76847e-97
7.164441	1.80875e-97
7.163710	1.84996e-97
7.162980	1.8921e-97
7.162249	1.93521e-97
7.161519	1.97929e-97
7.160788	2.02438e-97
7.160058	2.0705e-97
7.159327	2.11766e-97
7.158597	2.16591e-97
7.157866	2.21525e-97
7.157136	2.26571e-97
7.156406	2.31733e-97
7.155675	2.37012e-97
7.154945	2.42411e-97
7.154214	2.47933e-97
7.153484	2.53581e-97
7.152753	2.59358e-97
7.152023	2.65266e-97
7.151292	2.71309e-97
7.150562	2.7749e-97
7.149831	2.83811e-97
7.149101	2.90276e-97
7.148370	2.96889e-97
7.147640	3.03652e-97
7.146910	3.1057e-97
7.146179	3.17645e-97
7.145449	3.24881e-97
7.144718	3.32282e-97
7.143988	3.39851e-97
7.143257	3.47593e-97
7.142527	3.55512e-97
7.141796	3.6361e-97
7.141066	3.71893e-97
7.140335	3.80365e-97
7.139605	3.8903e-97
7.138874	3.97892e-97
7.138144	4.06957e-97
7.137414	4.16227e-97
7.136683	4.25709e-97
7.135953	4.35407e-97
7.135222	4.45326e-97
7.134492	4.5547e-97
7.133761	4.65846e-97
7.133031	4.76458e-97
7.132300	4.87312e-97
7.131570	4.98413e-97
7.130839	5.09767e-97
7.130109	5.2138e-97
7.129378	5.33257e-97
7.128648	5.45405e-97
7.127917	5.57829e-97
7.127187	5.70536e-97
7.126457	5.83533e-97
7.125726	5.96826e-97
7.124996	6.10422e-97
7.124265	6.24328e-97
7.123535	6.3855e-97
7.122804	6.53096e-97
7.122074	6.67974e-97
7.121343	6.8319e-97
7.120613	6.98754e-97
7.119882	7.14671e-97
7.119152	7.30952e-97
7.118421	7.47603e-97
7.117691	7.64633e-97
7.116961	7.82052e-97
7.116230	7.99867e-97
7.115500	8.18088e-97
7.114769	8.36724e-97
7.114039	8.55784e-97
7.113308	8.75279e-97
7.112578	8.95218e-97
7.111847	9.15611e-97
7.111117	9.36469e-97
7.110386	9.57802e-97
7.109656	9.7962e-97
7.108925	1.00194e-96
7.108195	1.02476e-96
7.107464	1.0481e-96
7.106734	1.07198e-96
7.106004	1.0964e-96
7.105273	1.12138e-96
7.104543	1.14692e-96
7.103812	1.17305e-96
7.103082	1.19977e-96
7.102351	1.2271e-96
7.101621	1.25505e-96
7.100890	1.28364e-96
7.100160	1.31288e-96
7.099429	1.34279e-96
7.098699	1.37338e-96
7.097968	1.40466e-96
7.097238	1.43666e-96
7.096508	1.46939e-96
7.095777	1.50286e-96
7.095047	1.5371e-96
7.094316	1.57211e-96
7.093586	1.60792e-96
7.092855	1.64455e-96
7.092125	1.68201e-96
7.091394	1.72033e-96
7.090664	1.75952e-96
7.089933	1.7996e-96
7.089203	1.84059e-96
7.088472	1.88252e-96
7.087742	1.92541e-96
7.087011	1.96927e-96
7.086281	2.01412e-96
7.085551	2.06001e-96
7.084820	2.10693e-96
7.084090	2.15493e-96
7.083359	2.20402e-96
7.082629	2.25422e-96
7.081898	2.30557e-96
7.081168	2.35809e-96
7.080437	2.41181e-96
7.079707	2.46675e-96
7.078976	2.52294e-96
7.078246	2.58041e-96
7.077515	2.63919e-96
7.076785	2.69931e-96
7.076055	2.7608e-96
7.075324	2.82369e-96
7.074594	2.88801e-96
7.073863	2.9538e-96
7.073133	3.02108e-96
7.072402	3.0899e-96
7.071672	3.16029e-96
7.070941	3.23228e-96
7.070211	3.30591e-96
7.069480	3.38122e-96
7.068750	3.45824e-96
7.068019	3.53701e-96
7.067289	3.61758e-96
7.066559	3.69999e-96
7.065828	3.78427e-96
7.065098	3.87048e-96
7.064367	3.95864e-96
7.063637	4.04882e-96
7.062906	4.14105e-96
7.062176	4.23538e-96
7.061445	4.33186e-96
7.060715	4.43053e-96
7.059984	4.53146e-96
7.059254	4.63468e-96
7.058523	4.74026e-96
7.057793	4.84824e-96
7.057062	4.95868e-96
7.056332	5.07163e-96
7.055602	5.18716e-96
7.054871	5.30532e-96
7.054141	5.42617e-96
7.053410	5.54977e-96
7.052680	5.67619e-96
7.051949	5.80549e-96
7.051219	5.93773e-96
7.050488	6.07299e-96
7.049758	6.21133e-96
7.049027	6.35282e-96
7.048297	6.49753e-96
7.047566	6.64553e-96
7.046836	6.79691e-96
7.046106	6.95174e-96
7.045375	7.1101e-96
7.044645	7.27206e-96
7.043914	7.43771e-96
7.043184	7.60713e-96
7.042453	7.78041e-96
7.041723	7.95764e-96
7.040992	8.13891e-96
7.040262	8.32431e-96
7.039531	8.51393e-96
7.038801	8.70786e-96
7.038070	8.90622e-96
7.037340	9.10909e-96
7.036609	9.31659e-96
7.035879	9.52881e-96
7.035149	9.74587e-96
7.034418	9.96787e-96
7.033688	1.01949e-95
7.032957	1.04272e-95
7.032227	1.06647e-95
7.031496	1.09076e-95
7.030766	1.11561e-95
7.030035	1.14102e-95
7.029305	1.16701e-95
7.028574	1.19359e-95
7.027844	1.22078e-95
7.027113	1.24859e-95
7.026383	1.27703e-95
7.025653	1.30612e-95
7.024922	1.33587e-95
7.024192	1.3663e-95
7.023461	1.39742e-95
7.022731	1.42926e-95
7.022000	1.46181e-95
7.021270	1.49511e-95
7.020539	1.52917e-95
7.019809	1.564e-95
7.019078	1.59963e-95
7.018348	1.63606e-95
7.017617	1.67333e-95
7.016887	1.71145e-95
7.016157	1.75043e-95
7.015426	1.7903e-95
7.014696	1.83108e-95
7.013965	1.87279e-95
7.013235	1.91545e-95
7.012504	1.95908e-95
7.011774	2.00371e-95
7.011043	2.04935e-95
7.010313	2.09603e-95
7.009582	2.14378e-95
7.008852	2.19261e-95
7.008121	2.24255e-95
7.007391	2.29363e-95
7.006660	2.34588e-95
7.005930	2.39932e-95
7.005200	2.45397e-95
7.004469	2.50987e-95
7.003739	2.56704e-95
7.003008	2.62551e-95
7.002278	2.68532e-95
7.001547	2.74648e-95
7.000817	2.80904e-95
7.000086	2.87303e-95
6.999356	2.93847e-95
6.998625	3.00541e-95
6.997895	3.07386e-95
6.997164	3.14388e-95
6.996434	3.21549e-95
6.995704	3.28874e-95
6.994973	3.36365e-95
6.994243	3.44027e-95
6.993512	3.51863e-95
6.992782	3.59878e-95
6.992051	3.68075e-95
6.991321	3.76459e-95
6.990590	3.85035e-95
6.989860	3.93805e-95
6.989129	4.02775e-95
6.988399	4.1195e-95
6.987668	4.21333e-95
6.986938	4.3093e-95
6.986207	4.40746e-95
6.985477	4.50786e-95
6.984747	4.61054e-95
6.984016	4.71556e-95
6.983286	4.82297e-95
6.982555	4.93283e-95
6.981825	5.04519e-95
6.981094	5.16011e-95
6.980364	5.27764e-95
6.979633	5.39786e-95
6.978903	5.52081e-95
6.978172	5.64656e-95
6.977442	5.77518e-95
6.976711	5.90673e-95
6.975981	6.04127e-95
6.975251	6.17888e-95
6.974520	6.31962e-95
6.973790	6.46357e-95
6.973059	6.6108e-95
6.972329	6.76138e-95
6.971598	6.91539e-95
6.970868	7.07291e-95
6.970137	7.23402e-95
6.969407	7.39879e-95
6.968676	7.56732e-95
6.967946	7.73969e-95
6.967215	7.91598e-95
6.966485	8.09629e-95
6.965754	8.28071e-95
6.965024	8.46933e-95
6.964294	8.66224e-95
6.963563	8.85955e-95
6.962833	9.06135e-95
6.962102	9.26775e-95
6.961372	9.47885e-95
6.960641	9.69475e-95
6.959911	9.91558e-95
6.959180	1.01414e-94
6.958450	1.03724e-94
6.957719	1.06087e-94
6.956989	1.08503e-94
6.956258	1.10975e-94
6.955528	1.13503e-94
6.954798	1.16088e-94
6.954067	1.18732e-94
6.953337	1.21437e-94
6.952606	1.24203e-94
6.951876	1.27032e-94
6.951145	1.29925e-94
6.950415	1.32885e-94
6.949684	1.35911e-94
6.948954	1.39007e-94
6.948223	1.42173e-94
6.947493	1.45412e-94
6.946762	1.48724e-94
6.946032	1.52111e-94
6.945302	1.55576e-94
6.944571	1.5912e-94
6.943841	1.62744e-94
6.943110	1.66451e-94
6.942380	1.70242e-94
6.941649	1.7412e-94
6.940919	1.78086e-94
6.940188	1.82143e-94
6.939458	1.86291e-94
6.938727	1.90535e-94
6.937997	1.94874e-94
6.937266	1.99313e-94
6.936536	2.03853e-94
6.935805	2.08496e-94
6.935075	2.13245e-94
6.934345	2.18103e-94
6.933614	2.2307e-94
6.932884	2.28151e-94
6.932153	2.33348e-94
6.931423	2.38663e-94
6.930692	2.44099e-94
6.929962	2.49659e-94
6.929231	2.55346e-94
6.928501	2.61162e-94
6.927770	2.6711e-94
6.927040	2.73194e-94
6.926309	2.79417e-94
6.925579	2.85781e-94
6.924849	2.92291e-94
6.924118	2.98948e-94
6.923388	3.05758e-94
6.922657	3.12722e-94
6.921927	3.19845e-94
6.921196	3.2713e-94
6.920466	3.34581e-94
6.919735	3.42202e-94
6.919005	3.49996e-94
6.918274	3.57968e-94
6.917544	3.66122e-94
6.916813	3.74461e-94
6.916083	3.8299e-94
6.915352	3.91714e-94
6.914622	4.00636e-94
6.913892	4.09761e-94
6.913161	4.19094e-94
6.912431	4.2864e-94
6.911700	4.38403e-94
6.910970	4.48389e-94
6.910239	4.58602e-94
6.909509	4.69047e-94
6.908778	4.79731e-94
6.908048	4.90658e-94
6.907317	5.01833e-94
6.906587	5.13264e-94
6.905856	5.24954e-94
6.905126	5.36911e-94
6.904396	5.4914e-94
6.903665	5.61648e-94
6.902935	5.74441e-94
6.902204	5.87525e-94
6.901474	6.00907e-94
6.900743	6.14594e-94
6.900013	6.28592e-94
6.899282	6.4291e-94
6.898552	6.57553e-94
6.897821	6.7253e-94
6.897091	6.87848e-94
6.896360	7.03515e-94
6.895630	7.19539e-94
6.894899	7.35928e-94
6.894169	7.5269e-94
6.893439	7.69834e-94
6.892708	7.87368e-94
6.891978	8.05302e-94
6.891247	8.23644e-94
6.890517	8.42404e-94
6.889786	8.61591e-94
6.889056	8.81216e-94
6.888325	9.01287e-94
6.887595	9.21815e-94
6.886864	9.42811e-94
6.886134	9.64285e-94
6.885403	9.86249e-94
6.884673	1.00871e-93
6.883943	1.03169e-93
6.883212	1.05519e-93
6.882482	1.07922e-93
6.881751	1.1038e-93
6.881021	1.12894e-93
6.880290	1.15465e-93
6.879560	1.18095e-93
6.878829	1.20785e-93
6.878099	1.23536e-93
6.877368	1.2635e-93
6.876638	1.29228e-93
6.875907	1.32171e-93
6.875177	1.35182e-93
6.874447	1.38261e-93
6.873716	1.4141e-93
6.872986	1.4463e-93
6.872255	1.47925e-93
6.871525	1.51294e-93
6.870794	1.5474e-93
6.870064	1.58264e-93
6.869333	1.61869e-93
6.868603	1.65556e-93
6.867872	1.69326e-93
6.867142	1.73183e-93
6.866411	1.77128e-93
6.865681	1.81162e-93
6.864950	1.85288e-93
6.864220	1.89508e-93
6.863490	1.93825e-93
6.862759	1.98239e-93
6.862029	2.02754e-93
6.861298	2.07372e-93
6.860568	2.12096e-93
6.859837	2.16926e-93
6.859107	2.21867e-93
6.858376	2.2692e-93
6.857646	2.32089e-93
6.856915	2.37375e-93
6.856185	2.42782e-93
6.855454	2.48311e-93
6.854724	2.53967e-93
6.853994	2.59751e-93
6.853263	2.65667e-93
6.852533	2.71718e-93
6.851802	2.77907e-93
6.851072	2.84237e-93
6.850341	2.9071e-93
6.849611	2.97332e-93
6.848880	3.04104e-93
6.848150	3.1103e-93
6.847419	3.18114e-93
6.846689	3.2536e-93
6.845958	3.3277e-93
6.845228	3.40349e-93
6.844497	3.48101e-93
6.843767	3.56029e-93
6.843037	3.64138e-93
6.842306	3.72432e-93
6.841576	3.80914e-93
6.840845	3.8959e-93
6.840115	3.98463e-93
6.839384	4.07539e-93
6.838654	4.16821e-93
6.837923	4.26315e-93
6.837193	4.36024e-93
6.836462	4.45955e-93
6.835732	4.56112e-93
6.835001	4.66501e-93
6.834271	4.77126e-93
6.833541	4.87992e-93
6.832810	4.99107e-93
6.832080	5.10475e-93
6.831349	5.22101e-93
6.830619	5.33992e-93
6.829888	5.46155e-93
6.829158	5.58594e-93
6.828427	5.71316e-93
6.827697	5.84328e-93
6.826966	5.97637e-93
6.826236	6.11249e-93
6.825505	6.2517e-93
6.824775	6.39409e-93
6.824044	6.53972e-93
6.823314	6.68867e-93
6.822584	6.84101e-93
6.821853	6.99682e-93
6.821123	7.15617e-93
6.820392	7.31916e-93
6.819662	7.48586e-93
6.818931	7.65635e-93
6.818201	7.83073e-93
6.817470	8.00908e-93
6.816740	8.1915e-93
6.816009	8.37806e-93
6.815279	8.56888e-93
6.814548	8.76404e-93
6.813818	8.96365e-93
6.813088	9.1678e-93
6.812357	9.3766e-93
6.811627	9.59016e-93
6.810896	9.80858e-93
6.810166	1.0032e-92
6.809435	1.02605e-92
6.808705	1.04941e-92
6.807974	1.07332e-92
6.807244	1.09776e-92
6.806513	1.12276e-92
6.805783	1.14833e-92
6.805052	1.17449e-92
6.804322	1.20124e-92
6.803592	1.2286e-92
6.802861	1.25658e-92
6.802131	1.2852e-92
6.801400	1.31447e-92
6.800670	1.34441e-92
6.799939	1.37503e-92
6.799209	1.40634e-92
6.798478	1.43837e-92
6.797748	1.47113e-92
6.797017	1.50464e-92
6.796287	1.53891e-92
6.795556	1.57395e-92
6.794826	1.6098e-92
6.794095	1.64647e-92
6.793365	1.68396e-92
6.792635	1.72232e-92
6.791904	1.76154e-92
6.791174	1.80166e-92
6.790443	1.8427e-92
6.789713	1.88466e-92
6.788982	1.92759e-92
6.788252	1.97149e-92
6.787521	2.01639e-92
6.786791	2.06231e-92
6.786060	2.10928e-92
6.785330	2.15732e-92
6.784599	2.20646e-92
6.783869	2.25671e-92
6.783139	2.30811e-92
6.782408	2.36067e-92
6.781678	2.41444e-92
6.780947	2.46943e-92
6.780217	2.52567e-92
6.779486	2.58319e-92
6.778756	2.64202e-92
6.778025	2.7022e-92
6.777295	2.76374e-92
6.776564	2.82668e-92
6.775834	2.89106e-92
6.775103	2.9569e-92
6.774373	3.02425e-92
6.773642	3.09312e-92
6.772912	3.16357e-92
6.772182	3.23562e-92
6.771451	3.30931e-92
6.770721	3.38468e-92
6.769990	3.46177e-92
6.769260	3.54061e-92
6.768529	3.62125e-92
6.767799	3.70372e-92
6.767068	3.78807e-92
6.766338	3.87434e-92
6.765607	3.96258e-92
6.764877	4.05283e-92
6.764146	4.14513e-92
6.763416	4.23954e-92
6.762686	4.33609e-92
6.761955	4.43484e-92
6.761225	4.53585e-92
6.760494	4.63915e-92
6.759764	4.74481e-92
6.759033	4.85287e-92
6.758303	4.96339e-92
6.757572	5.07643e-92
6.756842	5.19204e-92
6.756111	5.31029e-92
6.755381	5.43123e-92
6.754650	5.55493e-92
6.753920	5.68144e-92
6.753189	5.81083e-92
6.752459	5.94317e-92
6.751729	6.07852e-92
6.750998	6.21696e-92
6.750268	6.35855e-92
6.749537	6.50336e-92
6.748807	6.65147e-92
6.748076	6.80296e-92
6.747346	6.95789e-92
6.746615	7.11636e-92
6.745885	7.27843e-92
6.745154	7.44419e-92
6.744424	7.61373e-92
6.743693	7.78713e-92
6.742963	7.96448e-92
6.742233	8.14586e-92
6.741502	8.33138e-92
6.740772	8.52112e-92
6.740041	8.71519e-92
6.739311	8.91367e-92
6.738580	9.11668e-92
6.737850	9.3243e-92
6.737119	9.53666e-92
6.736389	9.75385e-92
6.735658	9.97599e-92
6.734928	1.02032e-91
6.734197	1.04356e-91
6.733467	1.06732e-91
6.732737	1.09163e-91
6.732006	1.11649e-91
6.731276	1.14192e-91
6.730545	1.16792e-91
6.729815	1.19452e-91
6.729084	1.22173e-91
6.728354	1.24955e-91
6.727623	1.27801e-91
6.726893	1.30711e-91
6.726162	1.33688e-91
6.725432	1.36733e-91
6.724701	1.39847e-91
6.723971	1.43032e-91
6.723240	1.46289e-91
6.722510	1.49621e-91
6.721780	1.53028e-91
6.721049	1.56514e-91
6.720319	1.60078e-91
6.719588	1.63724e-91
6.718858	1.67452e-91
6.718127	1.71266e-91
6.717397	1.75166e-91
6.716666	1.79156e-91
6.715936	1.83236e-91
6.715205	1.87409e-91
6.714475	1.91677e-91
6.713744	1.96042e-91
6.713014	2.00507e-91
6.712284	2.05073e-91
6.711553	2.09743e-91
6.710823	2.1452e-91
6.710092	2.19406e-91
6.709362	2.24402e-91
6.708631	2.29513e-91
6.707901	2.3474e-91
6.707170	2.40086e-91
6.706440	2.45553e-91
6.705709	2.51146e-91
6.704979	2.56865e-91
6.704248	2.62715e-91
6.703518	2.68698e-91
6.702787	2.74817e-91
6.702057	2.81076e-91
6.701327	2.87477e-91
6.700596	2.94024e-91
6.699866	3.0072e-91
6.699135	3.07569e-91
6.698405	3.14573e-91
6.697674	3.21737e-91
6.696944	3.29064e-91
6.696213	3.36558e-91
6.695483	3.44223e-91
6.694752	3.52062e-91
6.694022	3.6008e-91
6.693291	3.68281e-91
6.692561	3.76668e-91
6.691831	3.85246e-91
6.691100	3.94019e-91
6.690370	4.02993e-91
6.689639	4.1217e-91
6.688909	4.21557e-91
6.688178	4.31157e-91
6.687448	4.40976e-91
6.686717	4.51019e-91
6.685987	4.6129e-91
6.685256	4.71795e-91
6.684526	4.8254e-91
6.683795	4.93529e-91
6.683065	5.04768e-91
6.682334	5.16264e-91
6.681604	5.28021e-91
6.680874	5.40046e-91
6.680143	5.52345e-91
6.679413	5.64923e-91
6.678682	5.77789e-91
6.677952	5.90947e-91
6.677221	6.04405e-91
6.676491	6.18169e-91
6.675760	6.32247e-91
6.675030	6.46646e-91
6.674299	6.61372e-91
6.673569	6.76434e-91
6.672838	6.91838e-91
6.672108	7.07594e-91
6.671378	7.23708e-91
6.670647	7.40189e-91
6.669917	7.57046e-91
6.669186	7.74286e-91
6.668456	7.9192e-91
6.667725	8.09954e-91
6.666995	8.284e-91
6.666264	8.47265e-91
6.665534	8.6656e-91
6.664803	8.86294e-91
6.664073	9.06478e-91
6.663342	9.27122e-91
6.662612	9.48235e-91
6.661882	9.6983e-91
6.661151	9.91916e-91
6.660421	1.0145e-90
6.659690	1.03761e-90
6.658960	1.06124e-90
6.658229	1.08541e-90
6.657499	1.11012e-90
6.656768	1.1354e-90
6.656038	1.16126e-90
6.655307	1.18771e-90
6.654577	1.21475e-90
6.653846	1.24242e-90
6.653116	1.27071e-90
6.652385	1.29965e-90
6.651655	1.32925e-90
6.650925	1.35952e-90
6.650194	1.39048e-90
6.649464	1.42214e-90
6.648733	1.45453e-90
6.648003	1.48765e-90
6.647272	1.52153e-90
6.646542	1.55618e-90
6.645811	1.59162e-90
6.645081	1.62787e-90
6.644350	1.66494e-90
6.643620	1.70285e-90
6.642889	1.74163e-90
6.642159	1.7813e-90
6.641429	1.82186e-90
6.640698	1.86335e-90
6.639968	1.90578e-90
6.639237	1.94918e-90
6.638507	1.99357e-90
6.637776	2.03897e-90
6.637046	2.0854e-90
6.636315	2.1329e-90
6.635585	2.18147e-90
6.634854	2.23115e-90
6.634124	2.28195e-90
6.633393	2.33392e-90
6.632663	2.38707e-90
6.631932	2.44143e-90
6.631202	2.49703e-90
6.630472	2.55389e-90
6.629741	2.61205e-90
6.629011	2.67154e-90
6.628280	2.73237e-90
6.627550	2.7946e-90
6.626819	2.85824e-90
6.626089	2.92333e-90
6.625358	2.9899e-90
6.624628	3.05799e-90
6.623897	3.12763e-90
6.623167	3.19885e-90
6.622436	3.2717e-90
6.621706	3.3462e-90
6.620976	3.4224e-90
6.620245	3.50034e-90
6.619515	3.58005e-90
6.618784	3.66158e-90
6.618054	3.74496e-90
6.617323	3.83024e-90
6.616593	3.91747e-90
6.615862	4.00668e-90
6.615132	4.09792e-90
6.614401	4.19124e-90
6.613671	4.28668e-90
6.612940	4.3843e-90
6.612210	4.48414e-90
6.611480	4.58626e-90
6.610749	4.6907e-90
6.610019	4.79752e-90
6.609288	4.90677e-90
6.608558	5.01851e-90
6.607827	5.13279e-90
6.607097	5.24967e-90
6.606366	5.36922e-90
6.605636	5.49149e-90
6.604905	5.61655e-90
6.604175	5.74445e-90
6.603444	5.87526e-90
6.602714	6.00905e-90
6.601983	6.14589e-90
6.601253	6.28585e-90
6.600523	6.42899e-90
6.599792	6.5754e-90
6.599062	6.72513e-90
6.598331	6.87828e-90
6.597601	7.03491e-90
6.596870	7.19511e-90
6.596140	7.35896e-90
6.595409	7.52654e-90
6.594679	7.69793e-90
6.593948	7.87323e-90
6.593218	8.05252e-90
6.592487	8.2359e-90
6.591757	8.42344e-90
6.591027	8.61526e-90
6.590296	8.81145e-90
6.589566	9.0121e-90
6.588835	9.21733e-90
6.588105	9.42723e-90
6.587374	9.6419e-90
6.586644	9.86147e-90
6.585913	1.0086e-89
6.585183	1.03157e-89
6.584452	1.05506e-89
6.583722	1.07909e-89
6.582991	1.10366e-89
6.582261	1.12879e-89
6.581530	1.1545e-89
6.580800	1.18079e-89
6.580070	1.20768e-89
6.579339	1.23518e-89
6.578609	1.26331e-89
6.577878	1.29207e-89
6.577148	1.3215e-89
6.576417	1.35159e-89
6.575687	1.38237e-89
6.574956	1.41385e-89
6.574226	1.44604e-89
6.573495	1.47897e-89
6.572765	1.51265e-89
6.572034	1.5471e-89
6.571304	1.58233e-89
6.570574	1.61836e-89
6.569843	1.65521e-89
6.569113	1.6929e-89
6.568382	1.73145e-89
6.567652	1.77088e-89
6.566921	1.81121e-89
6.566191	1.85245e-89
6.565460	1.89463e-89
6.564730	1.93778e-89
6.563999	1.9819e-89
6.563269	2.02704e-89
6.562538	2.07319e-89
6.561808	2.1204e-89
6.561077	2.16869e-89
6.560347	2.21807e-89
6.559617	2.26858e-89
6.558886	2.32024e-89
6.558156	2.37308e-89
6.557425	2.42712e-89
6.556695	2.48239e-89
6.555964	2.53891e-89
6.555234	2.59673e-89
6.554503	2.65586e-89
6.553773	2.71634e-89
6.553042	2.77819e-89
6.552312	2.84146e-89
6.551581	2.90616e-89
6.550851	2.97234e-89
6.550121	3.04002e-89
6.549390	3.10925e-89
6.548660	3.18005e-89
6.547929	3.25246e-89
6.547199	3.32653e-89
6.546468	3.40227e-89
6.545738	3.47975e-89
6.545007	3.55899e-89
6.544277	3.64003e-89
6.543546	3.72292e-89
6.542816	3.80769e-89
6.542085	3.8944e-89
6.541355	3.98308e-89
6.540625	4.07378e-89
6.539894	4.16655e-89
6.539164	4.26142e-89
6.538433	4.35846e-89
6.537703	4.45771e-89
6.536972	4.55921e-89
6.536242	4.66303e-89
6.535511	4.76922e-89
6.534781	4.87782e-89
6.534050	4.98889e-89
6.533320	5.10249e-89
6.532589	5.21868e-89
6.531859	5.33752e-89
6.531128	5.45906e-89
6.530398	5.58337e-89
6.529668	5.71051e-89
6.528937	5.84054e-89
6.528207	5.97354e-89
6.527476	6.10956e-89
6.526746	6.24868e-89
6.526015	6.39097e-89
6.525285	6.5365e-89
6.524554	6.68534e-89
6.523824	6.83757e-89
6.523093	6.99327e-89
6.522363	7.15251e-89
6.521632	7.31538e-89
6.520902	7.48196e-89
6.520172	7.65233e-89
6.519441	7.82658e-89
6.518711	8.0048e-89
6.517980	8.18707e-89
6.517250	8.3735e-89
6.516519	8.56417e-89
6.515789	8.75919e-89
6.515058	8.95864e-89
6.514328	9.16264e-89
6.513597	9.37128e-89
6.512867	9.58467e-89
6.512136	9.80292e-89
6.511406	1.00261e-88
6.510675	1.02544e-88
6.509945	1.04879e-88
6.509215	1.07268e-88
6.508484	1.0971e-88
6.507754	1.12208e-88
6.507023	1.14763e-88
6.506293	1.17377e-88
6.505562	1.20049e-88
6.504832	1.22783e-88
6.504101	1.25579e-88
6.503371	1.28438e-88
6.502640	1.31363e-88
6.501910	1.34354e-88
6.501179	1.37413e-88
6.500449	1.40542e-88
6.499719	1.43743e-88
6.498988	1.47016e-88
6.498258	1.50363e-88
6.497527	1.53787e-88
6.496797	1.57289e-88
6.496066	1.60871e-88
6.495336	1.64534e-88
6.494605	1.6828e-88
6.493875	1.72112e-88
6.493144	1.76031e-88
6.492414	1.80039e-88
6.491683	1.84139e-88
6.490953	1.88332e-88
6.490222	1.9262e-88
6.489492	1.97006e-88
6.488762	2.01492e-88
6.488031	2.0608e-88
6.487301	2.10773e-88
6.486570	2.15572e-88
6.485840	2.20481e-88
6.485109	2.25501e-88
6.484379	2.30636e-88
6.483648	2.35888e-88
6.482918	2.41259e-88
6.482187	2.46752e-88
6.481457	2.52371e-88
6.480726	2.58117e-88
6.479996	2.63995e-88
6.479266	2.70006e-88
6.478535	2.76154e-88
6.477805	2.82442e-88
6.477074	2.88874e-88
6.476344	2.95451e-88
6.475613	3.02179e-88
6.474883	3.09059e-88
6.474152	3.16097e-88
6.473422	3.23294e-88
6.472691	3.30656e-88
6.471961	3.38185e-88
6.471230	3.45885e-88
6.470500	3.53761e-88
6.469770	3.61816e-88
6.469039	3.70055e-88
6.468309	3.78481e-88
6.467578	3.87099e-88
6.466848	3.95913e-88
6.466117	4.04928e-88
6.465387	4.14148e-88
6.464656	4.23578e-88
6.463926	4.33223e-88
6.463195	4.43088e-88
6.462465	4.53177e-88
6.461734	4.63496e-88
6.461004	4.74049e-88
6.460273	4.84843e-88
6.459543	4.95883e-88
6.458813	5.07174e-88
6.458082	5.18723e-88
6.457352	5.30534e-88
6.456621	5.42614e-88
6.455891	5.54969e-88
6.455160	5.67606e-88
6.454430	5.8053e-88
6.453699	5.93749e-88
6.452969	6.07268e-88
6.452238	6.21095e-88
6.451508	6.35238e-88
6.450777	6.49702e-88
6.450047	6.64495e-88
6.449317	6.79626e-88
6.448586	6.95101e-88
6.447856	7.10928e-88
6.447125	7.27115e-88
6.446395	7.43672e-88
6.445664	7.60605e-88
6.444934	7.77923e-88
6.444203	7.95636e-88
6.443473	8.13753e-88
6.442742	8.32281e-88
6.442012	8.51232e-88
6.441281	8.70614e-88
6.440551	8.90438e-88
6.439820	9.10713e-88
6.439090	9.31449e-88
6.438360	9.52658e-88
6.437629	9.74349e-88
6.436899	9.96535e-88
6.436168	1.01923e-87
6.435438	1.04243e-87
6.434707	1.06617e-87
6.433977	1.09044e-87
6.433246	1.11527e-87
6.432516	1.14067e-87
6.431785	1.16664e-87
6.431055	1.1932e-87
6.430324	1.22037e-87
6.429594	1.24816e-87
6.428864	1.27658e-87
6.428133	1.30565e-87
6.427403	1.33537e-87
6.426672	1.36578e-87
6.425942	1.39688e-87
6.425211	1.42868e-87
6.424481	1.46121e-87
6.423750	1.49448e-87
6.423020	1.52851e-87
6.422289	1.56332e-87
6.421559	1.59891e-87
6.420828	1.63532e-87
6.420098	1.67255e-87
6.419367	1.71063e-87
6.418637	1.74958e-87
6.417907	1.78942e-87
6.417176	1.83016e-87
6.416446	1.87183e-87
6.415715	1.91445e-87
6.414985	1.95805e-87
6.414254	2.00263e-87
6.413524	2.04823e-87
6.412793	2.09486e-87
6.412063	2.14256e-87
6.411332	2.19134e-87
6.410602	2.24124e-87
6.409871	2.29227e-87
6.409141	2.34446e-87
6.408411	2.39784e-87
6.407680	2.45244e-87
6.406950	2.50828e-87
6.406219	2.56539e-87
6.405489	2.6238e-87
6.404758	2.68354e-87
6.404028	2.74464e-87
6.403297	2.80714e-87
6.402567	2.87105e-87
6.401836	2.93642e-87
6.401106	3.00328e-87
6.400375	3.07166e-87
6.399645	3.1416e-87
6.398915	3.21313e-87
6.398184	3.28629e-87
6.397454	3.36112e-87
6.396723	3.43764e-87
6.395993	3.51592e-87
6.395262	3.59597e-87
6.394532	3.67784e-87
6.393801	3.76158e-87
6.393071	3.84723e-87
6.392340	3.93483e-87
6.391610	4.02442e-87
6.390879	4.11605e-87
6.390149	4.20977e-87
6.389418	4.30562e-87
6.388688	4.40365e-87
6.387958	4.50391e-87
6.387227	4.60646e-87
6.386497	4.71134e-87
6.385766	4.81862e-87
6.385036	4.92833e-87
6.384305	5.04054e-87
6.383575	5.15531e-87
6.382844	5.27268e-87
6.382114	5.39274e-87
6.381383	5.51552e-87
6.380653	5.6411e-87
6.379922	5.76954e-87
6.379192	5.9009e-87
6.378462	6.03526e-87
6.377731	6.17267e-87
6.377001	6.31321e-87
6.376270	6.45695e-87
6.375540	6.60397e-87
6.374809	6.75433e-87
6.374079	6.90812e-87
6.373348	7.0654e-87
6.372618	7.22627e-87
6.371887	7.3908e-87
6.371157	7.55908e-87
6.370426	7.73118e-87
6.369696	7.90721e-87
6.368965	8.08724e-87
6.368235	8.27138e-87
6.367505	8.4597e-87
6.366774	8.65231e-87
6.366044	8.84931e-87
6.365313	9.0508e-87
6.364583	9.25687e-87
6.363852	9.46763e-87
6.363122	9.68319e-87
6.362391	9.90366e-87
6.361661	1.01291e-86
6.360930	1.03598e-86
6.360200	1.05956e-86
6.359469	1.08369e-86
6.358739	1.10836e-86
6.358009	1.1336e-86
6.357278	1.15941e-86
6.356548	1.1858e-86
6.355817	1.2128e-86
6.355087	1.24042e-86
6.354356	1.26866e-86
6.353626	1.29754e-86
6.352895	1.32709e-86
6.352165	1.3573e-86
6.351434	1.3882e-86
6.350704	1.41981e-86
6.349973	1.45214e-86
6.349243	1.4852e-86
6.348512	1.51901e-86
6.347782	1.5536e-86
6.347052	1.58897e-86
6.346321	1.62515e-86
6.345591	1.66215e-86
6.344860	1.69999e-86
6.344130	1.7387e-86
6.343399	1.77828e-86
6.342669	1.81877e-86
6.341938	1.86018e-86
6.341208	1.90253e-86
6.340477	1.94585e-86
6.339747	1.99015e-86
6.339016	2.03546e-86
6.338286	2.08181e-86
6.337556	2.1292e-86
6.336825	2.17768e-86
6.336095	2.22726e-86
6.335364	2.27797e-86
6.334634	2.32984e-86
6.333903	2.38288e-86
6.333173	2.43713e-86
6.332442	2.49262e-86
6.331712	2.54937e-86
6.330981	2.60742e-86
6.330251	2.66678e-86
6.329520	2.7275e-86
6.328790	2.7896e-86
6.328060	2.85311e-86
6.327329	2.91807e-86
6.326599	2.9845e-86
6.325868	3.05245e-86
6.325138	3.12195e-86
6.324407	3.19303e-86
6.323677	3.26573e-86
6.322946	3.34008e-86
6.322216	3.41612e-86
6.321485	3.4939e-86
6.320755	3.57345e-86
6.320024	3.65481e-86
6.319294	3.73802e-86
6.318563	3.82312e-86
6.317833	3.91016e-86
6.317103	3.99919e-86
6.316372	4.09024e-86
6.315642	4.18336e-86
6.314911	4.27861e-86
6.314181	4.37602e-86
6.313450	4.47565e-86
6.312720	4.57755e-86
6.311989	4.68177e-86
6.311259	4.78836e-86
6.310528	4.89737e-86
6.309798	5.00887e-86
6.309067	5.12291e-86
6.308337	5.23955e-86
6.307607	5.35884e-86
6.306876	5.48084e-86
6.306146	5.60563e-86
6.305415	5.73325e-86
6.304685	5.86378e-86
6.303954	5.99728e-86
6.303224	6.13382e-86
6.302493	6.27347e-86
6.301763	6.4163e-86
6.301032	6.56238e-86
6.300302	6.71179e-86
6.299571	6.86459e-86
6.298841	7.02088e-86
6.298110	7.18073e-86
6.297380	7.34421e-86
6.296650	7.51142e-86
6.295919	7.68243e-86
6.295189	7.85733e-86
6.294458	8.03622e-86
6.293728	8.21918e-86
6.292997	8.40631e-86
6.292267	8.59769e-86
6.291536	8.79344e-86
6.290806	8.99363e-86
6.290075	9.19839e-86
6.289345	9.40781e-86
6.288614	9.622e-86
6.287884	9.84106e-86
6.287154	1.00651e-85
6.286423	1.02943e-85
6.285693	1.05286e-85
6.284962	1.07683e-85
6.284232	1.10135e-85
6.283501	1.12642e-85
6.282771	1.15207e-85
6.282040	1.1783e-85
6.281310	1.20512e-85
6.280579	1.23256e-85
6.279849	1.26062e-85
6.279118	1.28932e-85
6.278388	1.31867e-85
6.277658	1.3487e-85
6.276927	1.3794e-85
6.276197	1.41081e-85
6.275466	1.44293e-85
6.274736	1.47578e-85
6.274005	1.50937e-85
6.273275	1.54374e-85
6.272544	1.57888e-85
6.271814	1.61483e-85
6.271083	1.65159e-85
6.270353	1.68919e-85
6.269622	1.72765e-85
6.268892	1.76698e-85
6.268161	1.80721e-85
6.267431	1.84836e-85
6.266701	1.89044e-85
6.265970	1.93347e-85
6.265240	1.97749e-85
6.264509	2.02251e-85
6.263779	2.06856e-85
6.263048	2.11565e-85
6.262318	2.16382e-85
6.261587	2.21308e-85
6.260857	2.26346e-85
6.260126	2.315e-85
6.259396	2.3677e-85
6.258665	2.4216e-85
6.257935	2.47673e-85
6.257205	2.53312e-85
6.256474	2.59079e-85
6.255744	2.64977e-85
6.255013	2.7101e-85
6.254283	2.7718e-85
6.253552	2.8349e-85
6.252822	2.89944e-85
6.252091	2.96545e-85
6.251361	3.03296e-85
6.250630	3.10201e-85
6.249900	3.17263e-85
6.249169	3.24486e-85
6.248439	3.31873e-85
6.247708	3.39429e-85
6.246978	3.47156e-85
6.246248	3.5506e-85
6.245517	3.63143e-85
6.244787	3.7141e-85
6.244056	3.79866e-85
6.243326	3.88514e-85
6.242595	3.97359e-85
6.241865	4.06405e-85
6.241134	4.15657e-85
6.240404	4.2512e-85
6.239673	4.34798e-85
6.238943	4.44697e-85
6.238212	4.54821e-85
6.237482	4.65175e-85
6.236752	4.75765e-85
6.236021	4.86597e-85
6.235291	4.97674e-85
6.234560	5.09004e-85
6.233830	5.20592e-85
6.233099	5.32444e-85
6.232369	5.44566e-85
6.231638	5.56963e-85
6.230908	5.69643e-85
6.230177	5.82611e-85
6.229447	5.95875e-85
6.228716	6.0944e-85
6.227986	6.23315e-85
6.227255	6.37505e-85
6.226525	6.52018e-85
6.225795	6.66862e-85
6.225064	6.82043e-85
6.224334	6.97571e-85
6.223603	7.13451e-85
6.222873	7.29694e-85
6.222142	7.46305e-85
6.221412	7.63296e-85
6.220681	7.80672e-85
6.219951	7.98445e-85
6.219220	8.16622e-85
6.218490	8.35213e-85
6.217759	8.54227e-85
6.217029	8.73674e-85
6.216299	8.93564e-85
6.215568	9.13906e-85
6.214838	9.34712e-85
6.214107	9.55991e-85
6.213377	9.77754e-85
6.212646	1.00001e-84
6.211916	1.02278e-84
6.211185	1.04606e-84
6.210455	1.06988e-84
6.209724	1.09423e-84
6.208994	1.11914e-84
6.208263	1.14462e-84
6.207533	1.17068e-84
6.206803	1.19733e-84
6.206072	1.22459e-84
6.205342	1.25247e-84
6.204611	1.28098e-84
6.203881	1.31014e-84
6.203150	1.33997e-84
6.202420	1.37047e-84
6.201689	1.40167e-84
6.200959	1.43358e-84
6.200228	1.46622e-84
6.199498	1.49959e-84
6.198767	1.53373e-84
6.198037	1.56865e-84
6.197306	1.60436e-84
6.196576	1.64088e-84
6.195846	1.67824e-84
6.195115	1.71644e-84
6.194385	1.75552e-84
6.193654	1.79548e-84
6.192924	1.83636e-84
6.192193	1.87816e-84
6.191463	1.92092e-84
6.190732	1.96465e-84
6.190002	2.00937e-84
6.189271	2.05512e-84
6.188541	2.1019e-84
6.187810	2.14975e-84
6.187080	2.19869e-84
6.186350	2.24874e-84
6.185619	2.29994e-84
6.184889	2.35229e-84
6.184158	2.40584e-84
6.183428	2.46061e-84
6.182697	2.51663e-84
6.181967	2.57392e-84
6.181236	2.63252e-84
6.180506	2.69244e-84
6.179775	2.75374e-84
6.179045	2.81643e-84
6.178314	2.88054e-84
6.177584	2.94612e-84
6.176853	3.01318e-84
6.176123	3.08178e-84
6.175393	3.15193e-84
6.174662	3.22369e-84
6.173932	3.29707e-84
6.173201	3.37213e-84
6.172471	3.4489e-84
6.171740	3.52741e-84
6.171010	3.60771e-84
6.170279	3.68984e-84
6.169549	3.77384e-84
6.168818	3.85975e-84
6.168088	3.94761e-84
6.167357	4.03748e-84
6.166627	4.12939e-84
6.165897	4.22339e-84
6.165166	4.31954e-84
6.164436	4.41787e-84
6.163705	4.51844e-84
6.162975	4.6213e-84
6.162244	4.7265e-84
6.161514	4.8341e-84
6.160783	4.94415e-84
6.160053	5.0567e-84
6.159322	5.17181e-84
6.158592	5.28954e-84
6.157861	5.40996e-84
6.157131	5.53311e-84
6.156400	5.65907e-84
6.155670	5.78789e-84
6.154940	5.91965e-84
6.154209	6.05441e-84
6.153479	6.19223e-84
6.152748	6.3332e-84
6.152018	6.47737e-84
6.151287	6.62482e-84
6.150557	6.77563e-84
6.149826	6.92987e-84
6.149096	7.08763e-84
6.148365	7.24897e-84
6.147635	7.41399e-84
6.146904	7.58276e-84
6.146174	7.75538e-84
6.145444	7.93192e-84
6.144713	8.11249e-84
6.143983	8.29716e-84
6.143252	8.48604e-84
6.142522	8.67922e-84
6.141791	8.87679e-84
6.141061	9.07886e-84
6.140330	9.28554e-84
6.139600	9.49691e-84
6.138869	9.7131e-84
6.138139	9.93421e-84
6.137408	1.01604e-83
6.136678	1.03916e-83
6.135948	1.06282e-83
6.135217	1.08701e-83
6.134487	1.11176e-83
6.133756	1.13707e-83
6.133026	1.16295e-83
6.132295	1.18942e-83
6.131565	1.2165e-83
6.130834	1.24419e-83
6.130104	1.27252e-83
6.129373	1.30148e-83
6.128643	1.33111e-83
6.127912	1.36141e-83
6.127182	1.3924e-83
6.126451	1.4241e-83
6.125721	1.45652e-83
6.124991	1.48967e-83
6.124260	1.52358e-83
6.123530	1.55827e-83
6.122799	1.59374e-83
6.122069	1.63002e-83
6.121338	1.66712e-83
6.120608	1.70507e-83
6.119877	1.74389e-83
6.119147	1.78358e-83
6.118416	1.82418e-83
6.117686	1.86571e-83
6.116955	1.90818e-83
6.116225	1.95162e-83
6.115495	1.99604e-83
6.114764	2.04148e-83
6.114034	2.08795e-83
6.113303	2.13548e-83
6.112573	2.18409e-83
6.111842	2.23381e-83
6.111112	2.28466e-83
6.110381	2.33667e-83
6.109651	2.38986e-83
6.108920	2.44426e-83
6.108190	2.4999e-83
6.107459	2.5568e-83
6.106729	2.61501e-83
6.105998	2.67453e-83
6.105268	2.73541e-83
6.104538	2.79768e-83
6.103807	2.86137e-83
6.103077	2.9265e-83
6.102346	2.99312e-83
6.101616	3.06125e-83
6.100885	3.13094e-83
6.100155	3.20221e-83
6.099424	3.2751e-83
6.098694	3.34965e-83
6.097963	3.4259e-83
6.097233	3.50389e-83
6.096502	3.58365e-83
6.095772	3.66522e-83
6.095042	3.74865e-83
6.094311	3.83399e-83
6.093581	3.92126e-83
6.092850	4.01052e-83
6.092120	4.10181e-83
6.091389	4.19518e-83
6.090659	4.29068e-83
6.089928	4.38835e-83
6.089198	4.48824e-83
6.088467	4.59041e-83
6.087737	4.6949e-83
6.087006	4.80177e-83
6.086276	4.91107e-83
6.085545	5.02286e-83
6.084815	5.1372e-83
6.084085	5.25414e-83
6.083354	5.37374e-83
6.082624	5.49606e-83
6.081893	5.62117e-83
6.081163	5.74912e-83
6.080432	5.87999e-83
6.079702	6.01383e-83
6.078971	6.15073e-83
6.078241	6.29074e-83
6.077510	6.43393e-83
6.076780	6.58039e-83
6.076049	6.73017e-83
6.075319	6.88337e-83
6.074589	7.04006e-83
6.073858	7.20031e-83
6.073128	7.36421e-83
6.072397	7.53184e-83
6.071667	7.70328e-83
6.070936	7.87863e-83
6.070206	8.05797e-83
6.069475	8.24139e-83
6.068745	8.42899e-83
6.068014	8.62086e-83
6.067284	8.81709e-83
6.066553	9.01779e-83
6.065823	9.22306e-83
6.065093	9.433e-83
6.064362	9.64772e-83
6.063632	9.86733e-83
6.062901	1.00919e-82
6.062171	1.03217e-82
6.061440	1.05566e-82
6.060710	1.07969e-82
6.059979	1.10427e-82
6.059249	1.1294e-82
6.058518	1.15511e-82
6.057788	1.1814e-82
6.057057	1.2083e-82
6.056327	1.2358e-82
6.055596	1.26393e-82
6.054866	1.2927e-82
6.054136	1.32212e-82
6.053405	1.35222e-82
6.052675	1.383e-82
6.051944	1.41448e-82
6.051214	1.44668e-82
6.050483	1.47961e-82
6.049753	1.51329e-82
6.049022	1.54773e-82
6.048292	1.58296e-82
6.047561	1.61899e-82
6.046831	1.65585e-82
6.046100	1.69354e-82
6.045370	1.73208e-82
6.044640	1.77151e-82
6.043909	1.81183e-82
6.043179	1.85308e-82
6.042448	1.89526e-82
6.041718	1.9384e-82
6.040987	1.98252e-82
6.040257	2.02765e-82
6.039526	2.0738e-82
6.038796	2.121e-82
6.038065	2.16928e-82
6.037335	2.21866e-82
6.036604	2.26916e-82
6.035874	2.32081e-82
6.035143	2.37364e-82
6.034413	2.42767e-82
6.033683	2.48293e-82
6.032952	2.53944e-82
6.032222	2.59724e-82
6.031491	2.65636e-82
6.030761	2.71683e-82
6.030030	2.77867e-82
6.029300	2.84192e-82
6.028569	2.9066e-82
6.027839	2.97276e-82
6.027108	3.04043e-82
6.026378	3.10964e-82
6.025647	3.18042e-82
6.024917	3.25281e-82
6.024187	3.32685e-82
6.023456	3.40257e-82
6.022726	3.48002e-82
6.021995	3.55923e-82
6.021265	3.64025e-82
6.020534	3.72311e-82
6.019804	3.80785e-82
6.019073	3.89453e-82
6.018343	3.98317e-82
6.017612	4.07384e-82
6.016882	4.16656e-82
6.016151	4.2614e-82
6.015421	4.3584e-82
6.014690	4.4576e-82
6.013960	4.55907e-82
6.013230	4.66284e-82
6.012499	4.76897e-82
6.011769	4.87752e-82
6.011038	4.98854e-82
6.010308	5.10209e-82
6.009577	5.21822e-82
6.008847	5.33699e-82
6.008116	5.45847e-82
6.007386	5.58272e-82
6.006655	5.70979e-82
6.005925	5.83975e-82
6.005194	5.97267e-82
6.004464	6.10862e-82
6.003734	6.24766e-82
6.003003	6.38987e-82
6.002273	6.53531e-82
6.001542	6.68406e-82
6.000812	6.8362e-82
6.000081	6.9918e-82
5.999351	7.15094e-82
5.998620	7.31371e-82
5.997890	7.48018e-82
5.997159	7.65044e-82
5.996429	7.82457e-82
5.995698	8.00267e-82
5.994968	8.18482e-82
5.994238	8.37112e-82
5.993507	8.56166e-82
5.992777	8.75653e-82
5.992046	8.95584e-82
5.991316	9.15969e-82
5.990585	9.36817e-82
5.989855	9.5814e-82
5.989124	9.79949e-82
5.988394	1.00225e-81
5.987663	1.02507e-81
5.986933	1.0484e-81
5.986202	1.07226e-81
5.985472	1.09667e-81
5.984741	1.12163e-81
5.984011	1.14716e-81
5.983281	1.17327e-81
5.982550	1.19997e-81
5.981820	1.22728e-81
5.981089	1.25522e-81
5.980359	1.28379e-81
5.979628	1.31301e-81
5.978898	1.34289e-81
5.978167	1.37346e-81
5.977437	1.40472e-81
5.976706	1.43669e-81
5.975976	1.46939e-81
5.975245	1.50284e-81
5.974515	1.53705e-81
5.973785	1.57203e-81
5.973054	1.60781e-81
5.972324	1.64441e-81
5.971593	1.68183e-81
5.970863	1.72011e-81
5.970132	1.75926e-81
5.969402	1.79931e-81
5.968671	1.84026e-81
5.967941	1.88215e-81
5.967210	1.92499e-81
5.966480	1.9688e-81
5.965749	2.01361e-81
5.965019	2.05944e-81
5.964288	2.10632e-81
5.963558	2.15426e-81
5.962828	2.20329e-81
5.962097	2.25344e-81
5.961367	2.30473e-81
5.960636	2.35718e-81
5.959906	2.41084e-81
5.959175	2.46571e-81
5.958445	2.52183e-81
5.957714	2.57923e-81
5.956984	2.63793e-81
5.956253	2.69797e-81
5.955523	2.75938e-81
5.954792	2.82218e-81
5.954062	2.88642e-81
5.953332	2.95211e-81
5.952601	3.01931e-81
5.951871	3.08803e-81
5.951140	3.15831e-81
5.950410	3.2302e-81
5.949679	3.30372e-81
5.948949	3.37891e-81
5.948218	3.45582e-81
5.947488	3.53447e-81
5.946757	3.61492e-81
5.946027	3.69719e-81
5.945296	3.78134e-81
5.944566	3.86741e-81
5.943835	3.95543e-81
5.943105	4.04546e-81
5.942375	4.13753e-81
5.941644	4.2317e-81
5.940914	4.32802e-81
5.940183	4.42652e-81
5.939453	4.52727e-81
5.938722	4.63031e-81
5.937992	4.7357e-81
5.937261	4.84349e-81
5.936531	4.95372e-81
5.935800	5.06647e-81
5.935070	5.18179e-81
5.934339	5.29972e-81
5.933609	5.42034e-81
5.932879	5.54371e-81
5.932148	5.66989e-81
5.931418	5.79893e-81
5.930687	5.93092e-81
5.929957	6.06591e-81
5.929226	6.20397e-81
5.928496	6.34517e-81
5.927765	6.48958e-81
5.927035	6.63729e-81
5.926304	6.78835e-81
5.925574	6.94285e-81
5.924843	7.10087e-81
5.924113	7.26248e-81
5.923383	7.42778e-81
5.922652	7.59683e-81
5.921922	7.76974e-81
5.921191	7.94657e-81
5.920461	8.12744e-81
5.919730	8.31241e-81
5.919000	8.5016e-81
5.918269	8.6951e-81
5.917539	8.893e-81
5.916808	9.0954e-81
5.916078	9.30241e-81
5.915347	9.51413e-81
5.914617	9.73066e-81
5.913886	9.95213e-81
5.913156	1.01786e-80
5.912426	1.04103e-80
5.911695	1.06472e-80
5.910965	1.08896e-80
5.910234	1.11374e-80
5.909504	1.13909e-80
5.908773	1.16501e-80
5.908043	1.19153e-80
5.907312	1.21865e-80
5.906582	1.24638e-80
5.905851	1.27475e-80
5.905121	1.30376e-80
5.904390	1.33344e-80
5.903660	1.36378e-80
5.902930	1.39482e-80
5.902199	1.42657e-80
5.901469	1.45904e-80
5.900738	1.49224e-80
5.900008	1.52621e-80
5.899277	1.56094e-80
5.898547	1.59647e-80
5.897816	1.6328e-80
5.897086	1.66996e-80
5.896355	1.70797e-80
5.895625	1.74684e-80
5.894894	1.7866e-80
5.894164	1.82726e-80
5.893433	1.86885e-80
5.892703	1.91138e-80
5.891973	1.95488e-80
5.891242	1.99937e-80
5.890512	2.04488e-80
5.889781	2.09142e-80
5.889051	2.13902e-80
5.888320	2.1877e-80
5.887590	2.23749e-80
5.886859	2.28841e-80
5.886129	2.3405e-80
5.885398	2.39376e-80
5.884668	2.44824e-80
5.883937	2.50396e-80
5.883207	2.56095e-80
5.882477	2.61923e-80
5.881746	2.67885e-80
5.881016	2.73981e-80
5.880285	2.80217e-80
5.879555	2.86594e-80
5.878824	2.93117e-80
5.878094	2.99788e-80
5.877363	3.06611e-80
5.876633	3.13589e-80
5.875902	3.20726e-80
5.875172	3.28025e-80
5.874441	3.35491e-80
5.873711	3.43126e-80
5.872981	3.50935e-80
5.872250	3.58922e-80
5.871520	3.67091e-80
5.870789	3.75445e-80
5.870059	3.8399e-80
5.869328	3.92729e-80
5.868598	4.01667e-80
5.867867	4.10808e-80
5.867137	4.20158e-80
5.866406	4.2972e-80
5.865676	4.395e-80
5.864945	4.49502e-80
5.864215	4.59733e-80
5.863484	4.70195e-80
5.862754	4.80896e-80
5.862024	4.91841e-80
5.861293	5.03035e-80
5.860563	5.14483e-80
5.859832	5.26192e-80
5.859102	5.38167e-80
5.858371	5.50415e-80
5.857641	5.62942e-80
5.856910	5.75753e-80
5.856180	5.88857e-80
5.855449	6.02258e-80
5.854719	6.15964e-80
5.853988	6.29983e-80
5.853258	6.4432e-80
5.852528	6.58984e-80
5.851797	6.73981e-80
5.851067	6.8932e-80
5.850336	7.05008e-80
5.849606	7.21053e-80
5.848875	7.37463e-80
5.848145	7.54246e-80
5.847414	7.71411e-80
5.846684	7.88967e-80
5.845953	8.06923e-80
5.845223	8.25287e-80
5.844492	8.44069e-80
5.843762	8.63279e-80
5.843031	8.82925e-80
5.842301	9.03019e-80
5.841571	9.2357e-80
5.840840	9.44589e-80
5.840110	9.66086e-80
5.839379	9.88072e-80
5.838649	1.01056e-79
5.837918	1.03356e-79
5.837188	1.05708e-79
5.836457	1.08114e-79
5.835727	1.10574e-79
5.834996	1.1309e-79
5.834266	1.15664e-79
5.833535	1.18296e-79
5.832805	1.20989e-79
5.832075	1.23742e-79
5.831344	1.26558e-79
5.830614	1.29438e-79
5.829883	1.32384e-79
5.829153	1.35397e-79
5.828422	1.38478e-79
5.827692	1.4163e-79
5.826961	1.44853e-79
5.826231	1.4815e-79
5.825500	1.51521e-79
5.824770	1.54969e-79
5.824039	1.58496e-79
5.823309	1.62103e-79
5.822578	1.65792e-79
5.821848	1.69565e-79
5.821118	1.73424e-79
5.820387	1.77371e-79
5.819657	1.81408e-79
5.818926	1.85536e-79
5.818196	1.89758e-79
5.817465	1.94077e-79
5.816735	1.98494e-79
5.816004	2.03011e-79
5.815274	2.07631e-79
5.814543	2.12356e-79
5.813813	2.17189e-79
5.813082	2.22131e-79
5.812352	2.27187e-79
5.811622	2.32357e-79
5.810891	2.37645e-79
5.810161	2.43053e-79
5.809430	2.48584e-79
5.808700	2.54241e-79
5.807969	2.60027e-79
5.807239	2.65945e-79
5.806508	2.71997e-79
5.805778	2.78187e-79
5.805047	2.84518e-79
5.804317	2.90993e-79
5.803586	2.97615e-79
5.802856	3.04388e-79
5.802126	3.11315e-79
5.801395	3.18399e-79
5.800665	3.25645e-79
5.799934	3.33056e-79
5.799204	3.40636e-79
5.798473	3.48387e-79
5.797743	3.56316e-79
5.797012	3.64425e-79
5.796282	3.72718e-79
5.795551	3.812e-79
5.794821	3.89875e-79
5.794090	3.98747e-79
5.793360	4.07822e-79
5.792629	4.17103e-79
5.791899	4.26595e-79
5.791169	4.36303e-79
5.790438	4.46232e-79
5.789708	4.56387e-79
5.788977	4.66773e-79
5.788247	4.77395e-79
5.787516	4.88259e-79
5.786786	4.9937e-79
5.786055	5.10735e-79
5.785325	5.22357e-79
5.784594	5.34245e-79
5.783864	5.46402e-79
5.783133	5.58837e-79
5.782403	5.71554e-79
5.781673	5.84561e-79
5.780942	5.97864e-79
5.780212	6.11469e-79
5.779481	6.25384e-79
5.778751	6.39616e-79
5.778020	6.54172e-79
5.777290	6.69059e-79
5.776559	6.84284e-79
5.775829	6.99856e-79
5.775098	7.15783e-79
5.774368	7.32072e-79
5.773637	7.48731e-79
5.772907	7.6577e-79
5.772176	7.83196e-79
5.771446	8.01019e-79
5.770716	8.19248e-79
5.769985	8.37891e-79
5.769255	8.56959e-79
5.768524	8.7646e-79
5.767794	8.96405e-79
5.767063	9.16804e-79
5.766333	9.37668e-79
5.765602	9.59006e-79
5.764872	9.80829e-79
5.764141	1.00315e-78
5.763411	1.02598e-78
5.762680	1.04933e-78
5.761950	1.0732e-78
5.761220	1.09763e-78
5.760489	1.1226e-78
5.759759	1.14815e-78
5.759028	1.17428e-78
5.758298	1.201e-78
5.757567	1.22833e-78
5.756837	1.25628e-78
5.756106	1.28487e-78
5.755376	1.31411e-78
5.754645	1.34402e-78
5.753915	1.3746e-78
5.753184	1.40588e-78
5.752454	1.43787e-78
5.751723	1.4706e-78
5.750993	1.50406e-78
5.750263	1.53829e-78
5.749532	1.57329e-78
5.748802	1.60909e-78
5.748071	1.64571e-78
5.747341	1.68316e-78
5.746610	1.72146e-78
5.745880	1.76064e-78
5.745149	1.8007e-78
5.744419	1.84168e-78
5.743688	1.88359e-78
5.742958	1.92645e-78
5.742227	1.97029e-78
5.741497	2.01513e-78
5.740767	2.06098e-78
5.740036	2.10788e-78
5.739306	2.15585e-78
5.738575	2.20491e-78
5.737845	2.25508e-78
5.737114	2.3064e-78
5.736384	2.35888e-78
5.735653	2.41256e-78
5.734923	2.46746e-78
5.734192	2.52361e-78
5.733462	2.58104e-78
5.732731	2.63977e-78
5.732001	2.69984e-78
5.731271	2.76128e-78
5.730540	2.82411e-78
5.729810	2.88838e-78
5.729079	2.95411e-78
5.728349	3.02133e-78
5.727618	3.09008e-78
5.726888	3.1604e-78
5.726157	3.23232e-78
5.725427	3.30587e-78
5.724696	3.3811e-78
5.723966	3.45804e-78
5.723235	3.53673e-78
5.722505	3.61721e-78
5.721774	3.69952e-78
5.721044	3.7837e-78
5.720314	3.8698e-78
5.719583	3.95786e-78
5.718853	4.04793e-78
5.718122	4.14004e-78
5.717392	4.23425e-78
5.716661	4.3306e-78
5.715931	4.42914e-78
5.715200	4.52993e-78
5.714470	4.63301e-78
5.713739	4.73844e-78
5.713009	4.84626e-78
5.712278	4.95654e-78
5.711548	5.06933e-78
5.710818	5.18468e-78
5.710087	5.30266e-78
5.709357	5.42333e-78
5.708626	5.54674e-78
5.707896	5.67295e-78
5.707165	5.80204e-78
5.706435	5.93407e-78
5.705704	6.0691e-78
5.704974	6.20721e-78
5.704243	6.34845e-78
5.703513	6.49291e-78
5.702782	6.64066e-78
5.702052	6.79177e-78
5.701321	6.94632e-78
5.700591	7.10438e-78
5.699861	7.26604e-78
5.699130	7.43138e-78
5.698400	7.60048e-78
5.697669	7.77343e-78
5.696939	7.95032e-78
5.696208	8.13123e-78
5.695478	8.31625e-78
5.694747	8.50549e-78
5.694017	8.69903e-78
5.693286	8.89698e-78
5.692556	9.09943e-78
5.691825	9.30649e-78
5.691095	9.51825e-78
5.690365	9.73484e-78
5.689634	9.95636e-78
5.688904	1.01829e-77
5.688173	1.04146e-77
5.687443	1.06516e-77
5.686712	1.0894e-77
5.685982	1.11419e-77
5.685251	1.13954e-77
5.684521	1.16547e-77
5.683790	1.19199e-77
5.683060	1.21911e-77
5.682329	1.24685e-77
5.681599	1.27523e-77
5.680868	1.30424e-77
5.680138	1.33392e-77
5.679408	1.36427e-77
5.678677	1.39532e-77
5.677947	1.42707e-77
5.677216	1.45954e-77
5.676486	1.49275e-77
5.675755	1.52672e-77
5.675025	1.56146e-77
5.674294	1.59699e-77
5.673564	1.63333e-77
5.672833	1.67049e-77
5.672103	1.7085e-77
5.671372	1.74738e-77
5.670642	1.78714e-77
5.669912	1.82781e-77
5.669181	1.8694e-77
5.668451	1.91193e-77
5.667720	1.95544e-77
5.666990	1.99993e-77
5.666259	2.04544e-77
5.665529	2.09198e-77
5.664798	2.13959e-77
5.664068	2.18827e-77
5.663337	2.23806e-77
5.662607	2.28899e-77
5.661876	2.34107e-77
5.661146	2.39434e-77
5.660416	2.44882e-77
5.659685	2.50454e-77
5.658955	2.56153e-77
5.658224	2.61982e-77
5.657494	2.67943e-77
5.656763	2.7404e-77
5.656033	2.80275e-77
5.655302	2.86653e-77
5.654572	2.93175e-77
5.653841	2.99846e-77
5.653111	3.06669e-77
5.652380	3.13647e-77
5.651650	3.20784e-77
5.650919	3.28083e-77
5.650189	3.35548e-77
5.649459	3.43183e-77
5.648728	3.50992e-77
5.647998	3.58978e-77
5.647267	3.67147e-77
5.646537	3.75501e-77
5.645806	3.84045e-77
5.645076	3.92783e-77
5.644345	4.01721e-77
5.643615	4.10861e-77
5.642884	4.2021e-77
5.642154	4.29771e-77
5.641423	4.3955e-77
5.640693	4.49552e-77
5.639963	4.59781e-77
5.639232	4.70242e-77
5.638502	4.80942e-77
5.637771	4.91885e-77
5.637041	5.03078e-77
5.636310	5.14525e-77
5.635580	5.26232e-77
5.634849	5.38206e-77
5.634119	5.50452e-77
5.633388	5.62976e-77
5.632658	5.75786e-77
5.631927	5.88887e-77
5.631197	6.02287e-77
5.630466	6.15991e-77
5.629736	6.30007e-77
5.629006	6.44342e-77
5.628275	6.59003e-77
5.627545	6.73997e-77
5.626814	6.89333e-77
5.626084	7.05018e-77
5.625353	7.2106e-77
5.624623	7.37466e-77
5.623892	7.54246e-77
5.623162	7.71408e-77
5.622431	7.8896e-77
5.621701	8.06911e-77
5.620970	8.25271e-77
5.620240	8.44049e-77
5.619510	8.63254e-77
5.618779	8.82896e-77
5.618049	9.02985e-77
5.617318	9.2353e-77
5.616588	9.44544e-77
5.615857	9.66035e-77
5.615127	9.88016e-77
5.614396	1.0105e-76
5.613666	1.03349e-76
5.612935	1.057e-76
5.612205	1.08105e-76
5.611474	1.10565e-76
5.610744	1.13081e-76
5.610013	1.15654e-76
5.609283	1.18285e-76
5.608553	1.20977e-76
5.607822	1.23729e-76
5.607092	1.26544e-76
5.606361	1.29424e-76
5.605631	1.32368e-76
5.604900	1.3538e-76
5.604170	1.3846e-76
5.603439	1.41611e-76
5.602709	1.44833e-76
5.601978	1.48128e-76
5.601248	1.51499e-76
5.600517	1.54946e-76
5.599787	1.58471e-76
5.599057	1.62077e-76
5.598326	1.65764e-76
5.597596	1.69536e-76
5.596865	1.73394e-76
5.596135	1.77339e-76
5.595404	1.81374e-76
5.594674	1.855e-76
5.593943	1.89721e-76
5.593213	1.94038e-76
5.592482	1.98453e-76
5.591752	2.02968e-76
5.591021	2.07586e-76
5.590291	2.12309e-76
5.589561	2.1714e-76
5.588830	2.2208e-76
5.588100	2.27133e-76
5.587369	2.32301e-76
5.586639	2.37586e-76
5.585908	2.42992e-76
5.585178	2.48521e-76
5.584447	2.54175e-76
5.583717	2.59958e-76
5.582986	2.65873e-76
5.582256	2.71922e-76
5.581525	2.78109e-76
5.580795	2.84437e-76
5.580064	2.90909e-76
5.579334	2.97527e-76
5.578604	3.04297e-76
5.577873	3.1122e-76
5.577143	3.18301e-76
5.576412	3.25544e-76
5.575682	3.3295e-76
5.574951	3.40526e-76
5.574221	3.48274e-76
5.573490	3.56198e-76
5.572760	3.64302e-76
5.572029	3.7259e-76
5.571299	3.81068e-76
5.570568	3.89738e-76
5.569838	3.98605e-76
5.569108	4.07674e-76
5.568377	4.1695e-76
5.567647	4.26436e-76
5.566916	4.36139e-76
5.566186	4.46062e-76
5.565455	4.56211e-76
5.564725	4.6659e-76
5.563994	4.77206e-76
5.563264	4.88064e-76
5.562533	4.99168e-76
5.561803	5.10525e-76
5.561072	5.22141e-76
5.560342	5.3402e-76
5.559611	5.4617e-76
5.558881	5.58597e-76
5.558151	5.71306e-76
5.557420	5.84304e-76
5.556690	5.97598e-76
5.555959	6.11195e-76
5.555229	6.25101e-76
5.554498	6.39323e-76
5.553768	6.53868e-76
5.553037	6.68745e-76
5.552307	6.8396e-76
5.551576	6.99522e-76
5.550846	7.15437e-76
5.550115	7.31714e-76
5.549385	7.48362e-76
5.548655	7.65389e-76
5.547924	7.82802e-76
5.547194	8.00613e-76
5.546463	8.18828e-76
5.545733	8.37457e-76
5.545002	8.56511e-76
5.544272	8.75998e-76
5.543541	8.95928e-76
5.542811	9.16312e-76
5.542080	9.3716e-76
5.541350	9.58481e-76
5.540619	9.80288e-76
5.539889	1.00259e-75
5.539158	1.0254e-75
5.538428	1.04873e-75
5.537698	1.07259e-75
5.536967	1.09699e-75
5.536237	1.12195e-75
5.535506	1.14748e-75
5.534776	1.17359e-75
5.534045	1.20029e-75
5.533315	1.22759e-75
5.532584	1.25552e-75
5.531854	1.28409e-75
5.531123	1.3133e-75
5.530393	1.34318e-75
5.529662	1.37374e-75
5.528932	1.405e-75
5.528202	1.43696e-75
5.527471	1.46965e-75
5.526741	1.50309e-75
5.526010	1.53729e-75
5.525280	1.57226e-75
5.524549	1.60803e-75
5.523819	1.64462e-75
5.523088	1.68203e-75
5.522358	1.7203e-75
5.521627	1.75944e-75
5.520897	1.79947e-75
5.520166	1.84041e-75
5.519436	1.88228e-75
5.518706	1.9251e-75
5.517975	1.9689e-75
5.517245	2.0137e-75
5.516514	2.05951e-75
5.515784	2.10637e-75
5.515053	2.15429e-75
5.514323	2.2033e-75
5.513592	2.25343e-75
5.512862	2.30469e-75
5.512131	2.35713e-75
5.511401	2.41075e-75
5.510670	2.4656e-75
5.509940	2.5217e-75
5.509209	2.57907e-75
5.508479	2.63774e-75
5.507749	2.69775e-75
5.507018	2.75913e-75
5.506288	2.8219e-75
5.505557	2.8861e-75
5.504827	2.95176e-75
5.504096	3.01892e-75
5.503366	3.0876e-75
5.502635	3.15784e-75
5.501905	3.22969e-75
5.501174	3.30316e-75
5.500444	3.37831e-75
5.499713	3.45517e-75
5.498983	3.53378e-75
5.498253	3.61417e-75
5.497522	3.6964e-75
5.496792	3.78049e-75
5.496061	3.8665e-75
5.495331	3.95446e-75
5.494600	4.04443e-75
5.493870	4.13644e-75
5.493139	4.23055e-75
5.492409	4.32679e-75
5.491678	4.42523e-75
5.490948	4.52591e-75
5.490217	4.62887e-75
5.489487	4.73418e-75
5.488756	4.84188e-75
5.488026	4.95204e-75
5.487296	5.0647e-75
5.486565	5.17992e-75
5.485835	5.29776e-75
5.485104	5.41829e-75
5.484374	5.54156e-75
5.483643	5.66763e-75
5.482913	5.79657e-75
5.482182	5.92844e-75
5.481452	6.06331e-75
5.480721	6.20125e-75
5.479991	6.34233e-75
5.479260	6.48662e-75
5.478530	6.63419e-75
5.477800	6.78512e-75
5.477069	6.93948e-75
5.476339	7.09736e-75
5.475608	7.25882e-75
5.474878	7.42396e-75
5.474147	7.59285e-75
5.473417	7.76559e-75
5.472686	7.94226e-75
5.471956	8.12294e-75
5.471225	8.30774e-75
5.470495	8.49674e-75
5.469764	8.69004e-75
5.469034	8.88773e-75
5.468304	9.08993e-75
5.467573	9.29672e-75
5.466843	9.50822e-75
5.466112	9.72453e-75
5.465382	9.94576e-75
5.464651	1.0172e-74
5.463921	1.04034e-74
5.463190	1.06401e-74
5.462460	1.08822e-74
5.461729	1.11297e-74
5.460999	1.13829e-74
5.460268	1.16419e-74
5.459538	1.19067e-74
5.458807	1.21776e-74
5.458077	1.24546e-74
5.457347	1.2738e-74
5.456616	1.30278e-74
5.455886	1.33241e-74
5.455155	1.36273e-74
5.454425	1.39373e-74
5.453694	1.42543e-74
5.452964	1.45786e-74
5.452233	1.49103e-74
5.451503	1.52495e-74
5.450772	1.55964e-74
5.450042	1.59512e-74
5.449311	1.63141e-74
5.448581	1.66852e-74
5.447851	1.70648e-74
5.447120	1.7453e-74
5.446390	1.785e-74
5.445659	1.82561e-74
5.444929	1.86714e-74
5.444198	1.90962e-74
5.443468	1.95306e-74
5.442737	1.99749e-74
5.442007	2.04293e-74
5.441276	2.08941e-74
5.440546	2.13694e-74
5.439815	2.18555e-74
5.439085	2.23527e-74
5.438354	2.28612e-74
5.437624	2.33813e-74
5.436894	2.39132e-74
5.436163	2.44572e-74
5.435433	2.50136e-74
5.434702	2.55826e-74
5.433972	2.61646e-74
5.433241	2.67598e-74
5.432511	2.73686e-74
5.431780	2.79912e-74
5.431050	2.86279e-74
5.430319	2.92792e-74
5.429589	2.99453e-74
5.428858	3.06265e-74
5.428128	3.13232e-74
5.427398	3.20358e-74
5.426667	3.27645e-74
5.425937	3.35099e-74
5.425206	3.42722e-74
5.424476	3.50518e-74
5.423745	3.58492e-74
5.423015	3.66648e-74
5.422284	3.74988e-74
5.421554	3.83519e-74
5.420823	3.92243e-74
5.420093	4.01166e-74
5.419362	4.10292e-74
5.418632	4.19626e-74
5.417901	4.29172e-74
5.417171	4.38935e-74
5.416441	4.4892e-74
5.415710	4.59132e-74
5.414980	4.69577e-74
5.414249	4.80259e-74
5.413519	4.91184e-74
5.412788	5.02358e-74
5.412058	5.13786e-74
5.411327	5.25473e-74
5.410597	5.37427e-74
5.409866	5.49653e-74
5.409136	5.62156e-74
5.408405	5.74945e-74
5.407675	5.88024e-74
5.406945	6.014e-74
5.406214	6.15081e-74
5.405484	6.29073e-74
5.404753	6.43383e-74
5.404023	6.58019e-74
5.403292	6.72988e-74
5.402562	6.88297e-74
5.401831	7.03955e-74
5.401101	7.19968e-74
5.400370	7.36346e-74
5.399640	7.53097e-74
5.398909	7.70228e-74
5.398179	7.8775e-74
5.397449	8.05669e-74
5.396718	8.23997e-74
5.395988	8.42741e-74
5.395257	8.61912e-74
5.394527	8.81519e-74
5.393796	9.01571e-74
5.393066	9.2208e-74
5.392335	9.43056e-74
5.391605	9.64508e-74
5.390874	9.86449e-74
5.390144	1.00889e-73
5.389413	1.03184e-73
5.388683	1.05531e-73
5.387952	1.07932e-73
5.387222	1.10387e-73
5.386492	1.12898e-73
5.385761	1.15466e-73
5.385031	1.18093e-73
5.384300	1.20779e-73
5.383570	1.23527e-73
5.382839	1.26336e-73
5.382109	1.2921e-73
5.381378	1.3215e-73
5.380648	1.35156e-73
5.379917	1.3823e-73
5.379187	1.41375e-73
5.378456	1.4459e-73
5.377726	1.4788e-73
5.376996	1.51243e-73
5.376265	1.54684e-73
5.375535	1.58203e-73
5.374804	1.61801e-73
5.374074	1.65482e-73
5.373343	1.69246e-73
5.372613	1.73096e-73
5.371882	1.77034e-73
5.371152	1.81061e-73
5.370421	1.85179e-73
5.369691	1.89392e-73
5.368960	1.937e-73
5.368230	1.98106e-73
5.367499	2.02612e-73
5.366769	2.07221e-73
5.366039	2.11935e-73
5.365308	2.16756e-73
5.364578	2.21686e-73
5.363847	2.26729e-73
5.363117	2.31887e-73
5.362386	2.37161e-73
5.361656	2.42556e-73
5.360925	2.48074e-73
5.360195	2.53717e-73
5.359464	2.59488e-73
5.358734	2.65391e-73
5.358003	2.71427e-73
5.357273	2.77602e-73
5.356543	2.83916e-73
5.355812	2.90375e-73
5.355082	2.9698e-73
5.354351	3.03735e-73
5.353621	3.10644e-73
5.352890	3.1771e-73
5.352160	3.24937e-73
5.351429	3.32329e-73
5.350699	3.39888e-73
5.349968	3.47619e-73
5.349238	3.55527e-73
5.348507	3.63614e-73
5.347777	3.71885e-73
5.347046	3.80344e-73
5.346316	3.88996e-73
5.345586	3.97844e-73
5.344855	4.06894e-73
5.344125	4.16149e-73
5.343394	4.25615e-73
5.342664	4.35297e-73
5.341933	4.45198e-73
5.341203	4.55325e-73
5.340472	4.65682e-73
5.339742	4.76275e-73
5.339011	4.87109e-73
5.338281	4.98189e-73
5.337550	5.09521e-73
5.336820	5.21111e-73
5.336090	5.32964e-73
5.335359	5.45087e-73
5.334629	5.57486e-73
5.333898	5.70167e-73
5.333168	5.83136e-73
5.332437	5.964e-73
5.331707	6.09966e-73
5.330976	6.23841e-73
5.330246	6.38031e-73
5.329515	6.52544e-73
5.328785	6.67387e-73
5.328054	6.82568e-73
5.327324	6.98094e-73
5.326594	7.13973e-73
5.325863	7.30213e-73
5.325133	7.46822e-73
5.324402	7.6381e-73
5.323672	7.81184e-73
5.322941	7.98953e-73
5.322211	8.17126e-73
5.321480	8.35712e-73
5.320750	8.54721e-73
5.320019	8.74163e-73
5.319289	8.94047e-73
5.318558	9.14383e-73
5.317828	9.35182e-73
5.317097	9.56453e-73
5.316367	9.78209e-73
5.315637	1.00046e-72
5.314906	1.02322e-72
5.314176	1.04649e-72
5.313445	1.07029e-72
5.312715	1.09464e-72
5.311984	1.11954e-72
5.311254	1.145e-72
5.310523	1.17105e-72
5.309793	1.19768e-72
5.309062	1.22492e-72
5.308332	1.25279e-72
5.307601	1.28128e-72
5.306871	1.31043e-72
5.306141	1.34023e-72
5.305410	1.37072e-72
5.304680	1.4019e-72
5.303949	1.43378e-72
5.303219	1.46639e-72
5.302488	1.49975e-72
5.301758	1.53386e-72
5.301027	1.56875e-72
5.300297	1.60443e-72
5.299566	1.64093e-72
5.298836	1.67825e-72
5.298105	1.71642e-72
5.297375	1.75546e-72
5.296644	1.79539e-72
5.295914	1.83623e-72
5.295184	1.878e-72
5.294453	1.92071e-72
5.293723	1.9644e-72
5.292992	2.00908e-72
5.292262	2.05478e-72
5.291531	2.10152e-72
5.290801	2.14932e-72
5.290070	2.1982e-72
5.289340	2.2482e-72
5.288609	2.29934e-72
5.287879	2.35164e-72
5.287148	2.40513e-72
5.286418	2.45983e-72
5.285688	2.51578e-72
5.284957	2.573e-72
5.284227	2.63153e-72
5.283496	2.69138e-72
5.282766	2.7526e-72
5.282035	2.8152e-72
5.281305	2.87924e-72
5.280574	2.94473e-72
5.279844	3.0117e-72
5.279113	3.0802e-72
5.278383	3.15026e-72
5.277652	3.22192e-72
5.276922	3.2952e-72
5.276191	3.37015e-72
5.275461	3.4468e-72
5.274731	3.5252e-72
5.274000	3.60538e-72
5.273270	3.68739e-72
5.272539	3.77126e-72
5.271809	3.85703e-72
5.271078	3.94476e-72
5.270348	4.03448e-72
5.269617	4.12625e-72
5.268887	4.2201e-72
5.268156	4.31608e-72
5.267426	4.41425e-72
5.266695	4.51465e-72
5.265965	4.61734e-72
5.265235	4.72236e-72
5.264504	4.82977e-72
5.263774	4.93962e-72
5.263043	5.05197e-72
5.262313	5.16687e-72
5.261582	5.28439e-72
5.260852	5.40458e-72
5.260121	5.52751e-72
5.259391	5.65323e-72
5.258660	5.78181e-72
5.257930	5.91331e-72
5.257199	6.04781e-72
5.256469	6.18536e-72
5.255739	6.32605e-72
5.255008	6.46993e-72
5.254278	6.61709e-72
5.253547	6.76759e-72
5.252817	6.92151e-72
5.252086	7.07894e-72
5.251356	7.23994e-72
5.250625	7.40461e-72
5.249895	7.57303e-72
5.249164	7.74527e-72
5.248434	7.92143e-72
5.247703	8.1016e-72
5.246973	8.28586e-72
5.246242	8.47432e-72
5.245512	8.66706e-72
5.244782	8.86418e-72
5.244051	9.06579e-72
5.243321	9.27199e-72
5.242590	9.48287e-72
5.241860	9.69855e-72
5.241129	9.91914e-72
5.240399	1.01447e-71
5.239668	1.03755e-71
5.238938	1.06115e-71
5.238207	1.08528e-71
5.237477	1.10996e-71
5.236746	1.13521e-71
5.236016	1.16103e-71
5.235286	1.18743e-71
5.234555	1.21444e-71
5.233825	1.24206e-71
5.233094	1.27031e-71
5.232364	1.2992e-71
5.231633	1.32875e-71
5.230903	1.35897e-71
5.230172	1.38988e-71
5.229442	1.42149e-71
5.228711	1.45382e-71
5.227981	1.48689e-71
5.227250	1.52071e-71
5.226520	1.55529e-71
5.225789	1.59067e-71
5.225059	1.62684e-71
5.224329	1.66384e-71
5.223598	1.70169e-71
5.222868	1.74039e-71
5.222137	1.77997e-71
5.221407	1.82045e-71
5.220676	1.86186e-71
5.219946	1.9042e-71
5.219215	1.94751e-71
5.218485	1.9918e-71
5.217754	2.0371e-71
5.217024	2.08344e-71
5.216293	2.13082e-71
5.215563	2.17928e-71
5.214833	2.22885e-71
5.214102	2.27954e-71
5.213372	2.33138e-71
5.212641	2.38441e-71
5.211911	2.43864e-71
5.211180	2.4941e-71
5.210450	2.55082e-71
5.209719	2.60884e-71
5.208989	2.66817e-71
5.208258	2.72885e-71
5.207528	2.79092e-71
5.206797	2.85439e-71
5.206067	2.91931e-71
5.205336	2.9857e-71
5.204606	3.05361e-71
5.203876	3.12305e-71
5.203145	3.19408e-71
5.202415	3.26673e-71
5.201684	3.34102e-71
5.200954	3.41701e-71
5.200223	3.49472e-71
5.199493	3.5742e-71
5.198762	3.65549e-71
5.198032	3.73863e-71
5.197301	3.82365e-71
5.196571	3.91061e-71
5.195840	3.99955e-71
5.195110	4.09051e-71
5.194380	4.18354e-71
5.193649	4.27869e-71
5.192919	4.376e-71
5.192188	4.47552e-71
5.191458	4.57731e-71
5.190727	4.68141e-71
5.189997	4.78788e-71
5.189266	4.89677e-71
5.188536	5.00813e-71
5.187805	5.12203e-71
5.187075	5.23852e-71
5.186344	5.35766e-71
5.185614	5.47951e-71
5.184884	5.60412e-71
5.184153	5.73158e-71
5.183423	5.86193e-71
5.182692	5.99524e-71
5.181962	6.13159e-71
5.181231	6.27104e-71
5.180501	6.41366e-71
5.179770	6.55952e-71
5.179040	6.7087e-71
5.178309	6.86127e-71
5.177579	7.01731e-71
5.176848	7.1769e-71
5.176118	7.34012e-71
5.175387	7.50706e-71
5.174657	7.67778e-71
5.173927	7.85239e-71
5.173196	8.03098e-71
5.172466	8.21362e-71
5.171735	8.40042e-71
5.171005	8.59146e-71
5.170274	8.78685e-71
5.169544	8.98668e-71
5.168813	9.19106e-71
5.168083	9.40008e-71
5.167352	9.61386e-71
5.166622	9.8325e-71
5.165891	1.00561e-70
5.165161	1.02848e-70
5.164431	1.05187e-70
5.163700	1.07579e-70
5.162970	1.10026e-70
5.162239	1.12528e-70
5.161509	1.15087e-70
5.160778	1.17704e-70
5.160048	1.20381e-70
5.159317	1.23119e-70
5.158587	1.25919e-70
5.157856	1.28783e-70
5.157126	1.31711e-70
5.156395	1.34707e-70
5.155665	1.3777e-70
5.154934	1.40903e-70
5.154204	1.44108e-70
5.153474	1.47385e-70
5.152743	1.50737e-70
5.152013	1.54165e-70
5.151282	1.57671e-70
5.150552	1.61257e-70
5.149821	1.64924e-70
5.149091	1.68674e-70
5.148360	1.7251e-70
5.147630	1.76434e-70
5.146899	1.80446e-70
5.146169	1.8455e-70
5.145438	1.88746e-70
5.144708	1.93039e-70
5.143978	1.97429e-70
5.143247	2.01919e-70
5.142517	2.06511e-70
5.141786	2.11207e-70
5.141056	2.1601e-70
5.140325	2.20923e-70
5.139595	2.25947e-70
5.138864	2.31085e-70
5.138134	2.3634e-70
5.137403	2.41715e-70
5.136673	2.47212e-70
5.135942	2.52834e-70
5.135212	2.58583e-70
5.134482	2.64464e-70
5.133751	2.70478e-70
5.133021	2.76629e-70
5.132290	2.8292e-70
5.131560	2.89354e-70
5.130829	2.95934e-70
5.130099	3.02664e-70
5.129368	3.09547e-70
5.128638	3.16587e-70
5.127907	3.23786e-70
5.127177	3.31149e-70
5.126446	3.3868e-70
5.125716	3.46382e-70
5.124985	3.54259e-70
5.124255	3.62315e-70
5.123525	3.70555e-70
5.122794	3.78981e-70
5.122064	3.876e-70
5.121333	3.96414e-70
5.120603	4.05429e-70
5.119872	4.14649e-70
5.119142	4.24078e-70
5.118411	4.33722e-70
5.117681	4.43585e-70
5.116950	4.53673e-70
5.116220	4.6399e-70
5.115489	4.74541e-70
5.114759	4.85333e-70
5.114029	4.96369e-70
5.113298	5.07657e-70
5.112568	5.19202e-70
5.111837	5.31009e-70
5.111107	5.43084e-70
5.110376	5.55434e-70
5.109646	5.68065e-70
5.108915	5.80983e-70
5.108185	5.94195e-70
5.107454	6.07708e-70
5.106724	6.21527e-70
5.105993	6.35661e-70
5.105263	6.50116e-70
5.104532	6.649e-70
5.103802	6.8002e-70
5.103072	6.95484e-70
5.102341	7.113e-70
5.101611	7.27475e-70
5.100880	7.44018e-70
5.100150	7.60937e-70
5.099419	7.78241e-70
5.098689	7.95939e-70
5.097958	8.14039e-70
5.097228	8.3255e-70
5.096497	8.51482e-70
5.095767	8.70845e-70
5.095036	8.90648e-70
5.094306	9.10902e-70
5.093576	9.31616e-70
5.092845	9.52801e-70
5.092115	9.74468e-70
5.091384	9.96627e-70
5.090654	1.01929e-69
5.089923	1.04247e-69
5.089193	1.06618e-69
5.088462	1.09042e-69
5.087732	1.11522e-69
5.087001	1.14058e-69
5.086271	1.16651e-69
5.085540	1.19304e-69
5.084810	1.22017e-69
5.084079	1.24792e-69
5.083349	1.27629e-69
5.082619	1.30532e-69
5.081888	1.335e-69
5.081158	1.36536e-69
5.080427	1.3964e-69
5.079697	1.42816e-69
5.078966	1.46063e-69
5.078236	1.49385e-69
5.077505	1.52782e-69
5.076775	1.56256e-69
5.076044	1.59809e-69
5.075314	1.63443e-69
5.074583	1.6716e-69
5.073853	1.70961e-69
5.073123	1.74849e-69
5.072392	1.78825e-69
5.071662	1.82891e-69
5.070931	1.8705e-69
5.070201	1.91303e-69
5.069470	1.95653e-69
5.068740	2.00102e-69
5.068009	2.04653e-69
5.067279	2.09306e-69
5.066548	2.14066e-69
5.065818	2.18934e-69
5.065087	2.23912e-69
5.064357	2.29004e-69
5.063627	2.34211e-69
5.062896	2.39537e-69
5.062166	2.44984e-69
5.061435	2.50554e-69
5.060705	2.56252e-69
5.059974	2.62079e-69
5.059244	2.68038e-69
5.058513	2.74133e-69
5.057783	2.80367e-69
5.057052	2.86742e-69
5.056322	2.93262e-69
5.055591	2.99931e-69
5.054861	3.06751e-69
5.054130	3.13726e-69
5.053400	3.2086e-69
5.052670	3.28156e-69
5.051939	3.35618e-69
5.051209	3.4325e-69
5.050478	3.51055e-69
5.049748	3.59037e-69
5.049017	3.67202e-69
5.048287	3.75551e-69
5.047556	3.84091e-69
5.046826	3.92825e-69
5.046095	4.01757e-69
5.045365	4.10893e-69
5.044634	4.20236e-69
5.043904	4.29791e-69
5.043174	4.39564e-69
5.042443	4.49559e-69
5.041713	4.59782e-69
5.040982	4.70237e-69
5.040252	4.80929e-69
5.039521	4.91865e-69
5.038791	5.03049e-69
5.038060	5.14488e-69
5.037330	5.26187e-69
5.036599	5.38151e-69
5.035869	5.50388e-69
5.035138	5.62903e-69
5.034408	5.75703e-69
5.033677	5.88793e-69
5.032947	6.02182e-69
5.032217	6.15874e-69
5.031486	6.29878e-69
5.030756	6.44201e-69
5.030025	6.58849e-69
5.029295	6.7383e-69
5.028564	6.89152e-69
5.027834	7.04822e-69
5.027103	7.20848e-69
5.026373	7.37239e-69
5.025642	7.54003e-69
5.024912	7.71147e-69
5.024181	7.88682e-69
5.023451	8.06615e-69
5.022721	8.24956e-69
5.021990	8.43714e-69
5.021260	8.62898e-69
5.020529	8.82519e-69
5.019799	9.02586e-69
5.019068	9.23109e-69
5.018338	9.44099e-69
5.017607	9.65566e-69
5.016877	9.87521e-69
5.016146	1.00997e-68
5.015416	1.03294e-68
5.014685	1.05643e-68
5.013955	1.08045e-68
5.013224	1.10501e-68
5.012494	1.13014e-68
5.011764	1.15584e-68
5.011033	1.18212e-68
5.010303	1.209e-68
5.009572	1.23649e-68
5.008842	1.2646e-68
5.008111	1.29336e-68
5.007381	1.32276e-68
5.006650	1.35284e-68
5.005920	1.3836e-68
5.005189	1.41506e-68
5.004459	1.44724e-68
5.003728	1.48014e-68
5.002998	1.5138e-68
5.002268	1.54822e-68
5.001537	1.58342e-68
5.000807	1.61942e-68
5.000076	1.65625e-68
4.999346	1.6939e-68
4.998615	1.73242e-68
4.997885	1.77181e-68
4.997154	1.8121e-68
4.996424	1.8533e-68
4.995693	1.89544e-68
4.994963	1.93854e-68
4.994232	1.98261e-68
4.993502	2.02769e-68
4.992772	2.0738e-68
4.992041	2.12095e-68
4.991311	2.16917e-68
4.990580	2.2185e-68
4.989850	2.26894e-68
4.989119	2.32053e-68
4.988389	2.37329e-68
4.987658	2.42725e-68
4.986928	2.48244e-68
4.986197	2.53888e-68
4.985467	2.59661e-68
4.984736	2.65565e-68
4.984006	2.71603e-68
4.983275	2.77779e-68
4.982545	2.84094e-68
4.981815	2.90554e-68
4.981084	2.9716e-68
4.980354	3.03917e-68
4.979623	3.10827e-68
4.978893	3.17894e-68
4.978162	3.25122e-68
4.977432	3.32514e-68
4.976701	3.40075e-68
4.975971	3.47807e-68
4.975240	3.55715e-68
4.974510	3.63803e-68
4.973779	3.72074e-68
4.973049	3.80534e-68
4.972319	3.89186e-68
4.971588	3.98035e-68
4.970858	4.07085e-68
4.970127	4.16341e-68
4.969397	4.25807e-68
4.968666	4.35488e-68
4.967936	4.4539e-68
4.967205	4.55517e-68
4.966475	4.65873e-68
4.965744	4.76466e-68
4.965014	4.87299e-68
4.964283	4.98378e-68
4.963553	5.0971e-68
4.962822	5.21299e-68
4.962092	5.33151e-68
4.961362	5.45273e-68
4.960631	5.57671e-68
4.959901	5.7035e-68
4.959170	5.83318e-68
4.958440	5.9658e-68
4.957709	6.10144e-68
4.956979	6.24017e-68
4.956248	6.38205e-68
4.955518	6.52715e-68
4.954787	6.67555e-68
4.954057	6.82733e-68
4.953326	6.98256e-68
4.952596	7.14131e-68
4.951866	7.30368e-68
4.951135	7.46974e-68
4.950405	7.63957e-68
4.949674	7.81326e-68
4.948944	7.9909e-68
4.948213	8.17259e-68
4.947483	8.3584e-68
4.946752	8.54843e-68
4.946022	8.74279e-68
4.945291	8.94157e-68
4.944561	9.14486e-68
4.943830	9.35278e-68
4.943100	9.56542e-68
4.942369	9.7829e-68
4.941639	1.00053e-67
4.940909	1.02328e-67
4.940178	1.04655e-67
4.939448	1.07034e-67
4.938717	1.09467e-67
4.937987	1.11956e-67
4.937256	1.14502e-67
4.936526	1.17105e-67
4.935795	1.19767e-67
4.935065	1.2249e-67
4.934334	1.25275e-67
4.933604	1.28123e-67
4.932873	1.31036e-67
4.932143	1.34016e-67
4.931413	1.37062e-67
4.930682	1.40179e-67
4.929952	1.43366e-67
4.929221	1.46625e-67
4.928491	1.49959e-67
4.927760	1.53368e-67
4.927030	1.56855e-67
4.926299	1.60421e-67
4.925569	1.64068e-67
4.924838	1.67799e-67
4.924108	1.71614e-67
4.923377	1.75515e-67
4.922647	1.79506e-67
4.921917	1.83587e-67
4.921186	1.87761e-67
4.920456	1.92029e-67
4.919725	1.96395e-67
4.918995	2.0086e-67
4.918264	2.05427e-67
4.917534	2.10097e-67
4.916803	2.14874e-67
4.916073	2.19759e-67
4.915342	2.24755e-67
4.914612	2.29865e-67
4.913881	2.35091e-67
4.913151	2.40436e-67
4.912420	2.45902e-67
4.911690	2.51493e-67
4.910960	2.5721e-67
4.910229	2.63058e-67
4.909499	2.69039e-67
4.908768	2.75155e-67
4.908038	2.81411e-67
4.907307	2.87809e-67
4.906577	2.94352e-67
4.905846	3.01044e-67
4.905116	3.07888e-67
4.904385	3.14888e-67
4.903655	3.22047e-67
4.902924	3.29368e-67
4.902194	3.36856e-67
4.901464	3.44515e-67
4.900733	3.52347e-67
4.900003	3.60358e-67
4.899272	3.6855e-67
4.898542	3.76929e-67
4.897811	3.85498e-67
4.897081	3.94262e-67
4.896350	4.03226e-67
4.895620	4.12393e-67
4.894889	4.21768e-67
4.894159	4.31357e-67
4.893428	4.41164e-67
4.892698	4.51193e-67
4.891967	4.61451e-67
4.891237	4.71942e-67
4.890507	4.82671e-67
4.889776	4.93644e-67
4.889046	5.04867e-67
4.888315	5.16345e-67
4.887585	5.28083e-67
4.886854	5.40089e-67
4.886124	5.52367e-67
4.885393	5.64925e-67
4.884663	5.77768e-67
4.883932	5.90903e-67
4.883202	6.04337e-67
4.882471	6.18076e-67
4.881741	6.32127e-67
4.881011	6.46498e-67
4.880280	6.61195e-67
4.879550	6.76227e-67
4.878819	6.916e-67
4.878089	7.07323e-67
4.877358	7.23403e-67
4.876628	7.39849e-67
4.875897	7.56669e-67
4.875167	7.73871e-67
4.874436	7.91464e-67
4.873706	8.09457e-67
4.872975	8.27859e-67
4.872245	8.46679e-67
4.871514	8.65927e-67
4.870784	8.85613e-67
4.870054	9.05746e-67
4.869323	9.26337e-67
4.868593	9.47396e-67
4.867862	9.68934e-67
4.867132	9.90961e-67
4.866401	1.01349e-66
4.865671	1.03653e-66
4.864940	1.06009e-66
4.864210	1.08419e-66
4.863479	1.10884e-66
4.862749	1.13405e-66
4.862018	1.15983e-66
4.861288	1.1862e-66
4.860558	1.21316e-66
4.859827	1.24074e-66
4.859097	1.26895e-66
4.858366	1.2978e-66
4.857636	1.3273e-66
4.856905	1.35747e-66
4.856175	1.38833e-66
4.855444	1.41989e-66
4.854714	1.45217e-66
4.853983	1.48518e-66
4.853253	1.51895e-66
4.852522	1.55348e-66
4.851792	1.58879e-66
4.851062	1.62491e-66
4.850331	1.66185e-66
4.849601	1.69963e-66
4.848870	1.73827e-66
4.848140	1.77778e-66
4.847409	1.8182e-66
4.846679	1.85953e-66
4.845948	1.9018e-66
4.845218	1.94504e-66
4.844487	1.98925e-66
4.843757	2.03448e-66
4.843026	2.08073e-66
4.842296	2.12803e-66
4.841565	2.1764e-66
4.840835	2.22588e-66
4.840105	2.27648e-66
4.839374	2.32823e-66
4.838644	2.38116e-66
4.837913	2.43529e-66
4.837183	2.49065e-66
4.836452	2.54727e-66
4.835722	2.60517e-66
4.834991	2.66439e-66
4.834261	2.72496e-66
4.833530	2.78691e-66
4.832800	2.85026e-66
4.832069	2.91506e-66
4.831339	2.98132e-66
4.830609	3.04909e-66
4.829878	3.11841e-66
4.829148	3.1893e-66
4.828417	3.2618e-66
4.827687	3.33595e-66
4.826956	3.41178e-66
4.826226	3.48934e-66
4.825495	3.56866e-66
4.824765	3.64978e-66
4.824034	3.73275e-66
4.823304	3.8176e-66
4.822573	3.90439e-66
4.821843	3.99314e-66
4.821112	4.08392e-66
4.820382	4.17675e-66
4.819652	4.2717e-66
4.818921	4.3688e-66
4.818191	4.46811e-66
4.817460	4.56968e-66
4.816730	4.67356e-66
4.815999	4.7798e-66
4.815269	4.88846e-66
4.814538	4.99958e-66
4.813808	5.11323e-66
4.813077	5.22947e-66
4.812347	5.34834e-66
4.811616	5.46992e-66
4.810886	5.59426e-66
4.810156	5.72143e-66
4.809425	5.85149e-66
4.808695	5.9845e-66
4.807964	6.12054e-66
4.807234	6.25967e-66
4.806503	6.40196e-66
4.805773	6.54749e-66
4.805042	6.69633e-66
4.804312	6.84855e-66
4.803581	7.00423e-66
4.802851	7.16344e-66
4.802120	7.32628e-66
4.801390	7.49282e-66
4.800659	7.66314e-66
4.799929	7.83734e-66
4.799199	8.01549e-66
4.798468	8.19769e-66
4.797738	8.38404e-66
4.797007	8.57462e-66
4.796277	8.76954e-66
4.795546	8.96888e-66
4.794816	9.17275e-66
4.794085	9.38126e-66
4.793355	9.59451e-66
4.792624	9.81261e-66
4.791894	1.00357e-65
4.791163	1.02638e-65
4.790433	1.04971e-65
4.789703	1.07357e-65
4.788972	1.09797e-65
4.788242	1.12293e-65
4.787511	1.14846e-65
4.786781	1.17456e-65
4.786050	1.20126e-65
4.785320	1.22857e-65
4.784589	1.2565e-65
4.783859	1.28506e-65
4.783128	1.31427e-65
4.782398	1.34414e-65
4.781667	1.3747e-65
4.780937	1.40594e-65
4.780207	1.4379e-65
4.779476	1.47059e-65
4.778746	1.50401e-65
4.778015	1.5382e-65
4.777285	1.57317e-65
4.776554	1.60893e-65
4.775824	1.6455e-65
4.775093	1.6829e-65
4.774363	1.72116e-65
4.773632	1.76028e-65
4.772902	1.80029e-65
4.772171	1.84121e-65
4.771441	1.88306e-65
4.770710	1.92587e-65
4.769980	1.96964e-65
4.769250	2.01442e-65
4.768519	2.0602e-65
4.767789	2.10703e-65
4.767058	2.15493e-65
4.766328	2.20391e-65
4.765597	2.25401e-65
4.764867	2.30524e-65
4.764136	2.35764e-65
4.763406	2.41123e-65
4.762675	2.46604e-65
4.761945	2.52209e-65
4.761214	2.57942e-65
4.760484	2.63805e-65
4.759754	2.69801e-65
4.759023	2.75934e-65
4.758293	2.82206e-65
4.757562	2.88621e-65
4.756832	2.95181e-65
4.756101	3.01891e-65
4.755371	3.08753e-65
4.754640	3.15771e-65
4.753910	3.22948e-65
4.753179	3.30289e-65
4.752449	3.37796e-65
4.751718	3.45474e-65
4.750988	3.53327e-65
4.750257	3.61358e-65
4.749527	3.69572e-65
4.748797	3.77972e-65
4.748066	3.86563e-65
4.747336	3.9535e-65
4.746605	4.04336e-65
4.745875	4.13527e-65
4.745144	4.22926e-65
4.744414	4.32539e-65
4.743683	4.42371e-65
4.742953	4.52426e-65
4.742222	4.62709e-65
4.741492	4.73226e-65
4.740761	4.83983e-65
4.740031	4.94983e-65
4.739301	5.06234e-65
4.738570	5.17741e-65
4.737840	5.29509e-65
4.737109	5.41544e-65
4.736379	5.53853e-65
4.735648	5.66442e-65
4.734918	5.79317e-65
4.734187	5.92484e-65
4.733457	6.05951e-65
4.732726	6.19724e-65
4.731996	6.3381e-65
4.731265	6.48216e-65
4.730535	6.6295e-65
4.729805	6.78018e-65
4.729074	6.93429e-65
4.728344	7.0919e-65
4.727613	7.2531e-65
4.726883	7.41795e-65
4.726152	7.58656e-65
4.725422	7.75899e-65
4.724691	7.93535e-65
4.723961	8.11571e-65
4.723230	8.30018e-65
4.722500	8.48883e-65
4.721769	8.68177e-65
4.721039	8.8791e-65
4.720308	9.08092e-65
4.719578	9.28732e-65
4.718848	9.49841e-65
4.718117	9.7143e-65
4.717387	9.93509e-65
4.716656	1.01609e-64
4.715926	1.03919e-64
4.715195	1.0628e-64
4.714465	1.08696e-64
4.713734	1.11167e-64
4.713004	1.13693e-64
4.712273	1.16277e-64
4.711543	1.1892e-64
4.710812	1.21623e-64
4.710082	1.24387e-64
4.709352	1.27215e-64
4.708621	1.30106e-64
4.707891	1.33063e-64
4.707160	1.36088e-64
4.706430	1.39181e-64
4.705699	1.42344e-64
4.704969	1.45579e-64
4.704238	1.48888e-64
4.703508	1.52272e-64
4.702777	1.55733e-64
4.702047	1.59273e-64
4.701316	1.62893e-64
4.700586	1.66595e-64
4.699855	1.70381e-64
4.699125	1.74254e-64
4.698395	1.78214e-64
4.697664	1.82265e-64
4.696934	1.86407e-64
4.696203	1.90644e-64
4.695473	1.94977e-64
4.694742	1.99408e-64
4.694012	2.03941e-64
4.693281	2.08576e-64
4.692551	2.13316e-64
4.691820	2.18165e-64
4.691090	2.23123e-64
4.690359	2.28194e-64
4.689629	2.33381e-64
4.688899	2.38685e-64
4.688168	2.4411e-64
4.687438	2.49658e-64
4.686707	2.55332e-64
4.685977	2.61135e-64
4.685246	2.6707e-64
4.684516	2.7314e-64
4.683785	2.79348e-64
4.683055	2.85697e-64
4.682324	2.9219e-64
4.681594	2.98831e-64
4.680863	3.05623e-64
4.680133	3.12569e-64
4.679402	3.19673e-64
4.678672	3.26938e-64
4.677942	3.34369e-64
4.677211	3.41968e-64
4.676481	3.49741e-64
4.675750	3.57689e-64
4.675020	3.65819e-64
4.674289	3.74133e-64
4.673559	3.82636e-64
4.672828	3.91332e-64
4.672098	4.00226e-64
4.671367	4.09322e-64
4.670637	4.18625e-64
4.669906	4.28139e-64
4.669176	4.3787e-64
4.668446	4.47822e-64
4.667715	4.57999e-64
4.666985	4.68408e-64
4.666254	4.79054e-64
4.665524	4.89942e-64
4.664793	5.01077e-64
4.664063	5.12465e-64
4.663332	5.24112e-64
4.662602	5.36023e-64
4.661871	5.48205e-64
4.661141	5.60664e-64
4.660410	5.73407e-64
4.659680	5.86439e-64
4.658950	5.99767e-64
4.658219	6.13397e-64
4.657489	6.27338e-64
4.656758	6.41596e-64
4.656028	6.56177e-64
4.655297	6.7109e-64
4.654567	6.86342e-64
4.653836	7.0194e-64
4.653106	7.17893e-64
4.652375	7.34208e-64
4.651645	7.50895e-64
4.650914	7.6796e-64
4.650184	7.85413e-64
4.649453	8.03263e-64
4.648723	8.21518e-64
4.647993	8.40189e-64
4.647262	8.59283e-64
4.646532	8.78812e-64
4.645801	8.98784e-64
4.645071	9.19211e-64
4.644340	9.40101e-64
4.643610	9.61466e-64
4.642879	9.83317e-64
4.642149	1.00566e-63
4.641418	1.02852e-63
4.640688	1.05189e-63
4.639957	1.0758e-63
4.639227	1.10025e-63
4.638497	1.12525e-63
4.637766	1.15083e-63
4.637036	1.17698e-63
4.636305	1.20373e-63
4.635575	1.23109e-63
4.634844	1.25906e-63
4.634114	1.28768e-63
4.633383	1.31694e-63
4.632653	1.34687e-63
4.631922	1.37748e-63
4.631192	1.40878e-63
4.630461	1.4408e-63
4.629731	1.47354e-63
4.629000	1.50703e-63
4.628270	1.54128e-63
4.627540	1.57631e-63
4.626809	1.61213e-63
4.626079	1.64877e-63
4.625348	1.68624e-63
4.624618	1.72456e-63
4.623887	1.76375e-63
4.623157	1.80383e-63
4.622426	1.84483e-63
4.621696	1.88675e-63
4.620965	1.92963e-63
4.620235	1.97348e-63
4.619504	2.01833e-63
4.618774	2.0642e-63
4.618044	2.11111e-63
4.617313	2.15908e-63
4.616583	2.20815e-63
4.615852	2.25833e-63
4.615122	2.30965e-63
4.614391	2.36214e-63
4.613661	2.41582e-63
4.612930	2.47072e-63
4.612200	2.52687e-63
4.611469	2.5843e-63
4.610739	2.64303e-63
4.610008	2.70309e-63
4.609278	2.76452e-63
4.608547	2.82734e-63
4.607817	2.89159e-63
4.607087	2.95731e-63
4.606356	3.02451e-63
4.605626	3.09325e-63
4.604895	3.16354e-63
4.604165	3.23543e-63
4.603434	3.30896e-63
4.602704	3.38415e-63
4.601973	3.46106e-63
4.601243	3.53971e-63
4.600512	3.62015e-63
4.599782	3.70242e-63
4.599051	3.78656e-63
4.598321	3.87261e-63
4.597591	3.96061e-63
4.596860	4.05062e-63
4.596130	4.14267e-63
4.595399	4.23681e-63
4.594669	4.33309e-63
4.593938	4.43156e-63
4.593208	4.53226e-63
4.592477	4.63526e-63
4.591747	4.74059e-63
4.591016	4.84832e-63
4.590286	4.9585e-63
4.589555	5.07118e-63
4.588825	5.18642e-63
4.588095	5.30428e-63
4.587364	5.42482e-63
4.586634	5.54809e-63
4.585903	5.67417e-63
4.585173	5.80312e-63
4.584442	5.93499e-63
4.583712	6.06986e-63
4.582981	6.20779e-63
4.582251	6.34886e-63
4.581520	6.49313e-63
4.580790	6.64069e-63
4.580059	6.79159e-63
4.579329	6.94593e-63
4.578598	7.10377e-63
4.577868	7.2652e-63
4.577138	7.43029e-63
4.576407	7.59914e-63
4.575677	7.77182e-63
4.574946	7.94843e-63
4.574216	8.12905e-63
4.573485	8.31378e-63
4.572755	8.5027e-63
4.572024	8.69592e-63
4.571294	8.89353e-63
4.570563	9.09562e-63
4.569833	9.30231e-63
4.569102	9.5137e-63
4.568372	9.72989e-63
4.567642	9.95099e-63
4.566911	1.01771e-62
4.566181	1.04084e-62
4.565450	1.06449e-62
4.564720	1.08868e-62
4.563989	1.11342e-62
4.563259	1.13872e-62
4.562528	1.16459e-62
4.561798	1.19106e-62
4.561067	1.21812e-62
4.560337	1.2458e-62
4.559606	1.27411e-62
4.558876	1.30307e-62
4.558145	1.33268e-62
4.557415	1.36296e-62
4.556685	1.39393e-62
4.555954	1.42561e-62
4.555224	1.458e-62
4.554493	1.49113e-62
4.553763	1.52501e-62
4.553032	1.55967e-62
4.552302	1.59511e-62
4.551571	1.63136e-62
4.550841	1.66843e-62
4.550110	1.70634e-62
4.549380	1.74511e-62
4.548649	1.78477e-62
4.547919	1.82532e-62
4.547189	1.8668e-62
4.546458	1.90922e-62
4.545728	1.9526e-62
4.544997	1.99697e-62
4.544267	2.04235e-62
4.543536	2.08876e-62
4.542806	2.13622e-62
4.542075	2.18476e-62
4.541345	2.23441e-62
4.540614	2.28518e-62
4.539884	2.3371e-62
4.539153	2.39021e-62
4.538423	2.44452e-62
4.537692	2.50007e-62
4.536962	2.55688e-62
4.536232	2.61498e-62
4.535501	2.6744e-62
4.534771	2.73517e-62
4.534040	2.79732e-62
4.533310	2.86088e-62
4.532579	2.92589e-62
4.531849	2.99237e-62
4.531118	3.06037e-62
4.530388	3.12991e-62
4.529657	3.20103e-62
4.528927	3.27376e-62
4.528196	3.34815e-62
4.527466	3.42423e-62
4.526736	3.50203e-62
4.526005	3.58161e-62
4.525275	3.66299e-62
4.524544	3.74622e-62
4.523814	3.83135e-62
4.523083	3.91841e-62
4.522353	4.00744e-62
4.521622	4.0985e-62
4.520892	4.19163e-62
4.520161	4.28687e-62
4.519431	4.38428e-62
4.518700	4.4839e-62
4.517970	4.58578e-62
4.517240	4.68998e-62
4.516509	4.79655e-62
4.515779	4.90553e-62
4.515048	5.017e-62
4.514318	5.131e-62
4.513587	5.24758e-62
4.512857	5.36682e-62
4.512126	5.48876e-62
4.511396	5.61348e-62
4.510665	5.74103e-62
4.509935	5.87147e-62
4.509204	6.00489e-62
4.508474	6.14133e-62
4.507743	6.28087e-62
4.507013	6.42358e-62
4.506283	6.56954e-62
4.505552	6.71881e-62
4.504822	6.87147e-62
4.504091	7.0276e-62
4.503361	7.18728e-62
4.502630	7.35059e-62
4.501900	7.51761e-62
4.501169	7.68842e-62
4.500439	7.86311e-62
4.499708	8.04177e-62
4.498978	8.2245e-62
4.498247	8.41137e-62
4.497517	8.60249e-62
4.496787	8.79795e-62
4.496056	8.99785e-62
4.495326	9.20229e-62
4.494595	9.41138e-62
4.493865	9.62522e-62
4.493134	9.84392e-62
4.492404	1.00676e-61
4.491673	1.02963e-61
4.490943	1.05303e-61
4.490212	1.07695e-61
4.489482	1.10142e-61
4.488751	1.12645e-61
4.488021	1.15204e-61
4.487290	1.17822e-61
4.486560	1.20499e-61
4.485830	1.23237e-61
4.485099	1.26037e-61
4.484369	1.28901e-61
4.483638	1.31829e-61
4.482908	1.34825e-61
4.482177	1.37888e-61
4.481447	1.41021e-61
4.480716	1.44225e-61
4.479986	1.47502e-61
4.479255	1.50853e-61
4.478525	1.54281e-61
4.477794	1.57786e-61
4.477064	1.61371e-61
4.476334	1.65038e-61
4.475603	1.68787e-61
4.474873	1.72622e-61
4.474142	1.76545e-61
4.473412	1.80556e-61
4.472681	1.84658e-61
4.471951	1.88854e-61
4.471220	1.93144e-61
4.470490	1.97533e-61
4.469759	2.02021e-61
4.469029	2.06611e-61
4.468298	2.11305e-61
4.467568	2.16106e-61
4.466837	2.21016e-61
4.466107	2.26038e-61
4.465377	2.31173e-61
4.464646	2.36426e-61
4.463916	2.41797e-61
4.463185	2.47291e-61
4.462455	2.52909e-61
4.461724	2.58656e-61
4.460994	2.64532e-61
4.460263	2.70543e-61
4.459533	2.76689e-61
4.458802	2.82976e-61
4.458072	2.89405e-61
4.457341	2.9598e-61
4.456611	3.02705e-61
4.455881	3.09582e-61
4.455150	3.16616e-61
4.454420	3.2381e-61
4.453689	3.31166e-61
4.452959	3.38691e-61
4.452228	3.46386e-61
4.451498	3.54255e-61
4.450767	3.62304e-61
4.450037	3.70535e-61
4.449306	3.78954e-61
4.448576	3.87564e-61
4.447845	3.96369e-61
4.447115	4.05374e-61
4.446385	4.14584e-61
4.445654	4.24003e-61
4.444924	4.33637e-61
4.444193	4.43489e-61
4.443463	4.53565e-61
4.442732	4.63869e-61
4.442002	4.74408e-61
4.441271	4.85186e-61
4.440541	4.9621e-61
4.439810	5.07483e-61
4.439080	5.19013e-61
4.438349	5.30804e-61
4.437619	5.42864e-61
4.436888	5.55198e-61
4.436158	5.67811e-61
4.435428	5.80711e-61
4.434697	5.93905e-61
4.433967	6.07398e-61
4.433236	6.21197e-61
4.432506	6.3531e-61
4.431775	6.49744e-61
4.431045	6.64506e-61
4.430314	6.79603e-61
4.429584	6.95043e-61
4.428853	7.10833e-61
4.428123	7.26983e-61
4.427392	7.43499e-61
4.426662	7.6039e-61
4.425932	7.77666e-61
4.425201	7.95333e-61
4.424471	8.13402e-61
4.423740	8.31882e-61
4.423010	8.50781e-61
4.422279	8.7011e-61
4.421549	8.89878e-61
4.420818	9.10095e-61
4.420088	9.30771e-61
4.419357	9.51917e-61
4.418627	9.73543e-61
4.417896	9.9566e-61
4.417166	1.01828e-60
4.416435	1.04141e-60
4.415705	1.06507e-60
4.414975	1.08927e-60
4.414244	1.11402e-60
4.413514	1.13933e-60
4.412783	1.16521e-60
4.412053	1.19168e-60
4.411322	1.21875e-60
4.410592	1.24644e-60
4.409861	1.27476e-60
4.409131	1.30372e-60
4.408400	1.33334e-60
4.407670	1.36363e-60
4.406939	1.39461e-60
4.406209	1.42629e-60
4.405479	1.45869e-60
4.404748	1.49183e-60
4.404018	1.52572e-60
4.403287	1.56039e-60
4.402557	1.59583e-60
4.401826	1.63209e-60
4.401096	1.66917e-60
4.400365	1.70709e-60
4.399635	1.74587e-60
4.398904	1.78553e-60
4.398174	1.82609e-60
4.397443	1.86758e-60
4.396713	1.91001e-60
4.395982	1.9534e-60
4.395252	1.99777e-60
4.394522	2.04316e-60
4.393791	2.08957e-60
4.393061	2.13704e-60
4.392330	2.18559e-60
4.391600	2.23524e-60
4.390869	2.28602e-60
4.390139	2.33796e-60
4.389408	2.39107e-60
4.388678	2.44539e-60
4.387947	2.50094e-60
4.387217	2.55776e-60
4.386486	2.61586e-60
4.385756	2.67529e-60
4.385026	2.73606e-60
4.384295	2.79822e-60
4.383565	2.86179e-60
4.382834	2.9268e-60
4.382104	2.99329e-60
4.381373	3.06129e-60
4.380643	3.13083e-60
4.379912	3.20196e-60
4.379182	3.27469e-60
4.378451	3.34909e-60
4.377721	3.42517e-60
4.376990	3.50298e-60
4.376260	3.58256e-60
4.375530	3.66394e-60
4.374799	3.74717e-60
4.374069	3.8323e-60
4.373338	3.91936e-60
4.372608	4.00839e-60
4.371877	4.09945e-60
4.371147	4.19258e-60
4.370416	4.28782e-60
4.369686	4.38522e-60
4.368955	4.48484e-60
4.368225	4.58672e-60
4.367494	4.69092e-60
4.366764	4.79748e-60
4.366033	4.90646e-60
4.365303	5.01792e-60
4.364573	5.13191e-60
4.363842	5.24849e-60
4.363112	5.36772e-60
4.362381	5.48966e-60
4.361651	5.61436e-60
4.360920	5.7419e-60
4.360190	5.87233e-60
4.359459	6.00573e-60
4.358729	6.14216e-60
4.357998	6.28169e-60
4.357268	6.42439e-60
4.356537	6.57032e-60
4.355807	6.71958e-60
4.355077	6.87222e-60
4.354346	7.02833e-60
4.353616	7.18799e-60
4.352885	7.35127e-60
4.352155	7.51827e-60
4.351424	7.68905e-60
4.350694	7.86372e-60
4.349963	8.04235e-60
4.349233	8.22504e-60
4.348502	8.41188e-60
4.347772	8.60296e-60
4.347041	8.79839e-60
4.346311	8.99825e-60
4.345580	9.20265e-60
4.344850	9.4117e-60
4.344120	9.62549e-60
4.343389	9.84415e-60
4.342659	1.00678e-59
4.341928	1.02965e-59
4.341198	1.05304e-59
4.340467	1.07696e-59
4.339737	1.10142e-59
4.339006	1.12644e-59
4.338276	1.15203e-59
4.337545	1.1782e-59
4.336815	1.20496e-59
4.336084	1.23233e-59
4.335354	1.26032e-59
4.334624	1.28895e-59
4.333893	1.31823e-59
4.333163	1.34818e-59
4.332432	1.3788e-59
4.331702	1.41012e-59
4.330971	1.44215e-59
4.330241	1.47491e-59
4.329510	1.50841e-59
4.328780	1.54268e-59
4.328049	1.57772e-59
4.327319	1.61356e-59
4.326588	1.65021e-59
4.325858	1.68769e-59
4.325128	1.72603e-59
4.324397	1.76524e-59
4.323667	1.80533e-59
4.322936	1.84634e-59
4.322206	1.88828e-59
4.321475	1.93117e-59
4.320745	1.97504e-59
4.320014	2.0199e-59
4.319284	2.06579e-59
4.318553	2.11271e-59
4.317823	2.1607e-59
4.317092	2.20978e-59
4.316362	2.25997e-59
4.315631	2.31131e-59
4.314901	2.36381e-59
4.314171	2.4175e-59
4.313440	2.47242e-59
4.312710	2.52858e-59
4.311979	2.58601e-59
4.311249	2.64475e-59
4.310518	2.70483e-59
4.309788	2.76626e-59
4.309057	2.8291e-59
4.308327	2.89336e-59
4.307596	2.95908e-59
4.306866	3.02629e-59
4.306135	3.09503e-59
4.305405	3.16534e-59
4.304675	3.23724e-59
4.303944	3.31077e-59
4.303214	3.38597e-59
4.302483	3.46288e-59
4.301753	3.54153e-59
4.301022	3.62198e-59
4.300292	3.70425e-59
4.299561	3.78839e-59
4.298831	3.87444e-59
4.298100	3.96244e-59
4.297370	4.05244e-59
4.296639	4.14449e-59
4.295909	4.23863e-59
4.295178	4.3349e-59
4.294448	4.43337e-59
4.293718	4.53407e-59
4.292987	4.63705e-59
4.292257	4.74238e-59
4.291526	4.85009e-59
4.290796	4.96026e-59
4.290065	5.07292e-59
4.289335	5.18815e-59
4.288604	5.30599e-59
4.287874	5.42651e-59
4.287143	5.54977e-59
4.286413	5.67582e-59
4.285682	5.80474e-59
4.284952	5.93659e-59
4.284222	6.07143e-59
4.283491	6.20933e-59
4.282761	6.35036e-59
4.282030	6.4946e-59
4.281300	6.64212e-59
4.280569	6.79298e-59
4.279839	6.94727e-59
4.279108	7.10507e-59
4.278378	7.26645e-59
4.277647	7.43149e-59
4.276917	7.60029e-59
4.276186	7.77291e-59
4.275456	7.94946e-59
4.274725	8.13002e-59
4.273995	8.31468e-59
4.273265	8.50353e-59
4.272534	8.69667e-59
4.271804	8.8942e-59
4.271073	9.09621e-59
4.270343	9.30281e-59
4.269612	9.51411e-59
4.268882	9.7302e-59
4.268151	9.9512e-59
4.267421	1.01772e-58
4.266690	1.04084e-58
4.265960	1.06448e-58
4.265229	1.08866e-58
4.264499	1.11338e-58
4.263769	1.13867e-58
4.263038	1.16453e-58
4.262308	1.19098e-58
4.261577	1.21803e-58
4.260847	1.2457e-58
4.260116	1.27399e-58
4.259386	1.30292e-58
4.258655	1.33252e-58
4.257925	1.36278e-58
4.257194	1.39373e-58
4.256464	1.42539e-58
4.255733	1.45776e-58
4.255003	1.49087e-58
4.254273	1.52473e-58
4.253542	1.55936e-58
4.252812	1.59478e-58
4.252081	1.631e-58
4.251351	1.66805e-58
4.250620	1.70593e-58
4.249890	1.74468e-58
4.249159	1.7843e-58
4.248429	1.82483e-58
4.247698	1.86627e-58
4.246968	1.90866e-58
4.246237	1.95201e-58
4.245507	1.99634e-58
4.244776	2.04168e-58
4.244046	2.08805e-58
4.243316	2.13548e-58
4.242585	2.18398e-58
4.241855	2.23358e-58
4.241124	2.28431e-58
4.240394	2.33619e-58
4.239663	2.38925e-58
4.238933	2.44351e-58
4.238202	2.49901e-58
4.237472	2.55576e-58
4.236741	2.61381e-58
4.236011	2.67317e-58
4.235280	2.73389e-58
4.234550	2.79598e-58
4.233820	2.85948e-58
4.233089	2.92442e-58
4.232359	2.99084e-58
4.231628	3.05877e-58
4.230898	3.12823e-58
4.230167	3.19928e-58
4.229437	3.27194e-58
4.228706	3.34625e-58
4.227976	3.42225e-58
4.227245	3.49997e-58
4.226515	3.57946e-58
4.225784	3.66075e-58
4.225054	3.74389e-58
4.224323	3.82892e-58
4.223593	3.91588e-58
4.222863	4.00481e-58
4.222132	4.09577e-58
4.221402	4.18879e-58
4.220671	4.28392e-58
4.219941	4.38121e-58
4.219210	4.48071e-58
4.218480	4.58247e-58
4.217749	4.68655e-58
4.217019	4.79298e-58
4.216288	4.90183e-58
4.215558	5.01316e-58
4.214827	5.12701e-58
4.214097	5.24345e-58
4.213367	5.36253e-58
4.212636	5.48432e-58
4.211906	5.60887e-58
4.211175	5.73625e-58
4.210445	5.86652e-58
4.209714	5.99976e-58
4.208984	6.13601e-58
4.208253	6.27537e-58
4.207523	6.41788e-58
4.206792	6.56363e-58
4.206062	6.7127e-58
4.205331	6.86514e-58
4.204601	7.02105e-58
4.203870	7.1805e-58
4.203140	7.34358e-58
4.202410	7.51035e-58
4.201679	7.68091e-58
4.200949	7.85535e-58
4.200218	8.03374e-58
4.199488	8.21619e-58
4.198757	8.40278e-58
4.198027	8.59361e-58
4.197296	8.78877e-58
4.196566	8.98836e-58
4.195835	9.19249e-58
4.195105	9.40125e-58
4.194374	9.61475e-58
4.193644	9.8331e-58
4.192914	1.00564e-57
4.192183	1.02848e-57
4.191453	1.05184e-57
4.190722	1.07572e-57
4.189992	1.10015e-57
4.189261	1.12514e-57
4.188531	1.15069e-57
4.187800	1.17682e-57
4.187070	1.20354e-57
4.186339	1.23088e-57
4.185609	1.25883e-57
4.184878	1.28742e-57
4.184148	1.31665e-57
4.183418	1.34655e-57
4.182687	1.37713e-57
4.181957	1.40841e-57
4.181226	1.44039e-57
4.180496	1.4731e-57
4.179765	1.50655e-57
4.179035	1.54077e-57
4.178304	1.57576e-57
4.177574	1.61154e-57
4.176843	1.64814e-57
4.176113	1.68557e-57
4.175382	1.72384e-57
4.174652	1.76299e-57
4.173921	1.80303e-57
4.173191	1.84397e-57
4.172461	1.88585e-57
4.171730	1.92867e-57
4.171000	1.97247e-57
4.170269	2.01726e-57
4.169539	2.06307e-57
4.168808	2.10992e-57
4.168078	2.15784e-57
4.167347	2.20684e-57
4.166617	2.25695e-57
4.165886	2.3082e-57
4.165156	2.36062e-57
4.164425	2.41423e-57
4.163695	2.46905e-57
4.162965	2.52512e-57
4.162234	2.58246e-57
4.161504	2.64111e-57
4.160773	2.70108e-57
4.160043	2.76242e-57
4.159312	2.82515e-57
4.158582	2.8893e-57
4.157851	2.95492e-57
4.157121	3.02202e-57
4.156390	3.09064e-57
4.155660	3.16083e-57
4.154929	3.2326e-57
4.154199	3.30601e-57
4.153468	3.38108e-57
4.152738	3.45786e-57
4.152008	3.53638e-57
4.151277	3.61669e-57
4.150547	3.69882e-57
4.149816	3.78281e-57
4.149086	3.86871e-57
4.148355	3.95656e-57
4.147625	4.0464e-57
4.146894	4.13829e-57
4.146164	4.23226e-57
4.145433	4.32837e-57
4.144703	4.42666e-57
4.143972	4.52718e-57
4.143242	4.62998e-57
4.142512	4.73511e-57
4.141781	4.84264e-57
4.141051	4.9526e-57
4.140320	5.06507e-57
4.139590	5.18008e-57
4.138859	5.29771e-57
4.138129	5.41801e-57
4.137398	5.54104e-57
4.136668	5.66686e-57
4.135937	5.79554e-57
4.135207	5.92714e-57
4.134476	6.06173e-57
4.133746	6.19938e-57
4.133015	6.34015e-57
4.132285	6.48412e-57
4.131555	6.63135e-57
4.130824	6.78193e-57
4.130094	6.93593e-57
4.129363	7.09343e-57
4.128633	7.2545e-57
4.127902	7.41923e-57
4.127172	7.5877e-57
4.126441	7.75999e-57
4.125711	7.9362e-57
4.124980	8.11641e-57
4.124250	8.30071e-57
4.123519	8.48919e-57
4.122789	8.68195e-57
4.122059	8.87909e-57
4.121328	9.08071e-57
4.120598	9.28691e-57
4.119867	9.49778e-57
4.119137	9.71345e-57
4.118406	9.93401e-57
4.117676	1.01596e-56
4.116945	1.03903e-56
4.116215	1.06262e-56
4.115484	1.08675e-56
4.114754	1.11142e-56
4.114023	1.13666e-56
4.113293	1.16247e-56
4.112563	1.18887e-56
4.111832	1.21586e-56
4.111102	1.24347e-56
4.110371	1.2717e-56
4.109641	1.30058e-56
4.108910	1.33011e-56
4.108180	1.36031e-56
4.107449	1.3912e-56
4.106719	1.42279e-56
4.105988	1.4551e-56
4.105258	1.48814e-56
4.104527	1.52192e-56
4.103797	1.55648e-56
4.103066	1.59182e-56
4.102336	1.62797e-56
4.101606	1.66493e-56
4.100875	1.70274e-56
4.100145	1.7414e-56
4.099414	1.78094e-56
4.098684	1.82138e-56
4.097953	1.86273e-56
4.097223	1.90503e-56
4.096492	1.94828e-56
4.095762	1.99252e-56
4.095031	2.03776e-56
4.094301	2.08403e-56
4.093570	2.13135e-56
4.092840	2.17974e-56
4.092110	2.22924e-56
4.091379	2.27985e-56
4.090649	2.33162e-56
4.089918	2.38456e-56
4.089188	2.4387e-56
4.088457	2.49407e-56
4.087727	2.5507e-56
4.086996	2.60862e-56
4.086266	2.66785e-56
4.085535	2.72842e-56
4.084805	2.79037e-56
4.084074	2.85373e-56
4.083344	2.91852e-56
4.082613	2.98479e-56
4.081883	3.05256e-56
4.081153	3.12186e-56
4.080422	3.19275e-56
4.079692	3.26524e-56
4.078961	3.33938e-56
4.078231	3.4152e-56
4.077500	3.49274e-56
4.076770	3.57204e-56
4.076039	3.65314e-56
4.075309	3.73609e-56
4.074578	3.82092e-56
4.073848	3.90767e-56
4.073117	3.99639e-56
4.072387	4.08713e-56
4.071657	4.17993e-56
4.070926	4.27483e-56
4.070196	4.37189e-56
4.069465	4.47115e-56
4.068735	4.57267e-56
4.068004	4.67649e-56
4.067274	4.78267e-56
4.066543	4.89125e-56
4.065813	5.00231e-56
4.065082	5.11588e-56
4.064352	5.23203e-56
4.063621	5.35082e-56
4.062891	5.47231e-56
4.062160	5.59656e-56
4.061430	5.72362e-56
4.060700	5.85357e-56
4.059969	5.98647e-56
4.059239	6.12239e-56
4.058508	6.2614e-56
4.057778	6.40356e-56
4.057047	6.54894e-56
4.056317	6.69763e-56
4.055586	6.84969e-56
4.054856	7.00521e-56
4.054125	7.16426e-56
4.053395	7.32691e-56
4.052664	7.49326e-56
4.051934	7.66339e-56
4.051204	7.83738e-56
4.050473	8.01531e-56
4.049743	8.19729e-56
4.049012	8.3834e-56
4.048282	8.57374e-56
4.047551	8.76839e-56
4.046821	8.96747e-56
4.046090	9.17106e-56
4.045360	9.37928e-56
4.044629	9.59222e-56
4.043899	9.81e-56
4.043168	1.00327e-55
4.042438	1.02605e-55
4.041708	1.04934e-55
4.040977	1.07317e-55
4.040247	1.09753e-55
4.039516	1.12245e-55
4.038786	1.14793e-55
4.038055	1.174e-55
4.037325	1.20065e-55
4.036594	1.22791e-55
4.035864	1.25578e-55
4.035133	1.2843e-55
4.034403	1.31345e-55
4.033672	1.34327e-55
4.032942	1.37377e-55
4.032211	1.40496e-55
4.031481	1.43685e-55
4.030751	1.46947e-55
4.030020	1.50284e-55
4.029290	1.53695e-55
4.028559	1.57185e-55
4.027829	1.60753e-55
4.027098	1.64403e-55
4.026368	1.68135e-55
4.025637	1.71952e-55
4.024907	1.75856e-55
4.024176	1.79849e-55
4.023446	1.83932e-55
4.022715	1.88107e-55
4.021985	1.92378e-55
4.021255	1.96745e-55
4.020524	2.01212e-55
4.019794	2.0578e-55
4.019063	2.10452e-55
4.018333	2.15229e-55
4.017602	2.20116e-55
4.016872	2.25113e-55
4.016141	2.30223e-55
4.015411	2.3545e-55
4.014680	2.40795e-55
4.013950	2.46262e-55
4.013219	2.51852e-55
4.012489	2.5757e-55
4.011758	2.63417e-55
4.011028	2.69397e-55
4.010298	2.75513e-55
4.009567	2.81768e-55
4.008837	2.88165e-55
4.008106	2.94707e-55
4.007376	3.01397e-55
4.006645	3.08239e-55
4.005915	3.15237e-55
4.005184	3.22393e-55
4.004454	3.29712e-55
4.003723	3.37197e-55
4.002993	3.44852e-55
4.002262	3.52681e-55
4.001532	3.60687e-55
4.000802	3.68876e-55
4.000071	3.7725e-55
3.999341	3.85814e-55
3.998610	3.94572e-55
3.997880	4.0353e-55
3.997149	4.1269e-55
3.996419	4.22059e-55
3.995688	4.3164e-55
3.994958	4.41439e-55
3.994227	4.5146e-55
3.993497	4.61709e-55
3.992766	4.72191e-55
3.992036	4.8291e-55
3.991305	4.93873e-55
3.990575	5.05084e-55
3.989845	5.1655e-55
3.989114	5.28276e-55
3.988384	5.40269e-55
3.987653	5.52533e-55
3.986923	5.65076e-55
3.986192	5.77904e-55
3.985462	5.91023e-55
3.984731	6.0444e-55
3.984001	6.18161e-55
3.983270	6.32194e-55
3.982540	6.46545e-55
3.981809	6.61222e-55
3.981079	6.76232e-55
3.980349	6.91583e-55
3.979618	7.07283e-55
3.978888	7.23338e-55
3.978157	7.39759e-55
3.977427	7.56552e-55
3.976696	7.73726e-55
3.975966	7.9129e-55
3.975235	8.09252e-55
3.974505	8.27623e-55
3.973774	8.4641e-55
3.973044	8.65624e-55
3.972313	8.85274e-55
3.971583	9.0537e-55
3.970853	9.25922e-55
3.970122	9.4694e-55
3.969392	9.68436e-55
3.968661	9.9042e-55
3.967931	1.0129e-54
3.967200	1.0359e-54
3.966470	1.05941e-54
3.965739	1.08346e-54
3.965009	1.10805e-54
3.964278	1.13321e-54
3.963548	1.15893e-54
3.962817	1.18524e-54
3.962087	1.21214e-54
3.961356	1.23966e-54
3.960626	1.2678e-54
3.959896	1.29658e-54
3.959165	1.32601e-54
3.958435	1.35611e-54
3.957704	1.38689e-54
3.956974	1.41837e-54
3.956243	1.45057e-54
3.955513	1.4835e-54
3.954782	1.51717e-54
3.954052	1.55161e-54
3.953321	1.58683e-54
3.952591	1.62285e-54
3.951860	1.65969e-54
3.951130	1.69736e-54
3.950400	1.73589e-54
3.949669	1.7753e-54
3.948939	1.81559e-54
3.948208	1.85681e-54
3.947478	1.89895e-54
3.946747	1.94206e-54
3.946017	1.98614e-54
3.945286	2.03122e-54
3.944556	2.07733e-54
3.943825	2.12448e-54
3.943095	2.17271e-54
3.942364	2.22203e-54
3.941634	2.27246e-54
3.940903	2.32405e-54
3.940173	2.3768e-54
3.939443	2.43075e-54
3.938712	2.48593e-54
3.937982	2.54235e-54
3.937251	2.60006e-54
3.936521	2.65908e-54
3.935790	2.71944e-54
3.935060	2.78116e-54
3.934329	2.84429e-54
3.933599	2.90885e-54
3.932868	2.97488e-54
3.932138	3.0424e-54
3.931407	3.11146e-54
3.930677	3.18209e-54
3.929947	3.25432e-54
3.929216	3.32818e-54
3.928486	3.40373e-54
3.927755	3.48099e-54
3.927025	3.56e-54
3.926294	3.6408e-54
3.925564	3.72344e-54
3.924833	3.80796e-54
3.924103	3.89439e-54
3.923372	3.98279e-54
3.922642	4.07319e-54
3.921911	4.16564e-54
3.921181	4.26019e-54
3.920451	4.35689e-54
3.919720	4.45578e-54
3.918990	4.55692e-54
3.918259	4.66035e-54
3.917529	4.76613e-54
3.916798	4.87431e-54
3.916068	4.98495e-54
3.915337	5.09809e-54
3.914607	5.21381e-54
3.913876	5.33215e-54
3.913146	5.45318e-54
3.912415	5.57695e-54
3.911685	5.70353e-54
3.910954	5.83299e-54
3.910224	5.96538e-54
3.909494	6.10078e-54
3.908763	6.23925e-54
3.908033	6.38087e-54
3.907302	6.5257e-54
3.906572	6.67381e-54
3.905841	6.82529e-54
3.905111	6.9802e-54
3.904380	7.13863e-54
3.903650	7.30066e-54
3.902919	7.46636e-54
3.902189	7.63583e-54
3.901458	7.80914e-54
3.900728	7.98638e-54
3.899998	8.16765e-54
3.899267	8.35303e-54
3.898537	8.54262e-54
3.897806	8.73651e-54
3.897076	8.9348e-54
3.896345	9.13759e-54
3.895615	9.34498e-54
3.894884	9.55708e-54
3.894154	9.774e-54
3.893423	9.99584e-54
3.892693	1.02227e-53
3.891962	1.04547e-53
3.891232	1.0692e-53
3.890501	1.09347e-53
3.889771	1.11829e-53
3.889041	1.14367e-53
3.888310	1.16962e-53
3.887580	1.19617e-53
3.886849	1.22332e-53
3.886119	1.25108e-53
3.885388	1.27948e-53
3.884658	1.30852e-53
3.883927	1.33822e-53
3.883197	1.36859e-53
3.882466	1.39965e-53
3.881736	1.43142e-53
3.881005	1.46391e-53
3.880275	1.49713e-53
3.879545	1.53111e-53
3.878814	1.56586e-53
3.878084	1.6014e-53
3.877353	1.63774e-53
3.876623	1.67491e-53
3.875892	1.71293e-53
3.875162	1.7518e-53
3.874431	1.79156e-53
3.873701	1.83222e-53
3.872970	1.8738e-53
3.872240	1.91633e-53
3.871509	1.95982e-53
3.870779	2.0043e-53
3.870048	2.04979e-53
3.869318	2.09631e-53
3.868588	2.14389e-53
3.867857	2.19255e-53
3.867127	2.24231e-53
3.866396	2.2932e-53
3.865666	2.34524e-53
3.864935	2.39847e-53
3.864205	2.4529e-53
3.863474	2.50857e-53
3.862744	2.5655e-53
3.862013	2.62373e-53
3.861283	2.68327e-53
3.860552	2.74417e-53
3.859822	2.80645e-53
3.859092	2.87014e-53
3.858361	2.93528e-53
3.857631	3.00189e-53
3.856900	3.07002e-53
3.856170	3.1397e-53
3.855439	3.21095e-53
3.854709	3.28382e-53
3.853978	3.35835e-53
3.853248	3.43456e-53
3.852517	3.51251e-53
3.851787	3.59223e-53
3.851056	3.67375e-53
3.850326	3.75712e-53
3.849596	3.84239e-53
3.848865	3.92959e-53
3.848135	4.01877e-53
3.847404	4.10998e-53
3.846674	4.20325e-53
3.845943	4.29864e-53
3.845213	4.39619e-53
3.844482	4.49596e-53
3.843752	4.59799e-53
3.843021	4.70234e-53
3.842291	4.80906e-53
3.841560	4.9182e-53
3.840830	5.02981e-53
3.840099	5.14396e-53
3.839369	5.26069e-53
3.838639	5.38008e-53
3.837908	5.50217e-53
3.837178	5.62704e-53
3.836447	5.75474e-53
3.835717	5.88534e-53
3.834986	6.0189e-53
3.834256	6.15549e-53
3.833525	6.29518e-53
3.832795	6.43804e-53
3.832064	6.58414e-53
3.831334	6.73356e-53
3.830603	6.88637e-53
3.829873	7.04265e-53
3.829143	7.20247e-53
3.828412	7.36592e-53
3.827682	7.53308e-53
3.826951	7.70403e-53
3.826221	7.87886e-53
3.825490	8.05766e-53
3.824760	8.24051e-53
3.824029	8.42752e-53
3.823299	8.61876e-53
3.822568	8.81435e-53
3.821838	9.01438e-53
3.821107	9.21894e-53
3.820377	9.42815e-53
3.819646	9.6421e-53
3.818916	9.86091e-53
3.818186	1.00847e-52
3.817455	1.03135e-52
3.816725	1.05476e-52
3.815994	1.07869e-52
3.815264	1.10317e-52
3.814533	1.12821e-52
3.813803	1.15381e-52
3.813072	1.17999e-52
3.812342	1.20677e-52
3.811611	1.23415e-52
3.810881	1.26216e-52
3.810150	1.2908e-52
3.809420	1.32009e-52
3.808690	1.35005e-52
3.807959	1.38068e-52
3.807229	1.41202e-52
3.806498	1.44406e-52
3.805768	1.47683e-52
3.805037	1.51034e-52
3.804307	1.54461e-52
3.803576	1.57966e-52
3.802846	1.61551e-52
3.802115	1.65217e-52
3.801385	1.68966e-52
3.800654	1.728e-52
3.799924	1.76721e-52
3.799193	1.80732e-52
3.798463	1.84833e-52
3.797733	1.89027e-52
3.797002	1.93316e-52
3.796272	1.97703e-52
3.795541	2.02189e-52
3.794811	2.06777e-52
3.794080	2.1147e-52
3.793350	2.16268e-52
3.792619	2.21176e-52
3.791889	2.26194e-52
3.791158	2.31327e-52
3.790428	2.36576e-52
3.789697	2.41945e-52
3.788967	2.47435e-52
3.788237	2.53049e-52
3.787506	2.58791e-52
3.786776	2.64664e-52
3.786045	2.70669e-52
3.785315	2.76811e-52
3.784584	2.83092e-52
3.783854	2.89516e-52
3.783123	2.96086e-52
3.782393	3.02804e-52
3.781662	3.09675e-52
3.780932	3.16702e-52
3.780201	3.23888e-52
3.779471	3.31238e-52
3.778741	3.38754e-52
3.778010	3.46441e-52
3.777280	3.54302e-52
3.776549	3.62341e-52
3.775819	3.70563e-52
3.775088	3.78971e-52
3.774358	3.8757e-52
3.773627	3.96365e-52
3.772897	4.05358e-52
3.772166	4.14556e-52
3.771436	4.23963e-52
3.770705	4.33583e-52
3.769975	4.43421e-52
3.769244	4.53483e-52
3.768514	4.63772e-52
3.767784	4.74295e-52
3.767053	4.85057e-52
3.766323	4.96064e-52
3.765592	5.07319e-52
3.764862	5.18831e-52
3.764131	5.30603e-52
3.763401	5.42643e-52
3.762670	5.54955e-52
3.761940	5.67547e-52
3.761209	5.80425e-52
3.760479	5.93595e-52
3.759748	6.07064e-52
3.759018	6.20838e-52
3.758288	6.34925e-52
3.757557	6.49331e-52
3.756827	6.64064e-52
3.756096	6.79132e-52
3.755366	6.94541e-52
3.754635	7.103e-52
3.753905	7.26417e-52
3.753174	7.42899e-52
3.752444	7.59755e-52
3.751713	7.76994e-52
3.750983	7.94623e-52
3.750252	8.12653e-52
3.749522	8.31092e-52
3.748791	8.49949e-52
3.748061	8.69234e-52
3.747331	8.88956e-52
3.746600	9.09126e-52
3.745870	9.29753e-52
3.745139	9.50849e-52
3.744409	9.72423e-52
3.743678	9.94486e-52
3.742948	1.01705e-51
3.742217	1.04013e-51
3.741487	1.06373e-51
3.740756	1.08786e-51
3.740026	1.11254e-51
3.739295	1.13779e-51
3.738565	1.1636e-51
3.737835	1.19e-51
3.737104	1.217e-51
3.736374	1.24461e-51
3.735643	1.27285e-51
3.734913	1.30173e-51
3.734182	1.33127e-51
3.733452	1.36147e-51
3.732721	1.39236e-51
3.731991	1.42395e-51
3.731260	1.45626e-51
3.730530	1.4893e-51
3.729799	1.52309e-51
3.729069	1.55765e-51
3.728338	1.59299e-51
3.727608	1.62913e-51
3.726878	1.66609e-51
3.726147	1.70389e-51
3.725417	1.74255e-51
3.724686	1.78209e-51
3.723956	1.82252e-51
3.723225	1.86387e-51
3.722495	1.90616e-51
3.721764	1.9494e-51
3.721034	1.99363e-51
3.720303	2.03886e-51
3.719573	2.08512e-51
3.718842	2.13243e-51
3.718112	2.18081e-51
3.717382	2.23029e-51
3.716651	2.28089e-51
3.715921	2.33263e-51
3.715190	2.38556e-51
3.714460	2.43968e-51
3.713729	2.49503e-51
3.712999	2.55164e-51
3.712268	2.60953e-51
3.711538	2.66873e-51
3.710807	2.72928e-51
3.710077	2.7912e-51
3.709346	2.85452e-51
3.708616	2.91928e-51
3.707886	2.98552e-51
3.707155	3.05325e-51
3.706425	3.12252e-51
3.705694	3.19336e-51
3.704964	3.26581e-51
3.704233	3.3399e-51
3.703503	3.41567e-51
3.702772	3.49317e-51
3.702042	3.57241e-51
3.701311	3.65346e-51
3.700581	3.73635e-51
3.699850	3.82111e-51
3.699120	3.9078e-51
3.698389	3.99646e-51
3.697659	4.08713e-51
3.696929	4.17985e-51
3.696198	4.27468e-51
3.695468	4.37166e-51
3.694737	4.47083e-51
3.694007	4.57226e-51
3.693276	4.67599e-51
3.692546	4.78207e-51
3.691815	4.89056e-51
3.691085	5.00151e-51
3.690354	5.11498e-51
3.689624	5.23102e-51
3.688893	5.34969e-51
3.688163	5.47106e-51
3.687433	5.59517e-51
3.686702	5.72211e-51
3.685972	5.85192e-51
3.685241	5.98468e-51
3.684511	6.12045e-51
3.683780	6.2593e-51
3.683050	6.4013e-51
3.682319	6.54652e-51
3.681589	6.69503e-51
3.680858	6.84691e-51
3.680128	7.00224e-51
3.679397	7.16109e-51
3.678667	7.32355e-51
3.677936	7.48969e-51
3.677206	7.6596e-51
3.676476	7.83336e-51
3.675745	8.01107e-51
3.675015	8.1928e-51
3.674284	8.37866e-51
3.673554	8.56873e-51
3.672823	8.76312e-51
3.672093	8.96192e-51
3.671362	9.16522e-51
3.670632	9.37314e-51
3.669901	9.58577e-51
3.669171	9.80323e-51
3.668440	1.00256e-50
3.667710	1.0253e-50
3.666980	1.04856e-50
3.666249	1.07235e-50
3.665519	1.09668e-50
3.664788	1.12156e-50
3.664058	1.147e-50
3.663327	1.17302e-50
3.662597	1.19963e-50
3.661866	1.22684e-50
3.661136	1.25467e-50
3.660405	1.28313e-50
3.659675	1.31224e-50
3.658944	1.34201e-50
3.658214	1.37245e-50
3.657483	1.40359e-50
3.656753	1.43543e-50
3.656023	1.46799e-50
3.655292	1.50129e-50
3.654562	1.53534e-50
3.653831	1.57017e-50
3.653101	1.60579e-50
3.652370	1.64222e-50
3.651640	1.67947e-50
3.650909	1.71757e-50
3.650179	1.75653e-50
3.649448	1.79638e-50
3.648718	1.83712e-50
3.647987	1.8788e-50
3.647257	1.92142e-50
3.646527	1.965e-50
3.645796	2.00958e-50
3.645066	2.05516e-50
3.644335	2.10178e-50
3.643605	2.14946e-50
3.642874	2.19822e-50
3.642144	2.24808e-50
3.641413	2.29908e-50
3.640683	2.35123e-50
3.639952	2.40456e-50
3.639222	2.45911e-50
3.638491	2.51489e-50
3.637761	2.57193e-50
3.637031	2.63027e-50
3.636300	2.68994e-50
3.635570	2.75096e-50
3.634839	2.81336e-50
3.634109	2.87717e-50
3.633378	2.94244e-50
3.632648	3.00918e-50
3.631917	3.07744e-50
3.631187	3.14725e-50
3.630456	3.21864e-50
3.629726	3.29164e-50
3.628995	3.36631e-50
3.628265	3.44267e-50
3.627534	3.52076e-50
3.626804	3.60062e-50
3.626074	3.68229e-50
3.625343	3.76582e-50
3.624613	3.85124e-50
3.623882	3.93859e-50
3.623152	4.02793e-50
3.622421	4.1193e-50
3.621691	4.21273e-50
3.620960	4.30829e-50
3.620230	4.40601e-50
3.619499	4.50595e-50
3.618769	4.60816e-50
3.618038	4.71268e-50
3.617308	4.81958e-50
3.616578	4.9289e-50
3.615847	5.0407e-50
3.615117	5.15503e-50
3.614386	5.27196e-50
3.613656	5.39154e-50
3.612925	5.51383e-50
3.612195	5.6389e-50
3.611464	5.7668e-50
3.610734	5.89761e-50
3.610003	6.03138e-50
3.609273	6.16818e-50
3.608542	6.30809e-50
3.607812	6.45117e-50
3.607081	6.59749e-50
3.606351	6.74713e-50
3.605621	6.90017e-50
3.604890	7.05668e-50
3.604160	7.21674e-50
3.603429	7.38043e-50
3.602699	7.54783e-50
3.601968	7.71902e-50
3.601238	7.8941e-50
3.600507	8.07315e-50
3.599777	8.25627e-50
3.599046	8.44353e-50
3.598316	8.63504e-50
3.597585	8.8309e-50
3.596855	9.03119e-50
3.596125	9.23603e-50
3.595394	9.44552e-50
3.594664	9.65975e-50
3.593933	9.87885e-50
3.593203	1.01029e-49
3.592472	1.03321e-49
3.591742	1.05664e-49
3.591011	1.08061e-49
3.590281	1.10511e-49
3.589550	1.13018e-49
3.588820	1.15581e-49
3.588089	1.18203e-49
3.587359	1.20884e-49
3.586629	1.23625e-49
3.585898	1.26429e-49
3.585168	1.29297e-49
3.584437	1.32229e-49
3.583707	1.35228e-49
3.582976	1.38296e-49
3.582246	1.41432e-49
3.581515	1.4464e-49
3.580785	1.4792e-49
3.580054	1.51275e-49
3.579324	1.54706e-49
3.578593	1.58215e-49
3.577863	1.61803e-49
3.577132	1.65473e-49
3.576402	1.69226e-49
3.575672	1.73064e-49
3.574941	1.76989e-49
3.574211	1.81003e-49
3.573480	1.85109e-49
3.572750	1.89307e-49
3.572019	1.936e-49
3.571289	1.97991e-49
3.570558	2.02482e-49
3.569828	2.07074e-49
3.569097	2.1177e-49
3.568367	2.16573e-49
3.567636	2.21485e-49
3.566906	2.26508e-49
3.566176	2.31645e-49
3.565445	2.36899e-49
3.564715	2.42272e-49
3.563984	2.47766e-49
3.563254	2.53385e-49
3.562523	2.59132e-49
3.561793	2.65009e-49
3.561062	2.71019e-49
3.560332	2.77166e-49
3.559601	2.83452e-49
3.558871	2.8988e-49
3.558140	2.96454e-49
3.557410	3.03178e-49
3.556679	3.10053e-49
3.555949	3.17085e-49
3.555219	3.24276e-49
3.554488	3.31631e-49
3.553758	3.39152e-49
3.553027	3.46843e-49
3.552297	3.54709e-49
3.551566	3.62754e-49
3.550836	3.7098e-49
3.550105	3.79394e-49
3.549375	3.87998e-49
3.548644	3.96797e-49
3.547914	4.05796e-49
3.547183	4.14999e-49
3.546453	4.2441e-49
3.545723	4.34035e-49
3.544992	4.43879e-49
3.544262	4.53945e-49
3.543531	4.6424e-49
3.542801	4.74768e-49
3.542070	4.85535e-49
3.541340	4.96546e-49
3.540609	5.07807e-49
3.539879	5.19323e-49
3.539148	5.311e-49
3.538418	5.43144e-49
3.537687	5.55462e-49
3.536957	5.68058e-49
3.536226	5.80941e-49
3.535496	5.94115e-49
3.534766	6.07588e-49
3.534035	6.21367e-49
3.533305	6.35458e-49
3.532574	6.49869e-49
3.531844	6.64607e-49
3.531113	6.79678e-49
3.530383	6.95092e-49
3.529652	7.10855e-49
3.528922	7.26975e-49
3.528191	7.43461e-49
3.527461	7.60321e-49
3.526730	7.77563e-49
3.526000	7.95196e-49
3.525270	8.13229e-49
3.524539	8.3167e-49
3.523809	8.5053e-49
3.523078	8.69818e-49
3.522348	8.89543e-49
3.521617	9.09715e-49
3.520887	9.30345e-49
3.520156	9.51442e-49
3.519426	9.73018e-49
3.518695	9.95083e-49
3.517965	1.01765e-48
3.517234	1.04073e-48
3.516504	1.06433e-48
3.515774	1.08846e-48
3.515043	1.11314e-48
3.514313	1.13839e-48
3.513582	1.1642e-48
3.512852	1.1906e-48
3.512121	1.2176e-48
3.511391	1.24521e-48
3.510660	1.27345e-48
3.509930	1.30232e-48
3.509199	1.33186e-48
3.508469	1.36206e-48
3.507738	1.39294e-48
3.507008	1.42453e-48
3.506277	1.45683e-48
3.505547	1.48987e-48
3.504817	1.52365e-48
3.504086	1.5582e-48
3.503356	1.59354e-48
3.502625	1.62967e-48
3.501895	1.66663e-48
3.501164	1.70442e-48
3.500434	1.74307e-48
3.499703	1.78259e-48
3.498973	1.82302e-48
3.498242	1.86435e-48
3.497512	1.90663e-48
3.496781	1.94986e-48
3.496051	1.99408e-48
3.495321	2.03929e-48
3.494590	2.08554e-48
3.493860	2.13283e-48
3.493129	2.18119e-48
3.492399	2.23065e-48
3.491668	2.28123e-48
3.490938	2.33296e-48
3.490207	2.38586e-48
3.489477	2.43996e-48
3.488746	2.49528e-48
3.488016	2.55186e-48
3.487285	2.60973e-48
3.486555	2.6689e-48
3.485824	2.72942e-48
3.485094	2.79131e-48
3.484364	2.8546e-48
3.483633	2.91933e-48
3.482903	2.98552e-48
3.482172	3.05322e-48
3.481442	3.12245e-48
3.480711	3.19325e-48
3.479981	3.26566e-48
3.479250	3.3397e-48
3.478520	3.41543e-48
3.477789	3.49287e-48
3.477059	3.57207e-48
3.476328	3.65307e-48
3.475598	3.7359e-48
3.474868	3.82061e-48
3.474137	3.90723e-48
3.473407	3.99583e-48
3.472676	4.08643e-48
3.471946	4.17909e-48
3.471215	4.27384e-48
3.470485	4.37075e-48
3.469754	4.46985e-48
3.469024	4.5712e-48
3.468293	4.67485e-48
3.467563	4.78084e-48
3.466832	4.88924e-48
3.466102	5.0001e-48
3.465371	5.11347e-48
3.464641	5.22941e-48
3.463911	5.34798e-48
3.463180	5.46924e-48
3.462450	5.59325e-48
3.461719	5.72007e-48
3.460989	5.84976e-48
3.460258	5.98239e-48
3.459528	6.11804e-48
3.458797	6.25675e-48
3.458067	6.39861e-48
3.457336	6.54369e-48
3.456606	6.69206e-48
3.455875	6.84379e-48
3.455145	6.99896e-48
3.454415	7.15764e-48
3.453684	7.31993e-48
3.452954	7.48589e-48
3.452223	7.65562e-48
3.451493	7.8292e-48
3.450762	8.00671e-48
3.450032	8.18824e-48
3.449301	8.37389e-48
3.448571	8.56375e-48
3.447840	8.75791e-48
3.447110	8.95648e-48
3.446379	9.15954e-48
3.445649	9.36721e-48
3.444919	9.57959e-48
3.444188	9.79678e-48
3.443458	1.00189e-47
3.442727	1.02461e-47
3.441997	1.04784e-47
3.441266	1.07159e-47
3.440536	1.09589e-47
3.439805	1.12073e-47
3.439075	1.14614e-47
3.438344	1.17213e-47
3.437614	1.1987e-47
3.436883	1.22588e-47
3.436153	1.25367e-47
3.435422	1.2821e-47
3.434692	1.31116e-47
3.433962	1.34089e-47
3.433231	1.37129e-47
3.432501	1.40238e-47
3.431770	1.43417e-47
3.431040	1.46669e-47
3.430309	1.49994e-47
3.429579	1.53395e-47
3.428848	1.56872e-47
3.428118	1.60429e-47
3.427387	1.64066e-47
3.426657	1.67786e-47
3.425926	1.7159e-47
3.425196	1.7548e-47
3.424466	1.79458e-47
3.423735	1.83527e-47
3.423005	1.87687e-47
3.422274	1.91943e-47
3.421544	1.96294e-47
3.420813	2.00744e-47
3.420083	2.05295e-47
3.419352	2.0995e-47
3.418622	2.14709e-47
3.417891	2.19577e-47
3.417161	2.24555e-47
3.416430	2.29646e-47
3.415700	2.34852e-47
3.414969	2.40176e-47
3.414239	2.45621e-47
3.413509	2.51189e-47
3.412778	2.56884e-47
3.412048	2.62708e-47
3.411317	2.68663e-47
3.410587	2.74754e-47
3.409856	2.80983e-47
3.409126	2.87353e-47
3.408395	2.93867e-47
3.407665	3.00529e-47
3.406934	3.07342e-47
3.406204	3.1431e-47
3.405473	3.21435e-47
3.404743	3.28722e-47
3.404013	3.36174e-47
3.403282	3.43795e-47
3.402552	3.51589e-47
3.401821	3.5956e-47
3.401091	3.67711e-47
3.400360	3.76047e-47
3.399630	3.84571e-47
3.398899	3.9329e-47
3.398169	4.02205e-47
3.397438	4.11323e-47
3.396708	4.20648e-47
3.395977	4.30183e-47
3.395247	4.39935e-47
3.394516	4.49908e-47
3.393786	4.60108e-47
3.393056	4.70538e-47
3.392325	4.81205e-47
3.391595	4.92113e-47
3.390864	5.03269e-47
3.390134	5.14677e-47
3.389403	5.26345e-47
3.388673	5.38276e-47
3.387942	5.50479e-47
3.387212	5.62957e-47
3.386481	5.75719e-47
3.385751	5.8877e-47
3.385020	6.02116e-47
3.384290	6.15766e-47
3.383560	6.29724e-47
3.382829	6.43999e-47
3.382099	6.58598e-47
3.381368	6.73527e-47
3.380638	6.88795e-47
3.379907	7.04409e-47
3.379177	7.20377e-47
3.378446	7.36707e-47
3.377716	7.53406e-47
3.376985	7.70485e-47
3.376255	7.8795e-47
3.375524	8.05812e-47
3.374794	8.24078e-47
3.374064	8.42758e-47
3.373333	8.61862e-47
3.372603	8.81399e-47
3.371872	9.01378e-47
3.371142	9.2181e-47
3.370411	9.42706e-47
3.369681	9.64075e-47
3.368950	9.85928e-47
3.368220	1.00828e-46
3.367489	1.03113e-46
3.366759	1.05451e-46
3.366028	1.07841e-46
3.365298	1.10285e-46
3.364567	1.12785e-46
3.363837	1.15342e-46
3.363107	1.17956e-46
3.362376	1.2063e-46
3.361646	1.23364e-46
3.360915	1.26161e-46
3.360185	1.2902e-46
3.359454	1.31945e-46
3.358724	1.34936e-46
3.357993	1.37994e-46
3.357263	1.41122e-46
3.356532	1.44321e-46
3.355802	1.47592e-46
3.355071	1.50938e-46
3.354341	1.54359e-46
3.353611	1.57858e-46
3.352880	1.61436e-46
3.352150	1.65095e-46
3.351419	1.68837e-46
3.350689	1.72664e-46
3.349958	1.76578e-46
3.349228	1.80581e-46
3.348497	1.84674e-46
3.347767	1.8886e-46
3.347036	1.9314e-46
3.346306	1.97518e-46
3.345575	2.01995e-46
3.344845	2.06573e-46
3.344114	2.11256e-46
3.343384	2.16044e-46
3.342654	2.20941e-46
3.341923	2.25949e-46
3.341193	2.3107e-46
3.340462	2.36308e-46
3.339732	2.41664e-46
3.339001	2.47141e-46
3.338271	2.52743e-46
3.337540	2.58471e-46
3.336810	2.6433e-46
3.336079	2.70321e-46
3.335349	2.76448e-46
3.334618	2.82714e-46
3.333888	2.89122e-46
3.333158	2.95675e-46
3.332427	3.02376e-46
3.331697	3.0923e-46
3.330966	3.16239e-46
3.330236	3.23406e-46
3.329505	3.30736e-46
3.328775	3.38232e-46
3.328044	3.45899e-46
3.327314	3.53738e-46
3.326583	3.61756e-46
3.325853	3.69955e-46
3.325122	3.7834e-46
3.324392	3.86915e-46
3.323661	3.95684e-46
3.322931	4.04652e-46
3.322201	4.13824e-46
3.321470	4.23203e-46
3.320740	4.32795e-46
3.320009	4.42604e-46
3.319279	4.52635e-46
3.318548	4.62894e-46
3.317818	4.73385e-46
3.317087	4.84114e-46
3.316357	4.95086e-46
3.315626	5.06307e-46
3.314896	5.17782e-46
3.314165	5.29517e-46
3.313435	5.41518e-46
3.312705	5.53791e-46
3.311974	5.66342e-46
3.311244	5.79178e-46
3.310513	5.92305e-46
3.309783	6.05728e-46
3.309052	6.19457e-46
3.308322	6.33496e-46
3.307591	6.47853e-46
3.306861	6.62536e-46
3.306130	6.77551e-46
3.305400	6.92907e-46
3.304669	7.08611e-46
3.303939	7.24671e-46
3.303209	7.41094e-46
3.302478	7.5789e-46
3.301748	7.75066e-46
3.301017	7.92632e-46
3.300287	8.10595e-46
3.299556	8.28966e-46
3.298826	8.47753e-46
3.298095	8.66966e-46
3.297365	8.86614e-46
3.296634	9.06707e-46
3.295904	9.27256e-46
3.295173	9.4827e-46
3.294443	9.69761e-46
3.293712	9.91738e-46
3.292982	1.01421e-45
3.292252	1.0372e-45
3.291521	1.0607e-45
3.290791	1.08474e-45
3.290060	1.10933e-45
3.289330	1.13447e-45
3.288599	1.16018e-45
3.287869	1.18647e-45
3.287138	1.21336e-45
3.286408	1.24085e-45
3.285677	1.26897e-45
3.284947	1.29773e-45
3.284216	1.32714e-45
3.283486	1.35722e-45
3.282756	1.38798e-45
3.282025	1.41943e-45
3.281295	1.4516e-45
3.280564	1.48449e-45
3.279834	1.51813e-45
3.279103	1.55254e-45
3.278373	1.58772e-45
3.277642	1.6237e-45
3.276912	1.6605e-45
3.276181	1.69813e-45
3.275451	1.73661e-45
3.274720	1.77596e-45
3.273990	1.81621e-45
3.273259	1.85737e-45
3.272529	1.89946e-45
3.271799	1.9425e-45
3.271068	1.98652e-45
3.270338	2.03154e-45
3.269607	2.07758e-45
3.268877	2.12466e-45
3.268146	2.1728e-45
3.267416	2.22204e-45
3.266685	2.2724e-45
3.265955	2.32389e-45
3.265224	2.37655e-45
3.264494	2.43041e-45
3.263763	2.48548e-45
3.263033	2.5418e-45
3.262303	2.5994e-45
3.261572	2.65831e-45
3.260842	2.71855e-45
3.260111	2.78015e-45
3.259381	2.84315e-45
3.258650	2.90758e-45
3.257920	2.97346e-45
3.257189	3.04084e-45
3.256459	3.10975e-45
3.255728	3.18022e-45
3.254998	3.25228e-45
3.254267	3.32598e-45
3.253537	3.40135e-45
3.252806	3.47842e-45
3.252076	3.55724e-45
3.251346	3.63785e-45
3.250615	3.72028e-45
3.249885	3.80458e-45
3.249154	3.8908e-45
3.248424	3.97896e-45
3.247693	4.06912e-45
3.246963	4.16133e-45
3.246232	4.25562e-45
3.245502	4.35205e-45
3.244771	4.45067e-45
3.244041	4.55152e-45
3.243310	4.65465e-45
3.242580	4.76012e-45
3.241850	4.86798e-45
3.241119	4.97829e-45
3.240389	5.09109e-45
3.239658	5.20645e-45
3.238928	5.32443e-45
3.238197	5.44507e-45
3.237467	5.56845e-45
3.236736	5.69463e-45
3.236006	5.82366e-45
3.235275	5.95562e-45
3.234545	6.09057e-45
3.233814	6.22857e-45
3.233084	6.3697e-45
3.232354	6.51403e-45
3.231623	6.66163e-45
3.230893	6.81257e-45
3.230162	6.96694e-45
3.229432	7.1248e-45
3.228701	7.28623e-45
3.227971	7.45133e-45
3.227240	7.62016e-45
3.226510	7.79282e-45
3.225779	7.96939e-45
3.225049	8.14996e-45
3.224318	8.33463e-45
3.223588	8.52347e-45
3.222857	8.7166e-45
3.222127	8.9141e-45
3.221397	9.11607e-45
3.220666	9.32262e-45
3.219936	9.53385e-45
3.219205	9.74987e-45
3.218475	9.97078e-45
3.217744	1.01967e-44
3.217014	1.04277e-44
3.216283	1.0664e-44
3.215553	1.09056e-44
3.214822	1.11527e-44
3.214092	1.14054e-44
3.213361	1.16638e-44
3.212631	1.19281e-44
3.211901	1.21983e-44
3.211170	1.24747e-44
3.210440	1.27574e-44
3.209709	1.30464e-44
3.208979	1.3342e-44
3.208248	1.36443e-44
3.207518	1.39534e-44
3.206787	1.42696e-44
3.206057	1.45929e-44
3.205326	1.49235e-44
3.204596	1.52616e-44
3.203865	1.56074e-44
3.203135	1.5961e-44
3.202404	1.63226e-44
3.201674	1.66924e-44
3.200944	1.70706e-44
3.200213	1.74574e-44
3.199483	1.78529e-44
3.198752	1.82574e-44
3.198022	1.8671e-44
3.197291	1.9094e-44
3.196561	1.95266e-44
3.195830	1.9969e-44
3.195100	2.04215e-44
3.194369	2.08841e-44
3.193639	2.13573e-44
3.192908	2.18411e-44
3.192178	2.2336e-44
3.191448	2.2842e-44
3.190717	2.33595e-44
3.189987	2.38887e-44
3.189256	2.443e-44
3.188526	2.49834e-44
3.187795	2.55494e-44
3.187065	2.61283e-44
3.186334	2.67202e-44
3.185604	2.73256e-44
3.184873	2.79446e-44
3.184143	2.85777e-44
3.183412	2.92252e-44
3.182682	2.98873e-44
3.181952	3.05644e-44
3.181221	3.12568e-44
3.180491	3.19649e-44
3.179760	3.26891e-44
3.179030	3.34297e-44
3.178299	3.4187e-44
3.177569	3.49615e-44
3.176838	3.57536e-44
3.176108	3.65635e-44
3.175377	3.73919e-44
3.174647	3.8239e-44
3.173916	3.91053e-44
3.173186	3.99912e-44
3.172455	4.08971e-44
3.171725	4.18236e-44
3.170995	4.27711e-44
3.170264	4.37401e-44
3.169534	4.4731e-44
3.168803	4.57443e-44
3.168073	4.67806e-44
3.167342	4.78404e-44
3.166612	4.89242e-44
3.165881	5.00325e-44
3.165151	5.11659e-44
3.164420	5.2325e-44
3.163690	5.35104e-44
3.162959	5.47226e-44
3.162229	5.59623e-44
3.161499	5.723e-44
3.160768	5.85265e-44
3.160038	5.98523e-44
3.159307	6.12082e-44
3.158577	6.25947e-44
3.157846	6.40127e-44
3.157116	6.54628e-44
3.156385	6.69458e-44
3.155655	6.84623e-44
3.154924	7.00132e-44
3.154194	7.15992e-44
3.153463	7.32211e-44
3.152733	7.48798e-44
3.152002	7.65761e-44
3.151272	7.83107e-44
3.150542	8.00847e-44
3.149811	8.18988e-44
3.149081	8.37541e-44
3.148350	8.56513e-44
3.147620	8.75915e-44
3.146889	8.95757e-44
3.146159	9.16048e-44
3.145428	9.36799e-44
3.144698	9.5802e-44
3.143967	9.79721e-44
3.143237	1.00191e-43
3.142506	1.02461e-43
3.141776	1.04782e-43
3.141046	1.07155e-43
3.140315	1.09583e-43
3.139585	1.12065e-43
3.138854	1.14604e-43
3.138124	1.172e-43
3.137393	1.19854e-43
3.136663	1.22569e-43
3.135932	1.25346e-43
3.135202	1.28185e-43
3.134471	1.31089e-43
3.133741	1.34058e-43
3.133010	1.37094e-43
3.132280	1.402e-43
3.131549	1.43376e-43
3.130819	1.46623e-43
3.130089	1.49944e-43
3.129358	1.53341e-43
3.128628	1.56814e-43
3.127897	1.60366e-43
3.127167	1.63999e-43
3.126436	1.67714e-43
3.125706	1.71512e-43
3.124975	1.75397e-43
3.124245	1.7937e-43
3.123514	1.83433e-43
3.122784	1.87588e-43
3.122053	1.91837e-43
3.121323	1.96182e-43
3.120593	2.00626e-43
3.119862	2.0517e-43
3.119132	2.09817e-43
3.118401	2.1457e-43
3.117671	2.1943e-43
3.116940	2.244e-43
3.116210	2.29483e-43
3.115479	2.34681e-43
3.114749	2.39996e-43
3.114018	2.45432e-43
3.113288	2.50991e-43
3.112557	2.56676e-43
3.111827	2.6249e-43
3.111097	2.68435e-43
3.110366	2.74515e-43
3.109636	2.80733e-43
3.108905	2.87092e-43
3.108175	2.93594e-43
3.107444	3.00244e-43
3.106714	3.07044e-43
3.105983	3.13999e-43
3.105253	3.21111e-43
3.104522	3.28384e-43
3.103792	3.35821e-43
3.103061	3.43427e-43
3.102331	3.51206e-43
3.101600	3.5916e-43
3.100870	3.67295e-43
3.100140	3.75614e-43
3.099409	3.84121e-43
3.098679	3.92821e-43
3.097948	4.01718e-43
3.097218	4.10817e-43
3.096487	4.20121e-43
3.095757	4.29636e-43
3.095026	4.39367e-43
3.094296	4.49318e-43
3.093565	4.59494e-43
3.092835	4.69901e-43
3.092104	4.80544e-43
3.091374	4.91427e-43
3.090644	5.02557e-43
3.089913	5.13939e-43
3.089183	5.25579e-43
3.088452	5.37483e-43
3.087722	5.49656e-43
3.086991	5.62104e-43
3.086261	5.74835e-43
3.085530	5.87854e-43
3.084800	6.01167e-43
3.084069	6.14783e-43
3.083339	6.28706e-43
3.082608	6.42945e-43
3.081878	6.57506e-43
3.081147	6.72397e-43
3.080417	6.87625e-43
3.079687	7.03198e-43
3.078956	7.19124e-43
3.078226	7.3541e-43
3.077495	7.52065e-43
3.076765	7.69098e-43
3.076034	7.86516e-43
3.075304	8.04328e-43
3.074573	8.22544e-43
3.073843	8.41172e-43
3.073112	8.60222e-43
3.072382	8.79703e-43
3.071651	8.99626e-43
3.070921	9.2e-43
3.070191	9.40835e-43
3.069460	9.62141e-43
3.068730	9.83931e-43
3.067999	1.00621e-42
3.067269	1.029e-42
3.066538	1.0523e-42
3.065808	1.07613e-42
3.065077	1.10051e-42
3.064347	1.12543e-42
3.063616	1.15091e-42
3.062886	1.17698e-42
3.062155	1.20363e-42
3.061425	1.23089e-42
3.060694	1.25877e-42
3.059964	1.28727e-42
3.059234	1.31642e-42
3.058503	1.34623e-42
3.057773	1.37672e-42
3.057042	1.4079e-42
3.056312	1.43978e-42
3.055581	1.47239e-42
3.054851	1.50573e-42
3.054120	1.53983e-42
3.053390	1.5747e-42
3.052659	1.61036e-42
3.051929	1.64682e-42
3.051198	1.68412e-42
3.050468	1.72225e-42
3.049738	1.76125e-42
3.049007	1.80114e-42
3.048277	1.84193e-42
3.047546	1.88364e-42
3.046816	1.92629e-42
3.046085	1.96991e-42
3.045355	2.01452e-42
3.044624	2.06014e-42
3.043894	2.10679e-42
3.043163	2.1545e-42
3.042433	2.20329e-42
3.041702	2.25318e-42
3.040972	2.3042e-42
3.040242	2.35638e-42
3.039511	2.40974e-42
3.038781	2.4643e-42
3.038050	2.52011e-42
3.037320	2.57717e-42
3.036589	2.63553e-42
3.035859	2.69521e-42
3.035128	2.75624e-42
3.034398	2.81865e-42
3.033667	2.88248e-42
3.032937	2.94775e-42
3.032206	3.0145e-42
3.031476	3.08275e-42
3.030745	3.15256e-42
3.030015	3.22395e-42
3.029285	3.29695e-42
3.028554	3.3716e-42
3.027824	3.44795e-42
3.027093	3.52602e-42
3.026363	3.60586e-42
3.025632	3.68751e-42
3.024902	3.77101e-42
3.024171	3.85639e-42
3.023441	3.94372e-42
3.022710	4.03301e-42
3.021980	4.12433e-42
3.021249	4.21772e-42
3.020519	4.31322e-42
3.019789	4.41088e-42
3.019058	4.51076e-42
3.018328	4.6129e-42
3.017597	4.71734e-42
3.016867	4.82416e-42
3.016136	4.93339e-42
3.015406	5.04509e-42
3.014675	5.15933e-42
3.013945	5.27615e-42
3.013214	5.39561e-42
3.012484	5.51778e-42
3.011753	5.64271e-42
3.011023	5.77048e-42
3.010292	5.90113e-42
3.009562	6.03475e-42
3.008832	6.17138e-42
3.008101	6.31112e-42
3.007371	6.45401e-42
3.006640	6.60014e-42
3.005910	6.74958e-42
3.005179	6.9024e-42
3.004449	7.05868e-42
3.003718	7.2185e-42
3.002988	7.38194e-42
3.002257	7.54908e-42
3.001527	7.72e-42
3.000796	7.89479e-42
3.000066	8.07354e-42
2.999336	8.25633e-42
2.998605	8.44327e-42
2.997875	8.63443e-42
2.997144	8.82992e-42
2.996414	9.02984e-42
2.995683	9.23429e-42
2.994953	9.44336e-42
2.994222	9.65716e-42
2.993492	9.87581e-42
2.992761	1.00994e-41
2.992031	1.03281e-41
2.991300	1.05619e-41
2.990570	1.0801e-41
2.989839	1.10456e-41
2.989109	1.12956e-41
2.988379	1.15514e-41
2.987648	1.18129e-41
2.986918	1.20803e-41
2.986187	1.23538e-41
2.985457	1.26335e-41
2.984726	1.29196e-41
2.983996	1.32121e-41
2.983265	1.35112e-41
2.982535	1.38171e-41
2.981804	1.41299e-41
2.981074	1.44498e-41
2.980343	1.47769e-41
2.979613	1.51115e-41
2.978883	1.54536e-41
2.978152	1.58034e-41
2.977422	1.61612e-41
2.976691	1.65271e-41
2.975961	1.69013e-41
2.975230	1.72839e-41
2.974500	1.76752e-41
2.973769	1.80753e-41
2.973039	1.84846e-41
2.972308	1.8903e-41
2.971578	1.9331e-41
2.970847	1.97686e-41
2.970117	2.02161e-41
2.969387	2.06738e-41
2.968656	2.11418e-41
2.967926	2.16205e-41
2.967195	2.21099e-41
2.966465	2.26105e-41
2.965734	2.31223e-41
2.965004	2.36458e-41
2.964273	2.41811e-41
2.963543	2.47285e-41
2.962812	2.52883e-41
2.962082	2.58608e-41
2.961351	2.64462e-41
2.960621	2.70449e-41
2.959890	2.76572e-41
2.959160	2.82833e-41
2.958430	2.89235e-41
2.957699	2.95783e-41
2.956969	3.02479e-41
2.956238	3.09326e-41
2.955508	3.16329e-41
2.954777	3.23489e-41
2.954047	3.30812e-41
2.953316	3.38301e-41
2.952586	3.45959e-41
2.951855	3.53791e-41
2.951125	3.618e-41
2.950394	3.6999e-41
2.949664	3.78366e-41
2.948934	3.86931e-41
2.948203	3.9569e-41
2.947473	4.04647e-41
2.946742	4.13807e-41
2.946012	4.23174e-41
2.945281	4.32753e-41
2.944551	4.42549e-41
2.943820	4.52567e-41
2.943090	4.62812e-41
2.942359	4.73288e-41
2.941629	4.84002e-41
2.940898	4.94958e-41
2.940168	5.06162e-41
2.939437	5.1762e-41
2.938707	5.29337e-41
2.937977	5.41319e-41
2.937246	5.53572e-41
2.936516	5.66103e-41
2.935785	5.78917e-41
2.935055	5.92021e-41
2.934324	6.05422e-41
2.933594	6.19126e-41
2.932863	6.33141e-41
2.932133	6.47472e-41
2.931402	6.62128e-41
2.930672	6.77116e-41
2.929941	6.92443e-41
2.929211	7.08116e-41
2.928481	7.24145e-41
2.927750	7.40536e-41
2.927020	7.57298e-41
2.926289	7.7444e-41
2.925559	7.91969e-41
2.924828	8.09896e-41
2.924098	8.28228e-41
2.923367	8.46974e-41
2.922637	8.66146e-41
2.921906	8.85751e-41
2.921176	9.05799e-41
2.920445	9.26302e-41
2.919715	9.47268e-41
2.918984	9.68709e-41
2.918254	9.90635e-41
2.917524	1.01306e-40
2.916793	1.03599e-40
2.916063	1.05944e-40
2.915332	1.08342e-40
2.914602	1.10794e-40
2.913871	1.13302e-40
2.913141	1.15866e-40
2.912410	1.18489e-40
2.911680	1.2117e-40
2.910949	1.23913e-40
2.910219	1.26718e-40
2.909488	1.29586e-40
2.908758	1.32519e-40
2.908028	1.35518e-40
2.907297	1.38585e-40
2.906567	1.41722e-40
2.905836	1.4493e-40
2.905106	1.4821e-40
2.904375	1.51564e-40
2.903645	1.54995e-40
2.902914	1.58503e-40
2.902184	1.6209e-40
2.901453	1.65759e-40
2.900723	1.6951e-40
2.899992	1.73347e-40
2.899262	1.7727e-40
2.898532	1.81282e-40
2.897801	1.85385e-40
2.897071	1.89581e-40
2.896340	1.93872e-40
2.895610	1.9826e-40
2.894879	2.02747e-40
2.894149	2.07335e-40
2.893418	2.12028e-40
2.892688	2.16826e-40
2.891957	2.21734e-40
2.891227	2.26752e-40
2.890496	2.31884e-40
2.889766	2.37132e-40
2.889035	2.42499e-40
2.888305	2.47987e-40
2.887575	2.53599e-40
2.886844	2.59339e-40
2.886114	2.65208e-40
2.885383	2.7121e-40
2.884653	2.77348e-40
2.883922	2.83625e-40
2.883192	2.90044e-40
2.882461	2.96608e-40
2.881731	3.0332e-40
2.881000	3.10185e-40
2.880270	3.17205e-40
2.879539	3.24383e-40
2.878809	3.31724e-40
2.878079	3.39232e-40
2.877348	3.46909e-40
2.876618	3.5476e-40
2.875887	3.62788e-40
2.875157	3.70998e-40
2.874426	3.79394e-40
2.873696	3.8798e-40
2.872965	3.9676e-40
2.872235	4.05739e-40
2.871504	4.14921e-40
2.870774	4.24311e-40
2.870043	4.33913e-40
2.869313	4.43733e-40
2.868582	4.53775e-40
2.867852	4.64044e-40
2.867122	4.74545e-40
2.866391	4.85284e-40
2.865661	4.96266e-40
2.864930	5.07496e-40
2.864200	5.18981e-40
2.863469	5.30725e-40
2.862739	5.42735e-40
2.862008	5.55017e-40
2.861278	5.67577e-40
2.860547	5.80421e-40
2.859817	5.93556e-40
2.859086	6.06987e-40
2.858356	6.20723e-40
2.857626	6.34769e-40
2.856895	6.49134e-40
2.856165	6.63823e-40
2.855434	6.78845e-40
2.854704	6.94206e-40
2.853973	7.09915e-40
2.853243	7.2598e-40
2.852512	7.42408e-40
2.851782	7.59207e-40
2.851051	7.76387e-40
2.850321	7.93956e-40
2.849590	8.11922e-40
2.848860	8.30294e-40
2.848129	8.49082e-40
2.847399	8.68296e-40
2.846669	8.87944e-40
2.845938	9.08036e-40
2.845208	9.28583e-40
2.844477	9.49595e-40
2.843747	9.71083e-40
2.843016	9.93056e-40
2.842286	1.01553e-39
2.841555	1.03851e-39
2.840825	1.062e-39
2.840094	1.08604e-39
2.839364	1.11061e-39
2.838633	1.13574e-39
2.837903	1.16144e-39
2.837173	1.18772e-39
2.836442	1.21459e-39
2.835712	1.24208e-39
2.834981	1.27018e-39
2.834251	1.29892e-39
2.833520	1.32831e-39
2.832790	1.35837e-39
2.832059	1.3891e-39
2.831329	1.42054e-39
2.830598	1.45268e-39
2.829868	1.48555e-39
2.829137	1.51916e-39
2.828407	1.55353e-39
2.827677	1.58868e-39
2.826946	1.62463e-39
2.826216	1.66139e-39
2.825485	1.69898e-39
2.824755	1.73742e-39
2.824024	1.77673e-39
2.823294	1.81693e-39
2.822563	1.85804e-39
2.821833	1.90008e-39
2.821102	1.94308e-39
2.820372	1.98704e-39
2.819641	2.032e-39
2.818911	2.07797e-39
2.818180	2.12499e-39
2.817450	2.17307e-39
2.816720	2.22223e-39
2.815989	2.27251e-39
2.815259	2.32393e-39
2.814528	2.37651e-39
2.813798	2.43028e-39
2.813067	2.48526e-39
2.812337	2.54149e-39
2.811606	2.59899e-39
2.810876	2.6578e-39
2.810145	2.71793e-39
2.809415	2.77942e-39
2.808684	2.8423e-39
2.807954	2.90661e-39
2.807224	2.97237e-39
2.806493	3.03962e-39
2.805763	3.10839e-39
2.805032	3.17872e-39
2.804302	3.25063e-39
2.803571	3.32418e-39
2.802841	3.39938e-39
2.802110	3.47629e-39
2.801380	3.55494e-39
2.800649	3.63537e-39
2.799919	3.71761e-39
2.799188	3.80172e-39
2.798458	3.88773e-39
2.797727	3.97568e-39
2.796997	4.06563e-39
2.796267	4.15761e-39
2.795536	4.25167e-39
2.794806	4.34785e-39
2.794075	4.44622e-39
2.793345	4.5468e-39
2.792614	4.64967e-39
2.791884	4.75486e-39
2.791153	4.86243e-39
2.790423	4.97243e-39
2.789692	5.08492e-39
2.788962	5.19996e-39
2.788231	5.3176e-39
2.787501	5.43789e-39
2.786771	5.56091e-39
2.786040	5.68672e-39
2.785310	5.81537e-39
2.784579	5.94692e-39
2.783849	6.08146e-39
2.783118	6.21903e-39
2.782388	6.35972e-39
2.781657	6.50359e-39
2.780927	6.65072e-39
2.780196	6.80117e-39
2.779466	6.95503e-39
2.778735	7.11237e-39
2.778005	7.27326e-39
2.777275	7.4378e-39
2.776544	7.60605e-39
2.775814	7.77811e-39
2.775083	7.95407e-39
2.774353	8.134e-39
2.773622	8.318e-39
2.772892	8.50617e-39
2.772161	8.69859e-39
2.771431	8.89536e-39
2.770700	9.09659e-39
2.769970	9.30236e-39
2.769239	9.51279e-39
2.768509	9.72798e-39
2.767778	9.94803e-39
2.767048	1.01731e-38
2.766318	1.04032e-38
2.765587	1.06385e-38
2.764857	1.08792e-38
2.764126	1.11253e-38
2.763396	1.13769e-38
2.762665	1.16343e-38
2.761935	1.18974e-38
2.761204	1.21666e-38
2.760474	1.24418e-38
2.759743	1.27232e-38
2.759013	1.3011e-38
2.758282	1.33053e-38
2.757552	1.36063e-38
2.756822	1.39141e-38
2.756091	1.42288e-38
2.755361	1.45506e-38
2.754630	1.48798e-38
2.753900	1.52163e-38
2.753169	1.55605e-38
2.752439	1.59125e-38
2.751708	1.62724e-38
2.750978	1.66405e-38
2.750247	1.70169e-38
2.749517	1.74018e-38
2.748786	1.77954e-38
2.748056	1.81979e-38
2.747325	1.86096e-38
2.746595	1.90305e-38
2.745865	1.94609e-38
2.745134	1.99011e-38
2.744404	2.03513e-38
2.743673	2.08116e-38
2.742943	2.12823e-38
2.742212	2.17637e-38
2.741482	2.22559e-38
2.740751	2.27593e-38
2.740021	2.32741e-38
2.739290	2.38005e-38
2.738560	2.43388e-38
2.737829	2.48893e-38
2.737099	2.54523e-38
2.736369	2.6028e-38
2.735638	2.66166e-38
2.734908	2.72187e-38
2.734177	2.78343e-38
2.733447	2.84638e-38
2.732716	2.91076e-38
2.731986	2.97659e-38
2.731255	3.04392e-38
2.730525	3.11276e-38
2.729794	3.18317e-38
2.729064	3.25516e-38
2.728333	3.32878e-38
2.727603	3.40407e-38
2.726872	3.48106e-38
2.726142	3.55979e-38
2.725412	3.6403e-38
2.724681	3.72263e-38
2.723951	3.80683e-38
2.723220	3.89292e-38
2.722490	3.98097e-38
2.721759	4.071e-38
2.721029	4.16307e-38
2.720298	4.25723e-38
2.719568	4.35351e-38
2.718837	4.45197e-38
2.718107	4.55266e-38
2.717376	4.65562e-38
2.716646	4.76091e-38
2.715916	4.86858e-38
2.715185	4.97869e-38
2.714455	5.09129e-38
2.713724	5.20643e-38
2.712994	5.32418e-38
2.712263	5.44459e-38
2.711533	5.56772e-38
2.710802	5.69363e-38
2.710072	5.8224e-38
2.709341	5.95407e-38
2.708611	6.08872e-38
2.707880	6.22642e-38
2.707150	6.36723e-38
2.706420	6.51123e-38
2.705689	6.65848e-38
2.704959	6.80906e-38
2.704228	6.96304e-38
2.703498	7.12051e-38
2.702767	7.28154e-38
2.702037	7.4462e-38
2.701306	7.6146e-38
2.700576	7.7868e-38
2.699845	7.96289e-38
2.699115	8.14296e-38
2.698384	8.32711e-38
2.697654	8.51542e-38
2.696923	8.70799e-38
2.696193	8.90491e-38
2.695463	9.10628e-38
2.694732	9.31221e-38
2.694002	9.52279e-38
2.693271	9.73814e-38
2.692541	9.95835e-38
2.691810	1.01835e-37
2.691080	1.04138e-37
2.690349	1.06493e-37
2.689619	1.08901e-37
2.688888	1.11364e-37
2.688158	1.13882e-37
2.687427	1.16457e-37
2.686697	1.19091e-37
2.685967	1.21784e-37
2.685236	1.24538e-37
2.684506	1.27354e-37
2.683775	1.30234e-37
2.683045	1.33179e-37
2.682314	1.3619e-37
2.681584	1.3927e-37
2.680853	1.42419e-37
2.680123	1.45639e-37
2.679392	1.48933e-37
2.678662	1.523e-37
2.677931	1.55744e-37
2.677201	1.59266e-37
2.676470	1.62867e-37
2.675740	1.6655e-37
2.675010	1.70316e-37
2.674279	1.74167e-37
2.673549	1.78105e-37
2.672818	1.82132e-37
2.672088	1.86251e-37
2.671357	1.90462e-37
2.670627	1.94769e-37
2.669896	1.99173e-37
2.669166	2.03676e-37
2.668435	2.08282e-37
2.667705	2.12991e-37
2.666974	2.17807e-37
2.666244	2.22732e-37
2.665514	2.27768e-37
2.664783	2.32918e-37
2.664053	2.38184e-37
2.663322	2.4357e-37
2.662592	2.49077e-37
2.661861	2.54709e-37
2.661131	2.60468e-37
2.660400	2.66357e-37
2.659670	2.7238e-37
2.658939	2.78538e-37
2.658209	2.84836e-37
2.657478	2.91276e-37
2.656748	2.97862e-37
2.656017	3.04596e-37
2.655287	3.11483e-37
2.654557	3.18526e-37
2.653826	3.25727e-37
2.653096	3.33092e-37
2.652365	3.40623e-37
2.651635	3.48324e-37
2.650904	3.562e-37
2.650174	3.64253e-37
2.649443	3.72489e-37
2.648713	3.8091e-37
2.647982	3.89522e-37
2.647252	3.98329e-37
2.646521	4.07335e-37
2.645791	4.16544e-37
2.645061	4.25961e-37
2.644330	4.35592e-37
2.643600	4.4544e-37
2.642869	4.55511e-37
2.642139	4.65809e-37
2.641408	4.7634e-37
2.640678	4.87109e-37
2.639947	4.98122e-37
2.639217	5.09384e-37
2.638486	5.209e-37
2.637756	5.32676e-37
2.637025	5.44719e-37
2.636295	5.57034e-37
2.635565	5.69627e-37
2.634834	5.82505e-37
2.634104	5.95674e-37
2.633373	6.09141e-37
2.632643	6.22912e-37
2.631912	6.36994e-37
2.631182	6.51395e-37
2.630451	6.66121e-37
2.629721	6.8118e-37
2.628990	6.96579e-37
2.628260	7.12327e-37
2.627529	7.2843e-37
2.626799	7.44898e-37
2.626068	7.61738e-37
2.625338	7.78958e-37
2.624608	7.96567e-37
2.623877	8.14575e-37
2.623147	8.3299e-37
2.622416	8.5182e-37
2.621686	8.71077e-37
2.620955	8.90769e-37
2.620225	9.10905e-37
2.619494	9.31497e-37
2.618764	9.52555e-37
2.618033	9.74088e-37
2.617303	9.96108e-37
2.616572	1.01863e-36
2.615842	1.04165e-36
2.615112	1.0652e-36
2.614381	1.08928e-36
2.613651	1.1139e-36
2.612920	1.13908e-36
2.612190	1.16483e-36
2.611459	1.19116e-36
2.610729	1.21809e-36
2.609998	1.24562e-36
2.609268	1.27378e-36
2.608537	1.30257e-36
2.607807	1.33202e-36
2.607076	1.36213e-36
2.606346	1.39292e-36
2.605615	1.42441e-36
2.604885	1.4566e-36
2.604155	1.48953e-36
2.603424	1.5232e-36
2.602694	1.55763e-36
2.601963	1.59284e-36
2.601233	1.62884e-36
2.600502	1.66566e-36
2.599772	1.70331e-36
2.599041	1.74181e-36
2.598311	1.78118e-36
2.597580	1.82145e-36
2.596850	1.86262e-36
2.596119	1.90472e-36
2.595389	1.94777e-36
2.594659	1.9918e-36
2.593928	2.03682e-36
2.593198	2.08286e-36
2.592467	2.12994e-36
2.591737	2.17808e-36
2.591006	2.22731e-36
2.590276	2.27765e-36
2.589545	2.32914e-36
2.588815	2.38178e-36
2.588084	2.43562e-36
2.587354	2.49067e-36
2.586623	2.54696e-36
2.585893	2.60453e-36
2.585162	2.6634e-36
2.584432	2.7236e-36
2.583702	2.78515e-36
2.582971	2.84811e-36
2.582241	2.91248e-36
2.581510	2.97831e-36
2.580780	3.04562e-36
2.580049	3.11446e-36
2.579319	3.18485e-36
2.578588	3.25683e-36
2.577858	3.33044e-36
2.577127	3.40571e-36
2.576397	3.48269e-36
2.575666	3.5614e-36
2.574936	3.64189e-36
2.574206	3.7242e-36
2.573475	3.80837e-36
2.572745	3.89445e-36
2.572014	3.98246e-36
2.571284	4.07247e-36
2.570553	4.16451e-36
2.569823	4.25863e-36
2.569092	4.35488e-36
2.568362	4.4533e-36
2.567631	4.55395e-36
2.566901	4.65687e-36
2.566170	4.76211e-36
2.565440	4.86974e-36
2.564710	4.9798e-36
2.563979	5.09234e-36
2.563249	5.20742e-36
2.562518	5.32511e-36
2.561788	5.44546e-36
2.561057	5.56852e-36
2.560327	5.69437e-36
2.559596	5.82306e-36
2.558866	5.95466e-36
2.558135	6.08923e-36
2.557405	6.22684e-36
2.556674	6.36756e-36
2.555944	6.51146e-36
2.555213	6.65861e-36
2.554483	6.80909e-36
2.553753	6.96297e-36
2.553022	7.12032e-36
2.552292	7.28123e-36
2.551561	7.44578e-36
2.550831	7.61404e-36
2.550100	7.78611e-36
2.549370	7.96206e-36
2.548639	8.14199e-36
2.547909	8.32598e-36
2.547178	8.51413e-36
2.546448	8.70654e-36
2.545717	8.90329e-36
2.544987	9.10448e-36
2.544257	9.31022e-36
2.543526	9.52061e-36
2.542796	9.73576e-36
2.542065	9.95576e-36
2.541335	1.01807e-35
2.540604	1.04108e-35
2.539874	1.0646e-35
2.539143	1.08866e-35
2.538413	1.11326e-35
2.537682	1.13842e-35
2.536952	1.16414e-35
2.536221	1.19045e-35
2.535491	1.21735e-35
2.534760	1.24486e-35
2.534030	1.27299e-35
2.533300	1.30175e-35
2.532569	1.33117e-35
2.531839	1.36125e-35
2.531108	1.39201e-35
2.530378	1.42346e-35
2.529647	1.45562e-35
2.528917	1.48852e-35
2.528186	1.52215e-35
2.527456	1.55654e-35
2.526725	1.59172e-35
2.525995	1.62768e-35
2.525264	1.66446e-35
2.524534	1.70207e-35
2.523804	1.74053e-35
2.523073	1.77986e-35
2.522343	1.82007e-35
2.521612	1.8612e-35
2.520882	1.90325e-35
2.520151	1.94626e-35
2.519421	1.99023e-35
2.518690	2.0352e-35
2.517960	2.08119e-35
2.517229	2.12821e-35
2.516499	2.17629e-35
2.515768	2.22547e-35
2.515038	2.27575e-35
2.514307	2.32717e-35
2.513577	2.37975e-35
2.512847	2.43352e-35
2.512116	2.4885e-35
2.511386	2.54473e-35
2.510655	2.60222e-35
2.509925	2.66102e-35
2.509194	2.72114e-35
2.508464	2.78262e-35
2.507733	2.84549e-35
2.507003	2.90978e-35
2.506272	2.97552e-35
2.505542	3.04275e-35
2.504811	3.11149e-35
2.504081	3.18179e-35
2.503351	3.25368e-35
2.502620	3.32719e-35
2.501890	3.40236e-35
2.501159	3.47923e-35
2.500429	3.55783e-35
2.499698	3.63821e-35
2.498968	3.72041e-35
2.498237	3.80446e-35
2.497507	3.89041e-35
2.496776	3.97831e-35
2.496046	4.06819e-35
2.495315	4.1601e-35
2.494585	4.25408e-35
2.493855	4.35019e-35
2.493124	4.44847e-35
2.492394	4.54897e-35
2.491663	4.65173e-35
2.490933	4.75682e-35
2.490202	4.86429e-35
2.489472	4.97418e-35
2.488741	5.08655e-35
2.488011	5.20146e-35
2.487280	5.31897e-35
2.486550	5.43913e-35
2.485819	5.56201e-35
2.485089	5.68766e-35
2.484358	5.81615e-35
2.483628	5.94754e-35
2.482898	6.0819e-35
2.482167	6.21929e-35
2.481437	6.35979e-35
2.480706	6.50346e-35
2.479976	6.65037e-35
2.479245	6.80061e-35
2.478515	6.95423e-35
2.477784	7.11133e-35
2.477054	7.27198e-35
2.476323	7.43625e-35
2.475593	7.60423e-35
2.474862	7.77601e-35
2.474132	7.95167e-35
2.473402	8.13129e-35
2.472671	8.31497e-35
2.471941	8.5028e-35
2.471210	8.69487e-35
2.470480	8.89128e-35
2.469749	9.09213e-35
2.469019	9.29751e-35
2.468288	9.50753e-35
2.467558	9.7223e-35
2.466827	9.94191e-35
2.466097	1.01665e-34
2.465366	1.03961e-34
2.464636	1.0631e-34
2.463905	1.08711e-34
2.463175	1.11167e-34
2.462445	1.13678e-34
2.461714	1.16245e-34
2.460984	1.18871e-34
2.460253	1.21556e-34
2.459523	1.24302e-34
2.458792	1.2711e-34
2.458062	1.29981e-34
2.457331	1.32917e-34
2.456601	1.35919e-34
2.455870	1.38989e-34
2.455140	1.42128e-34
2.454409	1.45339e-34
2.453679	1.48621e-34
2.452949	1.51978e-34
2.452218	1.55411e-34
2.451488	1.58921e-34
2.450757	1.62511e-34
2.450027	1.66181e-34
2.449296	1.69935e-34
2.448566	1.73773e-34
2.447835	1.77698e-34
2.447105	1.81712e-34
2.446374	1.85816e-34
2.445644	1.90013e-34
2.444913	1.94304e-34
2.444183	1.98693e-34
2.443453	2.03181e-34
2.442722	2.0777e-34
2.441992	2.12462e-34
2.441261	2.17261e-34
2.440531	2.22168e-34
2.439800	2.27186e-34
2.439070	2.32317e-34
2.438339	2.37564e-34
2.437609	2.42929e-34
2.436878	2.48415e-34
2.436148	2.54026e-34
2.435417	2.59763e-34
2.434687	2.6563e-34
2.433956	2.71629e-34
2.433226	2.77764e-34
2.432496	2.84037e-34
2.431765	2.90452e-34
2.431035	2.97011e-34
2.430304	3.03719e-34
2.429574	3.10578e-34
2.428843	3.17592e-34
2.428113	3.24765e-34
2.427382	3.32099e-34
2.426652	3.396e-34
2.425921	3.47269e-34
2.425191	3.55112e-34
2.424460	3.63131e-34
2.423730	3.71332e-34
2.423000	3.79718e-34
2.422269	3.88293e-34
2.421539	3.97062e-34
2.420808	4.06029e-34
2.420078	4.15198e-34
2.419347	4.24575e-34
2.418617	4.34163e-34
2.417886	4.43967e-34
2.417156	4.53993e-34
2.416425	4.64246e-34
2.415695	4.74729e-34
2.414964	4.8545e-34
2.414234	4.96413e-34
2.413503	5.07623e-34
2.412773	5.19086e-34
2.412043	5.30808e-34
2.411312	5.42794e-34
2.410582	5.55052e-34
2.409851	5.67586e-34
2.409121	5.80403e-34
2.408390	5.93509e-34
2.407660	6.06911e-34
2.406929	6.20616e-34
2.406199	6.34631e-34
2.405468	6.48961e-34
2.404738	6.63616e-34
2.404007	6.78601e-34
2.403277	6.93924e-34
2.402547	7.09593e-34
2.401816	7.25617e-34
2.401086	7.42001e-34
2.400355	7.58756e-34
2.399625	7.75889e-34
2.398894	7.93409e-34
2.398164	8.11324e-34
2.397433	8.29644e-34
2.396703	8.48378e-34
2.395972	8.67534e-34
2.395242	8.87123e-34
2.394511	9.07154e-34
2.393781	9.27637e-34
2.393050	9.48583e-34
2.392320	9.70001e-34
2.391590	9.91903e-34
2.390859	1.0143e-33
2.390129	1.0372e-33
2.389398	1.06062e-33
2.388668	1.08457e-33
2.387937	1.10906e-33
2.387207	1.1341e-33
2.386476	1.1597e-33
2.385746	1.18589e-33
2.385015	1.21267e-33
2.384285	1.24005e-33
2.383554	1.26804e-33
2.382824	1.29667e-33
2.382094	1.32595e-33
2.381363	1.35589e-33
2.380633	1.3865e-33
2.379902	1.41781e-33
2.379172	1.44982e-33
2.378441	1.48255e-33
2.377711	1.51602e-33
2.376980	1.55025e-33
2.376250	1.58525e-33
2.375519	1.62104e-33
2.374789	1.65764e-33
2.374058	1.69506e-33
2.373328	1.73333e-33
2.372598	1.77247e-33
2.371867	1.81248e-33
2.371137	1.8534e-33
2.370406	1.89525e-33
2.369676	1.93804e-33
2.368945	1.98179e-33
2.368215	2.02653e-33
2.367484	2.07228e-33
2.366754	2.11907e-33
2.366023	2.16691e-33
2.365293	2.21583e-33
2.364562	2.26585e-33
2.363832	2.31701e-33
2.363101	2.36931e-33
2.362371	2.4228e-33
2.361641	2.4775e-33
2.360910	2.53343e-33
2.360180	2.59062e-33
2.359449	2.64911e-33
2.358719	2.70891e-33
2.357988	2.77006e-33
2.357258	2.8326e-33
2.356527	2.89654e-33
2.355797	2.96193e-33
2.355066	3.0288e-33
2.354336	3.09717e-33
2.353605	3.16709e-33
2.352875	3.23858e-33
2.352145	3.31169e-33
2.351414	3.38645e-33
2.350684	3.4629e-33
2.349953	3.54107e-33
2.349223	3.621e-33
2.348492	3.70274e-33
2.347762	3.78633e-33
2.347031	3.8718e-33
2.346301	3.9592e-33
2.345570	4.04857e-33
2.344840	4.13996e-33
2.344109	4.23341e-33
2.343379	4.32897e-33
2.342648	4.42669e-33
2.341918	4.52661e-33
2.341188	4.62879e-33
2.340457	4.73328e-33
2.339727	4.84012e-33
2.338996	4.94937e-33
2.338266	5.06109e-33
2.337535	5.17533e-33
2.336805	5.29215e-33
2.336074	5.41161e-33
2.335344	5.53376e-33
2.334613	5.65867e-33
2.333883	5.78639e-33
2.333152	5.917e-33
2.332422	6.05056e-33
2.331692	6.18713e-33
2.330961	6.32678e-33
2.330231	6.46958e-33
2.329500	6.61561e-33
2.328770	6.76493e-33
2.328039	6.91762e-33
2.327309	7.07376e-33
2.326578	7.23342e-33
2.325848	7.39668e-33
2.325117	7.56363e-33
2.324387	7.73435e-33
2.323656	7.90892e-33
2.322926	8.08742e-33
2.322195	8.26996e-33
2.321465	8.45661e-33
2.320735	8.64748e-33
2.320004	8.84265e-33
2.319274	9.04223e-33
2.318543	9.24631e-33
2.317813	9.45499e-33
2.317082	9.66839e-33
2.316352	9.8866e-33
2.315621	1.01097e-32
2.314891	1.03379e-32
2.314160	1.05712e-32
2.313430	1.08098e-32
2.312699	1.10538e-32
2.311969	1.13032e-32
2.311239	1.15583e-32
2.310508	1.18192e-32
2.309778	1.20859e-32
2.309047	1.23587e-32
2.308317	1.26376e-32
2.307586	1.29228e-32
2.306856	1.32145e-32
2.306125	1.35127e-32
2.305395	1.38176e-32
2.304664	1.41295e-32
2.303934	1.44483e-32
2.303203	1.47744e-32
2.302473	1.51078e-32
2.301743	1.54488e-32
2.301012	1.57974e-32
2.300282	1.61539e-32
2.299551	1.65185e-32
2.298821	1.68912e-32
2.298090	1.72724e-32
2.297360	1.76622e-32
2.296629	1.80608e-32
2.295899	1.84684e-32
2.295168	1.88851e-32
2.294438	1.93113e-32
2.293707	1.97471e-32
2.292977	2.01927e-32
2.292246	2.06484e-32
2.291516	2.11143e-32
2.290786	2.15908e-32
2.290055	2.2078e-32
2.289325	2.25762e-32
2.288594	2.30856e-32
2.287864	2.36066e-32
2.287133	2.41393e-32
2.286403	2.4684e-32
2.285672	2.5241e-32
2.284942	2.58106e-32
2.284211	2.6393e-32
2.283481	2.69885e-32
2.282750	2.75975e-32
2.282020	2.82202e-32
2.281290	2.8857e-32
2.280559	2.95082e-32
2.279829	3.0174e-32
2.279098	3.08549e-32
2.278368	3.15511e-32
2.277637	3.2263e-32
2.276907	3.2991e-32
2.276176	3.37354e-32
2.275446	3.44966e-32
2.274715	3.52749e-32
2.273985	3.60709e-32
2.273254	3.68847e-32
2.272524	3.7717e-32
2.271793	3.8568e-32
2.271063	3.94382e-32
2.270333	4.03281e-32
2.269602	4.1238e-32
2.268872	4.21684e-32
2.268141	4.31199e-32
2.267411	4.40928e-32
2.266680	4.50876e-32
2.265950	4.61049e-32
2.265219	4.71451e-32
2.264489	4.82088e-32
2.263758	4.92965e-32
2.263028	5.04087e-32
2.262297	5.1546e-32
2.261567	5.2709e-32
2.260837	5.38982e-32
2.260106	5.51142e-32
2.259376	5.63577e-32
2.258645	5.76292e-32
2.257915	5.89294e-32
2.257184	6.02589e-32
2.256454	6.16184e-32
2.255723	6.30086e-32
2.254993	6.44301e-32
2.254262	6.58837e-32
2.253532	6.73701e-32
2.252801	6.889e-32
2.252071	7.04442e-32
2.251340	7.20334e-32
2.250610	7.36585e-32
2.249880	7.53202e-32
2.249149	7.70195e-32
2.248419	7.8757e-32
2.247688	8.05337e-32
2.246958	8.23506e-32
2.246227	8.42084e-32
2.245497	8.6108e-32
2.244766	8.80506e-32
2.244036	9.00369e-32
2.243305	9.20681e-32
2.242575	9.41451e-32
2.241844	9.62689e-32
2.241114	9.84406e-32
2.240384	1.00661e-31
2.239653	1.02932e-31
2.238923	1.05254e-31
2.238192	1.07628e-31
2.237462	1.10056e-31
2.236731	1.12539e-31
2.236001	1.15078e-31
2.235270	1.17674e-31
2.234540	1.20328e-31
2.233809	1.23042e-31
2.233079	1.25818e-31
2.232348	1.28656e-31
2.231618	1.31558e-31
2.230888	1.34526e-31
2.230157	1.3756e-31
2.229427	1.40663e-31
2.228696	1.43836e-31
2.227966	1.47081e-31
2.227235	1.50398e-31
2.226505	1.53791e-31
2.225774	1.5726e-31
2.225044	1.60807e-31
2.224313	1.64434e-31
2.223583	1.68143e-31
2.222852	1.71936e-31
2.222122	1.75814e-31
2.221391	1.7978e-31
2.220661	1.83835e-31
2.219931	1.87981e-31
2.219200	1.92221e-31
2.218470	1.96557e-31
2.217739	2.0099e-31
2.217009	2.05524e-31
2.216278	2.10159e-31
2.215548	2.149e-31
2.214817	2.19747e-31
2.214087	2.24703e-31
2.213356	2.29771e-31
2.212626	2.34953e-31
2.211895	2.40253e-31
2.211165	2.45671e-31
2.210435	2.51212e-31
2.209704	2.56878e-31
2.208974	2.62672e-31
2.208243	2.68596e-31
2.207513	2.74654e-31
2.206782	2.80849e-31
2.206052	2.87183e-31
2.205321	2.9366e-31
2.204591	3.00283e-31
2.203860	3.07055e-31
2.203130	3.1398e-31
2.202399	3.21061e-31
2.201669	3.28302e-31
2.200938	3.35706e-31
2.200208	3.43277e-31
2.199478	3.51019e-31
2.198747	3.58936e-31
2.198017	3.6703e-31
2.197286	3.75308e-31
2.196556	3.83772e-31
2.195825	3.92427e-31
2.195095	4.01277e-31
2.194364	4.10326e-31
2.193634	4.1958e-31
2.192903	4.29042e-31
2.192173	4.38717e-31
2.191442	4.48611e-31
2.190712	4.58728e-31
2.189982	4.69073e-31
2.189251	4.79651e-31
2.188521	4.90467e-31
2.187790	5.01528e-31
2.187060	5.12838e-31
2.186329	5.24402e-31
2.185599	5.36228e-31
2.184868	5.4832e-31
2.184138	5.60685e-31
2.183407	5.73328e-31
2.182677	5.86257e-31
2.181946	5.99477e-31
2.181216	6.12995e-31
2.180485	6.26818e-31
2.179755	6.40952e-31
2.179025	6.55405e-31
2.178294	6.70184e-31
2.177564	6.85297e-31
2.176833	7.00749e-31
2.176103	7.16551e-31
2.175372	7.32708e-31
2.174642	7.4923e-31
2.173911	7.66124e-31
2.173181	7.83399e-31
2.172450	8.01063e-31
2.171720	8.19126e-31
2.170989	8.37596e-31
2.170259	8.56482e-31
2.169529	8.75794e-31
2.168798	8.95541e-31
2.168068	9.15734e-31
2.167337	9.36381e-31
2.166607	9.57494e-31
2.165876	9.79083e-31
2.165146	1.00116e-30
2.164415	1.02373e-30
2.163685	1.04681e-30
2.162954	1.07042e-30
2.162224	1.09455e-30
2.161493	1.11923e-30
2.160763	1.14446e-30
2.160033	1.17027e-30
2.159302	1.19665e-30
2.158572	1.22363e-30
2.157841	1.25122e-30
2.157111	1.27943e-30
2.156380	1.30828e-30
2.155650	1.33777e-30
2.154919	1.36794e-30
2.154189	1.39878e-30
2.153458	1.43031e-30
2.152728	1.46256e-30
2.151997	1.49553e-30
2.151267	1.52925e-30
2.150536	1.56373e-30
2.149806	1.59898e-30
2.149076	1.63503e-30
2.148345	1.67189e-30
2.147615	1.70958e-30
2.146884	1.74812e-30
2.146154	1.78753e-30
2.145423	1.82783e-30
2.144693	1.86904e-30
2.143962	1.91118e-30
2.143232	1.95426e-30
2.142501	1.99832e-30
2.141771	2.04337e-30
2.141040	2.08943e-30
2.140310	2.13653e-30
2.139580	2.1847e-30
2.138849	2.23395e-30
2.138119	2.28431e-30
2.137388	2.3358e-30
2.136658	2.38846e-30
2.135927	2.4423e-30
2.135197	2.49736e-30
2.134466	2.55365e-30
2.133736	2.61122e-30
2.133005	2.67008e-30
2.132275	2.73027e-30
2.131544	2.79181e-30
2.130814	2.85475e-30
2.130083	2.9191e-30
2.129353	2.9849e-30
2.128623	3.05218e-30
2.127892	3.12098e-30
2.127162	3.19133e-30
2.126431	3.26327e-30
2.125701	3.33683e-30
2.124970	3.41204e-30
2.124240	3.48895e-30
2.123509	3.5676e-30
2.122779	3.64801e-30
2.122048	3.73024e-30
2.121318	3.81432e-30
2.120587	3.90029e-30
2.119857	3.98821e-30
2.119127	4.0781e-30
2.118396	4.17002e-30
2.117666	4.26401e-30
2.116935	4.36012e-30
2.116205	4.45839e-30
2.115474	4.55888e-30
2.114744	4.66164e-30
2.114013	4.76671e-30
2.113283	4.87414e-30
2.112552	4.984e-30
2.111822	5.09633e-30
2.111091	5.2112e-30
2.110361	5.32865e-30
2.109630	5.44875e-30
2.108900	5.57155e-30
2.108170	5.69713e-30
2.107439	5.82553e-30
2.106709	5.95682e-30
2.105978	6.09108e-30
2.105248	6.22836e-30
2.104517	6.36873e-30
2.103787	6.51226e-30
2.103056	6.65903e-30
2.102326	6.80911e-30
2.101595	6.96256e-30
2.100865	7.11948e-30
2.100134	7.27993e-30
2.099404	7.44399e-30
2.098674	7.61175e-30
2.097943	7.7833e-30
2.097213	7.9587e-30
2.096482	8.13806e-30
2.095752	8.32146e-30
2.095021	8.50899e-30
2.094291	8.70075e-30
2.093560	8.89683e-30
2.092830	9.09732e-30
2.092099	9.30233e-30
2.091369	9.51196e-30
2.090638	9.72632e-30
2.089908	9.9455e-30
2.089178	1.01696e-29
2.088447	1.03988e-29
2.087717	1.06331e-29
2.086986	1.08727e-29
2.086256	1.11177e-29
2.085525	1.13683e-29
2.084795	1.16245e-29
2.084064	1.18864e-29
2.083334	1.21542e-29
2.082603	1.24281e-29
2.081873	1.27082e-29
2.081142	1.29945e-29
2.080412	1.32874e-29
2.079681	1.35868e-29
2.078951	1.38929e-29
2.078221	1.4206e-29
2.077490	1.45261e-29
2.076760	1.48534e-29
2.076029	1.51881e-29
2.075299	1.55303e-29
2.074568	1.58802e-29
2.073838	1.6238e-29
2.073107	1.66039e-29
2.072377	1.6978e-29
2.071646	1.73606e-29
2.070916	1.77518e-29
2.070185	1.81517e-29
2.069455	1.85607e-29
2.068725	1.89789e-29
2.067994	1.94065e-29
2.067264	1.98438e-29
2.066533	2.02909e-29
2.065803	2.07481e-29
2.065072	2.12155e-29
2.064342	2.16935e-29
2.063611	2.21823e-29
2.062881	2.26821e-29
2.062150	2.31931e-29
2.061420	2.37157e-29
2.060689	2.425e-29
2.059959	2.47963e-29
2.059228	2.5355e-29
2.058498	2.59262e-29
2.057768	2.65103e-29
2.057037	2.71076e-29
2.056307	2.77183e-29
2.055576	2.83428e-29
2.054846	2.89813e-29
2.054115	2.96342e-29
2.053385	3.03019e-29
2.052654	3.09845e-29
2.051924	3.16826e-29
2.051193	3.23963e-29
2.050463	3.31262e-29
2.049732	3.38724e-29
2.049002	3.46355e-29
2.048272	3.54158e-29
2.047541	3.62136e-29
2.046811	3.70294e-29
2.046080	3.78636e-29
2.045350	3.87166e-29
2.044619	3.95887e-29
2.043889	4.04806e-29
2.043158	4.13925e-29
2.042428	4.23249e-29
2.041697	4.32783e-29
2.040967	4.42533e-29
2.040236	4.52501e-29
2.039506	4.62694e-29
2.038776	4.73117e-29
2.038045	4.83775e-29
2.037315	4.94672e-29
2.036584	5.05815e-29
2.035854	5.17209e-29
2.035123	5.28859e-29
2.034393	5.40772e-29
2.033662	5.52953e-29
2.032932	5.65409e-29
2.032201	5.78144e-29
2.031471	5.91167e-29
2.030740	6.04483e-29
2.030010	6.18099e-29
2.029279	6.32021e-29
2.028549	6.46257e-29
2.027819	6.60813e-29
2.027088	6.75698e-29
2.026358	6.90917e-29
2.025627	7.06479e-29
2.024897	7.22392e-29
2.024166	7.38663e-29
2.023436	7.553e-29
2.022705	7.72312e-29
2.021975	7.89707e-29
2.021244	8.07493e-29
2.020514	8.2568e-29
2.019783	8.44277e-29
2.019053	8.63292e-29
2.018323	8.82736e-29
2.017592	9.02617e-29
2.016862	9.22946e-29
2.016131	9.43733e-29
2.015401	9.64988e-29
2.014670	9.86721e-29
2.013940	1.00894e-28
2.013209	1.03167e-28
2.012479	1.0549e-28
2.011748	1.07866e-28
2.011018	1.10295e-28
2.010287	1.12779e-28
2.009557	1.15319e-28
2.008826	1.17916e-28
2.008096	1.20572e-28
2.007366	1.23287e-28
2.006635	1.26063e-28
2.005905	1.28902e-28
2.005174	1.31805e-28
2.004444	1.34774e-28
2.003713	1.37809e-28
2.002983	1.40912e-28
2.002252	1.44085e-28
2.001522	1.4733e-28
2.000791	1.50648e-28
2.000061	1.5404e-28
1.999330	1.57509e-28
1.998600	1.61056e-28
1.997870	1.64683e-28
1.997139	1.68391e-28
1.996409	1.72183e-28
1.995678	1.76061e-28
1.994948	1.80025e-28
1.994217	1.84079e-28
1.993487	1.88224e-28
1.992756	1.92463e-28
1.992026	1.96796e-28
1.991295	2.01228e-28
1.990565	2.05759e-28
1.989834	2.10392e-28
1.989104	2.15129e-28
1.988373	2.19974e-28
1.987643	2.24927e-28
1.986913	2.29991e-28
1.986182	2.3517e-28
1.985452	2.40465e-28
1.984721	2.45879e-28
1.983991	2.51416e-28
1.983260	2.57077e-28
1.982530	2.62865e-28
1.981799	2.68784e-28
1.981069	2.74835e-28
1.980338	2.81023e-28
1.979608	2.87351e-28
1.978877	2.93821e-28
1.978147	3.00436e-28
1.977417	3.072e-28
1.976686	3.14117e-28
1.975956	3.21189e-28
1.975225	3.28421e-28
1.974495	3.35815e-28
1.973764	3.43375e-28
1.973034	3.51106e-28
1.972303	3.59011e-28
1.971573	3.67094e-28
1.970842	3.75358e-28
1.970112	3.83809e-28
1.969381	3.9245e-28
1.968651	4.01285e-28
1.967921	4.10319e-28
1.967190	4.19557e-28
1.966460	4.29002e-28
1.965729	4.3866e-28
1.964999	4.48536e-28
1.964268	4.58633e-28
1.963538	4.68958e-28
1.962807	4.79516e-28
1.962077	4.90311e-28
1.961346	5.01348e-28
1.960616	5.12635e-28
1.959885	5.24175e-28
1.959155	5.35975e-28
1.958424	5.4804e-28
1.957694	5.60377e-28
1.956964	5.72992e-28
1.956233	5.85891e-28
1.955503	5.99079e-28
1.954772	6.12565e-28
1.954042	6.26354e-28
1.953311	6.40454e-28
1.952581	6.5487e-28
1.951850	6.69612e-28
1.951120	6.84685e-28
1.950389	7.00097e-28
1.949659	7.15856e-28
1.948928	7.31969e-28
1.948198	7.48445e-28
1.947468	7.65292e-28
1.946737	7.82518e-28
1.946007	8.00132e-28
1.945276	8.18142e-28
1.944546	8.36557e-28
1.943815	8.55387e-28
1.943085	8.7464e-28
1.942354	8.94327e-28
1.941624	9.14456e-28
1.940893	9.35039e-28
1.940163	9.56085e-28
1.939432	9.77604e-28
1.938702	9.99607e-28
1.937971	1.02211e-27
1.937241	1.04511e-27
1.936511	1.06863e-27
1.935780	1.09268e-27
1.935050	1.11728e-27
1.934319	1.14242e-27
1.933589	1.16814e-27
1.932858	1.19443e-27
1.932128	1.22131e-27
1.931397	1.24879e-27
1.930667	1.2769e-27
1.929936	1.30564e-27
1.929206	1.33502e-27
1.928475	1.36507e-27
1.927745	1.39579e-27
1.927015	1.4272e-27
1.926284	1.45932e-27
1.925554	1.49216e-27
1.924823	1.52574e-27
1.924093	1.56008e-27
1.923362	1.59519e-27
1.922632	1.63109e-27
1.921901	1.66779e-27
1.921171	1.70532e-27
1.920440	1.7437e-27
1.919710	1.78294e-27
1.918979	1.82306e-27
1.918249	1.86409e-27
1.917518	1.90604e-27
1.916788	1.94893e-27
1.916058	1.99279e-27
1.915327	2.03763e-27
1.914597	2.08348e-27
1.913866	2.13036e-27
1.913136	2.1783e-27
1.912405	2.22732e-27
1.911675	2.27744e-27
1.910944	2.32869e-27
1.910214	2.38109e-27
1.909483	2.43466e-27
1.908753	2.48945e-27
1.908022	2.54546e-27
1.907292	2.60274e-27
1.906562	2.6613e-27
1.905831	2.72119e-27
1.905101	2.78241e-27
1.904370	2.84502e-27
1.903640	2.90904e-27
1.902909	2.97449e-27
1.902179	3.04142e-27
1.901448	3.10985e-27
1.900718	3.17982e-27
1.899987	3.25136e-27
1.899257	3.32452e-27
1.898526	3.39932e-27
1.897796	3.4758e-27
1.897066	3.554e-27
1.896335	3.63396e-27
1.895605	3.71572e-27
1.894874	3.79932e-27
1.894144	3.8848e-27
1.893413	3.9722e-27
1.892683	4.06157e-27
1.891952	4.15295e-27
1.891222	4.24638e-27
1.890491	4.34192e-27
1.889761	4.4396e-27
1.889030	4.53948e-27
1.888300	4.6416e-27
1.887569	4.74603e-27
1.886839	4.8528e-27
1.886109	4.96197e-27
1.885378	5.0736e-27
1.884648	5.18774e-27
1.883917	5.30444e-27
1.883187	5.42377e-27
1.882456	5.54579e-27
1.881726	5.67055e-27
1.880995	5.79811e-27
1.880265	5.92854e-27
1.879534	6.06191e-27
1.878804	6.19827e-27
1.878073	6.3377e-27
1.877343	6.48027e-27
1.876613	6.62604e-27
1.875882	6.77509e-27
1.875152	6.9275e-27
1.874421	7.08333e-27
1.873691	7.24266e-27
1.872960	7.40558e-27
1.872230	7.57216e-27
1.871499	7.74248e-27
1.870769	7.91664e-27
1.870038	8.09471e-27
1.869308	8.27679e-27
1.868577	8.46296e-27
1.867847	8.65332e-27
1.867116	8.84796e-27
1.866386	9.04697e-27
1.865656	9.25046e-27
1.864925	9.45853e-27
1.864195	9.67127e-27
1.863464	9.8888e-27
1.862734	1.01112e-26
1.862003	1.03386e-26
1.861273	1.05712e-26
1.860542	1.08089e-26
1.859812	1.1052e-26
1.859081	1.13006e-26
1.858351	1.15548e-26
1.857620	1.18146e-26
1.856890	1.20804e-26
1.856160	1.23521e-26
1.855429	1.26299e-26
1.854699	1.29139e-26
1.853968	1.32043e-26
1.853238	1.35013e-26
1.852507	1.3805e-26
1.851777	1.41154e-26
1.851046	1.44329e-26
1.850316	1.47575e-26
1.849585	1.50893e-26
1.848855	1.54287e-26
1.848124	1.57756e-26
1.847394	1.61304e-26
1.846663	1.64932e-26
1.845933	1.68641e-26
1.845203	1.72433e-26
1.844472	1.76311e-26
1.843742	1.80276e-26
1.843011	1.8433e-26
1.842281	1.88475e-26
1.841550	1.92713e-26
1.840820	1.97047e-26
1.840089	2.01478e-26
1.839359	2.06008e-26
1.838628	2.10641e-26
1.837898	2.15377e-26
1.837167	2.2022e-26
1.836437	2.25172e-26
1.835707	2.30235e-26
1.834976	2.35413e-26
1.834246	2.40706e-26
1.833515	2.46118e-26
1.832785	2.51652e-26
1.832054	2.57311e-26
1.831324	2.63097e-26
1.830593	2.69012e-26
1.829863	2.75061e-26
1.829132	2.81246e-26
1.828402	2.87569e-26
1.827671	2.94035e-26
1.826941	3.00646e-26
1.826211	3.07406e-26
1.825480	3.14318e-26
1.824750	3.21385e-26
1.824019	3.2861e-26
1.823289	3.35999e-26
1.822558	3.43553e-26
1.821828	3.51277e-26
1.821097	3.59175e-26
1.820367	3.6725e-26
1.819636	3.75507e-26
1.818906	3.83949e-26
1.818175	3.92581e-26
1.817445	4.01407e-26
1.816714	4.10431e-26
1.815984	4.19659e-26
1.815254	4.29093e-26
1.814523	4.3874e-26
1.813793	4.48603e-26
1.813062	4.58688e-26
1.812332	4.69e-26
1.811601	4.79543e-26
1.810871	4.90324e-26
1.810140	5.01346e-26
1.809410	5.12617e-26
1.808679	5.2414e-26
1.807949	5.35923e-26
1.807218	5.4797e-26
1.806488	5.60289e-26
1.805758	5.72883e-26
1.805027	5.85761e-26
1.804297	5.98929e-26
1.803566	6.12392e-26
1.802836	6.26158e-26
1.802105	6.40233e-26
1.801375	6.54624e-26
1.800644	6.69339e-26
1.799914	6.84385e-26
1.799183	6.99768e-26
1.798453	7.15497e-26
1.797722	7.3158e-26
1.796992	7.48024e-26
1.796261	7.64837e-26
1.795531	7.82029e-26
1.794801	7.99606e-26
1.794070	8.17579e-26
1.793340	8.35955e-26
1.792609	8.54744e-26
1.791879	8.73956e-26
1.791148	8.93599e-26
1.790418	9.13683e-26
1.789687	9.34219e-26
1.788957	9.55216e-26
1.788226	9.76684e-26
1.787496	9.98636e-26
1.786765	1.02108e-25
1.786035	1.04403e-25
1.785305	1.06749e-25
1.784574	1.09148e-25
1.783844	1.11601e-25
1.783113	1.1411e-25
1.782383	1.16674e-25
1.781652	1.19296e-25
1.780922	1.21977e-25
1.780191	1.24718e-25
1.779461	1.27521e-25
1.778730	1.30387e-25
1.778000	1.33317e-25
1.777269	1.36313e-25
1.776539	1.39377e-25
1.775808	1.42509e-25
1.775078	1.45711e-25
1.774348	1.48986e-25
1.773617	1.52334e-25
1.772887	1.55757e-25
1.772156	1.59257e-25
1.771426	1.62836e-25
1.770695	1.66495e-25
1.769965	1.70236e-25
1.769234	1.74061e-25
1.768504	1.77973e-25
1.767773	1.81972e-25
1.767043	1.86061e-25
1.766312	1.90242e-25
1.765582	1.94516e-25
1.764852	1.98887e-25
1.764121	2.03356e-25
1.763391	2.07925e-25
1.762660	2.12597e-25
1.761930	2.17374e-25
1.761199	2.22258e-25
1.760469	2.27252e-25
1.759738	2.32358e-25
1.759008	2.37579e-25
1.758277	2.42917e-25
1.757547	2.48375e-25
1.756816	2.53955e-25
1.756086	2.59661e-25
1.755356	2.65495e-25
1.754625	2.7146e-25
1.753895	2.77559e-25
1.753164	2.83795e-25
1.752434	2.90171e-25
1.751703	2.9669e-25
1.750973	3.03356e-25
1.750242	3.10171e-25
1.749512	3.17139e-25
1.748781	3.24264e-25
1.748051	3.31549e-25
1.747320	3.38998e-25
1.746590	3.46613e-25
1.745859	3.544e-25
1.745129	3.62362e-25
1.744399	3.70502e-25
1.743668	3.78825e-25
1.742938	3.87335e-25
1.742207	3.96037e-25
1.741477	4.04933e-25
1.740746	4.1403e-25
1.740016	4.2333e-25
1.739285	4.3284e-25
1.738555	4.42563e-25
1.737824	4.52505e-25
1.737094	4.62669e-25
1.736363	4.73062e-25
1.735633	4.83688e-25
1.734903	4.94553e-25
1.734172	5.05662e-25
1.733442	5.1702e-25
1.732711	5.28634e-25
1.731981	5.40508e-25
1.731250	5.52648e-25
1.730520	5.65062e-25
1.729789	5.77754e-25
1.729059	5.90731e-25
1.728328	6.03999e-25
1.727598	6.17565e-25
1.726867	6.31436e-25
1.726137	6.45619e-25
1.725406	6.60119e-25
1.724676	6.74946e-25
1.723946	6.90105e-25
1.723215	7.05604e-25
1.722485	7.21452e-25
1.721754	7.37655e-25
1.721024	7.54222e-25
1.720293	7.71161e-25
1.719563	7.8848e-25
1.718832	8.06189e-25
1.718102	8.24294e-25
1.717371	8.42806e-25
1.716641	8.61734e-25
1.715910	8.81087e-25
1.715180	9.00874e-25
1.714450	9.21105e-25
1.713719	9.41791e-25
1.712989	9.62941e-25
1.712258	9.84565e-25
1.711528	1.00668e-24
1.710797	1.02928e-24
1.710067	1.0524e-24
1.709336	1.07603e-24
1.708606	1.10019e-24
1.707875	1.1249e-24
1.707145	1.15016e-24
1.706414	1.17598e-24
1.705684	1.20239e-24
1.704953	1.22939e-24
1.704223	1.257e-24
1.703493	1.28522e-24
1.702762	1.31408e-24
1.702032	1.34359e-24
1.701301	1.37376e-24
1.700571	1.4046e-24
1.699840	1.43614e-24
1.699110	1.46839e-24
1.698379	1.50136e-24
1.697649	1.53507e-24
1.696918	1.56954e-24
1.696188	1.60478e-24
1.695457	1.64081e-24
1.694727	1.67765e-24
1.693997	1.71532e-24
1.693266	1.75383e-24
1.692536	1.7932e-24
1.691805	1.83346e-24
1.691075	1.87463e-24
1.690344	1.91672e-24
1.689614	1.95975e-24
1.688883	2.00375e-24
1.688153	2.04873e-24
1.687422	2.09473e-24
1.686692	2.14175e-24
1.685961	2.18984e-24
1.685231	2.239e-24
1.684501	2.28926e-24
1.683770	2.34066e-24
1.683040	2.3932e-24
1.682309	2.44693e-24
1.681579	2.50186e-24
1.680848	2.55802e-24
1.680118	2.61545e-24
1.679387	2.67416e-24
1.678657	2.73419e-24
1.677926	2.79557e-24
1.677196	2.85832e-24
1.676465	2.92248e-24
1.675735	2.98808e-24
1.675004	3.05516e-24
1.674274	3.12374e-24
1.673544	3.19386e-24
1.672813	3.26555e-24
1.672083	3.33885e-24
1.671352	3.41379e-24
1.670622	3.49042e-24
1.669891	3.56876e-24
1.669161	3.64887e-24
1.668430	3.73077e-24
1.667700	3.81451e-24
1.666969	3.90012e-24
1.666239	3.98766e-24
1.665508	4.07716e-24
1.664778	4.16867e-24
1.664048	4.26223e-24
1.663317	4.3579e-24
1.662587	4.4557e-24
1.661856	4.55571e-24
1.661126	4.65795e-24
1.660395	4.76249e-24
1.659665	4.86938e-24
1.658934	4.97866e-24
1.658204	5.0904e-24
1.657473	5.20464e-24
1.656743	5.32144e-24
1.656012	5.44086e-24
1.655282	5.56297e-24
1.654551	5.68781e-24
1.653821	5.81545e-24
1.653091	5.94596e-24
1.652360	6.07939e-24
1.651630	6.21582e-24
1.650899	6.35531e-24
1.650169	6.49793e-24
1.649438	6.64374e-24
1.648708	6.79283e-24
1.647977	6.94526e-24
1.647247	7.10111e-24
1.646516	7.26045e-24
1.645786	7.42337e-24
1.645055	7.58995e-24
1.644325	7.76026e-24
1.643595	7.93439e-24
1.642864	8.11242e-24
1.642134	8.29445e-24
1.641403	8.48056e-24
1.640673	8.67085e-24
1.639942	8.8654e-24
1.639212	9.06432e-24
1.638481	9.2677e-24
1.637751	9.47564e-24
1.637020	9.68824e-24
1.636290	9.90561e-24
1.635559	1.01279e-23
1.634829	1.03551e-23
1.634099	1.05874e-23
1.633368	1.0825e-23
1.632638	1.10678e-23
1.631907	1.13161e-23
1.631177	1.157e-23
1.630446	1.18296e-23
1.629716	1.2095e-23
1.628985	1.23663e-23
1.628255	1.26438e-23
1.627524	1.29274e-23
1.626794	1.32174e-23
1.626063	1.35139e-23
1.625333	1.38171e-23
1.624602	1.41271e-23
1.623872	1.4444e-23
1.623142	1.4768e-23
1.622411	1.50993e-23
1.621681	1.5438e-23
1.620950	1.57843e-23
1.620220	1.61384e-23
1.619489	1.65004e-23
1.618759	1.68706e-23
1.618028	1.7249e-23
1.617298	1.76359e-23
1.616567	1.80315e-23
1.615837	1.8436e-23
1.615106	1.88495e-23
1.614376	1.92723e-23
1.613646	1.97046e-23
1.612915	2.01466e-23
1.612185	2.05984e-23
1.611454	2.10605e-23
1.610724	2.15328e-23
1.609993	2.20158e-23
1.609263	2.25096e-23
1.608532	2.30144e-23
1.607802	2.35306e-23
1.607071	2.40584e-23
1.606341	2.4598e-23
1.605610	2.51497e-23
1.604880	2.57137e-23
1.604149	2.62904e-23
1.603419	2.688e-23
1.602689	2.74829e-23
1.601958	2.80992e-23
1.601228	2.87294e-23
1.600497	2.93737e-23
1.599767	3.00324e-23
1.599036	3.07059e-23
1.598306	3.13945e-23
1.597575	3.20986e-23
1.596845	3.28184e-23
1.596114	3.35544e-23
1.595384	3.43068e-23
1.594653	3.50761e-23
1.593923	3.58627e-23
1.593193	3.66669e-23
1.592462	3.74891e-23
1.591732	3.83298e-23
1.591001	3.91893e-23
1.590271	4.0068e-23
1.589540	4.09665e-23
1.588810	4.18851e-23
1.588079	4.28243e-23
1.587349	4.37845e-23
1.586618	4.47663e-23
1.585888	4.577e-23
1.585157	4.67963e-23
1.584427	4.78455e-23
1.583696	4.89183e-23
1.582966	5.00151e-23
1.582236	5.11365e-23
1.581505	5.2283e-23
1.580775	5.34552e-23
1.580044	5.46537e-23
1.579314	5.58791e-23
1.578583	5.71319e-23
1.577853	5.84128e-23
1.577122	5.97223e-23
1.576392	6.10613e-23
1.575661	6.24302e-23
1.574931	6.38298e-23
1.574200	6.52608e-23
1.573470	6.67239e-23
1.572740	6.82197e-23
1.572009	6.9749e-23
1.571279	7.13127e-23
1.570548	7.29113e-23
1.569818	7.45458e-23
1.569087	7.62169e-23
1.568357	7.79254e-23
1.567626	7.96723e-23
1.566896	8.14582e-23
1.566165	8.32842e-23
1.565435	8.51511e-23
1.564704	8.70599e-23
1.563974	8.90113e-23
1.563244	9.10066e-23
1.562513	9.30465e-23
1.561783	9.51321e-23
1.561052	9.72645e-23
1.560322	9.94446e-23
1.559591	1.01674e-22
1.558861	1.03952e-22
1.558130	1.06282e-22
1.557400	1.08665e-22
1.556669	1.111e-22
1.555939	1.1359e-22
1.555208	1.16136e-22
1.554478	1.18739e-22
1.553747	1.214e-22
1.553017	1.24121e-22
1.552287	1.26903e-22
1.551556	1.29747e-22
1.550826	1.32655e-22
1.550095	1.35628e-22
1.549365	1.38667e-22
1.548634	1.41775e-22
1.547904	1.44952e-22
1.547173	1.48201e-22
1.546443	1.51522e-22
1.545712	1.54918e-22
1.544982	1.58389e-22
1.544251	1.61939e-22
1.543521	1.65567e-22
1.542791	1.69278e-22
1.542060	1.73071e-22
1.541330	1.76949e-22
1.540599	1.80914e-22
1.539869	1.84968e-22
1.539138	1.89113e-22
1.538408	1.93351e-22
1.537677	1.97683e-22
1.536947	2.02113e-22
1.536216	2.06641e-22
1.535486	2.11271e-22
1.534755	2.16005e-22
1.534025	2.20845e-22
1.533294	2.25793e-22
1.532564	2.30852e-22
1.531834	2.36025e-22
1.531103	2.41313e-22
1.530373	2.4672e-22
1.529642	2.52247e-22
1.528912	2.57899e-22
1.528181	2.63677e-22
1.527451	2.69584e-22
1.526720	2.75624e-22
1.525990	2.81799e-22
1.525259	2.88112e-22
1.524529	2.94567e-22
1.523798	3.01166e-22
1.523068	3.07913e-22
1.522338	3.14811e-22
1.521607	3.21864e-22
1.520877	3.29074e-22
1.520146	3.36446e-22
1.519416	3.43983e-22
1.518685	3.51688e-22
1.517955	3.59567e-22
1.517224	3.67621e-22
1.516494	3.75856e-22
1.515763	3.84275e-22
1.515033	3.92883e-22
1.514302	4.01684e-22
1.513572	4.10681e-22
1.512841	4.1988e-22
1.512111	4.29285e-22
1.511381	4.38901e-22
1.510650	4.48731e-22
1.509920	4.58782e-22
1.509189	4.69058e-22
1.508459	4.79564e-22
1.507728	4.90305e-22
1.506998	5.01287e-22
1.506267	5.12514e-22
1.505537	5.23993e-22
1.504806	5.35729e-22
1.504076	5.47727e-22
1.503345	5.59994e-22
1.502615	5.72536e-22
1.501885	5.85358e-22
1.501154	5.98467e-22
1.500424	6.1187e-22
1.499693	6.25573e-22
1.498963	6.39583e-22
1.498232	6.53906e-22
1.497502	6.6855e-22
1.496771	6.83521e-22
1.496041	6.98828e-22
1.495310	7.14477e-22
1.494580	7.30477e-22
1.493849	7.46834e-22
1.493119	7.63558e-22
1.492389	7.80656e-22
1.491658	7.98137e-22
1.490928	8.16009e-22
1.490197	8.3428e-22
1.489467	8.52961e-22
1.488736	8.7206e-22
1.488006	8.91587e-22
1.487275	9.1155e-22
1.486545	9.3196e-22
1.485814	9.52827e-22
1.485084	9.74161e-22
1.484353	9.95972e-22
1.483623	1.01827e-21
1.482892	1.04107e-21
1.482162	1.06438e-21
1.481432	1.08821e-21
1.480701	1.11257e-21
1.479971	1.13748e-21
1.479240	1.16295e-21
1.478510	1.18898e-21
1.477779	1.2156e-21
1.477049	1.24282e-21
1.476318	1.27064e-21
1.475588	1.29908e-21
1.474857	1.32817e-21
1.474127	1.3579e-21
1.473396	1.3883e-21
1.472666	1.41937e-21
1.471936	1.45115e-21
1.471205	1.48363e-21
1.470475	1.51684e-21
1.469744	1.5508e-21
1.469014	1.58551e-21
1.468283	1.621e-21
1.467553	1.65729e-21
1.466822	1.69438e-21
1.466092	1.73231e-21
1.465361	1.77109e-21
1.464631	1.81073e-21
1.463900	1.85126e-21
1.463170	1.89269e-21
1.462439	1.93505e-21
1.461709	1.97837e-21
1.460979	2.02264e-21
1.460248	2.06791e-21
1.459518	2.1142e-21
1.458787	2.16151e-21
1.458057	2.20989e-21
1.457326	2.25935e-21
1.456596	2.30991e-21
1.455865	2.36161e-21
1.455135	2.41446e-21
1.454404	2.4685e-21
1.453674	2.52374e-21
1.452943	2.58022e-21
1.452213	2.63796e-21
1.451483	2.69699e-21
1.450752	2.75735e-21
1.450022	2.81905e-21
1.449291	2.88213e-21
1.448561	2.94663e-21
1.447830	3.01256e-21
1.447100	3.07998e-21
1.446369	3.14889e-21
1.445639	3.21936e-21
1.444908	3.29139e-21
1.444178	3.36504e-21
1.443447	3.44033e-21
1.442717	3.51731e-21
1.441986	3.59601e-21
1.441256	3.67647e-21
1.440526	3.75873e-21
1.439795	3.84283e-21
1.439065	3.92881e-21
1.438334	4.01671e-21
1.437604	4.10658e-21
1.436873	4.19845e-21
1.436143	4.29238e-21
1.435412	4.38842e-21
1.434682	4.4866e-21
1.433951	4.58697e-21
1.433221	4.68959e-21
1.432490	4.7945e-21
1.431760	4.90176e-21
1.431030	5.01142e-21
1.430299	5.12353e-21
1.429569	5.23814e-21
1.428838	5.35532e-21
1.428108	5.47512e-21
1.427377	5.59759e-21
1.426647	5.72281e-21
1.425916	5.85082e-21
1.425186	5.9817e-21
1.424455	6.1155e-21
1.423725	6.25229e-21
1.422994	6.39214e-21
1.422264	6.53512e-21
1.421534	6.6813e-21
1.420803	6.83074e-21
1.420073	6.98352e-21
1.419342	7.13972e-21
1.418612	7.29941e-21
1.417881	7.46267e-21
1.417151	7.62958e-21
1.416420	7.80021e-21
1.415690	7.97467e-21
1.414959	8.15302e-21
1.414229	8.33536e-21
1.413498	8.52178e-21
1.412768	8.71236e-21
1.412037	8.9072e-21
1.411307	9.1064e-21
1.410577	9.31005e-21
1.409846	9.51825e-21
1.409116	9.7311e-21
1.408385	9.94872e-21
1.407655	1.01712e-20
1.406924	1.03986e-20
1.406194	1.06312e-20
1.405463	1.08689e-20
1.404733	1.11119e-20
1.404002	1.13604e-20
1.403272	1.16144e-20
1.402541	1.18741e-20
1.401811	1.21396e-20
1.401081	1.24111e-20
1.400350	1.26886e-20
1.399620	1.29723e-20
1.398889	1.32623e-20
1.398159	1.35589e-20
1.397428	1.3862e-20
1.396698	1.41719e-20
1.395967	1.44888e-20
1.395237	1.48127e-20
1.394506	1.51439e-20
1.393776	1.54825e-20
1.393045	1.58286e-20
1.392315	1.61825e-20
1.391584	1.65443e-20
1.390854	1.69141e-20
1.390124	1.72922e-20
1.389393	1.76788e-20
1.388663	1.8074e-20
1.387932	1.84781e-20
1.387202	1.88911e-20
1.386471	1.93134e-20
1.385741	1.97451e-20
1.385010	2.01865e-20
1.384280	2.06377e-20
1.383549	2.10991e-20
1.382819	2.15707e-20
1.382088	2.20528e-20
1.381358	2.25458e-20
1.380628	2.30497e-20
1.379897	2.35649e-20
1.379167	2.40916e-20
1.378436	2.46301e-20
1.377706	2.51805e-20
1.376975	2.57433e-20
1.376245	2.63187e-20
1.375514	2.69069e-20
1.374784	2.75083e-20
1.374053	2.81231e-20
1.373323	2.87516e-20
1.372592	2.93941e-20
1.371862	3.0051e-20
1.371131	3.07226e-20
1.370401	3.14092e-20
1.369671	3.21111e-20
1.368940	3.28287e-20
1.368210	3.35623e-20
1.367479	3.43123e-20
1.366749	3.50791e-20
1.366018	3.58629e-20
1.365288	3.66643e-20
1.364557	3.74836e-20
1.363827	3.83212e-20
1.363096	3.91774e-20
1.362366	4.00528e-20
1.361635	4.09478e-20
1.360905	4.18627e-20
1.360175	4.27981e-20
1.359444	4.37543e-20
1.358714	4.47319e-20
1.357983	4.57313e-20
1.357253	4.67531e-20
1.356522	4.77976e-20
1.355792	4.88655e-20
1.355061	4.99572e-20
1.354331	5.10733e-20
1.353600	5.22144e-20
1.352870	5.33809e-20
1.352139	5.45734e-20
1.351409	5.57926e-20
1.350679	5.70389e-20
1.349948	5.83132e-20
1.349218	5.96158e-20
1.348487	6.09476e-20
1.347757	6.2309e-20
1.347026	6.37009e-20
1.346296	6.51238e-20
1.345565	6.65785e-20
1.344835	6.80657e-20
1.344104	6.95861e-20
1.343374	7.11404e-20
1.342643	7.27294e-20
1.341913	7.43539e-20
1.341182	7.60146e-20
1.340452	7.77124e-20
1.339722	7.94481e-20
1.338991	8.12226e-20
1.338261	8.30366e-20
1.337530	8.48912e-20
1.336800	8.67871e-20
1.336069	8.87254e-20
1.335339	9.07069e-20
1.334608	9.27327e-20
1.333878	9.48036e-20
1.333147	9.69208e-20
1.332417	9.90852e-20
1.331686	1.01298e-19
1.330956	1.0356e-19
1.330226	1.05873e-19
1.329495	1.08237e-19
1.328765	1.10654e-19
1.328034	1.13125e-19
1.327304	1.15651e-19
1.326573	1.18233e-19
1.325843	1.20873e-19
1.325112	1.23572e-19
1.324382	1.26331e-19
1.323651	1.29152e-19
1.322921	1.32036e-19
1.322190	1.34984e-19
1.321460	1.37998e-19
1.320729	1.41079e-19
1.319999	1.44229e-19
1.319269	1.47449e-19
1.318538	1.50741e-19
1.317808	1.54106e-19
1.317077	1.57546e-19
1.316347	1.61064e-19
1.315616	1.64659e-19
1.314886	1.68335e-19
1.314155	1.72093e-19
1.313425	1.75935e-19
1.312694	1.79862e-19
1.311964	1.83877e-19
1.311233	1.87982e-19
1.310503	1.92178e-19
1.309773	1.96468e-19
1.309042	2.00854e-19
1.308312	2.05337e-19
1.307581	2.0992e-19
1.306851	2.14606e-19
1.306120	2.19396e-19
1.305390	2.24293e-19
1.304659	2.29299e-19
1.303929	2.34417e-19
1.303198	2.39649e-19
1.302468	2.44998e-19
1.301737	2.50466e-19
1.301007	2.56056e-19
1.300277	2.6177e-19
1.299546	2.67612e-19
1.298816	2.73585e-19
1.298085	2.7969e-19
1.297355	2.85932e-19
1.296624	2.92313e-19
1.295894	2.98836e-19
1.295163	3.05505e-19
1.294433	3.12322e-19
1.293702	3.19292e-19
1.292972	3.26417e-19
1.292241	3.337e-19
1.291511	3.41146e-19
1.290780	3.48759e-19
1.290050	3.56541e-19
1.289320	3.64496e-19
1.288589	3.72629e-19
1.287859	3.80943e-19
1.287128	3.89443e-19
1.286398	3.98132e-19
1.285667	4.07015e-19
1.284937	4.16095e-19
1.284206	4.25379e-19
1.283476	4.34869e-19
1.282745	4.44571e-19
1.282015	4.54489e-19
1.281284	4.64628e-19
1.280554	4.74994e-19
1.279824	4.8559e-19
1.279093	4.96423e-19
1.278363	5.07497e-19
1.277632	5.18818e-19
1.276902	5.30391e-19
1.276171	5.42223e-19
1.275441	5.54318e-19
1.274710	5.66683e-19
1.273980	5.79323e-19
1.273249	5.92245e-19
1.272519	6.05455e-19
1.271788	6.1896e-19
1.271058	6.32765e-19
1.270327	6.46878e-19
1.269597	6.61306e-19
1.268867	6.76056e-19
1.268136	6.91134e-19
1.267406	7.06548e-19
1.266675	7.22306e-19
1.265945	7.38415e-19
1.265214	7.54883e-19
1.264484	7.71717e-19
1.263753	7.88927e-19
1.263023	8.06521e-19
1.262292	8.24507e-19
1.261562	8.42893e-19
1.260831	8.61689e-19
1.260101	8.80904e-19
1.259371	9.00548e-19
1.258640	9.20629e-19
1.257910	9.41157e-19
1.257179	9.62143e-19
1.256449	9.83596e-19
1.255718	1.00553e-18
1.254988	1.02795e-18
1.254257	1.05087e-18
1.253527	1.0743e-18
1.252796	1.09825e-18
1.252066	1.12274e-18
1.251335	1.14777e-18
1.250605	1.17336e-18
1.249874	1.19952e-18
1.249144	1.22626e-18
1.248414	1.25359e-18
1.247683	1.28154e-18
1.246953	1.31011e-18
1.246222	1.33932e-18
1.245492	1.36917e-18
1.244761	1.39969e-18
1.244031	1.4309e-18
1.243300	1.46279e-18
1.242570	1.4954e-18
1.241839	1.52873e-18
1.241109	1.56281e-18
1.240378	1.59764e-18
1.239648	1.63325e-18
1.238918	1.66966e-18
1.238187	1.70687e-18
1.237457	1.74491e-18
1.236726	1.7838e-18
1.235996	1.82356e-18
1.235265	1.8642e-18
1.234535	1.90575e-18
1.233804	1.94822e-18
1.233074	1.99164e-18
1.232343	2.03602e-18
1.231613	2.0814e-18
1.230882	2.12778e-18
1.230152	2.1752e-18
1.229422	2.22367e-18
1.228691	2.27322e-18
1.227961	2.32388e-18
1.227230	2.37566e-18
1.226500	2.4286e-18
1.225769	2.48271e-18
1.225039	2.53803e-18
1.224308	2.59458e-18
1.223578	2.65239e-18
1.222847	2.71149e-18
1.222117	2.7719e-18
1.221386	2.83366e-18
1.220656	2.8968e-18
1.219925	2.96133e-18
1.219195	3.02731e-18
1.218465	3.09475e-18
1.217734	3.1637e-18
1.217004	3.23418e-18
1.216273	3.30623e-18
1.215543	3.37988e-18
1.214812	3.45518e-18
1.214082	3.53215e-18
1.213351	3.61083e-18
1.212621	3.69126e-18
1.211890	3.77348e-18
1.211160	3.85754e-18
1.210429	3.94346e-18
1.209699	4.0313e-18
1.208969	4.12109e-18
1.208238	4.21288e-18
1.207508	4.30672e-18
1.206777	4.40264e-18
1.206047	4.50069e-18
1.205316	4.60093e-18
1.204586	4.7034e-18
1.203855	4.80815e-18
1.203125	4.91523e-18
1.202394	5.0247e-18
1.201664	5.13659e-18
1.200933	5.25098e-18
1.200203	5.36792e-18
1.199472	5.48746e-18
1.198742	5.60965e-18
1.198012	5.73457e-18
1.197281	5.86226e-18
1.196551	5.9928e-18
1.195820	6.12624e-18
1.195090	6.26265e-18
1.194359	6.40209e-18
1.193629	6.54464e-18
1.192898	6.69036e-18
1.192168	6.83931e-18
1.191437	6.99159e-18
1.190707	7.14725e-18
1.189976	7.30637e-18
1.189246	7.46904e-18
1.188516	7.63532e-18
1.187785	7.8053e-18
1.187055	7.97906e-18
1.186324	8.15669e-18
1.185594	8.33827e-18
1.184863	8.52388e-18
1.184133	8.71363e-18
1.183402	8.9076e-18
1.182672	9.10588e-18
1.181941	9.30857e-18
1.181211	9.51576e-18
1.180480	9.72757e-18
1.179750	9.94409e-18
1.179019	1.01654e-17
1.178289	1.03917e-17
1.177559	1.0623e-17
1.176828	1.08594e-17
1.176098	1.11011e-17
1.175367	1.13481e-17
1.174637	1.16007e-17
1.173906	1.18589e-17
1.173176	1.21228e-17
1.172445	1.23926e-17
1.171715	1.26683e-17
1.170984	1.29503e-17
1.170254	1.32384e-17
1.169523	1.3533e-17
1.168793	1.38342e-17
1.168063	1.4142e-17
1.167332	1.44567e-17
1.166602	1.47783e-17
1.165871	1.51072e-17
1.165141	1.54433e-17
1.164410	1.57869e-17
1.163680	1.61381e-17
1.162949	1.64972e-17
1.162219	1.68642e-17
1.161488	1.72394e-17
1.160758	1.7623e-17
1.160027	1.8015e-17
1.159297	1.84158e-17
1.158567	1.88255e-17
1.157836	1.92443e-17
1.157106	1.96724e-17
1.156375	2.011e-17
1.155645	2.05573e-17
1.154914	2.10146e-17
1.154184	2.1482e-17
1.153453	2.19599e-17
1.152723	2.24483e-17
1.151992	2.29476e-17
1.151262	2.3458e-17
1.150531	2.39798e-17
1.149801	2.45131e-17
1.149070	2.50583e-17
1.148340	2.56156e-17
1.147610	2.61853e-17
1.146879	2.67676e-17
1.146149	2.73629e-17
1.145418	2.79714e-17
1.144688	2.85935e-17
1.143957	2.92293e-17
1.143227	2.98793e-17
1.142496	3.05437e-17
1.141766	3.12229e-17
1.141035	3.19172e-17
1.140305	3.26269e-17
1.139574	3.33524e-17
1.138844	3.40939e-17
1.138114	3.4852e-17
1.137383	3.56269e-17
1.136653	3.6419e-17
1.135922	3.72287e-17
1.135192	3.80564e-17
1.134461	3.89025e-17
1.133731	3.97673e-17
1.133000	4.06514e-17
1.132270	4.15551e-17
1.131539	4.24789e-17
1.130809	4.34232e-17
1.130078	4.43885e-17
1.129348	4.53752e-17
1.128617	4.63839e-17
1.127887	4.74149e-17
1.127157	4.84688e-17
1.126426	4.95462e-17
1.125696	5.06474e-17
1.124965	5.17731e-17
1.124235	5.29238e-17
1.123504	5.41001e-17
1.122774	5.53025e-17
1.122043	5.65316e-17
1.121313	5.77879e-17
1.120582	5.90722e-17
1.119852	6.0385e-17
1.119121	6.17269e-17
1.118391	6.30986e-17
1.117661	6.45008e-17
1.116930	6.59341e-17
1.116200	6.73993e-17
1.115469	6.88969e-17
1.114739	7.04278e-17
1.114008	7.19927e-17
1.113278	7.35923e-17
1.112547	7.52275e-17
1.111817	7.68989e-17
1.111086	7.86074e-17
1.110356	8.03539e-17
1.109625	8.21391e-17
1.108895	8.3964e-17
1.108164	8.58293e-17
1.107434	8.77361e-17
1.106704	8.96852e-17
1.105973	9.16775e-17
1.105243	9.37141e-17
1.104512	9.57958e-17
1.103782	9.79238e-17
1.103051	1.00099e-16
1.102321	1.02322e-16
1.101590	1.04595e-16
1.100860	1.06918e-16
1.100129	1.09293e-16
1.099399	1.11721e-16
1.098668	1.14202e-16
1.097938	1.16738e-16
1.097208	1.19331e-16
1.096477	1.21981e-16
1.095747	1.2469e-16
1.095016	1.27459e-16
1.094286	1.3029e-16
1.093555	1.33183e-16
1.092825	1.36141e-16
1.092094	1.39164e-16
1.091364	1.42254e-16
1.090633	1.45413e-16
1.089903	1.48642e-16
1.089172	1.51942e-16
1.088442	1.55316e-16
1.087712	1.58764e-16
1.086981	1.62289e-16
1.086251	1.65892e-16
1.085520	1.69575e-16
1.084790	1.7334e-16
1.084059	1.77188e-16
1.083329	1.81122e-16
1.082598	1.85143e-16
1.081868	1.89253e-16
1.081137	1.93454e-16
1.080407	1.97748e-16
1.079676	2.02138e-16
1.078946	2.06625e-16
1.078215	2.11211e-16
1.077485	2.15899e-16
1.076755	2.20692e-16
1.076024	2.2559e-16
1.075294	2.30597e-16
1.074563	2.35715e-16
1.073833	2.40946e-16
1.073102	2.46294e-16
1.072372	2.5176e-16
1.071641	2.57347e-16
1.070911	2.63058e-16
1.070180	2.68895e-16
1.069450	2.74863e-16
1.068719	2.80962e-16
1.067989	2.87196e-16
1.067259	2.93569e-16
1.066528	3.00083e-16
1.065798	3.06742e-16
1.065067	3.13548e-16
1.064337	3.20504e-16
1.063606	3.27615e-16
1.062876	3.34884e-16
1.062145	3.42314e-16
1.061415	3.49908e-16
1.060684	3.57671e-16
1.059954	3.65606e-16
1.059223	3.73716e-16
1.058493	3.82007e-16
1.057762	3.90481e-16
1.057032	3.99143e-16
1.056302	4.07996e-16
1.055571	4.17046e-16
1.054841	4.26297e-16
1.054110	4.35752e-16
1.053380	4.45417e-16
1.052649	4.55297e-16
1.051919	4.65395e-16
1.051188	4.75716e-16
1.050458	4.86267e-16
1.049727	4.97051e-16
1.048997	5.08074e-16
1.048266	5.19341e-16
1.047536	5.30858e-16
1.046806	5.4263e-16
1.046075	5.54663e-16
1.045345	5.66962e-16
1.044614	5.79534e-16
1.043884	5.92384e-16
1.043153	6.05519e-16
1.042423	6.18944e-16
1.041692	6.32668e-16
1.040962	6.46695e-16
1.040231	6.61032e-16
1.039501	6.75688e-16
1.038770	6.90667e-16
1.038040	7.05979e-16
1.037309	7.21629e-16
1.036579	7.37627e-16
1.035849	7.53978e-16
1.035118	7.70691e-16
1.034388	7.87775e-16
1.033657	8.05237e-16
1.032927	8.23085e-16
1.032196	8.41329e-16
1.031466	8.59976e-16
1.030735	8.79037e-16
1.030005	8.98519e-16
1.029274	9.18433e-16
1.028544	9.38787e-16
1.027813	9.59593e-16
1.027083	9.80858e-16
1.026353	1.00259e-15
1.025622	1.02481e-15
1.024892	1.04752e-15
1.024161	1.07073e-15
1.023431	1.09446e-15
1.022700	1.11871e-15
1.021970	1.1435e-15
1.021239	1.16884e-15
1.020509	1.19473e-15
1.019778	1.2212e-15
1.019048	1.24826e-15
1.018317	1.27591e-15
1.017587	1.30418e-15
1.016857	1.33307e-15
1.016126	1.3626e-15
1.015396	1.39279e-15
1.014665	1.42364e-15
1.013935	1.45518e-15
1.013204	1.48741e-15
1.012474	1.52036e-15
1.011743	1.55403e-15
1.011013	1.58845e-15
1.010282	1.62364e-15
1.009552	1.6596e-15
1.008821	1.69635e-15
1.008091	1.73392e-15
1.007360	1.77232e-15
1.006630	1.81157e-15
1.005900	1.85169e-15
1.005169	1.8927e-15
1.004439	1.93461e-15
1.003708	1.97745e-15
1.002978	2.02123e-15
1.002247	2.06599e-15
1.001517	2.11173e-15
1.000786	2.15849e-15
1.000056	2.20628e-15
0.999325	2.25513e-15
0.998595	2.30506e-15
0.997864	2.35609e-15
0.997134	2.40825e-15
0.996404	2.46156e-15
0.995673	2.51606e-15
0.994943	2.57175e-15
0.994212	2.62868e-15
0.993482	2.68687e-15
0.992751	2.74634e-15
0.992021	2.80713e-15
0.991290	2.86927e-15
0.990560	2.93277e-15
0.989829	2.99768e-15
0.989099	3.06403e-15
0.988368	3.13184e-15
0.987638	3.20115e-15
0.986907	3.27199e-15
0.986177	3.3444e-15
0.985447	3.41841e-15
0.984716	3.49406e-15
0.983986	3.57137e-15
0.983255	3.6504e-15
0.982525	3.73117e-15
0.981794	3.81373e-15
0.981064	3.89811e-15
0.980333	3.98436e-15
0.979603	4.07251e-15
0.978872	4.16261e-15
0.978142	4.2547e-15
0.977411	4.34883e-15
0.976681	4.44503e-15
0.975951	4.54337e-15
0.975220	4.64387e-15
0.974490	4.74659e-15
0.973759	4.85159e-15
0.973029	4.9589e-15
0.972298	5.06859e-15
0.971568	5.18069e-15
0.970837	5.29528e-15
0.970107	5.41239e-15
0.969376	5.53209e-15
0.968646	5.65444e-15
0.967915	5.77949e-15
0.967185	5.9073e-15
0.966454	6.03793e-15
0.965724	6.17145e-15
0.964994	6.30791e-15
0.964263	6.44739e-15
0.963533	6.58996e-15
0.962802	6.73566e-15
0.962072	6.88459e-15
0.961341	7.03681e-15
0.960611	7.19238e-15
0.959880	7.35139e-15
0.959150	7.51392e-15
0.958419	7.68003e-15
0.957689	7.8498e-15
0.956958	8.02333e-15
0.956228	8.20069e-15
0.955498	8.38196e-15
0.954767	8.56723e-15
0.954037	8.7566e-15
0.953306	8.95014e-15
0.952576	9.14796e-15
0.951845	9.35014e-15
0.951115	9.55679e-15
0.950384	9.768e-15
0.949654	9.98386e-15
0.948923	1.02045e-14
0.948193	1.043e-14
0.947462	1.06605e-14
0.946732	1.0896e-14
0.946002	1.11368e-14
0.945271	1.13829e-14
0.944541	1.16344e-14
0.943810	1.18914e-14
0.943080	1.21542e-14
0.942349	1.24227e-14
0.941619	1.26971e-14
0.940888	1.29776e-14
0.940158	1.32643e-14
0.939427	1.35574e-14
0.938697	1.38568e-14
0.937966	1.41629e-14
0.937236	1.44758e-14
0.936505	1.47955e-14
0.935775	1.51223e-14
0.935045	1.54563e-14
0.934314	1.57977e-14
0.933584	1.61466e-14
0.932853	1.65032e-14
0.932123	1.68676e-14
0.931392	1.72401e-14
0.930662	1.76208e-14
0.929931	1.80099e-14
0.929201	1.84076e-14
0.928470	1.88141e-14
0.927740	1.92295e-14
0.927009	1.96541e-14
0.926279	2.0088e-14
0.925549	2.05315e-14
0.924818	2.09848e-14
0.924088	2.14481e-14
0.923357	2.19216e-14
0.922627	2.24055e-14
0.921896	2.29001e-14
0.921166	2.34056e-14
0.920435	2.39222e-14
0.919705	2.44502e-14
0.918974	2.49899e-14
0.918244	2.55415e-14
0.917513	2.61052e-14
0.916783	2.66813e-14
0.916052	2.72702e-14
0.915322	2.7872e-14
0.914592	2.84871e-14
0.913861	2.91157e-14
0.913131	2.97582e-14
0.912400	3.04148e-14
0.911670	3.1086e-14
0.910939	3.17718e-14
0.910209	3.24729e-14
0.909478	3.31893e-14
0.908748	3.39216e-14
0.908017	3.46699e-14
0.907287	3.54348e-14
0.906556	3.62165e-14
0.905826	3.70154e-14
0.905096	3.78319e-14
0.904365	3.86664e-14
0.903635	3.95193e-14
0.902904	4.0391e-14
0.902174	4.12819e-14
0.901443	4.21924e-14
0.900713	4.31229e-14
0.899982	4.4074e-14
0.899252	4.50459e-14
0.898521	4.60393e-14
0.897791	4.70546e-14
0.897060	4.80922e-14
0.896330	4.91526e-14
0.895600	5.02365e-14
0.894869	5.13441e-14
0.894139	5.24762e-14
0.893408	5.36332e-14
0.892678	5.48156e-14
0.891947	5.60241e-14
0.891217	5.72592e-14
0.890486	5.85214e-14
0.889756	5.98115e-14
0.889025	6.11299e-14
0.888295	6.24774e-14
0.887564	6.38545e-14
0.886834	6.52619e-14
0.886103	6.67003e-14
0.885373	6.81704e-14
0.884643	6.96728e-14
0.883912	7.12083e-14
0.883182	7.27775e-14
0.882451	7.43813e-14
0.881721	7.60204e-14
0.880990	7.76955e-14
0.880260	7.94075e-14
0.879529	8.11571e-14
0.878799	8.29453e-14
0.878068	8.47727e-14
0.877338	8.66404e-14
0.876607	8.85492e-14
0.875877	9.04999e-14
0.875147	9.24936e-14
0.874416	9.45311e-14
0.873686	9.66134e-14
0.872955	9.87415e-14
0.872225	1.00916e-13
0.871494	1.03139e-13
0.870764	1.05411e-13
0.870033	1.07732e-13
0.869303	1.10105e-13
0.868572	1.1253e-13
0.867842	1.15008e-13
0.867111	1.1754e-13
0.866381	1.20129e-13
0.865650	1.22774e-13
0.864920	1.25477e-13
0.864190	1.2824e-13
0.863459	1.31063e-13
0.862729	1.33949e-13
0.861998	1.36898e-13
0.861268	1.39912e-13
0.860537	1.42992e-13
0.859807	1.46139e-13
0.859076	1.49356e-13
0.858346	1.52644e-13
0.857615	1.56004e-13
0.856885	1.59437e-13
0.856154	1.62947e-13
0.855424	1.66533e-13
0.854694	1.70198e-13
0.853963	1.73943e-13
0.853233	1.77771e-13
0.852502	1.81683e-13
0.851772	1.85681e-13
0.851041	1.89767e-13
0.850311	1.93942e-13
0.849580	1.98209e-13
0.848850	2.0257e-13
0.848119	2.07027e-13
0.847389	2.11581e-13
0.846658	2.16236e-13
0.845928	2.20993e-13
0.845197	2.25854e-13
0.844467	2.30822e-13
0.843737	2.35899e-13
0.843006	2.41088e-13
0.842276	2.4639e-13
0.841545	2.51809e-13
0.840815	2.57347e-13
0.840084	2.63006e-13
0.839354	2.6879e-13
0.838623	2.74701e-13
0.837893	2.80741e-13
0.837162	2.86914e-13
0.836432	2.93223e-13
0.835701	2.9967e-13
0.834971	3.06259e-13
0.834241	3.12992e-13
0.833510	3.19873e-13
0.832780	3.26904e-13
0.832049	3.34091e-13
0.831319	3.41435e-13
0.830588	3.4894e-13
0.829858	3.56609e-13
0.829127	3.64447e-13
0.828397	3.72457e-13
0.827666	3.80643e-13
0.826936	3.89008e-13
0.826205	3.97557e-13
0.825475	4.06293e-13
0.824745	4.15221e-13
0.824014	4.24345e-13
0.823284	4.33669e-13
0.822553	4.43198e-13
0.821823	4.52935e-13
0.821092	4.62886e-13
0.820362	4.73055e-13
0.819631	4.83447e-13
0.818901	4.94067e-13
0.818170	5.0492e-13
0.817440	5.16011e-13
0.816709	5.27345e-13
0.815979	5.38928e-13
0.815248	5.50764e-13
0.814518	5.6286e-13
0.813788	5.75221e-13
0.813057	5.87853e-13
0.812327	6.00762e-13
0.811596	6.13954e-13
0.810866	6.27435e-13
0.810135	6.41211e-13
0.809405	6.5529e-13
0.808674	6.69677e-13
0.807944	6.84379e-13
0.807213	6.99403e-13
0.806483	7.14757e-13
0.805752	7.30447e-13
0.805022	7.46481e-13
0.804292	7.62866e-13
0.803561	7.7961e-13
0.802831	7.96721e-13
0.802100	8.14206e-13
0.801370	8.32075e-13
0.800639	8.50335e-13
0.799909	8.68995e-13
0.799178	8.88064e-13
0.798448	9.0755e-13
0.797717	9.27463e-13
0.796987	9.47812e-13
0.796256	9.68607e-13
0.795526	9.89857e-13
0.794795	1.01157e-12
0.794065	1.03376e-12
0.793335	1.05644e-12
0.792604	1.07961e-12
0.791874	1.10329e-12
0.791143	1.12749e-12
0.790413	1.15222e-12
0.789682	1.17749e-12
0.788952	1.20331e-12
0.788221	1.2297e-12
0.787491	1.25667e-12
0.786760	1.28422e-12
0.786030	1.31238e-12
0.785299	1.34116e-12
0.784569	1.37056e-12
0.783839	1.40061e-12
0.783108	1.43131e-12
0.782378	1.46269e-12
0.781647	1.49476e-12
0.780917	1.52752e-12
0.780186	1.561e-12
0.779456	1.59522e-12
0.778725	1.63018e-12
0.777995	1.66591e-12
0.777264	1.70242e-12
0.776534	1.73972e-12
0.775803	1.77785e-12
0.775073	1.8168e-12
0.774342	1.85661e-12
0.773612	1.89729e-12
0.772882	1.93886e-12
0.772151	1.98134e-12
0.771421	2.02474e-12
0.770690	2.0691e-12
0.769960	2.11442e-12
0.769229	2.16074e-12
0.768499	2.20807e-12
0.767768	2.25643e-12
0.767038	2.30585e-12
0.766307	2.35635e-12
0.765577	2.40795e-12
0.764846	2.46068e-12
0.764116	2.51456e-12
0.763386	2.56962e-12
0.762655	2.62589e-12
0.761925	2.68338e-12
0.761194	2.74213e-12
0.760464	2.80216e-12
0.759733	2.8635e-12
0.759003	2.92619e-12
0.758272	2.99024e-12
0.757542	3.05569e-12
0.756811	3.12257e-12
0.756081	3.19091e-12
0.755350	3.26075e-12
0.754620	3.33211e-12
0.753890	3.40503e-12
0.753159	3.47954e-12
0.752429	3.55567e-12
0.751698	3.63347e-12
0.750968	3.71297e-12
0.750237	3.7942e-12
0.749507	3.87721e-12
0.748776	3.96203e-12
0.748046	4.0487e-12
0.747315	4.13726e-12
0.746585	4.22775e-12
0.745854	4.32022e-12
0.745124	4.41471e-12
0.744393	4.51126e-12
0.743663	4.60991e-12
0.742933	4.71072e-12
0.742202	4.81373e-12
0.741472	4.91898e-12
0.740741	5.02653e-12
0.740011	5.13643e-12
0.739280	5.24872e-12
0.738550	5.36347e-12
0.737819	5.48071e-12
0.737089	5.60052e-12
0.736358	5.72293e-12
0.735628	5.84802e-12
0.734897	5.97583e-12
0.734167	6.10643e-12
0.733437	6.23988e-12
0.732706	6.37624e-12
0.731976	6.51557e-12
0.731245	6.65793e-12
0.730515	6.8034e-12
0.729784	6.95205e-12
0.729054	7.10393e-12
0.728323	7.25912e-12
0.727593	7.41769e-12
0.726862	7.57972e-12
0.726132	7.74528e-12
0.725401	7.91445e-12
0.724671	8.08731e-12
0.723940	8.26393e-12
0.723210	8.4444e-12
0.722480	8.6288e-12
0.721749	8.81721e-12
0.721019	9.00973e-12
0.720288	9.20645e-12
0.719558	9.40745e-12
0.718827	9.61283e-12
0.718097	9.82267e-12
0.717366	1.00371e-11
0.716636	1.02562e-11
0.715905	1.048e-11
0.715175	1.07088e-11
0.714444	1.09425e-11
0.713714	1.11813e-11
0.712984	1.14253e-11
0.712253	1.16746e-11
0.711523	1.19293e-11
0.710792	1.21896e-11
0.710062	1.24556e-11
0.709331	1.27273e-11
0.708601	1.30049e-11
0.707870	1.32886e-11
0.707140	1.35785e-11
0.706409	1.38747e-11
0.705679	1.41773e-11
0.704948	1.44865e-11
0.704218	1.48024e-11
0.703487	1.51252e-11
0.702757	1.5455e-11
0.702027	1.5792e-11
0.701296	1.61363e-11
0.700566	1.64881e-11
0.699835	1.68476e-11
0.699105	1.72148e-11
0.698374	1.75901e-11
0.697644	1.79735e-11
0.696913	1.83652e-11
0.696183	1.87655e-11
0.695452	1.91745e-11
0.694722	1.95923e-11
0.693991	2.00193e-11
0.693261	2.04555e-11
0.692531	2.09012e-11
0.691800	2.13566e-11
0.691070	2.18218e-11
0.690339	2.22972e-11
0.689609	2.27829e-11
0.688878	2.32792e-11
0.688148	2.37862e-11
0.687417	2.43043e-11
0.686687	2.48336e-11
0.685956	2.53744e-11
0.685226	2.5927e-11
0.684495	2.64915e-11
0.683765	2.70684e-11
0.683035	2.76577e-11
0.682304	2.82598e-11
0.681574	2.8875e-11
0.680843	2.95036e-11
0.680113	3.01458e-11
0.679382	3.0802e-11
0.678652	3.14723e-11
0.677921	3.21573e-11
0.677191	3.28571e-11
0.676460	3.35721e-11
0.675730	3.43026e-11
0.674999	3.5049e-11
0.674269	3.58115e-11
0.673538	3.65906e-11
0.672808	3.73866e-11
0.672078	3.81999e-11
0.671347	3.90308e-11
0.670617	3.98797e-11
0.669886	4.0747e-11
0.669156	4.16332e-11
0.668425	4.25385e-11
0.667695	4.34635e-11
0.666964	4.44086e-11
0.666234	4.53741e-11
0.665503	4.63606e-11
0.664773	4.73685e-11
0.664042	4.83982e-11
0.663312	4.94502e-11
0.662582	5.0525e-11
0.661851	5.16231e-11
0.661121	5.2745e-11
0.660390	5.38912e-11
0.659660	5.50623e-11
0.658929	5.62587e-11
0.658199	5.74811e-11
0.657468	5.87299e-11
0.656738	6.00058e-11
0.656007	6.13093e-11
0.655277	6.2641e-11
0.654546	6.40016e-11
0.653816	6.53916e-11
0.653085	6.68118e-11
0.652355	6.82627e-11
0.651625	6.9745e-11
0.650894	7.12594e-11
0.650164	7.28065e-11
0.649433	7.43872e-11
0.648703	7.60021e-11
0.647972	7.76519e-11
0.647242	7.93374e-11
0.646511	8.10594e-11
0.645781	8.28187e-11
0.645050	8.4616e-11
0.644320	8.64522e-11
0.643589	8.83281e-11
0.642859	9.02446e-11
0.642129	9.22026e-11
0.641398	9.42029e-11
0.640668	9.62464e-11
0.639937	9.83342e-11
0.639207	1.00467e-10
0.638476	1.02646e-10
0.637746	1.04872e-10
0.637015	1.07146e-10
0.636285	1.0947e-10
0.635554	1.11843e-10
0.634824	1.14268e-10
0.634093	1.16746e-10
0.633363	1.19277e-10
0.632632	1.21862e-10
0.631902	1.24503e-10
0.631172	1.27202e-10
0.630441	1.29959e-10
0.629711	1.32775e-10
0.628980	1.35652e-10
0.628250	1.38591e-10
0.627519	1.41594e-10
0.626789	1.44662e-10
0.626058	1.47796e-10
0.625328	1.50997e-10
0.624597	1.54268e-10
0.623867	1.57609e-10
0.623136	1.61022e-10
0.622406	1.64509e-10
0.621676	1.68072e-10
0.620945	1.71711e-10
0.620215	1.75428e-10
0.619484	1.79226e-10
0.618754	1.83106e-10
0.618023	1.8707e-10
0.617293	1.91119e-10
0.616562	1.95255e-10
0.615832	1.99481e-10
0.615101	2.03797e-10
0.614371	2.08207e-10
0.613640	2.12712e-10
0.612910	2.17314e-10
0.612180	2.22015e-10
0.611449	2.26818e-10
0.610719	2.31724e-10
0.609988	2.36736e-10
0.609258	2.41856e-10
0.608527	2.47086e-10
0.607797	2.52429e-10
0.607066	2.57887e-10
0.606336	2.63462e-10
0.605605	2.69158e-10
0.604875	2.74976e-10
0.604144	2.8092e-10
0.603414	2.86992e-10
0.602683	2.93194e-10
0.601953	2.9953e-10
0.601223	3.06002e-10
0.600492	3.12614e-10
0.599762	3.19368e-10
0.599031	3.26268e-10
0.598301	3.33316e-10
0.597570	3.40515e-10
0.596840	3.4787e-10
0.596109	3.55383e-10
0.595379	3.63057e-10
0.594648	3.70897e-10
0.593918	3.78905e-10
0.593187	3.87086e-10
0.592457	3.95442e-10
0.591727	4.03979e-10
0.590996	4.12698e-10
0.590266	4.21606e-10
0.589535	4.30704e-10
0.588805	4.39999e-10
0.588074	4.49493e-10
0.587344	4.59191e-10
0.586613	4.69098e-10
0.585883	4.79217e-10
0.585152	4.89554e-10
0.584422	5.00113e-10
0.583691	5.10899e-10
0.582961	5.21917e-10
0.582230	5.33171e-10
0.581500	5.44668e-10
0.580770	5.56411e-10
0.580039	5.68406e-10
0.579309	5.80658e-10
0.578578	5.93174e-10
0.577848	6.05959e-10
0.577117	6.19017e-10
0.576387	6.32357e-10
0.575656	6.45982e-10
0.574926	6.599e-10
0.574195	6.74116e-10
0.573465	6.88638e-10
0.572734	7.03471e-10
0.572004	7.18622e-10
0.571274	7.34098e-10
0.570543	7.49906e-10
0.569813	7.66053e-10
0.569082	7.82547e-10
0.568352	7.99394e-10
0.567621	8.16602e-10
0.566891	8.34179e-10
0.566160	8.52133e-10
0.565430	8.70471e-10
0.564699	8.89203e-10
0.563969	9.08336e-10
0.563238	9.27879e-10
0.562508	9.4784e-10
0.561777	9.68229e-10
0.561047	9.89055e-10
0.560317	1.01033e-09
0.559586	1.03205e-09
0.558856	1.05425e-09
0.558125	1.07691e-09
0.557395	1.10007e-09
0.556664	1.12372e-09
0.555934	1.14787e-09
0.555203	1.17254e-09
0.554473	1.19774e-09
0.553742	1.22348e-09
0.553012	1.24977e-09
0.552281	1.27662e-09
0.551551	1.30405e-09
0.550821	1.33206e-09
0.550090	1.36067e-09
0.549360	1.3899e-09
0.548629	1.41974e-09
0.547899	1.45023e-09
0.547168	1.48137e-09
0.546438	1.51317e-09
0.545707	1.54565e-09
0.544977	1.57883e-09
0.544246	1.61272e-09
0.543516	1.64733e-09
0.542785	1.68268e-09
0.542055	1.71878e-09
0.541325	1.75566e-09
0.540594	1.79332e-09
0.539864	1.83179e-09
0.539133	1.87108e-09
0.538403	1.9112e-09
0.537672	1.95219e-09
0.536942	1.99404e-09
0.536211	2.0368e-09
0.535481	2.08046e-09
0.534750	2.12505e-09
0.534020	2.1706e-09
0.533289	2.21712e-09
0.532559	2.26463e-09
0.531828	2.31315e-09
0.531098	2.36271e-09
0.530368	2.41332e-09
0.529637	2.46502e-09
0.528907	2.51781e-09
0.528176	2.57173e-09
0.527446	2.6268e-09
0.526715	2.68304e-09
0.525985	2.74048e-09
0.525254	2.79915e-09
0.524524	2.85906e-09
0.523793	2.92025e-09
0.523063	2.98274e-09
0.522332	3.04657e-09
0.521602	3.11175e-09
0.520872	3.17832e-09
0.520141	3.2463e-09
0.519411	3.31573e-09
0.518680	3.38664e-09
0.517950	3.45906e-09
0.517219	3.53302e-09
0.516489	3.60855e-09
0.515758	3.68569e-09
0.515028	3.76447e-09
0.514297	3.84493e-09
0.513567	3.92709e-09
0.512836	4.011e-09
0.512106	4.09669e-09
0.511375	4.18421e-09
0.510645	4.27358e-09
0.509915	4.36486e-09
0.509184	4.45807e-09
0.508454	4.55326e-09
0.507723	4.65048e-09
0.506993	4.74975e-09
0.506262	4.85114e-09
0.505532	4.95468e-09
0.504801	5.06041e-09
0.504071	5.16839e-09
0.503340	5.27866e-09
0.502610	5.39127e-09
0.501879	5.50627e-09
0.501149	5.62371e-09
0.500419	5.74364e-09
0.499688	5.86611e-09
0.498958	5.99118e-09
0.498227	6.1189e-09
0.497497	6.24933e-09
0.496766	6.38252e-09
0.496036	6.51854e-09
0.495305	6.65743e-09
0.494575	6.79927e-09
0.493844	6.94412e-09
0.493114	7.09203e-09
0.492383	7.24307e-09
0.491653	7.39731e-09
0.490923	7.55482e-09
0.490192	7.71566e-09
0.489462	7.8799e-09
0.488731	8.04762e-09
0.488001	8.21889e-09
0.487270	8.39378e-09
0.486540	8.57237e-09
0.485809	8.75474e-09
0.485079	8.94096e-09
0.484348	9.13112e-09
0.483618	9.3253e-09
0.482887	9.52359e-09
0.482157	9.72606e-09
0.481426	9.93282e-09
0.480696	1.01439e-08
0.479966	1.03595e-08
0.479235	1.05797e-08
0.478505	1.08044e-08
0.477774	1.1034e-08
0.477044	1.12683e-08
0.476313	1.15077e-08
0.475583	1.1752e-08
0.474852	1.20016e-08
0.474122	1.22563e-08
0.473391	1.25165e-08
0.472661	1.27822e-08
0.471930	1.30534e-08
0.471200	1.33304e-08
0.470470	1.36132e-08
0.469739	1.3902e-08
0.469009	1.41968e-08
0.468278	1.44979e-08
0.467548	1.48053e-08
0.466817	1.51192e-08
0.466087	1.54397e-08
0.465356	1.5767e-08
0.464626	1.61011e-08
0.463895	1.64423e-08
0.463165	1.67906e-08
0.462434	1.71463e-08
0.461704	1.75095e-08
0.460973	1.78803e-08
0.460243	1.82589e-08
0.459513	1.86454e-08
0.458782	1.90401e-08
0.458052	1.94431e-08
0.457321	1.98546e-08
0.456591	2.02747e-08
0.455860	2.07036e-08
0.455130	2.11415e-08
0.454399	2.15887e-08
0.453669	2.20452e-08
0.452938	2.25113e-08
0.452208	2.29872e-08
0.451477	2.34731e-08
0.450747	2.39692e-08
0.450017	2.44757e-08
0.449286	2.49928e-08
0.448556	2.55208e-08
0.447825	2.60598e-08
0.447095	2.66102e-08
0.446364	2.7172e-08
0.445634	2.77457e-08
0.444903	2.83313e-08
0.444173	2.89293e-08
0.443442	2.95397e-08
0.442712	3.0163e-08
0.441981	3.07993e-08
0.441251	3.14489e-08
0.440520	3.21121e-08
0.439790	3.27892e-08
0.439060	3.34805e-08
0.438329	3.41862e-08
0.437599	3.49067e-08
0.436868	3.56423e-08
0.436138	3.63932e-08
0.435407	3.71598e-08
0.434677	3.79425e-08
0.433946	3.87415e-08
0.433216	3.95572e-08
0.432485	4.03899e-08
0.431755	4.124e-08
0.431024	4.21079e-08
0.430294	4.29939e-08
0.429564	4.38983e-08
0.428833	4.48217e-08
0.428103	4.57643e-08
0.427372	4.67266e-08
0.426642	4.77089e-08
0.425911	4.87117e-08
0.425181	4.97355e-08
0.424450	5.07805e-08
0.423720	5.18474e-08
0.422989	5.29364e-08
0.422259	5.40481e-08
0.421528	5.5183e-08
0.420798	5.63416e-08
0.420068	5.75242e-08
0.419337	5.87314e-08
0.418607	5.99638e-08
0.417876	6.12218e-08
0.417146	6.25059e-08
0.416415	6.38168e-08
0.415685	6.51549e-08
0.414954	6.65208e-08
0.414224	6.79151e-08
0.413493	6.93383e-08
0.412763	7.07912e-08
0.412032	7.22741e-08
0.411302	7.37879e-08
0.410571	7.53331e-08
0.409841	7.69103e-08
0.409111	7.85203e-08
0.408380	8.01637e-08
0.407650	8.18411e-08
0.406919	8.35533e-08
0.406189	8.5301e-08
0.405458	8.7085e-08
0.404728	8.89058e-08
0.403997	9.07644e-08
0.403267	9.26615e-08
0.402536	9.45978e-08
0.401806	9.65743e-08
0.401075	9.85916e-08
0.400345	1.00651e-07
0.399615	1.02752e-07
0.398884	1.04897e-07
0.398154	1.07087e-07
0.397423	1.09322e-07
0.396693	1.11602e-07
0.395962	1.1393e-07
0.395232	1.16306e-07
0.394501	1.18732e-07
0.393771	1.21207e-07
0.393040	1.23733e-07
0.392310	1.26311e-07
0.391579	1.28943e-07
0.390849	1.31629e-07
0.390118	1.3437e-07
0.389388	1.37168e-07
0.388658	1.40023e-07
0.387927	1.42937e-07
0.387197	1.45911e-07
0.386466	1.48947e-07
0.385736	1.52044e-07
0.385005	1.55206e-07
0.384275	1.58433e-07
0.383544	1.61726e-07
0.382814	1.65086e-07
0.382083	1.68516e-07
0.381353	1.72016e-07
0.380622	1.75589e-07
0.379892	1.79234e-07
0.379162	1.82955e-07
0.378431	1.86751e-07
0.377701	1.90626e-07
0.376970	1.9458e-07
0.376240	1.98616e-07
0.375509	2.02734e-07
0.374779	2.06936e-07
0.374048	2.11224e-07
0.373318	2.15601e-07
0.372587	2.20067e-07
0.371857	2.24624e-07
0.371126	2.29275e-07
0.370396	2.34021e-07
0.369665	2.38864e-07
0.368935	2.43806e-07
0.368205	2.48849e-07
0.367474	2.53995e-07
0.366744	2.59246e-07
0.366013	2.64605e-07
0.365283	2.70073e-07
0.364552	2.75652e-07
0.363822	2.81346e-07
0.363091	2.87155e-07
0.362361	2.93083e-07
0.361630	2.99132e-07
0.360900	3.05304e-07
0.360169	3.11602e-07
0.359439	3.18028e-07
0.358709	3.24585e-07
0.357978	3.31275e-07
0.357248	3.38102e-07
0.356517	3.45067e-07
0.355787	3.52175e-07
0.355056	3.59426e-07
0.354326	3.66825e-07
0.353595	3.74374e-07
0.352865	3.82077e-07
0.352134	3.89935e-07
0.351404	3.97954e-07
0.350673	4.06135e-07
0.349943	4.14482e-07
0.349213	4.22998e-07
0.348482	4.31686e-07
0.347752	4.40551e-07
0.347021	4.49595e-07
0.346291	4.58823e-07
0.345560	4.68237e-07
0.344830	4.77841e-07
0.344099	4.8764e-07
0.343369	4.97636e-07
0.342638	5.07835e-07
0.341908	5.1824e-07
0.341177	5.28855e-07
0.340447	5.39684e-07
0.339716	5.50731e-07
0.338986	5.62002e-07
0.338256	5.73499e-07
0.337525	5.85229e-07
0.336795	5.97194e-07
0.336064	6.09401e-07
0.335334	6.21853e-07
0.334603	6.34556e-07
0.333873	6.47515e-07
0.333142	6.60734e-07
0.332412	6.74218e-07
0.331681	6.87974e-07
0.330951	7.02006e-07
0.330220	7.16319e-07
0.329490	7.3092e-07
0.328760	7.45814e-07
0.328029	7.61006e-07
0.327299	7.76502e-07
0.326568	7.9231e-07
0.325838	8.08433e-07
0.325107	8.2488e-07
0.324377	8.41655e-07
0.323646	8.58766e-07
0.322916	8.76219e-07
0.322185	8.94021e-07
0.321455	9.12178e-07
0.320724	9.30698e-07
0.319994	9.49587e-07
0.319263	9.68853e-07
0.318533	9.88504e-07
0.317803	1.00855e-06
0.317072	1.02899e-06
0.316342	1.04983e-06
0.315611	1.0711e-06
0.314881	1.09278e-06
0.314150	1.1149e-06
0.313420	1.13746e-06
0.312689	1.16046e-06
0.311959	1.18392e-06
0.311228	1.20785e-06
0.310498	1.23225e-06
0.309767	1.25714e-06
0.309037	1.28252e-06
0.308307	1.3084e-06
0.307576	1.33479e-06
0.306846	1.36171e-06
0.306115	1.38915e-06
0.305385	1.41715e-06
0.304654	1.44569e-06
0.303924	1.4748e-06
0.303193	1.50448e-06
0.302463	1.53474e-06
0.301732	1.56561e-06
0.301002	1.59708e-06
0.300271	1.62917e-06
0.299541	1.6619e-06
0.298810	1.69526e-06
0.298080	1.72929e-06
0.297350	1.76398e-06
0.296619	1.79935e-06
0.295889	1.83542e-06
0.295158	1.8722e-06
0.294428	1.90969e-06
0.293697	1.94792e-06
0.292967	1.9869e-06
0.292236	2.02665e-06
0.291506	2.06717e-06
0.290775	2.10848e-06
0.290045	2.1506e-06
0.289314	2.19354e-06
0.288584	2.23732e-06
0.287854	2.28196e-06
0.287123	2.32746e-06
0.286393	2.37385e-06
0.285662	2.42115e-06
0.284932	2.46936e-06
0.284201	2.51851e-06
0.283471	2.56862e-06
0.282740	2.6197e-06
0.282010	2.67177e-06
0.281279	2.72485e-06
0.280549	2.77896e-06
0.279818	2.83412e-06
0.279088	2.89035e-06
0.278358	2.94766e-06
0.277627	3.00608e-06
0.276897	3.06563e-06
0.276166	3.12633e-06
0.275436	3.1882e-06
0.274705	3.25127e-06
0.273975	3.31554e-06
0.273244	3.38106e-06
0.272514	3.44783e-06
0.271783	3.51589e-06
0.271053	3.58526e-06
0.270322	3.65596e-06
0.269592	3.72801e-06
0.268861	3.80145e-06
0.268131	3.87629e-06
0.267401	3.95256e-06
0.266670	4.0303e-06
0.265940	4.10951e-06
0.265209	4.19024e-06
0.264479	4.27251e-06
0.263748	4.35635e-06
0.263018	4.44179e-06
0.262287	4.52885e-06
0.261557	4.61757e-06
0.260826	4.70797e-06
0.260096	4.80009e-06
0.259365	4.89396e-06
0.258635	4.98961e-06
0.257905	5.08707e-06
0.257174	5.18637e-06
0.256444	5.28755e-06
0.255713	5.39064e-06
0.254983	5.49568e-06
0.254252	5.60269e-06
0.253522	5.71173e-06
0.252791	5.82281e-06
0.252061	5.93599e-06
0.251330	6.05129e-06
0.250600	6.16875e-06
0.249869	6.28842e-06
0.249139	6.41033e-06
0.248408	6.53452e-06
0.247678	6.66104e-06
0.246948	6.78991e-06
0.246217	6.9212e-06
0.245487	7.05493e-06
0.244756	7.19115e-06
0.244026	7.3299e-06
0.243295	7.47124e-06
0.242565	7.6152e-06
0.241834	7.76183e-06
0.241104	7.91117e-06
0.240373	8.06328e-06
0.239643	8.21821e-06
0.238912	8.37599e-06
0.238182	8.53669e-06
0.237452	8.70034e-06
0.236721	8.86701e-06
0.235991	9.03675e-06
0.235260	9.2096e-06
0.234530	9.38562e-06
0.233799	9.56487e-06
0.233069	9.7474e-06
0.232338	9.93326e-06
0.231608	1.01225e-05
0.230877	1.03152e-05
0.230147	1.05115e-05
0.229416	1.07112e-05
0.228686	1.09147e-05
0.227955	1.11218e-05
0.227225	1.13326e-05
0.226495	1.15473e-05
0.225764	1.17659e-05
0.225034	1.19884e-05
0.224303	1.22149e-05
0.223573	1.24455e-05
0.222842	1.26802e-05
0.222112	1.29192e-05
0.221381	1.31624e-05
0.220651	1.341e-05
0.219920	1.3662e-05
0.219190	1.39185e-05
0.218459	1.41796e-05
0.217729	1.44453e-05
0.216999	1.47158e-05
0.216268	1.4991e-05
0.215538	1.52711e-05
0.214807	1.55562e-05
0.214077	1.58463e-05
0.213346	1.61416e-05
0.212616	1.6442e-05
0.211885	1.67477e-05
0.211155	1.70587e-05
0.210424	1.73752e-05
0.209694	1.76973e-05
0.208963	1.80249e-05
0.208233	1.83583e-05
0.207503	1.86975e-05
0.206772	1.90425e-05
0.206042	1.93936e-05
0.205311	1.97507e-05
0.204581	2.01139e-05
0.203850	2.04834e-05
0.203120	2.08593e-05
0.202389	2.12416e-05
0.201659	2.16305e-05
0.200928	2.2026e-05
0.200198	2.24283e-05
0.199467	2.28374e-05
0.198737	2.32535e-05
0.198006	2.36766e-05
0.197276	2.41069e-05
0.196546	2.45444e-05
0.195815	2.49893e-05
0.195085	2.54417e-05
0.194354	2.59016e-05
0.193624	2.63693e-05
0.192893	2.68447e-05
0.192163	2.73281e-05
0.191432	2.78195e-05
0.190702	2.8319e-05
0.189971	2.88268e-05
0.189241	2.93429e-05
0.188510	2.98676e-05
0.187780	3.04008e-05
0.187050	3.09427e-05
0.186319	3.14935e-05
0.185589	3.20532e-05
0.184858	3.2622e-05
0.184128	3.32e-05
0.183397	3.37873e-05
0.182667	3.43841e-05
0.181936	3.49904e-05
0.181206	3.56064e-05
0.180475	3.62322e-05
0.179745	3.68679e-05
0.179014	3.75137e-05
0.178284	3.81697e-05
0.177553	3.8836e-05
0.176823	3.95127e-05
0.176093	4.02e-05
0.175362	4.08979e-05
0.174632	4.16067e-05
0.173901	4.23264e-05
0.173171	4.30572e-05
0.172440	4.37992e-05
0.171710	4.45525e-05
0.170979	4.53173e-05
0.170249	4.60936e-05
0.169518	4.68817e-05
0.168788	4.76815e-05
0.168057	4.84934e-05
0.167327	4.93173e-05
0.166597	5.01534e-05
0.165866	5.10019e-05
0.165136	5.18628e-05
0.164405	5.27362e-05
0.163675	5.36224e-05
0.162944	5.45214e-05
0.162214	5.54333e-05
0.161483	5.63583e-05
0.160753	5.72965e-05
0.160022	5.82479e-05
0.159292	5.92127e-05
0.158561	6.0191e-05
0.157831	6.1183e-05
0.157100	6.21886e-05
0.156370	6.32081e-05
0.155640	6.42415e-05
0.154909	6.5289e-05
0.154179	6.63505e-05
0.153448	6.74263e-05
0.152718	6.85163e-05
0.151987	6.96207e-05
0.151257	7.07396e-05
0.150526	7.18731e-05
0.149796	7.30211e-05
0.149065	7.41838e-05
0.148335	7.53613e-05
0.147604	7.65536e-05
0.146874	7.77607e-05
0.146144	7.89828e-05
0.145413	8.02197e-05
0.144683	8.14717e-05
0.143952	8.27387e-05
0.143222	8.40207e-05
0.142491	8.53177e-05
0.141761	8.66298e-05
0.141030	8.7957e-05
0.140300	8.92992e-05
0.139569	9.06564e-05
0.138839	9.20287e-05
0.138108	9.34159e-05
0.137378	9.4818e-05
0.136648	9.6235e-05
0.135917	9.76668e-05
0.135187	9.91133e-05
0.134456	0.000100574
0.133726	0.00010205
0.132995	0.00010354
0.132265	0.000105044
0.131534	0.000106563
0.130804	0.000108095
0.130073	0.000109642
0.129343	0.000111202
0.128612	0.000112775
0.127882	0.000114361
0.127151	0.000115961
0.126421	0.000117573
0.125691	0.000119198
0.124960	0.000120834
0.124230	0.000122483
0.123499	0.000124143
0.122769	0.000125814
0.122038	0.000127495
0.121308	0.000129187
0.120577	0.000130889
0.119847	0.0001326
0.119116	0.00013432
0.118386	0.000136049
0.117655	0.000137785
0.116925	0.000139529
0.116195	0.000141279
0.115464	0.000143035
0.114734	0.000144796
0.114003	0.000146562
0.113273	0.000148332
0.112542	0.000150104
0.111812	0.000151879
0.111081	0.000153655
0.110351	0.000155431
0.109620	0.000157207
0.108890	0.000158981
0.108159	0.000160753
0.107429	0.00016252
0.106698	0.000164283
0.105968	0.000166039
0.105238	0.000167788
0.104507	0.000169528
0.103777	0.000171258
0.103046	0.000172976
0.102316	0.00017468
0.101585	0.00017637
0.100855	0.000178043
0.100124	0.000179698
0.099394	0.000181332
0.098663	0.000182945
0.097933	0.000184533
0.097202	0.000186095
0.096472	0.000187629
0.095742	0.000189132
0.095011	0.000190602
0.094281	0.000192037
0.093550	0.000193433
0.092820	0.000194789
0.092089	0.0001961
0.091359	0.000197365
0.090628	0.00019858
0.089898	0.000199742
0.089167	0.000200848
0.088437	0.000201893
0.087706	0.000202875
0.086976	0.000203788
0.086246	0.00020463
0.085515	0.000205395
0.084785	0.000206078
0.084054	0.000206676
0.083324	0.000207182
0.082593	0.00020759
0.081863	0.000207894
0.081132	0.000208086
&
```
