## Supplementary material for "All-at-once RNA folding with 3D motif prediction framed by evolutionary information": RF03843_MIR2600.cacofold.helixcov

```
# RMs = 1 L = 85

# RM_HELIX NESTED 1-38 48-85, nbp = 38 nbp_cov = 0
# pvals: 0.954782,0.954782,0.954782,0.954782,0.954782,0.954782,0.954782,0.954782,0.954782,0.00747059,0.954782,0.954782,0.954782,0.954782,0.954782,0.954782,0.954782,0.954782,0.954782,0.954782,0.954782,0.954782,0.954782,0.954782,0.954782,0.954782,0.954782,0.954782,0.954782,0.954782,0.00246078,0.954782,0.954782,0.954782,0.954782,0.954782,0.999297,0.97735
# aggregated NONE
NESTED  <<<<<<<<<<<<<<<<<<<<<<<<<<<<<<<<<<<<<<_________>>>>>>>>>>>>>>>>>>>>>>>>>>>>>>>>>>>>>>
        :::::::::::::::::::::::::::::::::::::::::::::::::::::::::::::::::::::::::::::::::::::
```
