## Supplementary material for "All-at-once RNA folding with 3D motif prediction framed by evolutionary information": RF03843_MIR2600.surv

```
1.709972	0.0277778
0.735945	0.0555556
-0.010810	1
&
3.392681	0.000282965
3.387463	0.000848896
3.322528	0.00113186
3.030320	0.00282965
1.796552	0.00339559
1.731617	0.00367855
1.450231	0.00452745
1.406941	0.00481041
1.396119	0.00509338
1.309538	0.00679117
1.168846	0.00764007
1.136378	0.00877193
0.909105	0.0090549
0.746767	0.00933786
0.671010	0.00962083
0.649364	0.00990379
0.530317	0.0104697
0.465382	0.0107527
0.400446	0.0110357
0.367979	0.0113186
0.357156	0.0116016
0.313866	0.0121675
0.183996	0.0127334
0.086593	0.0130164
0.075771	0.0132994
0.010836	0.0138653
0.000013	0.0144312
-0.010810	0.945388
-0.021632	0.946237
-0.032455	0.947085
-0.043277	0.947651
-0.054100	0.948217
-0.064922	0.951613
-0.075745	0.952745
-0.086567	0.953877
-0.097390	0.955574
-0.108212	0.957272
-0.119035	0.95897
-0.129857	0.961234
-0.140680	0.961517
-0.151502	0.962083
-0.173147	0.965195
-0.183970	0.965761
-0.194792	0.968591
-0.205615	0.970855
-0.216438	0.971138
-0.227260	0.97425
-0.238083	0.976514
-0.248905	0.976797
-0.259728	0.97708
-0.270550	0.978495
-0.303018	0.979344
-0.313840	0.980758
-0.324663	0.98189
-0.367953	0.982739
-0.443711	0.985003
-0.476178	0.986135
-0.487001	0.986984
-0.508646	0.988681
-0.541113	0.98953
-0.562758	0.989813
-0.573581	0.990379
-0.670984	0.991511
-0.681806	0.993775
-0.768386	0.995473
-0.779209	0.996604
-1.136352	1
&
5.108245	1.40056e-06
5.010842	7.0028e-06
4.902617	8.40336e-06
4.837682	9.80392e-06
4.794392	1.12045e-05
4.761924	1.2605e-05
4.513006	1.40056e-05
4.242443	1.54062e-05
4.155863	1.68067e-05
4.069282	1.82073e-05
4.036815	2.10084e-05
3.971880	2.2409e-05
3.961057	2.38095e-05
3.950235	2.52101e-05
3.939412	2.80112e-05
3.928590	2.94118e-05
3.917767	3.08123e-05
3.906944	3.22129e-05
3.896122	3.36134e-05
3.852832	3.92157e-05
3.842009	4.20168e-05
3.820364	4.34174e-05
3.809542	4.7619e-05
3.798719	4.90196e-05
3.777074	5.04202e-05
3.766252	5.60224e-05
3.755429	5.88235e-05
3.744607	6.86275e-05
3.733784	7.42297e-05
3.722962	8.54342e-05
3.712139	8.82353e-05
3.701316	9.2437e-05
3.690494	9.94398e-05
3.679671	0.000109244
3.668849	0.000112045
3.658026	0.000120448
3.647204	0.00012465
3.636381	0.000133053
3.625559	0.000148459
3.614736	0.000151261
3.603914	0.000156863
3.593091	0.000166667
3.582269	0.000168067
3.549801	0.000170868
3.538979	0.000173669
3.528156	0.00017507
3.517334	0.000184874
3.506511	0.000194678
3.495689	0.00019888
3.484866	0.000205882
3.474043	0.000211485
3.463221	0.000215686
3.452398	0.000221289
3.441576	0.000235294
3.430753	0.000247899
3.419931	0.000260504
3.409108	0.000282913
3.398286	0.000341737
3.387463	0.000389356
3.376641	0.000397759
3.365818	0.000432773
3.354996	0.000463585
3.344173	0.000485994
3.333351	0.000526611
3.322528	0.000556022
3.311706	0.000588235
3.300883	0.000616246
3.290061	0.000651261
3.279238	0.000680672
3.268416	0.000714286
3.257593	0.000736695
3.246770	0.000773109
3.235948	0.000789916
3.225125	0.000812325
3.214303	0.000829132
3.203480	0.000858543
3.192658	0.000866947
3.181835	0.000876751
3.171013	0.000897759
3.160190	0.000922969
3.149368	0.000928571
3.138545	0.000941176
3.127723	0.000952381
3.116900	0.000956583
3.106078	0.00104902
3.095255	0.00106162
3.084433	0.00109524
3.073610	0.00112885
3.062788	0.00113305
3.051965	0.00116387
3.041142	0.00118347
3.030320	0.00122969
3.019497	0.0012479
3.008675	0.00128571
2.997852	0.00129412
2.987030	0.00132773
2.976207	0.00135154
2.965385	0.00137675
2.954562	0.00139636
2.943740	0.00142997
2.932917	0.00144118
2.922095	0.00147619
2.911272	0.001493
2.900450	0.00151681
2.889627	0.00157563
2.878805	0.00159524
2.867982	0.00161204
2.846337	0.00162045
2.835515	0.00163305
2.824692	0.00165826
2.813869	0.00168207
2.803047	0.00169608
2.792224	0.00171569
2.781402	0.0017381
2.770579	0.0017619
2.759757	0.00177031
2.748934	0.00178431
2.738112	0.00179692
2.727289	0.00181092
2.705644	0.00181373
2.694822	0.00181933
2.683999	0.00184314
2.673177	0.00184454
2.662354	0.00184874
2.651532	0.00185014
2.629887	0.00185854
2.619064	0.00186415
2.608241	0.00186555
2.597419	0.00186835
2.586596	0.00187255
2.575774	0.00187395
2.564951	0.00187815
2.543306	0.00188235
2.532484	0.00188515
2.510839	0.00188655
2.500016	0.00188936
2.489194	0.00189076
2.478371	0.00189216
2.445904	0.00189356
2.435081	0.00189636
2.380968	0.00190056
2.326856	0.00190336
2.305211	0.00190476
2.261921	0.00190616
2.251098	0.00190756
2.207808	0.00190896
2.186163	0.00191317
2.175340	0.00191597
2.153695	0.00191737
2.132050	0.00192157
2.110405	0.00192717
2.099583	0.00192857
2.077938	0.00193277
2.045470	0.00193417
2.002180	0.00193557
1.991358	0.00193697
1.980535	0.00195798
1.969713	0.00196218
1.958890	0.00197479
1.948067	0.0019944
1.937245	0.00202941
1.926422	0.00204202
1.915600	0.00206162
1.904777	0.00207563
1.893955	0.00209664
1.883132	0.00211345
1.872310	0.00212325
1.861487	0.00213445
1.850665	0.00214146
1.839842	0.00214566
1.829020	0.00215406
1.818197	0.00215686
1.807375	0.00217367
1.796552	0.00217507
1.785730	0.00218487
1.774907	0.00219468
1.764085	0.00220028
1.753262	0.0022479
1.742439	0.00228852
1.731617	0.00234594
1.720794	0.00239496
1.709972	0.00246078
1.699149	0.00252521
1.688327	0.00260644
1.677504	0.00268908
1.666682	0.00272689
1.655859	0.00277031
1.645037	0.00279972
1.634214	0.00285294
1.623392	0.00287815
1.612569	0.00297759
1.601747	0.00303641
1.590924	0.00308123
1.580102	0.00313165
1.569279	0.00313866
1.558457	0.00315126
1.547634	0.00318347
1.536812	0.00319888
1.525989	0.00322129
1.515166	0.0032395
1.504344	0.00326891
1.493521	0.00331653
1.482699	0.00335854
1.471876	0.00339496
1.461054	0.0034972
1.450231	0.00358123
1.439409	0.00370448
1.428586	0.00379272
1.417764	0.00388515
1.406941	0.0040084
1.396119	0.00418067
1.385296	0.00430112
1.374474	0.00445378
1.363651	0.00457843
1.352829	0.00469608
1.342006	0.00481513
1.331184	0.00498039
1.320361	0.00508123
1.309538	0.00521008
1.298716	0.00529272
1.287893	0.00539776
1.277071	0.00545238
1.266248	0.00551821
1.255426	0.00554902
1.244603	0.00559104
1.233781	0.00563866
1.222958	0.00568207
1.212136	0.00571849
1.201313	0.00578711
1.190491	0.00588655
1.179668	0.0059888
1.168846	0.00607003
1.158023	0.00612605
1.147201	0.00617647
1.136378	0.00619468
1.125556	0.00626471
1.114733	0.00631092
1.103911	0.00634314
1.093088	0.00640196
1.082265	0.00642857
1.071443	0.00647899
1.060620	0.00652381
1.049798	0.00655602
1.038975	0.00659384
1.028153	0.00662185
1.017330	0.00665826
1.006508	0.00672829
0.995685	0.00676471
0.984863	0.00678852
0.974040	0.00684314
0.963218	0.00685854
0.952395	0.00688375
0.941573	0.00691877
0.930750	0.00693277
0.919928	0.00695098
0.909105	0.00696779
0.898283	0.0069902
0.887460	0.0070098
0.876638	0.00703081
0.865815	0.00705882
0.854992	0.00707843
0.844170	0.00709664
0.833347	0.00712185
0.822525	0.00714846
0.811702	0.00717087
0.800880	0.00719888
0.790057	0.00722129
0.779235	0.00726891
0.768412	0.00732353
0.757590	0.00736835
0.746767	0.00741317
0.735945	0.00747059
0.725122	0.00753922
0.714300	0.00761345
0.703477	0.00767507
0.692655	0.00772549
0.681832	0.00781513
0.671010	0.00792857
0.660187	0.0080042
0.649364	0.00806443
0.638542	0.00812045
0.627719	0.00817087
0.616897	0.00820588
0.606074	0.00823389
0.595252	0.00827591
0.584429	0.00830252
0.573607	0.00832493
0.562784	0.00835574
0.551962	0.00838796
0.541139	0.00842857
0.530317	0.00845798
0.519494	0.0084916
0.508672	0.00853221
0.497849	0.00859244
0.487027	0.00870448
0.476204	0.00876611
0.465382	0.00887255
0.454559	0.00896359
0.443737	0.00903501
0.432914	0.00916387
0.422091	0.00927171
0.411269	0.00936695
0.400446	0.00942717
0.389624	0.00948319
0.378801	0.00953641
0.367979	0.00960784
0.357156	0.00968627
0.346334	0.00979692
0.335511	0.00991317
0.324689	0.0100616
0.313866	0.0102199
0.303044	0.010423
0.292221	0.0106176
0.281399	0.0108431
0.270576	0.0109846
0.259754	0.0111148
0.248931	0.0112367
0.238109	0.0113487
0.227286	0.0114286
0.216463	0.0115294
0.205641	0.0116625
0.194818	0.0118151
0.183996	0.0119888
0.173173	0.0121317
0.162351	0.0122787
0.151528	0.0124566
0.140706	0.0125672
0.129883	0.0126877
0.119061	0.0127927
0.108238	0.0129384
0.097416	0.0130462
0.086593	0.0131653
0.075771	0.0133137
0.064948	0.0134412
0.054126	0.0135616
0.043303	0.0136961
0.032481	0.0139076
0.021658	0.0141289
0.010836	0.0144384
0.000013	0.0148291
-0.010810	0.954782
-0.021632	0.955396
-0.032455	0.956162
-0.043277	0.956884
-0.054100	0.957864
-0.064922	0.959036
-0.075745	0.960169
-0.086567	0.961429
-0.097390	0.96286
-0.108212	0.964346
-0.119035	0.965759
-0.129857	0.967049
-0.140680	0.968335
-0.151502	0.96949
-0.162325	0.970742
-0.173147	0.971783
-0.183970	0.973003
-0.194792	0.974171
-0.205615	0.975232
-0.216438	0.976382
-0.227260	0.97735
-0.238083	0.978211
-0.248905	0.979181
-0.259728	0.980014
-0.270550	0.980713
-0.281373	0.98129
-0.292195	0.981957
-0.303018	0.982545
-0.313840	0.983133
-0.324663	0.983727
-0.335485	0.984297
-0.346308	0.98488
-0.357130	0.985486
-0.367953	0.986035
-0.378775	0.986492
-0.389598	0.986978
-0.400420	0.987471
-0.411243	0.987891
-0.422065	0.988416
-0.432888	0.988775
-0.443711	0.989188
-0.454533	0.989567
-0.465356	0.989916
-0.476178	0.990266
-0.487001	0.990671
-0.497823	0.991073
-0.508646	0.991441
-0.519468	0.99177
-0.530291	0.992049
-0.541113	0.992384
-0.551936	0.992689
-0.562758	0.99301
-0.573581	0.993321
-0.584403	0.993511
-0.595226	0.993768
-0.606048	0.993924
-0.616871	0.994094
-0.627693	0.994297
-0.638516	0.994604
-0.649339	0.994868
-0.660161	0.99513
-0.670984	0.995321
-0.681806	0.995535
-0.692629	0.995738
-0.703451	0.995927
-0.714274	0.996041
-0.725096	0.996255
-0.735919	0.996497
-0.746741	0.996678
-0.757564	0.996826
-0.768386	0.996945
-0.779209	0.997097
-0.790031	0.997197
-0.800854	0.997283
-0.811676	0.99735
-0.822499	0.99743
-0.833321	0.997499
-0.844144	0.997609
-0.854966	0.997717
-0.865789	0.99781
-0.876612	0.997874
-0.887434	0.997958
-0.898257	0.998
-0.909079	0.998053
-0.919902	0.998084
-0.930724	0.998144
-0.941547	0.998196
-0.952369	0.998234
-0.963192	0.998258
-0.974014	0.998318
-0.984837	0.998357
-0.995659	0.998396
-1.006482	0.998437
-1.017304	0.998464
-1.028127	0.998552
-1.038949	0.998594
-1.049772	0.99865
-1.060594	0.998683
-1.071417	0.998756
-1.082239	0.998962
-1.093062	0.999029
-1.103885	0.999106
-1.114707	0.99921
-1.125530	0.999266
-1.136352	0.999297
-1.147175	0.999406
-1.157997	0.999454
-1.168820	0.999503
-1.179642	0.99957
-1.190465	0.999591
-1.201287	0.999665
-1.212110	0.999731
-1.222932	0.999748
-1.233755	0.99979
-1.255400	0.999847
-1.266222	0.99988
-1.277045	0.999882
-1.287867	0.99991
-1.309513	0.999931
-1.331158	0.99994
-1.341980	0.999982
-1.352803	0.999985
-1.363625	0.999989
-1.439383	0.999992
-1.450205	0.999996
-1.461028	1
&
20.313892	1.01356e-36
20.303070	1.06329e-36
20.292247	1.11545e-36
20.281425	1.17018e-36
20.270602	1.22759e-36
20.259780	1.28781e-36
20.248957	1.35099e-36
20.238135	1.41727e-36
20.227312	1.4868e-36
20.216489	1.55974e-36
20.205667	1.63627e-36
20.194844	1.71654e-36
20.184022	1.80076e-36
20.173199	1.8891e-36
20.162377	1.98178e-36
20.151554	2.07901e-36
20.140732	2.181e-36
20.129909	2.288e-36
20.119087	2.40025e-36
20.108264	2.51801e-36
20.097442	2.64155e-36
20.086619	2.77114e-36
20.075797	2.90709e-36
20.064974	3.04972e-36
20.054152	3.19934e-36
20.043329	3.3563e-36
20.032507	3.52096e-36
20.021684	3.6937e-36
20.010861	3.87491e-36
20.000039	4.06502e-36
19.989216	4.26445e-36
19.978394	4.47366e-36
19.967571	4.69315e-36
19.956749	4.92339e-36
19.945926	5.16494e-36
19.935104	5.41833e-36
19.924281	5.68416e-36
19.913459	5.96303e-36
19.902636	6.25558e-36
19.891814	6.56248e-36
19.880991	6.88444e-36
19.870169	7.22219e-36
19.859346	7.57652e-36
19.848524	7.94822e-36
19.837701	8.33817e-36
19.826879	8.74725e-36
19.816056	9.17639e-36
19.805234	9.62659e-36
19.794411	1.00989e-35
19.783588	1.05943e-35
19.772766	1.11141e-35
19.761943	1.16594e-35
19.751121	1.22314e-35
19.740298	1.28315e-35
19.729476	1.3461e-35
19.718653	1.41214e-35
19.707831	1.48142e-35
19.697008	1.5541e-35
19.686186	1.63035e-35
19.675363	1.71033e-35
19.664541	1.79424e-35
19.653718	1.88227e-35
19.642896	1.97462e-35
19.632073	2.07149e-35
19.621251	2.17312e-35
19.610428	2.27974e-35
19.599606	2.39158e-35
19.588783	2.50892e-35
19.577960	2.63201e-35
19.567138	2.76114e-35
19.556315	2.8966e-35
19.545493	3.03871e-35
19.534670	3.18779e-35
19.523848	3.34419e-35
19.513025	3.50826e-35
19.502203	3.68038e-35
19.491380	3.86094e-35
19.480558	4.05037e-35
19.469735	4.24908e-35
19.458913	4.45755e-35
19.448090	4.67624e-35
19.437268	4.90566e-35
19.426445	5.14634e-35
19.415623	5.39883e-35
19.404800	5.6637e-35
19.393978	5.94157e-35
19.383155	6.23307e-35
19.372333	6.53887e-35
19.361510	6.85968e-35
19.350687	7.19622e-35
19.339865	7.54928e-35
19.329042	7.91966e-35
19.318220	8.30821e-35
19.307397	8.71582e-35
19.296575	9.14343e-35
19.285752	9.59202e-35
19.274930	1.00626e-34
19.264107	1.05563e-34
19.253285	1.10742e-34
19.242462	1.16175e-34
19.231640	1.21875e-34
19.220817	1.27854e-34
19.209995	1.34127e-34
19.199172	1.40708e-34
19.188350	1.47611e-34
19.177527	1.54853e-34
19.166705	1.6245e-34
19.155882	1.70421e-34
19.145059	1.78782e-34
19.134237	1.87553e-34
19.123414	1.96755e-34
19.112592	2.06408e-34
19.101769	2.16535e-34
19.090947	2.27158e-34
19.080124	2.38303e-34
19.069302	2.49995e-34
19.058479	2.6226e-34
19.047657	2.75127e-34
19.036834	2.88625e-34
19.026012	3.02785e-34
19.015189	3.17641e-34
19.004367	3.33225e-34
18.993544	3.49573e-34
18.982722	3.66724e-34
18.971899	3.84716e-34
18.961077	4.03591e-34
18.950254	4.23392e-34
18.939432	4.44165e-34
18.928609	4.65956e-34
18.917786	4.88817e-34
18.906964	5.128e-34
18.896141	5.37959e-34
18.885319	5.64352e-34
18.874496	5.9204e-34
18.863674	6.21087e-34
18.852851	6.51559e-34
18.842029	6.83526e-34
18.831206	7.17061e-34
18.820384	7.52242e-34
18.809561	7.89149e-34
18.798739	8.27866e-34
18.787916	8.68483e-34
18.777094	9.11093e-34
18.766271	9.55793e-34
18.755449	1.00269e-33
18.744626	1.05188e-33
18.733804	1.10349e-33
18.722981	1.15763e-33
18.712159	1.21442e-33
18.701336	1.27401e-33
18.690513	1.33651e-33
18.679691	1.40209e-33
18.668868	1.47088e-33
18.658046	1.54304e-33
18.647223	1.61875e-33
18.636401	1.69817e-33
18.625578	1.78148e-33
18.614756	1.86889e-33
18.603933	1.96058e-33
18.593111	2.05677e-33
18.582288	2.15768e-33
18.571466	2.26354e-33
18.560643	2.3746e-33
18.549821	2.4911e-33
18.538998	2.61332e-33
18.528176	2.74154e-33
18.517353	2.87604e-33
18.506531	3.01715e-33
18.495708	3.16518e-33
18.484885	3.32047e-33
18.474063	3.48339e-33
18.463240	3.65429e-33
18.452418	3.83358e-33
18.441595	4.02167e-33
18.430773	4.21898e-33
18.419950	4.42598e-33
18.409128	4.64313e-33
18.398305	4.87093e-33
18.387483	5.10992e-33
18.376660	5.36063e-33
18.365838	5.62363e-33
18.355015	5.89955e-33
18.344193	6.189e-33
18.333370	6.49265e-33
18.322548	6.8112e-33
18.311725	7.14537e-33
18.300903	7.49595e-33
18.290080	7.86372e-33
18.279258	8.24954e-33
18.268435	8.65429e-33
18.257612	9.0789e-33
18.246790	9.52434e-33
18.235967	9.99163e-33
18.225145	1.04819e-32
18.214322	1.09961e-32
18.203500	1.15356e-32
18.192677	1.21016e-32
18.181855	1.26954e-32
18.171032	1.33182e-32
18.160210	1.39717e-32
18.149387	1.46572e-32
18.138565	1.53763e-32
18.127742	1.61307e-32
18.116920	1.69221e-32
18.106097	1.77524e-32
18.095275	1.86234e-32
18.084452	1.95371e-32
18.073630	2.04957e-32
18.062807	2.15013e-32
18.051984	2.25562e-32
18.041162	2.36629e-32
18.030339	2.48239e-32
18.019517	2.60418e-32
18.008694	2.73195e-32
17.997872	2.86599e-32
17.987049	3.00661e-32
17.976227	3.15413e-32
17.965404	3.30888e-32
17.954582	3.47122e-32
17.943759	3.64154e-32
17.932937	3.8202e-32
17.922114	4.00764e-32
17.911292	4.20427e-32
17.900469	4.41055e-32
17.889647	4.62694e-32
17.878824	4.85396e-32
17.868002	5.09211e-32
17.857179	5.34195e-32
17.846357	5.60405e-32
17.835534	5.87901e-32
17.824711	6.16745e-32
17.813889	6.47005e-32
17.803066	6.7875e-32
17.792244	7.12052e-32
17.781421	7.46989e-32
17.770599	7.83639e-32
17.759776	8.22087e-32
17.748954	8.62423e-32
17.738131	9.04737e-32
17.727309	9.49127e-32
17.716486	9.95695e-32
17.705664	1.04455e-31
17.694841	1.0958e-31
17.684019	1.14956e-31
17.673196	1.20596e-31
17.662374	1.26513e-31
17.651551	1.32721e-31
17.640729	1.39233e-31
17.629906	1.46064e-31
17.619083	1.53231e-31
17.608261	1.60749e-31
17.597438	1.68636e-31
17.586616	1.7691e-31
17.575793	1.8559e-31
17.564971	1.94696e-31
17.554148	2.04248e-31
17.543326	2.1427e-31
17.532503	2.24783e-31
17.521681	2.35811e-31
17.510858	2.47381e-31
17.500036	2.59519e-31
17.489213	2.72252e-31
17.478391	2.8561e-31
17.467568	2.99624e-31
17.456746	3.14325e-31
17.445923	3.29747e-31
17.435101	3.45926e-31
17.424278	3.62899e-31
17.413456	3.80704e-31
17.402633	3.99383e-31
17.391810	4.18979e-31
17.380988	4.39536e-31
17.370165	4.61102e-31
17.359343	4.83726e-31
17.348520	5.0746e-31
17.337698	5.32358e-31
17.326875	5.58479e-31
17.316053	5.8588e-31
17.305230	6.14626e-31
17.294408	6.44783e-31
17.283585	6.76419e-31
17.272763	7.09608e-31
17.261940	7.44425e-31
17.251118	7.8095e-31
17.240295	8.19268e-31
17.229473	8.59465e-31
17.218650	9.01635e-31
17.207828	9.45874e-31
17.197005	9.92284e-31
17.186182	1.04097e-30
17.175360	1.09205e-30
17.164537	1.14563e-30
17.153715	1.20184e-30
17.142892	1.26081e-30
17.132070	1.32267e-30
17.121247	1.38757e-30
17.110425	1.45565e-30
17.099602	1.52707e-30
17.088780	1.602e-30
17.077957	1.6806e-30
17.067135	1.76306e-30
17.056312	1.84956e-30
17.045490	1.94031e-30
17.034667	2.03551e-30
17.023845	2.13539e-30
17.013022	2.24016e-30
17.002200	2.35008e-30
16.991377	2.46539e-30
16.980555	2.58635e-30
16.969732	2.71325e-30
16.958909	2.84638e-30
16.948087	2.98604e-30
16.937264	3.13255e-30
16.926442	3.28625e-30
16.915619	3.4475e-30
16.904797	3.61665e-30
16.893974	3.79411e-30
16.883152	3.98027e-30
16.872329	4.17556e-30
16.861507	4.38044e-30
16.850684	4.59537e-30
16.839862	4.82085e-30
16.829039	5.05739e-30
16.818217	5.30553e-30
16.807394	5.56585e-30
16.796572	5.83895e-30
16.785749	6.12544e-30
16.774927	6.42599e-30
16.764104	6.74129e-30
16.753282	7.07206e-30
16.742459	7.41906e-30
16.731636	7.78309e-30
16.720814	8.16497e-30
16.709991	8.5656e-30
16.699169	8.98588e-30
16.688346	9.42679e-30
16.677524	9.88932e-30
16.666701	1.03746e-29
16.655879	1.08836e-29
16.645056	1.14176e-29
16.634234	1.19778e-29
16.623411	1.25655e-29
16.612589	1.31821e-29
16.601766	1.38289e-29
16.590944	1.45074e-29
16.580121	1.52193e-29
16.569299	1.5966e-29
16.558476	1.67494e-29
16.547654	1.75713e-29
16.536831	1.84334e-29
16.526008	1.93379e-29
16.515186	2.02867e-29
16.504363	2.12821e-29
16.493541	2.23264e-29
16.482718	2.34219e-29
16.471896	2.45711e-29
16.461073	2.57767e-29
16.450251	2.70415e-29
16.439428	2.83683e-29
16.428606	2.97603e-29
16.417783	3.12205e-29
16.406961	3.27524e-29
16.396138	3.43595e-29
16.385316	3.60454e-29
16.374493	3.78141e-29
16.363671	3.96695e-29
16.352848	4.1616e-29
16.342026	4.36579e-29
16.331203	4.58001e-29
16.320381	4.80474e-29
16.309558	5.04049e-29
16.298735	5.28782e-29
16.287913	5.54727e-29
16.277090	5.81946e-29
16.266268	6.10501e-29
16.255445	6.40456e-29
16.244623	6.71882e-29
16.233800	7.04849e-29
16.222978	7.39435e-29
16.212155	7.75717e-29
16.201333	8.13779e-29
16.190510	8.53709e-29
16.179688	8.95599e-29
16.168865	9.39543e-29
16.158043	9.85644e-29
16.147220	1.03401e-28
16.136398	1.08474e-28
16.125575	1.13797e-28
16.114753	1.19381e-28
16.103930	1.25238e-28
16.093107	1.31384e-28
16.082285	1.3783e-28
16.071462	1.44593e-28
16.060640	1.51688e-28
16.049817	1.59131e-28
16.038995	1.66939e-28
16.028172	1.75131e-28
16.017350	1.83724e-28
16.006527	1.92739e-28
15.995705	2.02196e-28
15.984882	2.12118e-28
15.974060	2.22526e-28
15.963237	2.33445e-28
15.952415	2.44899e-28
15.941592	2.56916e-28
15.930770	2.69523e-28
15.919947	2.82748e-28
15.909125	2.96621e-28
15.898302	3.11176e-28
15.887480	3.26445e-28
15.876657	3.42463e-28
15.865834	3.59267e-28
15.855012	3.76896e-28
15.844189	3.95389e-28
15.833367	4.1479e-28
15.822544	4.35144e-28
15.811722	4.56495e-28
15.800899	4.78895e-28
15.790077	5.02394e-28
15.779254	5.27045e-28
15.768432	5.52906e-28
15.757609	5.80037e-28
15.746787	6.08498e-28
15.735964	6.38357e-28
15.725142	6.6968e-28
15.714319	7.0254e-28
15.703497	7.37013e-28
15.692674	7.73177e-28
15.681852	8.11116e-28
15.671029	8.50916e-28
15.660206	8.9267e-28
15.649384	9.36472e-28
15.638561	9.82424e-28
15.627739	1.03063e-27
15.616916	1.0812e-27
15.606094	1.13426e-27
15.595271	1.18991e-27
15.584449	1.2483e-27
15.573626	1.30955e-27
15.562804	1.37381e-27
15.551981	1.44122e-27
15.541159	1.51194e-27
15.530336	1.58613e-27
15.519514	1.66396e-27
15.508691	1.74561e-27
15.497869	1.83127e-27
15.487046	1.92113e-27
15.476224	2.01539e-27
15.465401	2.11429e-27
15.454579	2.21803e-27
15.443756	2.32687e-27
15.432933	2.44105e-27
15.422111	2.56083e-27
15.411288	2.68649e-27
15.400466	2.81831e-27
15.389643	2.95661e-27
15.378821	3.10169e-27
15.367998	3.25389e-27
15.357176	3.41355e-27
15.346353	3.58105e-27
15.335531	3.75677e-27
15.324708	3.94112e-27
15.313886	4.13451e-27
15.303063	4.33739e-27
15.292241	4.55022e-27
15.281418	4.7735e-27
15.270596	5.00773e-27
15.259773	5.25346e-27
15.248951	5.51125e-27
15.238128	5.78169e-27
15.227305	6.06539e-27
15.216483	6.36302e-27
15.205660	6.67526e-27
15.194838	7.00281e-27
15.184015	7.34644e-27
15.173193	7.70693e-27
15.162370	8.08511e-27
15.151548	8.48185e-27
15.140725	8.89805e-27
15.129903	9.33468e-27
15.119080	9.79274e-27
15.108258	1.02733e-26
15.097435	1.07774e-26
15.086613	1.13062e-26
15.075790	1.1861e-26
15.064968	1.24431e-26
15.054145	1.30536e-26
15.043323	1.36942e-26
15.032500	1.43662e-26
15.021678	1.50711e-26
15.010855	1.58107e-26
15.000032	1.65865e-26
14.989210	1.74004e-26
14.978387	1.82543e-26
14.967565	1.915e-26
14.956742	2.00897e-26
14.945920	2.10756e-26
14.935097	2.21097e-26
14.924275	2.31947e-26
14.913452	2.43329e-26
14.902630	2.55269e-26
14.891807	2.67795e-26
14.880985	2.80936e-26
14.870162	2.94722e-26
14.859340	3.09184e-26
14.848517	3.24356e-26
14.837695	3.40273e-26
14.826872	3.5697e-26
14.816050	3.74487e-26
14.805227	3.92864e-26
14.794404	4.12142e-26
14.783582	4.32367e-26
14.772759	4.53583e-26
14.761937	4.75841e-26
14.751114	4.99191e-26
14.740292	5.23687e-26
14.729469	5.49385e-26
14.718647	5.76345e-26
14.707824	6.04627e-26
14.697002	6.34297e-26
14.686179	6.65422e-26
14.675357	6.98076e-26
14.664534	7.32331e-26
14.653712	7.68268e-26
14.642889	8.05968e-26
14.632067	8.45519e-26
14.621244	8.8701e-26
14.610422	9.30537e-26
14.599599	9.762e-26
14.588777	1.0241e-25
14.577954	1.07436e-25
14.567131	1.12708e-25
14.556309	1.18239e-25
14.545486	1.24041e-25
14.534664	1.30128e-25
14.523841	1.36513e-25
14.513019	1.43212e-25
14.502196	1.5024e-25
14.491374	1.57613e-25
14.480551	1.65347e-25
14.469729	1.73461e-25
14.458906	1.81973e-25
14.448084	1.90903e-25
14.437261	2.00271e-25
14.426439	2.10099e-25
14.415616	2.20409e-25
14.404794	2.31225e-25
14.393971	2.42572e-25
14.383149	2.54475e-25
14.372326	2.66963e-25
14.361504	2.80064e-25
14.350681	2.93807e-25
14.339858	3.08225e-25
14.329036	3.2335e-25
14.318213	3.39218e-25
14.307391	3.55864e-25
14.296568	3.73328e-25
14.285746	3.91648e-25
14.274923	4.10867e-25
14.264101	4.3103e-25
14.253278	4.52181e-25
14.242456	4.74371e-25
14.231633	4.9765e-25
14.220811	5.22071e-25
14.209988	5.47691e-25
14.199166	5.74568e-25
14.188343	6.02764e-25
14.177521	6.32343e-25
14.166698	6.63374e-25
14.155876	6.95928e-25
14.145053	7.30079e-25
14.134230	7.65907e-25
14.123408	8.03492e-25
14.112585	8.42922e-25
14.101763	8.84288e-25
14.090940	9.27683e-25
14.080118	9.73207e-25
14.069295	1.02097e-24
14.058473	1.07107e-24
14.047650	1.12363e-24
14.036828	1.17877e-24
14.026005	1.23662e-24
14.015183	1.2973e-24
14.004360	1.36097e-24
13.993538	1.42775e-24
13.982715	1.49782e-24
13.971893	1.57132e-24
13.961070	1.64843e-24
13.950248	1.72933e-24
13.939425	1.81419e-24
13.928603	1.90322e-24
13.917780	1.99662e-24
13.906957	2.0946e-24
13.896135	2.19739e-24
13.885312	2.30523e-24
13.874490	2.41836e-24
13.863667	2.53704e-24
13.852845	2.66154e-24
13.842022	2.79215e-24
13.831200	2.92917e-24
13.820377	3.07292e-24
13.809555	3.22372e-24
13.798732	3.38193e-24
13.787910	3.54789e-24
13.777087	3.722e-24
13.766265	3.90466e-24
13.755442	4.09628e-24
13.744620	4.2973e-24
13.733797	4.50819e-24
13.722975	4.72943e-24
13.712152	4.96152e-24
13.701329	5.20501e-24
13.690507	5.46044e-24
13.679684	5.72842e-24
13.668862	6.00954e-24
13.658039	6.30445e-24
13.647217	6.61385e-24
13.636394	6.93842e-24
13.625572	7.27892e-24
13.614749	7.63614e-24
13.603927	8.01088e-24
13.593104	8.40402e-24
13.582282	8.81645e-24
13.571459	9.24912e-24
13.560637	9.70302e-24
13.549814	1.01792e-23
13.538992	1.06787e-23
13.528169	1.12028e-23
13.517347	1.17526e-23
13.506524	1.23294e-23
13.495702	1.29344e-23
13.484879	1.35692e-23
13.474056	1.42351e-23
13.463234	1.49337e-23
13.452411	1.56666e-23
13.441589	1.64354e-23
13.430766	1.7242e-23
13.419944	1.80882e-23
13.409121	1.89759e-23
13.398299	1.99071e-23
13.387476	2.08841e-23
13.376654	2.1909e-23
13.365831	2.29842e-23
13.355009	2.41122e-23
13.344186	2.52955e-23
13.333364	2.65369e-23
13.322541	2.78393e-23
13.311719	2.92055e-23
13.300896	3.06388e-23
13.290074	3.21425e-23
13.279251	3.37199e-23
13.268428	3.53747e-23
13.257606	3.71108e-23
13.246783	3.89321e-23
13.235961	4.08427e-23
13.225138	4.28472e-23
13.214316	4.49499e-23
13.203493	4.71559e-23
13.192671	4.94702e-23
13.181848	5.1898e-23
13.171026	5.4445e-23
13.160203	5.7117e-23
13.149381	5.99201e-23
13.138558	6.28608e-23
13.127736	6.59459e-23
13.116913	6.91823e-23
13.106091	7.25776e-23
13.095268	7.61395e-23
13.084446	7.98762e-23
13.073623	8.37963e-23
13.062801	8.79088e-23
13.051978	9.22231e-23
13.041155	9.67491e-23
13.030333	1.01497e-22
13.019510	1.06479e-22
13.008688	1.11704e-22
12.997865	1.17186e-22
12.987043	1.22938e-22
12.976220	1.28971e-22
12.965398	1.35301e-22
12.954575	1.41941e-22
12.943753	1.48907e-22
12.932930	1.56215e-22
12.922108	1.63882e-22
12.911285	1.71925e-22
12.900463	1.80363e-22
12.889640	1.89214e-22
12.878818	1.98501e-22
12.867995	2.08243e-22
12.857173	2.18463e-22
12.846350	2.29185e-22
12.835527	2.40433e-22
12.824705	2.52233e-22
12.813882	2.64612e-22
12.803060	2.77598e-22
12.792237	2.91223e-22
12.781415	3.05515e-22
12.770592	3.2051e-22
12.759770	3.3624e-22
12.748947	3.52742e-22
12.738125	3.70054e-22
12.727302	3.88216e-22
12.716480	4.07269e-22
12.705657	4.27257e-22
12.694835	4.48226e-22
12.684012	4.70225e-22
12.673190	4.93303e-22
12.662367	5.17514e-22
12.651545	5.42913e-22
12.640722	5.69559e-22
12.629900	5.97512e-22
12.619077	6.26837e-22
12.608254	6.57602e-22
12.597432	6.89877e-22
12.586609	7.23735e-22
12.575787	7.59256e-22
12.564964	7.9652e-22
12.554142	8.35612e-22
12.543319	8.76624e-22
12.532497	9.19648e-22
12.521674	9.64784e-22
12.510852	1.01214e-21
12.500029	1.06181e-21
12.489207	1.11392e-21
12.478384	1.1686e-21
12.467562	1.22595e-21
12.456739	1.28612e-21
12.445917	1.34924e-21
12.435094	1.41546e-21
12.424272	1.48493e-21
12.413449	1.55781e-21
12.402627	1.63427e-21
12.391804	1.71448e-21
12.380981	1.79863e-21
12.370159	1.88691e-21
12.359336	1.97952e-21
12.348514	2.07667e-21
12.337691	2.1786e-21
12.326869	2.28552e-21
12.316046	2.3977e-21
12.305224	2.51538e-21
12.294401	2.63884e-21
12.283579	2.76835e-21
12.272756	2.90422e-21
12.261934	3.04677e-21
12.251111	3.1963e-21
12.240289	3.35318e-21
12.229466	3.51776e-21
12.218644	3.69042e-21
12.207821	3.87154e-21
12.196999	4.06156e-21
12.186176	4.26091e-21
12.175353	4.47004e-21
12.164531	4.68944e-21
12.153708	4.9196e-21
12.142886	5.16106e-21
12.132063	5.41438e-21
12.121241	5.68012e-21
12.110418	5.95891e-21
12.099596	6.25138e-21
12.088773	6.55821e-21
12.077951	6.8801e-21
12.067128	7.21779e-21
12.056306	7.57205e-21
12.045483	7.9437e-21
12.034661	8.3336e-21
12.023838	8.74262e-21
12.013016	9.17173e-21
12.002193	9.6219e-21
11.991371	1.00942e-20
11.980548	1.05896e-20
11.969726	1.11094e-20
11.958903	1.16546e-20
11.948080	1.22267e-20
11.937258	1.28268e-20
11.926435	1.34564e-20
11.915613	1.41168e-20
11.904790	1.48097e-20
11.893968	1.55366e-20
11.883145	1.62992e-20
11.872323	1.70992e-20
11.861500	1.79385e-20
11.850678	1.8819e-20
11.839855	1.97427e-20
11.829033	2.07117e-20
11.818210	2.17283e-20
11.807388	2.27948e-20
11.796565	2.39136e-20
11.785743	2.50874e-20
11.774920	2.63188e-20
11.764098	2.76106e-20
11.753275	2.89658e-20
11.742452	3.03876e-20
11.731630	3.18791e-20
11.720807	3.34438e-20
11.709985	3.50854e-20
11.699162	3.68075e-20
11.688340	3.86141e-20
11.677517	4.05095e-20
11.666695	4.24978e-20
11.655872	4.45838e-20
11.645050	4.67722e-20
11.634227	4.90679e-20
11.623405	5.14764e-20
11.612582	5.40031e-20
11.601760	5.66538e-20
11.590937	5.94346e-20
11.580115	6.23519e-20
11.569292	6.54124e-20
11.558470	6.86232e-20
11.547647	7.19915e-20
11.536825	7.55252e-20
11.526002	7.92323e-20
11.515179	8.31214e-20
11.504357	8.72014e-20
11.493534	9.14817e-20
11.482712	9.59721e-20
11.471889	1.00683e-19
11.461067	1.05625e-19
11.450244	1.1081e-19
11.439422	1.16249e-19
11.428599	1.21955e-19
11.417777	1.27941e-19
11.406954	1.34221e-19
11.396132	1.40809e-19
11.385309	1.47721e-19
11.374487	1.54972e-19
11.363664	1.62579e-19
11.352842	1.70559e-19
11.342019	1.78931e-19
11.331197	1.87714e-19
11.320374	1.96928e-19
11.309551	2.06595e-19
11.298729	2.16736e-19
11.287906	2.27374e-19
11.277084	2.38535e-19
11.266261	2.50244e-19
11.255439	2.62528e-19
11.244616	2.75414e-19
11.233794	2.88933e-19
11.222971	3.03116e-19
11.212149	3.17995e-19
11.201326	3.33604e-19
11.190504	3.4998e-19
11.179681	3.67159e-19
11.168859	3.85182e-19
11.158036	4.04089e-19
11.147214	4.23925e-19
11.136391	4.44734e-19
11.125569	4.66565e-19
11.114746	4.89467e-19
11.103924	5.13494e-19
11.093101	5.387e-19
11.082278	5.65143e-19
11.071456	5.92885e-19
11.060633	6.21988e-19
11.049811	6.5252e-19
11.038988	6.84551e-19
11.028166	7.18154e-19
11.017343	7.53406e-19
11.006521	7.9039e-19
10.995698	8.29188e-19
10.984876	8.69891e-19
10.974053	9.12593e-19
10.963231	9.5739e-19
10.952408	1.00439e-18
10.941586	1.05369e-18
10.930763	1.10541e-18
10.919941	1.15968e-18
10.909118	1.2166e-18
10.898296	1.27633e-18
10.887473	1.33898e-18
10.876650	1.40471e-18
10.865828	1.47366e-18
10.855005	1.546e-18
10.844183	1.6219e-18
10.833360	1.70151e-18
10.822538	1.78504e-18
10.811715	1.87267e-18
10.800893	1.96459e-18
10.790070	2.06103e-18
10.779248	2.16221e-18
10.768425	2.26835e-18
10.757603	2.3797e-18
10.746780	2.49652e-18
10.735958	2.61908e-18
10.725135	2.74765e-18
10.714313	2.88253e-18
10.703490	3.02403e-18
10.692668	3.17248e-18
10.681845	3.32822e-18
10.671023	3.4916e-18
10.660200	3.663e-18
10.649377	3.84282e-18
10.638555	4.03147e-18
10.627732	4.22938e-18
10.616910	4.437e-18
10.606087	4.65481e-18
10.595265	4.88332e-18
10.584442	5.12305e-18
10.573620	5.37454e-18
10.562797	5.63839e-18
10.551975	5.91518e-18
10.541152	6.20556e-18
10.530330	6.5102e-18
10.519507	6.8298e-18
10.508685	7.16508e-18
10.497862	7.51682e-18
10.487040	7.88584e-18
10.476217	8.27297e-18
10.465395	8.6791e-18
10.454572	9.10517e-18
10.443749	9.55216e-18
10.432927	1.00211e-17
10.422104	1.05131e-17
10.411282	1.10292e-17
10.400459	1.15706e-17
10.389637	1.21386e-17
10.378814	1.27345e-17
10.367992	1.33597e-17
10.357169	1.40156e-17
10.346347	1.47036e-17
10.335524	1.54255e-17
10.324702	1.61828e-17
10.313879	1.69772e-17
10.303057	1.78107e-17
10.292234	1.86851e-17
10.281412	1.96024e-17
10.270589	2.05647e-17
10.259767	2.15743e-17
10.248944	2.26335e-17
10.238122	2.37446e-17
10.227299	2.49103e-17
10.216476	2.61333e-17
10.205654	2.74162e-17
10.194831	2.87622e-17
10.184009	3.01743e-17
10.173186	3.16556e-17
10.162364	3.32097e-17
10.151541	3.48402e-17
10.140719	3.65506e-17
10.129896	3.8345e-17
10.119074	4.02276e-17
10.108251	4.22025e-17
10.097429	4.42744e-17
10.086606	4.64481e-17
10.075784	4.87284e-17
10.064961	5.11207e-17
10.054139	5.36305e-17
10.043316	5.62635e-17
10.032494	5.90258e-17
10.021671	6.19237e-17
10.010849	6.49638e-17
10.000026	6.81533e-17
9.989203	7.14993e-17
9.978381	7.50096e-17
9.967558	7.86922e-17
9.956736	8.25557e-17
9.945913	8.66089e-17
9.935091	9.0861e-17
9.924268	9.53219e-17
9.913446	1.00002e-16
9.902623	1.04912e-16
9.891801	1.10062e-16
9.880978	1.15466e-16
9.870156	1.21135e-16
9.859333	1.27082e-16
9.848511	1.33322e-16
9.837688	1.39867e-16
9.826866	1.46734e-16
9.816043	1.53939e-16
9.805221	1.61497e-16
9.794398	1.69426e-16
9.783575	1.77744e-16
9.772753	1.86471e-16
9.761930	1.95626e-16
9.751108	2.05231e-16
9.740285	2.15307e-16
9.729463	2.25878e-16
9.718640	2.36969e-16
9.707818	2.48603e-16
9.696995	2.60809e-16
9.686173	2.73614e-16
9.675350	2.87049e-16
9.664528	3.01142e-16
9.653705	3.15928e-16
9.642883	3.31439e-16
9.632060	3.47713e-16
9.621238	3.64785e-16
9.610415	3.82696e-16
9.599593	4.01486e-16
9.588770	4.21198e-16
9.577948	4.41879e-16
9.567125	4.63575e-16
9.556302	4.86336e-16
9.545480	5.10215e-16
9.534657	5.35266e-16
9.523835	5.61548e-16
9.513012	5.8912e-16
9.502190	6.18046e-16
9.491367	6.48392e-16
9.480545	6.80228e-16
9.469722	7.13628e-16
9.458900	7.48667e-16
9.448077	7.85427e-16
9.437255	8.23992e-16
9.426432	8.64451e-16
9.415610	9.06896e-16
9.404787	9.51426e-16
9.393965	9.98142e-16
9.383142	1.04715e-15
9.372320	1.09857e-15
9.361497	1.15251e-15
9.350674	1.2091e-15
9.339852	1.26847e-15
9.329029	1.33075e-15
9.318207	1.3961e-15
9.307384	1.46465e-15
9.296562	1.53656e-15
9.285739	1.61201e-15
9.274917	1.69117e-15
9.264094	1.77421e-15
9.253272	1.86133e-15
9.242449	1.95272e-15
9.231627	2.04861e-15
9.220804	2.1492e-15
9.209982	2.25473e-15
9.199159	2.36545e-15
9.188337	2.4816e-15
9.177514	2.60345e-15
9.166692	2.73129e-15
9.155869	2.86541e-15
9.145047	3.00611e-15
9.134224	3.15372e-15
9.123401	3.30858e-15
9.112579	3.47105e-15
9.101756	3.64149e-15
9.090934	3.8203e-15
9.080111	4.0079e-15
9.069289	4.2047e-15
9.058466	4.41118e-15
9.047644	4.62779e-15
9.036821	4.85503e-15
9.025999	5.09344e-15
9.015176	5.34356e-15
9.004354	5.60595e-15
8.993531	5.88124e-15
8.982709	6.17004e-15
8.971886	6.47302e-15
8.961064	6.79089e-15
8.950241	7.12436e-15
8.939419	7.47421e-15
8.928596	7.84124e-15
8.917773	8.2263e-15
8.906951	8.63027e-15
8.896128	9.05407e-15
8.885306	9.49869e-15
8.874483	9.96514e-15
8.863661	1.04545e-14
8.852838	1.09679e-14
8.842016	1.15065e-14
8.831193	1.20715e-14
8.820371	1.26644e-14
8.809548	1.32863e-14
8.798726	1.39387e-14
8.787903	1.46232e-14
8.777081	1.53414e-14
8.766258	1.60947e-14
8.755436	1.68851e-14
8.744613	1.77143e-14
8.733791	1.85843e-14
8.722968	1.94969e-14
8.712146	2.04544e-14
8.701323	2.14589e-14
8.690500	2.25127e-14
8.679678	2.36183e-14
8.668855	2.47782e-14
8.658033	2.59951e-14
8.647210	2.72717e-14
8.636388	2.8611e-14
8.625565	3.00161e-14
8.614743	3.14902e-14
8.603920	3.30367e-14
8.593098	3.46591e-14
8.582275	3.63613e-14
8.571453	3.8147e-14
8.560630	4.00204e-14
8.549808	4.19859e-14
8.538985	4.40479e-14
8.528163	4.62111e-14
8.517340	4.84806e-14
8.506518	5.08616e-14
8.495695	5.33595e-14
8.484872	5.59801e-14
8.474050	5.87294e-14
8.463227	6.16138e-14
8.452405	6.46398e-14
8.441582	6.78144e-14
8.430760	7.1145e-14
8.419937	7.46391e-14
8.409115	7.83049e-14
8.398292	8.21507e-14
8.387470	8.61854e-14
8.376647	9.04183e-14
8.365825	9.48591e-14
8.355002	9.9518e-14
8.344180	1.04406e-13
8.333357	1.09534e-13
8.322535	1.14913e-13
8.311712	1.20557e-13
8.300890	1.26478e-13
8.290067	1.3269e-13
8.279245	1.39207e-13
8.268422	1.46045e-13
8.257599	1.53218e-13
8.246777	1.60743e-13
8.235954	1.68638e-13
8.225132	1.76921e-13
8.214309	1.85611e-13
8.203487	1.94727e-13
8.192664	2.04291e-13
8.181842	2.14325e-13
8.171019	2.24852e-13
8.160197	2.35896e-13
8.149374	2.47483e-13
8.138552	2.59639e-13
8.127729	2.72392e-13
8.116907	2.85771e-13
8.106084	2.99807e-13
8.095262	3.14533e-13
8.084439	3.29983e-13
8.073617	3.46191e-13
8.062794	3.63195e-13
8.051971	3.81035e-13
8.041149	3.99751e-13
8.030326	4.19386e-13
8.019504	4.39986e-13
8.008681	4.61598e-13
7.997859	4.84272e-13
7.987036	5.08059e-13
7.976214	5.33015e-13
7.965391	5.59197e-13
7.954569	5.86665e-13
7.943746	6.15482e-13
7.932924	6.45715e-13
7.922101	6.77433e-13
7.911279	7.10709e-13
7.900456	7.4562e-13
7.889634	7.82246e-13
7.878811	8.20672e-13
7.867989	8.60985e-13
7.857166	9.03278e-13
7.846344	9.47649e-13
7.835521	9.942e-13
7.824698	1.04304e-12
7.813876	1.09427e-12
7.803053	1.14803e-12
7.792231	1.20442e-12
7.781408	1.26359e-12
7.770586	1.32566e-12
7.759763	1.39078e-12
7.748941	1.4591e-12
7.738118	1.53078e-12
7.727296	1.60598e-12
7.716473	1.68487e-12
7.705651	1.76764e-12
7.694828	1.85448e-12
7.684006	1.94558e-12
7.673183	2.04116e-12
7.662361	2.14143e-12
7.651538	2.24663e-12
7.640716	2.357e-12
7.629893	2.47279e-12
7.619071	2.59427e-12
7.608248	2.72172e-12
7.597425	2.85543e-12
7.586603	2.99571e-12
7.575780	3.14288e-12
7.564958	3.29729e-12
7.554135	3.45927e-12
7.543313	3.62922e-12
7.532490	3.80752e-12
7.521668	3.99458e-12
7.510845	4.19083e-12
7.500023	4.39672e-12
7.489200	4.61273e-12
7.478378	4.83935e-12
7.467555	5.07711e-12
7.456733	5.32654e-12
7.445910	5.58824e-12
7.435088	5.86279e-12
7.424265	6.15083e-12
7.413443	6.45303e-12
7.402620	6.77008e-12
7.391797	7.1027e-12
7.380975	7.45167e-12
7.370152	7.81778e-12
7.359330	8.20189e-12
7.348507	8.60486e-12
7.337685	9.02764e-12
7.326862	9.4712e-12
7.316040	9.93655e-12
7.305217	1.04248e-11
7.294395	1.0937e-11
7.283572	1.14743e-11
7.272750	1.20381e-11
7.261927	1.26296e-11
7.251105	1.32502e-11
7.240282	1.39012e-11
7.229460	1.45843e-11
7.218637	1.53009e-11
7.207815	1.60527e-11
7.196992	1.68414e-11
7.186170	1.7669e-11
7.175347	1.85372e-11
7.164524	1.9448e-11
7.153702	2.04036e-11
7.142879	2.14062e-11
7.132057	2.24581e-11
7.121234	2.35616e-11
7.110412	2.47194e-11
7.099589	2.5934e-11
7.088767	2.72084e-11
7.077944	2.85454e-11
7.067122	2.99481e-11
7.056299	3.14197e-11
7.045477	3.29637e-11
7.034654	3.45835e-11
7.023832	3.6283e-11
7.013009	3.8066e-11
7.002187	3.99366e-11
6.991364	4.18991e-11
6.980542	4.39581e-11
6.969719	4.61183e-11
6.958896	4.83846e-11
6.948074	5.07623e-11
6.937251	5.32569e-11
6.926429	5.58741e-11
6.915606	5.862e-11
6.904784	6.15008e-11
6.893961	6.45232e-11
6.883139	6.76941e-11
6.872316	7.10209e-11
6.861494	7.45112e-11
6.850671	7.81731e-11
6.839849	8.2015e-11
6.829026	8.60457e-11
6.818204	9.02745e-11
6.807381	9.47111e-11
6.796559	9.93659e-11
6.785736	1.04249e-10
6.774914	1.09373e-10
6.764091	1.14748e-10
6.753269	1.20388e-10
6.742446	1.26305e-10
6.731623	1.32513e-10
6.720801	1.39026e-10
6.709978	1.45859e-10
6.699156	1.53028e-10
6.688333	1.60549e-10
6.677511	1.6844e-10
6.666688	1.76719e-10
6.655866	1.85405e-10
6.645043	1.94518e-10
6.634221	2.04079e-10
6.623398	2.1411e-10
6.612576	2.24634e-10
6.601753	2.35675e-10
6.590931	2.47259e-10
6.580108	2.59413e-10
6.569286	2.72164e-10
6.558463	2.85542e-10
6.547641	2.99578e-10
6.536818	3.14304e-10
6.525995	3.29754e-10
6.515173	3.45963e-10
6.504350	3.62969e-10
6.493528	3.80812e-10
6.482705	3.99531e-10
6.471883	4.19171e-10
6.461060	4.39777e-10
6.450238	4.61395e-10
6.439415	4.84077e-10
6.428593	5.07874e-10
6.417770	5.32841e-10
6.406948	5.59035e-10
6.396125	5.86517e-10
6.385303	6.15351e-10
6.374480	6.45602e-10
6.363658	6.77341e-10
6.352835	7.1064e-10
6.342013	7.45577e-10
6.331190	7.82231e-10
6.320368	8.20688e-10
6.309545	8.61036e-10
6.298722	9.03368e-10
6.287900	9.47782e-10
6.277077	9.9438e-10
6.266255	1.04327e-09
6.255432	1.09456e-09
6.244610	1.14838e-09
6.233787	1.20484e-09
6.222965	1.26408e-09
6.212142	1.32623e-09
6.201320	1.39144e-09
6.190497	1.45985e-09
6.179675	1.53163e-09
6.168852	1.60694e-09
6.158030	1.68595e-09
6.147207	1.76885e-09
6.136385	1.85583e-09
6.125562	1.94708e-09
6.114740	2.04283e-09
6.103917	2.14328e-09
6.093094	2.24867e-09
6.082272	2.35924e-09
6.071449	2.47525e-09
6.060627	2.59697e-09
6.049804	2.72468e-09
6.038982	2.85867e-09
6.028159	2.99924e-09
6.017337	3.14674e-09
6.006514	3.30148e-09
5.995692	3.46384e-09
5.984869	3.63419e-09
5.974047	3.81291e-09
5.963224	4.00043e-09
5.952402	4.19716e-09
5.941579	4.40358e-09
5.930757	4.62015e-09
5.919934	4.84738e-09
5.909112	5.08578e-09
5.898289	5.33591e-09
5.887467	5.59835e-09
5.876644	5.87369e-09
5.865821	6.16259e-09
5.854999	6.46569e-09
5.844176	6.78371e-09
5.833354	7.11737e-09
5.822531	7.46745e-09
5.811709	7.83475e-09
5.800886	8.22012e-09
5.790064	8.62446e-09
5.779241	9.04869e-09
5.768419	9.49379e-09
5.757596	9.96079e-09
5.746774	1.04508e-08
5.735951	1.09649e-08
5.725129	1.15042e-08
5.714306	1.20702e-08
5.703484	1.26639e-08
5.692661	1.32869e-08
5.681839	1.39406e-08
5.671016	1.46264e-08
5.660194	1.53459e-08
5.649371	1.61009e-08
5.638548	1.6893e-08
5.627726	1.77241e-08
5.616903	1.85962e-08
5.606081	1.95111e-08
5.595258	2.0471e-08
5.584436	2.14782e-08
5.573613	2.2535e-08
5.562791	2.36438e-08
5.551968	2.48071e-08
5.541146	2.60277e-08
5.530323	2.73084e-08
5.519501	2.86521e-08
5.508678	3.0062e-08
5.497856	3.15412e-08
5.487033	3.30933e-08
5.476211	3.47218e-08
5.465388	3.64304e-08
5.454566	3.82232e-08
5.443743	4.01042e-08
5.432920	4.20777e-08
5.422098	4.41485e-08
5.411275	4.63212e-08
5.400453	4.86009e-08
5.389630	5.09928e-08
5.378808	5.35024e-08
5.367985	5.61356e-08
5.357163	5.88985e-08
5.346340	6.17974e-08
5.335518	6.4839e-08
5.324695	6.80304e-08
5.313873	7.1379e-08
5.303050	7.48924e-08
5.292228	7.85788e-08
5.281405	8.24468e-08
5.270583	8.65052e-08
5.259760	9.07635e-08
5.248938	9.52315e-08
5.238115	9.99196e-08
5.227293	1.04838e-07
5.216470	1.1e-07
5.205647	1.15415e-07
5.194825	1.21097e-07
5.184002	1.27059e-07
5.173180	1.33315e-07
5.162357	1.39878e-07
5.151535	1.46766e-07
5.140712	1.53992e-07
5.129890	1.61574e-07
5.119067	1.6953e-07
5.108245	1.77878e-07
5.097422	1.86637e-07
5.086600	1.95827e-07
5.075777	2.0547e-07
5.064955	2.15589e-07
5.054132	2.26206e-07
5.043310	2.37346e-07
5.032487	2.49034e-07
5.021665	2.61299e-07
5.010842	2.74169e-07
5.000019	2.87672e-07
4.989197	3.01841e-07
4.978374	3.16708e-07
4.967552	3.32308e-07
4.956729	3.48676e-07
4.945907	3.65851e-07
4.935084	3.83873e-07
4.924262	4.02783e-07
4.913439	4.22625e-07
4.902617	4.43446e-07
4.891794	4.65292e-07
4.880972	4.88216e-07
4.870149	5.12269e-07
4.859327	5.37508e-07
4.848504	5.63992e-07
4.837682	5.91781e-07
4.826859	6.20941e-07
4.816037	6.51538e-07
4.805214	6.83644e-07
4.794392	7.17333e-07
4.783569	7.52683e-07
4.772746	7.89777e-07
4.761924	8.287e-07
4.751101	8.69543e-07
4.740279	9.124e-07
4.729456	9.57371e-07
4.718634	1.00456e-06
4.707811	1.05408e-06
4.696989	1.10604e-06
4.686166	1.16056e-06
4.675344	1.21777e-06
4.664521	1.27781e-06
4.653699	1.3408e-06
4.642876	1.40691e-06
4.632054	1.47628e-06
4.621231	1.54907e-06
4.610409	1.62545e-06
4.599586	1.7056e-06
4.588764	1.78971e-06
4.577941	1.87797e-06
4.567118	1.97059e-06
4.556296	2.06777e-06
4.545473	2.16976e-06
4.534651	2.27678e-06
4.523828	2.38908e-06
4.513006	2.50693e-06
4.502183	2.6306e-06
4.491361	2.76037e-06
4.480538	2.89656e-06
4.469716	3.03947e-06
4.458893	3.18943e-06
4.448071	3.34681e-06
4.437248	3.51196e-06
4.426426	3.68526e-06
4.415603	3.86713e-06
4.404781	4.05799e-06
4.393958	4.25827e-06
4.383136	4.46845e-06
4.372313	4.68902e-06
4.361491	4.92049e-06
4.350668	5.1634e-06
4.339845	5.41832e-06
4.329023	5.68584e-06
4.318200	5.96658e-06
4.307378	6.26121e-06
4.296555	6.5704e-06
4.285733	6.89489e-06
4.274910	7.23542e-06
4.264088	7.5928e-06
4.253265	7.96785e-06
4.242443	8.36146e-06
4.231620	8.77454e-06
4.220798	9.20807e-06
4.209975	9.66304e-06
4.199153	1.01405e-05
4.188330	1.06417e-05
4.177508	1.11676e-05
4.166685	1.17196e-05
4.155863	1.22989e-05
4.145040	1.29069e-05
4.134217	1.3545e-05
4.123395	1.42147e-05
4.112572	1.49176e-05
4.101750	1.56553e-05
4.090927	1.64296e-05
4.080105	1.72423e-05
4.069282	1.80952e-05
4.058460	1.89904e-05
4.047637	1.993e-05
4.036815	2.09162e-05
4.025992	2.19514e-05
4.015170	2.30378e-05
4.004347	2.41782e-05
3.993525	2.53752e-05
3.982702	2.66316e-05
3.971880	2.79504e-05
3.961057	2.93346e-05
3.950235	3.07877e-05
3.939412	3.23129e-05
3.928590	3.39138e-05
3.917767	3.55944e-05
3.906944	3.73585e-05
3.896122	3.92103e-05
3.885299	4.11542e-05
3.874477	4.31948e-05
3.863654	4.5337e-05
3.852832	4.75858e-05
3.842009	4.99466e-05
3.831187	5.2425e-05
3.820364	5.50268e-05
3.809542	5.77584e-05
3.798719	6.06261e-05
3.787897	6.36369e-05
3.777074	6.67979e-05
3.766252	7.01167e-05
3.755429	7.36012e-05
3.744607	7.72598e-05
3.733784	8.11012e-05
3.722962	8.51348e-05
3.712139	8.93702e-05
3.701316	9.38176e-05
3.690494	9.84878e-05
3.679671	0.000103392
3.668849	0.000108542
3.658026	0.000113951
3.647204	0.000119631
3.636381	0.000125597
3.625559	0.000131863
3.614736	0.000138444
3.603914	0.000145357
3.593091	0.000152618
3.582269	0.000160246
3.571446	0.00016826
3.560624	0.000176679
3.549801	0.000185526
3.538979	0.000194821
3.528156	0.000204588
3.517334	0.000214854
3.506511	0.000225643
3.495689	0.000236984
3.484866	0.000248906
3.474043	0.000261441
3.463221	0.000274622
3.452398	0.000288486
3.441576	0.00030307
3.430753	0.000318415
3.419931	0.000334565
3.409108	0.000351569
3.398286	0.000369478
3.387463	0.000388351
3.376641	0.000408252
3.365818	0.000429256
3.354996	0.00045145
3.344173	0.000474946
3.333351	0.000499898
3.322528	0.000526574
&
```
