## Supplementary material for "All-at-once RNA folding with 3D motif prediction framed by evolutionary information": RF03844_mir-3190.cacofold.helixcov

```
# RMs = 1 L = 77

# RM_HELIX NESTED 1-36 42-77, nbp = 33 nbp_cov = 0
# pvals: 0.974458,0.974458,0.974458,0.974458,0.974458,0.974458,0.974458,0.974458,0.974458,0.974458,0.974458,0.974458,0.974458,0.974458,0.974458,0.974458,0.974458,0.00242994,0.974458,0.974458,0.974458,0.974458,0.00579403,0.974458,0.0161426,0.974458,0.974458,0.98675,0.974458,0.974458,0.974458,0.974458,0.00579403
# aggregated NONE
NESTED  <<<<<<<<<<-<<<<<<<<-<<<<<<<<<<<<<-<<_____>>->>>>>>>>>>>>>->>>>>>>>->>>>>>>>>>
        :::::::::::::::::::::::::::::::::::::::::::::::::::::::::::::::::::::::::::::
```
