## Supplementary material for "All-at-once RNA folding with 3D motif prediction framed by evolutionary information": RF03844_mir-3190.helixcov

```
# RMs = 3 L = 77

# RM_HELIX NESTED 28-33 45-50, nbp = 5 nbp_cov = 0
# pvals: 0.974458,0.974458,0.974458,0.974458,0.974458
# aggregated NONE
NESTED  :::::::::::::::::::::::::::<<-<<<___________>>>->>:::::::::::::::::::::::::::
        :::::::::::::::::::::::::::::::::::::::::::::::::::::::::::::::::::::::::::::

# RM_HELIX NESTED 21-24 54-57, nbp = 4 nbp_cov = 0
# pvals: 0.974458,0.974458,0.974458,0.974458
# aggregated NONE
NESTED  ::::::::::::::::::::<<<<_____________________________>>>>::::::::::::::::::::
        :::::::::::::::::::::::::::::::::::::::::::::::::::::::::::::::::::::::::::::

# RM_HELIX NESTED 1-18 60-77, nbp = 17 nbp_cov = 0
# pvals: 0.974458,0.974458,0.974458,0.974458,0.974458,0.974458,0.974458,0.974458,0.974458,0.974458,0.974458,0.974458,0.974458,0.974458,0.974458,0.974458,0.974458
# aggregated NONE
NESTED  <<<<<<<<<<-<<<<<<<_________________________________________>>>>>>>->>>>>>>>>>
        :::::::::::::::::::::::::::::::::::::::::::::::::::::::::::::::::::::::::::::
```
