## Supplementary material for "All-at-once RNA folding with 3D motif prediction framed by evolutionary information": RF03844_mir-3190.power

```
# Power analysis of given structure 
#
# Powertype = SINGLE SUBSTITUTIONS
# covary  left_pos      right_pos    substitutions      power
#----------------------------------------------------------------
          1		77		0		0.00
          2		76		0		0.00
          3		75		0		0.00
          4		74		0		0.00
          5		73		0		0.00
          6		72		0		0.00
          7		71		0		0.00
          8		70		0		0.00
          9		69		0		0.00
          10		68		0		0.00
          12		66		0		0.00
          13		65		0		0.00
          14		64		0		0.00
          15		63		0		0.00
          16		62		0		0.00
          17		61		0		0.00
          18		60		0		0.00
          21		57		0		0.00
          22		56		0		0.00
          23		55		0		0.00
          24		54		0		0.00
          28		50		0		0.00
          29		49		0		0.00
          31		47		0		0.00
          32		46		0		0.00
          33		45		0		0.00
#
# BPAIRS 26
# avg substitutions per BP  0.0
# BPAIRS expected to covary 0.0 +/- 0.0
# BPAIRS observed to covary 0
#
```
