## Supplementary material for "All-at-once RNA folding with 3D motif prediction framed by evolutionary information": RF03844_mir-3190.surv

```
0.000000	0.0384615
-0.003502	1
&
1.229841	0.000344828
1.227431	0.000689655
1.028715	0.00137931
1.001116	0.00793103
0.885199	0.00896552
0.879679	0.0103448
0.874159	0.0106897
0.802400	0.0113793
0.669923	0.0131034
0.526407	0.0144828
0.498807	0.0158621
0.482248	0.0168966
0.471208	0.0182759
0.438088	0.0186207
0.416009	0.0193103
0.316651	0.0234483
0.250413	0.0262069
0.233853	0.0265517
0.206254	0.027931
0.156575	0.0289655
0.062737	0.03
-0.003502	0.971034
-0.053181	0.971379
-0.108379	0.971724
-0.180138	0.972414
-0.207737	0.976552
-0.213257	0.978276
-0.235337	0.978621
-0.296055	0.97931
-0.334694	0.979655
-0.395413	0.98
-0.423012	0.982759
-0.434052	0.983448
-0.450612	0.985517
-0.472691	0.986897
-0.478211	0.988276
-0.516850	0.988621
-0.583089	0.991379
-0.621728	0.991724
-0.660367	0.992759
-0.665887	0.994138
-0.699006	0.995517
-0.870123	0.996897
-0.881162	0.997931
-0.980520	1
&
1.724220	1.13921e-06
1.624862	2.27842e-06
1.613822	3.41763e-06
1.508945	5.69606e-06
1.497905	9.11369e-06
1.481345	1.02529e-05
1.475825	1.25313e-05
1.431666	1.48098e-05
1.409587	1.70882e-05
1.398547	1.93666e-05
1.359908	2.1645e-05
1.337829	2.73411e-05
1.332309	3.18979e-05
1.315749	3.30371e-05
1.304709	3.53156e-05
1.299189	3.98724e-05
1.293670	4.21508e-05
1.282630	4.78469e-05
1.277110	5.58214e-05
1.271590	6.37959e-05
1.260550	8.88585e-05
1.255030	0.00014468
1.243991	0.000208476
1.238471	0.000222146
1.232951	0.000234678
1.227431	0.000511506
1.221911	0.000542265
1.216391	0.000571884
1.210871	0.000576441
1.199832	0.000587833
1.194312	0.000593529
1.188792	0.000603782
1.177752	0.00062087
1.172232	0.000683527
1.166712	0.000710868
1.161192	0.000726817
1.155673	0.000734792
1.150153	0.000741627
1.144633	0.000907952
1.139113	0.000929597
1.133593	0.00093985
1.128073	0.000948963
1.122553	0.000950103
1.117033	0.000987697
1.111514	0.00101504
1.105994	0.00102529
1.100474	0.00105263
1.094954	0.00111985
1.089434	0.00113693
1.083914	0.00116427
1.078394	0.00129642
1.072874	0.00146047
1.067355	0.00163819
1.061835	0.00166895
1.056315	0.00178856
1.050795	0.00193666
1.045275	0.00203691
1.039755	0.00204944
1.034235	0.00211779
1.028715	0.00242994
1.023196	0.00247437
1.017676	0.00252563
1.012156	0.00256095
1.006636	0.00299954
1.001116	0.00579403
0.995596	0.00585669
0.990076	0.00590795
0.984556	0.00593188
0.979036	0.00597289
0.973517	0.00602415
0.967997	0.00610731
0.962477	0.00634769
0.956957	0.00647756
0.951437	0.00651173
0.940397	0.00667008
0.934877	0.00667578
0.929358	0.00673844
0.923838	0.00683527
0.918318	0.00692641
0.912798	0.00699134
0.907278	0.00699476
0.901758	0.00700159
0.896238	0.00705628
0.890718	0.00709159
0.885199	0.00751766
0.879679	0.00809068
0.874159	0.00833789
0.868639	0.00836295
0.863119	0.00845865
0.857599	0.00854523
0.852079	0.00855662
0.846559	0.00857485
0.841040	0.0085794
0.835520	0.00859535
0.830000	0.00860333
0.824480	0.00862383
0.818960	0.00878218
0.813440	0.00879244
0.807920	0.00881522
0.802400	0.00908066
0.796881	0.00908521
0.791361	0.00908749
0.785841	0.00912053
0.780321	0.00923559
0.774801	0.00924698
0.769281	0.00925154
0.763761	0.00935976
0.758241	0.00936318
0.752722	0.00937116
0.747202	0.00938596
0.741682	0.00939166
0.736162	0.00946115
0.730642	0.00950444
0.725122	0.00953292
0.719602	0.00959444
0.714082	0.0096195
0.708562	0.00964457
0.703043	0.00966165
0.697523	0.00966393
0.692003	0.00977102
0.686483	0.00977899
0.680963	0.00980064
0.675443	0.0098257
0.669923	0.0105013
0.664403	0.0105138
0.658884	0.0105707
0.653364	0.0106004
0.647844	0.0106869
0.642324	0.0107325
0.636804	0.0107758
0.631284	0.0108077
0.625764	0.0108966
0.620244	0.0109615
0.614725	0.0110731
0.609205	0.0110857
0.603685	0.0112201
0.598165	0.0112395
0.592645	0.0112611
0.587125	0.0112907
0.581605	0.0113465
0.576085	0.0113636
0.570566	0.0115505
0.565046	0.0116257
0.559526	0.01171
0.554006	0.0117669
0.548486	0.0118148
0.542966	0.0118444
0.537446	0.0119275
0.531926	0.012005
0.526407	0.0125746
0.520887	0.0126954
0.515367	0.0127444
0.509847	0.0128036
0.504327	0.0129175
0.498807	0.0136364
0.493287	0.0136751
0.487767	0.013699
0.482248	0.0141171
0.476728	0.0142242
0.471208	0.0148029
0.465688	0.014992
0.460168	0.0150627
0.454648	0.0150843
0.449128	0.0151663
0.443608	0.0152142
0.438088	0.0155149
0.432569	0.0155286
0.427049	0.015565
0.421529	0.0156231
0.416009	0.0161426
0.410489	0.0161745
0.404969	0.0162805
0.399449	0.0164365
0.393929	0.0165026
0.388410	0.0166063
0.382890	0.0166484
0.377370	0.0166496
0.371850	0.0166997
0.366330	0.0167943
0.360810	0.0168148
0.355290	0.0169686
0.349770	0.0169834
0.344251	0.0170403
0.338731	0.0170791
0.333211	0.0171611
0.327691	0.0173798
0.322171	0.0175666
0.316651	0.0191707
0.311131	0.0191934
0.305611	0.0193825
0.300092	0.0198986
0.294572	0.0199214
0.289052	0.0200216
0.283532	0.0202871
0.278012	0.0203064
0.272492	0.0207952
0.266972	0.0208191
0.261452	0.0209672
0.255933	0.0211267
0.250413	0.022316
0.244893	0.0223787
0.239373	0.0225199
0.233853	0.0227227
0.228333	0.0227888
0.222813	0.0229733
0.217293	0.0229927
0.211774	0.0230485
0.206254	0.023781
0.200734	0.0238141
0.195214	0.0238243
0.189694	0.0239155
0.184174	0.0239872
0.178654	0.0240134
0.173134	0.0240955
0.167614	0.0241399
0.162095	0.024206
0.156575	0.024812
0.151055	0.024877
0.145535	0.025
0.140015	0.025049
0.134495	0.0253042
0.128975	0.0255206
0.123455	0.0255514
0.117936	0.0255787
0.112416	0.0255958
0.106896	0.0256015
0.101376	0.0256266
0.095856	0.0256983
0.090336	0.0257359
0.084816	0.0257735
0.079296	0.0257826
0.073777	0.025802
0.068257	0.0258533
0.062737	0.0262998
0.057217	0.026309
0.051697	0.0264365
0.046177	0.0264536
0.040657	0.0264662
0.035137	0.0264798
0.024098	0.0264901
0.018578	0.0265767
0.013058	0.0265881
0.007538	0.0265972
0.002018	0.0267943
-0.003502	0.974458
-0.009022	0.974462
-0.014541	0.974466
-0.020061	0.974498
-0.025581	0.974517
-0.031101	0.974721
-0.036621	0.974771
-0.042141	0.974937
-0.047661	0.975033
-0.053181	0.975222
-0.058700	0.975288
-0.064220	0.975312
-0.069740	0.975375
-0.075260	0.975422
-0.080780	0.975516
-0.086300	0.975644
-0.091820	0.975718
-0.097340	0.975735
-0.102860	0.975777
-0.108379	0.975917
-0.113899	0.975928
-0.119419	0.975989
-0.124939	0.976165
-0.130459	0.976238
-0.135979	0.976269
-0.141499	0.976369
-0.147019	0.976448
-0.152538	0.976634
-0.158058	0.976691
-0.163578	0.976728
-0.169098	0.976848
-0.174618	0.977101
-0.180138	0.977472
-0.185658	0.977497
-0.191178	0.977553
-0.196697	0.97757
-0.202217	0.977593
-0.207737	0.97927
-0.213257	0.980008
-0.218777	0.980049
-0.224297	0.980197
-0.229817	0.98024
-0.235337	0.980699
-0.240856	0.98077
-0.246376	0.980858
-0.251896	0.980889
-0.257416	0.980955
-0.262936	0.981107
-0.268456	0.981221
-0.273976	0.981329
-0.279496	0.981361
-0.285015	0.981427
-0.290535	0.981442
-0.296055	0.981725
-0.301575	0.98191
-0.307095	0.981965
-0.312615	0.98199
-0.318135	0.982023
-0.323655	0.982055
-0.329174	0.982259
-0.334694	0.982821
-0.340214	0.982898
-0.345734	0.983115
-0.351254	0.983234
-0.356774	0.983315
-0.362294	0.983381
-0.367814	0.98352
-0.373334	0.983672
-0.378853	0.984132
-0.384373	0.984177
-0.389893	0.984226
-0.395413	0.98459
-0.400933	0.984617
-0.406453	0.984704
-0.411973	0.984995
-0.417493	0.985095
-0.423012	0.986159
-0.428532	0.986407
-0.434052	0.98675
-0.439572	0.987023
-0.445092	0.987114
-0.450612	0.987977
-0.456132	0.98818
-0.461652	0.988207
-0.467171	0.988281
-0.472691	0.98889
-0.478211	0.989633
-0.483731	0.989899
-0.489251	0.990103
-0.494771	0.990152
-0.500291	0.990197
-0.505811	0.990236
-0.511330	0.990352
-0.516850	0.990598
-0.522370	0.990662
-0.527890	0.99073
-0.533410	0.990799
-0.538930	0.990922
-0.544450	0.990942
-0.549970	0.990966
-0.555489	0.991023
-0.561009	0.991066
-0.566529	0.991096
-0.572049	0.991184
-0.577569	0.991333
-0.583089	0.992382
-0.588609	0.992425
-0.594129	0.992473
-0.599649	0.992485
-0.605168	0.992528
-0.610688	0.992551
-0.616208	0.992669
-0.621728	0.992845
-0.627248	0.992887
-0.632768	0.992905
-0.638288	0.992906
-0.643808	0.992947
-0.649327	0.993019
-0.654847	0.99316
-0.660367	0.993608
-0.665887	0.994305
-0.671407	0.99442
-0.676927	0.994581
-0.682447	0.994588
-0.687967	0.994615
-0.693486	0.994643
-0.699006	0.995171
-0.704526	0.995198
-0.710046	0.995226
-0.715566	0.995263
-0.721086	0.995378
-0.726606	0.995395
-0.732126	0.995485
-0.737645	0.995753
-0.743165	0.995862
-0.748685	0.995927
-0.754205	0.996001
-0.759725	0.996059
-0.765245	0.996073
-0.770765	0.996202
-0.776285	0.996213
-0.781804	0.996321
-0.787324	0.996335
-0.792844	0.996352
-0.798364	0.996359
-0.803884	0.996431
-0.809404	0.996435
-0.814924	0.996454
-0.820444	0.996495
-0.825963	0.996507
-0.831483	0.99653
-0.837003	0.996681
-0.842523	0.996737
-0.848043	0.996865
-0.853563	0.996873
-0.859083	0.996897
-0.864603	0.997079
-0.870123	0.997601
-0.875642	0.997632
-0.881162	0.998121
-0.886682	0.998275
-0.892202	0.998314
-0.903242	0.998322
-0.908762	0.998427
-0.914282	0.998467
-0.919801	0.998487
-0.925321	0.998525
-0.930841	0.998535
-0.936361	0.998571
-0.941881	0.998612
-0.952921	0.998619
-0.958441	0.998626
-0.963960	0.998639
-0.969480	0.99868
-0.975000	0.99869
-0.980520	0.999537
-0.986040	0.999541
-0.991560	0.999592
-0.997080	0.999596
-1.008119	0.999608
-1.024679	0.999615
-1.041239	0.999627
-1.046759	0.999634
-1.052278	0.999647
-1.057798	0.999688
-1.063318	0.999785
-1.068838	0.999788
-1.074358	0.999795
-1.079878	0.999796
-1.085398	0.999823
-1.090918	0.999825
-1.101957	0.999828
-1.107477	0.999871
-1.112997	0.999878
-1.124037	0.999885
-1.129557	0.999888
-1.140597	0.999891
-1.151636	0.999894
-1.184756	0.999949
-1.201315	0.999953
-1.206835	0.999956
-1.212355	0.999966
-1.217875	0.999973
-1.228915	0.999983
-1.234434	0.999984
-1.239954	0.999987
-1.245474	0.999989
-1.256514	0.999993
-1.278593	0.999998
-1.284113	0.999999
-1.350352	1
&
```
