## Supplementary material for "All-at-once RNA folding with 3D motif prediction framed by evolutionary information": RF03845_mir-3327.cacofold.helixcov

```
# RMs = 2 L = 89

# RM_HELIX NESTED 17-34 57-74, nbp = 18 nbp_cov = 0
# pvals: 0.993813,0.993813,0.993813,0.993813,0.993813,0.993813,0.993813,0.993813,0.993813,0.993813,0.993813,0.993813,0.993813,0.993813,0.993813,0.993813,0.993813,0.993813
# aggregated NONE
NESTED  ::::::::::::::::<<<<<<<<<<<<<<<<<<______________________>>>>>>>>>>>>>>>>>>:::::::::::::::
        :::::::::::::::::::::::::::::::::::::::::::::::::::::::::::::::::::::::::::::::::::::::::

# RM_HELIX NESTED 2-10 80-88, nbp = 9 nbp_cov = 0
# pvals: 0.993813,0.993813,0.993813,0.993813,0.993813,0.00362445,0.993813,0.993813,0.993813
# aggregated NONE
NESTED  :<<<<<<<<<_____________________________________________________________________>>>>>>>>>:
        :::::::::::::::::::::::::::::::::::::::::::::::::::::::::::::::::::::::::::::::::::::::::
```
