## Supplementary material for "All-at-once RNA folding with 3D motif prediction framed by evolutionary information": RF03845_mir-3327.surv

```
0.352626	0.0333333
-0.003431	1
&
1.464980	0.000257334
1.463955	0.000514668
0.989213	0.000772002
0.913686	0.00102934
0.865132	0.00205867
0.816579	0.00231601
0.589997	0.00283067
0.368810	0.00334534
0.352626	0.00360268
0.163808	0.00463201
-0.003431	0.993309
-0.051984	0.993824
-0.132906	0.994339
-0.159880	0.994596
-0.186854	0.994853
-0.224618	0.995368
-0.273171	0.995625
-0.316329	0.995883
-0.348698	0.996397
-0.381067	0.996912
-0.413436	0.997427
-0.451200	0.997941
-0.461989	0.998199
-0.526727	0.998456
-0.537516	0.999485
-0.693966	1
&
1.667050	8.51209e-07
1.663563	3.40483e-06
1.631194	8.51209e-06
1.593431	1.44705e-05
1.480140	1.70242e-05
1.463955	0.000435819
1.253558	0.000439224
1.188820	0.000440075
1.167241	0.000458801
1.140267	0.000491147
1.097109	0.000503064
1.075530	0.000503916
1.070135	0.000506469
1.037766	0.00050732
1.016187	0.000513279
0.989213	0.000722676
0.978423	0.000741403
0.951449	0.000761832
0.946054	0.000778856
0.929870	0.000780558
0.913686	0.0010223
0.902896	0.00103166
0.865132	0.00186925
0.838158	0.00189649
0.816579	0.00210589
0.800395	0.00210759
0.784210	0.00210844
0.768026	0.00212547
0.751841	0.00213568
0.708683	0.00213909
0.681709	0.00215526
0.665525	0.00216718
0.660130	0.00216803
0.606182	0.00218846
0.589997	0.00260725
0.573813	0.00260981
0.552234	0.00261917
0.546839	0.00262002
0.514470	0.00262938
0.465917	0.00263279
0.455127	0.00264896
0.449732	0.00265066
0.444338	0.00266258
0.433548	0.0026745
0.428153	0.0026762
0.422758	0.00269237
0.417364	0.0027111
0.411969	0.00271791
0.401179	0.00275026
0.390390	0.00275707
0.384995	0.00277068
0.379600	0.00278005
0.374205	0.00278686
0.368810	0.00320565
0.352626	0.00362445
0.336442	0.00368914
0.325652	0.00369425
0.314862	0.00370106
0.293283	0.00371127
0.277099	0.00371212
0.190782	0.00374447
0.163808	0.00458206
0.158413	0.00458546
0.082886	0.00462632
0.072096	0.00462802
0.066702	0.00464845
0.045122	0.00465441
0.007359	0.00466122
-0.003431	0.993813
-0.025010	0.993833
-0.041195	0.993842
-0.051984	0.994261
-0.057379	0.99428
-0.073563	0.994289
-0.084353	0.99429
-0.122117	0.994299
-0.127511	0.994306
-0.132906	0.994725
-0.138301	0.994744
-0.143696	0.994764
-0.149091	0.994797
-0.154485	0.994807
-0.159880	0.995017
-0.165275	0.99503
-0.170670	0.995036
-0.176065	0.995052
-0.186854	0.995261
-0.197644	0.995266
-0.208433	0.995272
-0.219223	0.995286
-0.224618	0.995712
-0.230013	0.99573
-0.235407	0.995736
-0.240802	0.995742
-0.251592	0.995746
-0.256987	0.995749
-0.267776	0.995788
-0.273171	0.995998
-0.283961	0.99602
-0.289355	0.996042
-0.294750	0.99607
-0.300145	0.996077
-0.310935	0.996078
-0.316329	0.996301
-0.343303	0.996333
-0.348698	0.996752
-0.354093	0.996753
-0.375672	0.996755
-0.381067	0.997174
-0.391857	0.997175
-0.397251	0.997187
-0.402646	0.997199
-0.413436	0.997618
-0.418831	0.99762
-0.424226	0.997625
-0.445805	0.997639
-0.451200	0.998064
-0.461989	0.998274
-0.472779	0.99829
-0.488963	0.998304
-0.499753	0.998327
-0.505148	0.998334
-0.515937	0.998338
-0.526727	0.998588
-0.532122	0.998593
-0.537516	0.999431
-0.553701	0.999437
-0.569885	0.99944
-0.575280	0.999482
-0.596859	0.999487
-0.602254	0.999497
-0.613044	0.999506
-0.623833	0.999513
-0.666992	0.999515
-0.672386	0.999547
-0.688571	0.999553
-0.693966	0.999972
-0.753308	0.999977
-0.758703	0.999984
-0.769493	0.999986
-0.898968	0.999991
-1.033838	1
&
```
