## Supplementary material for "All-at-once RNA folding with 3D motif prediction framed by evolutionary information": RF03846_mir-4861.cacofold.helixcov

```
# RMs = 1 L = 94

# RM_HELIX NESTED 9-40 55-85, nbp = 28 nbp_cov = 0
# pvals: 0.992064,0.992064,0.992064,0.992064,0.992064,0.992064,0.992064,0.992064,0.992064,0.992064,0.992064,0.992064,0.992064,0.992064,0.992064,0.992064,0.992064,0.992064,0.992064,0.992064,0.992064,0.992064,0.992064,0.992064,0.992064,0.992064,0.992064,0.992064
# aggregated NONE
NESTED  ::::::::<<<<<<<-<<<-<<<<<-<<<<<<<<<<-<<<______________>>>>>>>>>>>>>->>>>>->>>->>>>>>>:::::::::
        ::::::::::::::::::::::::::::::::::::::::::::::::::::::::::::::::::::::::::::::::::::::::::::::
```
