## Supplementary material for "All-at-once RNA folding with 3D motif prediction framed by evolutionary information": RF03846_mir-4861.cacofold.power

```
# Power analysis of CaCoFold structure 
#
# Powertype = SINGLE SUBSTITUTIONS
# covary  left_pos      right_pos    substitutions      power
#----------------------------------------------------------------
          9		85		0		0.00
          10		84		0		0.00
          11		83		0		0.00
          12		82		0		0.00
          13		81		0		0.00
          14		80		0		0.00
          15		79		0		0.00
          17		77		0		0.00
          18		76		0		0.00
          19		75		0		0.00
          21		73		0		0.00
          22		72		0		0.00
          23		71		0		0.00
          24		70		0		0.00
          25		69		0		0.00
          27		67		0		0.00
          28		66		0		0.00
          29		65		0		0.00
          30		64		0		0.00
          31		63		0		0.00
          32		62		0		0.00
          33		61		0		0.00
          34		60		0		0.00
          35		59		0		0.00
          36		58		0		0.00
          38		57		0		0.00
          39		56		0		0.00
          40		55		0		0.00
#
# BPAIRS 28
# avg substitutions per BP  0.0
# BPAIRS expected to covary 0.0 +/- 0.0
# BPAIRS observed to covary 0
#
```
