## Supplementary material for "All-at-once RNA folding with 3D motif prediction framed by evolutionary information": RF03846_mir-4861.surv

```
0.000000	0.03125
-0.001628	1
&
0.667539	0.000230468
0.666255	0.000691404
0.556929	0.00115234
0.224975	0.00138281
0.000359	0.0205116
-0.001628	0.991473
-0.003616	0.996543
-0.047347	0.997004
-0.053310	0.997695
-0.104991	0.997926
-0.116918	0.999309
-0.128844	1
&
0.670230	7.62602e-07
0.666255	0.00063296
0.658304	0.00065355
0.652341	0.000655075
0.556929	0.00106688
0.548978	0.00107374
0.226963	0.00107451
0.224975	0.0012949
0.000359	0.0192992
-0.001628	0.992064
-0.003616	0.996912
-0.047347	0.997295
-0.053310	0.997869
-0.075175	0.997898
-0.083126	0.997956
-0.104991	0.998148
-0.116918	0.999296
-0.128844	0.99987
-0.154685	0.999891
-0.170587	0.999912
-0.182513	0.999969
-0.190464	0.99997
-0.200403	0.999999
-0.329607	1
&
```
