## Supplementary material for "All-at-once RNA folding with 3D motif prediction framed by evolutionary information": RF03847_mir-1538.power

```
# Power analysis of given structure 
#
# Powertype = SINGLE SUBSTITUTIONS
# covary  left_pos      right_pos    substitutions      power
#----------------------------------------------------------------
          1		58		0		0.00
          2		57		1		0.00
          3		56		1		0.00
          4		55		0		0.00
          5		54		1		0.00
          6		53		0		0.00
          7		52		0		0.00
          8		51		0		0.00
          9		50		0		0.00
          10		49		0		0.00
          11		48		0		0.00
          12		47		0		0.00
          18		44		0		0.00
          19		43		0		0.00
          20		42		0		0.00
          21		41		0		0.00
          22		40		0		0.00
          24		38		0		0.00
          25		37		0		0.00
          26		36		1		0.00
          27		35		0		0.00
#
# BPAIRS 21
# avg substitutions per BP  0.2
# BPAIRS expected to covary 0.0 +/- 0.0
# BPAIRS observed to covary 0
#
```
