## Supplementary material for "All-at-once RNA folding with 3D motif prediction framed by evolutionary information": RF03847_mir-1538.surv

```
0.000000	0.047619
-0.000439	1
&
1.697206	0.000612745
0.824620	0.00122549
0.412091	0.00183824
0.043286	0.00245098
-0.000439	0.996324
-0.055569	0.996936
-0.158226	0.997549
-0.184841	0.998162
-0.316014	0.998775
-0.369244	0.999387
-0.371145	1
&
1.699014	2.01654e-06
1.697206	0.000548498
1.588845	0.000562613
1.360718	0.000574713
1.286577	0.000592861
1.119284	0.000596895
0.948189	0.000604961
0.851235	0.000619076
0.824620	0.00116757
0.771391	0.00117564
0.564175	0.00118774
0.412091	0.00173624
0.402586	0.00174027
0.383575	0.00175842
0.280918	0.00177052
0.132635	0.00178463
0.043286	0.00233313
-0.000439	0.9966
-0.055569	0.997149
-0.078382	0.997167
-0.141117	0.997175
-0.146820	0.997179
-0.158226	0.997727
-0.184841	0.998276
-0.196247	0.998288
-0.243774	0.998292
-0.293201	0.998314
-0.316014	0.998863
-0.348332	0.998877
-0.369244	0.999425
-0.371145	0.999974
-0.407265	0.999988
-0.414869	0.999996
-0.424374	1
&
```
