## Supplementary material for "All-at-once RNA folding with 3D motif prediction framed by evolutionary information": RF03848_mir-1549.cacofold.helixcov

```
# RMs = 2 L = 63

# RM_HELIX NESTED 20-24 38-42, nbp = 5 nbp_cov = 0
# pvals: 0.992311,0.992311,0.992311,0.992311,0.992311
# aggregated NONE
NESTED  :::::::::::::::::::<<<<<_____________>>>>>:::::::::::::::::::::
        :::::::::::::::::::::::::::::::::::::::::::::::::::::::::::::::

# RM_HELIX NESTED 4-17 46-59, nbp = 13 nbp_cov = 0
# pvals: 0.992311,0.992311,0.992311,0.992311,0.992311,0.992311,0.992311,0.992311,0.992311,0.992311,0.992311,0.992311,0.992311
# aggregated NONE
NESTED  :::<<<<<<<<-<<<<<____________________________>>>>>->>>>>>>>::::
        :::::::::::::::::::::::::::::::::::::::::::::::::::::::::::::::
```
