## Supplementary material for "All-at-once RNA folding with 3D motif prediction framed by evolutionary information": RF03848_mir-1549.cacofold.power

```
# Power analysis of CaCoFold structure 
#
# Powertype = SINGLE SUBSTITUTIONS
# covary  left_pos      right_pos    substitutions      power
#----------------------------------------------------------------
          4		59		0		0.00
          5		58		0		0.00
          6		57		0		0.00
          7		56		0		0.00
          8		55		0		0.00
          9		54		0		0.00
          10		53		0		0.00
          11		52		0		0.00
          13		50		0		0.00
          14		49		0		0.00
          15		48		1		0.00
          16		47		0		0.00
          17		46		0		0.00
          20		42		0		0.00
          21		41		1		0.00
          22		40		0		0.00
          23		39		0		0.00
          24		38		0		0.00
#
# BPAIRS 18
# avg substitutions per BP  0.1
# BPAIRS expected to covary 0.0 +/- 0.0
# BPAIRS observed to covary 0
#
```
