## Supplementary material for "All-at-once RNA folding with 3D motif prediction framed by evolutionary information": RF03848_mir-1549.surv

```
0.000000	0.0526316
-0.004681	1
&
1.761034	0.000517063
0.725314	0.00103413
0.681640	0.00155119
0.669161	0.00258532
0.563093	0.00310238
0.544375	0.00361944
0.488222	0.00465357
0.438308	0.00517063
0.375915	0.00620476
0.357197	0.00672182
0.207455	0.00723888
0.151301	0.00827301
0.088908	0.00879007
0.057712	0.00930714
0.038994	0.0098242
-0.004681	0.99121
-0.029638	0.992244
-0.085791	0.992761
-0.135706	0.993795
-0.198098	0.994312
-0.285448	0.994829
-0.297927	0.995346
-0.379037	0.995863
-0.541258	0.997415
-0.553737	0.997932
-0.603651	0.998449
-0.634848	0.998966
-0.684762	0.999483
-0.734676	1
&
2.003362	1.70678e-06
1.998127	8.53388e-06
1.960691	1.02407e-05
1.948212	2.04813e-05
1.892059	2.21881e-05
1.785991	3.41355e-05
1.761034	0.000368664
1.698641	0.00037037
1.679924	0.000373784
1.661206	0.000399386
1.623770	0.000401092
1.611292	0.000402799
1.586334	0.000409626
1.567617	0.00041816
1.561377	0.000426694
1.474028	0.000438641
1.461549	0.000448882
1.392917	0.000469363
1.361721	0.000472777
1.305567	0.000486431
1.299328	0.000488138
1.293089	0.000530807
1.268131	0.000535928
1.261892	0.000537634
1.230696	0.000554702
1.193260	0.00057689
1.168303	0.000588838
1.155824	0.000592251
1.137107	0.000599078
1.074714	0.000602492
1.068475	0.000614439
1.062235	0.00062468
1.055996	0.000626387
1.012321	0.000631507
0.974885	0.000633214
0.943689	0.000636627
0.937450	0.000650282
0.881296	0.000669056
0.875057	0.000670763
0.856339	0.00068271
0.843861	0.000704898
0.837621	0.0007305
0.831382	0.000742448
0.825143	0.000744154
0.812664	0.000759515
0.806425	0.000769756
0.787707	0.000774876
0.775229	0.000795358
0.762750	0.000846561
0.756511	0.000856802
0.750272	0.000887523
0.737793	0.000897764
0.731554	0.000909712
0.725314	0.00124595
0.719075	0.00126301
0.706597	0.00128691
0.700357	0.00129715
0.694118	0.0013091
0.681640	0.00164533
0.675400	0.00166752
0.669161	0.00233658
0.662922	0.00237754
0.656682	0.00238437
0.644204	0.00239461
0.637965	0.00244922
0.631725	0.00245264
0.625486	0.00247483
0.619247	0.00248848
0.613008	0.00249019
0.600529	0.00249189
0.588050	0.00250896
0.575572	0.0025192
0.563093	0.00289299
0.556854	0.00289981
0.550615	0.002922
0.544375	0.00325653
0.531897	0.00325824
0.525658	0.00328384
0.519418	0.00329408
0.513179	0.00331968
0.506940	0.00332651
0.494461	0.00332821
0.488222	0.00401604
0.481983	0.00403311
0.475743	0.00404335
0.469504	0.0041321
0.450786	0.00414405
0.438308	0.00448199
0.432069	0.0044837
0.425829	0.00450077
0.419590	0.00450589
0.413351	0.00451954
0.407111	0.00452125
0.400872	0.0045332
0.394633	0.00459464
0.382154	0.00461342
0.375915	0.00528247
0.369676	0.0053388
0.357197	0.00567332
0.344719	0.00568356
0.338479	0.00569551
0.332240	0.00573647
0.326001	0.00574671
0.313522	0.00575183
0.307283	0.00578938
0.301044	0.00579109
0.294804	0.00581499
0.282326	0.0058184
0.276087	0.00583547
0.269847	0.00583888
0.263608	0.00589008
0.257369	0.00590203
0.238651	0.00596177
0.226172	0.00596347
0.219933	0.00596689
0.213694	0.00597713
0.207455	0.00633214
0.194976	0.00636286
0.188737	0.00640041
0.182498	0.00640382
0.176258	0.0064243
0.170019	0.00643967
0.163780	0.00646356
0.157540	0.00647721
0.151301	0.0071531
0.145062	0.00722137
0.132583	0.0072538
0.126344	0.00727428
0.120105	0.00732207
0.113865	0.00732719
0.107626	0.00737157
0.101387	0.00741253
0.095148	0.00742448
0.088908	0.00776071
0.082669	0.00778119
0.070191	0.00780167
0.063951	0.00787677
0.057712	0.00824885
0.045233	0.00825055
0.038994	0.00858679
0.026516	0.00860727
0.014037	0.0086158
0.001559	0.00864311
-0.004681	0.992311
-0.010920	0.992328
-0.017159	0.992331
-0.023399	0.992378
-0.029638	0.993053
-0.054595	0.993067
-0.067074	0.993081
-0.085791	0.993417
-0.092031	0.993432
-0.104509	0.99349
-0.110748	0.993509
-0.116988	0.993524
-0.123227	0.993526
-0.129466	0.993533
-0.135706	0.994224
-0.141945	0.994264
-0.148184	0.994313
-0.154423	0.994316
-0.160663	0.994328
-0.173141	0.994339
-0.179380	0.994381
-0.185620	0.994383
-0.191859	0.994405
-0.198098	0.994741
-0.204338	0.994753
-0.210577	0.994788
-0.223055	0.994803
-0.229295	0.99484
-0.235534	0.994849
-0.241773	0.994873
-0.248012	0.994886
-0.254252	0.994895
-0.260491	0.994931
-0.266730	0.994943
-0.272970	0.994975
-0.279209	0.99498
-0.285448	0.995337
-0.297927	0.995689
-0.304166	0.99569
-0.316645	0.995692
-0.322884	0.995696
-0.329123	0.995707
-0.335362	0.995765
-0.341602	0.995789
-0.347841	0.99581
-0.354080	0.995842
-0.366559	0.995905
-0.372798	0.995923
-0.379037	0.996289
-0.385277	0.996318
-0.391516	0.996334
-0.397755	0.996351
-0.403994	0.996378
-0.410234	0.996411
-0.422712	0.996436
-0.435191	0.996482
-0.441430	0.996508
-0.447669	0.996559
-0.453909	0.996588
-0.460148	0.996602
-0.466387	0.996709
-0.472626	0.996711
-0.478866	0.996738
-0.485105	0.99674
-0.497584	0.996742
-0.503823	0.996791
-0.510062	0.996848
-0.516301	0.996853
-0.522541	0.996854
-0.528780	0.996885
-0.535019	0.996889
-0.541258	0.997892
-0.547498	0.997925
-0.553737	0.998276
-0.559976	0.9983
-0.566216	0.998339
-0.572455	0.998367
-0.584933	0.99838
-0.591173	0.998382
-0.603651	0.998747
-0.628608	0.998761
-0.634848	0.999133
-0.641087	0.999153
-0.653565	0.999155
-0.659805	0.999159
-0.666044	0.999167
-0.672283	0.999177
-0.678522	0.999182
-0.684762	0.999534
-0.697240	0.999541
-0.715958	0.999551
-0.734676	0.999886
-0.740915	0.999889
-0.753394	0.999898
-0.759633	0.999908
-0.765872	0.99992
-0.778351	0.999921
-0.815787	0.99993
-0.896897	0.999935
-0.934333	0.999956
-0.984247	0.999968
-0.990486	0.999973
-1.021683	0.999978
-1.052879	0.999988
-1.127750	1
&
```
