## Supplementary material for "All-at-once RNA folding with 3D motif prediction framed by evolutionary information": RF03849_MIR1219.cacofold.helixcov

```
# RMs = 1 L = 87

# RM_HELIX NESTED 6-40 48-82, nbp = 34 nbp_cov = 1
# pvals: 0.842281,0.842281,0.842281,0.842281,0.842281,0.842281,0.842281,0.842281,0.842281,0.185064,0.842281,0.842281,0.842281,0.842281,0.842281,0.842281,0.185064,0.842281,0.842281,0.842281,0.185064,0.842281,0.0905894,0.842281,0.842281,0.842281,0.0592876,0.0905894,0.000109367,0.0609142,0.0400829,0.951882,0.185064,0.185064
# aggregated NONE
NESTED  :::::<<<<<<<<<<<<<-<<<<<<<<<<<<<<<<<<<<<_______>>>>>>>>>>>>>>>>>>>>>->>>>>>>>>>>>>:::::
        ::::::::::::::::::::::::::::::::::<_________________>::::::::::::::::::::::::::::::::::
```
