## Supplementary material for "All-at-once RNA folding with 3D motif prediction framed by evolutionary information": RF03849_MIR1219.power

```
# Power analysis of given structure 
#
# Powertype = SINGLE SUBSTITUTIONS
# covary  left_pos      right_pos    substitutions      power
#----------------------------------------------------------------
          3		85		0		0.00
          4		84		0		0.00
          6		82		0		0.00
          7		81		0		0.00
          8		80		0		0.00
          9		79		0		0.00
          10		78		0		0.00
          11		77		0		0.00
          12		76		2		0.00
          13		75		2		0.00
          14		74		1		0.00
          16		72		1		0.00
          17		71		0		0.00
          18		70		0		0.00
          20		68		0		0.00
          21		67		0		0.00
          22		66		0		0.00
          23		65		1		0.00
          24		64		0		0.00
          25		63		0		0.00
          26		62		0		0.00
          28		60		0		0.00
          29		59		1		0.00
          30		58		0		0.00
          31		57		0		0.00
          32		56		0		0.00
          33		55		4		0.07
          34		54		3		0.02
     *    35		53		4		0.07
          37		51		3		0.02
          38		50		3		0.02
          39		49		1		0.00
          40		48		1		0.00
#
# BPAIRS 33
# avg substitutions per BP  0.8
# BPAIRS expected to covary 0.2 +/- 0.4
# BPAIRS observed to covary 1
#
```
