## Supplementary material for "All-at-once RNA folding with 3D motif prediction framed by evolutionary information": RF03849_MIR1219.surv

```
4.157405	0.030303
0.412403	0.0606061
0.066045	0.0909091
0.011926	0.151515
0.001103	0.242424
-0.009721	0.969697
-0.442669	1
&
4.287289	0.000269687
4.222347	0.000539374
4.146581	0.000809061
4.092463	0.00107875
3.259037	0.00134844
2.847737	0.00161812
2.815266	0.00188781
2.804442	0.0021575
2.696205	0.00242718
2.339023	0.00269687
2.328199	0.00296656
2.187491	0.00323625
2.079254	0.00350593
2.025135	0.00377562
1.862780	0.00404531
1.851956	0.00485437
1.787014	0.00512406
1.754543	0.00539374
1.743719	0.0062028
1.732895	0.00647249
1.711248	0.00674218
1.689600	0.00728155
1.527245	0.00755124
1.516421	0.00809061
1.451479	0.0083603
1.419008	0.00862999
1.408184	0.00916936
1.397360	0.00943905
1.386537	0.00970874
1.375713	0.00997843
1.332418	0.0102481
1.289123	0.0105178
1.267476	0.0110572
1.256652	0.0115965
1.245829	0.0118662
1.235005	0.0121359
1.224181	0.0124056
1.170063	0.012945
1.159239	0.0132147
1.148415	0.013754
1.126768	0.0142934
1.094297	0.0145631
1.083473	0.0151025
1.072649	0.0156419
1.040178	0.0159115
1.029354	0.0161812
1.018531	0.0164509
1.007707	0.0167206
0.996883	0.01726
0.986060	0.0175297
0.975236	0.018069
0.964412	0.0183387
0.931941	0.0186084
0.888646	0.0188781
0.856175	0.0191478
0.823704	0.0194175
0.802057	0.0196872
0.791233	0.0199569
0.780409	0.0204962
0.769586	0.0207659
0.737114	0.0213053
0.726291	0.021575
0.715467	0.0218447
0.693820	0.0221143
0.682996	0.022384
0.661348	0.0226537
0.618054	0.0234628
0.607230	0.0237325
0.596406	0.0242718
0.585583	0.0250809
0.574759	0.0253506
0.563935	0.0261597
0.520640	0.026699
0.477346	0.0269687
0.455698	0.0275081
0.444874	0.0280475
0.423227	0.0285868
0.412403	0.0293959
0.401580	0.0299353
0.390756	0.0304746
0.379932	0.031014
0.347461	0.0315534
0.336637	0.0318231
0.314990	0.0320928
0.304166	0.0326321
0.293343	0.0329018
0.282519	0.0337109
0.271695	0.0339806
0.260871	0.0347896
0.250048	0.0355987
0.239224	0.0358684
0.228400	0.0369471
0.217577	0.0382956
0.206753	0.0393743
0.195929	0.0404531
0.185106	0.0412621
0.130987	0.0418015
0.120163	0.0420712
0.109340	0.0426106
0.098516	0.0428803
0.076868	0.0434196
0.066045	0.0436893
0.055221	0.0442287
0.044397	0.0444984
0.033574	0.0455771
0.022750	0.0463862
0.011926	0.0817152
0.001103	0.159924
-0.009721	0.888889
-0.020545	0.889428
-0.031369	0.889968
-0.042192	0.890777
-0.053016	0.891586
-0.063840	0.893743
-0.074663	0.89671
-0.085487	0.899676
-0.096311	0.901294
-0.107134	0.902913
-0.117958	0.906149
-0.128782	0.907767
-0.139606	0.910194
-0.150429	0.91343
-0.161253	0.915318
-0.172077	0.917476
-0.182900	0.920173
-0.193724	0.923409
-0.204548	0.925836
-0.215372	0.928533
-0.226195	0.930421
-0.237019	0.933387
-0.247843	0.936893
-0.258666	0.939051
-0.269490	0.941208
-0.280314	0.942826
-0.291137	0.945254
-0.301961	0.946332
-0.312785	0.94795
-0.323609	0.949299
-0.334432	0.950378
-0.345256	0.952535
-0.356080	0.953614
-0.366903	0.954693
-0.377727	0.956311
-0.388551	0.957929
-0.399374	0.960086
-0.410198	0.961704
-0.421022	0.963053
-0.431846	0.963592
-0.442669	0.964671
-0.453493	0.968177
-0.464317	0.969256
-0.475140	0.970604
-0.485964	0.971953
-0.496788	0.974919
-0.507612	0.976807
-0.518435	0.977886
-0.540083	0.978425
-0.550906	0.978964
-0.561730	0.980313
-0.572554	0.980583
-0.583377	0.981122
-0.594201	0.981931
-0.605025	0.98301
-0.615849	0.984088
-0.626672	0.984628
-0.637496	0.985437
-0.659143	0.985976
-0.680791	0.986246
-0.702438	0.986785
-0.734909	0.987055
-0.745733	0.987325
-0.756557	0.987864
-0.767380	0.988134
-0.778204	0.989482
-0.789028	0.989752
-0.799852	0.990561
-0.810675	0.99137
-0.821499	0.991909
-0.843146	0.992449
-0.853970	0.992718
-0.864794	0.992988
-0.875617	0.993258
-0.886441	0.993528
-0.897265	0.993797
-0.918912	0.994067
-0.929736	0.994337
-0.962207	0.995146
-0.973031	0.995415
-0.983855	0.995685
-0.994678	0.996224
-1.037973	0.996764
-1.124563	0.997033
-1.135386	0.997303
-1.157034	0.997573
-1.178681	0.997843
-1.200329	0.998112
-1.232800	0.998382
-1.243623	0.998921
-1.254447	0.999191
-1.341037	0.999461
-1.503392	0.99973
-1.568335	1
&
6.040729	1.33654e-06
5.932492	2.67308e-06
5.910845	4.00962e-06
5.856726	5.34616e-06
5.791784	6.68271e-06
5.607781	8.01925e-06
5.099067	9.35579e-06
5.044949	1.06923e-05
5.034125	1.20289e-05
4.969183	1.33654e-05
4.947535	1.4702e-05
4.904240	1.7375e-05
4.893417	1.87116e-05
4.882593	2.00481e-05
4.871769	2.13847e-05
4.850122	2.27212e-05
4.839298	2.40577e-05
4.828475	2.80674e-05
4.817651	2.94039e-05
4.785180	3.2077e-05
4.774356	3.34135e-05
4.763532	3.60866e-05
4.741885	3.87597e-05
4.731061	4.14328e-05
4.698590	4.27693e-05
4.687766	4.81155e-05
4.676943	4.9452e-05
4.666119	5.21251e-05
4.655295	5.47982e-05
4.644472	5.61347e-05
4.622824	5.74713e-05
4.612000	6.01443e-05
4.601177	6.28174e-05
4.557882	6.4154e-05
4.547058	6.54905e-05
4.536235	6.68271e-05
4.525411	7.08367e-05
4.482116	7.21732e-05
4.471292	7.35098e-05
4.449645	7.61828e-05
4.438821	7.75194e-05
4.417174	8.01925e-05
4.363055	8.1529e-05
4.352232	8.28655e-05
4.341408	8.42021e-05
4.308937	8.55386e-05
4.298113	8.68752e-05
4.287289	8.82117e-05
4.276466	8.95482e-05
4.265642	9.08848e-05
4.243995	9.22213e-05
4.233171	9.6231e-05
4.222347	9.75675e-05
4.200700	9.8904e-05
4.189876	0.000100241
4.179052	0.000101577
4.168229	0.000102914
4.157405	0.000105587
4.146581	0.000109596
4.124934	0.000112269
4.114110	0.000116279
4.092463	0.000117616
4.070815	0.000122962
4.059992	0.000129644
4.038344	0.000133654
4.027520	0.000136327
4.005873	0.000140337
3.984226	0.00014301
3.973402	0.000145683
3.962578	0.000152366
3.951755	0.000153702
3.940931	0.000157712
3.930107	0.000161721
3.919283	0.000164395
3.908460	0.000168404
3.897636	0.00017375
3.886812	0.00018177
3.875989	0.000189789
3.865165	0.000192462
3.854341	0.000200481
3.843517	0.000207164
3.832694	0.000209837
3.821870	0.000217856
3.811046	0.000219193
3.800223	0.000225875
3.789399	0.000232558
3.778575	0.000239241
3.767752	0.000244587
3.756928	0.000252606
3.746104	0.000259289
3.735280	0.000263299
3.724457	0.000267308
3.713633	0.000269981
3.702809	0.000279337
3.691986	0.000288693
3.681162	0.000294039
3.670338	0.000298049
3.659515	0.000308741
3.648691	0.000318097
3.637867	0.000322106
3.616220	0.000323443
3.605396	0.000328789
3.594572	0.000334135
3.583749	0.000335472
3.572925	0.000340818
3.562101	0.000347501
3.551277	0.000348837
3.540454	0.000352847
3.529630	0.000358193
3.518806	0.000363539
3.507983	0.000374231
3.497159	0.000379578
3.486335	0.000383587
3.475512	0.00038626
3.464688	0.000391607
3.453864	0.000402299
3.443040	0.000411655
3.432217	0.000418337
3.421393	0.000419674
3.410569	0.000422347
3.399746	0.000431703
3.388922	0.000438385
3.378098	0.000447741
3.367275	0.000458434
3.356451	0.000466453
3.345627	0.000475809
3.334803	0.000487837
3.323980	0.000493184
3.313156	0.000503876
3.302332	0.000521251
3.291509	0.000525261
3.280685	0.000551991
3.269861	0.000576049
3.259037	0.000588078
3.248214	0.000604117
3.237390	0.000625501
3.226566	0.000646886
3.215743	0.000664261
3.204919	0.000682972
3.194095	0.000705694
3.183272	0.000737771
3.172448	0.000752473
3.161624	0.000772521
3.150800	0.000809944
3.139977	0.000823309
3.129153	0.000840684
3.118329	0.000875434
3.107506	0.000906175
3.096682	0.000951617
3.085858	0.000975675
3.075035	0.00100107
3.064211	0.00104384
3.053387	0.00108794
3.042563	0.00112403
3.031740	0.00117081
3.020916	0.00121625
3.010092	0.00126704
2.999269	0.00135124
2.988445	0.00143812
2.977621	0.00148623
2.966797	0.00153301
2.955974	0.0015985
2.945150	0.0016533
2.934326	0.00177626
2.923503	0.00185245
2.912679	0.00191393
2.901855	0.00199679
2.891032	0.00210773
2.880208	0.00217188
2.869384	0.00226945
2.858560	0.00235899
2.847737	0.00242716
2.836913	0.00254076
2.826089	0.00262764
2.815266	0.00274526
2.804442	0.00284416
2.793618	0.00299519
2.782794	0.00309677
2.771971	0.00322374
2.761147	0.00337076
2.750323	0.0035004
2.739500	0.0036795
2.728676	0.00381182
2.717852	0.00392809
2.707029	0.00404304
2.696205	0.00417669
2.685381	0.00429698
2.674557	0.00441994
2.663734	0.00451885
2.652910	0.00463245
2.642086	0.00475408
2.631263	0.00487437
2.620439	0.00500267
2.609615	0.00515237
2.598792	0.0052633
2.587968	0.00538893
2.577144	0.00549051
2.566320	0.00563218
2.555497	0.00575381
2.544673	0.00586742
2.533849	0.00598236
2.523026	0.0060572
2.512202	0.00618551
2.501378	0.00626169
2.490554	0.00635926
2.479731	0.00646485
2.468907	0.00656108
2.458083	0.00663325
2.447260	0.00667201
2.436436	0.00674686
2.425612	0.00680968
2.414789	0.0068618
2.403965	0.00694333
2.393141	0.00701818
2.382317	0.00709703
2.371494	0.00715851
2.360670	0.0072093
2.349846	0.00726544
2.339023	0.00732291
2.328199	0.00737503
2.317375	0.00744988
2.306552	0.00749933
2.295728	0.00755012
2.284904	0.00759957
2.274080	0.00765036
2.263257	0.00770115
2.252433	0.00774659
2.241609	0.00780406
2.230786	0.00784149
2.219962	0.0078896
2.209138	0.00793905
2.198314	0.00799252
2.187491	0.00805266
2.176667	0.00811414
2.165843	0.00818498
2.155020	0.00825715
2.144196	0.00833734
2.133372	0.00841353
2.122549	0.0084857
2.111725	0.00855921
2.100901	0.00864475
2.090077	0.00872895
2.079254	0.00879845
2.068430	0.00885993
2.057606	0.0089575
2.046783	0.00901898
2.035959	0.00907378
2.025135	0.00912724
2.014312	0.00921144
2.003488	0.00927559
1.992664	0.0093197
1.981840	0.00936915
1.971017	0.00942529
1.960193	0.00948009
1.949369	0.00952152
1.938546	0.00956028
1.927722	0.00959503
1.916898	0.00963913
1.906074	0.00967388
1.895251	0.00971398
1.884427	0.00974338
1.873603	0.00977813
1.862780	0.00980487
1.851956	0.00983828
1.841132	0.00988907
1.830309	0.00993986
1.819485	0.00998262
1.808661	0.0100495
1.797837	0.0101484
1.787014	0.0102433
1.776190	0.0104157
1.765366	0.0106095
1.754543	0.0108313
1.743719	0.0110692
1.732895	0.0113178
1.722071	0.0116038
1.711248	0.0119113
1.700424	0.0121438
1.689600	0.012363
1.678777	0.0125207
1.667953	0.0126985
1.657129	0.0128107
1.646306	0.0129391
1.635482	0.013074
1.624658	0.0132117
1.613834	0.013332
1.603011	0.0134403
1.592187	0.0135819
1.581363	0.0136929
1.570540	0.0138145
1.559716	0.0139682
1.548892	0.0141232
1.538069	0.0142676
1.527245	0.0143812
1.516421	0.0144881
1.505597	0.014567
1.494774	0.0146699
1.483950	0.0147755
1.473126	0.0148663
1.462303	0.0149479
1.451479	0.0151029
1.440655	0.0152379
1.429831	0.0153729
1.419008	0.0155213
1.408184	0.0156897
1.397360	0.0158714
1.386537	0.0160572
1.375713	0.0162831
1.364889	0.016509
1.354066	0.0168137
1.343242	0.0171051
1.332418	0.0173563
1.321594	0.0176156
1.310771	0.0178388
1.299947	0.0180767
1.289123	0.0183267
1.278300	0.0185565
1.267476	0.0187744
1.256652	0.0189762
1.245829	0.0191353
1.235005	0.0193157
1.224181	0.0194467
1.213357	0.0195977
1.202534	0.019726
1.191710	0.0198476
1.180886	0.0199318
1.170063	0.0200214
1.159239	0.0200962
1.148415	0.0201724
1.137591	0.0202352
1.126768	0.0202994
1.115944	0.0203675
1.105120	0.0204397
1.094297	0.0205186
1.083473	0.0206095
1.072649	0.0206776
1.061826	0.0207645
1.051002	0.0209169
1.040178	0.0210719
1.029354	0.0212563
1.018531	0.0214769
1.007707	0.0217175
0.996883	0.0219714
0.986060	0.0222454
0.975236	0.0224379
0.964412	0.0226824
0.953589	0.0228535
0.942765	0.0230019
0.931941	0.0231395
0.921117	0.0232638
0.910294	0.0233788
0.899470	0.0234657
0.888646	0.0235365
0.877823	0.0236167
0.866999	0.0237102
0.856175	0.0238292
0.845351	0.0239682
0.834528	0.0241005
0.823704	0.0242368
0.812880	0.0244119
0.802057	0.0246097
0.791233	0.0248249
0.780409	0.0250094
0.769586	0.0252312
0.758762	0.025429
0.747938	0.025715
0.737114	0.025965
0.726291	0.0262657
0.715467	0.0265918
0.704643	0.0269754
0.693820	0.0273122
0.682996	0.0276129
0.672172	0.0280059
0.661348	0.0284215
0.650525	0.0287463
0.639701	0.0292101
0.628877	0.0296017
0.618054	0.0300107
0.607230	0.0304665
0.596406	0.0309129
0.585583	0.0313753
0.574759	0.0318845
0.563935	0.0324686
0.553111	0.0330941
0.542288	0.0337543
0.531464	0.0344427
0.520640	0.0350815
0.509817	0.0357311
0.498993	0.0363165
0.488169	0.0367482
0.477346	0.0371946
0.466522	0.0376357
0.455698	0.0380607
0.444874	0.0385859
0.434051	0.0391286
0.423227	0.0396939
0.412403	0.0400829
0.401580	0.0406028
0.390756	0.0410519
0.379932	0.041541
0.369108	0.0419995
0.358285	0.0425755
0.347461	0.0432999
0.336637	0.0439441
0.325814	0.0445723
0.314990	0.0452753
0.304166	0.0460078
0.293343	0.0467308
0.282519	0.0474699
0.271695	0.0482692
0.260871	0.0490511
0.250048	0.0497233
0.239224	0.0504758
0.228400	0.0510585
0.217577	0.0516159
0.206753	0.05224
0.195929	0.0527773
0.185106	0.0533373
0.174282	0.0538412
0.163458	0.0543504
0.152634	0.0549051
0.141811	0.0553756
0.130987	0.0559302
0.120163	0.0564782
0.109340	0.0570422
0.098516	0.0576504
0.087692	0.0581663
0.076868	0.0587076
0.066045	0.0592876
0.055221	0.0598075
0.044397	0.0603422
0.033574	0.0609142
0.022750	0.0615384
0.011926	0.0905894
0.001103	0.185064
-0.009721	0.842281
-0.020545	0.843789
-0.031369	0.846063
-0.042192	0.84909
-0.053016	0.851969
-0.063840	0.855049
-0.074663	0.858432
-0.085487	0.861815
-0.096311	0.865242
-0.107134	0.86875
-0.117958	0.872343
-0.128782	0.875789
-0.139606	0.879203
-0.150429	0.882557
-0.161253	0.88558
-0.172077	0.888634
-0.182900	0.891541
-0.193724	0.894623
-0.204548	0.897482
-0.215372	0.900476
-0.226195	0.90349
-0.237019	0.906585
-0.247843	0.909607
-0.258666	0.912735
-0.269490	0.915838
-0.280314	0.918917
-0.291137	0.921899
-0.301961	0.924615
-0.312785	0.92753
-0.323609	0.9302
-0.334432	0.932439
-0.345256	0.934762
-0.356080	0.937005
-0.366903	0.938998
-0.377727	0.940965
-0.388551	0.942924
-0.399374	0.944812
-0.410198	0.946594
-0.421022	0.948397
-0.431846	0.950086
-0.442669	0.951882
-0.453493	0.953523
-0.464317	0.955191
-0.475140	0.956819
-0.485964	0.958391
-0.496788	0.959936
-0.507612	0.961497
-0.518435	0.963017
-0.529259	0.964452
-0.540083	0.965898
-0.550906	0.967271
-0.561730	0.968653
-0.572554	0.970082
-0.583377	0.971481
-0.594201	0.972674
-0.605025	0.97381
-0.615849	0.974967
-0.626672	0.975985
-0.637496	0.976938
-0.648320	0.977841
-0.659143	0.978782
-0.669967	0.979551
-0.680791	0.98035
-0.691615	0.980981
-0.702438	0.981679
-0.713262	0.982331
-0.724086	0.982883
-0.734909	0.983507
-0.745733	0.98407
-0.756557	0.984588
-0.767380	0.985083
-0.778204	0.985528
-0.789028	0.986048
-0.799852	0.986548
-0.810675	0.986941
-0.821499	0.987374
-0.832323	0.987748
-0.843146	0.988168
-0.853970	0.988598
-0.864794	0.988992
-0.875617	0.989379
-0.886441	0.989806
-0.897265	0.990226
-0.908089	0.990627
-0.918912	0.990997
-0.929736	0.991327
-0.940560	0.991691
-0.951383	0.991973
-0.962207	0.992289
-0.973031	0.992657
-0.983855	0.992975
-0.994678	0.993297
-1.005502	0.993602
-1.016326	0.993859
-1.027149	0.994167
-1.037973	0.994433
-1.048797	0.994737
-1.059620	0.995029
-1.070444	0.995298
-1.081268	0.99554
-1.092092	0.995789
-1.102915	0.996033
-1.113739	0.996292
-1.124563	0.996502
-1.135386	0.996681
-1.146210	0.996894
-1.157034	0.997142
-1.167857	0.997319
-1.178681	0.997502
-1.189505	0.997645
-1.200329	0.997825
-1.211152	0.997989
-1.221976	0.998106
-1.232800	0.998244
-1.243623	0.998364
-1.254447	0.998492
-1.265271	0.998574
-1.276095	0.998693
-1.286918	0.998823
-1.297742	0.998921
-1.308566	0.999034
-1.319389	0.999157
-1.330213	0.99926
-1.341037	0.999316
-1.351860	0.999376
-1.362684	0.999423
-1.373508	0.999496
-1.384332	0.999576
-1.395155	0.999615
-1.405979	0.999648
-1.416803	0.999674
-1.427626	0.999686
-1.438450	0.999717
-1.449274	0.999739
-1.460097	0.999754
-1.470921	0.999763
-1.481745	0.999785
-1.492569	0.999796
-1.503392	0.999801
-1.514216	0.999821
-1.525040	0.999832
-1.535863	0.999842
-1.546687	0.999856
-1.557511	0.999873
-1.568335	0.999892
-1.579158	0.999901
-1.589982	0.999913
-1.600806	0.999917
-1.611629	0.999925
-1.622453	0.999929
-1.633277	0.999936
-1.644100	0.999941
-1.654924	0.999948
-1.665748	0.999951
-1.676572	0.999959
-1.687395	0.999964
-1.698219	0.999967
-1.709043	0.999972
-1.719866	0.999976
-1.730690	0.99998
-1.752338	0.999981
-1.763161	0.999984
-1.773985	0.999988
-1.784809	0.999989
-1.806456	0.999991
-1.849751	0.999992
-1.860575	0.999995
-1.882222	0.999996
-1.893046	0.999997
-1.957988	1
&
22.178872	2.62664e-21
22.168048	2.68844e-21
22.157225	2.7517e-21
22.146401	2.81645e-21
22.135577	2.88272e-21
22.124754	2.95055e-21
22.113930	3.01998e-21
22.103106	3.09104e-21
22.092283	3.16377e-21
22.081459	3.23821e-21
22.070635	3.31441e-21
22.059811	3.39239e-21
22.048988	3.47221e-21
22.038164	3.55391e-21
22.027340	3.63753e-21
22.016517	3.72312e-21
22.005693	3.81072e-21
21.994869	3.90039e-21
21.984045	3.99216e-21
21.973222	4.08609e-21
21.962398	4.18223e-21
21.951574	4.28063e-21
21.940751	4.38135e-21
21.929927	4.48444e-21
21.919103	4.58995e-21
21.908280	4.69795e-21
21.897456	4.80848e-21
21.886632	4.92162e-21
21.875808	5.03741e-21
21.864985	5.15593e-21
21.854161	5.27724e-21
21.843337	5.40141e-21
21.832514	5.52849e-21
21.821690	5.65856e-21
21.810866	5.7917e-21
21.800043	5.92796e-21
21.789219	6.06743e-21
21.778395	6.21018e-21
21.767571	6.35629e-21
21.756748	6.50584e-21
21.745924	6.65891e-21
21.735100	6.81557e-21
21.724277	6.97592e-21
21.713453	7.14004e-21
21.702629	7.30803e-21
21.691805	7.47996e-21
21.680982	7.65594e-21
21.670158	7.83606e-21
21.659334	8.02042e-21
21.648511	8.20911e-21
21.637687	8.40224e-21
21.626863	8.59991e-21
21.616040	8.80224e-21
21.605216	9.00932e-21
21.594392	9.22127e-21
21.583568	9.43821e-21
21.572745	9.66026e-21
21.561921	9.88752e-21
21.551097	1.01201e-20
21.540274	1.03582e-20
21.529450	1.06019e-20
21.518626	1.08513e-20
21.507803	1.11066e-20
21.496979	1.13679e-20
21.486155	1.16353e-20
21.475331	1.1909e-20
21.464508	1.21892e-20
21.453684	1.2476e-20
21.442860	1.27694e-20
21.432037	1.30698e-20
21.421213	1.33773e-20
21.410389	1.3692e-20
21.399565	1.40141e-20
21.388742	1.43438e-20
21.377918	1.46812e-20
21.367094	1.50266e-20
21.356271	1.53801e-20
21.345447	1.57419e-20
21.334623	1.61122e-20
21.323800	1.64912e-20
21.312976	1.68791e-20
21.302152	1.72762e-20
21.291328	1.76826e-20
21.280505	1.80986e-20
21.269681	1.85243e-20
21.258857	1.89601e-20
21.248034	1.94061e-20
21.237210	1.98626e-20
21.226386	2.03298e-20
21.215563	2.0808e-20
21.204739	2.12975e-20
21.193915	2.17985e-20
21.183091	2.23112e-20
21.172268	2.2836e-20
21.161444	2.33732e-20
21.150620	2.3923e-20
21.139797	2.44857e-20
21.128973	2.50617e-20
21.118149	2.56512e-20
21.107325	2.62546e-20
21.096502	2.68722e-20
21.085678	2.75042e-20
21.074854	2.81512e-20
21.064031	2.88134e-20
21.053207	2.94911e-20
21.042383	3.01848e-20
21.031560	3.08948e-20
21.020736	3.16215e-20
21.009912	3.23653e-20
20.999088	3.31266e-20
20.988265	3.39057e-20
20.977441	3.47032e-20
20.966617	3.55195e-20
20.955794	3.63549e-20
20.944970	3.72101e-20
20.934146	3.80853e-20
20.923322	3.89811e-20
20.912499	3.98979e-20
20.901675	4.08363e-20
20.890851	4.17968e-20
20.880028	4.27799e-20
20.869204	4.37861e-20
20.858380	4.4816e-20
20.847557	4.587e-20
20.836733	4.69489e-20
20.825909	4.80532e-20
20.815085	4.91834e-20
20.804262	5.03401e-20
20.793438	5.15241e-20
20.782614	5.27359e-20
20.771791	5.39763e-20
20.760967	5.52458e-20
20.750143	5.65451e-20
20.739320	5.7875e-20
20.728496	5.92362e-20
20.717672	6.06294e-20
20.706848	6.20553e-20
20.696025	6.35148e-20
20.685201	6.50086e-20
20.674377	6.65375e-20
20.663554	6.81023e-20
20.652730	6.9704e-20
20.641906	7.13433e-20
20.631082	7.30212e-20
20.620259	7.47385e-20
20.609435	7.64962e-20
20.598611	7.82953e-20
20.587788	8.01366e-20
20.576964	8.20213e-20
20.566140	8.39502e-20
20.555317	8.59245e-20
20.544493	8.79453e-20
20.533669	9.00135e-20
20.522845	9.21304e-20
20.512022	9.42971e-20
20.501198	9.65147e-20
20.490374	9.87844e-20
20.479551	1.01108e-19
20.468727	1.03485e-19
20.457903	1.05919e-19
20.447080	1.0841e-19
20.436256	1.10959e-19
20.425432	1.13569e-19
20.414608	1.16239e-19
20.403785	1.18973e-19
20.392961	1.21771e-19
20.382137	1.24634e-19
20.371314	1.27565e-19
20.360490	1.30565e-19
20.349666	1.33635e-19
20.338842	1.36778e-19
20.328019	1.39994e-19
20.317195	1.43286e-19
20.306371	1.46656e-19
20.295548	1.50104e-19
20.284724	1.53634e-19
20.273900	1.57247e-19
20.263077	1.60945e-19
20.252253	1.64729e-19
20.241429	1.68603e-19
20.230605	1.72568e-19
20.219782	1.76625e-19
20.208958	1.80779e-19
20.198134	1.8503e-19
20.187311	1.8938e-19
20.176487	1.93834e-19
20.165663	1.98392e-19
20.154840	2.03057e-19
20.144016	2.07831e-19
20.133192	2.12718e-19
20.122368	2.1772e-19
20.111545	2.22839e-19
20.100721	2.28079e-19
20.089897	2.33442e-19
20.079074	2.38931e-19
20.068250	2.44549e-19
20.057426	2.50299e-19
20.046602	2.56185e-19
20.035779	2.62208e-19
20.024955	2.68374e-19
20.014131	2.74684e-19
20.003308	2.81143e-19
19.992484	2.87753e-19
19.981660	2.94519e-19
19.970837	3.01444e-19
19.960013	3.08531e-19
19.949189	3.15786e-19
19.938365	3.2321e-19
19.927542	3.3081e-19
19.916718	3.38588e-19
19.905894	3.46549e-19
19.895071	3.54697e-19
19.884247	3.63036e-19
19.873423	3.71572e-19
19.862600	3.80308e-19
19.851776	3.89249e-19
19.840952	3.98401e-19
19.830128	4.07768e-19
19.819305	4.17355e-19
19.808481	4.27167e-19
19.797657	4.37211e-19
19.786834	4.4749e-19
19.776010	4.58011e-19
19.765186	4.68779e-19
19.754362	4.798e-19
19.743539	4.9108e-19
19.732715	5.02626e-19
19.721891	5.14442e-19
19.711068	5.26537e-19
19.700244	5.38916e-19
19.689420	5.51586e-19
19.678597	5.64553e-19
19.667773	5.77826e-19
19.656949	5.9141e-19
19.646125	6.05314e-19
19.635302	6.19544e-19
19.624478	6.34109e-19
19.613654	6.49017e-19
19.602831	6.64275e-19
19.592007	6.79891e-19
19.581183	6.95874e-19
19.570359	7.12233e-19
19.559536	7.28977e-19
19.548712	7.46114e-19
19.537888	7.63654e-19
19.527065	7.81606e-19
19.516241	7.99981e-19
19.505417	8.18787e-19
19.494594	8.38035e-19
19.483770	8.57735e-19
19.472946	8.77899e-19
19.462122	8.98536e-19
19.451299	9.19658e-19
19.440475	9.41277e-19
19.429651	9.63404e-19
19.418828	9.86051e-19
19.408004	1.00923e-18
19.397180	1.03295e-18
19.386357	1.05724e-18
19.375533	1.08209e-18
19.364709	1.10752e-18
19.353885	1.13356e-18
19.343062	1.1602e-18
19.332238	1.18748e-18
19.321414	1.21539e-18
19.310591	1.24396e-18
19.299767	1.2732e-18
19.288943	1.30313e-18
19.278119	1.33376e-18
19.267296	1.36511e-18
19.256472	1.3972e-18
19.245648	1.43004e-18
19.234825	1.46365e-18
19.224001	1.49806e-18
19.213177	1.53327e-18
19.202354	1.56931e-18
19.191530	1.6062e-18
19.180706	1.64395e-18
19.169882	1.68259e-18
19.159059	1.72214e-18
19.148235	1.76262e-18
19.137411	1.80405e-18
19.126588	1.84645e-18
19.115764	1.88985e-18
19.104940	1.93427e-18
19.094117	1.97973e-18
19.083293	2.02626e-18
19.072469	2.07389e-18
19.061645	2.12263e-18
19.050822	2.17252e-18
19.039998	2.22358e-18
19.029174	2.27584e-18
19.018351	2.32933e-18
19.007527	2.38408e-18
18.996703	2.44011e-18
18.985879	2.49746e-18
18.975056	2.55616e-18
18.964232	2.61624e-18
18.953408	2.67772e-18
18.942585	2.74066e-18
18.931761	2.80507e-18
18.920937	2.87099e-18
18.910114	2.93847e-18
18.899290	3.00753e-18
18.888466	3.07821e-18
18.877642	3.15055e-18
18.866819	3.2246e-18
18.855995	3.30038e-18
18.845171	3.37794e-18
18.834348	3.45733e-18
18.823524	3.53858e-18
18.812700	3.62174e-18
18.801877	3.70686e-18
18.791053	3.79397e-18
18.780229	3.88313e-18
18.769405	3.97439e-18
18.758582	4.06779e-18
18.747758	4.16338e-18
18.736934	4.26122e-18
18.726111	4.36136e-18
18.715287	4.46385e-18
18.704463	4.56875e-18
18.693639	4.67612e-18
18.682816	4.78601e-18
18.671992	4.89848e-18
18.661168	5.01359e-18
18.650345	5.1314e-18
18.639521	5.25199e-18
18.628697	5.37541e-18
18.617874	5.50172e-18
18.607050	5.63101e-18
18.596226	5.76333e-18
18.585402	5.89876e-18
18.574579	6.03737e-18
18.563755	6.17924e-18
18.552931	6.32444e-18
18.542108	6.47305e-18
18.531284	6.62516e-18
18.520460	6.78084e-18
18.509636	6.94017e-18
18.498813	7.10325e-18
18.487989	7.27016e-18
18.477165	7.44099e-18
18.466342	7.61583e-18
18.455518	7.79478e-18
18.444694	7.97794e-18
18.433871	8.16539e-18
18.423047	8.35726e-18
18.412223	8.55362e-18
18.401399	8.7546e-18
18.390576	8.96031e-18
18.379752	9.17084e-18
18.368928	9.38632e-18
18.358105	9.60687e-18
18.347281	9.83259e-18
18.336457	1.00636e-17
18.325634	1.03001e-17
18.314810	1.05421e-17
18.303986	1.07898e-17
18.293162	1.10433e-17
18.282339	1.13027e-17
18.271515	1.15683e-17
18.260691	1.18401e-17
18.249868	1.21183e-17
18.239044	1.2403e-17
18.228220	1.26944e-17
18.217396	1.29926e-17
18.206573	1.32979e-17
18.195749	1.36103e-17
18.184925	1.39301e-17
18.174102	1.42574e-17
18.163278	1.45923e-17
18.152454	1.49352e-17
18.141631	1.5286e-17
18.130807	1.56452e-17
18.119983	1.60127e-17
18.109159	1.63889e-17
18.098336	1.67739e-17
18.087512	1.7168e-17
18.076688	1.75713e-17
18.065865	1.79841e-17
18.055041	1.84066e-17
18.044217	1.88391e-17
18.033394	1.92816e-17
18.022570	1.97346e-17
18.011746	2.01982e-17
18.000922	2.06727e-17
17.990099	2.11583e-17
17.979275	2.16554e-17
17.968451	2.21641e-17
17.957628	2.26848e-17
17.946804	2.32177e-17
17.935980	2.37631e-17
17.925156	2.43213e-17
17.914333	2.48927e-17
17.903509	2.54774e-17
17.892685	2.60759e-17
17.881862	2.66884e-17
17.871038	2.73154e-17
17.860214	2.7957e-17
17.849391	2.86137e-17
17.838567	2.92859e-17
17.827743	2.99738e-17
17.816919	3.06779e-17
17.806096	3.13985e-17
17.795272	3.2136e-17
17.784448	3.28909e-17
17.773625	3.36635e-17
17.762801	3.44542e-17
17.751977	3.52635e-17
17.741154	3.60918e-17
17.730330	3.69395e-17
17.719506	3.78072e-17
17.708682	3.86952e-17
17.697859	3.96041e-17
17.687035	4.05344e-17
17.676211	4.14864e-17
17.665388	4.24609e-17
17.654564	4.34582e-17
17.643740	4.44789e-17
17.632916	4.55236e-17
17.622093	4.65929e-17
17.611269	4.76872e-17
17.600445	4.88073e-17
17.589622	4.99536e-17
17.578798	5.11269e-17
17.567974	5.23277e-17
17.557151	5.35567e-17
17.546327	5.48145e-17
17.535503	5.61019e-17
17.524679	5.74195e-17
17.513856	5.87681e-17
17.503032	6.01483e-17
17.492208	6.1561e-17
17.481385	6.30068e-17
17.470561	6.44865e-17
17.459737	6.6001e-17
17.448913	6.75511e-17
17.438090	6.91375e-17
17.427266	7.07612e-17
17.416442	7.24231e-17
17.405619	7.41239e-17
17.394795	7.58647e-17
17.383971	7.76463e-17
17.373148	7.94698e-17
17.362324	8.13361e-17
17.351500	8.32462e-17
17.340676	8.52011e-17
17.329853	8.7202e-17
17.319029	8.92498e-17
17.308205	9.13457e-17
17.297382	9.34908e-17
17.286558	9.56863e-17
17.275734	9.79333e-17
17.264911	1.00233e-16
17.254087	1.02587e-16
17.243263	1.04996e-16
17.232439	1.07461e-16
17.221616	1.09985e-16
17.210792	1.12568e-16
17.199968	1.15211e-16
17.189145	1.17916e-16
17.178321	1.20685e-16
17.167497	1.23519e-16
17.156673	1.26419e-16
17.145850	1.29388e-16
17.135026	1.32426e-16
17.124202	1.35536e-16
17.113379	1.38718e-16
17.102555	1.41975e-16
17.091731	1.45309e-16
17.080908	1.48721e-16
17.070084	1.52213e-16
17.059260	1.55787e-16
17.048436	1.59445e-16
17.037613	1.63189e-16
17.026789	1.6702e-16
17.015965	1.70942e-16
17.005142	1.74956e-16
16.994318	1.79063e-16
16.983494	1.83268e-16
16.972671	1.87571e-16
16.961847	1.91975e-16
16.951023	1.96482e-16
16.940199	2.01095e-16
16.929376	2.05817e-16
16.918552	2.10649e-16
16.907728	2.15595e-16
16.896905	2.20656e-16
16.886081	2.25837e-16
16.875257	2.31139e-16
16.864433	2.36566e-16
16.853610	2.4212e-16
16.842786	2.47804e-16
16.831962	2.53622e-16
16.821139	2.59576e-16
16.810315	2.6567e-16
16.799491	2.71907e-16
16.788668	2.7829e-16
16.777844	2.84824e-16
16.767020	2.9151e-16
16.756196	2.98354e-16
16.745373	3.05358e-16
16.734549	3.12527e-16
16.723725	3.19863e-16
16.712902	3.27372e-16
16.702078	3.35058e-16
16.691254	3.42923e-16
16.680431	3.50973e-16
16.669607	3.59212e-16
16.658783	3.67645e-16
16.647959	3.76275e-16
16.637136	3.85108e-16
16.626312	3.94148e-16
16.615488	4.034e-16
16.604665	4.1287e-16
16.593841	4.22561e-16
16.583017	4.32481e-16
16.572193	4.42632e-16
16.561370	4.53022e-16
16.550546	4.63656e-16
16.539722	4.7454e-16
16.528899	4.85679e-16
16.518075	4.97079e-16
16.507251	5.08747e-16
16.496428	5.20688e-16
16.485604	5.3291e-16
16.474780	5.45418e-16
16.463956	5.58221e-16
16.453133	5.71323e-16
16.442309	5.84733e-16
16.431485	5.98457e-16
16.420662	6.12504e-16
16.409838	6.2688e-16
16.399014	6.41594e-16
16.388190	6.56653e-16
16.377367	6.72065e-16
16.366543	6.87838e-16
16.355719	7.03982e-16
16.344896	7.20505e-16
16.334072	7.37415e-16
16.323248	7.54722e-16
16.312425	7.72436e-16
16.301601	7.90564e-16
16.290777	8.09118e-16
16.279953	8.28108e-16
16.269130	8.47543e-16
16.258306	8.67434e-16
16.247482	8.87791e-16
16.236659	9.08627e-16
16.225835	9.29951e-16
16.215011	9.51775e-16
16.204188	9.74112e-16
16.193364	9.96972e-16
16.182540	1.02037e-15
16.171716	1.04431e-15
16.160893	1.06882e-15
16.150069	1.0939e-15
16.139245	1.11958e-15
16.128422	1.14585e-15
16.117598	1.17274e-15
16.106774	1.20026e-15
16.095950	1.22842e-15
16.085127	1.25725e-15
16.074303	1.28675e-15
16.063479	1.31695e-15
16.052656	1.34785e-15
16.041832	1.37948e-15
16.031008	1.41185e-15
16.020185	1.44498e-15
16.009361	1.47889e-15
15.998537	1.51359e-15
15.987713	1.5491e-15
15.976890	1.58545e-15
15.966066	1.62266e-15
15.955242	1.66073e-15
15.944419	1.6997e-15
15.933595	1.73958e-15
15.922771	1.7804e-15
15.911948	1.82217e-15
15.901124	1.86493e-15
15.890300	1.90868e-15
15.879476	1.95347e-15
15.868653	1.9993e-15
15.857829	2.04621e-15
15.847005	2.09422e-15
15.836182	2.14335e-15
15.825358	2.19364e-15
15.814534	2.24511e-15
15.803710	2.29778e-15
15.792887	2.35169e-15
15.782063	2.40687e-15
15.771239	2.46334e-15
15.760416	2.52113e-15
15.749592	2.58028e-15
15.738768	2.64081e-15
15.727945	2.70277e-15
15.717121	2.76618e-15
15.706297	2.83107e-15
15.695473	2.89749e-15
15.684650	2.96547e-15
15.673826	3.03504e-15
15.663002	3.10624e-15
15.652179	3.17911e-15
15.641355	3.25369e-15
15.630531	3.33001e-15
15.619708	3.40813e-15
15.608884	3.48808e-15
15.598060	3.56991e-15
15.587236	3.65365e-15
15.576413	3.73936e-15
15.565589	3.82708e-15
15.554765	3.91685e-15
15.543942	4.00873e-15
15.533118	4.10277e-15
15.522294	4.19901e-15
15.511470	4.29751e-15
15.500647	4.39831e-15
15.489823	4.50148e-15
15.478999	4.60707e-15
15.468176	4.71514e-15
15.457352	4.82574e-15
15.446528	4.93893e-15
15.435705	5.05478e-15
15.424881	5.17334e-15
15.414057	5.29468e-15
15.403233	5.41887e-15
15.392410	5.54597e-15
15.381586	5.67605e-15
15.370762	5.80918e-15
15.359939	5.94543e-15
15.349115	6.08488e-15
15.338291	6.2276e-15
15.327468	6.37366e-15
15.316644	6.52314e-15
15.305820	6.67614e-15
15.294996	6.83271e-15
15.284173	6.99296e-15
15.273349	7.15697e-15
15.262525	7.32482e-15
15.251702	7.49661e-15
15.240878	7.67242e-15
15.230054	7.85236e-15
15.219230	8.03651e-15
15.208407	8.22498e-15
15.197583	8.41787e-15
15.186759	8.61528e-15
15.175936	8.81732e-15
15.165112	9.0241e-15
15.154288	9.23572e-15
15.143465	9.45231e-15
15.132641	9.67397e-15
15.121817	9.90083e-15
15.110993	1.0133e-14
15.100170	1.03706e-14
15.089346	1.06138e-14
15.078522	1.08627e-14
15.067699	1.11174e-14
15.056875	1.13781e-14
15.046051	1.16449e-14
15.035227	1.1918e-14
15.024404	1.21974e-14
15.013580	1.24835e-14
15.002756	1.27762e-14
14.991933	1.30757e-14
14.981109	1.33823e-14
14.970285	1.36961e-14
14.959462	1.40173e-14
14.948638	1.43459e-14
14.937814	1.46823e-14
14.926990	1.50266e-14
14.916167	1.53789e-14
14.905343	1.57395e-14
14.894519	1.61085e-14
14.883696	1.64862e-14
14.872872	1.68727e-14
14.862048	1.72683e-14
14.851225	1.76732e-14
14.840401	1.80875e-14
14.829577	1.85116e-14
14.818753	1.89456e-14
14.807930	1.93897e-14
14.797106	1.98443e-14
14.786282	2.03096e-14
14.775459	2.07857e-14
14.764635	2.1273e-14
14.753811	2.17717e-14
14.742987	2.22821e-14
14.732164	2.28045e-14
14.721340	2.33391e-14
14.710516	2.38862e-14
14.699693	2.44462e-14
14.688869	2.50192e-14
14.678045	2.56057e-14
14.667222	2.6206e-14
14.656398	2.68203e-14
14.645574	2.7449e-14
14.634750	2.80925e-14
14.623927	2.8751e-14
14.613103	2.94249e-14
14.602279	3.01147e-14
14.591456	3.08206e-14
14.580632	3.1543e-14
14.569808	3.22824e-14
14.558985	3.30391e-14
14.548161	3.38135e-14
14.537337	3.46061e-14
14.526513	3.54172e-14
14.515690	3.62473e-14
14.504866	3.70969e-14
14.494042	3.79664e-14
14.483219	3.88563e-14
14.472395	3.9767e-14
14.461571	4.06991e-14
14.450747	4.1653e-14
14.439924	4.26292e-14
14.429100	4.36283e-14
14.418276	4.46508e-14
14.407453	4.56973e-14
14.396629	4.67683e-14
14.385805	4.78644e-14
14.374982	4.89861e-14
14.364158	5.01342e-14
14.353334	5.13091e-14
14.342510	5.25115e-14
14.331687	5.37422e-14
14.320863	5.50016e-14
14.310039	5.62906e-14
14.299216	5.76097e-14
14.288392	5.89598e-14
14.277568	6.03414e-14
14.266745	6.17555e-14
14.255921	6.32026e-14
14.245097	6.46837e-14
14.234273	6.61994e-14
14.223450	6.77507e-14
14.212626	6.93383e-14
14.201802	7.09631e-14
14.190979	7.26259e-14
14.180155	7.43277e-14
14.169331	7.60693e-14
14.158507	7.78517e-14
14.147684	7.96759e-14
14.136860	8.15428e-14
14.126036	8.34535e-14
14.115213	8.54088e-14
14.104389	8.741e-14
14.093565	8.94581e-14
14.082742	9.15541e-14
14.071918	9.36992e-14
14.061094	9.58945e-14
14.050270	9.81412e-14
14.039447	1.00441e-13
14.028623	1.02794e-13
14.017799	1.05202e-13
14.006976	1.07667e-13
13.996152	1.10189e-13
13.985328	1.12771e-13
13.974504	1.15413e-13
13.963681	1.18117e-13
13.952857	1.20884e-13
13.942033	1.23716e-13
13.931210	1.26614e-13
13.920386	1.2958e-13
13.909562	1.32616e-13
13.898739	1.35722e-13
13.887915	1.38902e-13
13.877091	1.42156e-13
13.866267	1.45486e-13
13.855444	1.48894e-13
13.844620	1.52382e-13
13.833796	1.55951e-13
13.822973	1.59604e-13
13.812149	1.63343e-13
13.801325	1.67169e-13
13.790502	1.71084e-13
13.779678	1.75092e-13
13.768854	1.79193e-13
13.758030	1.8339e-13
13.747207	1.87686e-13
13.736383	1.92082e-13
13.725559	1.96581e-13
13.714736	2.01185e-13
13.703912	2.05897e-13
13.693088	2.1072e-13
13.682264	2.15655e-13
13.671441	2.20706e-13
13.660617	2.25875e-13
13.649793	2.31165e-13
13.638970	2.36579e-13
13.628146	2.4212e-13
13.617322	2.4779e-13
13.606499	2.53593e-13
13.595675	2.59532e-13
13.584851	2.6561e-13
13.574027	2.7183e-13
13.563204	2.78196e-13
13.552380	2.84711e-13
13.541556	2.91378e-13
13.530733	2.98202e-13
13.519909	3.05185e-13
13.509085	3.12331e-13
13.498262	3.19645e-13
13.487438	3.2713e-13
13.476614	3.3479e-13
13.465790	3.4263e-13
13.454967	3.50653e-13
13.444143	3.58864e-13
13.433319	3.67267e-13
13.422496	3.75866e-13
13.411672	3.84667e-13
13.400848	3.93674e-13
13.390024	4.02891e-13
13.379201	4.12325e-13
13.368377	4.21979e-13
13.357553	4.31859e-13
13.346730	4.4197e-13
13.335906	4.52318e-13
13.325082	4.62908e-13
13.314259	4.73746e-13
13.303435	4.84837e-13
13.292611	4.96188e-13
13.281787	5.07805e-13
13.270964	5.19693e-13
13.260140	5.3186e-13
13.249316	5.44311e-13
13.238493	5.57054e-13
13.227669	5.70094e-13
13.216845	5.8344e-13
13.206022	5.97099e-13
13.195198	6.11076e-13
13.184374	6.25381e-13
13.173550	6.40021e-13
13.162727	6.55003e-13
13.151903	6.70335e-13
13.141079	6.86027e-13
13.130256	7.02085e-13
13.119432	7.18519e-13
13.108608	7.35338e-13
13.097784	7.5255e-13
13.086961	7.70164e-13
13.076137	7.88191e-13
13.065313	8.0664e-13
13.054490	8.2552e-13
13.043666	8.44842e-13
13.032842	8.64616e-13
13.022019	8.84852e-13
13.011195	9.05562e-13
13.000371	9.26756e-13
12.989547	9.48446e-13
12.978724	9.70643e-13
12.967900	9.9336e-13
12.957076	1.01661e-12
12.946253	1.0404e-12
12.935429	1.06475e-12
12.924605	1.08967e-12
12.913781	1.11517e-12
12.902958	1.14126e-12
12.892134	1.16797e-12
12.881310	1.1953e-12
12.870487	1.22327e-12
12.859663	1.2519e-12
12.848839	1.28119e-12
12.838016	1.31118e-12
12.827192	1.34186e-12
12.816368	1.37326e-12
12.805544	1.40539e-12
12.794721	1.43827e-12
12.783897	1.47193e-12
12.773073	1.50637e-12
12.762250	1.54161e-12
12.751426	1.57768e-12
12.740602	1.6146e-12
12.729779	1.65238e-12
12.718955	1.69104e-12
12.708131	1.7306e-12
12.697307	1.77109e-12
12.686484	1.81253e-12
12.675660	1.85493e-12
12.664836	1.89833e-12
12.654013	1.94274e-12
12.643189	1.98819e-12
12.632365	2.0347e-12
12.621541	2.0823e-12
12.610718	2.13102e-12
12.599894	2.18087e-12
12.589070	2.23189e-12
12.578247	2.2841e-12
12.567423	2.33753e-12
12.556599	2.39221e-12
12.545776	2.44817e-12
12.534952	2.50543e-12
12.524128	2.56404e-12
12.513304	2.62402e-12
12.502481	2.68539e-12
12.491657	2.74821e-12
12.480833	2.81249e-12
12.470010	2.87827e-12
12.459186	2.94559e-12
12.448362	3.01449e-12
12.437539	3.08499e-12
12.426715	3.15715e-12
12.415891	3.23099e-12
12.405067	3.30655e-12
12.394244	3.38389e-12
12.383420	3.46303e-12
12.372596	3.54402e-12
12.361773	3.6269e-12
12.350949	3.71172e-12
12.340125	3.79852e-12
12.329301	3.88735e-12
12.318478	3.97826e-12
12.307654	4.07129e-12
12.296830	4.1665e-12
12.286007	4.26393e-12
12.275183	4.36364e-12
12.264359	4.46567e-12
12.253536	4.5701e-12
12.242712	4.67696e-12
12.231888	4.78632e-12
12.221064	4.89824e-12
12.210241	5.01277e-12
12.199417	5.12997e-12
12.188593	5.24992e-12
12.177770	5.37267e-12
12.166946	5.49829e-12
12.156122	5.62684e-12
12.145299	5.75839e-12
12.134475	5.89302e-12
12.123651	6.0308e-12
12.112827	6.17179e-12
12.102004	6.31608e-12
12.091180	6.46374e-12
12.080356	6.61485e-12
12.069533	6.76949e-12
12.058709	6.92774e-12
12.047885	7.08969e-12
12.037061	7.25543e-12
12.026238	7.42503e-12
12.015414	7.5986e-12
12.004590	7.77622e-12
11.993767	7.95799e-12
11.982943	8.14401e-12
11.972119	8.33437e-12
11.961296	8.52918e-12
11.950472	8.72854e-12
11.939648	8.93256e-12
11.928824	9.14134e-12
11.918001	9.355e-12
11.907177	9.57365e-12
11.896353	9.79741e-12
11.885530	1.00264e-11
11.874706	1.02607e-11
11.863882	1.05005e-11
11.853058	1.07459e-11
11.842235	1.09971e-11
11.831411	1.12541e-11
11.820587	1.15171e-11
11.809764	1.17862e-11
11.798940	1.20616e-11
11.788116	1.23435e-11
11.777293	1.26319e-11
11.766469	1.29271e-11
11.755645	1.32292e-11
11.744821	1.35383e-11
11.733998	1.38547e-11
11.723174	1.41784e-11
11.712350	1.45097e-11
11.701527	1.48487e-11
11.690703	1.51957e-11
11.679879	1.55507e-11
11.669056	1.5914e-11
11.658232	1.62859e-11
11.647408	1.66664e-11
11.636584	1.70557e-11
11.625761	1.74542e-11
11.614937	1.7862e-11
11.604113	1.82793e-11
11.593290	1.87063e-11
11.582466	1.91433e-11
11.571642	1.95905e-11
11.560818	2.00482e-11
11.549995	2.05165e-11
11.539171	2.09958e-11
11.528347	2.14862e-11
11.517524	2.19881e-11
11.506700	2.25017e-11
11.495876	2.30273e-11
11.485053	2.35652e-11
11.474229	2.41156e-11
11.463405	2.46789e-11
11.452581	2.52553e-11
11.441758	2.58452e-11
11.430934	2.64488e-11
11.420110	2.70665e-11
11.409287	2.76987e-11
11.398463	2.83456e-11
11.387639	2.90076e-11
11.376816	2.9685e-11
11.365992	3.03783e-11
11.355168	3.10877e-11
11.344344	3.18137e-11
11.333521	3.25566e-11
11.322697	3.33169e-11
11.311873	3.40949e-11
11.301050	3.4891e-11
11.290226	3.57057e-11
11.279402	3.65395e-11
11.268578	3.73927e-11
11.257755	3.82658e-11
11.246931	3.91592e-11
11.236107	4.00736e-11
11.225284	4.10092e-11
11.214460	4.19667e-11
11.203636	4.29465e-11
11.192813	4.39492e-11
11.181989	4.49752e-11
11.171165	4.60252e-11
11.160341	4.70997e-11
11.149518	4.81993e-11
11.138694	4.93245e-11
11.127870	5.04759e-11
11.117047	5.16542e-11
11.106223	5.286e-11
11.095399	5.40939e-11
11.084576	5.53566e-11
11.073752	5.66488e-11
11.062928	5.79711e-11
11.052104	5.93242e-11
11.041281	6.07089e-11
11.030457	6.21259e-11
11.019633	6.35759e-11
11.008810	6.50597e-11
10.997986	6.65782e-11
10.987162	6.8132e-11
10.976338	6.97221e-11
10.965515	7.13493e-11
10.954691	7.30144e-11
10.943867	7.47183e-11
10.933044	7.6462e-11
10.922220	7.82463e-11
10.911396	8.00722e-11
10.900573	8.19407e-11
10.889749	8.38528e-11
10.878925	8.58095e-11
10.868101	8.78117e-11
10.857278	8.98607e-11
10.846454	9.19574e-11
10.835630	9.4103e-11
10.824807	9.62986e-11
10.813983	9.85454e-11
10.803159	1.00845e-10
10.792335	1.03197e-10
10.781512	1.05605e-10
10.770688	1.08069e-10
10.759864	1.1059e-10
10.749041	1.1317e-10
10.738217	1.1581e-10
10.727393	1.18511e-10
10.716570	1.21276e-10
10.705746	1.24105e-10
10.694922	1.27e-10
10.684098	1.29962e-10
10.673275	1.32994e-10
10.662451	1.36096e-10
10.651627	1.3927e-10
10.640804	1.42519e-10
10.629980	1.45843e-10
10.619156	1.49244e-10
10.608333	1.52725e-10
10.597509	1.56287e-10
10.586685	1.59932e-10
10.575861	1.63661e-10
10.565038	1.67478e-10
10.554214	1.71384e-10
10.543390	1.7538e-10
10.532567	1.7947e-10
10.521743	1.83655e-10
10.510919	1.87937e-10
10.500095	1.9232e-10
10.489272	1.96804e-10
10.478448	2.01393e-10
10.467624	2.06089e-10
10.456801	2.10894e-10
10.445977	2.15811e-10
10.435153	2.20842e-10
10.424330	2.25991e-10
10.413506	2.3126e-10
10.402682	2.36651e-10
10.391858	2.42168e-10
10.381035	2.47813e-10
10.370211	2.5359e-10
10.359387	2.59502e-10
10.348564	2.65551e-10
10.337740	2.71741e-10
10.326916	2.78075e-10
10.316093	2.84557e-10
10.305269	2.91189e-10
10.294445	2.97976e-10
10.283621	3.04921e-10
10.272798	3.12028e-10
10.261974	3.193e-10
10.251150	3.26742e-10
10.240327	3.34357e-10
10.229503	3.42149e-10
10.218679	3.50122e-10
10.207855	3.58281e-10
10.197032	3.6663e-10
10.186208	3.75174e-10
10.175384	3.83916e-10
10.164561	3.92862e-10
10.153737	4.02016e-10
10.142913	4.11383e-10
10.132090	4.20968e-10
10.121266	4.30777e-10
10.110442	4.40813e-10
10.099618	4.51083e-10
10.088795	4.61592e-10
10.077971	4.72346e-10
10.067147	4.8335e-10
10.056324	4.9461e-10
10.045500	5.06132e-10
10.034676	5.17923e-10
10.023853	5.29987e-10
10.013029	5.42333e-10
10.002205	5.54965e-10
9.991381	5.67892e-10
9.980558	5.81119e-10
9.969734	5.94654e-10
9.958910	6.08504e-10
9.948087	6.22676e-10
9.937263	6.37178e-10
9.926439	6.52017e-10
9.915615	6.67202e-10
9.904792	6.8274e-10
9.893968	6.98639e-10
9.883144	7.14908e-10
9.872321	7.31555e-10
9.861497	7.4859e-10
9.850673	7.66021e-10
9.839850	7.83857e-10
9.829026	8.02108e-10
9.818202	8.20784e-10
9.807378	8.39894e-10
9.796555	8.59448e-10
9.785731	8.79457e-10
9.774907	8.99931e-10
9.764084	9.20882e-10
9.753260	9.42319e-10
9.742436	9.64256e-10
9.731613	9.86702e-10
9.720789	1.00967e-09
9.709965	1.03317e-09
9.699141	1.05722e-09
9.688318	1.08183e-09
9.677494	1.10701e-09
9.666670	1.13277e-09
9.655847	1.15914e-09
9.645023	1.18611e-09
9.634199	1.21372e-09
9.623375	1.24196e-09
9.612552	1.27087e-09
9.601728	1.30044e-09
9.590904	1.3307e-09
9.580081	1.36166e-09
9.569257	1.39335e-09
9.558433	1.42577e-09
9.547610	1.45894e-09
9.536786	1.49289e-09
9.525962	1.52762e-09
9.515138	1.56316e-09
9.504315	1.59953e-09
9.493491	1.63674e-09
9.482667	1.67482e-09
9.471844	1.71378e-09
9.461020	1.75365e-09
9.450196	1.79444e-09
9.439372	1.83618e-09
9.428549	1.87889e-09
9.417725	1.92259e-09
9.406901	1.96731e-09
9.396078	2.01306e-09
9.385254	2.05988e-09
9.374430	2.10779e-09
9.363607	2.15681e-09
9.352783	2.20696e-09
9.341959	2.25829e-09
9.331135	2.3108e-09
9.320312	2.36453e-09
9.309488	2.41951e-09
9.298664	2.47577e-09
9.287841	2.53334e-09
9.277017	2.59224e-09
9.266193	2.65251e-09
9.255370	2.71418e-09
9.244546	2.77728e-09
9.233722	2.84184e-09
9.222898	2.9079e-09
9.212075	2.9755e-09
9.201251	3.04467e-09
9.190427	3.11544e-09
9.179604	3.18786e-09
9.168780	3.26195e-09
9.157956	3.33777e-09
9.147132	3.41534e-09
9.136309	3.49472e-09
9.125485	3.57594e-09
9.114661	3.65904e-09
9.103838	3.74407e-09
9.093014	3.83108e-09
9.082190	3.9201e-09
9.071367	4.01119e-09
9.060543	4.10439e-09
9.049719	4.19976e-09
9.038895	4.29734e-09
9.028072	4.39718e-09
9.017248	4.49934e-09
9.006424	4.60387e-09
8.995601	4.71082e-09
8.984777	4.82025e-09
8.973953	4.93223e-09
8.963130	5.0468e-09
8.952306	5.16402e-09
8.941482	5.28397e-09
8.930658	5.4067e-09
8.919835	5.53227e-09
8.909011	5.66076e-09
8.898187	5.79222e-09
8.887364	5.92674e-09
8.876540	6.06437e-09
8.865716	6.2052e-09
8.854892	6.34929e-09
8.844069	6.49672e-09
8.833245	6.64757e-09
8.822421	6.80191e-09
8.811598	6.95984e-09
8.800774	7.12142e-09
8.789950	7.28675e-09
8.779127	7.45591e-09
8.768303	7.629e-09
8.757479	7.80609e-09
8.746655	7.98729e-09
8.735832	8.17269e-09
8.725008	8.36238e-09
8.714184	8.55648e-09
8.703361	8.75506e-09
8.692537	8.95825e-09
8.681713	9.16615e-09
8.670890	9.37887e-09
8.660066	9.59651e-09
8.649242	9.8192e-09
8.638418	1.0047e-08
8.627595	1.02802e-08
8.616771	1.05187e-08
8.605947	1.07627e-08
8.595124	1.10124e-08
8.584300	1.12679e-08
8.573476	1.15293e-08
8.562652	1.17968e-08
8.551829	1.20704e-08
8.541005	1.23504e-08
8.530181	1.26369e-08
8.519358	1.293e-08
8.508534	1.32299e-08
8.497710	1.35367e-08
8.486887	1.38506e-08
8.476063	1.41718e-08
8.465239	1.45005e-08
8.454415	1.48367e-08
8.443592	1.51807e-08
8.432768	1.55327e-08
8.421944	1.58929e-08
8.411121	1.62613e-08
8.400297	1.66383e-08
8.389473	1.70241e-08
8.378649	1.74187e-08
8.367826	1.78225e-08
8.357002	1.82356e-08
8.346178	1.86583e-08
8.335355	1.90908e-08
8.324531	1.95333e-08
8.313707	1.9986e-08
8.302884	2.04491e-08
8.292060	2.0923e-08
8.281236	2.14079e-08
8.270412	2.19039e-08
8.259589	2.24115e-08
8.248765	2.29308e-08
8.237941	2.34621e-08
8.227118	2.40056e-08
8.216294	2.45618e-08
8.205470	2.51308e-08
8.194647	2.57129e-08
8.183823	2.63085e-08
8.172999	2.69179e-08
8.162175	2.75414e-08
8.151352	2.81793e-08
8.140528	2.88319e-08
8.129704	2.94996e-08
8.118881	3.01828e-08
8.108057	3.08817e-08
8.097233	3.15968e-08
8.086409	3.23284e-08
8.075586	3.30769e-08
8.064762	3.38427e-08
8.053938	3.46262e-08
8.043115	3.54278e-08
8.032291	3.6248e-08
8.021467	3.7087e-08
8.010644	3.79455e-08
7.999820	3.88238e-08
7.988996	3.97223e-08
7.978172	4.06416e-08
7.967349	4.15822e-08
7.956525	4.25445e-08
7.945701	4.3529e-08
7.934878	4.45362e-08
7.924054	4.55667e-08
7.913230	4.66209e-08
7.902407	4.76995e-08
7.891583	4.8803e-08
7.880759	4.9932e-08
7.869935	5.10871e-08
7.859112	5.22687e-08
7.848288	5.34777e-08
7.837464	5.47146e-08
7.826641	5.598e-08
7.815817	5.72746e-08
7.804993	5.85991e-08
7.794169	5.99541e-08
7.783346	6.13404e-08
7.772522	6.27587e-08
7.761698	6.42097e-08
7.750875	6.56942e-08
7.740051	6.72129e-08
7.729227	6.87666e-08
7.718404	7.03562e-08
7.707580	7.19824e-08
7.696756	7.36461e-08
7.685932	7.53482e-08
7.675109	7.70895e-08
7.664285	7.8871e-08
7.653461	8.06935e-08
7.642638	8.25581e-08
7.631814	8.44656e-08
7.620990	8.64171e-08
7.610167	8.84136e-08
7.599343	9.0456e-08
7.588519	9.25456e-08
7.577695	9.46832e-08
7.566872	9.68702e-08
7.556048	9.91075e-08
7.545224	1.01396e-07
7.534401	1.03738e-07
7.523577	1.06133e-07
7.512753	1.08584e-07
7.501929	1.11091e-07
7.491106	1.13656e-07
7.480282	1.1628e-07
7.469458	1.18964e-07
7.458635	1.21711e-07
7.447811	1.2452e-07
7.436987	1.27394e-07
7.426164	1.30334e-07
7.415340	1.33342e-07
7.404516	1.36419e-07
7.393692	1.39567e-07
7.382869	1.42788e-07
7.372045	1.46082e-07
7.361221	1.49452e-07
7.350398	1.529e-07
7.339574	1.56427e-07
7.328750	1.60036e-07
7.317926	1.63727e-07
7.307103	1.67503e-07
7.296279	1.71366e-07
7.285455	1.75318e-07
7.274632	1.7936e-07
7.263808	1.83496e-07
7.252984	1.87727e-07
7.242161	1.92055e-07
7.231337	1.96482e-07
7.220513	2.01011e-07
7.209689	2.05645e-07
7.198866	2.10385e-07
7.188042	2.15233e-07
7.177218	2.20193e-07
7.166395	2.25268e-07
7.155571	2.30458e-07
7.144747	2.35768e-07
7.133924	2.412e-07
7.123100	2.46757e-07
7.112276	2.52441e-07
7.101452	2.58256e-07
7.090629	2.64204e-07
7.079805	2.70289e-07
7.068981	2.76513e-07
7.058158	2.82881e-07
7.047334	2.89394e-07
7.036510	2.96057e-07
7.025686	3.02873e-07
7.014863	3.09846e-07
7.004039	3.16978e-07
6.993215	3.24274e-07
6.982392	3.31737e-07
6.971568	3.39372e-07
6.960744	3.47182e-07
6.949921	3.5517e-07
6.939097	3.63342e-07
6.928273	3.71702e-07
6.917449	3.80253e-07
6.906626	3.89e-07
6.895802	3.97947e-07
6.884978	4.071e-07
6.874155	4.16462e-07
6.863331	4.26039e-07
6.852507	4.35836e-07
6.841684	4.45857e-07
6.830860	4.56107e-07
6.820036	4.66592e-07
6.809212	4.77318e-07
6.798389	4.88289e-07
6.787565	4.99511e-07
6.776741	5.1099e-07
6.765918	5.22732e-07
6.755094	5.34743e-07
6.744270	5.47029e-07
6.733446	5.59596e-07
6.722623	5.72451e-07
6.711799	5.85599e-07
6.700975	5.99049e-07
6.690152	6.12806e-07
6.679328	6.26878e-07
6.668504	6.41272e-07
6.657681	6.55995e-07
6.646857	6.71055e-07
6.636033	6.86459e-07
6.625209	7.02215e-07
6.614386	7.18332e-07
6.603562	7.34817e-07
6.592738	7.51678e-07
6.581915	7.68925e-07
6.571091	7.86566e-07
6.560267	8.0461e-07
6.549444	8.23066e-07
6.538620	8.41944e-07
6.527796	8.61253e-07
6.516972	8.81003e-07
6.506149	9.01203e-07
6.495325	9.21865e-07
6.484501	9.42999e-07
6.473678	9.64615e-07
6.462854	9.86724e-07
6.452030	1.00934e-06
6.441206	1.03247e-06
6.430383	1.05612e-06
6.419559	1.08032e-06
6.408735	1.10507e-06
6.397912	1.13038e-06
6.387088	1.15627e-06
6.376264	1.18275e-06
6.365441	1.20984e-06
6.354617	1.23754e-06
6.343793	1.26587e-06
6.332969	1.29485e-06
6.322146	1.32449e-06
6.311322	1.3548e-06
6.300498	1.38581e-06
6.289675	1.41752e-06
6.278851	1.44995e-06
6.268027	1.48312e-06
6.257203	1.51704e-06
6.246380	1.55174e-06
6.235556	1.58723e-06
6.224732	1.62352e-06
6.213909	1.66064e-06
6.203085	1.69861e-06
6.192261	1.73744e-06
6.181438	1.77715e-06
6.170614	1.81776e-06
6.159790	1.8593e-06
6.148966	1.90178e-06
6.138143	1.94522e-06
6.127319	1.98966e-06
6.116495	2.0351e-06
6.105672	2.08157e-06
6.094848	2.1291e-06
6.084024	2.17771e-06
6.073201	2.22743e-06
6.062377	2.27827e-06
6.051553	2.33026e-06
6.040729	2.38344e-06
6.029906	2.43782e-06
6.019082	2.49343e-06
6.008258	2.55031e-06
5.997435	2.60848e-06
5.986611	2.66796e-06
5.975787	2.72879e-06
5.964963	2.79101e-06
5.954140	2.85463e-06
5.943316	2.91969e-06
5.932492	2.98623e-06
5.921669	3.05427e-06
5.910845	3.12385e-06
5.900021	3.19501e-06
5.889198	3.26778e-06
5.878374	3.3422e-06
5.867550	3.4183e-06
5.856726	3.49612e-06
5.845903	3.5757e-06
5.835079	3.65708e-06
5.824255	3.74031e-06
5.813432	3.82541e-06
5.802608	3.91243e-06
5.791784	4.00142e-06
5.780961	4.09243e-06
5.770137	4.18548e-06
5.759313	4.28064e-06
5.748489	4.37795e-06
5.737666	4.47745e-06
5.726842	4.5792e-06
5.716018	4.68324e-06
5.705195	4.78963e-06
5.694371	4.89842e-06
5.683547	5.00966e-06
5.672723	5.12341e-06
5.661900	5.23972e-06
5.651076	5.35865e-06
5.640252	5.48026e-06
5.629429	5.60461e-06
5.618605	5.73176e-06
5.607781	5.86178e-06
5.596958	5.99471e-06
5.586134	6.13064e-06
5.575310	6.26963e-06
5.564486	6.41174e-06
5.553663	6.55704e-06
5.542839	6.70561e-06
5.532015	6.85752e-06
5.521192	7.01284e-06
5.510368	7.17165e-06
5.499544	7.33402e-06
5.488721	7.50004e-06
5.477897	7.66979e-06
5.467073	7.84334e-06
5.456249	8.02079e-06
5.445426	8.20221e-06
5.434602	8.3877e-06
5.423778	8.57734e-06
5.412955	8.77124e-06
5.402131	8.96948e-06
5.391307	9.17215e-06
5.380483	9.37936e-06
5.369660	9.59121e-06
5.358836	9.80779e-06
5.348012	1.00292e-05
5.337189	1.02556e-05
5.326365	1.0487e-05
5.315541	1.07237e-05
5.304718	1.09655e-05
5.293894	1.12128e-05
5.283070	1.14657e-05
5.272246	1.17241e-05
5.261423	1.19883e-05
5.250599	1.22584e-05
5.239775	1.25346e-05
5.228952	1.28168e-05
5.218128	1.31054e-05
5.207304	1.34004e-05
5.196481	1.3702e-05
5.185657	1.40102e-05
5.174833	1.43254e-05
5.164009	1.46475e-05
5.153186	1.49768e-05
5.142362	1.53134e-05
5.131538	1.56575e-05
5.120715	1.60092e-05
5.109891	1.63687e-05
5.099067	1.67362e-05
5.088243	1.71119e-05
5.077420	1.74959e-05
5.066596	1.78883e-05
5.055772	1.82895e-05
5.044949	1.86996e-05
5.034125	1.91187e-05
5.023301	1.95471e-05
5.012478	1.99849e-05
5.001654	2.04325e-05
4.990830	2.08899e-05
4.980006	2.13574e-05
4.969183	2.18353e-05
4.958359	2.23237e-05
4.947535	2.28228e-05
4.936712	2.3333e-05
4.925888	2.38543e-05
4.915064	2.43872e-05
4.904240	2.49318e-05
4.893417	2.54883e-05
4.882593	2.60571e-05
4.871769	2.66384e-05
4.860946	2.72325e-05
4.850122	2.78395e-05
4.839298	2.84599e-05
4.828475	2.90939e-05
4.817651	2.97418e-05
4.806827	3.04039e-05
4.796003	3.10805e-05
4.785180	3.17718e-05
4.774356	3.24783e-05
4.763532	3.32002e-05
4.752709	3.39378e-05
4.741885	3.46916e-05
4.731061	3.54618e-05
4.720238	3.62487e-05
4.709414	3.70528e-05
4.698590	3.78744e-05
4.687766	3.87138e-05
4.676943	3.95715e-05
4.666119	4.04479e-05
4.655295	4.13432e-05
4.644472	4.22579e-05
4.633648	4.31925e-05
4.622824	4.41473e-05
4.612000	4.51227e-05
4.601177	4.61193e-05
4.590353	4.71373e-05
4.579529	4.81774e-05
4.568706	4.92398e-05
4.557882	5.03252e-05
4.547058	5.14339e-05
4.536235	5.25665e-05
4.525411	5.37234e-05
4.514587	5.49051e-05
4.503763	5.61122e-05
4.492940	5.73452e-05
4.482116	5.86045e-05
4.471292	5.98908e-05
4.460469	6.12046e-05
4.449645	6.25464e-05
4.438821	6.39169e-05
4.427998	6.53165e-05
4.417174	6.6746e-05
4.406350	6.82058e-05
4.395526	6.96966e-05
4.384703	7.12191e-05
4.373879	7.27737e-05
4.363055	7.43613e-05
4.352232	7.59825e-05
4.341408	7.76378e-05
4.330584	7.93281e-05
4.319760	8.1054e-05
4.308937	8.28161e-05
4.298113	8.46152e-05
4.287289	8.64521e-05
4.276466	8.83274e-05
4.265642	9.0242e-05
4.254818	9.21965e-05
4.243995	9.41918e-05
4.233171	9.62286e-05
4.222347	9.83077e-05
4.211523	0.00010043
4.200700	0.000102596
4.189876	0.000104807
4.179052	0.000107064
4.168229	0.000109367
4.157405	0.000111718
4.146581	0.000114116
4.135758	0.000116564
4.124934	0.000119062
4.114110	0.000121611
4.103286	0.000124212
4.092463	0.000126866
4.081639	0.000129573
4.070815	0.000132335
4.059992	0.000135153
4.049168	0.000138028
4.038344	0.00014096
4.027520	0.000143951
4.016697	0.000147002
4.005873	0.000150113
3.995049	0.000153286
3.984226	0.000156522
3.973402	0.000159822
3.962578	0.000163187
3.951755	0.000166618
3.940931	0.000170115
3.930107	0.000173681
3.919283	0.000177316
3.908460	0.000181021
3.897636	0.000184797
3.886812	0.000188646
3.875989	0.000192568
3.865165	0.000196565
3.854341	0.000200637
3.843517	0.000204786
3.832694	0.000209012
3.821870	0.000213317
3.811046	0.000217702
3.800223	0.000222167
3.789399	0.000226714
3.778575	0.000231344
3.767752	0.000236056
3.756928	0.000240854
3.746104	0.000245736
3.735280	0.000250705
3.724457	0.00025576
3.713633	0.000260903
3.702809	0.000266134
3.691986	0.000271454
3.681162	0.000276863
3.670338	0.000282362
3.659515	0.000287951
3.648691	0.00029363
3.637867	0.000299399
3.627043	0.00030526
3.616220	0.00031121
3.605396	0.00031725
3.594572	0.00032338
3.583749	0.000329599
3.572925	0.000335906
3.562101	0.0003423
3.551277	0.000348779
3.540454	0.000355341
3.529630	0.000361985
3.518806	0.000368709
3.507983	0.000375508
3.497159	0.000382379
3.486335	0.000389319
3.475512	0.000396323
3.464688	0.000403384
3.453864	0.000410496
3.443040	0.00041765
3.432217	0.000424839
3.421393	0.00043205
3.410569	0.00043927
3.399746	0.000446483
3.388922	0.00045367
3.378098	0.000460807
3.367275	0.000467863
3.356451	0.000474797
3.345627	0.000481557
3.334803	0.000488066
3.323980	0.000494201
3.313156	0.000499735
&
```
