## Supplementary material for "All-at-once RNA folding with 3D motif prediction framed by evolutionary information": RF03850_mir-961.cacofold.helixcov

```
# RMs = 3 L = 85

# RM_HELIX NESTED 23-39 47-63, nbp = 16 nbp_cov = 0
# pvals: 0.997262,0.997262,0.997262,0.997262,0.997262,0.997262,0.997262,0.997262,0.997262,0.997262,0.997262,0.997262,0.997262,0.997262,0.997262,0.997262
# aggregated NONE
NESTED  ::::::::::::::::::::::<<<<-<<<<<<<<<<<<_______>>>>>>>>>>>>->>>>::::::::::::::::::::::
        :::::::::::::::::::::::::::::::::::::::::::::::::::::::::::::::::::::::::::::::::::::

# RM_HELIX NESTED 6-20 66-79, nbp = 14 nbp_cov = 0
# pvals: 0.997262,0.997262,0.997262,0.997262,0.997262,0.997262,0.997262,0.997262,0.997262,0.997262,0.997262,0.997262,0.997262,0.997262
# aggregated NONE
NESTED  :::::<<<<<<-<<<<<<<<_____________________________________________>>>>>>>>>>>>>>::::::
        :::::::::::::::::::::::::::::::::::::::::::::::::::::::::::::::::::::::::::::::::::::

# RM_HELIX NESTED 1-1 80-80, nbp = 1 nbp_cov = 1
# pvals: 9.33707e-07
# aggregated NONE
NESTED  <______________________________________________________________________________>:::::
        <______________________________________________________________________________>:::::
```
