## Supplementary material for "All-at-once RNA folding with 3D motif prediction framed by evolutionary information": RF03850_mir-961.cacofold.power

```
# Power analysis of CaCoFold structure 
#
# Powertype = SINGLE SUBSTITUTIONS
# covary  left_pos      right_pos    substitutions      power
#----------------------------------------------------------------
     *    1		80		1		0.00
          6		79		0		0.00
          7		78		1		0.00
          8		77		0		0.00
          9		76		0		0.00
          10		75		0		0.00
          11		74		0		0.00
          13		73		0		0.00
          14		72		1		0.00
          15		71		0		0.00
          16		70		0		0.00
          17		69		0		0.00
          18		68		0		0.00
          19		67		0		0.00
          20		66		0		0.00
          23		63		1		0.00
          24		62		0		0.00
          25		61		0		0.00
          26		60		0		0.00
          28		58		0		0.00
          29		57		0		0.00
          30		56		1		0.00
          31		55		0		0.00
          32		54		0		0.00
          33		53		0		0.00
          34		52		0		0.00
          35		51		0		0.00
          36		50		1		0.00
          37		49		0		0.00
          38		48		0		0.00
          39		47		0		0.00
#
# BPAIRS 31
# avg substitutions per BP  0.2
# BPAIRS expected to covary 0.0 +/- 0.0
# BPAIRS observed to covary 1
#
```
