## Supplementary material for "All-at-once RNA folding with 3D motif prediction framed by evolutionary information": RF03850_mir-961.helixcov

```
# RMs = 2 L = 85

# RM_HELIX NESTED 23-39 47-63, nbp = 16 nbp_cov = 0
# pvals: 0.997262,0.997262,0.997262,0.997262,0.997262,0.997262,0.997262,0.997262,0.997262,0.997262,0.997262,0.997262,0.997262,0.997262,0.997262,0.997262
# aggregated NONE
NESTED  ::::::::::::::::::::::<<<<-<<<<<<<<<<<<_______>>>>>>>>>>>>->>>>::::::::::::::::::::::
        :::::::::::::::::::::::::::::::::::::::::::::::::::::::::::::::::::::::::::::::::::::

# RM_HELIX NESTED 2-20 66-84, nbp = 18 nbp_cov = 0
# pvals: 0.997262,0.997262,0.997262,0.997262,0.997262,0.997262,0.997262,0.997262,0.997262,0.997262,0.997262,0.997262,0.997262,0.997262,0.997262,0.997262,0.997262,0.997262
# aggregated NONE
NESTED  :<<<<<<<<<<-<<<<<<<<_____________________________________________>>>>>>>>>>>>>>>->>>:
        :::::::::::::::::::::::::::::::::::::::::::::::::::::::::::::::::::::::::::::::::::::
```
