## Supplementary material for "All-at-once RNA folding with 3D motif prediction framed by evolutionary information": RF03850_mir-961.surv

```
0.000184	0.0294118
-0.001758	1
&
0.901444	0.000282805
0.883940	0.000565611
0.761413	0.00169683
0.516358	0.00197964
0.096264	0.00254525
0.061256	0.00311086
-0.001758	0.997172
-0.365840	0.997738
-0.372841	0.998303
-0.379843	0.998586
-0.397347	0.998869
-0.495369	0.999434
-0.498870	1
&
0.902036	9.33707e-07
0.901444	0.000257703
0.883940	0.000515406
0.806923	0.000521008
0.799921	0.000537815
0.782418	0.00054902
0.775416	0.000556489
0.761413	0.0015873
0.719403	0.00159104
0.715903	0.00159664
0.677394	0.00162278
0.663391	0.00164893
0.554867	0.001662
0.516358	0.0019197
0.323815	0.00193277
0.288807	0.00193838
0.264301	0.00194211
0.117268	0.00194958
0.096264	0.00246499
0.085761	0.00247619
0.061256	0.0029916
0.047253	0.00299907
0.008744	0.00301027
-0.001758	0.997262
-0.061272	0.997289
-0.085777	0.997294
-0.131287	0.997298
-0.285322	0.997303
-0.299325	0.99733
-0.309827	0.997333
-0.344835	0.997345
-0.358838	0.997352
-0.365840	0.997867
-0.372841	0.998383
-0.379843	0.998641
-0.397347	0.998911
-0.428854	0.998915
-0.446358	0.998921
-0.495369	0.999436
-0.498870	0.999951
-0.512873	0.999965
-0.575887	0.999978
-0.589890	0.999981
-0.593391	0.999987
-0.649404	1
&
```
