## Supplementary material for "All-at-once RNA folding with 3D motif prediction framed by evolutionary information": RF03851_mir-1002.cacofold.helixcov

```
# RMs = 3 L = 89

# RM_HELIX NESTED 34-41 50-57, nbp = 8 nbp_cov = 0
# pvals: 0.815365,0.815365,0.815365,0.815365,0.963488,0.969986,0.969986,0.815365
# aggregated NONE
NESTED  :::::::::::::::::::::::::::::::::<<<<<<<<________>>>>>>>>::::::::::::::::::::::::::::::::
        :::::::::::::::::::::::::::::::::::::::::::::::::::::::::::::::::::::::::::::::::::::::::

# RM_HELIX NESTED 26-31 59-64, nbp = 6 nbp_cov = 0
# pvals: 0.815365,0.815365,0.815365,0.815365,0.815365,0.815365
# aggregated NONE
NESTED  :::::::::::::::::::::::::<<<<<<___________________________>>>>>>:::::::::::::::::::::::::
        :::::::::::::::::::::::::::::::::::::::::::::::::::::::::::::::::::::::::::::::::::::::::

# RM_HELIX NESTED 1-22 68-89, nbp = 21 nbp_cov = 0
# pvals: 0.841355,0.0340692,0.815365,0.983791,0.815365,0.815365,0.815365,0.0188151,0.824344,0.973892,0.878015,0.815365,0.0302732,0.815365,0.815365,0.815365,0.815365,0.815365,0.815365,0.815365,0.815365
# aggregated NONE
NESTED  <<<<<<<<<<-<<<<<<<<<<<_____________________________________________>>>>>>>>>>>->>>>>>>>>>
        :::::::::::::::::::::::::::::::::::::::::::::::::::::::::::::::::::::::::::::::::::::::::
```
