## Supplementary material for "All-at-once RNA folding with 3D motif prediction framed by evolutionary information": RF03851_mir-1002.surv

```
1.133049	0.037037
-0.006338	0.888889
-0.033793	0.925926
-0.143614	0.962963
-0.678989	1
&
4.853217	0.000257136
4.839490	0.000514271
4.633576	0.000771407
3.384368	0.00102854
2.917632	0.00154281
2.890176	0.00179995
2.684263	0.00257136
2.615625	0.00411417
2.546987	0.0043713
2.478350	0.00514271
2.437167	0.00539985
2.409712	0.00591412
2.121433	0.00642839
2.080251	0.00668552
2.052795	0.00719979
2.025340	0.00745693
2.011613	0.00771407
1.737062	0.0079712
1.654696	0.00822834
1.531148	0.00925688
1.503693	0.00951401
1.380145	0.0105426
1.366418	0.0115711
1.352690	0.0120854
1.297780	0.0125996
1.284052	0.0131139
1.270325	0.013371
1.242870	0.0138853
1.229142	0.0141425
1.187959	0.0143996
1.174232	0.0149139
1.146777	0.015171
1.133049	0.0154281
1.078139	0.0156853
1.036956	0.0159424
1.023229	0.0161995
1.009501	0.0172281
0.995773	0.0174852
0.982046	0.0187709
0.968318	0.0205708
0.913408	0.020828
0.899681	0.0210851
0.885953	0.0215994
0.858498	0.0226279
0.844770	0.0231422
0.831043	0.0244279
0.817315	0.0251993
0.803588	0.0259707
0.789860	0.026485
0.734950	0.0267421
0.721222	0.0269992
0.693767	0.0272564
0.680040	0.0277706
0.666312	0.0282849
0.652585	0.028542
0.611402	0.0287992
0.597674	0.0295706
0.583947	0.0298277
0.529037	0.0305991
0.515309	0.0316277
0.501581	0.0318848
0.460399	0.0321419
0.446671	0.0329133
0.432944	0.034199
0.419216	0.0347133
0.405489	0.0357418
0.378033	0.0377989
0.364306	0.0385703
0.350578	0.039856
0.336851	0.0419131
0.323123	0.0434559
0.309396	0.0449987
0.295668	0.045513
0.281940	0.0470558
0.268213	0.0478272
0.254485	0.0480843
0.240758	0.0488557
0.227030	0.0501414
0.213303	0.0514271
0.199575	0.0516842
0.185848	0.0529699
0.172120	0.0545127
0.158392	0.0552841
0.144665	0.0565698
0.130937	0.0570841
0.117210	0.058884
0.103482	0.0596554
0.089755	0.0614554
0.062300	0.0635125
0.048572	0.0647981
0.034844	0.066341
0.021117	0.0681409
0.007389	0.0699409
-0.006338	0.817691
-0.020066	0.819748
-0.033793	0.822834
-0.047521	0.828748
-0.061248	0.836719
-0.074976	0.844433
-0.088704	0.852661
-0.102431	0.85729
-0.116159	0.865261
-0.129886	0.869118
-0.143614	0.872718
-0.157341	0.878375
-0.171069	0.88326
-0.184796	0.88686
-0.198524	0.889175
-0.212252	0.897146
-0.225979	0.905117
-0.239707	0.907431
-0.253434	0.913602
-0.267162	0.918231
-0.280889	0.922602
-0.294617	0.925688
-0.308344	0.929802
-0.322072	0.932116
-0.335800	0.935716
-0.349527	0.941373
-0.363255	0.944459
-0.376982	0.947544
-0.390710	0.949344
-0.404437	0.954744
-0.418165	0.955773
-0.431892	0.957573
-0.445620	0.958858
-0.459348	0.96143
-0.473075	0.962201
-0.486803	0.964772
-0.500530	0.967601
-0.514258	0.970944
-0.527985	0.972229
-0.541713	0.974286
-0.555441	0.977115
-0.569168	0.979686
-0.582896	0.983029
-0.596623	0.9856
-0.610351	0.986629
-0.624078	0.988172
-0.637806	0.990743
-0.651533	0.991257
-0.665261	0.993572
-0.678989	0.9946
-0.692716	0.994857
-0.706444	0.996143
-0.720171	0.996657
-0.733899	0.997429
-0.761354	0.9982
-0.775081	0.998714
-0.816264	0.998971
-0.829992	0.999229
-0.898629	0.999486
-0.953540	0.999743
-1.145725	1
&
5.402319	1.27681e-06
5.278771	2.55363e-06
5.210134	3.83044e-06
5.155223	5.10725e-06
5.004220	6.38407e-06
4.949310	7.66088e-06
4.935582	8.93769e-06
4.894400	1.02145e-05
4.880672	1.14913e-05
4.866945	1.40449e-05
4.853217	1.53218e-05
4.825762	1.65986e-05
4.812034	1.78754e-05
4.798307	1.91522e-05
4.770852	2.0429e-05
4.757124	2.29826e-05
4.743397	2.55363e-05
4.729669	2.68131e-05
4.715942	2.93667e-05
4.688486	3.19203e-05
4.674759	3.4474e-05
4.661031	3.70276e-05
4.647304	3.83044e-05
4.633576	4.34116e-05
4.619849	4.72421e-05
4.606121	5.4903e-05
4.592394	5.87334e-05
4.578666	6.38407e-05
4.564938	7.02247e-05
4.551211	7.66088e-05
4.537483	7.78856e-05
4.523756	8.04392e-05
4.510028	9.06537e-05
4.496301	9.5761e-05
4.482573	0.000107252
4.468846	0.000111083
4.455118	0.000114913
4.441390	0.000123851
4.427663	0.000126404
4.413935	0.000134065
4.400208	0.000140449
4.386480	0.00014428
4.372753	0.000149387
4.359025	0.000157048
4.345297	0.000165986
4.331570	0.000171093
4.317842	0.000183861
4.304115	0.000191522
4.290387	0.000196629
4.276660	0.000208121
4.262932	0.000217058
4.249205	0.000225996
4.235477	0.000238764
4.221749	0.000245148
4.208022	0.000268131
4.194294	0.000274515
4.180567	0.000283453
4.166839	0.000286006
4.153112	0.000289837
4.139384	0.000294944
4.125657	0.000296221
4.111929	0.000302605
4.098201	0.000312819
4.084474	0.000321757
4.070746	0.000328141
4.057019	0.000338355
4.043291	0.000342186
4.015836	0.000346016
4.002109	0.00034857
3.988381	0.000354954
3.974653	0.000358784
3.960926	0.000360061
3.947198	0.000362615
3.933471	0.000363892
3.919743	0.000370276
3.906016	0.000375383
3.878561	0.000379213
3.864833	0.000381767
3.851105	0.000383044
3.837378	0.000384321
3.823650	0.000386874
3.809923	0.000389428
3.796195	0.000393258
3.782468	0.000395812
3.768740	0.000399642
3.755013	0.000400919
3.741285	0.00040475
3.727557	0.000406027
3.713830	0.00040858
3.686375	0.000409857
3.672647	0.000411134
3.658920	0.000414964
3.645192	0.000417518
3.617737	0.000418795
3.604009	0.000420072
3.590282	0.000423902
3.576554	0.000427732
3.562827	0.000434116
3.549099	0.000439224
3.535372	0.000448161
3.521644	0.000459653
3.507916	0.000472421
3.494189	0.000490296
3.480461	0.000503064
3.466734	0.00052094
3.453006	0.000543922
3.439279	0.000563075
3.425551	0.000583504
3.411824	0.000607763
3.398096	0.000639683
3.384368	0.000663943
3.370641	0.000699694
3.356913	0.000734168
3.343186	0.000764811
3.329458	0.000806946
3.315731	0.00086951
3.302003	0.000909091
3.288276	0.000953779
3.274548	0.00098953
3.260820	0.0010355
3.247093	0.00107763
3.233365	0.00112104
3.219638	0.00114785
3.205910	0.00119382
3.192183	0.00123085
3.178455	0.00126149
3.164728	0.00130618
3.151000	0.00133555
3.137272	0.0013764
3.123545	0.00143386
3.109817	0.00147344
3.096090	0.00149642
3.082362	0.00153473
3.068635	0.00157048
3.054907	0.00160623
3.041180	0.00163432
3.027452	0.00169561
3.013724	0.00174796
2.999997	0.00179009
2.986269	0.00184244
2.972542	0.00189224
2.958814	0.00192926
2.945087	0.00198927
2.931359	0.00205567
2.917632	0.00211185
2.903904	0.00217441
2.890176	0.00223187
2.876449	0.00228805
2.862721	0.00237743
2.848994	0.00245659
2.835266	0.00253447
2.821539	0.00261364
2.807811	0.0027145
2.794084	0.00282048
2.780356	0.00293922
2.766628	0.00304775
2.752901	0.00316011
2.739173	0.00328269
2.725446	0.00341164
2.711718	0.00352783
2.697991	0.00366573
2.684263	0.00378958
2.670535	0.00393386
2.656808	0.00406027
2.643080	0.00419688
2.629353	0.00430414
2.615625	0.00445735
2.601898	0.00456461
2.588170	0.00467569
2.574443	0.00484295
2.560715	0.00496297
2.546987	0.00509576
2.533260	0.00522855
2.519532	0.00535368
2.505805	0.00550562
2.492077	0.00562819
2.478350	0.00574183
2.464622	0.0058644
2.450895	0.00596527
2.437167	0.00604571
2.423439	0.00615296
2.409712	0.00626788
2.395984	0.00636491
2.382257	0.00644535
2.368529	0.00652835
2.354802	0.00662794
2.341074	0.00668156
2.327347	0.00677605
2.313619	0.00684244
2.299891	0.00691011
2.286164	0.00696629
2.272436	0.00704418
2.258709	0.00707993
2.244981	0.00712972
2.231254	0.00719229
2.217526	0.00723187
2.203799	0.00728294
2.190071	0.0073238
2.176343	0.00736083
2.162616	0.00741701
2.148888	0.0074668
2.135161	0.00750894
2.121433	0.00756001
2.107706	0.00763917
2.093978	0.00770429
2.080251	0.0077809
2.066523	0.00785623
2.052795	0.00794433
2.039068	0.00803243
2.025340	0.00808223
2.011613	0.00814607
1.997885	0.0081882
1.984158	0.0082214
1.970430	0.00829418
1.956703	0.00836057
1.942975	0.00839505
1.929247	0.00844356
1.915520	0.00850358
1.901792	0.00854571
1.888065	0.00858401
1.874337	0.00862487
1.860610	0.00865552
1.846882	0.00870276
1.833154	0.00873851
1.819427	0.00877043
1.805699	0.00882022
1.791972	0.00886364
1.778244	0.00889683
1.764517	0.00893131
1.750789	0.00896323
1.737062	0.00899515
1.723334	0.00904494
1.709606	0.00908708
1.695879	0.00911261
1.682151	0.0091522
1.668424	0.00918284
1.654696	0.00922114
1.640969	0.00928243
1.627241	0.00932967
1.613514	0.00941011
1.599786	0.00953396
1.586058	0.00969867
1.572331	0.00988509
1.558603	0.0100919
1.544876	0.010249
1.531148	0.0103907
1.517421	0.0106039
1.503693	0.0108172
1.489966	0.0110023
1.476238	0.0112411
1.462510	0.0114849
1.448783	0.0117365
1.435055	0.0119574
1.421328	0.0122063
1.407600	0.0124221
1.393873	0.0127745
1.380145	0.0131205
1.366418	0.0135406
1.352690	0.0139913
1.338962	0.0144752
1.325235	0.0151353
1.311507	0.0156473
1.297780	0.0160215
1.284052	0.0164402
1.270325	0.0167914
1.256597	0.0171042
1.242870	0.01732
1.229142	0.0175217
1.215414	0.0177145
1.201687	0.0179035
1.187959	0.018095
1.174232	0.0183018
1.160504	0.0185215
1.146777	0.0186747
1.133049	0.0188151
1.119322	0.0189722
1.105594	0.0191203
1.091866	0.0192914
1.078139	0.0194522
1.064411	0.0196731
1.050684	0.0198813
1.036956	0.0200868
1.023229	0.0202924
1.009501	0.0205567
0.995773	0.0207737
0.982046	0.0210521
0.968318	0.0213419
0.954591	0.0216318
0.940863	0.0219178
0.927136	0.0221897
0.913408	0.0224898
0.899681	0.0227681
0.885953	0.0230529
0.872225	0.0233746
0.858498	0.0236606
0.844770	0.0240028
0.831043	0.0243246
0.817315	0.024585
0.803588	0.0249349
0.789860	0.025212
0.776133	0.0255133
0.762405	0.0257878
0.748677	0.026084
0.734950	0.0263777
0.721222	0.0266943
0.707495	0.026974
0.693767	0.0272063
0.680040	0.0274438
0.666312	0.0276545
0.652585	0.027869
0.638857	0.0280988
0.625129	0.0283491
0.611402	0.0285649
0.597674	0.0287832
0.583947	0.0289951
0.570219	0.0292148
0.556492	0.0294701
0.542764	0.0297076
0.529037	0.0300217
0.515309	0.0302732
0.501581	0.0306448
0.487854	0.0310981
0.474126	0.031499
0.460399	0.0320084
0.446671	0.0324821
0.432944	0.0331754
0.419216	0.0340692
0.405489	0.0349221
0.391761	0.0357546
0.378033	0.0366037
0.364306	0.0374757
0.350578	0.0386147
0.336851	0.039857
0.323123	0.0410138
0.309396	0.04226
0.295668	0.0434193
0.281940	0.0446706
0.268213	0.0460419
0.254485	0.0472306
0.240758	0.0482776
0.227030	0.049225
0.213303	0.0500281
0.199575	0.0507406
0.185848	0.051513
0.172120	0.052463
0.158392	0.053501
0.144665	0.0545787
0.130937	0.0557929
0.117210	0.0570965
0.103482	0.0584436
0.089755	0.0596399
0.076027	0.0609334
0.062300	0.0620646
0.048572	0.063284
0.034844	0.0644395
0.021117	0.0660215
0.007389	0.0682112
-0.006338	0.815365
-0.020066	0.818722
-0.033793	0.824344
-0.047521	0.832832
-0.061248	0.841355
-0.074976	0.848795
-0.088704	0.855697
-0.102431	0.861516
-0.116159	0.866928
-0.129886	0.872402
-0.143614	0.878015
-0.157341	0.883361
-0.171069	0.888401
-0.184796	0.893574
-0.198524	0.898927
-0.212252	0.903916
-0.225979	0.908938
-0.239707	0.91379
-0.253434	0.918303
-0.267162	0.922819
-0.280889	0.926931
-0.294617	0.930746
-0.308344	0.934493
-0.322072	0.937942
-0.335800	0.941286
-0.349527	0.944365
-0.363255	0.947473
-0.376982	0.950152
-0.390710	0.952792
-0.404437	0.955203
-0.418165	0.957517
-0.431892	0.959521
-0.445620	0.961634
-0.459348	0.963488
-0.473075	0.965189
-0.486803	0.966956
-0.500530	0.968492
-0.514258	0.969986
-0.527985	0.971282
-0.541713	0.972625
-0.555441	0.973892
-0.569168	0.975032
-0.582896	0.976172
-0.596623	0.977377
-0.610351	0.978529
-0.624078	0.979572
-0.637806	0.980646
-0.651533	0.981646
-0.665261	0.98274
-0.678989	0.983791
-0.692716	0.984728
-0.706444	0.98564
-0.720171	0.986508
-0.733899	0.987394
-0.747626	0.988151
-0.761354	0.988968
-0.775081	0.989745
-0.788809	0.990407
-0.802537	0.991016
-0.816264	0.991713
-0.829992	0.992225
-0.843719	0.992818
-0.857447	0.993348
-0.871174	0.993816
-0.884902	0.994285
-0.898629	0.994724
-0.912357	0.995176
-0.926085	0.995581
-0.939812	0.99591
-0.953540	0.996233
-0.967267	0.996523
-0.980995	0.996773
-0.994722	0.997068
-1.008450	0.997368
-1.022177	0.99763
-1.035905	0.997854
-1.049633	0.998057
-1.063360	0.998225
-1.077088	0.998384
-1.090815	0.998561
-1.104543	0.998728
-1.118270	0.998864
-1.131998	0.998995
-1.145725	0.999111
-1.159453	0.999194
-1.173181	0.999273
-1.186908	0.999382
-1.200636	0.999454
-1.214363	0.999517
-1.228091	0.999581
-1.241818	0.99963
-1.255546	0.999665
-1.269273	0.99971
-1.283001	0.999759
-1.296729	0.999787
-1.310456	0.999807
-1.324184	0.999833
-1.337911	0.999849
-1.351639	0.999883
-1.365366	0.999902
-1.379094	0.99992
-1.392822	0.999932
-1.406549	0.99994
-1.420277	0.999944
-1.434004	0.999951
-1.447732	0.999955
-1.461459	0.999963
-1.475187	0.999968
-1.488914	0.999971
-1.502642	0.999974
-1.516370	0.999978
-1.530097	0.999985
-1.543825	0.99999
-1.571280	0.999994
-1.585007	0.999995
-1.598735	0.999996
-1.681100	0.999997
-1.777193	0.999999
-1.941924	1
&
20.928187	6.32767e-20
20.914459	6.5205e-20
20.900732	6.71921e-20
20.887004	6.92397e-20
20.873277	7.13497e-20
20.859549	7.3524e-20
20.845821	7.57645e-20
20.832094	7.80732e-20
20.818366	8.04523e-20
20.804639	8.29039e-20
20.790911	8.54301e-20
20.777184	8.80333e-20
20.763456	9.07157e-20
20.749729	9.34799e-20
20.736001	9.63283e-20
20.722273	9.92634e-20
20.708546	1.02288e-19
20.694818	1.05405e-19
20.681091	1.08616e-19
20.667363	1.11926e-19
20.653636	1.15336e-19
20.639908	1.1885e-19
20.626181	1.22471e-19
20.612453	1.26202e-19
20.598725	1.30047e-19
20.584998	1.3401e-19
20.571270	1.38092e-19
20.557543	1.42299e-19
20.543815	1.46635e-19
20.530088	1.51102e-19
20.516360	1.55705e-19
20.502633	1.60449e-19
20.488905	1.65337e-19
20.475177	1.70374e-19
20.461450	1.75564e-19
20.447722	1.80912e-19
20.433995	1.86423e-19
20.420267	1.92102e-19
20.406540	1.97954e-19
20.392812	2.03984e-19
20.379085	2.10198e-19
20.365357	2.16601e-19
20.351629	2.23199e-19
20.337902	2.29998e-19
20.324174	2.37003e-19
20.310447	2.44222e-19
20.296719	2.51661e-19
20.282992	2.59327e-19
20.269264	2.67226e-19
20.255537	2.75365e-19
20.241809	2.83752e-19
20.228081	2.92395e-19
20.214354	3.013e-19
20.200626	3.10477e-19
20.186899	3.19933e-19
20.173171	3.29677e-19
20.159444	3.39718e-19
20.145716	3.50064e-19
20.131989	3.60725e-19
20.118261	3.71711e-19
20.104533	3.83032e-19
20.090806	3.94697e-19
20.077078	4.06717e-19
20.063351	4.19103e-19
20.049623	4.31866e-19
20.035896	4.45017e-19
20.022168	4.58569e-19
20.008440	4.72534e-19
19.994713	4.86923e-19
19.980985	5.01751e-19
19.967258	5.1703e-19
19.953530	5.32774e-19
19.939803	5.48997e-19
19.926075	5.65714e-19
19.912348	5.8294e-19
19.898620	6.0069e-19
19.884892	6.1898e-19
19.871165	6.37827e-19
19.857437	6.57248e-19
19.843710	6.7726e-19
19.829982	6.9788e-19
19.816255	7.19129e-19
19.802527	7.41024e-19
19.788800	7.63585e-19
19.775072	7.86834e-19
19.761344	8.10789e-19
19.747617	8.35474e-19
19.733889	8.6091e-19
19.720162	8.8712e-19
19.706434	9.14127e-19
19.692707	9.41957e-19
19.678979	9.70633e-19
19.665252	1.00018e-18
19.651524	1.03063e-18
19.637796	1.06201e-18
19.624069	1.09433e-18
19.610341	1.12765e-18
19.596614	1.16197e-18
19.582886	1.19735e-18
19.569159	1.23379e-18
19.555431	1.27135e-18
19.541704	1.31005e-18
19.527976	1.34993e-18
19.514248	1.39102e-18
19.500521	1.43336e-18
19.486793	1.47699e-18
19.473066	1.52194e-18
19.459338	1.56827e-18
19.445611	1.616e-18
19.431883	1.66518e-18
19.418156	1.71587e-18
19.404428	1.76809e-18
19.390700	1.8219e-18
19.376973	1.87735e-18
19.363245	1.93449e-18
19.349518	1.99336e-18
19.335790	2.05403e-18
19.322063	2.11654e-18
19.308335	2.18095e-18
19.294608	2.24733e-18
19.280880	2.31572e-18
19.267152	2.38619e-18
19.253425	2.4588e-18
19.239697	2.53363e-18
19.225970	2.61073e-18
19.212242	2.69017e-18
19.198515	2.77204e-18
19.184787	2.85639e-18
19.171059	2.9433e-18
19.157332	3.03287e-18
19.143604	3.12515e-18
19.129877	3.22024e-18
19.116149	3.31823e-18
19.102422	3.41919e-18
19.088694	3.52323e-18
19.074967	3.63042e-18
19.061239	3.74088e-18
19.047511	3.8547e-18
19.033784	3.97198e-18
19.020056	4.09283e-18
19.006329	4.21735e-18
18.992601	4.34566e-18
18.978874	4.47787e-18
18.965146	4.6141e-18
18.951419	4.75447e-18
18.937691	4.89911e-18
18.923963	5.04815e-18
18.910236	5.20172e-18
18.896508	5.35997e-18
18.882781	5.52302e-18
18.869053	5.69103e-18
18.855326	5.86415e-18
18.841598	6.04254e-18
18.827871	6.22634e-18
18.814143	6.41574e-18
18.800415	6.61089e-18
18.786688	6.81198e-18
18.772960	7.01918e-18
18.759233	7.23269e-18
18.745505	7.45268e-18
18.731778	7.67936e-18
18.718050	7.91293e-18
18.704323	8.15361e-18
18.690595	8.4016e-18
18.676867	8.65713e-18
18.663140	8.92042e-18
18.649412	9.19172e-18
18.635685	9.47127e-18
18.621957	9.75932e-18
18.608230	1.00561e-17
18.594502	1.03619e-17
18.580775	1.06771e-17
18.567047	1.10018e-17
18.553319	1.13363e-17
18.539592	1.16811e-17
18.525864	1.20363e-17
18.512137	1.24023e-17
18.498409	1.27794e-17
18.484682	1.3168e-17
18.470954	1.35685e-17
18.457227	1.3981e-17
18.443499	1.44062e-17
18.429771	1.48442e-17
18.416044	1.52956e-17
18.402316	1.57606e-17
18.388589	1.62398e-17
18.374861	1.67336e-17
18.361134	1.72424e-17
18.347406	1.77666e-17
18.333678	1.83068e-17
18.319951	1.88634e-17
18.306223	1.94369e-17
18.292496	2.00278e-17
18.278768	2.06367e-17
18.265041	2.12641e-17
18.251313	2.19105e-17
18.237586	2.25766e-17
18.223858	2.32629e-17
18.210130	2.39701e-17
18.196403	2.46988e-17
18.182675	2.54496e-17
18.168948	2.62232e-17
18.155220	2.70203e-17
18.141493	2.78417e-17
18.127765	2.8688e-17
18.114038	2.956e-17
18.100310	3.04585e-17
18.086582	3.13843e-17
18.072855	3.23382e-17
18.059127	3.33211e-17
18.045400	3.43339e-17
18.031672	3.53774e-17
18.017945	3.64526e-17
18.004217	3.75605e-17
17.990490	3.87021e-17
17.976762	3.98783e-17
17.963034	4.10903e-17
17.949307	4.2339e-17
17.935579	4.36257e-17
17.921852	4.49515e-17
17.908124	4.63176e-17
17.894397	4.77251e-17
17.880669	4.91754e-17
17.866942	5.06697e-17
17.853214	5.22095e-17
17.839486	5.3796e-17
17.825759	5.54306e-17
17.812031	5.7115e-17
17.798304	5.88504e-17
17.784576	6.06386e-17
17.770849	6.24811e-17
17.757121	6.43796e-17
17.743394	6.63356e-17
17.729666	6.83511e-17
17.715938	7.04278e-17
17.702211	7.25676e-17
17.688483	7.47723e-17
17.674756	7.7044e-17
17.661028	7.93847e-17
17.647301	8.17964e-17
17.633573	8.42814e-17
17.619846	8.68418e-17
17.606118	8.948e-17
17.592390	9.21982e-17
17.578663	9.4999e-17
17.564935	9.78848e-17
17.551208	1.00858e-16
17.537480	1.03922e-16
17.523753	1.07079e-16
17.510025	1.10331e-16
17.496297	1.13683e-16
17.482570	1.17136e-16
17.468842	1.20694e-16
17.455115	1.24359e-16
17.441387	1.28137e-16
17.427660	1.32028e-16
17.413932	1.36038e-16
17.400205	1.4017e-16
17.386477	1.44427e-16
17.372749	1.48814e-16
17.359022	1.53333e-16
17.345294	1.5799e-16
17.331567	1.62788e-16
17.317839	1.67731e-16
17.304112	1.72825e-16
17.290384	1.78073e-16
17.276657	1.83481e-16
17.262929	1.89052e-16
17.249201	1.94793e-16
17.235474	2.00708e-16
17.221746	2.06803e-16
17.208019	2.13082e-16
17.194291	2.19552e-16
17.180564	2.26218e-16
17.166836	2.33087e-16
17.153109	2.40164e-16
17.139381	2.47456e-16
17.125653	2.54969e-16
17.111926	2.6271e-16
17.098198	2.70686e-16
17.084471	2.78904e-16
17.070743	2.87371e-16
17.057016	2.96095e-16
17.043288	3.05084e-16
17.029561	3.14346e-16
17.015833	3.23888e-16
17.002105	3.33721e-16
16.988378	3.43851e-16
16.974650	3.54289e-16
16.960923	3.65043e-16
16.947195	3.76124e-16
16.933468	3.87541e-16
16.919740	3.99304e-16
16.906013	4.11424e-16
16.892285	4.23912e-16
16.878557	4.36778e-16
16.864830	4.50035e-16
16.851102	4.63694e-16
16.837375	4.77767e-16
16.823647	4.92267e-16
16.809920	5.07206e-16
16.796192	5.22599e-16
16.782465	5.38459e-16
16.768737	5.548e-16
16.755009	5.71636e-16
16.741282	5.88984e-16
16.727554	6.06857e-16
16.713827	6.25272e-16
16.700099	6.44245e-16
16.686372	6.63794e-16
16.672644	6.83936e-16
16.658916	7.04689e-16
16.645189	7.26071e-16
16.631461	7.48101e-16
16.617734	7.708e-16
16.604006	7.94186e-16
16.590279	8.18282e-16
16.576551	8.43108e-16
16.562824	8.68687e-16
16.549096	8.95042e-16
16.535368	9.22196e-16
16.521641	9.50173e-16
16.507913	9.78998e-16
16.494186	1.0087e-15
16.480458	1.0393e-15
16.466731	1.07082e-15
16.453003	1.10331e-15
16.439276	1.13677e-15
16.425548	1.17126e-15
16.411820	1.20678e-15
16.398093	1.24339e-15
16.384365	1.2811e-15
16.370638	1.31996e-15
16.356910	1.35999e-15
16.343183	1.40124e-15
16.329455	1.44374e-15
16.315728	1.48753e-15
16.302000	1.53264e-15
16.288272	1.57912e-15
16.274545	1.62701e-15
16.260817	1.67635e-15
16.247090	1.72719e-15
16.233362	1.77957e-15
16.219635	1.83353e-15
16.205907	1.88913e-15
16.192180	1.94642e-15
16.178452	2.00544e-15
16.164724	2.06625e-15
16.150997	2.1289e-15
16.137269	2.19345e-15
16.123542	2.25995e-15
16.109814	2.32847e-15
16.096087	2.39907e-15
16.082359	2.47181e-15
16.068632	2.54675e-15
16.054904	2.62396e-15
16.041176	2.70351e-15
16.027449	2.78547e-15
16.013721	2.86991e-15
15.999994	2.95691e-15
15.986266	3.04655e-15
15.972539	3.1389e-15
15.958811	3.23405e-15
15.945084	3.33208e-15
15.931356	3.43308e-15
15.917628	3.53714e-15
15.903901	3.64435e-15
15.890173	3.75481e-15
15.876446	3.86862e-15
15.862718	3.98587e-15
15.848991	4.10668e-15
15.835263	4.23114e-15
15.821535	4.35937e-15
15.807808	4.49149e-15
15.794080	4.6276e-15
15.780353	4.76784e-15
15.766625	4.91233e-15
15.752898	5.06119e-15
15.739170	5.21456e-15
15.725443	5.37257e-15
15.711715	5.53537e-15
15.697987	5.70309e-15
15.684260	5.8759e-15
15.670532	6.05394e-15
15.656805	6.23736e-15
15.643077	6.42635e-15
15.629350	6.62105e-15
15.615622	6.82165e-15
15.601895	7.02832e-15
15.588167	7.24125e-15
15.574439	7.46062e-15
15.560712	7.68664e-15
15.546984	7.9195e-15
15.533257	8.1594e-15
15.519529	8.40657e-15
15.505802	8.66122e-15
15.492074	8.92358e-15
15.478347	9.19388e-15
15.464619	9.47236e-15
15.450891	9.75927e-15
15.437164	1.00549e-14
15.423436	1.03594e-14
15.409709	1.06732e-14
15.395981	1.09964e-14
15.382254	1.13294e-14
15.368526	1.16726e-14
15.354799	1.2026e-14
15.341071	1.23902e-14
15.327343	1.27655e-14
15.313616	1.3152e-14
15.299888	1.35503e-14
15.286161	1.39606e-14
15.272433	1.43833e-14
15.258706	1.48189e-14
15.244978	1.52676e-14
15.231251	1.57298e-14
15.217523	1.62061e-14
15.203795	1.66968e-14
15.190068	1.72023e-14
15.176340	1.77231e-14
15.162613	1.82596e-14
15.148885	1.88124e-14
15.135158	1.93819e-14
15.121430	1.99687e-14
15.107703	2.05732e-14
15.093975	2.11959e-14
15.080247	2.18376e-14
15.066520	2.24986e-14
15.052792	2.31796e-14
15.039065	2.38812e-14
15.025337	2.4604e-14
15.011610	2.53487e-14
14.997882	2.61159e-14
14.984154	2.69063e-14
14.970427	2.77206e-14
14.956699	2.85596e-14
14.942972	2.94239e-14
14.929244	3.03143e-14
14.915517	3.12317e-14
14.901789	3.21768e-14
14.888062	3.31505e-14
14.874334	3.41536e-14
14.860606	3.5187e-14
14.846879	3.62517e-14
14.833151	3.73486e-14
14.819424	3.84786e-14
14.805696	3.96428e-14
14.791969	4.08422e-14
14.778241	4.20779e-14
14.764514	4.33509e-14
14.750786	4.46624e-14
14.737058	4.60135e-14
14.723331	4.74055e-14
14.709603	4.88395e-14
14.695876	5.03169e-14
14.682148	5.1839e-14
14.668421	5.3407e-14
14.654693	5.50224e-14
14.640966	5.66867e-14
14.627238	5.84012e-14
14.613510	6.01676e-14
14.599783	6.19873e-14
14.586055	6.3862e-14
14.572328	6.57934e-14
14.558600	6.77831e-14
14.544873	6.9833e-14
14.531145	7.19448e-14
14.517418	7.41204e-14
14.503690	7.63617e-14
14.489962	7.86707e-14
14.476235	8.10495e-14
14.462507	8.35002e-14
14.448780	8.60249e-14
14.435052	8.86259e-14
14.421325	9.13054e-14
14.407597	9.40659e-14
14.393870	9.69097e-14
14.380142	9.98395e-14
14.366414	1.02858e-13
14.352687	1.05967e-13
14.338959	1.0917e-13
14.325232	1.12471e-13
14.311504	1.1587e-13
14.297777	1.19373e-13
14.284049	1.22981e-13
14.270321	1.26698e-13
14.256594	1.30527e-13
14.242866	1.34472e-13
14.229139	1.38537e-13
14.215411	1.42723e-13
14.201684	1.47037e-13
14.187956	1.5148e-13
14.174229	1.56058e-13
14.160501	1.60774e-13
14.146773	1.65632e-13
14.133046	1.70637e-13
14.119318	1.75793e-13
14.105591	1.81105e-13
14.091863	1.86577e-13
14.078136	1.92214e-13
14.064408	1.98021e-13
14.050681	2.04004e-13
14.036953	2.10167e-13
14.023225	2.16516e-13
14.009498	2.23057e-13
13.995770	2.29795e-13
13.982043	2.36737e-13
13.968315	2.43888e-13
13.954588	2.51255e-13
13.940860	2.58844e-13
13.927133	2.66662e-13
13.913405	2.74716e-13
13.899677	2.83013e-13
13.885950	2.9156e-13
13.872222	3.00366e-13
13.858495	3.09437e-13
13.844767	3.18781e-13
13.831040	3.28408e-13
13.817312	3.38325e-13
13.803585	3.48541e-13
13.789857	3.59066e-13
13.776129	3.69907e-13
13.762402	3.81076e-13
13.748674	3.92582e-13
13.734947	4.04435e-13
13.721219	4.16645e-13
13.707492	4.29223e-13
13.693764	4.42181e-13
13.680037	4.5553e-13
13.666309	4.69281e-13
13.652581	4.83447e-13
13.638854	4.9804e-13
13.625126	5.13073e-13
13.611399	5.28559e-13
13.597671	5.44513e-13
13.583944	5.60947e-13
13.570216	5.77877e-13
13.556489	5.95317e-13
13.542761	6.13283e-13
13.529033	6.31791e-13
13.515306	6.50856e-13
13.501578	6.70497e-13
13.487851	6.90729e-13
13.474123	7.11571e-13
13.460396	7.33042e-13
13.446668	7.55159e-13
13.432940	7.77943e-13
13.419213	8.01414e-13
13.405485	8.25593e-13
13.391758	8.50499e-13
13.378030	8.76157e-13
13.364303	9.02587e-13
13.350575	9.29815e-13
13.336848	9.57862e-13
13.323120	9.86755e-13
13.309392	1.01652e-12
13.295665	1.04718e-12
13.281937	1.07876e-12
13.268210	1.1113e-12
13.254482	1.14481e-12
13.240755	1.17934e-12
13.227027	1.2149e-12
13.213300	1.25154e-12
13.199572	1.28928e-12
13.185844	1.32815e-12
13.172117	1.3682e-12
13.158389	1.40945e-12
13.144662	1.45195e-12
13.130934	1.49573e-12
13.117207	1.54082e-12
13.103479	1.58727e-12
13.089752	1.63512e-12
13.076024	1.68442e-12
13.062296	1.73519e-12
13.048569	1.7875e-12
13.034841	1.84138e-12
13.021114	1.89688e-12
13.007386	1.95405e-12
12.993659	2.01294e-12
12.979931	2.07361e-12
12.966204	2.1361e-12
12.952476	2.20048e-12
12.938748	2.26679e-12
12.925021	2.3351e-12
12.911293	2.40546e-12
12.897566	2.47794e-12
12.883838	2.55261e-12
12.870111	2.62952e-12
12.856383	2.70874e-12
12.842656	2.79035e-12
12.828928	2.87441e-12
12.815200	2.96101e-12
12.801473	3.05021e-12
12.787745	3.14209e-12
12.774018	3.23673e-12
12.760290	3.33423e-12
12.746563	3.43466e-12
12.732835	3.53811e-12
12.719108	3.64467e-12
12.705380	3.75443e-12
12.691652	3.8675e-12
12.677925	3.98397e-12
12.664197	4.10394e-12
12.650470	4.22752e-12
12.636742	4.35481e-12
12.623015	4.48594e-12
12.609287	4.62101e-12
12.595559	4.76014e-12
12.581832	4.90345e-12
12.568104	5.05107e-12
12.554377	5.20313e-12
12.540649	5.35976e-12
12.526922	5.5211e-12
12.513194	5.68729e-12
12.499467	5.85848e-12
12.485739	6.03481e-12
12.472011	6.21645e-12
12.458284	6.40354e-12
12.444556	6.59626e-12
12.430829	6.79476e-12
12.417101	6.99924e-12
12.403374	7.20986e-12
12.389646	7.42681e-12
12.375919	7.65027e-12
12.362191	7.88046e-12
12.348463	8.11756e-12
12.334736	8.36178e-12
12.321008	8.61334e-12
12.307281	8.87246e-12
12.293553	9.13936e-12
12.279826	9.41428e-12
12.266098	9.69746e-12
12.252371	9.98915e-12
12.238643	1.02896e-11
12.224915	1.05991e-11
12.211188	1.09178e-11
12.197460	1.12462e-11
12.183733	1.15844e-11
12.170005	1.19327e-11
12.156278	1.22915e-11
12.142550	1.26611e-11
12.128823	1.30418e-11
12.115095	1.34339e-11
12.101367	1.38378e-11
12.087640	1.42539e-11
12.073912	1.46824e-11
12.060185	1.51237e-11
12.046457	1.55784e-11
12.032730	1.60466e-11
12.019002	1.65289e-11
12.005275	1.70257e-11
11.991547	1.75374e-11
11.977819	1.80645e-11
11.964092	1.86074e-11
11.950364	1.91665e-11
11.936637	1.97425e-11
11.922909	2.03357e-11
11.909182	2.09467e-11
11.895454	2.15761e-11
11.881727	2.22243e-11
11.867999	2.2892e-11
11.854271	2.35798e-11
11.840544	2.42881e-11
11.826816	2.50177e-11
11.813089	2.57692e-11
11.799361	2.65432e-11
11.785634	2.73404e-11
11.771906	2.81615e-11
11.758178	2.90073e-11
11.744451	2.98784e-11
11.730723	3.07756e-11
11.716996	3.16998e-11
11.703268	3.26516e-11
11.689541	3.3632e-11
11.675813	3.46418e-11
11.662086	3.56818e-11
11.648358	3.6753e-11
11.634630	3.78564e-11
11.620903	3.89928e-11
11.607175	4.01632e-11
11.593448	4.13687e-11
11.579720	4.26104e-11
11.565993	4.38892e-11
11.552265	4.52064e-11
11.538538	4.65631e-11
11.524810	4.79604e-11
11.511082	4.93995e-11
11.497355	5.08818e-11
11.483627	5.24085e-11
11.469900	5.39809e-11
11.456172	5.56004e-11
11.442445	5.72684e-11
11.428717	5.89863e-11
11.414990	6.07557e-11
11.401262	6.25781e-11
11.387534	6.44551e-11
11.373807	6.63883e-11
11.360079	6.83793e-11
11.346352	7.043e-11
11.332624	7.25421e-11
11.318897	7.47174e-11
11.305169	7.69578e-11
11.291442	7.92652e-11
11.277714	8.16418e-11
11.263986	8.40894e-11
11.250259	8.66103e-11
11.236531	8.92067e-11
11.222804	9.18808e-11
11.209076	9.46348e-11
11.195349	9.74713e-11
11.181621	1.00393e-10
11.167894	1.03401e-10
11.154166	1.065e-10
11.140438	1.09692e-10
11.126711	1.12978e-10
11.112983	1.16364e-10
11.099256	1.1985e-10
11.085528	1.23441e-10
11.071801	1.27139e-10
11.058073	1.30948e-10
11.044346	1.3487e-10
11.030618	1.3891e-10
11.016890	1.43071e-10
11.003163	1.47356e-10
10.989435	1.51769e-10
10.975708	1.56314e-10
10.961980	1.60995e-10
10.948253	1.65816e-10
10.934525	1.70781e-10
10.920797	1.75894e-10
10.907070	1.8116e-10
10.893342	1.86584e-10
10.879615	1.92169e-10
10.865887	1.97922e-10
10.852160	2.03846e-10
10.838432	2.09947e-10
10.824705	2.16231e-10
10.810977	2.22702e-10
10.797249	2.29366e-10
10.783522	2.3623e-10
10.769794	2.43298e-10
10.756067	2.50578e-10
10.742339	2.58075e-10
10.728612	2.65796e-10
10.714884	2.73747e-10
10.701157	2.81936e-10
10.687429	2.90369e-10
10.673701	2.99054e-10
10.659974	3.07998e-10
10.646246	3.17209e-10
10.632519	3.26695e-10
10.618791	3.36464e-10
10.605064	3.46524e-10
10.591336	3.56885e-10
10.577609	3.67555e-10
10.563881	3.78543e-10
10.550153	3.89859e-10
10.536426	4.01513e-10
10.522698	4.13514e-10
10.508971	4.25873e-10
10.495243	4.38601e-10
10.481516	4.51709e-10
10.467788	4.65207e-10
10.454061	4.79108e-10
10.440333	4.93423e-10
10.426605	5.08165e-10
10.412878	5.23346e-10
10.399150	5.3898e-10
10.385423	5.5508e-10
10.371695	5.7166e-10
10.357968	5.88734e-10
10.344240	6.06317e-10
10.330513	6.24423e-10
10.316785	6.4307e-10
10.303057	6.62272e-10
10.289330	6.82045e-10
10.275602	7.02408e-10
10.261875	7.23378e-10
10.248147	7.44972e-10
10.234420	7.67209e-10
10.220692	7.90109e-10
10.206965	8.1369e-10
10.193237	8.37974e-10
10.179509	8.6298e-10
10.165782	8.88731e-10
10.152054	9.15249e-10
10.138327	9.42556e-10
10.124599	9.70676e-10
10.110872	9.99633e-10
10.097144	1.02945e-09
10.083416	1.06016e-09
10.069689	1.09178e-09
10.055961	1.12434e-09
10.042234	1.15787e-09
10.028506	1.19239e-09
10.014779	1.22795e-09
10.001051	1.26456e-09
9.987324	1.30226e-09
9.973596	1.34108e-09
9.959868	1.38105e-09
9.946141	1.42222e-09
9.932413	1.4646e-09
9.918686	1.50825e-09
9.904958	1.5532e-09
9.891231	1.59948e-09
9.877503	1.64714e-09
9.863776	1.69621e-09
9.850048	1.74674e-09
9.836320	1.79877e-09
9.822593	1.85235e-09
9.808865	1.90752e-09
9.795138	1.96433e-09
9.781410	2.02283e-09
9.767683	2.08306e-09
9.753955	2.14509e-09
9.740228	2.20895e-09
9.726500	2.27471e-09
9.712772	2.34243e-09
9.699045	2.41215e-09
9.685317	2.48395e-09
9.671590	2.55787e-09
9.657862	2.63399e-09
9.644135	2.71237e-09
9.630407	2.79307e-09
9.616680	2.87617e-09
9.602952	2.96174e-09
9.589224	3.04984e-09
9.575497	3.14055e-09
9.561769	3.23396e-09
9.548042	3.33014e-09
9.534314	3.42917e-09
9.520587	3.53113e-09
9.506859	3.63612e-09
9.493132	3.74422e-09
9.479404	3.85553e-09
9.465676	3.97013e-09
9.451949	4.08813e-09
9.438221	4.20963e-09
9.424494	4.33473e-09
9.410766	4.46354e-09
9.397039	4.59616e-09
9.383311	4.73271e-09
9.369584	4.87331e-09
9.355856	5.01806e-09
9.342128	5.16711e-09
9.328401	5.32057e-09
9.314673	5.47857e-09
9.300946	5.64126e-09
9.287218	5.80875e-09
9.273491	5.98121e-09
9.259763	6.15877e-09
9.246035	6.34158e-09
9.232308	6.52981e-09
9.218580	6.7236e-09
9.204853	6.92312e-09
9.191125	7.12855e-09
9.177398	7.34006e-09
9.163670	7.55782e-09
9.149943	7.78201e-09
9.136215	8.01284e-09
9.122487	8.25049e-09
9.108760	8.49517e-09
9.095032	8.74708e-09
9.081305	9.00644e-09
9.067577	9.27346e-09
9.053850	9.54837e-09
9.040122	9.8314e-09
9.026395	1.01228e-08
9.012667	1.04228e-08
8.998939	1.07317e-08
8.985212	1.10496e-08
8.971484	1.1377e-08
8.957757	1.17141e-08
8.944029	1.2061e-08
8.930302	1.24183e-08
8.916574	1.27861e-08
8.902847	1.31647e-08
8.889119	1.35545e-08
8.875391	1.39558e-08
8.861664	1.43689e-08
8.847936	1.47943e-08
8.834209	1.52321e-08
8.820481	1.56829e-08
8.806754	1.6147e-08
8.793026	1.66248e-08
8.779299	1.71166e-08
8.765571	1.7623e-08
8.751843	1.81442e-08
8.738116	1.86808e-08
8.724388	1.92333e-08
8.710661	1.9802e-08
8.696933	2.03875e-08
8.683206	2.09902e-08
8.669478	2.16106e-08
8.655751	2.22494e-08
8.642023	2.29069e-08
8.628295	2.35838e-08
8.614568	2.42806e-08
8.600840	2.4998e-08
8.587113	2.57364e-08
8.573385	2.64966e-08
8.559658	2.72791e-08
8.545930	2.80846e-08
8.532203	2.89139e-08
8.518475	2.97675e-08
8.504747	3.06462e-08
8.491020	3.15508e-08
8.477292	3.24819e-08
8.463565	3.34404e-08
8.449837	3.44271e-08
8.436110	3.54427e-08
8.422382	3.64883e-08
8.408654	3.75645e-08
8.394927	3.86723e-08
8.381199	3.98127e-08
8.367472	4.09865e-08
8.353744	4.21948e-08
8.340017	4.34386e-08
8.326289	4.47188e-08
8.312562	4.60367e-08
8.298834	4.73932e-08
8.285106	4.87895e-08
8.271379	5.02267e-08
8.257651	5.17061e-08
8.243924	5.32289e-08
8.230196	5.47963e-08
8.216469	5.64097e-08
8.202741	5.80703e-08
8.189014	5.97796e-08
8.175286	6.1539e-08
8.161558	6.335e-08
8.147831	6.52139e-08
8.134103	6.71325e-08
8.120376	6.91072e-08
8.106648	7.11398e-08
8.092921	7.32318e-08
8.079193	7.53851e-08
8.065466	7.76014e-08
8.051738	7.98825e-08
8.038010	8.22303e-08
8.024283	8.46469e-08
8.010555	8.7134e-08
7.996828	8.96939e-08
7.983100	9.23286e-08
7.969373	9.50403e-08
7.955645	9.78313e-08
7.941918	1.00704e-07
7.928190	1.0366e-07
7.914462	1.06703e-07
7.900735	1.09835e-07
7.887007	1.13058e-07
7.873280	1.16375e-07
7.859552	1.19789e-07
7.845825	1.23302e-07
7.832097	1.26918e-07
7.818370	1.3064e-07
7.804642	1.3447e-07
7.790914	1.38412e-07
7.777187	1.42468e-07
7.763459	1.46643e-07
7.749732	1.5094e-07
7.736004	1.55361e-07
7.722277	1.59912e-07
7.708549	1.64595e-07
7.694822	1.69414e-07
7.681094	1.74374e-07
7.667366	1.79478e-07
7.653639	1.84731e-07
7.639911	1.90136e-07
7.626184	1.95699e-07
7.612456	2.01423e-07
7.598729	2.07314e-07
7.585001	2.13377e-07
7.571273	2.19615e-07
7.557546	2.26035e-07
7.543818	2.32641e-07
7.530091	2.39439e-07
7.516363	2.46434e-07
7.502636	2.53633e-07
7.488908	2.61041e-07
7.475181	2.68663e-07
7.461453	2.76507e-07
7.447725	2.84578e-07
7.433998	2.92884e-07
7.420270	3.0143e-07
7.406543	3.10224e-07
7.392815	3.19272e-07
7.379088	3.28583e-07
7.365360	3.38164e-07
7.351633	3.48022e-07
7.337905	3.58166e-07
7.324177	3.68603e-07
7.310450	3.79343e-07
7.296722	3.90393e-07
7.282995	4.01763e-07
7.269267	4.13462e-07
7.255540	4.25498e-07
7.241812	4.37883e-07
7.228085	4.50626e-07
7.214357	4.63737e-07
7.200629	4.77227e-07
7.186902	4.91106e-07
7.173174	5.05386e-07
7.159447	5.20078e-07
7.145719	5.35194e-07
7.131992	5.50746e-07
7.118264	5.66747e-07
7.104537	5.83209e-07
7.090809	6.00145e-07
7.077081	6.17569e-07
7.063354	6.35496e-07
7.049626	6.53939e-07
7.035899	6.72913e-07
7.022171	6.92433e-07
7.008444	7.12514e-07
6.994716	7.33174e-07
6.980989	7.54427e-07
6.967261	7.76292e-07
6.953533	7.98785e-07
6.939806	8.21925e-07
6.926078	8.45729e-07
6.912351	8.70217e-07
6.898623	8.95408e-07
6.884896	9.21321e-07
6.871168	9.47979e-07
6.857440	9.75401e-07
6.843713	1.00361e-06
6.829985	1.03263e-06
6.816258	1.06247e-06
6.802530	1.09318e-06
6.788803	1.12476e-06
6.775075	1.15725e-06
6.761348	1.19066e-06
6.747620	1.22504e-06
6.733892	1.26039e-06
6.720165	1.29676e-06
6.706437	1.33417e-06
6.692710	1.37264e-06
6.678982	1.41222e-06
6.665255	1.45292e-06
6.651527	1.49478e-06
6.637800	1.53784e-06
6.624072	1.58213e-06
6.610344	1.62768e-06
6.596617	1.67453e-06
6.582889	1.72272e-06
6.569162	1.77227e-06
6.555434	1.82324e-06
6.541707	1.87566e-06
6.527979	1.92956e-06
6.514252	1.985e-06
6.500524	2.04202e-06
6.486796	2.10066e-06
6.473069	2.16096e-06
6.459341	2.22298e-06
6.445614	2.28675e-06
6.431886	2.35234e-06
6.418159	2.41978e-06
6.404431	2.48914e-06
6.390704	2.56046e-06
6.376976	2.6338e-06
6.363248	2.70921e-06
6.349521	2.78676e-06
6.335793	2.86651e-06
6.322066	2.94851e-06
6.308338	3.03282e-06
6.294611	3.11952e-06
6.280883	3.20867e-06
6.267156	3.30033e-06
6.253428	3.39458e-06
6.239700	3.49148e-06
6.225973	3.59112e-06
6.212245	3.69356e-06
6.198518	3.79889e-06
6.184790	3.90718e-06
6.171063	4.01852e-06
6.157335	4.13298e-06
6.143608	4.25067e-06
6.129880	4.37165e-06
6.116152	4.49604e-06
6.102425	4.62391e-06
6.088697	4.75537e-06
6.074970	4.89052e-06
6.061242	5.02945e-06
6.047515	5.17227e-06
6.033787	5.31909e-06
6.020059	5.47001e-06
6.006332	5.62515e-06
5.992604	5.78462e-06
5.978877	5.94855e-06
5.965149	6.11705e-06
5.951422	6.29025e-06
5.937694	6.46828e-06
5.923967	6.65126e-06
5.910239	6.83934e-06
5.896511	7.03265e-06
5.882784	7.23133e-06
5.869056	7.43554e-06
5.855329	7.64541e-06
5.841601	7.86111e-06
5.827874	8.08279e-06
5.814146	8.31062e-06
5.800419	8.54475e-06
5.786691	8.78536e-06
5.772963	9.03263e-06
5.759236	9.28673e-06
5.745508	9.54784e-06
5.731781	9.81617e-06
5.718053	1.00919e-05
5.704326	1.03752e-05
5.690598	1.06663e-05
5.676871	1.09655e-05
5.663143	1.12728e-05
5.649415	1.15886e-05
5.635688	1.19131e-05
5.621960	1.22465e-05
5.608233	1.2589e-05
5.594505	1.29409e-05
5.580778	1.33024e-05
5.567050	1.36738e-05
5.553323	1.40554e-05
5.539595	1.44474e-05
5.525867	1.485e-05
5.512140	1.52636e-05
5.498412	1.56885e-05
5.484685	1.6125e-05
5.470957	1.65733e-05
5.457230	1.70338e-05
5.443502	1.75068e-05
5.429775	1.79926e-05
5.416047	1.84915e-05
5.402319	1.90039e-05
5.388592	1.95302e-05
5.374864	2.00707e-05
5.361137	2.06258e-05
5.347409	2.11958e-05
5.333682	2.17811e-05
5.319954	2.23822e-05
5.306227	2.29994e-05
5.292499	2.36332e-05
5.278771	2.42839e-05
5.265044	2.4952e-05
5.251316	2.56381e-05
5.237589	2.63424e-05
5.223861	2.70655e-05
5.210134	2.78078e-05
5.196406	2.85699e-05
5.182678	2.93523e-05
5.168951	3.01553e-05
5.155223	3.09797e-05
5.141496	3.18259e-05
5.127768	3.26944e-05
5.114041	3.35859e-05
5.100313	3.45008e-05
5.086586	3.54398e-05
5.072858	3.64035e-05
5.059130	3.73924e-05
5.045403	3.84072e-05
5.031675	3.94486e-05
5.017948	4.05172e-05
5.004220	4.16136e-05
4.990493	4.27386e-05
4.976765	4.38928e-05
4.963038	4.50769e-05
4.949310	4.62917e-05
4.935582	4.75379e-05
4.921855	4.88162e-05
4.908127	5.01275e-05
4.894400	5.14724e-05
4.880672	5.28519e-05
4.866945	5.42667e-05
4.853217	5.57176e-05
4.839490	5.72055e-05
4.825762	5.87313e-05
4.812034	6.02959e-05
4.798307	6.19001e-05
4.784579	6.35448e-05
4.770852	6.5231e-05
4.757124	6.69597e-05
4.743397	6.87317e-05
4.729669	7.05481e-05
4.715942	7.24099e-05
4.702214	7.43181e-05
4.688486	7.62737e-05
4.674759	7.82778e-05
4.661031	8.03314e-05
4.647304	8.24356e-05
4.633576	8.45915e-05
4.619849	8.68003e-05
4.606121	8.9063e-05
4.592394	9.13807e-05
4.578666	9.37547e-05
4.564938	9.61862e-05
4.551211	9.86762e-05
4.537483	0.000101226
4.523756	0.000103837
4.510028	0.00010651
4.496301	0.000109247
4.482573	0.000112048
4.468846	0.000114916
4.455118	0.00011785
4.441390	0.000120854
4.427663	0.000123927
4.413935	0.000127071
4.400208	0.000130288
4.386480	0.000133578
4.372753	0.000136944
4.359025	0.000140386
4.345297	0.000143905
4.331570	0.000147504
4.317842	0.000151183
4.304115	0.000154943
4.290387	0.000158786
4.276660	0.000162714
4.262932	0.000166727
4.249205	0.000170826
4.235477	0.000175013
4.221749	0.00017929
4.208022	0.000183656
4.194294	0.000188114
4.180567	0.000192664
4.166839	0.000197307
4.153112	0.000202045
4.139384	0.000206879
4.125657	0.000211808
4.111929	0.000216835
4.098201	0.00022196
4.084474	0.000227183
4.070746	0.000232505
4.057019	0.000237926
4.043291	0.000243448
4.029564	0.00024907
4.015836	0.000254792
4.002109	0.000260614
3.988381	0.000266536
3.974653	0.000272558
3.960926	0.000278679
3.947198	0.000284899
3.933471	0.000291216
3.919743	0.00029763
3.906016	0.000304138
3.892288	0.00031074
3.878561	0.000317432
3.864833	0.000324213
3.851105	0.00033108
3.837378	0.00033803
3.823650	0.000345059
3.809923	0.000352162
3.796195	0.000359336
3.782468	0.000366574
3.768740	0.000373872
3.755013	0.000381222
3.741285	0.000388617
3.727557	0.000396048
3.713830	0.000403506
3.700102	0.000410981
3.686375	0.000418461
3.672647	0.000425934
3.658920	0.000433383
3.645192	0.000440793
3.631465	0.000448145
3.617737	0.000455418
3.604009	0.000462588
3.590282	0.000469629
3.576554	0.000476508
3.562827	0.000483189
3.549099	0.00048963
3.535372	0.000495779
3.521644	0.000501576
3.507916	0.000506941
3.494189	0.000511774
3.480461	0.000515931
3.466734	0.00051918
&
```
