## Supplementary material for "All-at-once RNA folding with 3D motif prediction framed by evolutionary information": RF03852_mir-610.cacofold.helixcov

```
# RMs = 1 L = 75

# RM_HELIX NESTED 2-36 42-74, nbp = 32 nbp_cov = 0
# pvals: -1,-1,-1,-1,-1,-1,-1,-1,-1,-1,-1,-1,-1,-1,-1,-1,-1,-1,-1,-1,-1,-1,-1,-1,-1,-1,-1,-1,-1,-1,-1,-1
# aggregated NONE
NESTED  :<<<<<-<<<<<<<<<<<<<<<<<<<<<--<<<<<<_____>>>>>>>>>>>>>>>>>>>>>>>>>>>->>>>>:
        :::::::::::::::::::::::::::::::::::::::::::::::::::::::::::::::::::::::::::
```
