## Supplementary material for "All-at-once RNA folding with 3D motif prediction framed by evolutionary information": RF03853_mir-2013.cacofold.helixcov

```
# RMs = 13 L = 85

# RM_HELIX NESTED 23-25 40-42, nbp = 3 nbp_cov = 1
# pvals: 0.777961,0.00609944,3.58282e-06
# aggregated NONE
NESTED  ::::::::::::::::::::::<<<______________>>>:::::::::::::::::::::::::::::::::::::::::::
        ::::::::::::::::::::::::<______________>:::::::::::::::::::::::::::::::::::::::::::::

# RM_HELIX NESTED 18-19 45-46, nbp = 2 nbp_cov = 0
# pvals: 0.911931,0.777961
# aggregated NONE
NESTED  :::::::::::::::::<<_________________________>>:::::::::::::::::::::::::::::::::::::::
        :::::::::::::::::::::::::::::::::::::::::::::::::::::::::::::::::::::::::::::::::::::

# RM_HELIX NESTED 47-47 53-53, nbp = 1 nbp_cov = 0
# pvals: 0.946868
# aggregated NONE
NESTED  ::::::::::::::::::::::::::::::::::::::::::::::<_____>::::::::::::::::::::::::::::::::
        :::::::::::::::::::::::::::::::::::::::::::::::::::::::::::::::::::::::::::::::::::::

# RM_HELIX NESTED 56-59 66-69, nbp = 4 nbp_cov = 0
# pvals: 0.777961,0.777961,0.777961,0.777961
# aggregated NONE
NESTED  :::::::::::::::::::::::::::::::::::::::::::::::::::::::<<<<______>>>>::::::::::::::::
        :::::::::::::::::::::::::::::::::::::::::::::::::::::::::::::::::::::::::::::::::::::

# RM_HELIX NESTED 8-16 70-78, nbp = 9 nbp_cov = 1
# pvals: 0.00639776,0.0014972,0.777961,0.777961,0.777961,0.777961,0.777961,0.777961,0.843668
# aggregated NONE
NESTED  :::::::<<<<<<<<<_____________________________________________________>>>>>>>>>:::::::
        ::::::::<___________________________________________________________________>::::::::

# RM_HELIX TRIPLET 24-25 51-52, nbp = 2 nbp_cov = 1
# pvals: 0.919658,6.23956e-06
# aggregated NONE
TRIPLET :::::::::::::::::::::::<<_________________________>>:::::::::::::::::::::::::::::::::
        ::::::::::::::::::::::::<_________________________>::::::::::::::::::::::::::::::::::

# RM_HELIX TRIPLET 24-25 30-31, nbp = 2 nbp_cov = 1
# pvals: 0.777961,6.97185e-06
# aggregated NONE
TRIPLET :::::::::::::::::::::::<<____>>::::::::::::::::::::::::::::::::::::::::::::::::::::::
        ::::::::::::::::::::::::<____>:::::::::::::::::::::::::::::::::::::::::::::::::::::::

# RM_HELIX TRIPLET 25-25 85-85, nbp = 1 nbp_cov = 1
# pvals: 5.79464e-06
# aggregated NONE
TRIPLET ::::::::::::::::::::::::<___________________________________________________________>
        ::::::::::::::::::::::::<___________________________________________________________>

# RM_HELIX TRIPLET 26-41 46-60, nbp = 15 nbp_cov = 0
# pvals: 0.777961,0.777961,0.777961,0.777961,0.983094,0.777961,0.777961,0.777961,0.0235952,0.936091,0.777961,0.843668,0.777961,0.0310826,0.0285434
# aggregated NONE
TRIPLET :::::::::::::::::::::::::<<<<<<<<-<<<<<<<____>>>>>>>>>>>>>>>:::::::::::::::::::::::::
        :::::::::::::::::::::::::::::::::::::::::::::::::::::::::::::::::::::::::::::::::::::

# RM_J4 J4_HCV_IRES.rot-1S 17-17 47-46 54-55 70-69, nbp = 0 nbp_cov = 0 nhl_b_cov 1/4
# aggregated NONE
RM_J4   ::::::::::::::::X::::::::::::::::::::::::::::zz::::::xx:::::::::::::zz::::::::::::::: J4_HCV_IRES.rot-1S

# RM_HL U6-loop 60-65, nbp = 0 nbp_cov = 0 nhl_b_cov 0/1
# aggregated NONE
RM_HL   :::::::::::::::::::::::::::::::::::::::::::::::::::::::::::xxxxxx:::::::::::::::::::: U6-loop

# RM_HL CsrA_binding 48-52, nbp = 0 nbp_cov = 0 nhl_b_cov 0/1
# aggregated NONE
RM_HL   :::::::::::::::::::::::::::::::::::::::::::::::xxxxx::::::::::::::::::::::::::::::::: CsrA_binding

# RM_IL pK-turn.rot 20-22 43-44, nbp = 0 nbp_cov = 0 nhl_b_cov 1/2
# aggregated NONE
RM_IL   :::::::::::::::::::xxx::::::::::::::::::::XX::::::::::::::::::::::::::::::::::::::::: pK-turn.rot
```
