## Supplementary material for "All-at-once RNA folding with 3D motif prediction framed by evolutionary information": RF03853_mir-2013.cacofold.power

```
# Power analysis of CaCoFold structure 
#
# Powertype = SINGLE SUBSTITUTIONS
# covary  left_pos      right_pos    substitutions      power
#----------------------------------------------------------------
          8		78		4		0.07
     *    9		77		2		0.00
          10		76		0		0.00
          11		75		0		0.00
          12		74		0		0.00
          13		73		0		0.00
          14		72		1		0.00
          15		71		1		0.00
          16		70		3		0.02
          18		46		3		0.02
          19		45		1		0.00
          23		42		2		0.00
          24		31		2		0.00
          24		41		4		0.07
          24		52		2		0.00
     *    25		30		4		0.07
     *    25		40		4		0.07
     *    25		51		4		0.07
     *    25		85		4		0.07
          26		60		2		0.00
          27		59		0		0.00
          28		58		0		0.00
          29		57		0		0.00
          30		56		3		0.02
          31		55		0		0.00
          32		54		0		0.00
          33		53		0		0.00
          35		52		1		0.00
          36		51		2		0.00
          37		50		2		0.00
          38		49		2		0.00
          39		48		2		0.00
          40		47		4		0.07
          41		46		4		0.07
          47		53		2		0.00
          56		69		1		0.00
          57		68		1		0.00
          58		67		0		0.00
          59		66		0		0.00
#
# BPAIRS 39
# avg substitutions per BP  1.7
# BPAIRS expected to covary 0.6 +/- 0.7
# BPAIRS observed to covary 5
#
```
