## Supplementary material for "All-at-once RNA folding with 3D motif prediction framed by evolutionary information": RF03853_mir-2013.cov

```
#
# Method Target_E-val [cov_min,cov_max] [FP | TP True Found | Sen PPV F] 
# GTp    0.05           [-1.40,5.18]    [4 | 1 28 5 | 3.57 20.00 6.06] 
#
# #tests = 28 (base pairs) 3542 (others)
# in_given  left_pos       right_pos        score      E-value          pvalue      substitutions      power
#----------------------------------------------------------------------------------------------------------------
*	         9	        77	3.21501	0.0419216	0.0014972	2		0.00
 	        25	        30	4.96028	0.0246943	6.97185e-06	4		0.07
 	        25	        40	5.17906	0.0126904	3.58282e-06	4		0.07
 	        25	        51	4.99702	0.0221005	6.23956e-06	4		0.07
 	        25	        85	5.01948	0.0205246	5.79464e-06	4		0.07
```
