## Supplementary material for "All-at-once RNA folding with 3D motif prediction framed by evolutionary information": RF03853_mir-2013.helixcov

```
# RMs = 3 L = 85

# RM_HELIX NESTED 25-32 54-61, nbp = 8 nbp_cov = 0
# pvals: 0.777961,0.777961,0.777961,0.777961,0.777961,0.983094,0.777961,0.777961
# aggregated NONE
NESTED  ::::::::::::::::::::::::<<<<<<<<_____________________>>>>>>>>::::::::::::::::::::::::
        :::::::::::::::::::::::::::::::::::::::::::::::::::::::::::::::::::::::::::::::::::::

# RM_HELIX NESTED 8-22 64-78, nbp = 15 nbp_cov = 1
# pvals: 0.00639776,0.0014972,0.777961,0.777961,0.777961,0.777961,0.777961,0.777961,0.843668,0.777961,0.0264916,0.777961,0.777961,0.777961,0.85631
# aggregated NONE
NESTED  :::::::<<<<<<<<<<<<<<<_________________________________________>>>>>>>>>>>>>>>:::::::
        ::::::::<___________________________________________________________________>::::::::

# RM_HELIX NESTED 1-5 81-85, nbp = 5 nbp_cov = 0
# pvals: 0.777961,0.916006,0.777961,0.0275476,0.939025
# aggregated NONE
NESTED  <<<<<___________________________________________________________________________>>>>>
        :::::::::::::::::::::::::::::::::::::::::::::::::::::::::::::::::::::::::::::::::::::
```
