## Supplementary material for "All-at-once RNA folding with 3D motif prediction framed by evolutionary information": RF03853_mir-2013.sorted.cacofold.cov

```
# The predicted CaCoFold structure
# BPAIRS observed to covary 5
#
#
# Method Target_E-val [cov_min,cov_max] [FP | TP True Found | Sen PPV F] 
# GTp    0.05         [-1.40,5.18]     [0 | 5 123 5 | 4.07 100.00 7.81] 
#
# in_fold in_given   left_pos       right_pos      score           E-value    pvalue       substitutions      power
#-----------------------------------------------------------------------------------------------------------------------
*	 	        25	        40	5.17906	0.0126904	3.58282e-06	4		0.07
*	 	        25	        85	5.01948	0.0205246	5.79464e-06	4		0.07
*	 	        25	        51	4.99702	0.0221005	6.23956e-06	4		0.07
*	 	        25	        30	4.96028	0.0246943	6.97185e-06	4		0.07
*	*	         9	        77	3.21501	0.0419216	0.0014972	2		0.00
```
