## Supplementary material for "All-at-once RNA folding with 3D motif prediction framed by evolutionary information": RF03853_mir-2013.surv

```
3.207900	0.0357143
2.179208	0.0714286
1.099716	0.107143
1.061616	0.142857
-0.005176	0.821429
-0.182974	0.857143
-0.208374	0.892857
-0.348073	0.928571
-0.436972	0.964286
-0.754470	1
&
5.176385	0.000282326
5.011287	0.000564653
4.985887	0.000846979
4.947787	0.00112931
3.792096	0.00197628
3.207900	0.00254094
2.801503	0.00282326
2.661804	0.00451722
2.522105	0.0053642
2.369707	0.00592885
2.293507	0.00875212
2.280807	0.00903444
2.217308	0.0095991
2.204608	0.00988142
2.179208	0.0107284
2.166508	0.0115754
2.115708	0.012987
2.077609	0.0141163
2.064909	0.0149633
2.026809	0.0180689
1.988709	0.0183512
1.976009	0.0189159
1.963310	0.0191982
1.937910	0.0197628
1.785511	0.0203275
1.760111	0.0208922
1.734711	0.0214568
1.595012	0.0223038
1.569613	0.0228684
1.556913	0.0234331
1.506113	0.0242801
1.201315	0.0254094
1.112416	0.0271033
1.099716	0.0296443
1.061616	0.0319029
1.036217	0.0330322
1.023517	0.0341615
1.010817	0.0350085
0.998117	0.0358554
0.985417	0.0367024
0.960017	0.038961
0.947317	0.0392434
0.934617	0.0409373
0.921917	0.0412196
0.909218	0.0420666
0.845718	0.042349
0.833018	0.0431959
0.820318	0.0434783
0.807618	0.0454545
0.782219	0.0457369
0.731419	0.0460192
0.706019	0.0463015
0.693319	0.0465839
0.680619	0.0468662
0.667919	0.0471485
0.655219	0.0474308
0.642520	0.0477132
0.629820	0.0479955
0.540920	0.0488425
0.515521	0.0491248
0.502821	0.0494071
0.490121	0.0511011
0.477421	0.0513834
0.464721	0.0519481
0.439321	0.0522304
0.350422	0.0525127
0.312322	0.0530774
0.286922	0.053642
0.261522	0.0539243
0.248823	0.0547713
0.236123	0.0550536
0.185323	0.0561829
0.159923	0.0578769
0.147223	0.0584416
0.134523	0.0598532
0.096424	0.0607002
0.083724	0.0609825
0.045624	0.0615471
0.032924	0.0618295
0.007524	0.0621118
-0.005176	0.78515
-0.017875	0.785997
-0.030575	0.786561
-0.043275	0.787126
-0.055975	0.790232
-0.068675	0.794184
-0.081375	0.79729
-0.094075	0.80096
-0.106775	0.8083
-0.119475	0.814794
-0.132175	0.819029
-0.144874	0.827781
-0.157574	0.83258
-0.170274	0.838792
-0.182974	0.847826
-0.195674	0.850367
-0.208374	0.861378
-0.221074	0.864483
-0.233774	0.87013
-0.246474	0.873235
-0.259174	0.877753
-0.271874	0.881141
-0.284573	0.887634
-0.297273	0.893281
-0.309973	0.895539
-0.322673	0.901468
-0.335373	0.905138
-0.348073	0.90655
-0.360773	0.911067
-0.373473	0.91389
-0.386173	0.916996
-0.398873	0.922078
-0.411572	0.925466
-0.424272	0.928007
-0.436972	0.931677
-0.449672	0.934783
-0.462372	0.939018
-0.475072	0.944664
-0.487772	0.945229
-0.500472	0.948052
-0.525872	0.95144
-0.538572	0.951722
-0.551271	0.952569
-0.563971	0.955392
-0.576671	0.957086
-0.589371	0.960474
-0.602071	0.961604
-0.614771	0.96358
-0.627471	0.963862
-0.640171	0.964145
-0.652871	0.964709
-0.665571	0.965274
-0.678270	0.967532
-0.690970	0.969226
-0.716370	0.971767
-0.729070	0.973461
-0.741770	0.975155
-0.754470	0.97572
-0.767170	0.976849
-0.779870	0.978261
-0.792570	0.979673
-0.805269	0.980237
-0.817969	0.980802
-0.830669	0.981649
-0.894169	0.982213
-0.906869	0.982778
-0.932269	0.983343
-0.944968	0.985037
-0.970368	0.985601
-0.983068	0.985884
-0.995768	0.987013
-1.021168	0.987295
-1.033868	0.988142
-1.046568	0.988707
-1.059268	0.992942
-1.097367	0.993224
-1.122767	0.993789
-1.173567	0.994353
-1.186267	0.9952
-1.237066	0.996047
-1.249766	0.996612
-1.275166	0.997741
-1.313266	0.998588
-1.338665	0.999435
-1.402165	1
&
6.852773	1.40056e-06
5.252585	2.80112e-06
5.214485	4.20168e-06
5.150985	5.60224e-06
5.062086	7.0028e-06
5.049386	8.40336e-06
5.011287	9.80392e-06
4.960487	1.12045e-05
4.947787	1.2605e-05
4.935087	1.40056e-05
4.896987	1.54062e-05
4.846188	1.68067e-05
4.808088	1.96078e-05
4.795388	2.10084e-05
4.731889	2.52101e-05
4.706489	2.66106e-05
4.693789	2.80112e-05
4.681089	3.08123e-05
4.668389	3.22129e-05
4.655689	3.36134e-05
4.630289	3.5014e-05
4.566790	3.64146e-05
4.528690	3.78151e-05
4.515990	4.06162e-05
4.465191	4.20168e-05
4.439791	4.34174e-05
4.401691	4.48179e-05
4.388991	4.62185e-05
4.363591	4.7619e-05
4.350892	5.18207e-05
4.338192	5.60224e-05
4.312792	5.88235e-05
4.300092	6.16246e-05
4.249292	6.30252e-05
4.223892	6.58263e-05
4.211193	6.86275e-05
4.198493	7.0028e-05
4.160393	7.14286e-05
4.134993	7.56303e-05
4.122293	7.84314e-05
4.109593	7.98319e-05
4.096893	8.26331e-05
4.084194	8.40336e-05
4.071494	8.96359e-05
4.058794	9.10364e-05
4.033394	9.38375e-05
4.020694	9.52381e-05
3.995294	9.94398e-05
3.982594	0.000110644
3.969894	0.000120448
3.957195	0.00012465
3.944495	0.000127451
3.931795	0.000128852
3.919095	0.000138655
3.906395	0.000140056
3.893695	0.000142857
3.880995	0.000144258
3.868295	0.000147059
3.855595	0.000154062
3.842895	0.000155462
3.830195	0.000158263
3.817496	0.000159664
3.804796	0.000162465
3.792096	0.000168067
3.779396	0.00017507
3.766696	0.000189076
3.753996	0.000194678
3.741296	0.00019888
3.728596	0.000208683
3.715896	0.000217087
3.703196	0.00022549
3.690497	0.000232493
3.677797	0.000253501
3.665097	0.000260504
3.652397	0.000273109
3.639697	0.000285714
3.626997	0.000298319
3.614297	0.000320728
3.601597	0.000330532
3.588897	0.00035014
3.576197	0.000376751
3.563497	0.000393557
3.550798	0.000418768
3.538098	0.000445378
3.525398	0.000457983
3.512698	0.000484594
3.499998	0.000505602
3.487298	0.000539216
3.474598	0.000564426
3.461898	0.000623249
3.449198	0.000644258
3.436498	0.000670868
3.423799	0.000703081
3.411099	0.000752101
3.398399	0.000778711
3.385699	0.00082493
3.372999	0.000859944
3.360299	0.00089916
3.347599	0.000939776
3.334899	0.000991597
3.322199	0.00102801
3.309499	0.00108403
3.296800	0.00114706
3.284100	0.00120588
3.271400	0.00127451
3.258700	0.00131232
3.246000	0.00135994
3.233300	0.00141317
3.220600	0.00146499
3.207900	0.0014972
3.195200	0.00155462
3.182500	0.00160364
3.169800	0.00167087
3.157101	0.00172549
3.144401	0.00181373
3.131701	0.00187955
3.119001	0.00193838
3.106301	0.00198459
3.093601	0.00205742
3.080901	0.00214986
3.068201	0.00223389
3.055501	0.00228291
3.042801	0.00235154
3.030102	0.00242297
3.017402	0.0024972
3.004702	0.00256443
2.992002	0.00261905
2.979302	0.00270168
2.966602	0.00278291
2.953902	0.00286275
2.941202	0.00291317
2.928502	0.00297759
2.915802	0.00306443
2.903102	0.00314006
2.890403	0.00320308
2.877703	0.00327171
2.865003	0.00335014
2.852303	0.00342297
2.839603	0.00348739
2.826903	0.00356022
2.814203	0.00362325
2.801503	0.00368908
2.788803	0.0037465
2.776103	0.00383193
2.763404	0.00387675
2.750704	0.00392717
2.738004	0.00397899
2.725304	0.00402801
2.712604	0.00408263
2.699904	0.00416387
2.687204	0.00420168
2.674504	0.00426471
2.661804	0.00431232
2.649104	0.00436835
2.636404	0.00442157
2.623705	0.00445098
2.611005	0.00448459
2.598305	0.00455462
2.585605	0.00460644
2.572905	0.00463866
2.560205	0.00466807
2.547505	0.00470448
2.534805	0.0047381
2.522105	0.00477591
2.509405	0.00480112
2.496706	0.00483473
2.484006	0.00486415
2.471306	0.00489776
2.458606	0.00492997
2.445906	0.00497479
2.433206	0.00502381
2.420506	0.00507423
2.407806	0.00513025
2.395106	0.00518067
2.382406	0.00522549
2.369707	0.00529832
2.357007	0.00534034
2.344307	0.00540616
2.331607	0.00544678
2.318907	0.0054958
2.306207	0.00555182
2.293507	0.00559524
2.280807	0.00570588
2.268107	0.0057507
2.255407	0.00583613
2.242707	0.00594398
2.230008	0.00601821
2.217308	0.00609944
2.204608	0.00618768
2.191908	0.00630952
2.179208	0.00639776
2.166508	0.0064958
2.153808	0.00660644
2.141108	0.00669468
2.128408	0.00683193
2.115708	0.00693137
2.103009	0.007
2.090309	0.00710784
2.077609	0.00720868
2.064909	0.00728431
2.052209	0.00737255
2.039509	0.00747759
2.026809	0.00757703
2.014109	0.00766807
2.001409	0.00779272
1.988709	0.00790756
1.976009	0.0080098
1.963310	0.00812325
1.950610	0.00820868
1.937910	0.00832493
1.925210	0.00843697
1.912510	0.00859804
1.899810	0.00869328
1.887110	0.00878151
1.874410	0.00892857
1.861710	0.00902381
1.849010	0.00916667
1.836311	0.00929272
1.823611	0.00941036
1.810911	0.00953922
1.798211	0.00959944
1.785511	0.00968207
1.772811	0.00976331
1.760111	0.00985574
1.747411	0.00996779
1.734711	0.0100882
1.722011	0.0101835
1.709312	0.0102661
1.696612	0.0103445
1.683912	0.0104552
1.671212	0.0105644
1.658512	0.0106947
1.645812	0.0108221
1.633112	0.0109524
1.620412	0.0110868
1.607712	0.0112913
1.595012	0.0115042
1.582312	0.0118193
1.569613	0.0121527
1.556913	0.0125028
1.544213	0.0128529
1.531513	0.0131947
1.518813	0.0134692
1.506113	0.0138025
1.493413	0.0141947
1.480713	0.0146401
1.468013	0.015042
1.455313	0.015458
1.442614	0.015993
1.429914	0.0164706
1.417214	0.0169902
1.404514	0.0175084
1.391814	0.0179874
1.379114	0.0184818
1.366414	0.0189286
1.353714	0.0193866
1.341014	0.0197815
1.328314	0.0201681
1.315614	0.0205294
1.302915	0.0208669
1.290215	0.0212745
1.277515	0.0216275
1.264815	0.0219776
1.252115	0.0223263
1.239415	0.0226737
1.226715	0.0229958
1.214015	0.0232787
1.201315	0.0235952
1.188615	0.023944
1.175916	0.0242885
1.163216	0.0246387
1.150516	0.0250028
1.137816	0.025402
1.125116	0.0257619
1.112416	0.0261232
1.099716	0.0264916
1.087016	0.0268095
1.074316	0.0271667
1.061616	0.0275476
1.048916	0.0278824
1.036217	0.0281975
1.023517	0.0285434
1.010817	0.0288852
0.998117	0.0292633
0.985417	0.0296555
0.972717	0.0300504
0.960017	0.0303711
0.947317	0.0307031
0.934617	0.0310826
0.921917	0.0314566
0.909218	0.0318179
0.896518	0.0322549
0.883818	0.0327479
0.871118	0.0333585
0.858418	0.0339706
0.845718	0.0346092
0.833018	0.0352563
0.820318	0.036042
0.807618	0.0367143
0.794918	0.0374062
0.782219	0.038056
0.769519	0.0386527
0.756819	0.0393165
0.744119	0.0399328
0.731419	0.0405238
0.718719	0.0411064
0.706019	0.0416443
0.693319	0.0421471
0.680619	0.0426877
0.667919	0.0431961
0.655219	0.0436064
0.642520	0.0441611
0.629820	0.0446877
0.617120	0.0452465
0.604420	0.0458081
0.591720	0.0463627
0.579020	0.0470056
0.566320	0.0476835
0.553620	0.0482549
0.540920	0.0488375
0.528220	0.0494594
0.515521	0.0500812
0.502821	0.0506387
0.490121	0.0511793
0.477421	0.0517927
0.464721	0.0523263
0.452021	0.052937
0.439321	0.0535826
0.426621	0.0543992
0.413921	0.0552619
0.401221	0.0563978
0.388521	0.0578908
0.375822	0.0593585
0.363122	0.0610042
0.350422	0.0625924
0.337722	0.0643179
0.325022	0.065902
0.312322	0.0673123
0.299622	0.0687801
0.286922	0.0701499
0.274222	0.0714048
0.261522	0.0726064
0.248823	0.0736737
0.236123	0.0747451
0.223423	0.0759776
0.210723	0.0771317
0.198023	0.0783796
0.185323	0.0797549
0.172623	0.0811148
0.159923	0.0825658
0.147223	0.0840196
0.134523	0.0857017
0.121823	0.0872311
0.109124	0.0888754
0.096424	0.0905364
0.083724	0.0921611
0.071024	0.0938894
0.058324	0.0955462
0.045624	0.0974678
0.032924	0.0993249
0.020224	0.101311
0.007524	0.103507
-0.005176	0.777961
-0.017875	0.780389
-0.030575	0.782857
-0.043275	0.785899
-0.055975	0.789359
-0.068675	0.793634
-0.081375	0.798296
-0.094075	0.803493
-0.106775	0.808731
-0.119475	0.814132
-0.132175	0.819655
-0.144874	0.825429
-0.157574	0.831314
-0.170274	0.837353
-0.182974	0.843668
-0.195674	0.849888
-0.208374	0.85631
-0.221074	0.862445
-0.233774	0.868662
-0.246474	0.874578
-0.259174	0.88093
-0.271874	0.886786
-0.284573	0.892332
-0.297273	0.897545
-0.309973	0.902627
-0.322673	0.907472
-0.335373	0.911931
-0.348073	0.916006
-0.360773	0.919658
-0.373473	0.923146
-0.386173	0.926773
-0.398873	0.930021
-0.411572	0.933168
-0.424272	0.936091
-0.436972	0.939025
-0.449672	0.941854
-0.462372	0.944529
-0.475072	0.946868
-0.487772	0.949367
-0.500472	0.951693
-0.513172	0.953895
-0.525872	0.956224
-0.538572	0.958405
-0.551271	0.960466
-0.563971	0.96235
-0.576671	0.964133
-0.589371	0.965924
-0.602071	0.96766
-0.614771	0.969209
-0.627471	0.970906
-0.640171	0.972528
-0.652871	0.973922
-0.665571	0.975186
-0.678270	0.976542
-0.690970	0.977763
-0.703670	0.978933
-0.716370	0.979982
-0.729070	0.981109
-0.741770	0.982112
-0.754470	0.983094
-0.767170	0.984035
-0.779870	0.98487
-0.792570	0.98562
-0.805269	0.986378
-0.817969	0.987088
-0.830669	0.987725
-0.843369	0.988468
-0.856069	0.989115
-0.868769	0.989783
-0.881469	0.99038
-0.894169	0.990868
-0.906869	0.99138
-0.919569	0.99186
-0.932269	0.992291
-0.944968	0.992709
-0.957668	0.993132
-0.970368	0.993553
-0.983068	0.99388
-0.995768	0.994192
-1.008468	0.994552
-1.021168	0.994845
-1.033868	0.995143
-1.046568	0.995408
-1.059268	0.995661
-1.071967	0.995933
-1.084667	0.996178
-1.097367	0.996389
-1.110067	0.996616
-1.122767	0.996842
-1.135467	0.997066
-1.148167	0.997286
-1.160867	0.997525
-1.173567	0.997674
-1.186267	0.997807
-1.198967	0.99795
-1.211666	0.998088
-1.224366	0.998223
-1.237066	0.998339
-1.249766	0.998441
-1.262466	0.998556
-1.275166	0.998681
-1.287866	0.998772
-1.300566	0.998866
-1.313266	0.998933
-1.325966	0.999035
-1.338665	0.999113
-1.351365	0.999154
-1.364065	0.99922
-1.376765	0.999269
-1.389465	0.999319
-1.402165	0.999377
-1.414865	0.999436
-1.427565	0.999469
-1.440265	0.999543
-1.452965	0.999584
-1.465665	0.999627
-1.478364	0.99965
-1.491064	0.999678
-1.503764	0.99971
-1.516464	0.999738
-1.529164	0.999759
-1.541864	0.999777
-1.554564	0.999805
-1.567264	0.999819
-1.579964	0.999835
-1.592664	0.999842
-1.605363	0.999852
-1.618063	0.999864
-1.630763	0.99988
-1.643463	0.999882
-1.656163	0.999899
-1.668863	0.999903
-1.681563	0.999913
-1.694263	0.999923
-1.706963	0.999929
-1.719663	0.999936
-1.732362	0.99994
-1.745062	0.999945
-1.757762	0.999957
-1.770462	0.999961
-1.795862	0.999965
-1.808562	0.999966
-1.833962	0.999968
-1.846662	0.999973
-1.859362	0.999976
-1.872061	0.999979
-1.897461	0.999982
-1.910161	0.999985
-1.960961	0.999986
-1.999060	0.99999
-2.049860	0.999992
-2.087960	0.999993
-2.151459	0.999994
-2.164159	0.999996
-2.202259	0.999997
-2.253059	0.999999
-2.341958	1
&
23.819844	1.09076e-29
23.807144	1.13176e-29
23.794445	1.1743e-29
23.781745	1.21844e-29
23.769045	1.26423e-29
23.756345	1.31175e-29
23.743645	1.36105e-29
23.730945	1.41221e-29
23.718245	1.46529e-29
23.705545	1.52037e-29
23.692845	1.57751e-29
23.680145	1.6368e-29
23.667446	1.69833e-29
23.654746	1.76216e-29
23.642046	1.82839e-29
23.629346	1.89712e-29
23.616646	1.96842e-29
23.603946	2.04241e-29
23.591246	2.11918e-29
23.578546	2.19883e-29
23.565846	2.28148e-29
23.553146	2.36723e-29
23.540447	2.4562e-29
23.527747	2.54852e-29
23.515047	2.64431e-29
23.502347	2.74371e-29
23.489647	2.84683e-29
23.476947	2.95384e-29
23.464247	3.06486e-29
23.451547	3.18006e-29
23.438847	3.29958e-29
23.426147	3.42361e-29
23.413447	3.55229e-29
23.400748	3.68581e-29
23.388048	3.82434e-29
23.375348	3.96809e-29
23.362648	4.11723e-29
23.349948	4.27199e-29
23.337248	4.43256e-29
23.324548	4.59916e-29
23.311848	4.77203e-29
23.299148	4.95139e-29
23.286448	5.1375e-29
23.273749	5.3306e-29
23.261049	5.53096e-29
23.248349	5.73885e-29
23.235649	5.95456e-29
23.222949	6.17837e-29
23.210249	6.41059e-29
23.197549	6.65155e-29
23.184849	6.90156e-29
23.172149	7.16096e-29
23.159449	7.43012e-29
23.146749	7.70939e-29
23.134050	7.99917e-29
23.121350	8.29983e-29
23.108650	8.61179e-29
23.095950	8.93548e-29
23.083250	9.27134e-29
23.070550	9.61982e-29
23.057850	9.9814e-29
23.045150	1.03566e-28
23.032450	1.07458e-28
23.019750	1.11497e-28
23.007051	1.15688e-28
22.994351	1.20037e-28
22.981651	1.24548e-28
22.968951	1.2923e-28
22.956251	1.34087e-28
22.943551	1.39127e-28
22.930851	1.44356e-28
22.918151	1.49782e-28
22.905451	1.55412e-28
22.892751	1.61254e-28
22.880051	1.67315e-28
22.867352	1.73603e-28
22.854652	1.80129e-28
22.841952	1.86899e-28
22.829252	1.93924e-28
22.816552	2.01213e-28
22.803852	2.08776e-28
22.791152	2.16623e-28
22.778452	2.24765e-28
22.765752	2.33214e-28
22.753052	2.41979e-28
22.740353	2.51075e-28
22.727653	2.60512e-28
22.714953	2.70304e-28
22.702253	2.80464e-28
22.689553	2.91005e-28
22.676853	3.01943e-28
22.664153	3.13293e-28
22.651453	3.25068e-28
22.638753	3.37287e-28
22.626053	3.49964e-28
22.613354	3.63118e-28
22.600654	3.76767e-28
22.587954	3.90928e-28
22.575254	4.05622e-28
22.562554	4.20868e-28
22.549854	4.36688e-28
22.537154	4.53101e-28
22.524454	4.70132e-28
22.511754	4.87803e-28
22.499054	5.06138e-28
22.486354	5.25162e-28
22.473655	5.44902e-28
22.460955	5.65383e-28
22.448255	5.86634e-28
22.435555	6.08684e-28
22.422855	6.31563e-28
22.410155	6.55301e-28
22.397455	6.79932e-28
22.384755	7.05489e-28
22.372055	7.32006e-28
22.359355	7.5952e-28
22.346656	7.88068e-28
22.333956	8.17689e-28
22.321256	8.48424e-28
22.308556	8.80314e-28
22.295856	9.13402e-28
22.283156	9.47735e-28
22.270456	9.83357e-28
22.257756	1.02032e-27
22.245056	1.05867e-27
22.232356	1.09846e-27
22.219656	1.13975e-27
22.206957	1.18259e-27
22.194257	1.22704e-27
22.181557	1.27316e-27
22.168857	1.32102e-27
22.156157	1.37067e-27
22.143457	1.42219e-27
22.130757	1.47565e-27
22.118057	1.53111e-27
22.105357	1.58866e-27
22.092657	1.64838e-27
22.079958	1.71033e-27
22.067258	1.77462e-27
22.054558	1.84132e-27
22.041858	1.91053e-27
22.029158	1.98235e-27
22.016458	2.05686e-27
22.003758	2.13417e-27
21.991058	2.21439e-27
21.978358	2.29762e-27
21.965658	2.38398e-27
21.952959	2.47359e-27
21.940259	2.56656e-27
21.927559	2.66303e-27
21.914859	2.76313e-27
21.902159	2.86699e-27
21.889459	2.97475e-27
21.876759	3.08656e-27
21.864059	3.20258e-27
21.851359	3.32296e-27
21.838659	3.44786e-27
21.825959	3.57745e-27
21.813260	3.71192e-27
21.800560	3.85144e-27
21.787860	3.99621e-27
21.775160	4.14642e-27
21.762460	4.30227e-27
21.749760	4.46398e-27
21.737060	4.63177e-27
21.724360	4.80587e-27
21.711660	4.98651e-27
21.698960	5.17394e-27
21.686261	5.36841e-27
21.673561	5.5702e-27
21.660861	5.77957e-27
21.648161	5.99681e-27
21.635461	6.22221e-27
21.622761	6.45609e-27
21.610061	6.69876e-27
21.597361	6.95055e-27
21.584661	7.2118e-27
21.571961	7.48288e-27
21.559261	7.76414e-27
21.546562	8.05598e-27
21.533862	8.35878e-27
21.521162	8.67297e-27
21.508462	8.99896e-27
21.495762	9.33721e-27
21.483062	9.68818e-27
21.470362	1.00523e-26
21.457662	1.04302e-26
21.444962	1.08222e-26
21.432262	1.1229e-26
21.419563	1.16511e-26
21.406863	1.2089e-26
21.394163	1.25434e-26
21.381463	1.30149e-26
21.368763	1.35041e-26
21.356063	1.40117e-26
21.343363	1.45383e-26
21.330663	1.50848e-26
21.317963	1.56518e-26
21.305263	1.62401e-26
21.292563	1.68505e-26
21.279864	1.74839e-26
21.267164	1.81411e-26
21.254464	1.8823e-26
21.241764	1.95305e-26
21.229064	2.02646e-26
21.216364	2.10263e-26
21.203664	2.18166e-26
21.190964	2.26367e-26
21.178264	2.34875e-26
21.165564	2.43704e-26
21.152865	2.52864e-26
21.140165	2.62369e-26
21.127465	2.72231e-26
21.114765	2.82463e-26
21.102065	2.9308e-26
21.089365	3.04097e-26
21.076665	3.15527e-26
21.063965	3.27387e-26
21.051265	3.39693e-26
21.038565	3.52461e-26
21.025866	3.65709e-26
21.013166	3.79456e-26
21.000466	3.93719e-26
20.987766	4.08518e-26
20.975066	4.23873e-26
20.962366	4.39805e-26
20.949666	4.56337e-26
20.936966	4.7349e-26
20.924266	4.91287e-26
20.911566	5.09753e-26
20.898866	5.28914e-26
20.886167	5.48795e-26
20.873467	5.69423e-26
20.860767	5.90826e-26
20.848067	6.13034e-26
20.835367	6.36077e-26
20.822667	6.59986e-26
20.809967	6.84794e-26
20.797267	7.10534e-26
20.784567	7.37241e-26
20.771867	7.64953e-26
20.759168	7.93706e-26
20.746468	8.23539e-26
20.733768	8.54495e-26
20.721068	8.86613e-26
20.708368	9.1994e-26
20.695668	9.54518e-26
20.682968	9.90397e-26
20.670268	1.02762e-25
20.657568	1.06625e-25
20.644868	1.10633e-25
20.632168	1.14791e-25
20.619469	1.19106e-25
20.606769	1.23583e-25
20.594069	1.28228e-25
20.581369	1.33048e-25
20.568669	1.38049e-25
20.555969	1.43238e-25
20.543269	1.48622e-25
20.530569	1.54209e-25
20.517869	1.60005e-25
20.505169	1.6602e-25
20.492470	1.7226e-25
20.479770	1.78735e-25
20.467070	1.85453e-25
20.454370	1.92424e-25
20.441670	1.99657e-25
20.428970	2.07162e-25
20.416270	2.14949e-25
20.403570	2.23028e-25
20.390870	2.31411e-25
20.378170	2.4011e-25
20.365470	2.49135e-25
20.352771	2.585e-25
20.340071	2.68216e-25
20.327371	2.78298e-25
20.314671	2.88759e-25
20.301971	2.99613e-25
20.289271	3.10874e-25
20.276571	3.2256e-25
20.263871	3.34684e-25
20.251171	3.47264e-25
20.238471	3.60318e-25
20.225772	3.73861e-25
20.213072	3.87914e-25
20.200372	4.02495e-25
20.187672	4.17624e-25
20.174972	4.33322e-25
20.162272	4.4961e-25
20.149572	4.6651e-25
20.136872	4.84046e-25
20.124172	5.0224e-25
20.111472	5.21119e-25
20.098773	5.40707e-25
20.086073	5.61031e-25
20.073373	5.82119e-25
20.060673	6.04e-25
20.047973	6.26704e-25
20.035273	6.5026e-25
20.022573	6.74703e-25
20.009873	7.00064e-25
19.997173	7.26378e-25
19.984473	7.53682e-25
19.971773	7.82012e-25
19.959074	8.11406e-25
19.946374	8.41906e-25
19.933674	8.73552e-25
19.920974	9.06387e-25
19.908274	9.40457e-25
19.895574	9.75808e-25
19.882874	1.01249e-24
19.870174	1.05054e-24
19.857474	1.09003e-24
19.844774	1.13101e-24
19.832075	1.17352e-24
19.819375	1.21763e-24
19.806675	1.2634e-24
19.793975	1.31089e-24
19.781275	1.36016e-24
19.768575	1.41129e-24
19.755875	1.46434e-24
19.743175	1.51938e-24
19.730475	1.57649e-24
19.717775	1.63575e-24
19.705075	1.69724e-24
19.692376	1.76103e-24
19.679676	1.82723e-24
19.666976	1.89591e-24
19.654276	1.96718e-24
19.641576	2.04112e-24
19.628876	2.11784e-24
19.616176	2.19745e-24
19.603476	2.28005e-24
19.590776	2.36576e-24
19.578076	2.45468e-24
19.565377	2.54695e-24
19.552677	2.64269e-24
19.539977	2.74202e-24
19.527277	2.84509e-24
19.514577	2.95204e-24
19.501877	3.063e-24
19.489177	3.17813e-24
19.476477	3.2976e-24
19.463777	3.42155e-24
19.451077	3.55016e-24
19.438378	3.68361e-24
19.425678	3.82207e-24
19.412978	3.96574e-24
19.400278	4.11481e-24
19.387578	4.26948e-24
19.374878	4.42996e-24
19.362178	4.59648e-24
19.349478	4.76926e-24
19.336778	4.94853e-24
19.324078	5.13454e-24
19.311378	5.32754e-24
19.298679	5.5278e-24
19.285979	5.73558e-24
19.273279	5.95118e-24
19.260579	6.17488e-24
19.247879	6.40698e-24
19.235179	6.64782e-24
19.222479	6.8977e-24
19.209779	7.15698e-24
19.197079	7.426e-24
19.184379	7.70514e-24
19.171680	7.99477e-24
19.158980	8.29529e-24
19.146280	8.6071e-24
19.133580	8.93063e-24
19.120880	9.26633e-24
19.108180	9.61464e-24
19.095480	9.97605e-24
19.082780	1.0351e-23
19.070080	1.07401e-23
19.057380	1.11438e-23
19.044680	1.15627e-23
19.031981	1.19974e-23
19.019281	1.24483e-23
19.006581	1.29163e-23
18.993881	1.34018e-23
18.981181	1.39055e-23
18.968481	1.44282e-23
18.955781	1.49706e-23
18.943081	1.55333e-23
18.930381	1.61172e-23
18.917681	1.6723e-23
18.904982	1.73516e-23
18.892282	1.80039e-23
18.879582	1.86806e-23
18.866882	1.93828e-23
18.854182	2.01114e-23
18.841482	2.08674e-23
18.828782	2.16518e-23
18.816082	2.24656e-23
18.803382	2.33101e-23
18.790682	2.41863e-23
18.777982	2.50955e-23
18.765283	2.60388e-23
18.752583	2.70176e-23
18.739883	2.80332e-23
18.727183	2.90869e-23
18.714483	3.01803e-23
18.701783	3.13147e-23
18.689083	3.24918e-23
18.676383	3.37132e-23
18.663683	3.49804e-23
18.650983	3.62953e-23
18.638284	3.76597e-23
18.625584	3.90753e-23
18.612884	4.05441e-23
18.600184	4.20681e-23
18.587484	4.36494e-23
18.574784	4.52902e-23
18.562084	4.69926e-23
18.549384	4.87591e-23
18.536684	5.05919e-23
18.523984	5.24936e-23
18.511285	5.44669e-23
18.498585	5.65142e-23
18.485885	5.86386e-23
18.473185	6.08428e-23
18.460485	6.31299e-23
18.447785	6.55029e-23
18.435085	6.79651e-23
18.422385	7.05199e-23
18.409685	7.31707e-23
18.396985	7.59212e-23
18.384285	7.87751e-23
18.371586	8.17362e-23
18.358886	8.48086e-23
18.346186	8.79966e-23
18.333486	9.13043e-23
18.320786	9.47364e-23
18.308086	9.82976e-23
18.295386	1.01993e-22
18.282686	1.05826e-22
18.269986	1.09804e-22
18.257286	1.13932e-22
18.244587	1.18215e-22
18.231887	1.22658e-22
18.219187	1.27269e-22
18.206487	1.32053e-22
18.193787	1.37017e-22
18.181087	1.42167e-22
18.168387	1.47511e-22
18.155687	1.53056e-22
18.142987	1.5881e-22
18.130287	1.64779e-22
18.117587	1.70973e-22
18.104888	1.774e-22
18.092188	1.84069e-22
18.079488	1.90988e-22
18.066788	1.98167e-22
18.054088	2.05616e-22
18.041388	2.13345e-22
18.028688	2.21365e-22
18.015988	2.29686e-22
18.003288	2.3832e-22
17.990588	2.47278e-22
17.977889	2.56574e-22
17.965189	2.66218e-22
17.952489	2.76225e-22
17.939789	2.86609e-22
17.927089	2.97382e-22
17.914389	3.08561e-22
17.901689	3.2016e-22
17.888989	3.32195e-22
17.876289	3.44682e-22
17.863589	3.57639e-22
17.850890	3.71082e-22
17.838190	3.85031e-22
17.825490	3.99505e-22
17.812790	4.14522e-22
17.800090	4.30104e-22
17.787390	4.46272e-22
17.774690	4.63047e-22
17.761990	4.80453e-22
17.749290	4.98514e-22
17.736590	5.17253e-22
17.723890	5.36697e-22
17.711191	5.56871e-22
17.698491	5.77804e-22
17.685791	5.99524e-22
17.673091	6.2206e-22
17.660391	6.45444e-22
17.647691	6.69706e-22
17.634991	6.94881e-22
17.622291	7.21002e-22
17.609591	7.48104e-22
17.596891	7.76226e-22
17.584192	8.05405e-22
17.571492	8.3568e-22
17.558792	8.67094e-22
17.546092	8.99688e-22
17.533392	9.33508e-22
17.520692	9.68599e-22
17.507992	1.00501e-21
17.495292	1.04279e-21
17.482592	1.08199e-21
17.469892	1.12266e-21
17.457192	1.16486e-21
17.444493	1.20865e-21
17.431793	1.25408e-21
17.419093	1.30122e-21
17.406393	1.35014e-21
17.393693	1.40089e-21
17.380993	1.45355e-21
17.368293	1.50819e-21
17.355593	1.56488e-21
17.342893	1.62371e-21
17.330193	1.68474e-21
17.317494	1.74807e-21
17.304794	1.81379e-21
17.292094	1.88197e-21
17.279394	1.95271e-21
17.266694	2.02612e-21
17.253994	2.10228e-21
17.241294	2.1813e-21
17.228594	2.2633e-21
17.215894	2.34838e-21
17.203194	2.43666e-21
17.190494	2.52825e-21
17.177795	2.62329e-21
17.165095	2.72191e-21
17.152395	2.82422e-21
17.139695	2.93039e-21
17.126995	3.04054e-21
17.114295	3.15484e-21
17.101595	3.27343e-21
17.088895	3.39649e-21
17.076195	3.52416e-21
17.063495	3.65664e-21
17.050796	3.79409e-21
17.038096	3.93672e-21
17.025396	4.0847e-21
17.012696	4.23825e-21
16.999996	4.39757e-21
16.987296	4.56288e-21
16.974596	4.7344e-21
16.961896	4.91237e-21
16.949196	5.09703e-21
16.936496	5.28864e-21
16.923797	5.48744e-21
16.911097	5.69372e-21
16.898397	5.90775e-21
16.885697	6.12983e-21
16.872997	6.36026e-21
16.860297	6.59935e-21
16.847597	6.84743e-21
16.834897	7.10483e-21
16.822197	7.37191e-21
16.809497	7.64903e-21
16.796797	7.93656e-21
16.784098	8.23491e-21
16.771398	8.54447e-21
16.758698	8.86566e-21
16.745998	9.19893e-21
16.733298	9.54473e-21
16.720598	9.90353e-21
16.707898	1.02758e-20
16.695198	1.06621e-20
16.682498	1.10629e-20
16.669798	1.14788e-20
16.657099	1.19103e-20
16.644399	1.2358e-20
16.631699	1.28225e-20
16.618999	1.33046e-20
16.606299	1.38047e-20
16.593599	1.43236e-20
16.580899	1.48621e-20
16.568199	1.54208e-20
16.555499	1.60005e-20
16.542799	1.66019e-20
16.530099	1.7226e-20
16.517400	1.78736e-20
16.504700	1.85455e-20
16.492000	1.92426e-20
16.479300	1.9966e-20
16.466600	2.07165e-20
16.453900	2.14953e-20
16.441200	2.23033e-20
16.428500	2.31418e-20
16.415800	2.40117e-20
16.403100	2.49143e-20
16.390401	2.58509e-20
16.377701	2.68227e-20
16.365001	2.7831e-20
16.352301	2.88772e-20
16.339601	2.99627e-20
16.326901	3.10891e-20
16.314201	3.22578e-20
16.301501	3.34704e-20
16.288801	3.47286e-20
16.276101	3.60341e-20
16.263402	3.73887e-20
16.250702	3.87942e-20
16.238002	4.02525e-20
16.225302	4.17657e-20
16.212602	4.33358e-20
16.199902	4.49648e-20
16.187202	4.66551e-20
16.174502	4.8409e-20
16.161802	5.02288e-20
16.149102	5.2117e-20
16.136402	5.40761e-20
16.123703	5.6109e-20
16.111003	5.82182e-20
16.098303	6.04067e-20
16.085603	6.26775e-20
16.072903	6.50337e-20
16.060203	6.74784e-20
16.047503	7.00151e-20
16.034803	7.26471e-20
16.022103	7.5378e-20
16.009403	7.82117e-20
15.996704	8.11518e-20
15.984004	8.42024e-20
15.971304	8.73678e-20
15.958604	9.06521e-20
15.945904	9.40599e-20
15.933204	9.75958e-20
15.920504	1.01265e-19
15.907804	1.05071e-19
15.895104	1.09021e-19
15.882404	1.1312e-19
15.869704	1.17372e-19
15.857005	1.21784e-19
15.844305	1.26362e-19
15.831605	1.31113e-19
15.818905	1.36042e-19
15.806205	1.41156e-19
15.793505	1.46462e-19
15.780805	1.51968e-19
15.768105	1.57681e-19
15.755405	1.63608e-19
15.742705	1.69759e-19
15.730006	1.7614e-19
15.717306	1.82762e-19
15.704606	1.89632e-19
15.691906	1.96761e-19
15.679206	2.04158e-19
15.666506	2.11832e-19
15.653806	2.19796e-19
15.641106	2.28058e-19
15.628406	2.36632e-19
15.615706	2.45527e-19
15.603006	2.54757e-19
15.590307	2.64334e-19
15.577607	2.74271e-19
15.564907	2.84582e-19
15.552207	2.9528e-19
15.539507	3.0638e-19
15.526807	3.17898e-19
15.514107	3.29848e-19
15.501407	3.42248e-19
15.488707	3.55114e-19
15.476007	3.68464e-19
15.463308	3.82315e-19
15.450608	3.96688e-19
15.437908	4.116e-19
15.425208	4.27073e-19
15.412508	4.43128e-19
15.399808	4.59787e-19
15.387108	4.77071e-19
15.374408	4.95006e-19
15.361708	5.13614e-19
15.349008	5.32923e-19
15.336309	5.52957e-19
15.323609	5.73744e-19
15.310909	5.95313e-19
15.298209	6.17692e-19
15.285509	6.40913e-19
15.272809	6.65007e-19
15.260109	6.90006e-19
15.247409	7.15946e-19
15.234709	7.4286e-19
15.222009	7.70786e-19
15.209309	7.99762e-19
15.196610	8.29828e-19
15.183910	8.61024e-19
15.171210	8.93392e-19
15.158510	9.26978e-19
15.145810	9.61825e-19
15.133110	9.97983e-19
15.120410	1.0355e-18
15.107710	1.07443e-18
15.095010	1.11482e-18
15.082310	1.15673e-18
15.069611	1.20021e-18
15.056911	1.24533e-18
15.044211	1.29215e-18
15.031511	1.34073e-18
15.018811	1.39113e-18
15.006111	1.44343e-18
14.993411	1.49769e-18
14.980711	1.55399e-18
14.968011	1.61241e-18
14.955311	1.67303e-18
14.942611	1.73592e-18
14.929912	1.80118e-18
14.917212	1.86889e-18
14.904512	1.93915e-18
14.891812	2.01205e-18
14.879112	2.08769e-18
14.866412	2.16617e-18
14.853712	2.24761e-18
14.841012	2.3321e-18
14.828312	2.41978e-18
14.815612	2.51074e-18
14.802913	2.60513e-18
14.790213	2.70307e-18
14.777513	2.80468e-18
14.764813	2.91012e-18
14.752113	3.01952e-18
14.739413	3.13304e-18
14.726713	3.25082e-18
14.714013	3.37303e-18
14.701313	3.49984e-18
14.688613	3.63141e-18
14.675914	3.76793e-18
14.663214	3.90958e-18
14.650514	4.05655e-18
14.637814	4.20905e-18
14.625114	4.36729e-18
14.612414	4.53147e-18
14.599714	4.70183e-18
14.587014	4.87859e-18
14.574314	5.06199e-18
14.561614	5.25229e-18
14.548914	5.44974e-18
14.536215	5.65462e-18
14.523515	5.8672e-18
14.510815	6.08777e-18
14.498115	6.31664e-18
14.485415	6.5541e-18
14.472715	6.8005e-18
14.460015	7.05616e-18
14.447315	7.32143e-18
14.434615	7.59667e-18
14.421915	7.88226e-18
14.409216	8.17858e-18
14.396516	8.48605e-18
14.383816	8.80508e-18
14.371116	9.1361e-18
14.358416	9.47956e-18
14.345716	9.83594e-18
14.333016	1.02057e-17
14.320316	1.05894e-17
14.307616	1.09875e-17
14.294916	1.14006e-17
14.282216	1.18291e-17
14.269517	1.22739e-17
14.256817	1.27353e-17
14.244117	1.32141e-17
14.231417	1.37108e-17
14.218717	1.42263e-17
14.206017	1.47611e-17
14.193317	1.5316e-17
14.180617	1.58918e-17
14.167917	1.64893e-17
14.155217	1.71092e-17
14.142518	1.77524e-17
14.129818	1.84198e-17
14.117118	1.91123e-17
14.104418	1.98308e-17
14.091718	2.05763e-17
14.079018	2.13499e-17
14.066318	2.21525e-17
14.053618	2.29854e-17
14.040918	2.38495e-17
14.028218	2.47461e-17
14.015518	2.56764e-17
14.002819	2.66417e-17
13.990119	2.76433e-17
13.977419	2.86825e-17
13.964719	2.97609e-17
13.952019	3.08797e-17
13.939319	3.20406e-17
13.926619	3.32452e-17
13.913919	3.4495e-17
13.901219	3.57919e-17
13.888519	3.71375e-17
13.875820	3.85336e-17
13.863120	3.99823e-17
13.850420	4.14855e-17
13.837720	4.30451e-17
13.825020	4.46634e-17
13.812320	4.63425e-17
13.799620	4.80847e-17
13.786920	4.98925e-17
13.774220	5.17682e-17
13.761520	5.37144e-17
13.748821	5.57338e-17
13.736121	5.78292e-17
13.723421	6.00033e-17
13.710721	6.22591e-17
13.698021	6.45997e-17
13.685321	6.70284e-17
13.672621	6.95483e-17
13.659921	7.2163e-17
13.647221	7.4876e-17
13.634521	7.7691e-17
13.621821	8.06118e-17
13.609122	8.36425e-17
13.596422	8.6787e-17
13.583722	9.00498e-17
13.571022	9.34353e-17
13.558322	9.6948e-17
13.545622	1.00593e-16
13.532922	1.04375e-16
13.520222	1.08299e-16
13.507522	1.1237e-16
13.494822	1.16595e-16
13.482123	1.20978e-16
13.469423	1.25527e-16
13.456723	1.30246e-16
13.444023	1.35143e-16
13.431323	1.40223e-16
13.418623	1.45495e-16
13.405923	1.50965e-16
13.393223	1.56641e-16
13.380523	1.6253e-16
13.367823	1.6864e-16
13.355123	1.7498e-16
13.342424	1.81559e-16
13.329724	1.88385e-16
13.317024	1.95467e-16
13.304324	2.02816e-16
13.291624	2.10441e-16
13.278924	2.18353e-16
13.266224	2.26562e-16
13.253524	2.3508e-16
13.240824	2.43918e-16
13.228124	2.53088e-16
13.215425	2.62603e-16
13.202725	2.72476e-16
13.190025	2.8272e-16
13.177325	2.9335e-16
13.164625	3.04378e-16
13.151925	3.15822e-16
13.139225	3.27696e-16
13.126525	3.40016e-16
13.113825	3.52799e-16
13.101125	3.66063e-16
13.088425	3.79826e-16
13.075726	3.94106e-16
13.063026	4.08923e-16
13.050326	4.24297e-16
13.037626	4.40249e-16
13.024926	4.568e-16
13.012226	4.73974e-16
12.999526	4.91794e-16
12.986826	5.10284e-16
12.974126	5.29469e-16
12.961426	5.49375e-16
12.948727	5.7003e-16
12.936027	5.91461e-16
12.923327	6.13698e-16
12.910627	6.36771e-16
12.897927	6.60711e-16
12.885227	6.85552e-16
12.872527	7.11327e-16
12.859827	7.3807e-16
12.847127	7.65819e-16
12.834427	7.94612e-16
12.821728	8.24486e-16
12.809028	8.55485e-16
12.796328	8.87648e-16
12.783628	9.21021e-16
12.770928	9.55649e-16
12.758228	9.91578e-16
12.745528	1.02886e-15
12.732828	1.06754e-15
12.720128	1.10768e-15
12.707428	1.14932e-15
12.694728	1.19253e-15
12.682029	1.23737e-15
12.669329	1.28389e-15
12.656629	1.33216e-15
12.643929	1.38225e-15
12.631229	1.43422e-15
12.618529	1.48814e-15
12.605829	1.54409e-15
12.593129	1.60214e-15
12.580429	1.66238e-15
12.567729	1.72488e-15
12.555030	1.78973e-15
12.542330	1.85702e-15
12.529630	1.92684e-15
12.516930	1.99928e-15
12.504230	2.07445e-15
12.491530	2.15245e-15
12.478830	2.23337e-15
12.466130	2.31734e-15
12.453430	2.40447e-15
12.440730	2.49487e-15
12.428030	2.58867e-15
12.415331	2.686e-15
12.402631	2.78699e-15
12.389931	2.89177e-15
12.377231	3.0005e-15
12.364531	3.11331e-15
12.351831	3.23036e-15
12.339131	3.35182e-15
12.326431	3.47784e-15
12.313731	3.6086e-15
12.301031	3.74427e-15
12.288332	3.88505e-15
12.275632	4.03112e-15
12.262932	4.18268e-15
12.250232	4.33994e-15
12.237532	4.50312e-15
12.224832	4.67243e-15
12.212132	4.8481e-15
12.199432	5.03038e-15
12.186732	5.21951e-15
12.174032	5.41576e-15
12.161333	5.61938e-15
12.148633	5.83066e-15
12.135933	6.04988e-15
12.123233	6.27735e-15
12.110533	6.51337e-15
12.097833	6.75826e-15
12.085133	7.01236e-15
12.072433	7.27602e-15
12.059733	7.54958e-15
12.047033	7.83344e-15
12.034333	8.12796e-15
12.021634	8.43356e-15
12.008934	8.75065e-15
11.996234	9.07967e-15
11.983534	9.42105e-15
11.970834	9.77527e-15
11.958134	1.01428e-14
11.945434	1.05242e-14
11.932734	1.09199e-14
11.920034	1.13304e-14
11.907334	1.17564e-14
11.894635	1.21985e-14
11.881935	1.26571e-14
11.869235	1.3133e-14
11.856535	1.36268e-14
11.843835	1.41392e-14
11.831135	1.46708e-14
11.818435	1.52224e-14
11.805735	1.57947e-14
11.793035	1.63886e-14
11.780335	1.70048e-14
11.767635	1.76442e-14
11.754936	1.83076e-14
11.742236	1.89959e-14
11.729536	1.97102e-14
11.716836	2.04513e-14
11.704136	2.12202e-14
11.691436	2.20181e-14
11.678736	2.2846e-14
11.666036	2.3705e-14
11.653336	2.45963e-14
11.640636	2.55211e-14
11.627937	2.64806e-14
11.615237	2.74763e-14
11.602537	2.85094e-14
11.589837	2.95813e-14
11.577137	3.06936e-14
11.564437	3.18477e-14
11.551737	3.30451e-14
11.539037	3.42876e-14
11.526337	3.55768e-14
11.513637	3.69145e-14
11.500937	3.83025e-14
11.488238	3.97427e-14
11.475538	4.1237e-14
11.462838	4.27875e-14
11.450138	4.43963e-14
11.437438	4.60656e-14
11.424738	4.77977e-14
11.412038	4.95949e-14
11.399338	5.14597e-14
11.386638	5.33946e-14
11.373938	5.54023e-14
11.361239	5.74854e-14
11.348539	5.96469e-14
11.335839	6.18896e-14
11.323139	6.42167e-14
11.310439	6.66313e-14
11.297739	6.91366e-14
11.285039	7.17362e-14
11.272339	7.44335e-14
11.259639	7.72323e-14
11.246939	8.01363e-14
11.234240	8.31495e-14
11.221540	8.62759e-14
11.208840	8.952e-14
11.196140	9.2886e-14
11.183440	9.63786e-14
11.170740	1.00003e-13
11.158040	1.03763e-13
11.145340	1.07664e-13
11.132640	1.11713e-13
11.119940	1.15913e-13
11.107240	1.20272e-13
11.094541	1.24794e-13
11.081841	1.29486e-13
11.069141	1.34355e-13
11.056441	1.39407e-13
11.043741	1.44649e-13
11.031041	1.50088e-13
11.018341	1.55731e-13
11.005641	1.61587e-13
10.992941	1.67663e-13
10.980241	1.73967e-13
10.967542	1.80509e-13
10.954842	1.87296e-13
10.942142	1.94339e-13
10.929442	2.01646e-13
10.916742	2.09229e-13
10.904042	2.17096e-13
10.891342	2.25259e-13
10.878642	2.33729e-13
10.865942	2.42518e-13
10.853242	2.51637e-13
10.840542	2.61099e-13
10.827843	2.70917e-13
10.815143	2.81104e-13
10.802443	2.91674e-13
10.789743	3.02641e-13
10.777043	3.14021e-13
10.764343	3.25829e-13
10.751643	3.38081e-13
10.738943	3.50794e-13
10.726243	3.63984e-13
10.713543	3.77671e-13
10.700844	3.91872e-13
10.688144	4.06608e-13
10.675444	4.21897e-13
10.662744	4.37761e-13
10.650044	4.54222e-13
10.637344	4.71302e-13
10.624644	4.89024e-13
10.611944	5.07413e-13
10.599244	5.26493e-13
10.586544	5.46291e-13
10.573845	5.66833e-13
10.561145	5.88147e-13
10.548445	6.10263e-13
10.535745	6.33211e-13
10.523045	6.57022e-13
10.510345	6.81728e-13
10.497645	7.07363e-13
10.484945	7.33962e-13
10.472245	7.61561e-13
10.459545	7.90198e-13
10.446845	8.19912e-13
10.434146	8.50743e-13
10.421446	8.82734e-13
10.408746	9.15928e-13
10.396046	9.5037e-13
10.383346	9.86107e-13
10.370646	1.02319e-12
10.357946	1.06166e-12
10.345246	1.10159e-12
10.332546	1.14301e-12
10.319846	1.18599e-12
10.307147	1.23059e-12
10.294447	1.27686e-12
10.281747	1.32488e-12
10.269047	1.3747e-12
10.256347	1.42639e-12
10.243647	1.48003e-12
10.230947	1.53569e-12
10.218247	1.59343e-12
10.205547	1.65335e-12
10.192847	1.71553e-12
10.180147	1.78004e-12
10.167448	1.84697e-12
10.154748	1.91643e-12
10.142048	1.9885e-12
10.129348	2.06327e-12
10.116648	2.14086e-12
10.103948	2.22137e-12
10.091248	2.3049e-12
10.078548	2.39157e-12
10.065848	2.48151e-12
10.053148	2.57482e-12
10.040449	2.67165e-12
10.027749	2.77212e-12
10.015049	2.87636e-12
10.002349	2.98453e-12
9.989649	3.09676e-12
9.976949	3.21321e-12
9.964249	3.33405e-12
9.951549	3.45942e-12
9.938849	3.58952e-12
9.926149	3.7245e-12
9.913449	3.86456e-12
9.900750	4.00989e-12
9.888050	4.16068e-12
9.875350	4.31715e-12
9.862650	4.4795e-12
9.849950	4.64795e-12
9.837250	4.82274e-12
9.824550	5.0041e-12
9.811850	5.19228e-12
9.799150	5.38754e-12
9.786450	5.59015e-12
9.773751	5.80037e-12
9.761051	6.0185e-12
9.748351	6.24483e-12
9.735651	6.47967e-12
9.722951	6.72335e-12
9.710251	6.97618e-12
9.697551	7.23853e-12
9.684851	7.51075e-12
9.672151	7.7932e-12
9.659451	8.08627e-12
9.646752	8.39037e-12
9.634052	8.7059e-12
9.621352	9.0333e-12
9.608652	9.37301e-12
9.595952	9.7255e-12
9.583252	1.00912e-11
9.570552	1.04707e-11
9.557852	1.08645e-11
9.545152	1.12731e-11
9.532452	1.1697e-11
9.519752	1.21369e-11
9.507053	1.25934e-11
9.494353	1.3067e-11
9.481653	1.35584e-11
9.468953	1.40683e-11
9.456253	1.45973e-11
9.443553	1.51463e-11
9.430853	1.57159e-11
9.418153	1.6307e-11
9.405453	1.69202e-11
9.392753	1.75565e-11
9.380054	1.82168e-11
9.367354	1.89019e-11
9.354654	1.96128e-11
9.341954	2.03504e-11
9.329254	2.11157e-11
9.316554	2.19098e-11
9.303854	2.27338e-11
9.291154	2.35888e-11
9.278454	2.44759e-11
9.265754	2.53964e-11
9.253054	2.63515e-11
9.240355	2.73425e-11
9.227655	2.83709e-11
9.214955	2.94378e-11
9.202255	3.0545e-11
9.189555	3.16937e-11
9.176855	3.28857e-11
9.164155	3.41225e-11
9.151455	3.54058e-11
9.138755	3.67373e-11
9.126055	3.8119e-11
9.113356	3.95526e-11
9.100656	4.10401e-11
9.087956	4.25836e-11
9.075256	4.41852e-11
9.062556	4.58469e-11
9.049856	4.75712e-11
9.037156	4.93603e-11
9.024456	5.12167e-11
9.011756	5.3143e-11
8.999056	5.51417e-11
8.986357	5.72155e-11
8.973657	5.93674e-11
8.960957	6.16002e-11
8.948257	6.3917e-11
8.935557	6.63209e-11
8.922857	6.88152e-11
8.910157	7.14034e-11
8.897457	7.40889e-11
8.884757	7.68754e-11
8.872057	7.97667e-11
8.859357	8.27668e-11
8.846658	8.58797e-11
8.833958	8.91096e-11
8.821258	9.24611e-11
8.808558	9.59386e-11
8.795858	9.9547e-11
8.783158	1.03291e-10
8.770458	1.07176e-10
8.757758	1.11207e-10
8.745058	1.1539e-10
8.732358	1.19729e-10
8.719659	1.24233e-10
8.706959	1.28905e-10
8.694259	1.33753e-10
8.681559	1.38784e-10
8.668859	1.44004e-10
8.656159	1.4942e-10
8.643459	1.5504e-10
8.630759	1.60872e-10
8.618059	1.66922e-10
8.605359	1.73201e-10
8.592659	1.79715e-10
8.579960	1.86474e-10
8.567260	1.93488e-10
8.554560	2.00766e-10
8.541860	2.08317e-10
8.529160	2.16152e-10
8.516460	2.24282e-10
8.503760	2.32718e-10
8.491060	2.41471e-10
8.478360	2.50554e-10
8.465660	2.59978e-10
8.452961	2.69756e-10
8.440261	2.79903e-10
8.427561	2.90431e-10
8.414861	3.01355e-10
8.402161	3.1269e-10
8.389461	3.24451e-10
8.376761	3.36655e-10
8.364061	3.49318e-10
8.351361	3.62457e-10
8.338661	3.7609e-10
8.325961	3.90236e-10
8.313262	4.04915e-10
8.300562	4.20145e-10
8.287862	4.35949e-10
8.275162	4.52346e-10
8.262462	4.69361e-10
8.249762	4.87016e-10
8.237062	5.05335e-10
8.224362	5.24343e-10
8.211662	5.44066e-10
8.198962	5.64531e-10
8.186263	5.85765e-10
8.173563	6.07799e-10
8.160863	6.30661e-10
8.148163	6.54384e-10
8.135463	6.78999e-10
8.122763	7.04539e-10
8.110063	7.31041e-10
8.097363	7.58539e-10
8.084663	7.87072e-10
8.071963	8.16679e-10
8.059264	8.47399e-10
8.046564	8.79275e-10
8.033864	9.12349e-10
8.021164	9.46668e-10
8.008464	9.82279e-10
7.995764	1.01923e-09
7.983064	1.05757e-09
7.970364	1.09735e-09
7.957664	1.13863e-09
7.944964	1.18146e-09
7.932264	1.2259e-09
7.919565	1.27202e-09
7.906865	1.31987e-09
7.894165	1.36952e-09
7.881465	1.42103e-09
7.868765	1.47449e-09
7.856065	1.52996e-09
7.843365	1.58751e-09
7.830665	1.64723e-09
7.817965	1.70919e-09
7.805265	1.77349e-09
7.792566	1.84021e-09
7.779866	1.90943e-09
7.767166	1.98126e-09
7.754466	2.05579e-09
7.741766	2.13313e-09
7.729066	2.21337e-09
7.716366	2.29664e-09
7.703666	2.38304e-09
7.690966	2.47268e-09
7.678266	2.5657e-09
7.665566	2.66222e-09
7.652867	2.76237e-09
7.640167	2.86629e-09
7.627467	2.97412e-09
7.614767	3.08601e-09
7.602067	3.2021e-09
7.589367	3.32257e-09
7.576667	3.44756e-09
7.563967	3.57726e-09
7.551267	3.71184e-09
7.538567	3.85148e-09
7.525868	3.99637e-09
7.513168	4.14672e-09
7.500468	4.30272e-09
7.487768	4.46459e-09
7.475068	4.63256e-09
7.462368	4.80684e-09
7.449668	4.98768e-09
7.436968	5.17532e-09
7.424268	5.37003e-09
7.411568	5.57206e-09
7.398869	5.78169e-09
7.386169	5.99921e-09
7.373469	6.22491e-09
7.360769	6.4591e-09
7.348069	6.70211e-09
7.335369	6.95426e-09
7.322669	7.2159e-09
7.309969	7.48738e-09
7.297269	7.76908e-09
7.284569	8.06138e-09
7.271869	8.36467e-09
7.259170	8.67938e-09
7.246470	9.00593e-09
7.233770	9.34477e-09
7.221070	9.69635e-09
7.208370	1.00612e-08
7.195670	1.04397e-08
7.182970	1.08325e-08
7.170270	1.12401e-08
7.157570	1.1663e-08
7.144870	1.21018e-08
7.132171	1.25571e-08
7.119471	1.30296e-08
7.106771	1.35198e-08
7.094071	1.40285e-08
7.081371	1.45563e-08
7.068671	1.5104e-08
7.055971	1.56723e-08
7.043271	1.6262e-08
7.030571	1.68739e-08
7.017871	1.75088e-08
7.005171	1.81676e-08
6.992472	1.88512e-08
6.979772	1.95605e-08
6.967072	2.02965e-08
6.954372	2.10602e-08
6.941672	2.18526e-08
6.928972	2.26749e-08
6.916272	2.35281e-08
6.903572	2.44134e-08
6.890872	2.5332e-08
6.878172	2.62852e-08
6.865473	2.72743e-08
6.852773	2.83006e-08
6.840073	2.93655e-08
6.827373	3.04705e-08
6.814673	3.1617e-08
6.801973	3.28068e-08
6.789273	3.40413e-08
6.776573	3.53222e-08
6.763873	3.66514e-08
6.751173	3.80306e-08
6.738473	3.94617e-08
6.725774	4.09466e-08
6.713074	4.24875e-08
6.700374	4.40863e-08
6.687674	4.57453e-08
6.674974	4.74667e-08
6.662274	4.9253e-08
6.649574	5.11064e-08
6.636874	5.30297e-08
6.624174	5.50253e-08
6.611474	5.7096e-08
6.598775	5.92446e-08
6.586075	6.14742e-08
6.573375	6.37876e-08
6.560675	6.61881e-08
6.547975	6.8679e-08
6.535275	7.12636e-08
6.522575	7.39455e-08
6.509875	7.67284e-08
6.497175	7.96159e-08
6.484475	8.26122e-08
6.471776	8.57213e-08
6.459076	8.89474e-08
6.446376	9.22949e-08
6.433676	9.57684e-08
6.420976	9.93727e-08
6.408276	1.03113e-07
6.395576	1.06993e-07
6.382876	1.1102e-07
6.370176	1.15199e-07
6.357476	1.19534e-07
6.344776	1.24033e-07
6.332077	1.28701e-07
6.319377	1.33545e-07
6.306677	1.38572e-07
6.293977	1.43787e-07
6.281277	1.49199e-07
6.268577	1.54815e-07
6.255877	1.60642e-07
6.243177	1.66688e-07
6.230477	1.72962e-07
6.217777	1.79472e-07
6.205078	1.86227e-07
6.192378	1.93237e-07
6.179678	2.0051e-07
6.166978	2.08057e-07
6.154278	2.15889e-07
6.141578	2.24015e-07
6.128878	2.32447e-07
6.116178	2.41197e-07
6.103478	2.50276e-07
6.090778	2.59697e-07
6.078078	2.69472e-07
6.065379	2.79616e-07
6.052679	2.90141e-07
6.039979	3.01063e-07
6.027279	3.12396e-07
6.014579	3.24156e-07
6.001879	3.36358e-07
5.989179	3.4902e-07
5.976479	3.62159e-07
5.963779	3.75793e-07
5.951079	3.89939e-07
5.938380	4.04619e-07
5.925680	4.19851e-07
5.912980	4.35657e-07
5.900280	4.52058e-07
5.887580	4.69076e-07
5.874880	4.86736e-07
5.862180	5.0506e-07
5.849480	5.24074e-07
5.836780	5.43805e-07
5.824080	5.64278e-07
5.811380	5.85522e-07
5.798681	6.07567e-07
5.785981	6.30441e-07
5.773281	6.54177e-07
5.760581	6.78807e-07
5.747881	7.04365e-07
5.735181	7.30885e-07
5.722481	7.58404e-07
5.709781	7.86959e-07
5.697081	8.16589e-07
5.684381	8.47336e-07
5.671682	8.79241e-07
5.658982	9.12347e-07
5.646282	9.467e-07
5.633582	9.82347e-07
5.620882	1.01934e-06
5.608182	1.05772e-06
5.595482	1.09755e-06
5.582782	1.13888e-06
5.570082	1.18176e-06
5.557382	1.22626e-06
5.544683	1.27244e-06
5.531983	1.32036e-06
5.519283	1.37008e-06
5.506583	1.42167e-06
5.493883	1.47521e-06
5.481183	1.53077e-06
5.468483	1.58842e-06
5.455783	1.64824e-06
5.443083	1.71031e-06
5.430383	1.77472e-06
5.417683	1.84156e-06
5.404984	1.91092e-06
5.392284	1.98289e-06
5.379584	2.05757e-06
5.366884	2.13506e-06
5.354184	2.21548e-06
5.341484	2.29892e-06
5.328784	2.38551e-06
5.316084	2.47536e-06
5.303384	2.5686e-06
5.290684	2.66535e-06
5.277985	2.76575e-06
5.265285	2.86993e-06
5.252585	2.97803e-06
5.239885	3.09021e-06
5.227185	3.20662e-06
5.214485	3.32741e-06
5.201785	3.45275e-06
5.189085	3.58282e-06
5.176385	3.7178e-06
5.163685	3.85785e-06
5.150985	4.00319e-06
5.138286	4.15401e-06
5.125586	4.3105e-06
5.112886	4.4729e-06
5.100186	4.64142e-06
5.087486	4.81629e-06
5.074786	4.99776e-06
5.062086	5.18606e-06
5.049386	5.38146e-06
5.036686	5.58423e-06
5.023986	5.79464e-06
5.011287	6.01299e-06
4.998587	6.23956e-06
4.985887	6.47468e-06
4.973187	6.71866e-06
4.960487	6.97185e-06
4.947787	7.23457e-06
4.935087	7.50721e-06
4.922387	7.79012e-06
4.909687	8.08371e-06
4.896987	8.38836e-06
4.884288	8.7045e-06
4.871588	9.03257e-06
4.858888	9.37301e-06
4.846188	9.72628e-06
4.833488	1.00929e-05
4.820788	1.04733e-05
4.808088	1.08681e-05
4.795388	1.12778e-05
4.782688	1.17029e-05
4.769988	1.2144e-05
4.757288	1.26018e-05
4.744589	1.30769e-05
4.731889	1.35699e-05
4.719189	1.40815e-05
4.706489	1.46124e-05
4.693789	1.51633e-05
4.681089	1.5735e-05
4.668389	1.63283e-05
4.655689	1.6944e-05
4.642989	1.75829e-05
4.630289	1.82459e-05
4.617590	1.8934e-05
4.604890	1.9648e-05
4.592190	2.03889e-05
4.579490	2.11579e-05
4.566790	2.19558e-05
4.554090	2.27839e-05
4.541390	2.36433e-05
4.528690	2.4535e-05
4.515990	2.54605e-05
4.503290	2.64209e-05
4.490590	2.74176e-05
4.477891	2.84519e-05
4.465191	2.95253e-05
4.452491	3.06392e-05
4.439791	3.17952e-05
4.427091	3.29948e-05
4.414391	3.42398e-05
4.401691	3.55318e-05
4.388991	3.68726e-05
4.376291	3.82641e-05
4.363591	3.97082e-05
4.350892	4.12068e-05
4.338192	4.27621e-05
4.325492	4.43761e-05
4.312792	4.60512e-05
4.300092	4.77896e-05
4.287392	4.95937e-05
4.274692	5.1466e-05
4.261992	5.34092e-05
4.249292	5.54258e-05
4.236592	5.75187e-05
4.223892	5.96907e-05
4.211193	6.19449e-05
4.198493	6.42844e-05
4.185793	6.67125e-05
4.173093	6.92324e-05
4.160393	7.18477e-05
4.147693	7.4562e-05
4.134993	7.7379e-05
4.122293	8.03028e-05
4.109593	8.33372e-05
4.096893	8.64866e-05
4.084194	8.97553e-05
4.071494	9.31478e-05
4.058794	9.66689e-05
4.046094	0.000100323
4.033394	0.000104116
4.020694	0.000108053
4.007994	0.00011214
3.995294	0.000116381
3.982594	0.000120783
3.969894	0.000125352
3.957195	0.000130095
3.944495	0.000135017
3.931795	0.000140127
3.919095	0.000145431
3.906395	0.000150936
3.893695	0.000156651
3.880995	0.000162583
3.868295	0.000168741
3.855595	0.000175133
3.842895	0.000181768
3.830195	0.000188656
3.817496	0.000195807
3.804796	0.00020323
3.792096	0.000210937
3.779396	0.000218937
3.766696	0.000227244
3.753996	0.000235868
3.741296	0.000244822
3.728596	0.000254118
3.715896	0.000263771
3.703196	0.000273794
3.690497	0.000284202
3.677797	0.000295011
3.665097	0.000306236
3.652397	0.000317893
3.639697	0.000330002
3.626997	0.000342579
3.614297	0.000355644
3.601597	0.000369218
3.588897	0.000383323
3.576197	0.000397981
3.563497	0.000413217
3.550798	0.000429058
3.538098	0.000445535
3.525398	0.00046268
3.512698	0.000480534
3.499998	0.00049915
3.487298	0.000518612
&
```
