## Supplementary material for "All-at-once RNA folding with 3D motif prediction framed by evolutionary information": RF03855_MIR5241.cacofold.helixcov

```
# RMs = 2 L = 75

# RM_HELIX NESTED 11-34 42-63, nbp = 21 nbp_cov = 0
# pvals: 0.983932,0.983932,0.0194547,0.983932,0.983932,0.983932,0.983932,0.983932,0.983932,0.983932,0.983932,0.983932,0.983932,0.983932,0.983932,0.983932,0.983932,0.983932,0.983932,0.983932,0.983932
# aggregated NONE
NESTED  ::::::::::<<<<<-<<<<--<<<<<<<<<<<<_______>>>>>>>>>>>>>>>>->>>>>::::::::::::
        :::::::::::::::::::::::::::::::::::::::::::::::::::::::::::::::::::::::::::

# RM_HELIX NESTED 2-6 68-72, nbp = 5 nbp_cov = 0
# pvals: 0.984942,0.995762,0.983932,0.983932,0.983932
# aggregated NONE
NESTED  :<<<<<_____________________________________________________________>>>>>:::
        :::::::::::::::::::::::::::::::::::::::::::::::::::::::::::::::::::::::::::
```
