## Supplementary material for "All-at-once RNA folding with 3D motif prediction framed by evolutionary information": RF03855_MIR5241.power

```
# Power analysis of given structure 
#
# Powertype = SINGLE SUBSTITUTIONS
# covary  left_pos      right_pos    substitutions      power
#----------------------------------------------------------------
          2		72		0		0.00
          3		71		0		0.00
          4		70		0		0.00
          5		69		0		0.00
          6		68		1		0.00
          9		66		0		0.00
          10		65		0		0.00
          11		64		0		0.00
          14		60		0		0.00
          15		59		0		0.00
          17		57		0		0.00
          18		56		0		0.00
          19		55		0		0.00
          20		54		0		0.00
          23		53		0		0.00
          24		52		0		0.00
          25		51		0		0.00
          26		50		0		0.00
          27		49		0		0.00
          28		48		0		0.00
          29		47		0		0.00
          30		46		1		0.00
          31		45		0		0.00
          32		44		0		0.00
          33		43		0		0.00
          34		42		1		0.00
          35		41		0		0.00
#
# BPAIRS 27
# avg substitutions per BP  0.1
# BPAIRS expected to covary 0.0 +/- 0.0
# BPAIRS observed to covary 0
#
```
