## Supplementary material for "All-at-once RNA folding with 3D motif prediction framed by evolutionary information": RF03855_MIR5241.surv

```
-0.000002	0.037037
-0.003697	0.925926
-0.008091	0.962963
-0.087183	1
&
0.791302	0.000363901
0.787219	0.0014556
0.743279	0.00181951
0.629036	0.00291121
0.141304	0.00327511
0.136910	0.00363901
0.092970	0.00473071
0.075394	0.00582242
0.044637	0.00618632
0.009485	0.0211063
0.005091	0.0272926
0.000697	0.0414847
-0.003697	0.982897
-0.008091	0.983988
-0.012485	0.985808
-0.060819	0.987263
-0.065213	0.987627
-0.069607	0.989811
-0.078395	0.992358
-0.087183	0.996361
-0.091577	0.997817
-0.104759	0.99818
-0.113547	0.999272
-0.403549	0.999636
-0.491429	1
&
0.974421	1.2012e-06
0.971766	4.8048e-06
0.962978	3.72372e-05
0.958584	4.2042e-05
0.941008	4.32432e-05
0.791613	0.000172973
0.787219	0.00127568
0.782825	0.00128529
0.774037	0.00128889
0.769643	0.00132733
0.756461	0.00134655
0.752067	0.00136577
0.743279	0.00161081
0.738885	0.00162162
0.712521	0.00171892
0.703733	0.00173333
0.694946	0.00176577
0.690552	0.00176937
0.686158	0.0018018
0.677370	0.00187748
0.668582	0.0019027
0.642218	0.00194354
0.629036	0.00267868
0.624642	0.0028012
0.615854	0.0028024
0.488429	0.0028036
0.453277	0.0028048
0.321457	0.00284565
0.163274	0.00285526
0.158880	0.00286967
0.154486	0.00287087
0.145698	0.00292252
0.141304	0.00317237
0.136910	0.00342823
0.132516	0.00343904
0.114940	0.00344024
0.110546	0.00344144
0.106152	0.00344625
0.092970	0.00421381
0.088576	0.00444805
0.084182	0.00445165
0.079788	0.00446607
0.075394	0.00532372
0.044637	0.00556877
0.018273	0.00557958
0.009485	0.0194547
0.005091	0.0264505
0.000697	0.0387676
-0.003697	0.983932
-0.008091	0.984942
-0.012485	0.986511
-0.016879	0.98653
-0.025667	0.986541
-0.030061	0.986598
-0.043243	0.986617
-0.056425	0.98665
-0.060819	0.98763
-0.065213	0.987886
-0.069607	0.989718
-0.074001	0.989735
-0.078395	0.991978
-0.082789	0.992101
-0.087183	0.995762
-0.091577	0.997387
-0.095971	0.997532
-0.100365	0.997701
-0.104759	0.997956
-0.109153	0.998094
-0.113547	0.999023
-0.117941	0.999061
-0.122335	0.999183
-0.126729	0.999202
-0.144305	0.999225
-0.157486	0.999357
-0.161880	0.999361
-0.166274	0.999366
-0.179456	0.999386
-0.183850	0.999387
-0.399155	0.99942
-0.403549	0.999706
-0.421125	0.999707
-0.429913	0.999712
-0.491429	0.999957
-0.504611	0.999968
-0.794613	1
&
```
