## Supplementary material for "All-at-once RNA folding with 3D motif prediction framed by evolutionary information": RF03857_mir-3129.helixcov

```
# RMs = 2 L = 82

# RM_HELIX NESTED 38-40 45-47, nbp = 3 nbp_cov = 0
# pvals: 0.989807,0.989807,0.989807
# aggregated NONE
NESTED  :::::::::::::::::::::::::::::::::::::<<<____>>>:::::::::::::::::::::::::::::::::::
        ::::::::::::::::::::::::::::::::::::::::::::::::::::::::::::::::::::::::::::::::::

# RM_HELIX NESTED 3-34 49-80, nbp = 31 nbp_cov = 0
# pvals: 0.998163,0.989807,0.989807,0.989807,0.989807,0.989807,0.989807,0.989807,0.989807,0.989807,0.989807,0.989807,0.989807,0.989807,0.989807,0.989807,0.989807,0.989807,0.989807,0.989807,0.989807,0.989807,0.989807,0.989807,0.989807,0.989807,0.989807,0.989807,0.989807,0.989807,0.0273954
# aggregated NONE
NESTED  ::<<<-<<<<<<<<<<<<<<<<<<<<<<<<<<<<______________>>>>>>>>>>>>>>>>>>>>>>>>>>>>->>>::
        ::::::::::::::::::::::::::::::::::::::::::::::::::::::::::::::::::::::::::::::::::
```
