## Supplementary material for "All-at-once RNA folding with 3D motif prediction framed by evolutionary information": RF03857_mir-3129.sorted.cacofold.cov

```
# The predicted CaCoFold structure
# BPAIRS observed to covary 1
#
#
# Method Target_E-val [cov_min,cov_max] [FP | TP True Found | Sen PPV F] 
# GTp    0.05         [-0.08,0.14]     [0 | 1 29 1 | 3.45 100.00 6.67] 
#
# in_fold in_given   left_pos       right_pos      score           E-value    pvalue       substitutions      power
#-----------------------------------------------------------------------------------------------------------------------
*	 	        78	        82	0.13744	0.00329921	1.00371e-06	1		0.00
```
