## Supplementary material for "All-at-once RNA folding with 3D motif prediction framed by evolutionary information": RF03857_mir-3129.surv

```
0.000295	0.0294118
-0.000251	0.970588
-0.014433	1
&
0.137210	0.000304229
0.114846	0.00182537
0.043933	0.0021296
0.000840	0.0246425
0.000295	0.0289017
-0.000251	0.989352
-0.000796	0.993915
-0.012797	0.995437
-0.014433	0.998175
-0.024797	0.999696
-0.080982	1
&
0.137436	1.00371e-06
0.137210	0.000271003
0.114846	0.00162602
0.102845	0.00171033
0.078299	0.00172538
0.043933	0.00199639
0.000840	0.0231045
0.000295	0.0273954
-0.000251	0.989807
-0.000796	0.994098
-0.012797	0.995453
-0.014433	0.998163
-0.016070	0.998374
-0.024797	0.999729
-0.080982	1
&
```
