## Supplementary material for "All-at-once RNA folding with 3D motif prediction framed by evolutionary information": RF03858_mir-1991.helixcov

```
# RMs = 1 L = 66

# RM_HELIX NESTED 6-26 42-61, nbp = 18 nbp_cov = 0
# pvals: 0.97917,0.97917,0.97917,0.97917,0.97917,0.97917,0.97917,0.97917,0.97917,0.97917,0.97917,0.97917,0.97917,0.97917,0.97917,0.97917,0.97917,0.97917
# aggregated NONE
NESTED  :::::<<<<<<<<-<<-<<-<<<<<<_______________>>>>>>>>->>->>>>>>>>:::::
        ::::::::::::::::::::::::::::::::::::::::::::::::::::::::::::::::::
```
