## Supplementary material for "All-at-once RNA folding with 3D motif prediction framed by evolutionary information": RF03858_mir-1991.surv

```
-0.000000	0.0555556
-0.000958	1
&
1.778829	0.000470146
1.561611	0.000940291
1.505555	0.00188058
1.309357	0.00235073
1.148196	0.00329102
1.085132	0.00376117
0.994041	0.0051716
0.973020	0.00611189
0.895942	0.00658204
0.790837	0.00940291
0.741788	0.00987306
0.720766	0.0108134
0.629675	0.0112835
0.566612	0.0126939
0.503548	0.0136342
0.461506	0.0155148
0.314358	0.015985
0.279323	0.0173954
0.258302	0.0183357
0.146189	0.0188058
0.125168	0.019276
0.118161	0.0202163
0.111154	0.0216267
0.055098	0.0244476
0.013056	0.0253879
0.006049	0.0263282
-0.000958	0.976963
-0.028987	0.977903
-0.190148	0.978843
-0.288247	0.979784
-0.295254	0.980254
-0.323282	0.981664
-0.393352	0.982134
-0.400359	0.983075
-0.449409	0.984955
-0.491451	0.985896
-0.561521	0.987776
-0.568528	0.988246
-0.575535	0.988717
-0.624585	0.993418
-0.652613	0.994828
-0.659620	0.995299
-0.701662	0.996239
-0.736697	0.996709
-0.743704	0.997179
-0.925887	0.99906
-1.023986	1
&
2.262315	1.554e-06
2.045096	7.77001e-06
1.968019	9.32401e-06
1.954005	1.0878e-05
1.862913	1.554e-05
1.855906	1.8648e-05
1.848899	2.0202e-05
1.827878	2.1756e-05
1.813864	2.9526e-05
1.806857	3.5742e-05
1.799850	3.7296e-05
1.785836	4.1958e-05
1.778829	0.000229992
1.764815	0.0002331
1.743794	0.000239316
1.736787	0.000243978
1.708759	0.000292152
1.701752	0.000293706
1.687737	0.000317016
1.680730	0.00031857
1.673723	0.000323232
1.666716	0.000324786
1.659709	0.000332556
1.645695	0.000338772
1.638688	0.000362082
1.624674	0.000363636
1.617667	0.000368298
1.610660	0.0003885
1.603653	0.000390054
1.596646	0.000399378
1.589639	0.00040404
1.582632	0.000407148
1.575625	0.000418026
1.561611	0.000602953
1.547597	0.000618493
1.533583	0.000620047
1.526576	0.000624709
1.519569	0.000634033
1.505555	0.00103652
1.498547	0.00107226
1.484533	0.00108936
1.477526	0.0011049
1.463512	0.00111267
1.456505	0.00112044
1.449498	0.00114685
1.442491	0.00119969
1.435484	0.00122455
1.428477	0.00122922
1.421470	0.00123232
1.414463	0.00124476
1.407456	0.00125563
1.400449	0.00130381
1.393442	0.00130692
1.386435	0.00133178
1.379428	0.00135043
1.372421	0.00142502
1.358407	0.00144988
1.351400	0.00146076
1.337386	0.00154312
1.330379	0.001554
1.323372	0.0016115
1.316365	0.00161927
1.309357	0.00183217
1.302350	0.00186636
1.295343	0.00189122
1.281329	0.00191453
1.274322	0.00191919
1.267315	0.00196115
1.260308	0.00197669
1.253301	0.00200622
1.246294	0.0020202
1.239287	0.00202486
1.232280	0.00202797
1.225273	0.00207304
1.218266	0.00210567
1.211259	0.00214918
1.204252	0.00215229
1.197245	0.00217405
1.190238	0.00219425
1.183231	0.00220047
1.176224	0.00220668
1.169217	0.00222378
1.162210	0.0022331
1.155203	0.00223932
1.148196	0.00260917
1.141189	0.00261228
1.134182	0.00261849
1.127175	0.00263869
1.120168	0.00267133
1.113160	0.00268687
1.106153	0.00274281
1.099146	0.0028143
1.092139	0.00284693
1.085132	0.00303186
1.078125	0.00309091
1.071118	0.0031049
1.064111	0.00311111
1.057104	0.00313598
1.050097	0.00316239
1.043090	0.0031826
1.036083	0.00324476
1.029076	0.0032805
1.022069	0.00331002
1.015062	0.00336752
1.008055	0.00340793
0.994041	0.00402331
0.987034	0.00409324
0.980027	0.00410878
0.973020	0.00452681
0.966013	0.00462937
0.959006	0.00468065
0.951999	0.00469464
0.944992	0.00474903
0.937985	0.00475369
0.930978	0.00487956
0.923970	0.00492774
0.916963	0.00496814
0.909956	0.00498679
0.902949	0.0050676
0.895942	0.00543279
0.888935	0.005554
0.881928	0.00559907
0.874921	0.0056317
0.867914	0.00565967
0.860907	0.00574204
0.853900	0.00583061
0.846893	0.00593473
0.839886	0.00596426
0.825872	0.00615074
0.818865	0.00622378
0.811858	0.00625175
0.797844	0.00628127
0.790837	0.0074561
0.783830	0.0074965
0.776823	0.00765501
0.769816	0.00767366
0.762809	0.00773893
0.755802	0.00778244
0.748795	0.00780264
0.741788	0.00815229
0.734780	0.00830925
0.727773	0.00834499
0.720766	0.00881585
0.713759	0.00884538
0.706752	0.00887024
0.699745	0.00894017
0.692738	0.0089697
0.685731	0.00904584
0.678724	0.00907848
0.671717	0.00921678
0.664710	0.00927428
0.657703	0.00936441
0.650696	0.00942036
0.643689	0.00945765
0.636682	0.00952137
0.629675	0.00977156
0.622668	0.00990054
0.615661	0.00994095
0.608654	0.00996115
0.601647	0.00999223
0.594640	0.0100326
0.587633	0.0100591
0.580626	0.010073
0.573619	0.0101678
0.566612	0.010791
0.559605	0.0108842
0.552598	0.0109635
0.545590	0.0110179
0.538583	0.0111204
0.531576	0.0111919
0.524569	0.0112168
0.517562	0.011223
0.510555	0.0112556
0.503548	0.0116768
0.496541	0.0117265
0.489534	0.0117529
0.482527	0.0118011
0.475520	0.0118291
0.468513	0.0118881
0.461506	0.0126465
0.454499	0.0126511
0.447492	0.0127894
0.440485	0.0128252
0.433478	0.0128361
0.426471	0.0130194
0.419464	0.0130272
0.412457	0.0131453
0.405450	0.0131981
0.398443	0.0133209
0.391436	0.0133722
0.384429	0.0134188
0.377422	0.013439
0.370415	0.0134763
0.363408	0.0135649
0.356400	0.0136814
0.349393	0.0137032
0.342386	0.0138803
0.335379	0.0139643
0.328372	0.0140186
0.321365	0.0140855
0.314358	0.0143388
0.307351	0.0144817
0.300344	0.0145082
0.293337	0.0145361
0.286330	0.0145998
0.279323	0.0151671
0.272316	0.0152541
0.265309	0.0153007
0.258302	0.0157156
0.251295	0.0158182
0.244288	0.015927
0.237281	0.0160653
0.230274	0.0161336
0.223267	0.016331
0.216260	0.0164087
0.209253	0.0164911
0.202246	0.0165688
0.195239	0.01662
0.188232	0.0167009
0.181225	0.0167879
0.174218	0.0168392
0.167210	0.0169324
0.160203	0.0169728
0.153196	0.0170816
0.146189	0.0173162
0.139182	0.0173427
0.132175	0.0175354
0.125168	0.017742
0.118161	0.0182067
0.111154	0.0188127
0.104147	0.0188547
0.097140	0.0189417
0.090133	0.0191049
0.083126	0.0191717
0.076119	0.0193162
0.069112	0.0193411
0.062105	0.0194033
0.055098	0.0205392
0.048091	0.0205625
0.041084	0.0207071
0.034077	0.0208003
0.027070	0.0208733
0.020063	0.0209402
0.013056	0.0213364
0.006049	0.021728
-0.000958	0.97917
-0.007965	0.97935
-0.014972	0.979484
-0.021980	0.979593
-0.028987	0.980057
-0.035994	0.980103
-0.043001	0.980134
-0.050008	0.980179
-0.057015	0.980235
-0.064022	0.980303
-0.071029	0.980337
-0.078036	0.980375
-0.085043	0.980393
-0.092050	0.98048
-0.099057	0.98066
-0.106064	0.980712
-0.113071	0.980754
-0.120078	0.980797
-0.127085	0.980839
-0.134092	0.980866
-0.141099	0.980931
-0.148106	0.981105
-0.155113	0.981116
-0.162120	0.981209
-0.169127	0.981239
-0.176134	0.981268
-0.183141	0.98129
-0.190148	0.981719
-0.197155	0.981792
-0.204162	0.981876
-0.211170	0.981935
-0.218177	0.982059
-0.225184	0.982129
-0.232191	0.982261
-0.239198	0.982297
-0.246205	0.982367
-0.253212	0.982399
-0.260219	0.982471
-0.267226	0.982541
-0.274233	0.982573
-0.281240	0.982679
-0.288247	0.983136
-0.295254	0.983391
-0.302261	0.983559
-0.309268	0.983611
-0.316275	0.983643
-0.323282	0.984258
-0.330289	0.984354
-0.337296	0.98449
-0.344303	0.984549
-0.351310	0.984676
-0.358317	0.984733
-0.365324	0.984839
-0.372331	0.984937
-0.379338	0.985029
-0.386345	0.98511
-0.393352	0.985357
-0.400359	0.985829
-0.407367	0.986002
-0.414374	0.986113
-0.421381	0.986145
-0.428388	0.986221
-0.435395	0.986306
-0.442402	0.986519
-0.449409	0.987358
-0.456416	0.987416
-0.463423	0.987497
-0.470430	0.987706
-0.477437	0.987849
-0.484444	0.988071
-0.491451	0.9885
-0.498458	0.988583
-0.505465	0.988724
-0.512472	0.988838
-0.519479	0.988886
-0.526486	0.989027
-0.533493	0.989166
-0.540500	0.989296
-0.547507	0.98961
-0.554514	0.989764
-0.561521	0.990587
-0.568528	0.990862
-0.575535	0.99113
-0.582542	0.991212
-0.589549	0.9914
-0.596557	0.991529
-0.603564	0.991618
-0.610571	0.991754
-0.617578	0.991876
-0.624585	0.993907
-0.631592	0.99403
-0.638599	0.994067
-0.645606	0.994211
-0.652613	0.995013
-0.659620	0.995366
-0.666627	0.995461
-0.673634	0.995577
-0.680641	0.995672
-0.687648	0.995753
-0.694655	0.9958
-0.701662	0.996205
-0.708669	0.996423
-0.715676	0.996432
-0.722683	0.996449
-0.729690	0.996545
-0.736697	0.996957
-0.743704	0.997235
-0.750711	0.997291
-0.757718	0.997388
-0.764725	0.997481
-0.771732	0.997585
-0.778739	0.997692
-0.785747	0.997711
-0.792754	0.99779
-0.799761	0.997804
-0.806768	0.997835
-0.813775	0.997869
-0.820782	0.997887
-0.827789	0.997899
-0.834796	0.997943
-0.841803	0.997986
-0.848810	0.998009
-0.855817	0.998022
-0.862824	0.998085
-0.869831	0.998087
-0.876838	0.998123
-0.883845	0.998146
-0.890852	0.998162
-0.897859	0.998166
-0.904866	0.998169
-0.911873	0.998193
-0.918880	0.998207
-0.925887	0.999078
-0.932894	0.99908
-0.939901	0.999106
-0.946908	0.999108
-0.953915	0.999114
-0.960922	0.999119
-0.967929	0.999139
-0.974937	0.999152
-0.981944	0.999153
-0.988951	0.999228
-0.995958	0.99928
-1.009972	0.999307
-1.023986	0.99968
-1.038000	0.999686
-1.045007	0.999744
-1.052014	0.99975
-1.073035	0.999831
-1.080042	0.999845
-1.094056	0.999882
-1.101063	0.999907
-1.108070	0.999921
-1.115077	0.999936
-1.122084	0.999938
-1.129091	0.999947
-1.136098	0.999956
-1.171134	0.999958
-1.178141	0.999961
-1.192155	0.99997
-1.206169	0.999972
-1.213176	0.999975
-1.220183	0.999977
-1.227190	0.999984
-1.241204	0.999989
-1.255218	0.999991
-1.311274	0.999992
-1.318281	0.999997
-1.374338	0.999998
-1.395359	1
&
```
