## Supplementary material for "All-at-once RNA folding with 3D motif prediction framed by evolutionary information": RF03859_mir-6132.cacofold.power

```
# Power analysis of CaCoFold structure 
#
# Powertype = SINGLE SUBSTITUTIONS
# covary  left_pos      right_pos    substitutions      power
#----------------------------------------------------------------
          2		17		0		0.00
          3		16		0		0.00
          22		71		0		0.00
          23		70		0		0.00
          24		69		0		0.00
          25		68		0		0.00
          26		67		0		0.00
          27		66		0		0.00
          28		65		0		0.00
          29		64		0		0.00
          30		63		0		0.00
          31		62		0		0.00
          32		61		1		0.00
          37		56		0		0.00
          38		55		0		0.00
          39		54		0		0.00
          40		53		0		0.00
          41		52		0		0.00
          42		51		0		0.00
          76		93		0		0.00
          77		92		0		0.00
          78		91		0		0.00
          79		90		0		0.00
#
# BPAIRS 23
# avg substitutions per BP  0.0
# BPAIRS expected to covary 0.0 +/- 0.0
# BPAIRS observed to covary 0
#
```
