## Supplementary material for "All-at-once RNA folding with 3D motif prediction framed by evolutionary information": RF03860_MIR1520.cacofold.helixcov

```
# RMs = 1 L = 132

# RM_HELIX NESTED 9-68 77-132, nbp = 56 nbp_cov = 0
# pvals: 0.0884966,0.916172,0.241043,0.753931,0.839678,0.739616,0.708354,0.193885,0.397804,0.545374,0.00119341,0.362777,0.362777,0.314481,0.362777,0.0405327,0.876802,0.362777,0.926925,0.314481,0.545374,0.362777,0.868166,0.314481,0.314481,0.362777,0.584031,0.362777,0.314481,0.314481,0.362777,0.638607,0.298333,0.884504,0.522724,0.221949,0.955709,0.433182,0.794107,0.674477,0.433182,0.997447,0.433182,0.199133,0.753931,0.298333,0.362777,0.638607,0.0560655,0.989382,0.739616,0.105666,0.996918,0.156656,0.254318,0.898056
# aggregated NONE
NESTED  ::::::::<<<<<<<<<<<<<<<<<<<<<<<<<<<<<<<<<<<<<<<<<<<<<<<<<<<<<<<<________>>>>>>>>>>>>>>>>>>>>>>>>>>>>>>>>>>>>>>>>>>>>>>>>>>>>>>>>
        ::::::::::::::::::::::::::::::::::::::::::::::::::::::::::::::::::::::::::::::::::::::::::::::::::::::::::::::::::::::::::::::::
```
