## Supplementary material for "All-at-once RNA folding with 3D motif prediction framed by evolutionary information": RF03860_MIR1520.cacofold.power

```
# Power analysis of CaCoFold structure
#
# Powertype = SINGLE SUBSTITUTIONS
# covary left_pos right_pos substitutions power
#----------------------------------------------------------------
9		132		4		0.07
10		131		8		0.24
11		130		2		0.00
12		129		3		0.02
13		128		3		0.02
14		127		3		0.02
15		126		2		0.00
16		125		4		0.07
17		124		1		0.00
18		123		7		0.20
19		122		6		0.16
20		121		3		0.02
21		120		0		0.00
22		119		4		0.07
23		118		0		0.00
24		117		6		0.16
25		116		4		0.07
26		115		0		0.00
27		114		4		0.07
28		113		3		0.02
29		112		4		0.07
30		111		0		0.00
31		110		6		0.16
32		109		4		0.07
33		108		1		0.00
34		107		2		0.00
35		106		7		0.20
36		105		0		0.00
37		104		5		0.11
38		103		1		0.00
39		102		1		0.00
40		101		2		0.00
41		100		2		0.00
42		99		5		0.11
43		98		0		0.00
44		97		4		0.07
45		96		7		0.20
46		95		1		0.00
47		94		10		0.32
48		93		5		0.11
49		92		1		0.00
50		91		4		0.07
54		90		2		0.00
55		89		3		0.02
56		88		7		0.20
57		87		1		0.00
58		86		2		0.00
59		85		11		0.35
60		84		5		0.11
61		83		5		0.11
62		82		2		0.00
63		81		9		0.28
64		80		13		0.42
65		79		12		0.39
67		78		11		0.35
68		77		12		0.39
#
# BPAIRS 56
# avg substitutions per BP 4.2
# BPAIRS expected to covary 5.3 +/- 2.0
# BPAIRS observed to covary 0
#
```
