## Supplementary material for "All-at-once RNA folding with 3D motif prediction framed by evolutionary information": RF03860_MIR1520.helixcov

```
# RMs = 2 L = 132

# RM_HELIX NESTED 29-40 101-112, nbp = 10 nbp_cov = 0
# pvals: 0.545374,0.362777,0.868166,0.314481,0.362777,0.584031,0.362777,0.314481,0.362777,0.638607
# aggregated NONE
NESTED  ::::::::::::::::::::::::::::<<<-<<<<-<<<________________________________________________________>>>->>>>->>>::::::::::::::::::::
        ::::::::::::::::::::::::::::::::::::::::::::::::::::::::::::::::::::::::::::::::::::::::::::::::::::::::::::::::::::::::::::::::

# RM_HELIX NESTED 20-26 115-121, nbp = 6 nbp_cov = 0
# pvals: 0.362777,0.362777,0.314481,0.362777,0.876802,0.362777
# aggregated NONE
NESTED  :::::::::::::::::::<<<<-<<____________________________________________________________________________________>>->>>>:::::::::::
        ::::::::::::::::::::::::::::::::::::::::::::::::::::::::::::::::::::::::::::::::::::::::::::::::::::::::::::::::::::::::::::::::
```
