## Supplementary material for "All-at-once RNA folding with 3D motif prediction framed by evolutionary information": RF03860_MIR1520.power

```
# Power analysis of given structure 
#
# Powertype = SINGLE SUBSTITUTIONS
# covary  left_pos      right_pos    substitutions      power
#----------------------------------------------------------------
          20		121		3		0.02
          21		120		0		0.00
          22		119		4		0.07
          23		118		0		0.00
          25		116		4		0.07
          26		115		0		0.00
          29		112		4		0.07
          30		111		0		0.00
          31		110		6		0.16
          33		108		1		0.00
          34		107		2		0.00
          35		106		7		0.20
          36		105		0		0.00
          38		103		1		0.00
          39		102		1		0.00
          40		101		2		0.00
#
# BPAIRS 16
# avg substitutions per BP  2.2
# BPAIRS expected to covary 0.6 +/- 0.7
# BPAIRS observed to covary 0
#
```
