## Supplementary material for "All-at-once RNA folding with 3D motif prediction framed by evolutionary information": RF03860_MIR1520.surv

```
0.020791	0.0625
0.000000	0.1875
-0.050000	0.6875
-0.350000	0.75
-0.450000	0.8125
-0.600000	0.875
-1.450000	0.9375
-1.500000	1
&
12.550000	0.000123274
10.800000	0.000246548
10.650000	0.000369822
10.600000	0.000493097
10.100000	0.000616371
10.050000	0.000739645
9.850000	0.000862919
9.400000	0.000986193
9.100000	0.00110947
8.900000	0.00123274
8.700000	0.00135602
8.250000	0.00147929
8.200000	0.00160256
8.050000	0.00172584
7.800000	0.00184911
7.700000	0.00197239
7.500000	0.00221893
6.950000	0.00258876
6.900000	0.00271203
6.800000	0.00320513
6.700000	0.0033284
6.600000	0.00369822
6.550000	0.00406805
6.500000	0.0043146
6.350000	0.00468442
6.300000	0.00505424
6.250000	0.00517751
6.200000	0.00542406
6.150000	0.00554734
6.100000	0.00591716
6.050000	0.00628698
6.000000	0.00641026
5.900000	0.00653353
5.850000	0.00690335
5.750000	0.00788955
5.700000	0.00801282
5.650000	0.00838264
5.600000	0.00875247
5.550000	0.00924556
5.500000	0.00949211
5.450000	0.00998521
5.400000	0.010355
5.350000	0.0104783
5.300000	0.0107249
5.250000	0.0108481
5.200000	0.0112179
5.150000	0.0114645
5.100000	0.0119576
5.050000	0.0122041
5.000000	0.0124507
4.900000	0.0129438
4.850000	0.0134369
4.800000	0.0144231
4.750000	0.0146696
4.700000	0.0150394
4.650000	0.0154093
4.600000	0.0157791
4.500000	0.0160256
4.450000	0.0161489
4.400000	0.016642
4.350000	0.0175049
4.300000	0.0181213
4.250000	0.0191075
4.200000	0.0194773
4.150000	0.0200937
4.100000	0.0205868
4.050000	0.0208333
4.000000	0.021573
3.950000	0.0218195
3.900000	0.0219428
3.850000	0.0221893
3.800000	0.022929
3.750000	0.0235454
3.700000	0.0240385
3.650000	0.024285
3.600000	0.0251479
3.550000	0.0257643
3.500000	0.0271203
3.450000	0.0281065
3.400000	0.0288462
3.350000	0.0295858
3.300000	0.0298323
3.250000	0.0306953
3.200000	0.0315582
3.150000	0.0324211
3.100000	0.033284
3.000000	0.035503
2.950000	0.0363659
2.900000	0.036859
2.850000	0.0387081
2.800000	0.0399408
2.750000	0.0411736
2.700000	0.042283
2.650000	0.0443787
2.600000	0.0454882
2.550000	0.0469675
2.500000	0.0484467
2.450000	0.0491864
2.400000	0.0511588
2.350000	0.0526381
2.300000	0.0549803
2.250000	0.0567061
2.200000	0.0579389
2.150000	0.0596647
2.100000	0.0612673
2.050000	0.0626233
2.000000	0.063856
1.950000	0.0669379
1.900000	0.0698964
1.850000	0.0723619
1.800000	0.0747041
1.750000	0.0775394
1.700000	0.0793886
1.650000	0.0828402
1.600000	0.0845661
1.550000	0.0886341
1.500000	0.0913462
1.450000	0.0938116
1.400000	0.0962771
1.350000	0.0991124
1.300000	0.101948
1.250000	0.10503
1.200000	0.108358
1.150000	0.111317
1.100000	0.115138
1.050000	0.119083
1.000000	0.123644
0.950000	0.128082
0.900000	0.132027
0.850000	0.135232
0.800000	0.13893
0.750000	0.144847
0.700000	0.153107
0.650000	0.160503
0.600000	0.166667
0.550000	0.174186
0.500000	0.18109
0.450000	0.186144
0.400000	0.192801
0.350000	0.198102
0.300000	0.203895
0.250000	0.214004
0.200000	0.223126
0.150000	0.231139
0.100000	0.240878
0.050000	0.258013
0.000000	0.332224
-0.050000	0.509862
-0.100000	0.549556
-0.150000	0.578895
-0.200000	0.600345
-0.250000	0.619576
-0.300000	0.637944
-0.350000	0.65249
-0.400000	0.670858
-0.450000	0.686391
-0.500000	0.709443
-0.550000	0.727811
-0.600000	0.747165
-0.650000	0.767135
-0.700000	0.783407
-0.750000	0.800296
-0.800000	0.817801
-0.850000	0.831607
-0.900000	0.843688
-0.950000	0.853797
-1.000000	0.866248
-1.050000	0.875616
-1.100000	0.884369
-1.150000	0.893738
-1.200000	0.899162
-1.250000	0.906435
-1.300000	0.913708
-1.350000	0.920118
-1.400000	0.928871
-1.450000	0.934911
-1.500000	0.940089
-1.550000	0.945883
-1.600000	0.951183
-1.650000	0.955251
-1.700000	0.958333
-1.750000	0.962278
-1.800000	0.965607
-1.850000	0.967579
-1.900000	0.971524
-1.950000	0.973743
-2.000000	0.975962
-2.050000	0.977071
-2.100000	0.979043
-2.150000	0.980399
-2.200000	0.982125
-2.250000	0.984098
-2.300000	0.984714
-2.350000	0.9857
-2.400000	0.986933
-2.450000	0.987796
-2.500000	0.988536
-2.550000	0.989275
-2.600000	0.989892
-2.650000	0.990754
-2.700000	0.991124
-2.750000	0.991741
-2.800000	0.992727
-2.850000	0.99322
-2.900000	0.993466
-2.950000	0.994083
-3.000000	0.994329
-3.100000	0.994576
-3.150000	0.995439
-3.200000	0.995685
-3.250000	0.995932
-3.300000	0.996055
-3.350000	0.996302
-3.400000	0.996548
-3.500000	0.996918
-3.550000	0.997165
-3.600000	0.997411
-3.700000	0.997904
-3.750000	0.998028
-3.850000	0.998521
-3.900000	0.998767
-3.950000	0.999137
-4.100000	0.99926
-4.200000	0.99963
-4.250000	0.999753
-5.250000	0.999877
-5.800000	1
&
17.400000	6.15157e-06
16.400000	1.23031e-05
15.700000	1.84547e-05
15.550000	2.46063e-05
15.500000	3.07579e-05
14.850000	3.69094e-05
14.800000	4.92126e-05
14.700000	6.76673e-05
14.600000	7.38189e-05
14.500000	7.99705e-05
14.350000	8.6122e-05
14.200000	9.22736e-05
14.100000	0.000104577
14.050000	0.00011688
14.000000	0.000123031
13.900000	0.000129183
13.800000	0.000141486
13.650000	0.000147638
13.500000	0.000153789
13.300000	0.000166093
13.150000	0.000172244
13.100000	0.000190699
13.050000	0.000203002
13.000000	0.000215305
12.900000	0.000227608
12.850000	0.000246063
12.800000	0.000282972
12.750000	0.000289124
12.700000	0.000301427
12.650000	0.000307579
12.550000	0.000326033
12.500000	0.000338337
12.400000	0.00035064
12.350000	0.000375246
12.300000	0.000387549
12.250000	0.000399852
12.200000	0.000418307
12.150000	0.000436762
12.100000	0.000479823
12.050000	0.000492126
12.000000	0.000504429
11.950000	0.000516732
11.900000	0.000529035
11.850000	0.000541339
11.800000	0.000553642
11.750000	0.000565945
11.700000	0.000602854
11.650000	0.000633612
11.600000	0.000645915
11.550000	0.00066437
11.500000	0.000688976
11.450000	0.000750492
11.400000	0.000756644
11.350000	0.000793553
11.300000	0.000812008
11.250000	0.000830463
11.200000	0.00086122
11.150000	0.000885827
11.100000	0.000910433
11.050000	0.000947343
11.000000	0.000953494
10.950000	0.0009781
10.900000	0.00101501
10.850000	0.00103962
10.800000	0.00108268
10.750000	0.00109498
10.700000	0.00111959
10.650000	0.00117495
10.600000	0.00119341
10.550000	0.00121186
10.500000	0.00122416
10.450000	0.00127953
10.400000	0.00131644
10.350000	0.00135335
10.300000	0.00137795
10.250000	0.00139026
10.200000	0.00143332
10.150000	0.00147023
10.100000	0.00155635
10.050000	0.00164247
10.000000	0.00167323
9.950000	0.00171014
9.900000	0.00177165
9.850000	0.00181471
9.800000	0.00185162
9.750000	0.00190699
9.700000	0.0019562
9.650000	0.00200541
9.600000	0.00204847
9.550000	0.00210384
9.500000	0.00218381
9.450000	0.00222687
9.400000	0.00227608
9.350000	0.0023376
9.300000	0.00238066
9.250000	0.00244218
9.200000	0.00250369
9.150000	0.00257751
9.100000	0.00266363
9.050000	0.00276821
9.000000	0.00284203
8.950000	0.00298351
8.900000	0.00303888
8.850000	0.00311885
8.800000	0.00318652
8.750000	0.00327879
8.700000	0.00334646
8.650000	0.00344488
8.600000	0.0035187
8.550000	0.00360482
8.500000	0.00367249
8.450000	0.00373401
8.400000	0.00383858
8.350000	0.00396777
8.300000	0.00408465
8.250000	0.00417692
8.200000	0.0042815
8.150000	0.00435531
8.100000	0.00447835
8.050000	0.00456447
8.000000	0.00470595
7.950000	0.00482283
7.900000	0.00492741
7.850000	0.00501353
7.800000	0.00516117
7.750000	0.00527805
7.700000	0.00540723
7.650000	0.00557333
7.600000	0.00570866
7.550000	0.00588706
7.500000	0.006047
7.450000	0.0062623
7.400000	0.00639149
7.350000	0.00656988
7.300000	0.00669906
7.250000	0.00685901
7.200000	0.00700664
7.150000	0.00725886
7.100000	0.00744341
7.050000	0.00767717
7.000000	0.00795399
6.950000	0.00828617
6.900000	0.00843996
6.850000	0.00863681
6.800000	0.00897515
6.750000	0.00928888
6.700000	0.00951649
6.650000	0.0097564
6.600000	0.0100025
6.550000	0.0103039
6.500000	0.0107653
6.450000	0.011079
6.400000	0.011485
6.350000	0.0119156
6.300000	0.0123155
6.250000	0.0127707
6.200000	0.0132874
6.150000	0.0137918
6.100000	0.0143024
6.050000	0.0147638
6.000000	0.0153543
5.950000	0.0159572
5.900000	0.0164432
5.850000	0.0170768
5.800000	0.017735
5.750000	0.0183809
5.700000	0.0191129
5.650000	0.0197343
5.600000	0.020497
5.550000	0.021143
5.500000	0.0219304
5.450000	0.0226501
5.400000	0.0233145
5.350000	0.0242372
5.300000	0.0250615
5.250000	0.0258612
5.200000	0.0265994
5.150000	0.0276021
5.100000	0.0284326
5.050000	0.0291216
5.000000	0.0298659
4.950000	0.0306471
4.900000	0.0313484
4.850000	0.0323019
4.800000	0.033237
4.750000	0.0339136
4.700000	0.0347379
4.650000	0.0354761
4.600000	0.0362943
4.550000	0.0371309
4.500000	0.038029
4.450000	0.038921
4.400000	0.0397084
4.350000	0.0405327
4.300000	0.0413878
4.250000	0.0422552
4.200000	0.043018
4.150000	0.0438607
4.100000	0.0447096
4.050000	0.0454601
4.000000	0.046186
3.950000	0.0469857
3.900000	0.0478285
3.850000	0.0488374
3.800000	0.0496801
3.750000	0.0506213
3.700000	0.051421
3.650000	0.0522392
3.600000	0.0532419
3.550000	0.0540662
3.500000	0.0551796
3.450000	0.0560655
3.400000	0.0571051
3.350000	0.0582308
3.300000	0.0594365
3.250000	0.0605438
3.200000	0.0617249
3.150000	0.0629306
3.100000	0.064407
3.050000	0.0657357
3.000000	0.0670829
2.950000	0.0685593
2.900000	0.0701464
2.850000	0.0716105
2.800000	0.0729515
2.750000	0.074514
2.700000	0.0759843
2.650000	0.0774606
2.600000	0.0792507
2.550000	0.0808686
2.500000	0.0826956
2.450000	0.084658
2.400000	0.0864727
2.350000	0.0884966
2.300000	0.0904589
2.250000	0.0925012
2.200000	0.0945005
2.150000	0.0966474
2.100000	0.0988066
2.050000	0.101015
2.000000	0.103236
1.950000	0.105666
1.900000	0.108163
1.850000	0.110691
1.800000	0.113226
1.750000	0.116013
1.700000	0.118787
1.650000	0.121869
1.600000	0.125049
1.550000	0.128556
1.500000	0.132437
1.450000	0.13611
1.400000	0.140194
1.350000	0.144076
1.300000	0.148278
1.250000	0.152276
1.200000	0.156656
1.150000	0.161122
1.100000	0.165502
1.050000	0.170023
1.000000	0.174563
0.950000	0.179183
0.900000	0.184166
0.850000	0.188952
0.800000	0.193885
0.750000	0.199133
0.700000	0.20454
0.650000	0.210162
0.600000	0.216228
0.550000	0.221949
0.500000	0.227965
0.450000	0.234412
0.400000	0.241043
0.350000	0.247422
0.300000	0.254318
0.250000	0.261743
0.200000	0.269568
0.150000	0.27767
0.100000	0.286436
0.050000	0.298333
0.000000	0.314481
-0.050000	0.362777
-0.100000	0.397804
-0.150000	0.433182
-0.200000	0.46632
-0.250000	0.4965
-0.300000	0.522724
-0.350000	0.545374
-0.400000	0.565576
-0.450000	0.584031
-0.500000	0.602578
-0.550000	0.620509
-0.600000	0.638607
-0.650000	0.656945
-0.700000	0.674477
-0.750000	0.691683
-0.800000	0.708354
-0.850000	0.724206
-0.900000	0.739616
-0.950000	0.753931
-1.000000	0.767464
-1.050000	0.780623
-1.100000	0.794107
-1.150000	0.806127
-1.200000	0.81811
-1.250000	0.829029
-1.300000	0.839678
-1.350000	0.849342
-1.400000	0.859049
-1.450000	0.868166
-1.500000	0.876802
-1.550000	0.884504
-1.600000	0.891646
-1.650000	0.898056
-1.700000	0.904589
-1.750000	0.910439
-1.800000	0.916172
-1.850000	0.921647
-1.900000	0.926925
-1.950000	0.931841
-2.000000	0.936411
-2.050000	0.940785
-2.100000	0.944624
-2.150000	0.948702
-2.200000	0.95235
-2.250000	0.955709
-2.300000	0.95876
-2.350000	0.961799
-2.400000	0.964487
-2.450000	0.966874
-2.500000	0.969408
-2.550000	0.97177
-2.600000	0.973954
-2.650000	0.975984
-2.700000	0.977707
-2.750000	0.9793
-2.800000	0.980949
-2.850000	0.982388
-2.900000	0.983797
-2.950000	0.985199
-3.000000	0.98643
-3.050000	0.987592
-3.100000	0.988515
-3.150000	0.989382
-3.200000	0.990293
-3.250000	0.991172
-3.300000	0.992003
-3.350000	0.992723
-3.400000	0.993209
-3.450000	0.993805
-3.500000	0.994316
-3.550000	0.994691
-3.600000	0.995097
-3.650000	0.995552
-3.700000	0.995989
-3.750000	0.996389
-3.800000	0.996604
-3.850000	0.996918
-3.900000	0.997158
-3.950000	0.997447
-4.000000	0.997705
-4.050000	0.997865
-4.100000	0.998105
-4.150000	0.998321
-4.200000	0.998462
-4.250000	0.99861
-4.300000	0.998727
-4.350000	0.998813
-4.400000	0.998942
-4.450000	0.999059
-4.500000	0.999133
-4.550000	0.999206
-4.600000	0.999293
-4.650000	0.999366
-4.700000	0.99944
-4.750000	0.999496
-4.800000	0.999545
-4.850000	0.999594
-4.900000	0.999612
-4.950000	0.999668
-5.000000	0.999699
-5.050000	0.999717
-5.100000	0.999723
-5.150000	0.999742
-5.200000	0.999797
-5.250000	0.999815
-5.300000	0.999834
-5.400000	0.999859
-5.450000	0.999883
-5.500000	0.999889
-5.550000	0.999895
-5.650000	0.999908
-5.750000	0.99992
-5.800000	0.999938
-5.850000	0.999951
-5.900000	0.999957
-5.950000	0.999969
-6.050000	0.999975
-6.100000	0.999982
-6.400000	0.999988
-6.900000	0.999994
-7.850000	1
&
45.250000	1.20207e-17
45.200000	1.2611e-17
45.150000	1.32302e-17
45.100000	1.38799e-17
45.050000	1.45614e-17
45.000000	1.52764e-17
44.950000	1.60265e-17
44.900000	1.68135e-17
44.850000	1.7639e-17
44.800000	1.85052e-17
44.750000	1.94138e-17
44.700000	2.0367e-17
44.650000	2.1367e-17
44.600000	2.24161e-17
44.550000	2.35167e-17
44.500000	2.46714e-17
44.450000	2.58827e-17
44.400000	2.71535e-17
44.350000	2.84867e-17
44.300000	2.98853e-17
44.250000	3.13525e-17
44.200000	3.28918e-17
44.150000	3.45067e-17
44.100000	3.62008e-17
44.050000	3.7978e-17
44.000000	3.98425e-17
43.950000	4.17986e-17
43.900000	4.38506e-17
43.850000	4.60033e-17
43.800000	4.82618e-17
43.750000	5.0631e-17
43.700000	5.31166e-17
43.650000	5.57241e-17
43.600000	5.84597e-17
43.550000	6.13294e-17
43.500000	6.43401e-17
43.450000	6.74985e-17
43.400000	7.08119e-17
43.350000	7.42879e-17
43.300000	7.79346e-17
43.250000	8.17602e-17
43.200000	8.57735e-17
43.150000	8.99838e-17
43.100000	9.44008e-17
43.050000	9.90345e-17
43.000000	1.03896e-16
42.950000	1.08995e-16
42.900000	1.14345e-16
42.850000	1.19958e-16
42.800000	1.25846e-16
42.750000	1.32022e-16
42.700000	1.38502e-16
42.650000	1.453e-16
42.600000	1.52432e-16
42.550000	1.59913e-16
42.500000	1.67762e-16
42.450000	1.75995e-16
42.400000	1.84633e-16
42.350000	1.93694e-16
42.300000	2.03201e-16
42.250000	2.13173e-16
42.200000	2.23635e-16
42.150000	2.3461e-16
42.100000	2.46124e-16
42.050000	2.58203e-16
42.000000	2.70874e-16
41.950000	2.84167e-16
41.900000	2.98112e-16
41.850000	3.12742e-16
41.800000	3.28089e-16
41.750000	3.44189e-16
41.700000	3.61079e-16
41.650000	3.78798e-16
41.600000	3.97386e-16
41.550000	4.16886e-16
41.500000	4.37342e-16
41.450000	4.58802e-16
41.400000	4.81315e-16
41.350000	5.04932e-16
41.300000	5.29708e-16
41.250000	5.55699e-16
41.200000	5.82966e-16
41.150000	6.1157e-16
41.100000	6.41576e-16
41.050000	6.73055e-16
41.000000	7.06079e-16
40.950000	7.40722e-16
40.900000	7.77064e-16
40.850000	8.15189e-16
40.800000	8.55184e-16
40.750000	8.9714e-16
40.700000	9.41155e-16
40.650000	9.87329e-16
40.600000	1.03577e-15
40.550000	1.08658e-15
40.500000	1.13989e-15
40.450000	1.19581e-15
40.400000	1.25447e-15
40.350000	1.31601e-15
40.300000	1.38057e-15
40.250000	1.4483e-15
40.200000	1.51935e-15
40.150000	1.59388e-15
40.100000	1.67206e-15
40.050000	1.75408e-15
40.000000	1.84013e-15
39.950000	1.93039e-15
39.900000	2.02508e-15
39.850000	2.12441e-15
39.800000	2.22862e-15
39.750000	2.33793e-15
39.700000	2.45261e-15
39.650000	2.5729e-15
39.600000	2.6991e-15
39.550000	2.83148e-15
39.500000	2.97036e-15
39.450000	3.11605e-15
39.400000	3.26888e-15
39.350000	3.4292e-15
39.300000	3.59738e-15
39.250000	3.77382e-15
39.200000	3.9589e-15
39.150000	4.15305e-15
39.100000	4.35673e-15
39.050000	4.57039e-15
39.000000	4.79452e-15
38.950000	5.02965e-15
38.900000	5.2763e-15
38.850000	5.53505e-15
38.800000	5.80648e-15
38.750000	6.09122e-15
38.700000	6.38991e-15
38.650000	6.70325e-15
38.600000	7.03195e-15
38.550000	7.37677e-15
38.500000	7.73848e-15
38.450000	8.11793e-15
38.400000	8.51598e-15
38.350000	8.93354e-15
38.300000	9.37157e-15
38.250000	9.83107e-15
38.200000	1.03131e-14
38.150000	1.08188e-14
38.100000	1.13492e-14
38.050000	1.19056e-14
38.000000	1.24893e-14
37.950000	1.31017e-14
37.900000	1.3744e-14
37.850000	1.44178e-14
37.800000	1.51246e-14
37.750000	1.58661e-14
37.700000	1.66439e-14
37.650000	1.74599e-14
37.600000	1.83158e-14
37.550000	1.92137e-14
37.500000	2.01555e-14
37.450000	2.11436e-14
37.400000	2.218e-14
37.350000	2.32673e-14
37.300000	2.44078e-14
37.250000	2.56042e-14
37.200000	2.68593e-14
37.150000	2.81758e-14
37.100000	2.95568e-14
37.050000	3.10056e-14
37.000000	3.25253e-14
36.950000	3.41194e-14
36.900000	3.57917e-14
36.850000	3.75459e-14
36.800000	3.93861e-14
36.750000	4.13164e-14
36.700000	4.33413e-14
36.650000	4.54654e-14
36.600000	4.76936e-14
36.550000	5.0031e-14
36.500000	5.24828e-14
36.450000	5.50548e-14
36.400000	5.77527e-14
36.350000	6.05829e-14
36.300000	6.35516e-14
36.250000	6.66658e-14
36.200000	6.99326e-14
36.150000	7.33594e-14
36.100000	7.6954e-14
36.050000	8.07248e-14
36.000000	8.46802e-14
35.950000	8.88294e-14
35.900000	9.31818e-14
35.850000	9.77473e-14
35.800000	1.02537e-13
35.750000	1.0756e-13
35.700000	1.1283e-13
35.650000	1.18358e-13
35.600000	1.24157e-13
35.550000	1.30239e-13
35.500000	1.3662e-13
35.450000	1.43313e-13
35.400000	1.50334e-13
35.350000	1.57698e-13
35.300000	1.65424e-13
35.250000	1.73527e-13
35.200000	1.82027e-13
35.150000	1.90944e-13
35.100000	2.00297e-13
35.050000	2.10109e-13
35.000000	2.204e-13
34.950000	2.31196e-13
34.900000	2.4252e-13
34.850000	2.54399e-13
34.800000	2.66859e-13
34.750000	2.79929e-13
34.700000	2.93639e-13
34.650000	3.08021e-13
34.600000	3.23106e-13
34.550000	3.3893e-13
34.500000	3.55529e-13
34.450000	3.7294e-13
34.400000	3.91204e-13
34.350000	4.10361e-13
34.300000	4.30457e-13
34.250000	4.51536e-13
34.200000	4.73647e-13
34.150000	4.9684e-13
34.100000	5.21169e-13
34.050000	5.46688e-13
34.000000	5.73457e-13
33.950000	6.01535e-13
33.900000	6.30988e-13
33.850000	6.61883e-13
33.800000	6.94289e-13
33.750000	7.28281e-13
33.700000	7.63937e-13
33.650000	8.01338e-13
33.600000	8.40569e-13
33.550000	8.8172e-13
33.500000	9.24885e-13
33.450000	9.70162e-13
33.400000	1.01765e-12
33.350000	1.06747e-12
33.300000	1.11973e-12
33.250000	1.17454e-12
33.200000	1.23203e-12
33.150000	1.29233e-12
33.100000	1.35559e-12
33.050000	1.42194e-12
33.000000	1.49154e-12
32.950000	1.56454e-12
32.900000	1.64112e-12
32.850000	1.72144e-12
32.800000	1.80568e-12
32.750000	1.89405e-12
32.700000	1.98675e-12
32.650000	2.08398e-12
32.600000	2.18596e-12
32.550000	2.29293e-12
32.500000	2.40514e-12
32.450000	2.52283e-12
32.400000	2.64628e-12
32.350000	2.77576e-12
32.300000	2.91158e-12
32.250000	3.05405e-12
32.200000	3.20348e-12
32.150000	3.36021e-12
32.100000	3.52462e-12
32.050000	3.69706e-12
32.000000	3.87793e-12
31.950000	4.06765e-12
31.900000	4.26665e-12
31.850000	4.47538e-12
31.800000	4.69431e-12
31.750000	4.92395e-12
31.700000	5.16481e-12
31.650000	5.41745e-12
31.600000	5.68245e-12
31.550000	5.9604e-12
31.500000	6.25194e-12
31.450000	6.55773e-12
31.400000	6.87847e-12
31.350000	7.21489e-12
31.300000	7.56775e-12
31.250000	7.93787e-12
31.200000	8.32607e-12
31.150000	8.73325e-12
31.100000	9.16033e-12
31.050000	9.60829e-12
31.000000	1.00781e-11
30.950000	1.0571e-11
30.900000	1.10879e-11
30.850000	1.163e-11
30.800000	1.21987e-11
30.750000	1.27951e-11
30.700000	1.34207e-11
30.650000	1.40769e-11
30.600000	1.47651e-11
30.550000	1.5487e-11
30.500000	1.62441e-11
30.450000	1.70382e-11
30.400000	1.78711e-11
30.350000	1.87447e-11
30.300000	1.9661e-11
30.250000	2.06221e-11
30.200000	2.16301e-11
30.150000	2.26874e-11
30.100000	2.37963e-11
30.050000	2.49593e-11
30.000000	2.61792e-11
29.950000	2.74587e-11
29.900000	2.88006e-11
29.850000	3.02081e-11
29.800000	3.16844e-11
29.750000	3.32327e-11
29.700000	3.48567e-11
29.650000	3.656e-11
29.600000	3.83464e-11
29.550000	4.02201e-11
29.500000	4.21853e-11
29.450000	4.42464e-11
29.400000	4.64082e-11
29.350000	4.86756e-11
29.300000	5.10536e-11
29.250000	5.35477e-11
29.200000	5.61637e-11
29.150000	5.89073e-11
29.100000	6.17848e-11
29.050000	6.48029e-11
29.000000	6.79682e-11
28.950000	7.12881e-11
28.900000	7.477e-11
28.850000	7.84219e-11
28.800000	8.2252e-11
28.750000	8.62691e-11
28.700000	9.04822e-11
28.650000	9.49009e-11
28.600000	9.95352e-11
28.550000	1.04396e-10
28.500000	1.09493e-10
28.450000	1.1484e-10
28.400000	1.20447e-10
28.350000	1.26328e-10
28.300000	1.32496e-10
28.250000	1.38965e-10
28.200000	1.45749e-10
28.150000	1.52864e-10
28.100000	1.60327e-10
28.050000	1.68153e-10
28.000000	1.76361e-10
27.950000	1.8497e-10
27.900000	1.93998e-10
27.850000	2.03467e-10
27.800000	2.13398e-10
27.750000	2.23813e-10
27.700000	2.34735e-10
27.650000	2.46191e-10
27.600000	2.58205e-10
27.550000	2.70805e-10
27.500000	2.84019e-10
27.450000	2.97878e-10
27.400000	3.12412e-10
27.350000	3.27655e-10
27.300000	3.43641e-10
27.250000	3.60406e-10
27.200000	3.77989e-10
27.150000	3.96428e-10
27.100000	4.15767e-10
27.050000	4.36048e-10
27.000000	4.57317e-10
26.950000	4.79623e-10
26.900000	5.03016e-10
26.850000	5.27549e-10
26.800000	5.53278e-10
26.750000	5.8026e-10
26.700000	6.08557e-10
26.650000	6.38233e-10
26.600000	6.69354e-10
26.550000	7.01992e-10
26.500000	7.36219e-10
26.450000	7.72114e-10
26.400000	8.09758e-10
26.350000	8.49235e-10
26.300000	8.90635e-10
26.250000	9.34051e-10
26.200000	9.79582e-10
26.150000	1.02733e-09
26.100000	1.0774e-09
26.050000	1.12991e-09
26.000000	1.18498e-09
25.950000	1.24273e-09
25.900000	1.30329e-09
25.850000	1.3668e-09
25.800000	1.4334e-09
25.750000	1.50325e-09
25.700000	1.57649e-09
25.650000	1.6533e-09
25.600000	1.73385e-09
25.550000	1.81831e-09
25.500000	1.90689e-09
25.450000	1.99978e-09
25.400000	2.09719e-09
25.350000	2.19934e-09
25.300000	2.30645e-09
25.250000	2.41878e-09
25.200000	2.53658e-09
25.150000	2.6601e-09
25.100000	2.78964e-09
25.050000	2.92547e-09
25.000000	3.06791e-09
24.950000	3.21728e-09
24.900000	3.37391e-09
24.850000	3.53816e-09
24.800000	3.7104e-09
24.750000	3.89101e-09
24.700000	4.0804e-09
24.650000	4.279e-09
24.600000	4.48726e-09
24.550000	4.70564e-09
24.500000	4.93464e-09
24.450000	5.17476e-09
24.400000	5.42656e-09
24.350000	5.69059e-09
24.300000	5.96745e-09
24.250000	6.25777e-09
24.200000	6.56219e-09
24.150000	6.88141e-09
24.100000	7.21613e-09
24.050000	7.56712e-09
24.000000	7.93515e-09
23.950000	8.32106e-09
23.900000	8.72571e-09
23.850000	9.15002e-09
23.800000	9.59493e-09
23.750000	1.00614e-08
23.700000	1.05506e-08
23.650000	1.10635e-08
23.600000	1.16013e-08
23.550000	1.21653e-08
23.500000	1.27566e-08
23.450000	1.33766e-08
23.400000	1.40267e-08
23.350000	1.47083e-08
23.300000	1.5423e-08
23.250000	1.61724e-08
23.200000	1.69582e-08
23.150000	1.77821e-08
23.100000	1.86459e-08
23.050000	1.95517e-08
23.000000	2.05013e-08
22.950000	2.14971e-08
22.900000	2.25411e-08
22.850000	2.36357e-08
22.800000	2.47835e-08
22.750000	2.59868e-08
22.700000	2.72485e-08
22.650000	2.85714e-08
22.600000	2.99584e-08
22.550000	3.14126e-08
22.500000	3.29373e-08
22.450000	3.45358e-08
22.400000	3.62118e-08
22.350000	3.7969e-08
22.300000	3.98114e-08
22.250000	4.17429e-08
22.200000	4.37681e-08
22.150000	4.58913e-08
22.100000	4.81173e-08
22.050000	5.04511e-08
22.000000	5.28979e-08
21.950000	5.54631e-08
21.900000	5.81525e-08
21.850000	6.09721e-08
21.800000	6.39281e-08
21.750000	6.70272e-08
21.700000	7.02762e-08
21.650000	7.36824e-08
21.600000	7.72533e-08
21.550000	8.0997e-08
21.500000	8.49218e-08
21.450000	8.90363e-08
21.400000	9.33498e-08
21.350000	9.78719e-08
21.300000	1.02612e-07
21.250000	1.07582e-07
21.200000	1.12792e-07
21.150000	1.18254e-07
21.100000	1.2398e-07
21.050000	1.29982e-07
21.000000	1.36274e-07
20.950000	1.4287e-07
20.900000	1.49785e-07
20.850000	1.57034e-07
20.800000	1.64632e-07
20.750000	1.72598e-07
20.700000	1.80948e-07
20.650000	1.89701e-07
20.600000	1.98876e-07
20.550000	2.08494e-07
20.500000	2.18576e-07
20.450000	2.29144e-07
20.400000	2.40223e-07
20.350000	2.51835e-07
20.300000	2.64007e-07
20.250000	2.76766e-07
20.200000	2.9014e-07
20.150000	3.04159e-07
20.100000	3.18853e-07
20.050000	3.34255e-07
20.000000	3.50399e-07
19.950000	3.67321e-07
19.900000	3.85058e-07
19.850000	4.03648e-07
19.800000	4.23134e-07
19.750000	4.43557e-07
19.700000	4.64964e-07
19.650000	4.874e-07
19.600000	5.10916e-07
19.550000	5.35563e-07
19.500000	5.61396e-07
19.450000	5.8847e-07
19.400000	6.16847e-07
19.350000	6.46587e-07
19.300000	6.77756e-07
19.250000	7.10423e-07
19.200000	7.4466e-07
19.150000	7.8054e-07
19.100000	8.18144e-07
19.050000	8.57553e-07
19.000000	8.98854e-07
18.950000	9.42137e-07
18.900000	9.87497e-07
18.850000	1.03503e-06
18.800000	1.08485e-06
18.750000	1.13705e-06
18.700000	1.19176e-06
18.650000	1.24909e-06
18.600000	1.30916e-06
18.550000	1.37212e-06
18.500000	1.43809e-06
18.450000	1.50722e-06
18.400000	1.57965e-06
18.350000	1.65556e-06
18.300000	1.7351e-06
18.250000	1.81844e-06
18.200000	1.90576e-06
18.150000	1.99727e-06
18.100000	2.09314e-06
18.050000	2.1936e-06
18.000000	2.29886e-06
17.950000	2.40914e-06
17.900000	2.52469e-06
17.850000	2.64576e-06
17.800000	2.7726e-06
17.750000	2.90549e-06
17.700000	3.04473e-06
17.650000	3.19059e-06
17.600000	3.34342e-06
17.550000	3.50352e-06
17.500000	3.67125e-06
17.450000	3.84696e-06
17.400000	4.03104e-06
17.350000	4.22387e-06
17.300000	4.42588e-06
17.250000	4.63749e-06
17.200000	4.85916e-06
17.150000	5.09136e-06
17.100000	5.33459e-06
17.050000	5.58937e-06
17.000000	5.85624e-06
16.950000	6.13577e-06
16.900000	6.42855e-06
16.850000	6.73521e-06
16.800000	7.0564e-06
16.750000	7.3928e-06
16.700000	7.74512e-06
16.650000	8.11411e-06
16.600000	8.50055e-06
16.550000	8.90526e-06
16.500000	9.32909e-06
16.450000	9.77293e-06
16.400000	1.02377e-05
16.350000	1.07244e-05
16.300000	1.12341e-05
16.250000	1.17678e-05
16.200000	1.23266e-05
16.150000	1.29117e-05
16.100000	1.35244e-05
16.050000	1.41658e-05
16.000000	1.48374e-05
15.950000	1.55405e-05
15.900000	1.62766e-05
15.850000	1.70473e-05
15.800000	1.7854e-05
15.750000	1.86985e-05
15.700000	1.95826e-05
15.650000	2.05079e-05
15.600000	2.14766e-05
15.550000	2.24904e-05
15.500000	2.35515e-05
15.450000	2.46621e-05
15.400000	2.58244e-05
15.350000	2.70408e-05
15.300000	2.83138e-05
15.250000	2.96459e-05
15.200000	3.10398e-05
15.150000	3.24982e-05
15.100000	3.40243e-05
15.050000	3.56209e-05
15.000000	3.72913e-05
14.950000	3.90388e-05
14.900000	4.08669e-05
14.850000	4.27791e-05
14.800000	4.47793e-05
14.750000	4.68714e-05
14.700000	4.90594e-05
14.650000	5.13476e-05
14.600000	5.37405e-05
14.550000	5.62427e-05
14.500000	5.88589e-05
14.450000	6.15943e-05
14.400000	6.4454e-05
14.350000	6.74434e-05
14.300000	7.05681e-05
14.250000	7.38341e-05
14.200000	7.72474e-05
14.150000	8.08143e-05
14.100000	8.45414e-05
14.050000	8.84355e-05
14.000000	9.25036e-05
13.950000	9.67531e-05
13.900000	0.000101191
13.850000	0.000105827
13.800000	0.000110667
13.750000	0.00011572
13.700000	0.000120995
13.650000	0.000126501
13.600000	0.000132247
13.550000	0.000138243
13.500000	0.000144498
13.450000	0.000151022
13.400000	0.000157825
13.350000	0.000164918
13.300000	0.000172312
13.250000	0.000180016
13.200000	0.000188043
13.150000	0.000196403
13.100000	0.000205107
13.050000	0.000214167
13.000000	0.000223593
12.950000	0.000233396
12.900000	0.000243587
12.850000	0.000254176
12.800000	0.000265172
12.750000	0.000276584
12.700000	0.000288419
12.650000	0.000300683
12.600000	0.000313381
12.550000	0.000326514
12.500000	0.000340081
12.450000	0.000354076
12.400000	0.000368488
12.350000	0.000383297
12.300000	0.000398475
12.250000	0.000413978
12.200000	0.000429741
12.150000	0.000445667
12.100000	0.000461603
12.050000	0.000477289
12.000000	0.000492208
&
```
