## Supplementary material for "All-at-once RNA folding with 3D motif prediction framed by evolutionary information": RF03861_mir-4484.surv

```
0.003124	0.027027
-0.001739	0.918919
-0.006602	0.945946
-0.259476	0.972973
-0.473447	1
&
1.409010	0.000257798
1.408522	0.000515597
1.160510	0.00154679
0.927088	0.00309358
0.406751	0.00335138
0.007987	0.0183037
0.003124	0.0329982
-0.001739	0.890178
-0.006602	0.994586
-0.259476	0.998195
-0.473447	0.998969
-0.585295	0.999227
-0.721458	0.999742
-2.034459	1
&
1.616715	8.51209e-07
1.612766	8.51209e-06
1.408522	0.000459653
1.277222	0.000481784
1.160510	0.00138407
1.116744	0.00141726
1.072977	0.00145982
0.927088	0.00286091
0.790925	0.00289156
0.669351	0.00292475
0.406751	0.00315032
0.066343	0.00315884
0.007987	0.017397
0.003124	0.0317211
-0.001739	0.899019
-0.006602	0.994289
-0.011465	0.994412
-0.108724	0.994423
-0.133039	0.994551
-0.210846	0.994617
-0.254613	0.994655
-0.259476	0.998039
-0.269202	0.998081
-0.385913	0.998104
-0.419954	0.998137
-0.444269	0.998162
-0.473447	0.999065
-0.575569	0.999067
-0.585295	0.999293
-0.721458	0.999744
-0.808991	0.999752
-0.896525	0.999756
-1.018099	0.999759
-1.587066	0.99977
-2.034459	0.999996
-2.053911	1
&
```
