## Supplementary material for "All-at-once RNA folding with 3D motif prediction framed by evolutionary information": RF03862_MIR5274.cacofold.helixcov

```
# RMs = 1 L = 95

# RM_HELIX NESTED 1-43 52-94, nbp = 43 nbp_cov = 0
# pvals: 0.985577,0.985577,0.985577,0.985577,0.985577,0.985577,0.00705636,0.00705636,0.985577,0.985577,0.985577,0.985577,0.985577,0.985577,0.985577,0.985577,0.985577,0.985577,0.985577,0.985577,0.985577,0.985577,0.985577,0.985577,0.985577,0.985577,0.985577,0.985577,0.985577,0.985577,0.985577,0.985577,0.985577,0.00410974,0.985577,0.985577,0.985577,0.985577,0.985577,0.985577,0.00284957,0.00284957,0.985577
# aggregated NONE
NESTED  <<<<<<<<<<<<<<<<<<<<<<<<<<<<<<<<<<<<<<<<<<<________>>>>>>>>>>>>>>>>>>>>>>>>>>>>>>>>>>>>>>>>>>>:
        :::::::::::::::::::::::::::::::::::::::::::::::::::::::::::::::::::::::::::::::::::::::::::::::
```
