## Supplementary material for "All-at-once RNA folding with 3D motif prediction framed by evolutionary information": RF03862_MIR5274.cacofold.power

```
# Power analysis of CaCoFold structure 
#
# Powertype = SINGLE SUBSTITUTIONS
# covary  left_pos      right_pos    substitutions      power
#----------------------------------------------------------------
          1		94		0		0.00
          2		93		0		0.00
          3		92		0		0.00
          4		91		0		0.00
          5		90		0		0.00
          6		89		0		0.00
          7		88		2		0.00
          8		87		2		0.00
          9		86		0		0.00
          10		85		0		0.00
          11		84		0		0.00
          12		83		0		0.00
          13		82		0		0.00
          14		81		0		0.00
          15		80		0		0.00
          16		79		0		0.00
          17		78		0		0.00
          18		77		0		0.00
          19		76		0		0.00
          20		75		0		0.00
          21		74		0		0.00
          22		73		0		0.00
          23		72		0		0.00
          24		71		0		0.00
          25		70		0		0.00
          26		69		0		0.00
          27		68		0		0.00
          28		67		0		0.00
          29		66		0		0.00
          30		65		0		0.00
          31		64		0		0.00
          32		63		0		0.00
          33		62		0		0.00
          34		61		2		0.00
          35		60		0		0.00
          36		59		0		0.00
          37		58		0		0.00
          38		57		0		0.00
          39		56		0		0.00
          40		55		0		0.00
          41		54		2		0.00
          42		53		2		0.00
          43		52		0		0.00
#
# BPAIRS 43
# avg substitutions per BP  0.2
# BPAIRS expected to covary 0.0 +/- 0.0
# BPAIRS observed to covary 0
#
```
