## Supplementary material for "All-at-once RNA folding with 3D motif prediction framed by evolutionary information": RF03862_MIR5274.helixcov

```
# RMs = 3 L = 95

# RM_HELIX NESTED 43-44 51-52, nbp = 2 nbp_cov = 0
# pvals: 0.985577,0.985577
# aggregated NONE
NESTED  ::::::::::::::::::::::::::::::::::::::::::<<______>>:::::::::::::::::::::::::::::::::::::::::::
        :::::::::::::::::::::::::::::::::::::::::::::::::::::::::::::::::::::::::::::::::::::::::::::::

# RM_HELIX NESTED 9-40 55-86, nbp = 31 nbp_cov = 0
# pvals: 0.985577,0.985577,0.985577,0.985577,0.985577,0.985577,0.985577,0.985577,0.985577,0.985577,0.985577,0.985577,0.985577,0.985577,0.985577,0.985577,0.985577,0.985577,0.985577,0.985577,0.985577,0.985577,0.985577,0.985577,0.985577,0.985577,0.985577,0.985577,0.985577,0.985577,0.985577
# aggregated NONE
NESTED  ::::::::<<<<<<<<<<<<<<<<<<<<<<<<<-<<<<<<______________>>>>>>->>>>>>>>>>>>>>>>>>>>>>>>>:::::::::
        :::::::::::::::::::::::::::::::::::::::::::::::::::::::::::::::::::::::::::::::::::::::::::::::

# RM_HELIX NESTED 1-6 89-94, nbp = 6 nbp_cov = 0
# pvals: 0.985577,0.985577,0.985577,0.985577,0.985577,0.985577
# aggregated NONE
NESTED  <<<<<<__________________________________________________________________________________>>>>>>:
        :::::::::::::::::::::::::::::::::::::::::::::::::::::::::::::::::::::::::::::::::::::::::::::::
```
