## Supplementary material for "All-at-once RNA folding with 3D motif prediction framed by evolutionary information": RF03862_MIR5274.surv

```
0.000000	0.025641
-0.001363	1
&
2.129572	0.000225938
1.133539	0.00158156
0.846222	0.00338906
0.807913	0.00519657
0.740873	0.00610032
0.420035	0.00813376
0.367360	0.00903751
0.238068	0.010845
-0.001363	0.983732
-0.068404	0.983958
-0.077981	0.984862
-0.130656	0.985766
-0.188119	0.989381
-0.259949	0.989607
-0.326989	0.991414
-0.355721	0.99277
-0.394030	0.993674
-0.451494	0.995481
-0.480225	0.997289
-0.652616	0.999096
-0.781908	1
&
2.264179	7.46547e-07
2.263654	1.19448e-05
2.187036	1.34378e-05
2.143938	1.41844e-05
2.129572	0.000129899
2.057743	0.000130646
2.038588	0.000153042
2.019434	0.000170959
2.005068	0.000174692
1.918873	0.000175439
1.914084	0.00018813
1.866198	0.000188876
1.827889	0.000189623
1.780003	0.000191863
1.665076	0.000192609
1.641133	0.000193356
1.631556	0.000206794
1.626767	0.000209033
1.598035	0.000210526
1.574092	0.000211273
1.550149	0.000278462
1.502263	0.000279955
1.492686	0.000284434
1.483109	0.000285181
1.459165	0.000292647
1.435222	0.000318029
1.368182	0.000321015
1.358604	0.000323255
1.310718	0.000325495
1.305930	0.000379246
1.296352	0.000379993
1.286775	0.000381486
1.281987	0.000385965
1.253255	0.000388205
1.238889	0.000388951
1.224523	0.000394177
1.191003	0.000461366
1.181426	0.000463606
1.167060	0.000464352
1.147905	0.000471071
1.133539	0.00116536
1.128751	0.00123255
1.123962	0.00123479
1.109596	0.00127286
1.104808	0.0012751
1.090442	0.00128182
1.085653	0.00129078
1.080865	0.00139828
1.076076	0.00140127
1.061710	0.00140276
1.018613	0.00140724
1.013824	0.00141023
0.994669	0.00141695
0.989881	0.00141844
0.980304	0.00141919
0.975515	0.00144158
0.951572	0.00144382
0.946783	0.00152445
0.932417	0.00159612
0.913263	0.00163419
0.908474	0.00164912
0.903686	0.00165211
0.898897	0.00165435
0.894108	0.00165883
0.884531	0.0017738
0.879743	0.00184845
0.870165	0.00186189
0.865377	0.00190892
0.860588	0.00191489
0.855799	0.00191713
0.846222	0.00284957
0.841434	0.00285032
0.831856	0.00285704
0.827068	0.00295558
0.822279	0.00317805
0.807913	0.00410974
0.798336	0.00420157
0.793547	0.00420231
0.788759	0.00420829
0.783970	0.00421426
0.779182	0.00434416
0.769604	0.00435536
0.764816	0.00455991
0.760027	0.00457484
0.755238	0.00457783
0.740873	0.00504069
0.736084	0.00504517
0.726507	0.00504965
0.707352	0.00512131
0.683409	0.00514371
0.673832	0.00519448
0.669043	0.0051997
0.664255	0.00520119
0.659466	0.00520269
0.649889	0.00522508
0.645100	0.00523404
0.630734	0.00525196
0.616369	0.00526689
0.611580	0.00527137
0.606791	0.00527361
0.602003	0.0052766
0.597214	0.00536767
0.587637	0.00547518
0.578060	0.0054819
0.563694	0.00557745
0.554116	0.00558044
0.539751	0.00560732
0.534962	0.00563419
0.530173	0.00563867
0.520596	0.00569466
0.511019	0.0056969
0.506230	0.00569989
0.496653	0.00571333
0.487076	0.00571781
0.477499	0.00572378
0.472710	0.0058044
0.453555	0.00583427
0.448767	0.00583651
0.439190	0.00598208
0.434401	0.00600149
0.429612	0.00601045
0.420035	0.00705636
0.415247	0.0070586
0.410458	0.00711459
0.405669	0.00712579
0.400881	0.00713177
0.396092	0.00714446
0.381726	0.00737813
0.372149	0.00738559
0.367360	0.00795595
0.357783	0.00795969
0.352994	0.00806122
0.348206	0.00806271
0.343417	0.00816125
0.338629	0.00817619
0.333840	0.00820157
0.329051	0.00820455
0.324263	0.00822919
0.314686	0.00823218
0.309897	0.00823666
0.300320	0.00832997
0.295531	0.00849123
0.285954	0.00850019
0.271588	0.00850317
0.266799	0.00850392
0.252433	0.0085084
0.247645	0.00862262
0.242856	0.00862411
0.238068	0.00954983
0.228490	0.00955282
0.223702	0.0095558
0.218913	0.00963792
0.214125	0.00963942
0.194970	0.0096439
0.190181	0.00964688
0.185393	0.00965211
0.166238	0.00976932
0.151872	0.00977529
0.127929	0.00981112
0.123141	0.00982531
0.113564	0.00982979
0.103986	0.00983427
0.099198	0.00984621
0.089620	0.00989996
0.070466	0.00990668
0.046523	0.00991415
0.036946	0.00991564
0.022580	0.00991639
0.017791	0.00991713
0.008214	0.00997088
0.003425	0.00997238
-0.001363	0.985577
-0.010941	0.985643
-0.015729	0.985644
-0.025306	0.98571
-0.030095	0.985727
-0.034884	0.98573
-0.044461	0.985731
-0.049250	0.985738
-0.054038	0.985739
-0.058827	0.985867
-0.063615	0.985898
-0.068404	0.986014
-0.073193	0.986063
-0.077981	0.986526
-0.082770	0.986794
-0.087558	0.986947
-0.092347	0.98696
-0.097136	0.986997
-0.101924	0.987189
-0.106713	0.987229
-0.111502	0.987233
-0.116290	0.987247
-0.130656	0.987732
-0.135445	0.987757
-0.145022	0.98778
-0.149811	0.987795
-0.164176	0.987876
-0.168965	0.987877
-0.173754	0.987881
-0.183331	0.987884
-0.188119	0.989772
-0.192908	0.989801
-0.197697	0.989804
-0.202485	0.989826
-0.207274	0.989992
-0.212063	0.990081
-0.231217	0.990093
-0.236006	0.990102
-0.240794	0.99021
-0.245583	0.990467
-0.250372	0.990541
-0.255160	0.990728
-0.259949	0.990866
-0.264737	0.990984
-0.269526	0.991039
-0.274315	0.991041
-0.279103	0.991057
-0.283892	0.991109
-0.288680	0.991115
-0.293469	0.991128
-0.298258	0.991131
-0.307835	0.991138
-0.312624	0.991147
-0.322201	0.991155
-0.326989	0.992081
-0.331778	0.992172
-0.336567	0.992173
-0.350933	0.992178
-0.355721	0.993165
-0.360510	0.993338
-0.365298	0.993356
-0.370087	0.993539
-0.374876	0.993554
-0.379664	0.99356
-0.389241	0.993595
-0.394030	0.994283
-0.398819	0.994311
-0.403607	0.994323
-0.408396	0.99444
-0.413185	0.994447
-0.417973	0.994501
-0.422762	0.994523
-0.427550	0.994532
-0.432339	0.994539
-0.437128	0.994543
-0.441916	0.994567
-0.446705	0.994572
-0.451494	0.995574
-0.461071	0.995577
-0.465859	0.995622
-0.470648	0.995624
-0.475437	0.99588
-0.480225	0.996907
-0.485014	0.996934
-0.489802	0.996935
-0.494591	0.996938
-0.499380	0.996942
-0.504168	0.99695
-0.508957	0.997141
-0.518534	0.997141
-0.523323	0.997153
-0.532900	0.997215
-0.537689	0.997271
-0.547266	0.997276
-0.552055	0.99729
-0.556843	0.997296
-0.561632	0.997417
-0.566420	0.997423
-0.571209	0.997425
-0.575998	0.997428
-0.580786	0.997435
-0.585575	0.997436
-0.595152	0.99744
-0.599941	0.99747
-0.604729	0.997474
-0.614307	0.997591
-0.619095	0.997667
-0.628672	0.997683
-0.638250	0.997687
-0.643038	0.997689
-0.647827	0.997726
-0.652616	0.998665
-0.657404	0.99876
-0.662193	0.998836
-0.666981	0.998841
-0.671770	0.998865
-0.676559	0.998867
-0.681347	0.998912
-0.695713	0.998917
-0.705290	0.998926
-0.710079	0.998998
-0.719656	0.999147
-0.734022	0.999198
-0.743599	0.999274
-0.748388	0.99928
-0.777120	0.999281
-0.781908	0.999744
-0.786697	0.999793
-0.791485	0.999795
-0.796274	0.999852
-0.801063	0.999855
-0.805851	0.999859
-0.810640	0.999862
-0.820217	0.999865
-0.834583	0.999866
-0.848949	0.999909
-0.853738	0.999911
-0.858526	0.999924
-0.877681	0.999928
-0.882469	0.999952
-0.925567	0.999997
-0.959087	0.999998
-0.983030	0.999999
-1.131477	1
&
```
