## Supplementary material for "All-at-once RNA folding with 3D motif prediction framed by evolutionary information": RF03864_mir-BART9.cacofold.helixcov

```
# RMs = 3 L = 88

# RM_HELIX NESTED 35-37 49-51, nbp = 3 nbp_cov = 0
# pvals: 0.953645,0.953645,0.953645
# aggregated NONE
NESTED  ::::::::::::::::::::::::::::::::::<<<___________>>>:::::::::::::::::::::::::::::::::::::
        ::::::::::::::::::::::::::::::::::::::::::::::::::::::::::::::::::::::::::::::::::::::::

# RM_HELIX NESTED 14-30 55-73, nbp = 17 nbp_cov = 0
# pvals: 0.953645,0.953645,0.953645,0.953645,0.0100235,0.953645,0.953645,0.953645,0.953645,0.953645,0.953645,0.0131757,0.953645,0.953645,0.953645,0.953645,0.953645
# aggregated NONE
NESTED  :::::::::::::<<<<<<<<<<<<<<<<<________________________>>>>>>>-->>>>>>>>>>:::::::::::::::
        ::::::::::::::::::::::::::::::::::::::::::::::::::::::::::::::::::::::::::::::::::::::::

# RM_HELIX NESTED 2-10 77-87, nbp = 9 nbp_cov = 0
# pvals: 0.0131757,0.953645,0.953645,0.953645,0.953645,0.0131757,0.953645,0.953645,0.0100235
# aggregated NONE
NESTED  :<<<<<<<<<__________________________________________________________________>>>>>-->>>>:
        ::::::::::::::::::::::::::::::::::::::::::::::::::::::::::::::::::::::::::::::::::::::::
```
