## Supplementary material for "All-at-once RNA folding with 3D motif prediction framed by evolutionary information": RF03864_mir-BART9.surv

```
0.908565	0.0357143
0.908462	0.0714286
0.876912	0.178571
-0.006492	1
&
1.408321	0.000263158
1.405377	0.00131579
1.318614	0.00394737
1.208189	0.00526316
1.200301	0.00657895
1.152976	0.00921053
1.081988	0.00947368
0.908462	0.0110526
0.876912	0.0181579
0.845362	0.0192105
0.798037	0.0205263
0.608736	0.0221053
0.514086	0.0231579
0.474648	0.0242105
0.450985	0.0263158
0.419435	0.0276316
0.356335	0.0339474
0.277459	0.0365789
0.159146	0.0378947
0.072384	0.0386842
0.056608	0.0389474
-0.006492	0.940789
-0.101142	0.943947
-0.124805	0.945
-0.132692	0.946316
-0.156355	0.948947
-0.219455	0.949211
-0.227343	0.956316
-0.274668	0.957895
-0.298331	0.963158
-0.321993	0.966053
-0.471856	0.966579
-0.479744	0.968158
-0.566507	0.970789
-0.574394	0.978684
-0.590169	0.979737
-0.605945	0.980789
-0.613832	0.981316
-0.621720	0.984474
-0.629607	0.989737
-0.645382	0.991053
-0.684820	0.997632
-0.937221	0.997895
-0.976659	0.998421
-1.134409	0.999211
-1.347373	0.999737
-1.804850	1
&
2.152762	8.70777e-07
2.146806	2.61233e-06
2.075818	3.48311e-06
2.028492	8.70777e-06
1.981167	1.13201e-05
1.902292	1.21909e-05
1.894404	1.30617e-05
1.862854	1.5674e-05
1.854967	1.82863e-05
1.847079	2.00279e-05
1.776091	3.30895e-05
1.752429	3.65726e-05
1.744541	4.17973e-05
1.736654	5.66005e-05
1.728766	5.92128e-05
1.712991	8.27238e-05
1.705103	9.83978e-05
1.697216	0.000101881
1.673553	0.000114072
1.665666	0.000121038
1.657778	0.000124521
1.649891	0.000144549
1.642003	0.000161964
1.634116	0.000165448
1.626228	0.000202891
1.618341	0.000209857
1.610453	0.000222919
1.602566	0.000228144
1.594678	0.000229014
1.578903	0.000240334
1.571015	0.000255138
1.563128	0.000273424
1.555240	0.00029171
1.547353	0.000323929
1.539465	0.000337861
1.531578	0.000349181
1.523690	0.000383142
1.515803	0.000435388
1.507915	0.000468478
1.500028	0.000477186
1.492140	0.000511146
1.484252	0.000545106
1.476365	0.000550331
1.468477	0.000597353
1.460590	0.000653953
1.452702	0.00067224
1.444815	0.000703588
1.436927	0.000730582
1.429040	0.00075061
1.421152	0.000781087
1.413265	0.000822884
1.405377	0.000937827
1.397490	0.000974399
1.389602	0.00102316
1.381715	0.0011085
1.373827	0.0011442
1.365939	0.0011799
1.358052	0.00122954
1.350164	0.00127395
1.342277	0.00133577
1.334389	0.00136277
1.326502	0.00142111
1.318614	0.00165448
1.310727	0.00171108
1.302839	0.00177813
1.294952	0.00184605
1.287064	0.00191397
1.279177	0.00202107
1.271289	0.00210989
1.263401	0.00214124
1.255514	0.00232323
1.247626	0.00246778
1.239739	0.00265239
1.231851	0.00269592
1.223964	0.00278997
1.216076	0.00286834
1.208189	0.00301289
1.200301	0.00320881
1.192414	0.00324016
1.184526	0.0033908
1.176639	0.00348746
1.168751	0.00353274
1.160864	0.00373999
1.152976	0.00405085
1.145088	0.00421456
1.137201	0.00438088
1.129313	0.00446621
1.121426	0.00456548
1.113538	0.00467694
1.105651	0.00481278
1.097763	0.00498868
1.089876	0.00505225
1.081988	0.00527342
1.074101	0.00541536
1.066213	0.00554336
1.058326	0.00560693
1.050438	0.00581766
1.042550	0.00593347
1.034663	0.00603884
1.026775	0.00624347
1.018888	0.00629136
1.011000	0.00636973
1.003113	0.00645246
0.995225	0.00663445
0.987338	0.00678074
0.979450	0.00695925
0.971563	0.00713602
0.963675	0.00726489
0.955788	0.00754528
0.947900	0.00777952
0.940012	0.00805643
0.932125	0.00842738
0.924237	0.00890108
0.916350	0.00947492
0.908462	0.0100235
0.900575	0.0107985
0.892687	0.0114263
0.884800	0.0119235
0.876912	0.0131757
0.869025	0.0135458
0.861137	0.0138236
0.853250	0.0142224
0.845362	0.0148633
0.837475	0.0151472
0.829587	0.0154545
0.821699	0.0156801
0.813812	0.0158629
0.805924	0.0162356
0.798037	0.0164289
0.790149	0.0165961
0.782262	0.0166971
0.774374	0.0168591
0.766487	0.0169079
0.758599	0.0169801
0.750712	0.0170576
0.742824	0.0171491
0.734937	0.0171656
0.727049	0.0171891
0.719161	0.017237
0.711274	0.0172475
0.703386	0.0173328
0.695499	0.0174077
0.687611	0.0174347
0.679724	0.0174443
0.671836	0.0174774
0.663949	0.0175496
0.656061	0.0175949
0.648174	0.0178074
0.640286	0.0179023
0.632399	0.0179485
0.624511	0.0179963
0.616624	0.0181078
0.608736	0.0183238
0.600848	0.0184953
0.592961	0.0185841
0.585073	0.01872
0.577186	0.0188419
0.569298	0.0189925
0.561411	0.0190874
0.553523	0.0191815
0.545636	0.0195219
0.537748	0.0196395
0.529861	0.0197692
0.521973	0.0199678
0.514086	0.0201707
0.506198	0.0203858
0.498310	0.0205791
0.490423	0.0207663
0.482535	0.0208899
0.474648	0.0210623
0.466760	0.0212313
0.458873	0.0214437
0.450985	0.0218156
0.443098	0.0219653
0.435210	0.0221769
0.427323	0.022473
0.419435	0.0229127
0.411548	0.0230399
0.403660	0.0233917
0.395773	0.0237722
0.387885	0.0240282
0.379997	0.0244714
0.372110	0.0253022
0.364222	0.0256531
0.356335	0.026624
0.348447	0.0268896
0.340560	0.0270333
0.332672	0.0274887
0.324785	0.0278544
0.316897	0.0280756
0.309010	0.0283455
0.301122	0.0286155
0.293235	0.0290247
0.285347	0.0292015
0.277459	0.0296186
0.269572	0.0297109
0.261684	0.0298476
0.253797	0.0299573
0.245909	0.0300453
0.238022	0.0301315
0.230134	0.0301445
0.222247	0.030216
0.214359	0.030303
0.206472	0.0304188
0.198584	0.0305007
0.190697	0.0305373
0.182809	0.0305799
0.174922	0.0306574
0.167034	0.0307001
0.159146	0.0308316
0.151259	0.0308612
0.143371	0.0308978
0.135484	0.0309317
0.127596	0.0309788
0.119709	0.0310293
0.111821	0.0310989
0.103934	0.0311703
0.096046	0.0312539
0.088159	0.0313114
0.080271	0.0314002
0.072384	0.0315927
0.064496	0.0316675
0.056608	0.0317581
0.048721	0.0318539
0.040833	0.0319209
0.032946	0.032062
0.025058	0.0322187
0.017171	0.0322989
0.009283	0.0324364
0.001396	0.0325296
-0.006492	0.953645
-0.014379	0.953855
-0.022267	0.954021
-0.030154	0.954198
-0.038042	0.954323
-0.045930	0.954559
-0.053817	0.954768
-0.061705	0.954956
-0.069592	0.955303
-0.077480	0.955463
-0.085367	0.955807
-0.093255	0.95608
-0.101142	0.956464
-0.109030	0.956688
-0.116917	0.957172
-0.124805	0.957661
-0.132692	0.958038
-0.140580	0.958353
-0.148467	0.958676
-0.156355	0.959176
-0.164243	0.959554
-0.172130	0.960075
-0.180018	0.960608
-0.187905	0.961226
-0.195793	0.961632
-0.203680	0.961945
-0.211568	0.962378
-0.219455	0.962873
-0.227343	0.964194
-0.235230	0.964978
-0.243118	0.965652
-0.251005	0.966202
-0.258893	0.966674
-0.266781	0.96709
-0.274668	0.967519
-0.282556	0.967942
-0.290443	0.968411
-0.298331	0.969106
-0.306218	0.969813
-0.314106	0.97021
-0.321993	0.970724
-0.329881	0.971071
-0.337768	0.971503
-0.345656	0.971813
-0.353543	0.972164
-0.361431	0.97235
-0.369318	0.972689
-0.377206	0.972865
-0.385094	0.973077
-0.392981	0.973237
-0.400869	0.973457
-0.408756	0.973665
-0.416644	0.97386
-0.424531	0.974161
-0.432419	0.974323
-0.440306	0.974471
-0.448194	0.974747
-0.456081	0.974927
-0.463969	0.975121
-0.471856	0.975444
-0.479744	0.975776
-0.487632	0.976129
-0.495519	0.97648
-0.503407	0.976869
-0.511294	0.977473
-0.519182	0.977899
-0.527069	0.978445
-0.534957	0.979409
-0.542844	0.979902
-0.550732	0.980501
-0.558619	0.981102
-0.566507	0.981904
-0.574394	0.983391
-0.582282	0.984197
-0.590169	0.984871
-0.598057	0.985785
-0.605945	0.986596
-0.613832	0.98734
-0.621720	0.988403
-0.629607	0.989552
-0.637495	0.990311
-0.645382	0.991206
-0.653270	0.991904
-0.661157	0.99227
-0.669045	0.992815
-0.676932	0.993509
-0.684820	0.994377
-0.692707	0.994688
-0.700595	0.994993
-0.708483	0.995384
-0.716370	0.995852
-0.724258	0.996094
-0.732145	0.996261
-0.740033	0.996461
-0.747920	0.996653
-0.755808	0.997003
-0.763695	0.997139
-0.771583	0.997253
-0.779470	0.997415
-0.787358	0.997551
-0.795245	0.997679
-0.803133	0.997814
-0.811021	0.997885
-0.818908	0.997931
-0.826796	0.997989
-0.834683	0.998058
-0.842571	0.998069
-0.850458	0.998155
-0.858346	0.998173
-0.866233	0.998189
-0.874121	0.998215
-0.882008	0.99828
-0.889896	0.998285
-0.897783	0.998319
-0.905671	0.998339
-0.913558	0.998378
-0.921446	0.9984
-0.929334	0.998416
-0.937221	0.998452
-0.945109	0.998463
-0.952996	0.998476
-0.960884	0.998536
-0.968771	0.998562
-0.976659	0.998617
-0.984546	0.998626
-0.992434	0.998664
-1.000321	0.998683
-1.008209	0.998705
-1.016096	0.998742
-1.023984	0.998785
-1.031872	0.998813
-1.039759	0.998831
-1.047647	0.998874
-1.055534	0.998899
-1.063422	0.998925
-1.071309	0.998962
-1.079197	0.998975
-1.087084	0.99899
-1.094972	0.999002
-1.102859	0.999052
-1.110747	0.999091
-1.118634	0.999103
-1.126522	0.999127
-1.134409	0.999204
-1.142297	0.999216
-1.150185	0.999229
-1.158072	0.999249
-1.165960	0.999283
-1.173847	0.999297
-1.181735	0.999311
-1.189622	0.999343
-1.197510	0.999351
-1.205397	0.999376
-1.213285	0.999382
-1.221172	0.999406
-1.229060	0.999439
-1.236947	0.999452
-1.244835	0.999473
-1.252723	0.999483
-1.260610	0.999495
-1.268498	0.999514
-1.276385	0.999522
-1.284273	0.99953
-1.292160	0.999548
-1.300048	0.999552
-1.307935	0.999558
-1.315823	0.999566
-1.323710	0.999581
-1.331598	0.999592
-1.339485	0.9996
-1.347373	0.999648
-1.355260	0.999653
-1.363148	0.99966
-1.371036	0.999666
-1.378923	0.999671
-1.386811	0.999693
-1.394698	0.999696
-1.402586	0.999705
-1.410473	0.999709
-1.418361	0.999713
-1.426248	0.999717
-1.434136	0.999722
-1.442023	0.999728
-1.449911	0.999735
-1.457798	0.999738
-1.465686	0.999747
-1.473574	0.999753
-1.481461	0.999762
-1.497236	0.999783
-1.513011	0.999785
-1.520899	0.999787
-1.528786	0.99979
-1.536674	0.999794
-1.544561	0.999796
-1.552449	0.999804
-1.560336	0.999808
-1.568224	0.99981
-1.583999	0.999814
-1.591887	0.999817
-1.607662	0.999833
-1.615549	0.999839
-1.631324	0.999842
-1.639212	0.999845
-1.647099	0.999851
-1.654987	0.999853
-1.662874	0.999858
-1.670762	0.999859
-1.686537	0.999867
-1.694425	0.999874
-1.702312	0.999876
-1.710200	0.999878
-1.725975	0.999882
-1.733862	0.999882
-1.741750	0.999885
-1.749637	0.999886
-1.757525	0.999896
-1.773300	0.999905
-1.781187	0.999906
-1.789075	0.99991
-1.796963	0.999913
-1.804850	0.999934
-1.812738	0.999935
-1.828513	0.999944
-1.852175	0.999945
-1.860063	0.999947
-1.867950	0.999948
-1.875838	0.999949
-1.883725	0.999951
-1.899500	0.999952
-1.915276	0.999954
-1.938938	0.999955
-1.970488	0.999956
-1.978376	0.999957
-2.002038	0.999958
-2.009926	0.999963
-2.017814	0.999964
-2.033589	0.999967
-2.057251	0.999968
-2.065139	0.999972
-2.073026	0.999976
-2.088801	0.999978
-2.104576	0.999982
-2.120351	0.999987
-2.136127	0.999988
-2.159789	0.999991
-2.167677	0.999992
-2.175564	0.999993
-2.183452	0.999995
-2.207114	0.999996
-2.325427	0.999997
-2.341202	0.999997
-2.388528	0.999999
-2.475291	1
&
```
