## Supplementary material for "All-at-once RNA folding with 3D motif prediction framed by evolutionary information": RF03866_mir-1889.cacofold.helixcov

```
# RMs = 4 L = 128

# RM_HELIX NESTED 61-62 68-69, nbp = 2 nbp_cov = 0
# pvals: 0.936194,0.0129872
# aggregated NONE
NESTED  ::::::::::::::::::::::::::::::::::::::::::::::::::::::::::::<<_____>>:::::::::::::::::::::::::::::::::::::::::::::::::::::::::::
        ::::::::::::::::::::::::::::::::::::::::::::::::::::::::::::::::::::::::::::::::::::::::::::::::::::::::::::::::::::::::::::::::

# RM_HELIX NESTED 51-57 73-79, nbp = 7 nbp_cov = 0
# pvals: 0.0140793,0.936194,0.936194,0.123346,0.936194,0.0134662,0.0275513
# aggregated NONE
NESTED  ::::::::::::::::::::::::::::::::::::::::::::::::::<<<<<<<_______________>>>>>>>:::::::::::::::::::::::::::::::::::::::::::::::::
        ::::::::::::::::::::::::::::::::::::::::::::::::::::::::::::::::::::::::::::::::::::::::::::::::::::::::::::::::::::::::::::::::

# RM_HELIX NESTED 84-86 95-97, nbp = 3 nbp_cov = 0
# pvals: 0.785975,0.936194,0.785975
# aggregated NONE
NESTED  :::::::::::::::::::::::::::::::::::::::::::::::::::::::::::::::::::::::::::::::::::<<<________>>>:::::::::::::::::::::::::::::::
        ::::::::::::::::::::::::::::::::::::::::::::::::::::::::::::::::::::::::::::::::::::::::::::::::::::::::::::::::::::::::::::::::

# RM_HELIX NESTED 1-28 102-128, nbp = 25 nbp_cov = 0
# pvals: 0.785975,0.123346,0.123346,0.785975,0.785975,0.785975,0.785975,0.785975,0.785975,0.785975,0.785975,0.785975,0.785975,0.785975,0.785975,0.785975,0.785975,0.785975,0.785975,0.785975,0.785975,0.785975,0.785975,0.785975,0.785975
# aggregated NONE
NESTED  <<<<-<<<<<<<<-<<<<<<<-<<<<<<_________________________________________________________________________>>>>>>>>>>>>>->>>>>>>>->>>>
        ::::::::::::::::::::::::::::::::::::::::::::::::::::::::::::::::::::::::::::::::::::::::::::::::::::::::::::::::::::::::::::::::
```
