## Supplementary material for "All-at-once RNA folding with 3D motif prediction framed by evolutionary information": RF03866_mir-1889.surv

```
0.775466	0.03125
0.010956	0.09375
-0.004541	0.96875
-0.986007	1
&
1.117995	0.000123518
1.116397	0.000494071
1.100900	0.000741107
1.075072	0.00222332
1.013084	0.00271739
0.997588	0.00308794
0.982091	0.00333498
0.904607	0.0034585
0.847785	0.00642292
0.832288	0.00839921
0.821957	0.00852273
0.816791	0.0114872
0.775466	0.0128458
0.682485	0.0148221
0.677320	0.0158103
0.672154	0.0219862
0.625664	0.0232213
0.584339	0.024086
0.574007	0.0263093
0.548179	0.0282856
0.543014	0.0292737
0.517186	0.03125
0.496523	0.0317441
0.491358	0.0332263
0.465530	0.0342144
0.439702	0.0371789
0.398377	0.0391551
0.341555	0.0401433
0.331224	0.0408844
0.310561	0.0416255
0.238243	0.0426136
0.217580	0.0470603
0.207249	0.0471838
0.067777	0.0479249
0.021287	0.0494071
0.016121	0.0666996
0.010956	0.147233
0.005790	0.186759
-0.004541	0.746789
-0.009707	0.92169
-0.014872	0.93503
-0.159509	0.935277
-0.180172	0.937006
-0.185338	0.93997
-0.190503	0.940464
-0.226662	0.941206
-0.236994	0.9417
-0.247325	0.941947
-0.252490	0.950099
-0.267987	0.956028
-0.273153	0.961957
-0.288650	0.96418
-0.293815	0.96455
-0.319643	0.970479
-0.335140	0.974432
-0.345471	0.97542
-0.366134	0.975667
-0.371300	0.976408
-0.402293	0.978261
-0.422956	0.981225
-0.443618	0.981966
-0.448784	0.98209
-0.464281	0.982213
-0.469446	0.982955
-0.484943	0.983202
-0.526268	0.983696
-0.546930	0.984684
-0.552096	0.985178
-0.557262	0.988142
-0.624415	0.988636
-0.629580	0.989377
-0.655408	0.990366
-0.660574	0.99086
-0.676071	0.99123
-0.707064	0.991971
-0.774217	0.992959
-0.836205	0.993701
-0.986007	0.995059
-1.032498	0.995183
-1.037663	0.996665
-1.058326	0.998147
-1.084154	1
&
1.803423	4.10105e-07
1.787926	8.2021e-07
1.762098	1.23031e-06
1.731104	1.64042e-06
1.669117	2.05052e-06
1.658786	2.87073e-06
1.648455	3.69094e-06
1.632958	4.10105e-06
1.617461	4.51115e-06
1.612295	4.92126e-06
1.601964	5.33136e-06
1.596799	5.74147e-06
1.591633	6.56168e-06
1.586467	8.2021e-06
1.581302	8.6122e-06
1.570971	1.06627e-05
1.555474	1.10728e-05
1.550308	1.14829e-05
1.545142	1.1893e-05
1.539977	1.23031e-05
1.534811	1.31234e-05
1.529646	1.35335e-05
1.524480	1.39436e-05
1.519314	1.51739e-05
1.508983	1.59941e-05
1.498652	1.80446e-05
1.493486	1.84547e-05
1.488321	1.9685e-05
1.472824	2.09154e-05
1.467658	2.21457e-05
1.457327	2.25558e-05
1.446996	2.37861e-05
1.436665	2.41962e-05
1.431499	2.54265e-05
1.421168	2.58366e-05
1.410837	2.87073e-05
1.405671	2.91175e-05
1.390174	2.95276e-05
1.374677	3.03478e-05
1.369512	3.1168e-05
1.359180	3.23983e-05
1.354015	3.28084e-05
1.323021	3.32185e-05
1.297193	3.36286e-05
1.281696	3.56791e-05
1.271365	3.60892e-05
1.266199	3.64993e-05
1.261034	3.69094e-05
1.250703	3.77297e-05
1.245537	3.85499e-05
1.240371	4.01903e-05
1.230040	4.10105e-05
1.224875	4.79823e-05
1.219709	5.12631e-05
1.214543	5.37238e-05
1.209378	5.53642e-05
1.204212	5.90551e-05
1.199046	6.15157e-05
1.193881	6.39764e-05
1.188715	6.72572e-05
1.183550	7.58694e-05
1.178384	8.28412e-05
1.173218	8.9813e-05
1.168053	9.71949e-05
1.162887	0.000107448
1.157722	0.000124262
1.152556	0.000130823
1.147390	0.000134514
1.142225	0.000151329
1.137059	0.000166913
1.131893	0.000184957
1.126728	0.000204642
1.121562	0.000229659
1.116397	0.000240322
1.111231	0.000277231
1.106065	0.000301427
1.100900	0.000348999
1.095734	0.000367864
1.090569	0.000387549
1.085403	0.000421998
1.080237	0.000463419
1.075072	0.00050607
1.069906	0.000581119
1.064741	0.000631972
1.059575	0.000676263
1.054409	0.000712762
1.049244	0.000749672
1.044078	0.000808317
1.038912	0.000907152
1.033747	0.000991634
1.028581	0.0010876
1.023416	0.00118848
1.018250	0.00128732
1.013084	0.00141896
1.007919	0.00151329
1.002753	0.00162402
0.997588	0.00176345
0.992422	0.00188238
0.987256	0.00200172
0.982091	0.0021305
0.976925	0.00226706
0.971760	0.00233678
0.966594	0.00244382
0.961428	0.00256972
0.956263	0.00266978
0.951097	0.00271613
0.945931	0.00278297
0.940766	0.00283916
0.935600	0.00290149
0.930435	0.00295891
0.925269	0.00305323
0.920103	0.00315945
0.914938	0.00322219
0.909772	0.00329765
0.904607	0.00345185
0.899441	0.00356873
0.894275	0.00369259
0.889110	0.0038677
0.883944	0.00405348
0.878779	0.0043508
0.873613	0.00464362
0.868447	0.00488681
0.863282	0.00521695
0.858116	0.00555241
0.852950	0.00582308
0.847785	0.00620899
0.842619	0.00659285
0.837454	0.00685737
0.832288	0.00708866
0.827122	0.00736631
0.821957	0.00764641
0.816791	0.00788345
0.811626	0.00815617
0.806460	0.0083928
0.801294	0.00857365
0.796129	0.00876353
0.790963	0.00888451
0.785798	0.00905922
0.780632	0.00921957
0.775466	0.00934383
0.770301	0.00941478
0.765135	0.00952715
0.759969	0.00962762
0.754804	0.00972564
0.749638	0.00984129
0.744473	0.00991839
0.739307	0.0100558
0.734141	0.0101497
0.728976	0.0102826
0.723810	0.0104642
0.718645	0.0106353
0.713479	0.0108932
0.708313	0.0111056
0.703148	0.0113743
0.697982	0.0116244
0.692816	0.0120575
0.687651	0.0124561
0.682485	0.0129872
0.677320	0.0134662
0.672154	0.0140793
0.666988	0.0145628
0.661823	0.0151115
0.656657	0.0156586
0.651492	0.0161249
0.646326	0.0165182
0.641160	0.0169468
0.635995	0.0172539
0.630829	0.0174967
0.625664	0.017881
0.620498	0.018175
0.615332	0.0184687
0.610167	0.0187139
0.605001	0.0190297
0.599835	0.0192557
0.594670	0.0194546
0.589504	0.0196686
0.584339	0.0199475
0.579173	0.0202268
0.574007	0.0205032
0.568842	0.0207763
0.563676	0.0210285
0.558511	0.0213501
0.553345	0.0216868
0.548179	0.022101
0.543014	0.0224537
0.537848	0.0228002
0.532683	0.0231783
0.527517	0.0235228
0.522351	0.0238324
0.517186	0.0242093
0.512020	0.0245505
0.506854	0.0249651
0.501689	0.0252928
0.496523	0.0255996
0.491358	0.0259871
0.486192	0.0262512
0.481026	0.0265728
0.475861	0.026891
0.470695	0.0272244
0.465530	0.0275513
0.460364	0.0277276
0.455198	0.0280352
0.450033	0.0283489
0.444867	0.0285663
0.439702	0.028919
0.434536	0.0291519
0.429370	0.0293639
0.424205	0.0295395
0.419039	0.0297088
0.413873	0.0298934
0.408708	0.0300627
0.403542	0.0301722
0.398377	0.0303342
0.393211	0.0304249
0.388045	0.0305434
0.382880	0.0306631
0.377714	0.0307956
0.372549	0.0309814
0.367383	0.031104
0.362217	0.0312254
0.357052	0.0313447
0.351886	0.0314653
0.346721	0.031599
0.341555	0.0317097
0.336389	0.0318254
0.331224	0.0319578
0.326058	0.0320526
0.320892	0.032249
0.315727	0.0323971
0.310561	0.0325168
0.305396	0.0326398
0.300230	0.0327534
0.295064	0.0328629
0.289899	0.0330852
0.284733	0.0332292
0.279568	0.0333707
0.274402	0.0335048
0.269236	0.0336688
0.264071	0.0338591
0.258905	0.0340846
0.253739	0.0343282
0.248574	0.0345513
0.243408	0.0346998
0.238243	0.0350148
0.233077	0.0351878
0.227911	0.0354532
0.222746	0.0356336
0.217580	0.0359014
0.212415	0.0361179
0.207249	0.0362922
0.202083	0.0364661
0.196918	0.0366523
0.191752	0.0367237
0.186587	0.036834
0.181421	0.0368922
0.176255	0.0369386
0.171090	0.0369898
0.165924	0.0370444
0.160758	0.037071
0.155593	0.0371182
0.150427	0.0371358
0.145262	0.0371576
0.140096	0.037185
0.134930	0.0372158
0.129765	0.0372437
0.124599	0.037258
0.119434	0.0372978
0.114268	0.037315
0.109102	0.0373433
0.103937	0.0373716
0.098771	0.0374098
0.093606	0.0374865
0.088440	0.0375595
0.083274	0.0376115
0.078109	0.0376521
0.072943	0.0376944
0.067777	0.0377698
0.062612	0.0378527
0.057446	0.0379142
0.052281	0.0379585
0.047115	0.0380204
0.041949	0.0381037
0.036784	0.0381857
0.031618	0.0382977
0.026453	0.0383957
0.021287	0.0385052
0.016121	0.0563316
0.010956	0.123346
0.005790	0.160773
0.000625	0.165683
-0.004541	0.785975
-0.009707	0.936194
-0.014872	0.945022
-0.020038	0.945153
-0.025204	0.945233
-0.030369	0.945334
-0.035535	0.945444
-0.040700	0.945534
-0.045866	0.945602
-0.051032	0.945691
-0.056197	0.94575
-0.061363	0.945818
-0.066528	0.945896
-0.071694	0.945974
-0.076860	0.946008
-0.082025	0.946065
-0.087191	0.946129
-0.092357	0.94619
-0.097522	0.946232
-0.102688	0.946319
-0.107853	0.946398
-0.113019	0.946467
-0.118185	0.946546
-0.123350	0.946633
-0.128516	0.946748
-0.133681	0.946875
-0.138847	0.947062
-0.144013	0.947233
-0.149178	0.947429
-0.154344	0.947733
-0.159509	0.947968
-0.164675	0.948335
-0.169841	0.948734
-0.175006	0.949211
-0.180172	0.949775
-0.185338	0.950214
-0.190503	0.950745
-0.195669	0.95129
-0.200834	0.951788
-0.206000	0.952371
-0.211166	0.952935
-0.216331	0.953661
-0.221497	0.954465
-0.226662	0.955404
-0.231828	0.956337
-0.236994	0.957536
-0.242159	0.958813
-0.247325	0.960055
-0.252490	0.961525
-0.257656	0.962738
-0.262822	0.964126
-0.267987	0.965744
-0.273153	0.96736
-0.278319	0.968693
-0.283484	0.969799
-0.288650	0.970909
-0.293815	0.972029
-0.298981	0.973073
-0.304147	0.974079
-0.309312	0.975111
-0.314478	0.976024
-0.319643	0.976895
-0.324809	0.977555
-0.329975	0.978164
-0.335140	0.978833
-0.340306	0.979394
-0.345471	0.980018
-0.350637	0.980525
-0.355803	0.980945
-0.360968	0.981481
-0.366134	0.981825
-0.371300	0.982178
-0.376465	0.982497
-0.381631	0.982862
-0.386796	0.983123
-0.391962	0.983359
-0.397128	0.98361
-0.402293	0.983849
-0.407459	0.984176
-0.412624	0.984403
-0.417790	0.984682
-0.422956	0.984964
-0.428121	0.985146
-0.433287	0.985364
-0.438452	0.985578
-0.443618	0.985797
-0.448784	0.986031
-0.453949	0.986288
-0.459115	0.986495
-0.464281	0.986656
-0.469446	0.986818
-0.474612	0.986976
-0.479777	0.987171
-0.484943	0.987311
-0.490109	0.987454
-0.495274	0.987677
-0.500440	0.987836
-0.505605	0.987987
-0.510771	0.988124
-0.515937	0.988265
-0.521102	0.988445
-0.526268	0.988591
-0.531434	0.988737
-0.536599	0.988882
-0.541765	0.989074
-0.546930	0.989241
-0.552096	0.989425
-0.557262	0.989561
-0.562427	0.989697
-0.567593	0.989884
-0.572758	0.990021
-0.577924	0.990215
-0.583090	0.990316
-0.588255	0.990488
-0.593421	0.990641
-0.598586	0.99079
-0.603752	0.990897
-0.608918	0.991002
-0.614083	0.991119
-0.619249	0.991282
-0.624415	0.991396
-0.629580	0.991497
-0.634746	0.991623
-0.639911	0.991775
-0.645077	0.99188
-0.650243	0.992036
-0.655408	0.992156
-0.660574	0.99225
-0.665739	0.992361
-0.670905	0.992472
-0.676071	0.9926
-0.681236	0.992705
-0.686402	0.99278
-0.691567	0.992896
-0.696733	0.993006
-0.701899	0.99312
-0.707064	0.993256
-0.712230	0.993337
-0.717396	0.993436
-0.722561	0.993526
-0.727727	0.993629
-0.732892	0.993727
-0.738058	0.993784
-0.743224	0.993855
-0.748389	0.993917
-0.753555	0.994002
-0.758720	0.994094
-0.763886	0.994157
-0.769052	0.994203
-0.774217	0.994253
-0.779383	0.994327
-0.784548	0.99443
-0.789714	0.994478
-0.794880	0.994506
-0.800045	0.994585
-0.805211	0.994633
-0.810377	0.994681
-0.815542	0.99473
-0.820708	0.994776
-0.825873	0.994817
-0.831039	0.99491
-0.836205	0.994984
-0.841370	0.995027
-0.846536	0.995096
-0.851701	0.995159
-0.856867	0.995218
-0.862033	0.995289
-0.867198	0.995365
-0.872364	0.995429
-0.877530	0.995464
-0.882695	0.995535
-0.887861	0.995582
-0.893026	0.995648
-0.898192	0.995703
-0.903358	0.995805
-0.908523	0.995894
-0.913689	0.99597
-0.918854	0.996039
-0.924020	0.996106
-0.929186	0.996165
-0.934351	0.996212
-0.939517	0.996299
-0.944682	0.99639
-0.949848	0.996495
-0.955014	0.996554
-0.960179	0.996622
-0.965345	0.996698
-0.970511	0.9968
-0.975676	0.996902
-0.980842	0.996996
-0.986007	0.997072
-0.991173	0.997174
-0.996339	0.997237
-1.001504	0.997317
-1.006670	0.9974
-1.011835	0.997474
-1.017001	0.997579
-1.022167	0.997648
-1.027332	0.997718
-1.032498	0.997806
-1.037663	0.997894
-1.042829	0.997972
-1.047995	0.998049
-1.053160	0.998093
-1.058326	0.998197
-1.063492	0.99827
-1.068657	0.998335
-1.073823	0.998429
-1.078988	0.998481
-1.084154	0.998548
-1.089320	0.998591
-1.094485	0.998656
-1.099651	0.998724
-1.104816	0.998767
-1.109982	0.998816
-1.115148	0.998863
-1.120313	0.998918
-1.125479	0.999021
-1.130644	0.999053
-1.135810	0.999099
-1.140976	0.999144
-1.146141	0.999176
-1.151307	0.999234
-1.156473	0.999274
-1.161638	0.999296
-1.166804	0.999336
-1.171969	0.999384
-1.177135	0.999428
-1.182301	0.999463
-1.187466	0.999521
-1.192632	0.999555
-1.197797	0.999573
-1.202963	0.999587
-1.208129	0.999619
-1.213294	0.99965
-1.218460	0.999667
-1.223625	0.999669
-1.228791	0.999673
-1.233957	0.999703
-1.239122	0.99972
-1.244288	0.99973
-1.249454	0.999755
-1.254619	0.999774
-1.259785	0.999781
-1.264950	0.9998
-1.270116	0.999805
-1.275282	0.999827
-1.280447	0.999831
-1.285613	0.999849
-1.290778	0.999856
-1.295944	0.999867
-1.301110	0.999868
-1.306275	0.999873
-1.311441	0.999878
-1.316607	0.999882
-1.321772	0.999886
-1.326938	0.999897
-1.332103	0.999901
-1.337269	0.999909
-1.342435	0.999913
-1.347600	0.99992
-1.352766	0.999923
-1.357931	0.999929
-1.363097	0.999932
-1.368263	0.99994
-1.373428	0.999946
-1.378594	0.999954
-1.383759	0.999956
-1.388925	0.999957
-1.394091	0.999961
-1.404422	0.999966
-1.409588	0.99997
-1.425084	0.999972
-1.430250	0.999975
-1.435416	0.99998
-1.440581	0.999982
-1.476740	0.999983
-1.487072	0.999985
-1.492237	0.999986
-1.497403	0.999988
-1.512900	0.999989
-1.538728	0.999993
-1.543893	0.999996
-1.569721	0.999997
-1.574887	0.999998
-2.055289	1
&
```
