## Supplementary material for "All-at-once RNA folding with 3D motif prediction framed by evolutionary information": RF03867_mir-4081.cacofold.helixcov

```
# RMs = 1 L = 51

# RM_HELIX NESTED 2-26 27-51, nbp = 24 nbp_cov = 0
# pvals: 0.971289,0.971289,0.0129124,0.971289,0.971289,0.971289,0.971289,0.971289,0.971289,0.973153,0.971289,0.971289,0.971289,0.971289,0.971289,0.971289,0.971289,0.971289,0.0195582,0.971289,0.971289,0.000520261,0.971289,0.0129124
# aggregated NONE
NESTED  :<<<<<<<<<<-<<<<<<<<<<<<<<>>>>>>>>>>>>>>->>>>>>>>>>
        :::::::::::::::::::::::::::::::::::::::::::::::::::
```
