## Supplementary material for "All-at-once RNA folding with 3D motif prediction framed by evolutionary information": RF03867_mir-4081.helixcov

```
# RMs = 2 L = 51

# RM_HELIX NESTED 13-23 30-40, nbp = 10 nbp_cov = 0
# pvals: 0.971289,0.971289,0.971289,0.971289,0.971289,0.971289,0.971289,0.971289,0.971289,0.971289
# aggregated NONE
NESTED  ::::::::::::<<<<<<<<-<<______>>->>>>>>>>:::::::::::
        :::::::::::::::::::::::::::::::::::::::::::::::::::

# RM_HELIX NESTED 2-10 43-51, nbp = 8 nbp_cov = 0
# pvals: 0.971289,0.971289,0.971289,0.971289,0.971289,0.971289,0.971289,0.971289
# aggregated NONE
NESTED  :<<-<<<<<<________________________________>>>>>>->>
        :::::::::::::::::::::::::::::::::::::::::::::::::::
```
