## Supplementary material for "All-at-once RNA folding with 3D motif prediction framed by evolutionary information": RF03867_mir-4081.surv

```
0.000000	0.0555556
-0.006264	1
&
1.831209	0.000795545
1.104152	0.00159109
1.044665	0.00238663
1.031446	0.00318218
0.905863	0.00556881
0.852986	0.00636436
0.687746	0.0071599
0.648088	0.0167064
0.436581	0.0198886
0.205244	0.0230708
0.172196	0.0254574
0.006956	0.026253
-0.006264	0.967383
-0.171504	0.968178
-0.178114	0.968974
-0.204552	0.969769
-0.211162	0.972951
-0.244210	0.975338
-0.336744	0.976134
-0.349964	0.979316
-0.422669	0.984885
-0.442498	0.989658
-0.488765	0.990453
-0.561471	0.991249
-0.568081	0.993636
-0.601129	0.994431
-0.660615	0.996818
-0.687054	0.997613
-0.812636	1
&
2.029498	2.61438e-06
2.009669	1.56863e-05
1.963401	9.15033e-05
1.936963	9.6732e-05
1.903915	0.000101961
1.897305	0.000104575
1.884086	0.000133333
1.831209	0.000520261
1.692407	0.000522876
1.652750	0.000533333
1.500728	0.000535948
1.441242	0.000588235
1.414803	0.000596078
1.408194	0.000690196
1.216515	0.00069281
1.137200	0.000703268
1.130590	0.000726797
1.123980	0.000739869
1.104152	0.00113987
1.090932	0.00121569
1.071104	0.00129673
1.057884	0.00131765
1.044665	0.00191895
1.031446	0.00232157
1.018227	0.00232941
1.005007	0.00244444
0.991788	0.00252549
0.985179	0.00271373
0.971959	0.00273464
0.965350	0.00274248
0.952130	0.00274771
0.945521	0.00275294
0.932302	0.00294902
0.925692	0.00306928
0.919082	0.00307712
0.905863	0.00425882
0.899254	0.00455686
0.892644	0.00456209
0.886034	0.00456993
0.879425	0.00463268
0.872815	0.00464837
0.866205	0.00467974
0.859596	0.00469804
0.852986	0.00510327
0.846377	0.00512157
0.833157	0.00516863
0.826548	0.00521307
0.819938	0.00522092
0.806719	0.00528366
0.800109	0.0053098
0.793500	0.00536993
0.767061	0.00539085
0.760452	0.00540131
0.753842	0.00626928
0.747232	0.00628758
0.740623	0.00644444
0.727404	0.0064732
0.714184	0.00648105
0.707575	0.00648627
0.694356	0.00653333
0.687746	0.00696471
0.681136	0.00698039
0.674527	0.00700392
0.667917	0.00701176
0.661307	0.0071451
0.654698	0.00758693
0.648088	0.0129124
0.628259	0.0129281
0.621650	0.0131843
0.615040	0.0131895
0.608431	0.0136418
0.601821	0.0136444
0.595211	0.0138248
0.588602	0.0139399
0.581992	0.0140105
0.575382	0.0140418
0.562163	0.014115
0.548944	0.0141595
0.529115	0.0141908
0.515896	0.0142118
0.509286	0.0142196
0.489457	0.0143137
0.476238	0.0143163
0.463019	0.0143451
0.456409	0.0143686
0.443190	0.014583
0.436581	0.0161307
0.429971	0.0161464
0.416752	0.0161516
0.403532	0.0161882
0.383704	0.0163346
0.357265	0.0165621
0.350656	0.0165647
0.344046	0.0165725
0.330827	0.0165882
0.324217	0.0165961
0.317608	0.0166065
0.304388	0.0166222
0.291169	0.0169098
0.284559	0.0169203
0.277950	0.0169307
0.271340	0.016983
0.258121	0.0172654
0.251511	0.0175346
0.238292	0.0175425
0.231683	0.0175451
0.225073	0.0175712
0.218463	0.017966
0.211854	0.0180105
0.205244	0.0195582
0.178806	0.0196471
0.172196	0.0208941
0.165586	0.0209516
0.152367	0.0210353
0.112709	0.0210458
0.106100	0.0210693
0.099490	0.0211843
0.086271	0.0211948
0.073052	0.0212575
0.066442	0.0212654
0.033394	0.0212732
0.026784	0.021281
0.020175	0.0212967
0.013565	0.0213281
0.006956	0.0217438
0.000346	0.0219712
-0.006264	0.971289
-0.012873	0.971315
-0.019483	0.971346
-0.026092	0.971354
-0.032702	0.971375
-0.039312	0.971603
-0.052531	0.971718
-0.065750	0.971723
-0.072360	0.971746
-0.085579	0.971767
-0.092189	0.971793
-0.098798	0.971864
-0.105408	0.97189
-0.125237	0.971901
-0.131846	0.972078
-0.138456	0.97229
-0.145065	0.972371
-0.151675	0.972484
-0.158285	0.972562
-0.164894	0.972614
-0.171504	0.973153
-0.178114	0.973624
-0.184723	0.973663
-0.191333	0.97423
-0.197942	0.974586
-0.204552	0.974991
-0.211162	0.977025
-0.217771	0.977558
-0.224381	0.977595
-0.230990	0.977626
-0.237600	0.977715
-0.244210	0.979501
-0.250819	0.9796
-0.257429	0.979754
-0.264039	0.979801
-0.270648	0.980403
-0.277258	0.981033
-0.283867	0.981119
-0.290477	0.981359
-0.297087	0.981391
-0.303696	0.981705
-0.316915	0.98172
-0.323525	0.981733
-0.330135	0.981851
-0.336744	0.982269
-0.343354	0.982593
-0.349964	0.984329
-0.356573	0.98435
-0.363183	0.984374
-0.369792	0.984376
-0.376402	0.984416
-0.383012	0.984442
-0.389621	0.984463
-0.396231	0.984622
-0.402840	0.984878
-0.409450	0.985064
-0.416060	0.985129
-0.422669	0.988071
-0.429279	0.988146
-0.435888	0.98822
-0.442498	0.990562
-0.449108	0.990847
-0.455717	0.990863
-0.468937	0.991001
-0.475546	0.991041
-0.482156	0.991061
-0.488765	0.991605
-0.495375	0.991689
-0.501985	0.991759
-0.508594	0.991814
-0.515204	0.992052
-0.521813	0.99206
-0.528423	0.992105
-0.535033	0.992107
-0.541642	0.992384
-0.548252	0.992512
-0.554862	0.992575
-0.561471	0.99325
-0.568081	0.994434
-0.574690	0.994973
-0.581300	0.994978
-0.587910	0.99508
-0.601129	0.995694
-0.607738	0.995715
-0.614348	0.995723
-0.620958	0.995731
-0.627567	0.995817
-0.634177	0.995827
-0.640787	0.99583
-0.647396	0.995859
-0.654006	0.996173
-0.660615	0.997375
-0.667225	0.997618
-0.673835	0.997621
-0.680444	0.997652
-0.687054	0.998039
-0.693663	0.998055
-0.700273	0.998071
-0.713492	0.998092
-0.726712	0.998107
-0.733321	0.998115
-0.746540	0.998125
-0.759760	0.99823
-0.766369	0.998332
-0.779588	0.998345
-0.786198	0.99835
-0.799417	0.998437
-0.806027	0.998489
-0.812636	0.99965
-0.825856	0.999665
-0.832465	0.999671
-0.839075	0.999673
-0.845685	0.999684
-0.852294	0.999692
-0.865513	0.999697
-0.898561	0.999712
-0.905171	0.999739
-0.925000	0.999759
-0.938219	0.999864
-0.984486	0.99988
-1.063802	0.999885
-1.096850	0.999888
-1.149727	0.999992
-1.506646	0.999995
-1.678496	1
&
```
