## Supplementary material for "All-at-once RNA folding with 3D motif prediction framed by evolutionary information": RF03868_mir-H2.cacofold.helixcov

```
# RMs = 1 L = 77

# RM_HELIX NESTED 1-30 48-77, nbp = 29 nbp_cov = 0
# pvals: 0.946899,0.946899,0.946899,0.00514696,0.946899,0.946899,0.946899,0.946899,0.946899,0.946899,0.946899,0.946899,0.00260538,0.946899,0.946899,0.00824789,0.946899,0.946899,0.967775,0.981906,0.946899,0.946899,0.946899,0.012962,0.946899,0.946899,0.946899,0.0362543,0.946899
# aggregated NONE
NESTED  <<<<<-<<<<<<<<<<<<<<<<<<<<<<<<_________________>>>>>>>>>>>>>>>>>>>>>>>>->>>>>
        :::::::::::::::::::::::::::::::::::::::::::::::::::::::::::::::::::::::::::::
```
