## Supplementary material for "All-at-once RNA folding with 3D motif prediction framed by evolutionary information": RF03868_mir-H2.helixcov

```
# RMs = 2 L = 77

# RM_HELIX NESTED 22-30 48-56, nbp = 8 nbp_cov = 0
# pvals: 0.946899,0.946899,0.946899,0.946899,0.946899,0.946899,0.0362543,0.946899
# aggregated NONE
NESTED  :::::::::::::::::::::<<<-<<<<<_________________>>>>>->>>:::::::::::::::::::::
        :::::::::::::::::::::::::::::::::::::::::::::::::::::::::::::::::::::::::::::

# RM_HELIX NESTED 1-19 59-77, nbp = 16 nbp_cov = 0
# pvals: 0.946899,0.946899,0.946899,0.946899,0.946899,0.946899,0.946899,0.946899,0.946899,0.946899,0.946899,0.946899,0.946899,0.00824789,0.946899,0.946899
# aggregated NONE
NESTED  <<<-<-<<<<<<<-<<<<<_______________________________________>>>>>->>>>>>>->->>>
        :::::::::::::::::::::::::::::::::::::::::::::::::::::::::::::::::::::::::::::
```
