## Supplementary material for "All-at-once RNA folding with 3D motif prediction framed by evolutionary information": RF03868_mir-H2.surv

```
0.945008	0.0416667
0.379680	0.0833333
-0.001588	1
&
1.648381	0.00034459
1.188230	0.00206754
1.135642	0.00413508
1.030464	0.00516885
1.023891	0.00723639
0.977876	0.00827016
0.964728	0.00895934
0.945008	0.0120606
0.839830	0.0127498
0.800389	0.0199862
0.754374	0.0251551
0.629476	0.0272226
0.616329	0.028601
0.576887	0.0292901
0.570314	0.0299793
0.563740	0.0313577
0.530872	0.0323915
0.458563	0.0396278
0.412548	0.0447967
0.386254	0.0461751
0.379680	0.0509993
0.300797	0.0582357
0.202193	0.0616816
0.110163	0.0647829
0.051001	0.0658167
0.031280	0.0678842
0.024707	0.068918
-0.001588	0.929704
-0.139633	0.93315
-0.159353	0.935217
-0.192221	0.938663
-0.238236	0.942109
-0.271104	0.943143
-0.277678	0.944176
-0.284251	0.946933
-0.290825	0.952102
-0.297399	0.952447
-0.330266	0.953136
-0.336840	0.954514
-0.402576	0.955548
-0.409149	0.957615
-0.422297	0.958994
-0.474885	0.960372
-0.514327	0.961061
-0.527474	0.973122
-0.547195	0.973467
-0.553768	0.975534
-0.580062	0.976912
-0.599783	0.977946
-0.619504	0.983115
-0.724681	0.985527
-0.770696	0.986216
-0.816711	0.987939
-0.823285	0.988629
-0.862726	0.99173
-0.902168	0.993797
-0.908741	0.99552
-0.915315	0.998966
-0.981051	0.999311
-1.046786	1
&
1.996780	1.13921e-06
1.858735	2.27842e-06
1.852162	3.41763e-06
1.845588	4.55685e-06
1.832441	5.69606e-06
1.819294	6.83527e-06
1.812720	7.97448e-06
1.806146	9.11369e-06
1.786426	1.02529e-05
1.779852	1.13921e-05
1.773279	1.25313e-05
1.766705	1.5949e-05
1.753558	1.82274e-05
1.746984	2.05058e-05
1.740411	2.27842e-05
1.733837	2.62019e-05
1.720690	2.73411e-05
1.714116	2.96195e-05
1.707543	3.07587e-05
1.694396	3.30371e-05
1.687822	3.7594e-05
1.681249	3.87332e-05
1.674675	4.10116e-05
1.668101	4.78469e-05
1.661528	5.24037e-05
1.654954	5.35429e-05
1.648381	6.26566e-05
1.641807	6.49351e-05
1.635233	7.29095e-05
1.628660	8.0884e-05
1.622086	8.20232e-05
1.615513	8.54409e-05
1.608939	8.65801e-05
1.602366	9.11369e-05
1.595792	9.79722e-05
1.589218	0.000102529
1.582645	0.000113921
1.576071	0.000118478
1.569498	0.00012987
1.562924	0.000134427
1.556351	0.000141262
1.549777	0.000149237
1.543203	0.000153794
1.536630	0.000165186
1.530056	0.000175439
1.523483	0.000179995
1.516909	0.000182274
1.510335	0.000193666
1.503762	0.000200501
1.497188	0.000203919
1.490615	0.000206197
1.484041	0.000213033
1.477468	0.000228982
1.470894	0.000241513
1.464320	0.000247209
1.457747	0.000248348
1.451173	0.00025974
1.444600	0.000268854
1.438026	0.000287081
1.431453	0.000298473
1.424879	0.000300752
1.418305	0.000311005
1.411732	0.000315562
1.405158	0.000324675
1.398585	0.000337207
1.392011	0.000352016
1.385437	0.000365687
1.378864	0.000385054
1.372290	0.000388471
1.365717	0.000412395
1.359143	0.000415812
1.352570	0.000429483
1.345996	0.000442014
1.339422	0.000449989
1.332849	0.000469355
1.326275	0.000493279
1.319702	0.000506949
1.313128	0.000541126
1.306555	0.000560492
1.299981	0.000584416
1.293407	0.0006072
1.286834	0.000619731
1.280260	0.000652768
1.273687	0.000698337
1.267113	0.000734792
1.260540	0.000755297
1.253966	0.000775803
1.247392	0.000789474
1.240819	0.000833903
1.234245	0.000874915
1.227672	0.000913648
1.221098	0.000954659
1.214524	0.00101276
1.207951	0.00111757
1.201377	0.00121098
1.194804	0.00129187
1.188230	0.00144452
1.181657	0.00155388
1.175083	0.00167236
1.168509	0.00179426
1.161936	0.00196856
1.155362	0.00210298
1.148789	0.00222488
1.142215	0.00238893
1.135642	0.00260538
1.129068	0.00278879
1.122494	0.00292322
1.115921	0.00311688
1.109347	0.00330257
1.102774	0.00346093
1.096200	0.00359307
1.089626	0.00378674
1.083053	0.00392117
1.076479	0.00404306
1.069906	0.0041866
1.063332	0.00434267
1.056759	0.00446001
1.050185	0.00462064
1.043611	0.00477899
1.037038	0.00490089
1.030464	0.00514696
1.023891	0.00537822
1.017317	0.00558442
1.010744	0.00569834
1.004170	0.00587036
0.997596	0.00612212
0.991023	0.00631351
0.984449	0.00660401
0.977876	0.00689679
0.971302	0.00705856
0.964728	0.00735703
0.958155	0.00757006
0.951581	0.00784575
0.945008	0.00824789
0.938434	0.00850194
0.931861	0.00874345
0.925287	0.00918319
0.918713	0.0095352
0.912140	0.00988266
0.905566	0.0100365
0.898993	0.0102746
0.892419	0.0104238
0.885846	0.0106254
0.879272	0.0108726
0.872698	0.0110788
0.866125	0.0112588
0.859551	0.0114046
0.852978	0.0116108
0.846404	0.0118535
0.839830	0.0119856
0.833257	0.0120927
0.826683	0.0123513
0.820110	0.0124687
0.813536	0.0126088
0.806963	0.0127022
0.800389	0.012962
0.793815	0.0131693
0.787242	0.0133903
0.780668	0.0135395
0.774095	0.0137981
0.767521	0.0139474
0.760948	0.0140898
0.754374	0.0143586
0.747800	0.0146446
0.741227	0.0149692
0.734653	0.0151458
0.728080	0.0153794
0.721506	0.0156175
0.714933	0.0159148
0.708359	0.0161836
0.701785	0.0164833
0.695212	0.0167669
0.688638	0.0171691
0.682065	0.0175085
0.675491	0.0180121
0.668917	0.0184575
0.662344	0.0189246
0.655770	0.0192994
0.649197	0.019681
0.642623	0.0199932
0.636050	0.0203748
0.629476	0.020638
0.622902	0.0210606
0.616329	0.0216712
0.609755	0.0220984
0.603182	0.0225245
0.596608	0.0228013
0.590035	0.0232103
0.583461	0.0235954
0.576887	0.0239269
0.570314	0.0244281
0.563740	0.024828
0.557167	0.0253235
0.550593	0.0258009
0.544019	0.0261324
0.537446	0.0266291
0.530872	0.0270335
0.524299	0.0274447
0.517725	0.0278993
0.511152	0.0282547
0.504578	0.0285373
0.498004	0.0288596
0.491431	0.0291536
0.484857	0.0296742
0.478284	0.0299533
0.471710	0.0302313
0.465137	0.0306004
0.458563	0.0310549
0.451989	0.0312828
0.445416	0.0316143
0.438842	0.0319936
0.432269	0.0323832
0.425695	0.032864
0.419121	0.0331943
0.412548	0.0336637
0.405974	0.0339793
0.399401	0.0344304
0.392827	0.0349715
0.386254	0.0356334
0.379680	0.0362543
0.373106	0.0369241
0.366533	0.037414
0.359959	0.0380781
0.353386	0.0384336
0.346812	0.0390408
0.340239	0.039452
0.333665	0.0399442
0.327091	0.0402837
0.320518	0.04063
0.313944	0.0410823
0.307371	0.0413682
0.300797	0.0417134
0.294224	0.0418843
0.287650	0.0420859
0.281076	0.0422864
0.274503	0.0425199
0.267929	0.0426828
0.261356	0.0428195
0.254782	0.0430394
0.248208	0.0432433
0.241635	0.0435019
0.235061	0.0436614
0.228488	0.0437936
0.221914	0.043961
0.215341	0.0440795
0.208767	0.0442367
0.202193	0.0445637
0.195620	0.0447141
0.189046	0.0449396
0.182473	0.0451059
0.175899	0.0453338
0.169326	0.0455183
0.162752	0.0457621
0.156178	0.0459342
0.149605	0.0461472
0.143031	0.0464286
0.136458	0.0466792
0.129884	0.0468649
0.123310	0.0470472
0.116737	0.0472488
0.110163	0.0475609
0.103590	0.0477125
0.097016	0.0479357
0.090443	0.0481055
0.083869	0.0483071
0.077295	0.0484883
0.070722	0.0486466
0.064148	0.0488209
0.057575	0.0489918
0.051001	0.0491798
0.044428	0.0493677
0.037854	0.0496093
0.031280	0.0497471
0.024707	0.0498906
0.018133	0.050074
0.011560	0.0502609
0.004986	0.0504432
-0.001588	0.946899
-0.008161	0.947059
-0.014735	0.947172
-0.021308	0.947503
-0.027882	0.947703
-0.034455	0.947877
-0.041029	0.947969
-0.047603	0.948186
-0.054176	0.948388
-0.060750	0.948491
-0.067323	0.94864
-0.073897	0.948833
-0.080470	0.949033
-0.087044	0.949149
-0.093618	0.949402
-0.100191	0.949544
-0.106765	0.94977
-0.113338	0.950026
-0.119912	0.950269
-0.126486	0.950539
-0.133059	0.950751
-0.139633	0.951064
-0.146206	0.951397
-0.152780	0.951618
-0.159353	0.951997
-0.165927	0.952349
-0.172501	0.952679
-0.179074	0.953078
-0.185648	0.953571
-0.192221	0.953936
-0.198795	0.954246
-0.205368	0.95455
-0.211942	0.954893
-0.218516	0.955156
-0.225089	0.955539
-0.231663	0.95596
-0.238236	0.956408
-0.244810	0.956775
-0.251383	0.957153
-0.257957	0.957568
-0.264531	0.958132
-0.271104	0.958516
-0.277678	0.958912
-0.284251	0.959452
-0.290825	0.959931
-0.297399	0.960303
-0.303972	0.960827
-0.310546	0.961357
-0.317119	0.962048
-0.323693	0.962676
-0.330266	0.963273
-0.336840	0.963893
-0.343414	0.96431
-0.349987	0.964728
-0.356561	0.965214
-0.363134	0.96562
-0.369708	0.96605
-0.376281	0.966401
-0.382855	0.96681
-0.389429	0.967089
-0.396002	0.967386
-0.402576	0.967775
-0.409149	0.968062
-0.415723	0.968347
-0.422297	0.968616
-0.428870	0.968967
-0.435444	0.969219
-0.442017	0.969591
-0.448591	0.969842
-0.455164	0.970147
-0.461738	0.970549
-0.468312	0.970862
-0.474885	0.971247
-0.481459	0.971642
-0.488032	0.972062
-0.494606	0.972497
-0.501179	0.972896
-0.507753	0.973352
-0.514327	0.973749
-0.520900	0.974449
-0.527474	0.975063
-0.534047	0.975496
-0.540621	0.976235
-0.547195	0.97662
-0.553768	0.977338
-0.560342	0.978111
-0.566915	0.978728
-0.573489	0.979641
-0.580062	0.980378
-0.586636	0.980947
-0.593210	0.981447
-0.599783	0.981906
-0.606357	0.982315
-0.612930	0.982734
-0.619504	0.98315
-0.626077	0.983522
-0.632651	0.983927
-0.639225	0.984229
-0.645798	0.984721
-0.652372	0.985046
-0.658945	0.985447
-0.665519	0.985704
-0.672092	0.986136
-0.678666	0.986408
-0.685240	0.98685
-0.691813	0.987121
-0.698387	0.98754
-0.704960	0.987998
-0.711534	0.988419
-0.718108	0.989013
-0.724681	0.989287
-0.731255	0.989682
-0.737828	0.989909
-0.744402	0.990165
-0.750975	0.990419
-0.757549	0.990763
-0.764123	0.991082
-0.770696	0.991544
-0.777270	0.991852
-0.783843	0.992052
-0.790417	0.992414
-0.796990	0.992716
-0.803564	0.992913
-0.810138	0.993147
-0.816711	0.993528
-0.823285	0.993699
-0.829858	0.994003
-0.836432	0.99419
-0.843006	0.994379
-0.849579	0.994532
-0.856153	0.994719
-0.862726	0.995032
-0.869300	0.995153
-0.875873	0.995368
-0.882447	0.99558
-0.889021	0.995701
-0.895594	0.995922
-0.902168	0.996176
-0.908741	0.996352
-0.915315	0.996621
-0.921888	0.996814
-0.928462	0.996972
-0.935036	0.997216
-0.941609	0.997404
-0.948183	0.997482
-0.954756	0.997629
-0.961330	0.997807
-0.967904	0.997972
-0.974477	0.998098
-0.981051	0.998282
-0.987624	0.998396
-0.994198	0.998503
-1.000771	0.998692
-1.007345	0.998807
-1.013919	0.998874
-1.020492	0.998967
-1.027066	0.99908
-1.033639	0.999159
-1.040213	0.999188
-1.046786	0.999288
-1.053360	0.999362
-1.059934	0.999408
-1.066507	0.999453
-1.073081	0.999499
-1.079654	0.999548
-1.086228	0.999567
-1.092802	0.999581
-1.099375	0.999597
-1.105949	0.999615
-1.112522	0.999646
-1.119096	0.999653
-1.125669	0.999675
-1.132243	0.999691
-1.138817	0.999706
-1.145390	0.999729
-1.151964	0.999749
-1.158537	0.999755
-1.165111	0.999769
-1.171684	0.999785
-1.178258	0.999793
-1.184832	0.999807
-1.191405	0.999812
-1.197979	0.999818
-1.204552	0.999823
-1.211126	0.999835
-1.217699	0.999839
-1.224273	0.999851
-1.230847	0.999862
-1.237420	0.999887
-1.243994	0.999894
-1.250567	0.999902
-1.257141	0.999913
-1.263715	0.999921
-1.270288	0.999924
-1.276862	0.999928
-1.283435	0.999932
-1.290009	0.999937
-1.296582	0.999942
-1.309730	0.999943
-1.316303	0.99995
-1.322877	0.999951
-1.336024	0.999959
-1.342597	0.999961
-1.349171	0.999966
-1.355745	0.99997
-1.375465	0.999974
-1.382039	0.999976
-1.395186	0.999979
-1.401760	0.999982
-1.408333	0.999984
-1.434628	0.999985
-1.441201	0.999986
-1.447775	0.999987
-1.467495	0.999997
-1.487216	0.999999
-1.552952	1
&
```
