## Supplementary material for "All-at-once RNA folding with 3D motif prediction framed by evolutionary information": RF03870_mir-2040.cacofold.cov

```
#
# Method Target_E-val [cov_min,cov_max] [FP | TP True Found | Sen PPV F] 
# GTp    0.05           [-0.68,0.61]    [0 | 3 34 3 | 8.82 100.00 16.22] 
#
# in_CaCoFold in_given  left_pos      right_pos  score            E-value       pvalue       substitutions    power
#------------------------------------------------------------------------------------------------------------------------
*	 	         4	        47	0.60701	0.00330041	1.02881e-06	2		0.00
*	 	        17	        47	0.60701	0.00330041	1.02881e-06	2		0.00
*	 	        47	        70	0.60701	0.00330041	1.02881e-06	2		0.00
```
