## Supplementary material for "All-at-once RNA folding with 3D motif prediction framed by evolutionary information": RF03870_mir-2040.cacofold.helixcov

```
# RMs = 7 L = 81

# RM_HELIX NESTED 27-28 36-37, nbp = 2 nbp_cov = 0
# pvals: 0.998472,0.998472
# aggregated NONE
NESTED  ::::::::::::::::::::::::::<<_______>>::::::::::::::::::::::::::::::::::::::::::::
        :::::::::::::::::::::::::::::::::::::::::::::::::::::::::::::::::::::::::::::::::

# RM_HELIX NESTED 17-23 41-47, nbp = 6 nbp_cov = 1
# pvals: 1.02881e-06,0.998472,0.998472,0.998472,0.998472,0.998472
# aggregated NONE
NESTED  ::::::::::::::::<<<<-<<_________________>>->>>>::::::::::::::::::::::::::::::::::
        ::::::::::::::::<_____________________________>::::::::::::::::::::::::::::::::::

# RM_HELIX NESTED 48-49 59-60, nbp = 2 nbp_cov = 0
# pvals: 0.998472,0.998472
# aggregated NONE
NESTED  :::::::::::::::::::::::::::::::::::::::::::::::<<_________>>:::::::::::::::::::::
        :::::::::::::::::::::::::::::::::::::::::::::::::::::::::::::::::::::::::::::::::

# RM_HELIX NESTED 8-16 64-72, nbp = 9 nbp_cov = 0
# pvals: 0.998472,0.998472,0.00300309,0.998472,0.998472,0.998472,0.998472,0.998472,0.998472
# aggregated NONE
NESTED  :::::::<<<<<<<<<_______________________________________________>>>>>>>>>:::::::::
        :::::::::::::::::::::::::::::::::::::::::::::::::::::::::::::::::::::::::::::::::

# RM_HELIX NESTED 1-6 76-81, nbp = 6 nbp_cov = 0
# pvals: 0.998472,0.998472,0.998472,0.998472,0.998472,0.998472
# aggregated NONE
NESTED  <<<<<<_____________________________________________________________________>>>>>>
        :::::::::::::::::::::::::::::::::::::::::::::::::::::::::::::::::::::::::::::::::

# RM_HELIX TRIPLET 1-4 47-50, nbp = 4 nbp_cov = 1
# pvals: 0.998472,0.998472,0.998472,1.02881e-06
# aggregated NONE
TRIPLET <<<<__________________________________________>>>>:::::::::::::::::::::::::::::::
        :::<__________________________________________>::::::::::::::::::::::::::::::::::

# RM_HELIX TRIPLET 47-51 66-70, nbp = 5 nbp_cov = 1
# pvals: 1.02881e-06,0.998472,0.998472,0.998472,0.998472
# aggregated NONE
TRIPLET ::::::::::::::::::::::::::::::::::::::::::::::<<<<<______________>>>>>:::::::::::
        ::::::::::::::::::::::::::::::::::::::::::::::<______________________>:::::::::::
```
