## Supplementary material for "All-at-once RNA folding with 3D motif prediction framed by evolutionary information": RF03870_mir-2040.cacofold.power

```
# Power analysis of CaCoFold structure 
#
# Powertype = SINGLE SUBSTITUTIONS
# covary  left_pos      right_pos    substitutions      power
#----------------------------------------------------------------
          1		50		0		0.00
          1		81		0		0.00
          2		49		0		0.00
          2		80		0		0.00
          3		48		0		0.00
          3		79		0		0.00
     *    4		47		2		0.00
          4		78		1		0.00
          5		77		0		0.00
          6		76		0		0.00
          8		72		0		0.00
          9		71		0		0.00
          10		70		2		0.00
          11		69		0		0.00
          12		68		0		0.00
          13		67		0		0.00
          14		66		0		0.00
          15		65		0		0.00
          16		64		0		0.00
     *    17		47		2		0.00
          18		46		0		0.00
          19		45		0		0.00
          20		44		0		0.00
          22		42		0		0.00
          23		41		0		0.00
          27		37		0		0.00
          28		36		0		0.00
     *    47		70		2		0.00
          48		60		0		0.00
          48		69		0		0.00
          49		59		0		0.00
          49		68		0		0.00
          50		67		0		0.00
          51		66		0		0.00
#
# BPAIRS 34
# avg substitutions per BP  0.3
# BPAIRS expected to covary 0.0 +/- 0.0
# BPAIRS observed to covary 3
#
```
