## Supplementary material for "All-at-once RNA folding with 3D motif prediction framed by evolutionary information": RF03870_mir-2040.cov

```
#
# Method Target_E-val [cov_min,cov_max] [FP | TP True Found | Sen PPV F] 
# GTp    0.05           [-0.68,0.61]    [3 | 0 32 3 | 0.00 0.00 0.00] 
#
# #tests = 32 (base pairs) 3208 (others)
# in_given  left_pos       right_pos        score      E-value          pvalue      substitutions      power
#----------------------------------------------------------------------------------------------------------------
 	         4	        47	0.60701	0.00330041	1.02881e-06	2		0.00
 	        17	        47	0.60701	0.00330041	1.02881e-06	2		0.00
 	        47	        70	0.60701	0.00330041	1.02881e-06	2		0.00
```
