## Supplementary material for "All-at-once RNA folding with 3D motif prediction framed by evolutionary information": RF03870_mir-2040.helixcov

```
# RMs = 2 L = 81

# RM_HELIX NESTED 8-37 43-72, nbp = 26 nbp_cov = 0
# pvals: 0.998472,0.998472,0.998472,0.998472,0.998472,0.998472,0.998472,0.998472,0.998472,0.998472,0.998472,0.998472,0.998472,0.998472,0.998472,0.998472,0.998472,0.998472,0.998472,0.998472,0.998472,0.998472,0.998472,0.998472,0.998472,0.998472
# aggregated NONE
NESTED  :::::::<<-<<<<<<<<<-<<<-<<<<<-<<<<<<<_____>>>>>>>->>>>>->>>->>>>>>>>>->>:::::::::
        :::::::::::::::::::::::::::::::::::::::::::::::::::::::::::::::::::::::::::::::::

# RM_HELIX NESTED 1-6 76-81, nbp = 6 nbp_cov = 0
# pvals: 0.998472,0.998472,0.998472,0.998472,0.998472,0.998472
# aggregated NONE
NESTED  <<<<<<_____________________________________________________________________>>>>>>
        :::::::::::::::::::::::::::::::::::::::::::::::::::::::::::::::::::::::::::::::::
```
