## Supplementary material for "All-at-once RNA folding with 3D motif prediction framed by evolutionary information": RF03870_mir-2040.sorted.cacofold.cov

```
# The predicted CaCoFold structure
# BPAIRS observed to covary 3
#
#
# Method Target_E-val [cov_min,cov_max] [FP | TP True Found | Sen PPV F] 
# GTp    0.05         [-0.68,0.61]     [0 | 3 34 3 | 8.82 100.00 16.22] 
#
# in_fold in_given   left_pos       right_pos      score           E-value    pvalue       substitutions      power
#-----------------------------------------------------------------------------------------------------------------------
*	 	        47	        70	0.60701	0.00330041	1.02881e-06	2		0.00
*	 	         4	        47	0.60701	0.00330041	1.02881e-06	2		0.00
*	 	        17	        47	0.60701	0.00330041	1.02881e-06	2		0.00
```
