## Supplementary material for "All-at-once RNA folding with 3D motif prediction framed by evolutionary information": RF03870_mir-2040.surv

```
0.000000	0.03125
-0.002667	1
&
0.607009	0.000311721
0.605279	0.000935162
0.566679	0.00124688
0.183898	0.00218204
0.106699	0.00311721
-0.002667	0.998441
-0.240699	0.998753
-0.311465	0.999688
-0.681379	1
&
0.607009	1.02881e-06
0.605279	0.000888889
0.566679	0.00119444
0.283614	0.00122531
0.183898	0.0021142
0.106699	0.00300309
-0.002667	0.998472
-0.086300	0.998481
-0.099167	0.998509
-0.166716	0.998519
-0.240699	0.998815
-0.311465	0.999704
-0.681379	1
&
```
