## Supplementary material for "All-at-once RNA folding with 3D motif prediction framed by evolutionary information": RF03871_mir-5681.helixcov

```
# RMs = 2 L = 61

# RM_HELIX NESTED 8-27 35-54, nbp = 20 nbp_cov = 0
# pvals: 0.991676,0.991676,0.991676,0.991676,0.991676,0.991676,0.991676,0.991676,0.991676,0.991676,0.991676,0.991676,0.991676,0.991676,0.991676,0.991676,0.991676,0.991676,0.991676,0.991676
# aggregated NONE
NESTED  :::::::<<<<<<<<<<<<<<<<<<<<_______>>>>>>>>>>>>>>>>>>>>:::::::
        :::::::::::::::::::::::::::::::::::::::::::::::::::::::::::::

# RM_HELIX NESTED 1-5 57-61, nbp = 5 nbp_cov = 0
# pvals: 0.991676,0.991676,0.991676,0.991676,0.991676
# aggregated NONE
NESTED  <<<<<___________________________________________________>>>>>
        :::::::::::::::::::::::::::::::::::::::::::::::::::::::::::::
```
