## Supplementary material for "All-at-once RNA folding with 3D motif prediction framed by evolutionary information": RF03871_mir-5681.surv

```
0.000000	0.04
-0.003055	1
&
1.250661	0.000554017
1.000737	0.00110803
0.914698	0.00277008
0.890115	0.0033241
0.873727	0.00387812
0.677065	0.00443213
0.627900	0.00609418
0.500890	0.0066482
0.414850	0.00720222
0.312423	0.00886427
0.259160	0.0105263
0.148538	0.0110803
-0.003055	0.991136
-0.207910	0.99169
-0.248881	0.992244
-0.330823	0.992798
-0.355406	0.993352
-0.384086	0.995014
-0.429154	0.996676
-0.515193	0.99723
-0.572553	0.998892
-0.658592	0.999446
-1.027332	1
&
1.334094	1.82149e-06
1.332603	2.00364e-05
1.250661	0.000493625
1.033514	0.000502732
1.008931	0.00051184
1.000737	0.000985428
0.992543	0.001
0.914698	0.00242077
0.890115	0.00289435
0.881921	0.00290893
0.873727	0.00338251
0.865532	0.00343716
0.861435	0.00346084
0.840950	0.00346995
0.824561	0.00355191
0.759008	0.00359563
0.734425	0.00362295
0.677065	0.00409654
0.664774	0.00412386
0.656580	0.00424954
0.627900	0.00567031
0.586929	0.00572495
0.562346	0.00575228
0.521375	0.00586157
0.504987	0.00587067
0.500890	0.00634426
0.492696	0.00638798
0.439433	0.00641712
0.423045	0.00653552
0.414850	0.00700911
0.410753	0.00703643
0.312423	0.00845719
0.259160	0.0099326
0.246869	0.01002
0.209995	0.010133
0.173121	0.0101603
0.160830	0.0101621
0.148538	0.0106357
0.095276	0.0106648
0.087082	0.0107195
0.078888	0.0107432
0.029722	0.0107523
-0.003055	0.991676
-0.109579	0.991705
-0.130065	0.991732
-0.134162	0.991752
-0.138259	0.991761
-0.191522	0.991805
-0.207910	0.992279
-0.216104	0.992293
-0.236590	0.992373
-0.248881	0.992847
-0.261172	0.992916
-0.273464	0.992925
-0.326726	0.992953
-0.330823	0.993426
-0.339018	0.993435
-0.355406	0.993909
-0.375892	0.993936
-0.384086	0.995357
-0.392280	0.995384
-0.429154	0.996805
-0.441445	0.996814
-0.449639	0.996869
-0.470125	0.996982
-0.515193	0.997455
-0.519290	0.997499
-0.535679	0.997554
-0.572553	0.998974
-0.646301	0.998989
-0.650398	0.999044
-0.658592	0.999517
-0.679078	0.999526
-1.027332	1
&
```
