## Supplementary material for "All-at-once RNA folding with 3D motif prediction framed by evolutionary information": RF03872_MIR6426.cacofold.cov

```
#
# Method Target_E-val [cov_min,cov_max] [FP | TP True Found | Sen PPV F] 
# GTp    0.05           [-0.73,0.57]    [0 | 4 135 4 | 2.96 100.00 5.76] 
#
# in_CaCoFold in_given  left_pos      right_pos  score            E-value       pvalue       substitutions    power
#------------------------------------------------------------------------------------------------------------------------
*	 	         4	        76	0.56843	0.003297	9.56206e-07	2		0.00
*	 	         4	        82	0.56843	0.003297	9.56206e-07	2		0.00
*	 	        35	        76	0.56843	0.003297	9.56206e-07	2		0.00
*	 	        35	        82	0.56843	0.003297	9.56206e-07	2		0.00
```
