## Supplementary material for "All-at-once RNA folding with 3D motif prediction framed by evolutionary information": RF03872_MIR6426.cacofold.helixcov

```
# RMs = 8 L = 84

# RM_HELIX NESTED 43-44 56-57, nbp = 2 nbp_cov = 0
# pvals: 0.998878,0.998878
# aggregated NONE
NESTED  ::::::::::::::::::::::::::::::::::::::::::<<___________>>:::::::::::::::::::::::::::
        ::::::::::::::::::::::::::::::::::::::::::::::::::::::::::::::::::::::::::::::::::::

# RM_HELIX NESTED 38-42 64-68, nbp = 5 nbp_cov = 0
# pvals: 0.998878,0.998878,0.998878,0.998878,0.998878
# aggregated NONE
NESTED  :::::::::::::::::::::::::::::::::::::<<<<<_____________________>>>>>::::::::::::::::
        ::::::::::::::::::::::::::::::::::::::::::::::::::::::::::::::::::::::::::::::::::::

# RM_HELIX NESTED 35-36 75-76, nbp = 2 nbp_cov = 1
# pvals: 9.56206e-07,0.998878
# aggregated NONE
NESTED  ::::::::::::::::::::::::::::::::::<<______________________________________>>::::::::
        ::::::::::::::::::::::::::::::::::<________________________________________>::::::::

# RM_HELIX NESTED 2-7 78-84, nbp = 6 nbp_cov = 1
# pvals: 0.998878,0.998878,9.56206e-07,0.998878,0.998878,0.998878
# aggregated NONE
NESTED  :<<<<<<______________________________________________________________________>>>->>>
        :::<_____________________________________________________________________________>::

# RM_HELIX TRIPLET 1-15 67-79, nbp = 13 nbp_cov = 1
# pvals: 0.998878,0.998878,0.998878,9.56206e-07,0.998878,0.998878,0.998878,0.998878,0.998878,0.998878,0.998878,0.998878,0.998878
# aggregated NONE
TRIPLET <<<<--<<<<<<<<<___________________________________________________>>>>>>>>>>>>>:::::
        :::<_______________________________________________________________________>::::::::

# RM_HELIX TRIPLET 19-41 44-66, nbp = 23 nbp_cov = 0
# pvals: 0.998878,0.998878,0.998878,0.998878,0.998878,0.998878,0.998878,0.998878,0.998878,0.998878,0.998878,0.998878,0.998878,0.998878,0.998878,0.998878,0.998878,0.998878,0.998878,0.998878,0.998878,0.998878,0.998878
# aggregated NONE
TRIPLET ::::::::::::::::::<<<<<<<<<<<<<<<<<<<<<<<__>>>>>>>>>>>>>>>>>>>>>>>::::::::::::::::::
        ::::::::::::::::::::::::::::::::::::::::::::::::::::::::::::::::::::::::::::::::::::

# RM_HELIX TRIPLET 35-35 82-82, nbp = 1 nbp_cov = 1
# pvals: 9.56206e-07
# aggregated NONE
TRIPLET ::::::::::::::::::::::::::::::::::<______________________________________________>::
        ::::::::::::::::::::::::::::::::::<______________________________________________>::

# RM_BL Docking-elbow 43-63, nbp = 0 nbp_cov = 0 nhl_b_cov 0/2
# aggregated NONE
RM_BL   :::::::::::::::::::::::::::::::::::::::::zz::::::::::::::xxxxxx::::::::::::::::::::: Docking-elbow
```
