## Supplementary material for "All-at-once RNA folding with 3D motif prediction framed by evolutionary information": RF03872_MIR6426.cacofold.power

```
# Power analysis of CaCoFold structure
#
# Powertype = SINGLE SUBSTITUTIONS
# covary left_pos right_pos substitutions power
#----------------------------------------------------------------
1		79		0		0.00
2		78		0		0.00
2		84		0		0.00
3		77		0		0.00
3		83		0		0.00
* 4		76		2		0.00
* 4		82		2		0.00
5		80		0		0.00
6		79		0		0.00
7		75		0		0.00
7		78		0		0.00
8		74		0		0.00
9		73		0		0.00
10		72		0		0.00
11		71		0		0.00
12		70		0		0.00
13		69		0		0.00
14		68		0		0.00
15		67		0		0.00
19		66		0		0.00
20		65		0		0.00
21		64		0		0.00
22		63		0		0.00
23		62		0		0.00
24		61		0		0.00
25		60		0		0.00
26		59		0		0.00
27		58		0		0.00
28		57		0		0.00
29		56		0		0.00
30		55		0		0.00
31		54		0		0.00
32		53		0		0.00
33		52		1		0.00
34		51		0		0.00
35		50		1		0.00
* 35		76		2		0.00
* 35		82		2		0.00
36		49		0		0.00
36		75		0		0.00
37		48		0		0.00
38		47		0		0.00
38		68		0		0.00
39		46		0		0.00
39		67		0		0.00
40		45		0		0.00
40		66		0		0.00
41		44		0		0.00
41		65		0		0.00
42		64		0		0.00
43		57		0		0.00
44		56		0		0.00
#
# BPAIRS 52
# avg substitutions per BP 0.2
# BPAIRS expected to covary 0.0 +/- 0.0
# BPAIRS observed to covary 4
#
```
