## Supplementary material for "All-at-once RNA folding with 3D motif prediction framed by evolutionary information": RF03872_MIR6426.cov

```
#
# Method Target_E-val [cov_min,cov_max] [FP | TP True Found | Sen PPV F] 
# GTp    0.05           [-0.73,0.57]    [4 | 0 38 4 | 0.00 0.00 0.00] 
#
# #tests = 38 (base pairs) 3448 (others)
# in_given  left_pos       right_pos        score      E-value          pvalue      substitutions      power
#----------------------------------------------------------------------------------------------------------------
 	         4	        76	0.56843	0.003297	9.56206e-07	2		0.00
 	         4	        82	0.56843	0.003297	9.56206e-07	2		0.00
 	        35	        76	0.56843	0.003297	9.56206e-07	2		0.00
 	        35	        82	0.56843	0.003297	9.56206e-07	2		0.00
```
