## Supplementary material for "All-at-once RNA folding with 3D motif prediction framed by evolutionary information": RF03872_MIR6426.sorted.cacofold.cov

```
# The predicted CaCoFold structure
# BPAIRS observed to covary 4
#
#
# Method Target_E-val [cov_min,cov_max] [FP | TP True Found | Sen PPV F] 
# GTp    0.05         [-0.73,0.57]     [0 | 4 135 4 | 2.96 100.00 5.76] 
#
# in_fold in_given   left_pos       right_pos      score           E-value    pvalue       substitutions      power
#-----------------------------------------------------------------------------------------------------------------------
*	 	         4	        82	0.56843	0.003297	9.56206e-07	2		0.00
*	 	        35	        82	0.56843	0.003297	9.56206e-07	2		0.00
*	 	         4	        76	0.56843	0.003297	9.56206e-07	2		0.00
*	 	        35	        76	0.56843	0.003297	9.56206e-07	2		0.00
```
