## Supplementary material for "All-at-once RNA folding with 3D motif prediction framed by evolutionary information": RF03872_MIR6426.surv

```
0.000000	0.0263158
-0.002269	1
&
0.568432	0.000290023
0.568104	0.00116009
0.282918	0.00174014
-0.002269	0.99884
-0.235603	0.99942
-0.468938	0.99971
-0.728198	1
&
0.568432	9.56206e-07
0.568104	0.00113788
0.282918	0.00168675
-0.002269	0.998878
-0.235603	0.999427
-0.293937	0.999436
-0.391159	0.999447
-0.468938	0.999722
-0.728198	0.999996
-0.874032	1
&
```
