## Supplementary material for "All-at-once RNA folding with 3D motif prediction framed by evolutionary information": RF03874_mir-8834.cacofold.power

```
# Power analysis of CaCoFold structure 
#
# Powertype = SINGLE SUBSTITUTIONS
# covary  left_pos      right_pos    substitutions      power
#----------------------------------------------------------------
          2		97		0		0.00
          3		96		0		0.00
          4		95		0		0.00
          5		94		0		0.00
          6		93		0		0.00
          7		92		0		0.00
          9		89		0		0.00
          10		88		0		0.00
          11		87		0		0.00
          12		85		0		0.00
          13		84		0		0.00
          14		83		0		0.00
          19		78		0		0.00
          20		77		0		0.00
          21		76		0		0.00
          22		75		0		0.00
          23		74		0		0.00
          24		73		0		0.00
          25		72		0		0.00
          28		71		0		0.00
          29		70		0		0.00
          30		69		0		0.00
          31		68		0		0.00
          32		67		0		0.00
          33		66		0		0.00
          34		65		0		0.00
          35		64		0		0.00
          36		63		0		0.00
          39		59		0		0.00
          40		58		0		0.00
          41		57		0		0.00
          42		56		0		0.00
#
# BPAIRS 32
# avg substitutions per BP  0.0
# BPAIRS expected to covary 0.0 +/- 0.0
# BPAIRS observed to covary 0
#
```
