## Supplementary material for "All-at-once RNA folding with 3D motif prediction framed by evolutionary information": RF03875_MIR5272.cacofold.helixcov

```
# RMs = 1 L = 77

# RM_HELIX NESTED 11-34 41-62, nbp = 21 nbp_cov = 0
# pvals: 0.892936,0.892936,0.892936,0.892936,0.892936,0.892936,0.892936,0.00432988,0.892936,0.892936,0.892936,0.892936,0.892936,0.892936,0.892936,0.892936,0.892936,0.892936,0.892936,0.892936,0.892936
# aggregated NONE
NESTED  ::::::::::<<<<<<<<<<<<--<<<<-<<<<<______>>>>>>>>>>>>>>>>>>>>>:::::::::::::
        ::::::::::::::::::::::::::::::::::::::::::::::::::::::::::::::::::::::::::
```
