## Supplementary material for "All-at-once RNA folding with 3D motif prediction framed by evolutionary information": RF03875_MIR5272.cacofold.power

```
# Power analysis of CaCoFold structure 
#
# Powertype = SINGLE SUBSTITUTIONS
# covary  left_pos      right_pos    substitutions      power
#----------------------------------------------------------------
          11		62		1		0.00
          12		61		1		0.00
          13		60		1		0.00
          14		59		0		0.00
          15		58		0		0.00
          16		57		3		0.02
          17		56		1		0.00
          18		55		1		0.00
          19		54		2		0.00
          20		53		0		0.00
          21		52		0		0.00
          22		51		1		0.00
          25		49		2		0.00
          26		48		0		0.00
          27		47		0		0.00
          28		46		1		0.00
          30		45		0		0.00
          31		44		0		0.00
          32		43		1		0.00
          33		42		0		0.00
          34		41		1		0.00
#
# BPAIRS 21
# avg substitutions per BP  0.8
# BPAIRS expected to covary 0.0 +/- 0.1
# BPAIRS observed to covary 0
#
```
