## Supplementary material for "All-at-once RNA folding with 3D motif prediction framed by evolutionary information": RF03875_MIR5272.surv

```
1.678362	0.0526316
-0.010207	1
&
3.661069	0.000372856
3.105475	0.000745712
2.931171	0.00149142
2.745973	0.00186428
2.364683	0.00223714
2.037863	0.00260999
1.885348	0.00298285
1.743726	0.0033557
1.591210	0.00372856
1.569422	0.00447427
1.406012	0.00484713
1.340648	0.00521999
1.144556	0.00559284
1.057404	0.0059657
1.046510	0.00633855
1.024722	0.00671141
0.926676	0.00708427
0.795948	0.00745712
0.610750	0.00782998
0.599856	0.00820283
0.588962	0.00857569
0.534492	0.00894855
0.523598	0.00969426
0.490916	0.0100671
0.480022	0.0108128
0.469128	0.0111857
0.436446	0.0126771
0.425552	0.0134228
0.414658	0.0137957
0.381976	0.0141685
0.371082	0.0145414
0.360188	0.0149142
0.338400	0.01566
0.316612	0.0160328
0.283930	0.0164057
0.262142	0.0167785
0.251248	0.0171514
0.240354	0.0186428
0.229460	0.0197614
0.185884	0.0201342
0.174990	0.0208799
0.153203	0.0212528
0.142309	0.0219985
0.131415	0.0223714
0.109627	0.0242356
0.087839	0.0246085
0.066051	0.0249814
0.055157	0.0253542
0.033369	0.0257271
0.022475	0.0260999
0.011581	0.0268456
0.000687	0.0279642
-0.010207	0.917226
-0.021101	0.918717
-0.031995	0.920209
-0.042889	0.922446
-0.053783	0.923937
-0.064677	0.92692
-0.075571	0.931767
-0.086465	0.932886
-0.097359	0.93475
-0.108253	0.941089
-0.119147	0.944072
-0.130041	0.944817
-0.140935	0.945936
-0.151829	0.951529
-0.162723	0.952647
-0.173617	0.954884
-0.184511	0.957122
-0.195405	0.960104
-0.206299	0.96085
-0.217193	0.962714
-0.228087	0.96346
-0.238981	0.969799
-0.249875	0.972409
-0.260769	0.973527
-0.271663	0.975019
-0.282557	0.976137
-0.293451	0.977629
-0.304345	0.978001
-0.315239	0.97912
-0.326133	0.980611
-0.337027	0.98173
-0.347921	0.985086
-0.358815	0.985831
-0.369709	0.986577
-0.380603	0.987696
-0.391497	0.988441
-0.402391	0.989187
-0.413285	0.98956
-0.456861	0.990306
-0.467755	0.991424
-0.478649	0.991797
-0.489543	0.993289
-0.500437	0.993661
-0.533119	0.994407
-0.544013	0.995153
-0.554907	0.995899
-0.565801	0.996271
-0.576695	0.997017
-0.587589	0.99739
-0.642059	0.997763
-0.674741	0.998136
-0.685635	0.998509
-0.696529	0.998881
-0.707423	0.999254
-0.718317	0.999627
-0.827257	1
&
6.809433	1.85117e-06
6.754963	3.70233e-06
6.689599	5.5535e-06
6.646023	7.40466e-06
6.547977	9.25583e-06
6.526189	1.1107e-05
6.504401	1.29582e-05
6.428143	1.48093e-05
6.330097	1.66605e-05
6.286521	2.03628e-05
6.199369	2.2214e-05
6.155793	2.40652e-05
6.090429	2.59163e-05
6.057747	2.77675e-05
6.035959	2.96187e-05
6.014171	3.14698e-05
6.003277	3.3321e-05
5.937913	3.51722e-05
5.796291	3.70233e-05
5.763609	3.88745e-05
5.698246	4.25768e-05
5.654670	4.4428e-05
5.578412	4.62792e-05
5.567518	4.81303e-05
5.534836	4.99815e-05
5.502154	5.18327e-05
5.491260	5.36838e-05
5.447684	5.5535e-05
5.425896	5.73862e-05
5.284274	5.92373e-05
5.273380	6.10885e-05
5.208016	6.29397e-05
5.186228	6.47908e-05
5.175334	6.6642e-05
5.153546	6.84932e-05
5.044606	7.03443e-05
5.001030	7.21955e-05
4.979242	7.40466e-05
4.892090	7.58978e-05
4.837620	7.7749e-05
4.815832	7.96001e-05
4.804938	8.14513e-05
4.772256	8.33025e-05
4.695998	8.51536e-05
4.619740	8.70048e-05
4.576164	8.8856e-05
4.565270	9.25583e-05
4.510800	9.44095e-05
4.478118	9.62606e-05
4.423648	9.81118e-05
4.390966	9.9963e-05
4.358284	0.000101814
4.325602	0.000103665
4.314708	0.000105516
4.292920	0.000107368
3.998782	0.000109219
3.955206	0.00011107
3.933418	0.000112921
3.878948	0.000116623
3.857160	0.000118475
3.835373	0.000120326
3.824479	0.000124028
3.813585	0.000129582
3.802691	0.000135135
3.791797	0.00014254
3.780903	0.000144391
3.770009	0.0001592
3.759115	0.000175861
3.748221	0.000194372
3.737327	0.000209182
3.726433	0.000231396
3.715539	0.000264717
3.704645	0.000294335
3.693751	0.000314698
3.682857	0.00034987
3.671963	0.000359126
3.661069	0.000377638
3.650175	0.000394298
3.639281	0.000429471
3.628387	0.000446131
3.617493	0.000462792
3.606599	0.00049241
3.595705	0.000510922
3.584811	0.000549796
3.573917	0.000577564
3.563023	0.000605331
3.552129	0.000629397
3.541235	0.000653462
3.530341	0.000692336
3.519447	0.000712699
3.508553	0.00074602
3.497659	0.000773787
3.486765	0.000799704
3.475871	0.000816364
3.464977	0.000834876
3.454083	0.00085709
3.443189	0.000877453
3.432295	0.000897816
3.421401	0.000908923
3.410507	0.000912625
3.399613	0.000925583
3.388719	0.00093669
3.377825	0.000940392
3.366931	0.000953351
3.356037	0.000964458
3.345143	0.000977416
3.334249	0.000992225
3.323355	0.00100518
3.312461	0.00101629
3.301567	0.00102369
3.290673	0.00104221
3.279779	0.00105146
3.268885	0.00106072
3.257991	0.00107923
3.247097	0.0011033
3.236203	0.00113106
3.225309	0.00115513
3.214415	0.00116809
3.203521	0.0011903
3.192627	0.00121437
3.181733	0.00123843
3.170839	0.00126435
3.159945	0.00128471
3.149051	0.00130877
3.138157	0.00132173
3.127263	0.00134765
3.116369	0.00137542
3.105475	0.00138837
3.094581	0.00140504
3.083687	0.00141614
3.072793	0.00144761
3.061899	0.00147723
3.051005	0.0015124
3.040111	0.00154202
3.029217	0.00155868
3.018323	0.00159571
3.007429	0.00164754
2.996535	0.00168826
2.985641	0.00170122
2.974747	0.00172529
2.963853	0.00176231
2.952959	0.00180118
2.942065	0.00184006
2.931171	0.00186783
2.920277	0.00189189
2.909383	0.00192151
2.898489	0.00195483
2.887595	0.00197519
2.876701	0.00200111
2.865807	0.00202147
2.854913	0.00205294
2.844019	0.00207331
2.833125	0.00209552
2.822231	0.00211033
2.811337	0.00211959
2.800443	0.0021381
2.789549	0.00214735
2.778655	0.00216586
2.767761	0.00216957
2.756867	0.00217697
2.745973	0.00218623
2.735079	0.00219733
2.724185	0.00221214
2.702397	0.0022251
2.691503	0.00223991
2.680609	0.00225287
2.669715	0.00226768
2.658821	0.00228249
2.647927	0.00228804
2.637033	0.0022973
2.626139	0.00231581
2.615245	0.00232321
2.604351	0.00232692
2.593457	0.00233432
2.582563	0.00234358
2.571669	0.00235468
2.560775	0.00236394
2.549881	0.00238245
2.538987	0.00238615
2.528093	0.00239726
2.517199	0.00240837
2.495411	0.00241392
2.484517	0.00241577
2.473623	0.00242133
2.462729	0.00242688
2.451835	0.00243984
2.440941	0.00244354
2.430047	0.00244539
2.419153	0.00246575
2.408259	0.00247501
2.397365	0.00248056
2.386471	0.00248797
2.375577	0.00249537
2.364683	0.00249722
2.353789	0.00250648
2.342895	0.00252129
2.332001	0.00252499
2.321107	0.0025324
2.310213	0.0025398
2.299319	0.0025435
2.288425	0.00255461
2.277531	0.00256387
2.266637	0.00257682
2.255743	0.00258793
2.244849	0.002612
2.233955	0.00263051
2.223061	0.00263976
2.212167	0.00265642
2.201273	0.00266198
2.190379	0.00267679
2.179485	0.00270826
2.168591	0.00272121
2.157697	0.00273047
2.146803	0.00273787
2.135909	0.00276194
2.125015	0.00278415
2.114121	0.00279896
2.103227	0.00282858
2.092333	0.00286005
2.081439	0.00288782
2.070545	0.00291003
2.059651	0.0029415
2.048757	0.00296557
2.037863	0.00298223
2.026969	0.00301185
2.016075	0.00303591
2.005182	0.00305998
1.994288	0.00307108
1.983394	0.0030933
1.972500	0.00310996
1.961606	0.00312107
1.950712	0.00313958
1.939818	0.0031803
1.928924	0.00321918
1.918030	0.00327101
1.907136	0.00334321
1.896242	0.00338578
1.885348	0.00343576
1.874454	0.00348945
1.863560	0.00352462
1.852666	0.00355424
1.841772	0.0035672
1.830878	0.00358016
1.819984	0.00359311
1.809090	0.00360422
1.798196	0.00363199
1.787302	0.00366161
1.776408	0.00370789
1.765514	0.00374121
1.754620	0.00376897
1.743726	0.00381155
1.732832	0.00386153
1.721938	0.00393743
1.711044	0.00401148
1.700150	0.00409663
1.689256	0.0042114
1.678362	0.00432988
1.667468	0.00447057
1.656574	0.00463532
1.645680	0.00478712
1.634786	0.00496853
1.623892	0.00518327
1.612998	0.00533691
1.602104	0.00548871
1.591210	0.00561274
1.580316	0.00569604
1.569422	0.00577009
1.558528	0.00583673
1.547634	0.00586635
1.536740	0.00591077
1.525846	0.0059478
1.514952	0.00596631
1.504058	0.00597927
1.493164	0.00599963
1.482270	0.00601629
1.471376	0.00604036
1.460482	0.00606812
1.449588	0.00608108
1.438694	0.00610144
1.427800	0.0061144
1.416906	0.00611996
1.406012	0.00612551
1.395118	0.00613662
1.384224	0.00614402
1.373330	0.00615698
1.362436	0.00617364
1.351542	0.006194
1.340648	0.00621437
1.329754	0.00622732
1.318860	0.00624583
1.307966	0.00626805
1.297072	0.00629026
1.286178	0.00631248
1.275284	0.0063495
1.264390	0.00640318
1.253496	0.00646612
1.242602	0.00655128
1.231708	0.00665124
1.220814	0.0067512
1.209920	0.00689004
1.199026	0.00698815
1.188132	0.00708256
1.177238	0.00715846
1.166344	0.00723806
1.155450	0.00735098
1.144556	0.00742318
1.133662	0.00749352
1.122768	0.0075398
1.111874	0.00759719
1.100980	0.00765642
1.090086	0.00771011
1.079192	0.00775083
1.068298	0.00778971
1.057404	0.00783784
1.046510	0.00788967
1.035616	0.0079415
1.024722	0.00799334
1.013828	0.00803961
1.002934	0.00808404
0.992040	0.00814513
0.981146	0.00820992
0.970252	0.00827286
0.959358	0.00835802
0.948464	0.00842096
0.937570	0.0084876
0.926676	0.00858756
0.915782	0.00869308
0.904888	0.008806
0.893994	0.00894113
0.883100	0.00902999
0.872206	0.00918178
0.861312	0.00928175
0.850418	0.00939282
0.839524	0.00952055
0.828630	0.00965013
0.817736	0.00976305
0.806842	0.00989819
0.795948	0.0100611
0.785054	0.010224
0.774160	0.0103869
0.763266	0.0105461
0.752372	0.0106312
0.741478	0.0106979
0.730584	0.0107793
0.719690	0.0108645
0.708796	0.010933
0.697902	0.0110181
0.687008	0.0110922
0.676114	0.0111699
0.665220	0.0112329
0.654326	0.0113014
0.643432	0.0113976
0.632538	0.0114846
0.621644	0.0115976
0.610750	0.0117179
0.599856	0.0118604
0.588962	0.0119641
0.578068	0.0121214
0.567174	0.0122621
0.556280	0.0124472
0.545386	0.0125842
0.534492	0.0127508
0.523598	0.0129452
0.512704	0.0131303
0.501810	0.0133691
0.490916	0.0136116
0.480022	0.01388
0.469128	0.0140448
0.458234	0.0142225
0.447340	0.014391
0.436446	0.0145576
0.425552	0.0147094
0.414658	0.0148704
0.403764	0.0149963
0.392870	0.015124
0.381976	0.0152444
0.371082	0.0154017
0.360188	0.0155516
0.349294	0.0157071
0.338400	0.0158682
0.327506	0.0160644
0.316612	0.016281
0.305718	0.0165568
0.294824	0.0170437
0.283930	0.0179822
0.273036	0.0193836
0.262142	0.0203369
0.251248	0.0209478
0.240354	0.0214735
0.229460	0.0218586
0.218566	0.0222214
0.207672	0.0225139
0.196778	0.0228156
0.185884	0.0230896
0.174990	0.0234061
0.164096	0.0237486
0.153203	0.0240392
0.142309	0.0243799
0.131415	0.024702
0.120521	0.0250315
0.109627	0.0253406
0.098733	0.0257405
0.087839	0.0261181
0.076945	0.0265753
0.066051	0.0269956
0.055157	0.0274491
0.044263	0.0279397
0.033369	0.0284598
0.022475	0.0290466
0.011581	0.0298408
0.000687	0.0311033
-0.010207	0.892936
-0.021101	0.895874
-0.031995	0.899421
-0.042889	0.903201
-0.053783	0.907168
-0.064677	0.911444
-0.075571	0.915465
-0.086465	0.919435
-0.097359	0.92323
-0.108253	0.927379
-0.119147	0.93134
-0.130041	0.935033
-0.140935	0.938447
-0.151829	0.941727
-0.162723	0.944569
-0.173617	0.947532
-0.184511	0.950363
-0.195405	0.953223
-0.206299	0.955994
-0.217193	0.95861
-0.228087	0.961068
-0.238981	0.963534
-0.249875	0.965702
-0.260769	0.967769
-0.271663	0.96963
-0.282557	0.971381
-0.293451	0.973156
-0.304345	0.974785
-0.315239	0.976335
-0.326133	0.977686
-0.337027	0.979087
-0.347921	0.980278
-0.358815	0.981462
-0.369709	0.982671
-0.380603	0.983739
-0.391497	0.984778
-0.402391	0.985811
-0.413285	0.986796
-0.424179	0.987603
-0.435073	0.988382
-0.445967	0.989123
-0.456861	0.989943
-0.467755	0.990616
-0.478649	0.991194
-0.489543	0.991746
-0.500437	0.992288
-0.511331	0.992803
-0.522225	0.993351
-0.533119	0.993906
-0.544013	0.994372
-0.554907	0.99485
-0.565801	0.99527
-0.576695	0.995639
-0.587589	0.996031
-0.598483	0.996316
-0.609377	0.99662
-0.620271	0.996892
-0.631165	0.997138
-0.642059	0.997395
-0.652953	0.997577
-0.663847	0.997762
-0.674741	0.997936
-0.685635	0.998136
-0.696529	0.998293
-0.707423	0.99843
-0.718317	0.998588
-0.729211	0.998697
-0.740105	0.998817
-0.750999	0.998945
-0.761893	0.999063
-0.772787	0.99915
-0.783681	0.999237
-0.794575	0.999306
-0.805469	0.999367
-0.816363	0.999417
-0.827257	0.999463
-0.838151	0.999519
-0.849045	0.999571
-0.859939	0.999609
-0.870833	0.999659
-0.881727	0.999702
-0.892621	0.999724
-0.903515	0.999743
-0.914409	0.999767
-0.925303	0.999778
-0.936197	0.9998
-0.947091	0.999819
-0.957985	0.999839
-0.968879	0.999859
-0.979773	0.99988
-0.990667	0.999891
-1.001561	0.999904
-1.012455	0.999917
-1.023349	0.999928
-1.034243	0.999935
-1.045137	0.999941
-1.056031	0.99995
-1.066925	0.999957
-1.077819	0.999965
-1.088713	0.999969
-1.099607	0.99997
-1.110501	0.999974
-1.121395	0.999976
-1.143183	0.99998
-1.154077	0.999985
-1.197653	0.999991
-1.208547	0.999994
-1.219441	0.999998
-1.273911	1
&
23.716912	4.68962e-15
23.706018	4.75099e-15
23.695124	4.81316e-15
23.684230	4.87615e-15
23.673336	4.93996e-15
23.662442	5.00461e-15
23.651548	5.0701e-15
23.640654	5.13645e-15
23.629760	5.20367e-15
23.618866	5.27178e-15
23.607972	5.34077e-15
23.597078	5.41067e-15
23.586184	5.48148e-15
23.575290	5.55322e-15
23.564396	5.6259e-15
23.553502	5.69953e-15
23.542608	5.77412e-15
23.531714	5.84969e-15
23.520820	5.92626e-15
23.509926	6.00382e-15
23.499032	6.0824e-15
23.488138	6.16201e-15
23.477244	6.24267e-15
23.466350	6.32437e-15
23.455456	6.40715e-15
23.444562	6.49102e-15
23.433668	6.57598e-15
23.422774	6.66205e-15
23.411880	6.74926e-15
23.400986	6.8376e-15
23.390092	6.9271e-15
23.379198	7.01778e-15
23.368304	7.10964e-15
23.357410	7.2027e-15
23.346516	7.29699e-15
23.335622	7.39251e-15
23.324728	7.48928e-15
23.313834	7.58732e-15
23.302940	7.68664e-15
23.292046	7.78726e-15
23.281152	7.8892e-15
23.270258	7.99248e-15
23.259364	8.09711e-15
23.248470	8.20311e-15
23.237576	8.3105e-15
23.226682	8.4193e-15
23.215788	8.52952e-15
23.204894	8.64119e-15
23.194000	8.75432e-15
23.183106	8.86893e-15
23.172212	8.98504e-15
23.161318	9.10267e-15
23.150424	9.22185e-15
23.139530	9.34259e-15
23.128636	9.4649e-15
23.117742	9.58883e-15
23.106848	9.71437e-15
23.095954	9.84156e-15
23.085060	9.97042e-15
23.074166	1.0101e-14
23.063272	1.02332e-14
23.052378	1.03672e-14
23.041484	1.05029e-14
23.030590	1.06405e-14
23.019696	1.07798e-14
23.008802	1.09209e-14
22.997908	1.10639e-14
22.987014	1.12088e-14
22.976120	1.13556e-14
22.965226	1.15043e-14
22.954332	1.16549e-14
22.943438	1.18075e-14
22.932544	1.19622e-14
22.921650	1.21188e-14
22.910756	1.22775e-14
22.899862	1.24383e-14
22.888968	1.26012e-14
22.878074	1.27662e-14
22.867180	1.29334e-14
22.856286	1.31027e-14
22.845392	1.32743e-14
22.834498	1.34482e-14
22.823604	1.36243e-14
22.812710	1.38027e-14
22.801816	1.39835e-14
22.790922	1.41666e-14
22.780028	1.43521e-14
22.769134	1.45401e-14
22.758240	1.47305e-14
22.747346	1.49235e-14
22.736452	1.51189e-14
22.725558	1.53169e-14
22.714664	1.55175e-14
22.703770	1.57208e-14
22.692876	1.59267e-14
22.681982	1.61353e-14
22.671088	1.63466e-14
22.660194	1.65607e-14
22.649300	1.67777e-14
22.638406	1.69974e-14
22.627512	1.722e-14
22.616618	1.74456e-14
22.605724	1.76741e-14
22.594830	1.79056e-14
22.583936	1.81402e-14
22.573042	1.83778e-14
22.562148	1.86185e-14
22.551254	1.88624e-14
22.540360	1.91095e-14
22.529466	1.93598e-14
22.518572	1.96134e-14
22.507678	1.98704e-14
22.496784	2.01307e-14
22.485890	2.03944e-14
22.474996	2.06616e-14
22.464102	2.09322e-14
22.453208	2.12065e-14
22.442314	2.14843e-14
22.431420	2.17657e-14
22.420526	2.20509e-14
22.409632	2.23398e-14
22.398738	2.26324e-14
22.387844	2.2929e-14
22.376950	2.32294e-14
22.366056	2.35337e-14
22.355162	2.3842e-14
22.344268	2.41544e-14
22.333374	2.44709e-14
22.322481	2.47915e-14
22.311587	2.51163e-14
22.300693	2.54454e-14
22.289799	2.57788e-14
22.278905	2.61166e-14
22.268011	2.64588e-14
22.257117	2.68055e-14
22.246223	2.71567e-14
22.235329	2.75125e-14
22.224435	2.7873e-14
22.213541	2.82383e-14
22.202647	2.86083e-14
22.191753	2.89832e-14
22.180859	2.93629e-14
22.169965	2.97477e-14
22.159071	3.01375e-14
22.148177	3.05325e-14
22.137283	3.09326e-14
22.126389	3.13379e-14
22.115495	3.17486e-14
22.104601	3.21647e-14
22.093707	3.25862e-14
22.082813	3.30132e-14
22.071919	3.34459e-14
22.061025	3.38842e-14
22.050131	3.43283e-14
22.039237	3.47781e-14
22.028343	3.52339e-14
22.017449	3.56957e-14
22.006555	3.61635e-14
21.995661	3.66375e-14
21.984767	3.71177e-14
21.973873	3.76042e-14
21.962979	3.8097e-14
21.952085	3.85964e-14
21.941191	3.91022e-14
21.930297	3.96147e-14
21.919403	4.0134e-14
21.908509	4.066e-14
21.897615	4.1193e-14
21.886721	4.17329e-14
21.875827	4.22799e-14
21.864933	4.28341e-14
21.854039	4.33956e-14
21.843145	4.39644e-14
21.832251	4.45407e-14
21.821357	4.51246e-14
21.810463	4.57161e-14
21.799569	4.63154e-14
21.788675	4.69225e-14
21.777781	4.75376e-14
21.766887	4.81608e-14
21.755993	4.87922e-14
21.745099	4.94318e-14
21.734205	5.00798e-14
21.723311	5.07364e-14
21.712417	5.14015e-14
21.701523	5.20754e-14
21.690629	5.27581e-14
21.679735	5.34498e-14
21.668841	5.41505e-14
21.657947	5.48604e-14
21.647053	5.55797e-14
21.636159	5.63084e-14
21.625265	5.70467e-14
21.614371	5.77946e-14
21.603477	5.85524e-14
21.592583	5.93201e-14
21.581689	6.00978e-14
21.570795	6.08858e-14
21.559901	6.16841e-14
21.549007	6.24929e-14
21.538113	6.33124e-14
21.527219	6.41425e-14
21.516325	6.49836e-14
21.505431	6.58357e-14
21.494537	6.6699e-14
21.483643	6.75736e-14
21.472749	6.84597e-14
21.461855	6.93574e-14
21.450961	7.02669e-14
21.440067	7.11883e-14
21.429173	7.21219e-14
21.418279	7.30677e-14
21.407385	7.40259e-14
21.396491	7.49966e-14
21.385597	7.59802e-14
21.374703	7.69766e-14
21.363809	7.79861e-14
21.352915	7.90089e-14
21.342021	8.0045e-14
21.331127	8.10948e-14
21.320233	8.21584e-14
21.309339	8.32359e-14
21.298445	8.43276e-14
21.287551	8.54336e-14
21.276657	8.65541e-14
21.265763	8.76893e-14
21.254869	8.88395e-14
21.243975	9.00047e-14
21.233081	9.11852e-14
21.222187	9.23812e-14
21.211293	9.3593e-14
21.200399	9.48206e-14
21.189505	9.60643e-14
21.178611	9.73244e-14
21.167717	9.8601e-14
21.156823	9.98944e-14
21.145929	1.01205e-13
21.135035	1.02532e-13
21.124141	1.03877e-13
21.113247	1.0524e-13
21.102353	1.06621e-13
21.091459	1.08019e-13
21.080565	1.09436e-13
21.069671	1.10872e-13
21.058777	1.12326e-13
21.047883	1.138e-13
21.036989	1.15293e-13
21.026095	1.16805e-13
21.015201	1.18338e-13
21.004307	1.1989e-13
20.993413	1.21463e-13
20.982519	1.23057e-13
20.971625	1.24671e-13
20.960731	1.26307e-13
20.949837	1.27964e-13
20.938943	1.29643e-13
20.928049	1.31344e-13
20.917155	1.33067e-13
20.906261	1.34813e-13
20.895367	1.36582e-13
20.884473	1.38374e-13
20.873579	1.4019e-13
20.862685	1.4203e-13
20.851791	1.43893e-13
20.840897	1.45781e-13
20.830003	1.47694e-13
20.819109	1.49632e-13
20.808215	1.51596e-13
20.797321	1.53585e-13
20.786427	1.55601e-13
20.775533	1.57643e-13
20.764639	1.59711e-13
20.753745	1.61807e-13
20.742851	1.63931e-13
20.731957	1.66082e-13
20.721063	1.68261e-13
20.710169	1.7047e-13
20.699275	1.72707e-13
20.688381	1.74974e-13
20.677487	1.7727e-13
20.666593	1.79596e-13
20.655699	1.81954e-13
20.644805	1.84342e-13
20.633911	1.86761e-13
20.623017	1.89212e-13
20.612123	1.91696e-13
20.601229	1.94212e-13
20.590335	1.96761e-13
20.579441	1.99344e-13
20.568547	2.0196e-13
20.557653	2.04611e-13
20.546759	2.07297e-13
20.535865	2.10018e-13
20.524971	2.12774e-13
20.514077	2.15567e-13
20.503183	2.18397e-13
20.492289	2.21264e-13
20.481396	2.24169e-13
20.470502	2.27111e-13
20.459608	2.30093e-13
20.448714	2.33113e-13
20.437820	2.36174e-13
20.426926	2.39274e-13
20.416032	2.42415e-13
20.405138	2.45598e-13
20.394244	2.48822e-13
20.383350	2.52089e-13
20.372456	2.55398e-13
20.361562	2.58751e-13
20.350668	2.62148e-13
20.339774	2.6559e-13
20.328880	2.69077e-13
20.317986	2.7261e-13
20.307092	2.76189e-13
20.296198	2.79816e-13
20.285304	2.8349e-13
20.274410	2.87212e-13
20.263516	2.90983e-13
20.252622	2.94804e-13
20.241728	2.98675e-13
20.230834	3.02597e-13
20.219940	3.0657e-13
20.209046	3.10596e-13
20.198152	3.14674e-13
20.187258	3.18807e-13
20.176364	3.22993e-13
20.165470	3.27235e-13
20.154576	3.31532e-13
20.143682	3.35886e-13
20.132788	3.40297e-13
20.121894	3.44766e-13
20.111000	3.49293e-13
20.100106	3.5388e-13
20.089212	3.58528e-13
20.078318	3.63237e-13
20.067424	3.68007e-13
20.056530	3.7284e-13
20.045636	3.77737e-13
20.034742	3.82698e-13
20.023848	3.87725e-13
20.012954	3.92817e-13
20.002060	3.97977e-13
19.991166	4.03204e-13
19.980272	4.085e-13
19.969378	4.13866e-13
19.958484	4.19302e-13
19.947590	4.24809e-13
19.936696	4.3039e-13
19.925802	4.36043e-13
19.914908	4.41771e-13
19.904014	4.47574e-13
19.893120	4.53453e-13
19.882226	4.5941e-13
19.871332	4.65445e-13
19.860438	4.71559e-13
19.849544	4.77754e-13
19.838650	4.84031e-13
19.827756	4.90389e-13
19.816862	4.96832e-13
19.805968	5.03359e-13
19.795074	5.09972e-13
19.784180	5.16672e-13
19.773286	5.2346e-13
19.762392	5.30337e-13
19.751498	5.37305e-13
19.740604	5.44365e-13
19.729710	5.51517e-13
19.718816	5.58763e-13
19.707922	5.66105e-13
19.697028	5.73543e-13
19.686134	5.8108e-13
19.675240	5.88715e-13
19.664346	5.9645e-13
19.653452	6.04288e-13
19.642558	6.12228e-13
19.631664	6.20273e-13
19.620770	6.28424e-13
19.609876	6.36682e-13
19.598982	6.45049e-13
19.588088	6.53525e-13
19.577194	6.62114e-13
19.566300	6.70815e-13
19.555406	6.7963e-13
19.544512	6.88562e-13
19.533618	6.97611e-13
19.522724	7.06779e-13
19.511830	7.16068e-13
19.500936	7.25479e-13
19.490042	7.35014e-13
19.479148	7.44674e-13
19.468254	7.54462e-13
19.457360	7.64378e-13
19.446466	7.74424e-13
19.435572	7.84603e-13
19.424678	7.94916e-13
19.413784	8.05364e-13
19.402890	8.1595e-13
19.391996	8.26676e-13
19.381102	8.37542e-13
19.370208	8.48551e-13
19.359314	8.59706e-13
19.348420	8.71007e-13
19.337526	8.82456e-13
19.326632	8.94057e-13
19.315738	9.0581e-13
19.304844	9.17717e-13
19.293950	9.29782e-13
19.283056	9.42005e-13
19.272162	9.54389e-13
19.261268	9.66936e-13
19.250374	9.79648e-13
19.239480	9.92528e-13
19.228586	1.00558e-12
19.217692	1.0188e-12
19.206798	1.03219e-12
19.195904	1.04576e-12
19.185010	1.05951e-12
19.174116	1.07344e-12
19.163222	1.08756e-12
19.152328	1.10186e-12
19.141434	1.11635e-12
19.130540	1.13103e-12
19.119646	1.1459e-12
19.108752	1.16096e-12
19.097858	1.17623e-12
19.086964	1.1917e-12
19.076070	1.20737e-12
19.065176	1.22325e-12
19.054282	1.23933e-12
19.043388	1.25563e-12
19.032494	1.27214e-12
19.021600	1.28887e-12
19.010706	1.30582e-12
18.999812	1.323e-12
18.988918	1.3404e-12
18.978024	1.35802e-12
18.967130	1.37588e-12
18.956236	1.39398e-12
18.945342	1.41231e-12
18.934448	1.43089e-12
18.923554	1.44971e-12
18.912660	1.46878e-12
18.901766	1.4881e-12
18.890872	1.50767e-12
18.879978	1.5275e-12
18.869084	1.54759e-12
18.858190	1.56795e-12
18.847296	1.58857e-12
18.836402	1.60947e-12
18.825508	1.63064e-12
18.814614	1.65209e-12
18.803720	1.67383e-12
18.792826	1.69585e-12
18.781932	1.71815e-12
18.771038	1.74076e-12
18.760144	1.76366e-12
18.749250	1.78686e-12
18.738356	1.81037e-12
18.727462	1.83419e-12
18.716568	1.85832e-12
18.705674	1.88277e-12
18.694780	1.90754e-12
18.683886	1.93264e-12
18.672992	1.95806e-12
18.662098	1.98383e-12
18.651204	2.00993e-12
18.640310	2.03638e-12
18.629417	2.06317e-12
18.618523	2.09032e-12
18.607629	2.11782e-12
18.596735	2.14569e-12
18.585841	2.17393e-12
18.574947	2.20253e-12
18.564053	2.23152e-12
18.553159	2.26088e-12
18.542265	2.29064e-12
18.531371	2.32078e-12
18.520477	2.35132e-12
18.509583	2.38227e-12
18.498689	2.41362e-12
18.487795	2.44538e-12
18.476901	2.47757e-12
18.466007	2.51018e-12
18.455113	2.54321e-12
18.444219	2.57669e-12
18.433325	2.6106e-12
18.422431	2.64496e-12
18.411537	2.67977e-12
18.400643	2.71505e-12
18.389749	2.75078e-12
18.378855	2.78699e-12
18.367961	2.82368e-12
18.357067	2.86085e-12
18.346173	2.8985e-12
18.335279	2.93666e-12
18.324385	2.97532e-12
18.313491	3.01448e-12
18.302597	3.05417e-12
18.291703	3.09437e-12
18.280809	3.13511e-12
18.269915	3.17638e-12
18.259021	3.2182e-12
18.248127	3.26057e-12
18.237233	3.3035e-12
18.226339	3.34699e-12
18.215445	3.39106e-12
18.204551	3.43571e-12
18.193657	3.48094e-12
18.182763	3.52677e-12
18.171869	3.57321e-12
18.160975	3.62026e-12
18.150081	3.66793e-12
18.139187	3.71623e-12
18.128293	3.76516e-12
18.117399	3.81474e-12
18.106505	3.86497e-12
18.095611	3.91587e-12
18.084717	3.96744e-12
18.073823	4.01968e-12
18.062929	4.07262e-12
18.052035	4.12625e-12
18.041141	4.18059e-12
18.030247	4.23565e-12
18.019353	4.29143e-12
18.008459	4.34795e-12
17.997565	4.40522e-12
17.986671	4.46324e-12
17.975777	4.52202e-12
17.964883	4.58158e-12
17.953989	4.64193e-12
17.943095	4.70307e-12
17.932201	4.76502e-12
17.921307	4.82778e-12
17.910413	4.89137e-12
17.899519	4.9558e-12
17.888625	5.02108e-12
17.877731	5.08723e-12
17.866837	5.15424e-12
17.855943	5.22214e-12
17.845049	5.29093e-12
17.834155	5.36063e-12
17.823261	5.43126e-12
17.812367	5.50281e-12
17.801473	5.5753e-12
17.790579	5.64876e-12
17.779685	5.72318e-12
17.768791	5.79858e-12
17.757897	5.87498e-12
17.747003	5.95239e-12
17.736109	6.03081e-12
17.725215	6.11028e-12
17.714321	6.19079e-12
17.703427	6.27236e-12
17.692533	6.35501e-12
17.681639	6.43875e-12
17.670745	6.52359e-12
17.659851	6.60956e-12
17.648957	6.69666e-12
17.638063	6.7849e-12
17.627169	6.87432e-12
17.616275	6.96491e-12
17.605381	7.0567e-12
17.594487	7.14969e-12
17.583593	7.24392e-12
17.572699	7.33939e-12
17.561805	7.43612e-12
17.550911	7.53413e-12
17.540017	7.63343e-12
17.529123	7.73404e-12
17.518229	7.83597e-12
17.507335	7.93926e-12
17.496441	8.04391e-12
17.485547	8.14993e-12
17.474653	8.25736e-12
17.463759	8.36621e-12
17.452865	8.47649e-12
17.441971	8.58823e-12
17.431077	8.70144e-12
17.420183	8.81615e-12
17.409289	8.93237e-12
17.398395	9.05013e-12
17.387501	9.16944e-12
17.376607	9.29032e-12
17.365713	9.4128e-12
17.354819	9.5369e-12
17.343925	9.66264e-12
17.333031	9.79004e-12
17.322137	9.91912e-12
17.311243	1.00499e-11
17.300349	1.01824e-11
17.289455	1.03167e-11
17.278561	1.04527e-11
17.267667	1.05905e-11
17.256773	1.07302e-11
17.245879	1.08717e-11
17.234985	1.1015e-11
17.224091	1.11603e-11
17.213197	1.13075e-11
17.202303	1.14566e-11
17.191409	1.16077e-11
17.180515	1.17607e-11
17.169621	1.19159e-11
17.158727	1.2073e-11
17.147833	1.22322e-11
17.136939	1.23936e-11
17.126045	1.2557e-11
17.115151	1.27226e-11
17.104257	1.28904e-11
17.093363	1.30605e-11
17.082469	1.32327e-11
17.071575	1.34073e-11
17.060681	1.35841e-11
17.049787	1.37633e-11
17.038893	1.39449e-11
17.027999	1.41288e-11
17.017105	1.43152e-11
17.006211	1.45041e-11
16.995317	1.46954e-11
16.984423	1.48893e-11
16.973529	1.50857e-11
16.962635	1.52847e-11
16.951741	1.54864e-11
16.940847	1.56907e-11
16.929953	1.58977e-11
16.919059	1.61075e-11
16.908165	1.632e-11
16.897271	1.65353e-11
16.886377	1.67535e-11
16.875483	1.69746e-11
16.864589	1.71986e-11
16.853695	1.74255e-11
16.842801	1.76555e-11
16.831907	1.78884e-11
16.821013	1.81245e-11
16.810119	1.83637e-11
16.799225	1.8606e-11
16.788331	1.88516e-11
16.777438	1.91004e-11
16.766544	1.93524e-11
16.755650	1.96079e-11
16.744756	1.98666e-11
16.733862	2.01288e-11
16.722968	2.03945e-11
16.712074	2.06637e-11
16.701180	2.09365e-11
16.690286	2.12128e-11
16.679392	2.14928e-11
16.668498	2.17765e-11
16.657604	2.2064e-11
16.646710	2.23552e-11
16.635816	2.26503e-11
16.624922	2.29493e-11
16.614028	2.32523e-11
16.603134	2.35593e-11
16.592240	2.38703e-11
16.581346	2.41854e-11
16.570452	2.45047e-11
16.559558	2.48283e-11
16.548664	2.51561e-11
16.537770	2.54882e-11
16.526876	2.58248e-11
16.515982	2.61657e-11
16.505088	2.65112e-11
16.494194	2.68613e-11
16.483300	2.7216e-11
16.472406	2.75754e-11
16.461512	2.79395e-11
16.450618	2.83085e-11
16.439724	2.86823e-11
16.428830	2.90611e-11
16.417936	2.94449e-11
16.407042	2.98337e-11
16.396148	3.02277e-11
16.385254	3.06269e-11
16.374360	3.10314e-11
16.363466	3.14413e-11
16.352572	3.18566e-11
16.341678	3.22773e-11
16.330784	3.27037e-11
16.319890	3.31356e-11
16.308996	3.35733e-11
16.298102	3.40168e-11
16.287208	3.44662e-11
16.276314	3.49215e-11
16.265420	3.53828e-11
16.254526	3.58502e-11
16.243632	3.63238e-11
16.232738	3.68037e-11
16.221844	3.72899e-11
16.210950	3.77826e-11
16.200056	3.82817e-11
16.189162	3.87875e-11
16.178268	3.93e-11
16.167374	3.98193e-11
16.156480	4.03454e-11
16.145586	4.08785e-11
16.134692	4.14186e-11
16.123798	4.19659e-11
16.112904	4.25205e-11
16.102010	4.30824e-11
16.091116	4.36517e-11
16.080222	4.42285e-11
16.069328	4.4813e-11
16.058434	4.54053e-11
16.047540	4.60053e-11
16.036646	4.66134e-11
16.025752	4.72294e-11
16.014858	4.78536e-11
16.003964	4.84861e-11
15.993070	4.9127e-11
15.982176	4.97763e-11
15.971282	5.04343e-11
15.960388	5.11009e-11
15.949494	5.17764e-11
15.938600	5.24608e-11
15.927706	5.31543e-11
15.916812	5.3857e-11
15.905918	5.4569e-11
15.895024	5.52904e-11
15.884130	5.60213e-11
15.873236	5.6762e-11
15.862342	5.75124e-11
15.851448	5.82728e-11
15.840554	5.90432e-11
15.829660	5.98239e-11
15.818766	6.06149e-11
15.807872	6.14164e-11
15.796978	6.22285e-11
15.786084	6.30513e-11
15.775190	6.38851e-11
15.764296	6.47299e-11
15.753402	6.55859e-11
15.742508	6.64532e-11
15.731614	6.7332e-11
15.720720	6.82224e-11
15.709826	6.91247e-11
15.698932	7.00389e-11
15.688038	7.09652e-11
15.677144	7.19038e-11
15.666250	7.28549e-11
15.655356	7.38185e-11
15.644462	7.47949e-11
15.633568	7.57842e-11
15.622674	7.67867e-11
15.611780	7.78024e-11
15.600886	7.88316e-11
15.589992	7.98744e-11
15.579098	8.09311e-11
15.568204	8.20017e-11
15.557310	8.30866e-11
15.546416	8.41858e-11
15.535522	8.52996e-11
15.524628	8.64281e-11
15.513734	8.75717e-11
15.502840	8.87303e-11
15.491946	8.99044e-11
15.481052	9.1094e-11
15.470158	9.22993e-11
15.459264	9.35207e-11
15.448370	9.47582e-11
15.437476	9.60121e-11
15.426582	9.72827e-11
15.415688	9.85701e-11
15.404794	9.98746e-11
15.393900	1.01196e-10
15.383006	1.02536e-10
15.372112	1.03893e-10
15.361218	1.05268e-10
15.350324	1.06661e-10
15.339430	1.08073e-10
15.328536	1.09503e-10
15.317642	1.10953e-10
15.306748	1.12421e-10
15.295854	1.1391e-10
15.284960	1.15417e-10
15.274066	1.16945e-10
15.263172	1.18493e-10
15.252278	1.20062e-10
15.241384	1.21652e-10
15.230490	1.23262e-10
15.219596	1.24894e-10
15.208702	1.26548e-10
15.197808	1.28223e-10
15.186914	1.29921e-10
15.176020	1.31641e-10
15.165126	1.33384e-10
15.154232	1.35151e-10
15.143338	1.3694e-10
15.132444	1.38754e-10
15.121550	1.40591e-10
15.110656	1.42453e-10
15.099762	1.44339e-10
15.088868	1.46251e-10
15.077974	1.48188e-10
15.067080	1.50151e-10
15.056186	1.52139e-10
15.045292	1.54154e-10
15.034398	1.56196e-10
15.023504	1.58265e-10
15.012610	1.60362e-10
15.001716	1.62486e-10
14.990822	1.64638e-10
14.979928	1.66819e-10
14.969034	1.69029e-10
14.958140	1.71268e-10
14.947246	1.73537e-10
14.936353	1.75836e-10
14.925459	1.78166e-10
14.914565	1.80526e-10
14.903671	1.82918e-10
14.892777	1.85342e-10
14.881883	1.87798e-10
14.870989	1.90286e-10
14.860095	1.92808e-10
14.849201	1.95363e-10
14.838307	1.97951e-10
14.827413	2.00575e-10
14.816519	2.03233e-10
14.805625	2.05926e-10
14.794731	2.08655e-10
14.783837	2.11421e-10
14.772943	2.14223e-10
14.762049	2.17062e-10
14.751155	2.19939e-10
14.740261	2.22854e-10
14.729367	2.25808e-10
14.718473	2.28802e-10
14.707579	2.31835e-10
14.696685	2.34908e-10
14.685791	2.38022e-10
14.674897	2.41177e-10
14.664003	2.44375e-10
14.653109	2.47615e-10
14.642215	2.50897e-10
14.631321	2.54224e-10
14.620427	2.57595e-10
14.609533	2.6101e-10
14.598639	2.64471e-10
14.587745	2.67978e-10
14.576851	2.71531e-10
14.565957	2.75132e-10
14.555063	2.78781e-10
14.544169	2.82478e-10
14.533275	2.86224e-10
14.522381	2.9002e-10
14.511487	2.93866e-10
14.500593	2.97764e-10
14.489699	3.01713e-10
14.478805	3.05715e-10
14.467911	3.0977e-10
14.457017	3.13879e-10
14.446123	3.18042e-10
14.435229	3.22261e-10
14.424335	3.26536e-10
14.413441	3.30868e-10
14.402547	3.35257e-10
14.391653	3.39705e-10
14.380759	3.44212e-10
14.369865	3.48778e-10
14.358971	3.53406e-10
14.348077	3.58095e-10
14.337183	3.62846e-10
14.326289	3.67661e-10
14.315395	3.7254e-10
14.304501	3.77483e-10
14.293607	3.82492e-10
14.282713	3.87568e-10
14.271819	3.92712e-10
14.260925	3.97924e-10
14.250031	4.03205e-10
14.239137	4.08556e-10
14.228243	4.13979e-10
14.217349	4.19473e-10
14.206455	4.25041e-10
14.195561	4.30683e-10
14.184667	4.364e-10
14.173773	4.42193e-10
14.162879	4.48063e-10
14.151985	4.54011e-10
14.141091	4.60038e-10
14.130197	4.66146e-10
14.119303	4.72334e-10
14.108409	4.78606e-10
14.097515	4.8496e-10
14.086621	4.91399e-10
14.075727	4.97924e-10
14.064833	5.04536e-10
14.053939	5.11235e-10
14.043045	5.18024e-10
14.032151	5.24903e-10
14.021257	5.31874e-10
14.010363	5.38938e-10
13.999469	5.46095e-10
13.988575	5.53348e-10
13.977681	5.60698e-10
13.966787	5.68145e-10
13.955893	5.75691e-10
13.944999	5.83338e-10
13.934105	5.91087e-10
13.923211	5.98939e-10
13.912317	6.06895e-10
13.901423	6.14958e-10
13.890529	6.23127e-10
13.879635	6.31406e-10
13.868741	6.39795e-10
13.857847	6.48295e-10
13.846953	6.56909e-10
13.836059	6.65637e-10
13.825165	6.74482e-10
13.814271	6.83445e-10
13.803377	6.92526e-10
13.792483	7.01729e-10
13.781589	7.11055e-10
13.770695	7.20505e-10
13.759801	7.3008e-10
13.748907	7.39783e-10
13.738013	7.49616e-10
13.727119	7.59579e-10
13.716225	7.69675e-10
13.705331	7.79906e-10
13.694437	7.90273e-10
13.683543	8.00778e-10
13.672649	8.11424e-10
13.661755	8.22211e-10
13.650861	8.33142e-10
13.639967	8.44218e-10
13.629073	8.55442e-10
13.618179	8.66816e-10
13.607285	8.78341e-10
13.596391	8.9002e-10
13.585497	9.01855e-10
13.574603	9.13847e-10
13.563709	9.26e-10
13.552815	9.38314e-10
13.541921	9.50793e-10
13.531027	9.63437e-10
13.520133	9.76251e-10
13.509239	9.89235e-10
13.498345	1.00239e-09
13.487451	1.01573e-09
13.476557	1.02924e-09
13.465663	1.04293e-09
13.454769	1.0568e-09
13.443875	1.07086e-09
13.432981	1.08511e-09
13.422087	1.09954e-09
13.411193	1.11417e-09
13.400299	1.12899e-09
13.389405	1.14402e-09
13.378511	1.15924e-09
13.367617	1.17466e-09
13.356723	1.19029e-09
13.345829	1.20613e-09
13.334935	1.22218e-09
13.324041	1.23845e-09
13.313147	1.25493e-09
13.302253	1.27163e-09
13.291359	1.28856e-09
13.280465	1.30571e-09
13.269571	1.32309e-09
13.258677	1.3407e-09
13.247783	1.35854e-09
13.236889	1.37663e-09
13.225995	1.39495e-09
13.215101	1.41352e-09
13.204207	1.43234e-09
13.193313	1.45141e-09
13.182419	1.47074e-09
13.171525	1.49032e-09
13.160631	1.51016e-09
13.149737	1.53027e-09
13.138843	1.55065e-09
13.127949	1.5713e-09
13.117055	1.59222e-09
13.106161	1.61343e-09
13.095267	1.63491e-09
13.084374	1.65669e-09
13.073480	1.67875e-09
13.062586	1.70111e-09
13.051692	1.72377e-09
13.040798	1.74673e-09
13.029904	1.77e-09
13.019010	1.79358e-09
13.008116	1.81747e-09
12.997222	1.84169e-09
12.986328	1.86622e-09
12.975434	1.89109e-09
12.964540	1.91629e-09
12.953646	1.94182e-09
12.942752	1.96769e-09
12.931858	1.99391e-09
12.920964	2.02048e-09
12.910070	2.04741e-09
12.899176	2.07469e-09
12.888282	2.10235e-09
12.877388	2.13036e-09
12.866494	2.15876e-09
12.855600	2.18753e-09
12.844706	2.21669e-09
12.833812	2.24624e-09
12.822918	2.27618e-09
12.812024	2.30653e-09
12.801130	2.33728e-09
12.790236	2.36844e-09
12.779342	2.40001e-09
12.768448	2.43201e-09
12.757554	2.46444e-09
12.746660	2.4973e-09
12.735766	2.5306e-09
12.724872	2.56435e-09
12.713978	2.59855e-09
12.703084	2.6332e-09
12.692190	2.66832e-09
12.681296	2.70391e-09
12.670402	2.73997e-09
12.659508	2.77652e-09
12.648614	2.81355e-09
12.637720	2.85108e-09
12.626826	2.88912e-09
12.615932	2.92766e-09
12.605038	2.96672e-09
12.594144	3.0063e-09
12.583250	3.04641e-09
12.572356	3.08705e-09
12.561462	3.12824e-09
12.550568	3.16999e-09
12.539674	3.21229e-09
12.528780	3.25515e-09
12.517886	3.29859e-09
12.506992	3.34262e-09
12.496098	3.38723e-09
12.485204	3.43244e-09
12.474310	3.47825e-09
12.463416	3.52468e-09
12.452522	3.57173e-09
12.441628	3.61941e-09
12.430734	3.66773e-09
12.419840	3.71669e-09
12.408946	3.76631e-09
12.398052	3.8166e-09
12.387158	3.86756e-09
12.376264	3.9192e-09
12.365370	3.97153e-09
12.354476	4.02456e-09
12.343582	4.07831e-09
12.332688	4.13277e-09
12.321794	4.18797e-09
12.310900	4.2439e-09
12.300006	4.30059e-09
12.289112	4.35803e-09
12.278218	4.41624e-09
12.267324	4.47523e-09
12.256430	4.53502e-09
12.245536	4.5956e-09
12.234642	4.657e-09
12.223748	4.71922e-09
12.212854	4.78227e-09
12.201960	4.84617e-09
12.191066	4.91093e-09
12.180172	4.97655e-09
12.169278	5.04306e-09
12.158384	5.11045e-09
12.147490	5.17875e-09
12.136596	5.24797e-09
12.125702	5.31811e-09
12.114808	5.38919e-09
12.103914	5.46123e-09
12.093020	5.53423e-09
12.082126	5.60822e-09
12.071232	5.68319e-09
12.060338	5.75917e-09
12.049444	5.83617e-09
12.038550	5.9142e-09
12.027656	5.99328e-09
12.016762	6.07342e-09
12.005868	6.15464e-09
11.994974	6.23695e-09
11.984080	6.32036e-09
11.973186	6.40489e-09
11.962292	6.49055e-09
11.951398	6.57737e-09
11.940504	6.66535e-09
11.929610	6.75451e-09
11.918716	6.84486e-09
11.907822	6.93643e-09
11.896928	7.02923e-09
11.886034	7.12328e-09
11.875140	7.21859e-09
11.864246	7.31517e-09
11.853352	7.41306e-09
11.842458	7.51226e-09
11.831564	7.61279e-09
11.820670	7.71467e-09
11.809776	7.81792e-09
11.798882	7.92256e-09
11.787988	8.0286e-09
11.777094	8.13607e-09
11.766200	8.24498e-09
11.755306	8.35536e-09
11.744412	8.46721e-09
11.733518	8.58057e-09
11.722624	8.69546e-09
11.711730	8.81188e-09
11.700836	8.92988e-09
11.689942	9.04945e-09
11.679048	9.17064e-09
11.668154	9.29345e-09
11.657260	9.41792e-09
11.646366	9.54405e-09
11.635472	9.67189e-09
11.624578	9.80144e-09
11.613684	9.93273e-09
11.602790	1.00658e-08
11.591896	1.02006e-08
11.581002	1.03373e-08
11.570108	1.04758e-08
11.559214	1.06162e-08
11.548320	1.07584e-08
11.537426	1.09026e-08
11.526532	1.10487e-08
11.515638	1.11967e-08
11.504744	1.13468e-08
11.493850	1.14989e-08
11.482956	1.1653e-08
11.472062	1.18092e-08
11.461168	1.19675e-08
11.450274	1.21279e-08
11.439380	1.22905e-08
11.428486	1.24553e-08
11.417592	1.26223e-08
11.406698	1.27916e-08
11.395804	1.29631e-08
11.384910	1.31369e-08
11.374016	1.33131e-08
11.363122	1.34916e-08
11.352228	1.36726e-08
11.341334	1.3856e-08
11.330440	1.40418e-08
11.319546	1.42302e-08
11.308652	1.44211e-08
11.297758	1.46145e-08
11.286864	1.48106e-08
11.275970	1.50093e-08
11.265076	1.52107e-08
11.254182	1.54148e-08
11.243289	1.56216e-08
11.232395	1.58313e-08
11.221501	1.60438e-08
11.210607	1.62591e-08
11.199713	1.64773e-08
11.188819	1.66985e-08
11.177925	1.69226e-08
11.167031	1.71498e-08
11.156137	1.738e-08
11.145243	1.76134e-08
11.134349	1.78499e-08
11.123455	1.80895e-08
11.112561	1.83324e-08
11.101667	1.85786e-08
11.090773	1.88281e-08
11.079879	1.9081e-08
11.068985	1.93373e-08
11.058091	1.9597e-08
11.047197	1.98602e-08
11.036303	2.0127e-08
11.025409	2.03974e-08
11.014515	2.06714e-08
11.003621	2.09492e-08
10.992727	2.12306e-08
10.981833	2.15159e-08
10.970939	2.18051e-08
10.960045	2.20981e-08
10.949151	2.23951e-08
10.938257	2.26961e-08
10.927363	2.30011e-08
10.916469	2.33103e-08
10.905575	2.36236e-08
10.894681	2.39412e-08
10.883787	2.42631e-08
10.872893	2.45893e-08
10.861999	2.49199e-08
10.851105	2.5255e-08
10.840211	2.55946e-08
10.829317	2.59388e-08
10.818423	2.62877e-08
10.807529	2.66413e-08
10.796635	2.69996e-08
10.785741	2.73628e-08
10.774847	2.77309e-08
10.763953	2.81039e-08
10.753059	2.8482e-08
10.742165	2.88653e-08
10.731271	2.92537e-08
10.720377	2.96473e-08
10.709483	3.00463e-08
10.698589	3.04506e-08
10.687695	3.08605e-08
10.676801	3.12758e-08
10.665907	3.16968e-08
10.655013	3.21235e-08
10.644119	3.2556e-08
10.633225	3.29943e-08
10.622331	3.34385e-08
10.611437	3.38887e-08
10.600543	3.43451e-08
10.589649	3.48076e-08
10.578755	3.52763e-08
10.567861	3.57514e-08
10.556967	3.6233e-08
10.546073	3.6721e-08
10.535179	3.72157e-08
10.524285	3.77171e-08
10.513391	3.82252e-08
10.502497	3.87402e-08
10.491603	3.92622e-08
10.480709	3.97913e-08
10.469815	4.03275e-08
10.458921	4.0871e-08
10.448027	4.14219e-08
10.437133	4.19802e-08
10.426239	4.25461e-08
10.415345	4.31196e-08
10.404451	4.37009e-08
10.393557	4.42901e-08
10.382663	4.48873e-08
10.371769	4.54926e-08
10.360875	4.6106e-08
10.349981	4.67278e-08
10.339087	4.7358e-08
10.328193	4.79968e-08
10.317299	4.86442e-08
10.306405	4.93004e-08
10.295511	4.99655e-08
10.284617	5.06396e-08
10.273723	5.13228e-08
10.262829	5.20154e-08
10.251935	5.27173e-08
10.241041	5.34287e-08
10.230147	5.41498e-08
10.219253	5.48807e-08
10.208359	5.56214e-08
10.197465	5.63723e-08
10.186571	5.71333e-08
10.175677	5.79047e-08
10.164783	5.86865e-08
10.153889	5.94789e-08
10.142995	6.02821e-08
10.132101	6.10962e-08
10.121207	6.19214e-08
10.110313	6.27577e-08
10.099419	6.36055e-08
10.088525	6.44647e-08
10.077631	6.53356e-08
10.066737	6.62183e-08
10.055843	6.7113e-08
10.044949	6.80199e-08
10.034055	6.89391e-08
10.023161	6.98708e-08
10.012267	7.08152e-08
10.001373	7.17724e-08
9.990479	7.27426e-08
9.979585	7.3726e-08
9.968691	7.47227e-08
9.957797	7.5733e-08
9.946903	7.67571e-08
9.936009	7.7795e-08
9.925115	7.88471e-08
9.914221	7.99135e-08
9.903327	8.09944e-08
9.892433	8.209e-08
9.881539	8.32006e-08
9.870645	8.43262e-08
9.859751	8.54671e-08
9.848857	8.66236e-08
9.837963	8.77958e-08
9.827069	8.8984e-08
9.816175	9.01883e-08
9.805281	9.14091e-08
9.794387	9.26464e-08
9.783493	9.39006e-08
9.772599	9.51719e-08
9.761705	9.64605e-08
9.750811	9.77667e-08
9.739917	9.90906e-08
9.729023	1.00433e-07
9.718129	1.01793e-07
9.707235	1.03172e-07
9.696341	1.04569e-07
9.685447	1.05986e-07
9.674553	1.07422e-07
9.663659	1.08877e-07
9.652765	1.10353e-07
9.641871	1.11848e-07
9.630977	1.13364e-07
9.620083	1.14901e-07
9.609189	1.16458e-07
9.598295	1.18037e-07
9.587401	1.19637e-07
9.576507	1.21259e-07
9.565613	1.22904e-07
9.554719	1.2457e-07
9.543825	1.2626e-07
9.532931	1.27972e-07
9.522037	1.29708e-07
9.511143	1.31468e-07
9.500249	1.33251e-07
9.489355	1.35059e-07
9.478461	1.36892e-07
9.467567	1.38749e-07
9.456673	1.40632e-07
9.445779	1.42541e-07
9.434885	1.44476e-07
9.423991	1.46437e-07
9.413097	1.48425e-07
9.402203	1.50441e-07
9.391310	1.52483e-07
9.380416	1.54554e-07
9.369522	1.56653e-07
9.358628	1.58781e-07
9.347734	1.60938e-07
9.336840	1.63124e-07
9.325946	1.6534e-07
9.315052	1.67587e-07
9.304158	1.69864e-07
9.293264	1.72172e-07
9.282370	1.74512e-07
9.271476	1.76884e-07
9.260582	1.79289e-07
9.249688	1.81726e-07
9.238794	1.84197e-07
9.227900	1.86701e-07
9.217006	1.8924e-07
9.206112	1.91814e-07
9.195218	1.94423e-07
9.184324	1.97067e-07
9.173430	1.99748e-07
9.162536	2.02466e-07
9.151642	2.05221e-07
9.140748	2.08013e-07
9.129854	2.10844e-07
9.118960	2.13714e-07
9.108066	2.16623e-07
9.097172	2.19572e-07
9.086278	2.22561e-07
9.075384	2.25591e-07
9.064490	2.28663e-07
9.053596	2.31777e-07
9.042702	2.34934e-07
9.031808	2.38134e-07
9.020914	2.41378e-07
9.010020	2.44666e-07
8.999126	2.48e-07
8.988232	2.51379e-07
8.977338	2.54805e-07
8.966444	2.58278e-07
8.955550	2.61798e-07
8.944656	2.65367e-07
8.933762	2.68985e-07
8.922868	2.72653e-07
8.911974	2.76371e-07
8.901080	2.8014e-07
8.890186	2.8396e-07
8.879292	2.87834e-07
8.868398	2.9176e-07
8.857504	2.95741e-07
8.846610	2.99776e-07
8.835716	3.03867e-07
8.824822	3.08014e-07
8.813928	3.12219e-07
8.803034	3.16481e-07
8.792140	3.20801e-07
8.781246	3.25181e-07
8.770352	3.29622e-07
8.759458	3.34123e-07
8.748564	3.38687e-07
8.737670	3.43313e-07
8.726776	3.48003e-07
8.715882	3.52758e-07
8.704988	3.57578e-07
8.694094	3.62465e-07
8.683200	3.67419e-07
8.672306	3.72441e-07
8.661412	3.77532e-07
8.650518	3.82694e-07
8.639624	3.87926e-07
8.628730	3.93231e-07
8.617836	3.98609e-07
8.606942	4.04062e-07
8.596048	4.09589e-07
8.585154	4.15193e-07
8.574260	4.20874e-07
8.563366	4.26633e-07
8.552472	4.32472e-07
8.541578	4.38392e-07
8.530684	4.44393e-07
8.519790	4.50477e-07
8.508896	4.56646e-07
8.498002	4.62899e-07
8.487108	4.69239e-07
8.476214	4.75666e-07
8.465320	4.82183e-07
8.454426	4.88789e-07
8.443532	4.95486e-07
8.432638	5.02277e-07
8.421744	5.09161e-07
8.410850	5.1614e-07
8.399956	5.23216e-07
8.389062	5.3039e-07
8.378168	5.37663e-07
8.367274	5.45037e-07
8.356380	5.52513e-07
8.345486	5.60092e-07
8.334592	5.67776e-07
8.323698	5.75567e-07
8.312804	5.83465e-07
8.301910	5.91473e-07
8.291016	5.99592e-07
8.280122	6.07824e-07
8.269228	6.16169e-07
8.258334	6.24631e-07
8.247440	6.33209e-07
8.236546	6.41907e-07
8.225652	6.50725e-07
8.214758	6.59665e-07
8.203864	6.6873e-07
8.192970	6.7792e-07
8.182076	6.87238e-07
8.171182	6.96685e-07
8.160288	7.06264e-07
8.149394	7.15975e-07
8.138500	7.25821e-07
8.127606	7.35804e-07
8.116712	7.45926e-07
8.105818	7.56189e-07
8.094924	7.66594e-07
8.084030	7.77143e-07
8.073136	7.8784e-07
8.062242	7.98685e-07
8.051348	8.09681e-07
8.040454	8.2083e-07
8.029560	8.32134e-07
8.018666	8.43595e-07
8.007772	8.55216e-07
7.996878	8.66999e-07
7.985984	8.78945e-07
7.975090	8.91058e-07
7.964196	9.0334e-07
7.953302	9.15793e-07
7.942408	9.2842e-07
7.931514	9.41222e-07
7.920620	9.54203e-07
7.909726	9.67365e-07
7.898832	9.8071e-07
7.887938	9.94242e-07
7.877044	1.00796e-06
7.866150	1.02187e-06
7.855256	1.03598e-06
7.844362	1.05028e-06
7.833468	1.06479e-06
7.822574	1.07949e-06
7.811680	1.0944e-06
7.800786	1.10952e-06
7.789892	1.12485e-06
7.778998	1.1404e-06
7.768104	1.15616e-06
7.757210	1.17214e-06
7.746316	1.18834e-06
7.735422	1.20478e-06
7.724528	1.22144e-06
7.713634	1.23833e-06
7.702740	1.25547e-06
7.691846	1.27284e-06
7.680952	1.29045e-06
7.670058	1.30832e-06
7.659164	1.32643e-06
7.648270	1.34479e-06
7.637376	1.36342e-06
7.626482	1.3823e-06
7.615588	1.40145e-06
7.604694	1.42087e-06
7.593800	1.44056e-06
7.582906	1.46052e-06
7.572012	1.48077e-06
7.561118	1.5013e-06
7.550224	1.52212e-06
7.539331	1.54323e-06
7.528437	1.56464e-06
7.517543	1.58635e-06
7.506649	1.60836e-06
7.495755	1.63068e-06
7.484861	1.65332e-06
7.473967	1.67628e-06
7.463073	1.69956e-06
7.452179	1.72316e-06
7.441285	1.7471e-06
7.430391	1.77137e-06
7.419497	1.79599e-06
7.408603	1.82095e-06
7.397709	1.84627e-06
7.386815	1.87194e-06
7.375921	1.89798e-06
7.365027	1.92438e-06
7.354133	1.95115e-06
7.343239	1.9783e-06
7.332345	2.00584e-06
7.321451	2.03376e-06
7.310557	2.06207e-06
7.299663	2.09079e-06
7.288769	2.11991e-06
7.277875	2.14945e-06
7.266981	2.1794e-06
7.256087	2.20977e-06
7.245193	2.24058e-06
7.234299	2.27181e-06
7.223405	2.3035e-06
7.212511	2.33563e-06
7.201617	2.36821e-06
7.190723	2.40126e-06
7.179829	2.43477e-06
7.168935	2.46876e-06
7.158041	2.50323e-06
7.147147	2.53819e-06
7.136253	2.57364e-06
7.125359	2.6096e-06
7.114465	2.64606e-06
7.103571	2.68305e-06
7.092677	2.72056e-06
7.081783	2.7586e-06
7.070889	2.79718e-06
7.059995	2.83631e-06
7.049101	2.876e-06
7.038207	2.91625e-06
7.027313	2.95707e-06
7.016419	2.99848e-06
7.005525	3.04047e-06
6.994631	3.08306e-06
6.983737	3.12626e-06
6.972843	3.17007e-06
6.961949	3.21451e-06
6.951055	3.25957e-06
6.940161	3.30529e-06
6.929267	3.35165e-06
6.918373	3.39867e-06
6.907479	3.44637e-06
6.896585	3.49475e-06
6.885691	3.54381e-06
6.874797	3.59358e-06
6.863903	3.64406e-06
6.853009	3.69526e-06
6.842115	3.74719e-06
6.831221	3.79987e-06
6.820327	3.8533e-06
6.809433	3.90749e-06
6.798539	3.96246e-06
6.787645	4.01822e-06
6.776751	4.07477e-06
6.765857	4.13214e-06
6.754963	4.19032e-06
6.744069	4.24935e-06
6.733175	4.30922e-06
6.722281	4.36994e-06
6.711387	4.43154e-06
6.700493	4.49403e-06
6.689599	4.55741e-06
6.678705	4.6217e-06
6.667811	4.68692e-06
6.656917	4.75308e-06
6.646023	4.82018e-06
6.635129	4.88826e-06
6.624235	4.95731e-06
6.613341	5.02736e-06
6.602447	5.09842e-06
6.591553	5.1705e-06
6.580659	5.24362e-06
6.569765	5.3178e-06
6.558871	5.39304e-06
6.547977	5.46938e-06
6.537083	5.54681e-06
6.526189	5.62537e-06
6.515295	5.70506e-06
6.504401	5.7859e-06
6.493507	5.86791e-06
6.482613	5.95111e-06
6.471719	6.03551e-06
6.460825	6.12114e-06
6.449931	6.20801e-06
6.439037	6.29614e-06
6.428143	6.38554e-06
6.417249	6.47624e-06
6.406355	6.56826e-06
6.395461	6.66162e-06
6.384567	6.75633e-06
6.373673	6.85242e-06
6.362779	6.9499e-06
6.351885	7.04881e-06
6.340991	7.14915e-06
6.330097	7.25096e-06
6.319203	7.35425e-06
6.308309	7.45904e-06
6.297415	7.56536e-06
6.286521	7.67324e-06
6.275627	7.78269e-06
6.264733	7.89373e-06
6.253839	8.0064e-06
6.242945	8.12072e-06
6.232051	8.23671e-06
6.221157	8.35439e-06
6.210263	8.4738e-06
6.199369	8.59496e-06
6.188475	8.71789e-06
6.177581	8.84263e-06
6.166687	8.96919e-06
6.155793	9.09762e-06
6.144899	9.22793e-06
6.134005	9.36015e-06
6.123111	9.49432e-06
6.112217	9.63046e-06
6.101323	9.7686e-06
6.090429	9.90878e-06
6.079535	1.0051e-05
6.068641	1.01954e-05
6.057747	1.03418e-05
6.046853	1.04905e-05
6.035959	1.06413e-05
6.025065	1.07944e-05
6.014171	1.09497e-05
6.003277	1.11073e-05
5.992383	1.12672e-05
5.981489	1.14295e-05
5.970595	1.15943e-05
5.959701	1.17614e-05
5.948807	1.19311e-05
5.937913	1.21032e-05
5.927019	1.2278e-05
5.916125	1.24553e-05
5.905231	1.26352e-05
5.894337	1.28179e-05
5.883443	1.30032e-05
5.872549	1.31913e-05
5.861655	1.33822e-05
5.850761	1.3576e-05
5.839867	1.37727e-05
5.828973	1.39723e-05
5.818079	1.41748e-05
5.807185	1.43805e-05
5.796291	1.45892e-05
5.785397	1.4801e-05
5.774503	1.5016e-05
5.763609	1.52342e-05
5.752715	1.54557e-05
5.741821	1.56805e-05
5.730927	1.59087e-05
5.720033	1.61404e-05
5.709139	1.63755e-05
5.698246	1.66141e-05
5.687352	1.68564e-05
5.676458	1.71023e-05
5.665564	1.7352e-05
5.654670	1.76054e-05
5.643776	1.78626e-05
5.632882	1.81238e-05
5.621988	1.83889e-05
5.611094	1.8658e-05
5.600200	1.89312e-05
5.589306	1.92085e-05
5.578412	1.94901e-05
5.567518	1.9776e-05
5.556624	2.00662e-05
5.545730	2.03608e-05
5.534836	2.06599e-05
5.523942	2.09636e-05
5.513048	2.12719e-05
5.502154	2.1585e-05
5.491260	2.19028e-05
5.480366	2.22255e-05
5.469472	2.25532e-05
5.458578	2.28858e-05
5.447684	2.32236e-05
5.436790	2.35666e-05
5.425896	2.39149e-05
5.415002	2.42685e-05
5.404108	2.46276e-05
5.393214	2.49923e-05
5.382320	2.53625e-05
5.371426	2.57385e-05
5.360532	2.61203e-05
5.349638	2.65081e-05
5.338744	2.69018e-05
5.327850	2.73017e-05
5.316956	2.77078e-05
5.306062	2.81202e-05
5.295168	2.85391e-05
5.284274	2.89645e-05
5.273380	2.93965e-05
5.262486	2.98353e-05
5.251592	3.02809e-05
5.240698	3.07335e-05
5.229804	3.11933e-05
5.218910	3.16603e-05
5.208016	3.21346e-05
5.197122	3.26164e-05
5.186228	3.31057e-05
5.175334	3.36028e-05
5.164440	3.41078e-05
5.153546	3.46208e-05
5.142652	3.51419e-05
5.131758	3.56712e-05
5.120864	3.6209e-05
5.109970	3.67553e-05
5.099076	3.73104e-05
5.088182	3.78743e-05
5.077288	3.84472e-05
5.066394	3.90293e-05
5.055500	3.96207e-05
5.044606	4.02216e-05
5.033712	4.08322e-05
5.022818	4.14526e-05
5.011924	4.2083e-05
5.001030	4.27236e-05
4.990136	4.33745e-05
4.979242	4.4036e-05
4.968348	4.47082e-05
4.957454	4.53913e-05
4.946560	4.60856e-05
4.935666	4.67912e-05
4.924772	4.75083e-05
4.913878	4.82372e-05
4.902984	4.8978e-05
4.892090	4.97309e-05
4.881196	5.04963e-05
4.870302	5.12742e-05
4.859408	5.2065e-05
4.848514	5.28689e-05
4.837620	5.36861e-05
4.826726	5.45169e-05
4.815832	5.53615e-05
4.804938	5.62202e-05
4.794044	5.70932e-05
4.783150	5.79809e-05
4.772256	5.88834e-05
4.761362	5.98011e-05
4.750468	6.07343e-05
4.739574	6.16833e-05
4.728680	6.26483e-05
4.717786	6.36296e-05
4.706892	6.46277e-05
4.695998	6.56428e-05
4.685104	6.66752e-05
4.674210	6.77253e-05
4.663316	6.87934e-05
4.652422	6.98799e-05
4.641528	7.09852e-05
4.630634	7.21096e-05
4.619740	7.32535e-05
4.608846	7.44173e-05
4.597952	7.56014e-05
4.587058	7.68062e-05
4.576164	7.80321e-05
4.565270	7.92797e-05
4.554376	8.05492e-05
4.543482	8.18412e-05
4.532588	8.31562e-05
4.521694	8.44946e-05
4.510800	8.58569e-05
4.499906	8.72436e-05
4.489012	8.86553e-05
4.478118	9.00925e-05
4.467224	9.15557e-05
4.456330	9.30456e-05
4.445436	9.45626e-05
4.434542	9.61074e-05
4.423648	9.76806e-05
4.412754	9.92828e-05
4.401860	0.000100915
4.390966	0.000102577
4.380072	0.00010427
4.369178	0.000105996
4.358284	0.000107753
4.347390	0.000109544
4.336496	0.000111369
4.325602	0.000113229
4.314708	0.000115125
4.303814	0.000117057
4.292920	0.000119027
4.282026	0.000121035
4.271132	0.000123082
4.260238	0.00012517
4.249344	0.000127299
4.238450	0.000129471
4.227556	0.000131686
4.216662	0.000133946
4.205768	0.000136252
4.194874	0.000138604
4.183980	0.000141006
4.173086	0.000143457
4.162192	0.000145959
4.151298	0.000148513
4.140404	0.000151122
4.129510	0.000153786
4.118616	0.000156508
4.107722	0.000159288
4.096828	0.00016213
4.085934	0.000165034
4.075040	0.000168002
4.064146	0.000171038
4.053252	0.000174142
4.042358	0.000177317
4.031464	0.000180566
4.020570	0.000183891
4.009676	0.000187294
3.998782	0.000190779
3.987888	0.000194349
3.976994	0.000198006
3.966100	0.000201754
3.955206	0.000205596
3.944312	0.000209537
3.933418	0.00021358
3.922524	0.00021773
3.911630	0.000221991
3.900736	0.000226369
3.889842	0.000230868
3.878948	0.000235495
3.868054	0.000240255
3.857160	0.000245156
3.846267	0.000250206
3.835373	0.000255411
3.824479	0.000260781
3.813585	0.000266327
3.802691	0.000272059
3.791797	0.000277988
3.780903	0.00028413
3.770009	0.0002905
3.759115	0.000297114
3.748221	0.000303994
3.737327	0.000311163
3.726433	0.000318647
3.715539	0.00032648
3.704645	0.000334699
3.693751	0.000343352
3.682857	0.000352497
3.671963	0.000362208
3.661069	0.000372581
3.650175	0.000383748
3.639281	0.000395892
3.628387	0.000409292
3.617493	0.000424404
3.606599	0.000442096
3.595705	0.000464526
&
```
