## Supplementary material for "All-at-once RNA folding with 3D motif prediction framed by evolutionary information": RF03876_mir-7132.cacofold.helixcov

```
# RMs = 1 L = 60

# RM_HELIX NESTED 2-21 38-57, nbp = 19 nbp_cov = 0
# pvals: 0.97532,0.97532,0.97532,0.97532,0.97532,0.97532,0.97532,0.994356,0.97532,0.97532,0.97532,0.97532,0.97532,0.97532,0.97532,0.97532,0.97532,0.97532,0.97532
# aggregated NONE
NESTED  :<<<<<-<<<<<<<<<<<<<<________________>>>>>>>>>>>>>>->>>>>:::
        ::::::::::::::::::::::::::::::::::::::::::::::::::::::::::::
```
