## Supplementary material for "All-at-once RNA folding with 3D motif prediction framed by evolutionary information": RF03876_mir-7132.power

```
# Power analysis of given structure 
#
# Powertype = SINGLE SUBSTITUTIONS
# covary  left_pos      right_pos    substitutions      power
#----------------------------------------------------------------
          2		57		0		0.00
          3		56		0		0.00
          4		55		0		0.00
          5		54		0		0.00
          6		53		0		0.00
          8		51		0		0.00
          9		50		0		0.00
          10		49		2		0.00
          11		48		0		0.00
          12		47		0		0.00
          13		46		0		0.00
          14		45		0		0.00
          15		44		0		0.00
          16		43		1		0.00
          17		42		0		0.00
          18		41		0		0.00
          19		40		0		0.00
          20		39		0		0.00
          21		38		0		0.00
          23		37		0		0.00
#
# BPAIRS 20
# avg substitutions per BP  0.1
# BPAIRS expected to covary 0.0 +/- 0.0
# BPAIRS observed to covary 0
#
```
