## Supplementary material for "All-at-once RNA folding with 3D motif prediction framed by evolutionary information": RF03876_mir-7132.surv

```
0.001933	0.05
-0.001331	0.95
-0.304681	1
&
1.505953	0.000571429
1.503526	0.00171429
1.105006	0.00285714
1.033630	0.00342857
0.777864	0.004
0.533994	0.00514286
0.444773	0.00685714
0.212799	0.008
-0.001331	0.972571
-0.007279	0.988
-0.078655	0.988571
-0.102447	0.989714
-0.215460	0.990857
-0.286837	0.991429
-0.304681	0.994286
-0.411746	0.996
-0.465278	0.997714
-0.608032	0.998286
-0.875694	1
&
1.939056	1.88324e-06
1.937733	3.9548e-05
1.586798	7.15631e-05
1.503526	0.0013597
1.491630	0.00136347
1.307240	0.00143691
1.218019	0.00154426
1.194227	0.00156874
1.188279	0.00160452
1.152591	0.001629
1.122851	0.00165725
1.105006	0.00251601
1.075266	0.00251977
1.069318	0.00252354
1.051474	0.00260829
1.033630	0.00303766
1.009838	0.00304143
0.980097	0.00312053
0.950357	0.00315631
0.914669	0.00316008
0.902773	0.00316384
0.890877	0.00316761
0.867084	0.00327495
0.855188	0.0033145
0.831396	0.00333898
0.777864	0.00376836
0.718383	0.00383616
0.676747	0.00384369
0.652955	0.00386817
0.635111	0.00387194
0.623215	0.00387571
0.587526	0.00391149
0.533994	0.00477024
0.498305	0.00482674
0.444773	0.00611488
0.415033	0.00615443
0.409085	0.00621092
0.307968	0.00628437
0.254436	0.00630885
0.248487	0.0064162
0.236591	0.00641996
0.230643	0.00645574
0.212799	0.0073145
0.189007	0.00731827
0.171163	0.00742561
0.129526	0.00748211
0.111682	0.00748588
-0.001331	0.97532
-0.007279	0.988557
-0.066759	0.988561
-0.078655	0.988991
-0.096499	0.989019
-0.102447	0.989878
-0.120292	0.989949
-0.150032	0.989953
-0.155980	0.989957
-0.161928	0.990115
-0.173824	0.990194
-0.197616	0.990222
-0.209512	0.990226
-0.215460	0.991085
-0.233304	0.991124
-0.245201	0.991153
-0.263045	0.991188
-0.268993	0.991217
-0.280889	0.99122
-0.286837	0.991706
-0.292785	0.99178
-0.304681	0.994356
-0.310629	0.994514
-0.328473	0.994518
-0.334421	0.994567
-0.352265	0.994669
-0.370110	0.994776
-0.376058	0.994812
-0.382006	0.994815
-0.387954	0.994872
-0.393902	0.994979
-0.411746	0.996296
-0.423642	0.996375
-0.429590	0.996379
-0.441486	0.996382
-0.447434	0.99639
-0.453382	0.996429
-0.465278	0.997718
-0.477174	0.997791
-0.483122	0.997795
-0.489071	0.997834
-0.506915	0.997908
-0.536655	0.998015
-0.542603	0.998019
-0.560447	0.998047
-0.566395	0.998075
-0.608032	0.998505
-0.643720	0.998569
-0.655616	0.998573
-0.810265	0.998576
-0.822161	0.998633
-0.875694	0.999921
-0.905434	1
&
```
