## Supplementary material for "All-at-once RNA folding with 3D motif prediction framed by evolutionary information": RF03878_mir-B6.cacofold.helixcov

```
# RMs = 1 L = 83

# RM_HELIX NESTED 1-39 45-83, nbp = 37 nbp_cov = 0
# pvals: 0.96817,0.96817,0.96817,0.96817,0.96817,0.96817,0.96817,0.96817,0.96817,0.96817,0.00159173,0.96817,0.96817,0.00159173,0.0082153,0.96817,0.96817,0.96817,0.96817,0.023588,0.96817,0.96817,0.96817,0.96817,0.96817,0.023588,0.023588,0.96817,0.96817,0.96817,0.0228632,0.96817,0.96817,0.96817,0.96817,0.0082153,0.96817
# aggregated NONE
NESTED  <<<<<<<<<<<<<<<<<<<<<<<-<<<<<<<<<<<<-<<_____>>->>>>>>>>>>>>->>>>>>>>>>>>>>>>>>>>>>>
        :::::::::::::::::::::::::::::::::::::::::::::::::::::::::::::::::::::::::::::::::::
```
