## Supplementary material for "All-at-once RNA folding with 3D motif prediction framed by evolutionary information": RF03878_mir-B6.helixcov

```
# RMs = 4 L = 83

# RM_HELIX NESTED 39-40 44-45, nbp = 2 nbp_cov = 0
# pvals: 0.96817,0.96817
# aggregated NONE
NESTED  ::::::::::::::::::::::::::::::::::::::<<___>>::::::::::::::::::::::::::::::::::::::
        :::::::::::::::::::::::::::::::::::::::::::::::::::::::::::::::::::::::::::::::::::

# RM_HELIX NESTED 29-36 48-55, nbp = 8 nbp_cov = 0
# pvals: 0.96817,0.96817,0.96817,0.0228632,0.96817,0.96817,0.96817,0.96817
# aggregated NONE
NESTED  ::::::::::::::::::::::::::::<<<<<<<<___________>>>>>>>>::::::::::::::::::::::::::::
        :::::::::::::::::::::::::::::::::::::::::::::::::::::::::::::::::::::::::::::::::::

# RM_HELIX NESTED 16-26 58-68, nbp = 10 nbp_cov = 0
# pvals: 0.96817,0.96817,0.96817,0.96817,0.023588,0.96817,0.96817,0.96817,0.96817,0.96817
# aggregated NONE
NESTED  :::::::::::::::<<<<<<<<-<<_______________________________>>->>>>>>>>:::::::::::::::
        :::::::::::::::::::::::::::::::::::::::::::::::::::::::::::::::::::::::::::::::::::

# RM_HELIX NESTED 1-13 71-83, nbp = 12 nbp_cov = 0
# pvals: 0.96817,0.96817,0.96817,0.96817,0.96817,0.96817,0.96817,0.96817,0.96817,0.96817,0.96817,0.96817
# aggregated NONE
NESTED  <<<<<<<<<<-<<_________________________________________________________>>->>>>>>>>>>
        :::::::::::::::::::::::::::::::::::::::::::::::::::::::::::::::::::::::::::::::::::
```
