## Supplementary material for "All-at-once RNA folding with 3D motif prediction framed by evolutionary information": RF03878_mir-B6.surv

```
0.346252	0.03125
0.339924	0.0625
-0.001787	1
&
1.174810	0.000296648
1.168890	0.00266983
1.054986	0.00444972
0.966394	0.00800949
0.960066	0.00889944
0.941082	0.010086
0.865147	0.0154257
0.846163	0.0163156
0.649995	0.0207654
0.434844	0.0243251
0.384220	0.026995
0.346252	0.0275883
0.339924	0.0317413
0.226020	0.0326313
0.175396	0.0335212
-0.001787	0.959063
-0.058739	0.961732
-0.153659	0.963216
-0.185299	0.967072
-0.292874	0.970632
-0.299202	0.971522
-0.362482	0.974192
-0.438418	0.975082
-0.451074	0.976268
-0.470058	0.977158
-0.476386	0.978048
-0.482714	0.978345
-0.564978	0.984278
-0.596617	0.988727
-0.602945	0.990211
-0.754817	0.99288
-0.913017	0.99555
-0.944656	0.99911
-1.343319	1
&
1.987075	9.79528e-07
1.985200	1.95906e-06
1.858640	2.93858e-06
1.833328	3.91811e-06
1.801688	6.8567e-06
1.744736	8.81575e-06
1.719424	9.79528e-06
1.713096	1.37134e-05
1.694112	1.46929e-05
1.687784	1.6652e-05
1.675128	1.76315e-05
1.668800	1.8611e-05
1.649816	2.15496e-05
1.611849	2.25291e-05
1.592865	2.54677e-05
1.567553	2.74268e-05
1.561225	3.13449e-05
1.554897	3.23244e-05
1.548569	3.72221e-05
1.542241	3.91811e-05
1.523257	4.21197e-05
1.510601	4.50583e-05
1.491617	4.60378e-05
1.485289	5.1915e-05
1.472633	5.77921e-05
1.466305	5.87717e-05
1.459977	7.64032e-05
1.447321	8.22803e-05
1.434665	9.10961e-05
1.428337	9.79528e-05
1.422009	0.000114605
1.415681	0.000118523
1.403025	0.000130277
1.396697	0.000136154
1.390369	0.000141052
1.384041	0.000146929
1.377713	0.000154765
1.371385	0.000179254
1.365057	0.000185131
1.358729	0.000202762
1.352401	0.000210598
1.346073	0.000235087
1.339745	0.000280145
1.333417	0.000413361
1.327089	0.000443726
1.320761	0.000452542
1.314433	0.000464296
1.308105	0.000562249
1.301777	0.000571065
1.295449	0.000589676
1.289121	0.000603389
1.282793	0.000628857
1.276465	0.000647468
1.270138	0.000688608
1.263810	0.000718973
1.257482	0.000742482
1.251154	0.000745421
1.244826	0.000776766
1.238498	0.00080909
1.232170	0.000872759
1.225842	0.000895288
1.219514	0.000919777
1.213186	0.000970712
1.206858	0.000997159
1.200530	0.00101871
1.194202	0.00102459
1.187874	0.00106866
1.181546	0.00112352
1.175218	0.00114507
1.168890	0.00159173
1.162562	0.0016123
1.156234	0.00163875
1.149906	0.00171221
1.143578	0.00174356
1.137250	0.00177392
1.130922	0.001818
1.124594	0.00186796
1.118266	0.00201881
1.111938	0.00202468
1.105610	0.00205505
1.099282	0.00208052
1.092954	0.00229601
1.086626	0.00237046
1.080298	0.00239788
1.073970	0.0026124
1.067642	0.00267901
1.061314	0.00272994
1.054986	0.0030336
1.048658	0.00307082
1.042330	0.00310412
1.036002	0.00312469
1.029674	0.00315604
1.023346	0.0032295
1.017018	0.00331962
1.010690	0.00334313
1.004362	0.00338721
0.998034	0.00342149
0.991706	0.00348222
0.985378	0.00359095
0.979050	0.00363307
0.972722	0.00380742
0.966394	0.00446077
0.960066	0.00465863
0.953738	0.00484279
0.947410	0.00499755
0.941082	0.00525223
0.934754	0.00551082
0.928426	0.00559702
0.922098	0.00571946
0.915770	0.00581644
0.909442	0.00596043
0.903115	0.00622294
0.896787	0.00632187
0.890459	0.00668528
0.884131	0.00684494
0.877803	0.00700558
0.871475	0.00717994
0.865147	0.0082153
0.858819	0.00830738
0.852491	0.00873935
0.846163	0.00901166
0.839835	0.00910275
0.833507	0.00930649
0.827179	0.00938192
0.820851	0.00949554
0.814523	0.00978352
0.808195	0.00988442
0.801867	0.00996768
0.795539	0.0100705
0.789211	0.0101185
0.782883	0.010433
0.776555	0.0106406
0.770227	0.0109531
0.763899	0.011149
0.757571	0.0112489
0.751243	0.0113713
0.744915	0.0115594
0.738587	0.011675
0.732259	0.0122363
0.725931	0.0123342
0.719603	0.0126202
0.713275	0.012777
0.706947	0.0129817
0.700619	0.0132393
0.694291	0.013351
0.687963	0.0134479
0.681635	0.01359
0.675307	0.0137379
0.668979	0.0138094
0.662651	0.0139083
0.656323	0.0140229
0.649995	0.0148095
0.643667	0.0149319
0.637339	0.0150593
0.631011	0.0150975
0.624683	0.0151513
0.618355	0.0152708
0.612027	0.0154158
0.605699	0.0154462
0.599371	0.0155902
0.593043	0.015648
0.586715	0.0157841
0.580387	0.0159222
0.574059	0.0160976
0.567731	0.0161622
0.561403	0.0161759
0.555075	0.0161896
0.548747	0.0162445
0.542419	0.0163023
0.536091	0.0163689
0.529764	0.0164267
0.523436	0.016557
0.517108	0.0166187
0.510780	0.016649
0.504452	0.0167225
0.498124	0.0168831
0.491796	0.0170565
0.485468	0.0171555
0.479140	0.0173514
0.472812	0.0175502
0.466484	0.0176746
0.460156	0.0178215
0.453828	0.0180331
0.447500	0.0181193
0.441172	0.0181967
0.434844	0.0187472
0.428516	0.018803
0.422188	0.0189666
0.415860	0.019043
0.409532	0.0191625
0.403204	0.0193525
0.396876	0.0196435
0.390548	0.0200519
0.384220	0.0204692
0.377892	0.0209002
0.371564	0.0210657
0.365236	0.0213948
0.358908	0.0220423
0.352580	0.0222725
0.346252	0.0228632
0.339924	0.023588
0.333596	0.0237888
0.327268	0.0239916
0.320940	0.0241679
0.314612	0.0243991
0.308284	0.0245734
0.301956	0.0247341
0.295628	0.0249858
0.289300	0.025121
0.282972	0.0252052
0.276644	0.0252787
0.270316	0.0254491
0.263988	0.0254903
0.257660	0.0256803
0.251332	0.0257263
0.245004	0.0257792
0.238676	0.0258566
0.232348	0.0259242
0.226020	0.0261416
0.219692	0.0261769
0.213364	0.0262239
0.207036	0.0262611
0.200708	0.0262944
0.194380	0.0263415
0.188052	0.0263542
0.181724	0.0264179
0.175396	0.0265726
0.169068	0.0266343
0.162741	0.0266725
0.156413	0.0267382
0.150085	0.026792
0.143757	0.0268038
0.137429	0.0268254
0.131101	0.0268577
0.124773	0.0268733
0.118445	0.026891
0.112117	0.0269174
0.105789	0.0269262
0.099461	0.02694
0.093133	0.0269586
0.086805	0.0269782
0.080477	0.026987
0.074149	0.0270213
0.067821	0.02708
0.061493	0.0271251
0.055165	0.0271496
0.048837	0.0271711
0.042509	0.0272554
0.036181	0.0273102
0.029853	0.0273367
0.023525	0.0273876
0.017197	0.0274023
0.010869	0.0274552
0.004541	0.0274699
-0.001787	0.96817
-0.008115	0.968193
-0.014443	0.96822
-0.020771	0.968246
-0.027099	0.968468
-0.033427	0.968553
-0.039755	0.968589
-0.046083	0.968671
-0.052411	0.968819
-0.058739	0.96926
-0.065067	0.969386
-0.071395	0.969489
-0.077723	0.969582
-0.084051	0.969677
-0.090379	0.969865
-0.096707	0.970043
-0.103035	0.970387
-0.109363	0.970606
-0.115691	0.970672
-0.122019	0.970806
-0.128347	0.97091
-0.134675	0.971257
-0.141003	0.971409
-0.147331	0.971566
-0.153659	0.971852
-0.159987	0.971972
-0.166315	0.972073
-0.172643	0.972172
-0.178971	0.972303
-0.185299	0.973037
-0.191627	0.973201
-0.197955	0.973451
-0.204283	0.973667
-0.210610	0.973787
-0.216938	0.973938
-0.223266	0.974097
-0.229594	0.974206
-0.235922	0.974462
-0.242250	0.974578
-0.248578	0.974769
-0.254906	0.974884
-0.261234	0.974968
-0.267562	0.975156
-0.273890	0.975279
-0.280218	0.975451
-0.286546	0.97566
-0.292874	0.976475
-0.299202	0.976809
-0.305530	0.976977
-0.311858	0.977248
-0.318186	0.977479
-0.324514	0.977647
-0.330842	0.977791
-0.337170	0.977899
-0.343498	0.978229
-0.349826	0.978326
-0.356154	0.978654
-0.362482	0.979283
-0.368810	0.979395
-0.375138	0.979725
-0.381466	0.979929
-0.387794	0.980225
-0.394122	0.980355
-0.400450	0.980456
-0.406778	0.980679
-0.413106	0.980908
-0.419434	0.981063
-0.425762	0.981354
-0.432090	0.981511
-0.438418	0.981798
-0.444746	0.98202
-0.451074	0.98248
-0.457402	0.982859
-0.463730	0.98315
-0.470058	0.983693
-0.476386	0.98409
-0.482714	0.984876
-0.489042	0.985005
-0.495370	0.98522
-0.501698	0.985476
-0.508026	0.985773
-0.514354	0.986058
-0.520682	0.986236
-0.527010	0.986354
-0.533338	0.986502
-0.539666	0.986891
-0.545994	0.987076
-0.552322	0.987355
-0.558650	0.987442
-0.564978	0.988484
-0.571306	0.988727
-0.577633	0.988885
-0.583961	0.989006
-0.590289	0.989147
-0.596617	0.990228
-0.602945	0.990742
-0.609273	0.990988
-0.615601	0.99114
-0.621929	0.991335
-0.628257	0.991683
-0.634585	0.991887
-0.640913	0.992124
-0.647241	0.992426
-0.653569	0.992596
-0.659897	0.992739
-0.666225	0.992852
-0.672553	0.992888
-0.678881	0.992965
-0.685209	0.993143
-0.691537	0.993176
-0.697865	0.993259
-0.704193	0.993327
-0.710521	0.993389
-0.716849	0.993487
-0.723177	0.993624
-0.729505	0.993686
-0.735833	0.993748
-0.742161	0.9938
-0.748489	0.993815
-0.754817	0.994294
-0.761145	0.994474
-0.767473	0.994617
-0.773801	0.994678
-0.780129	0.994925
-0.786457	0.995023
-0.792785	0.995251
-0.799113	0.995423
-0.805441	0.995507
-0.811769	0.995583
-0.818097	0.995633
-0.824425	0.99567
-0.830753	0.995775
-0.837081	0.99584
-0.843409	0.99592
-0.849737	0.995977
-0.856065	0.996208
-0.862393	0.996293
-0.868721	0.996322
-0.875049	0.996365
-0.881377	0.996407
-0.887705	0.996462
-0.894033	0.996551
-0.900361	0.996691
-0.906689	0.996739
-0.913017	0.997345
-0.919345	0.997425
-0.925673	0.997524
-0.932001	0.997569
-0.938329	0.997584
-0.944656	0.99828
-0.950984	0.998327
-0.957312	0.998355
-0.963640	0.998459
-0.969968	0.998474
-0.976296	0.998502
-0.982624	0.998561
-0.988952	0.998613
-0.995280	0.998637
-1.001608	0.998654
-1.007936	0.998683
-1.014264	0.998686
-1.020592	0.998725
-1.026920	0.998738
-1.033248	0.998925
-1.039576	0.998964
-1.045904	0.999051
-1.052232	0.999077
-1.058560	0.999101
-1.064888	0.999107
-1.071216	0.999141
-1.077544	0.999205
-1.083872	0.999221
-1.096528	0.999343
-1.102856	0.999351
-1.109184	0.99936
-1.121840	0.999388
-1.128168	0.999396
-1.134496	0.999405
-1.140824	0.999412
-1.147152	0.999437
-1.153480	0.999462
-1.159808	0.999476
-1.166136	0.999487
-1.172464	0.999493
-1.178792	0.999501
-1.185120	0.999531
-1.191448	0.99957
-1.197776	0.99958
-1.204104	0.999581
-1.210432	0.999582
-1.216760	0.999591
-1.223088	0.999597
-1.229416	0.999609
-1.235744	0.99961
-1.242072	0.999613
-1.248400	0.999656
-1.254728	0.999663
-1.261056	0.999669
-1.267384	0.999673
-1.273712	0.999675
-1.280040	0.999684
-1.286368	0.999686
-1.292696	0.999687
-1.299024	0.999695
-1.305352	0.999754
-1.324335	0.999758
-1.330663	0.999767
-1.336991	0.999771
-1.343319	0.999893
-1.355975	0.999903
-1.368631	0.999914
-1.374959	0.999917
-1.381287	0.99992
-1.387615	0.999923
-1.393943	0.999954
-1.419255	0.999957
-1.425583	0.999964
-1.438239	0.999965
-1.444567	0.999966
-1.450895	0.999969
-1.463551	0.999975
-1.495191	0.999976
-1.501519	0.999977
-1.507847	0.99998
-1.514175	0.999981
-1.526831	0.999984
-1.539487	0.999987
-1.552143	0.999989
-1.564799	0.999992
-1.634407	0.999993
-1.666047	0.999998
-1.741982	0.999999
-1.976118	1
&
```
