## Supplementary material for "All-at-once RNA folding with 3D motif prediction framed by evolutionary information": RF03879_mir-2831.cacofold.cov

```
#
# Method Target_E-val [cov_min,cov_max] [FP | TP True Found | Sen PPV F] 
# GTp    0.05           [-0.44,1.21]    [0 | 1 16 1 | 6.25 100.00 11.76] 
#
# in_CaCoFold in_given  left_pos      right_pos  score            E-value       pvalue       substitutions    power
#------------------------------------------------------------------------------------------------------------------------
*	~	        37	        71	1.21222	0.00329249	1.2012e-06	1		0.00
```
