## Supplementary material for "All-at-once RNA folding with 3D motif prediction framed by evolutionary information": RF03879_mir-2831.cov

```
#
# Method Target_E-val [cov_min,cov_max] [FP | TP True Found | Sen PPV F] 
# GTp    0.05           [-0.44,1.21]    [1 | 0 34 1 | 0.00 0.00 0.00] 
#
# #tests = 34 (base pairs) 2741 (others)
# in_given  left_pos       right_pos        score      E-value          pvalue      substitutions      power
#----------------------------------------------------------------------------------------------------------------
~	        37	        71	1.21222	0.00329249	1.2012e-06	1		0.00
```
