## Supplementary material for "All-at-once RNA folding with 3D motif prediction framed by evolutionary information": RF03879_mir-2831.helixcov

```
# RMs = 1 L = 75

# RM_HELIX NESTED 2-35 41-74, nbp = 34 nbp_cov = 0
# pvals: 0.942357,0.942357,0.942357,0.942357,0.942357,0.942357,0.942357,0.942357,0.942357,0.942357,0.942357,0.942357,0.942357,0.942357,0.942357,0.942357,0.942357,0.942357,0.942357,0.942357,0.995342,0.942357,0.942357,0.942357,0.942357,0.942357,0.942357,0.942357,0.942357,0.942357,0.942357,0.942357,0.942357,0.942357
# aggregated NONE
NESTED  :<<<<<<<<<<<<<<<<<<<<<<<<<<<<<<<<<<_____>>>>>>>>>>>>>>>>>>>>>>>>>>>>>>>>>>:
        :::::::::::::::::::::::::::::::::::::::::::::::::::::::::::::::::::::::::::
```
