## Supplementary material for "All-at-once RNA folding with 3D motif prediction framed by evolutionary information": RF03879_mir-2831.surv

```
0.000247	0.0294118
-0.000088	0.970588
-0.004219	1
&
1.210145	0.00036483
0.689703	0.00145932
0.322090	0.00255381
-0.000088	0.938709
-0.004219	0.994892
-0.173569	0.995257
-0.177699	0.995622
-0.181830	0.996717
-0.185960	0.997811
-0.227265	0.998906
-0.367702	0.99927
-0.375963	0.999635
-0.442050	1
&
1.212217	1.2012e-06
1.210145	0.000311111
1.032534	0.000335135
0.929272	0.00033994
0.900358	0.000343544
0.772313	0.000391592
0.689703	0.00132492
0.677312	0.00133694
0.656659	0.00135135
0.611224	0.00137538
0.582311	0.00138979
0.565789	0.0014042
0.342742	0.00141502
0.322090	0.00234835
0.264263	0.00236276
0.239480	0.00241081
0.222958	0.00242162
-0.000088	0.942357
-0.004219	0.995342
-0.140525	0.995353
-0.148786	0.995377
-0.165308	0.995387
-0.173569	0.995698
-0.177699	0.99601
-0.181830	0.996991
-0.185960	0.997924
-0.198352	0.997939
-0.227265	0.998896
-0.231395	0.9989
-0.239656	0.998924
-0.272700	0.998929
-0.289222	0.998943
-0.305744	0.998967
-0.359441	0.998981
-0.367702	0.999292
-0.375963	0.999604
-0.409006	0.999652
-0.442050	0.999963
-0.499877	0.999987
-0.549443	0.99999
-0.561835	0.999995
-1.069885	1
&
```
