## Supplementary material for "All-at-once RNA folding with 3D motif prediction framed by evolutionary information": RF03881_mir-59.cacofold.helixcov

```
# RMs = 2 L = 66

# RM_HELIX NESTED 18-22 42-46, nbp = 5 nbp_cov = 0
# pvals: 0.916375,0.916375,0.916375,0.916375,0.916375
# aggregated NONE
NESTED  :::::::::::::::::<<<<<___________________>>>>>::::::::::::::::::::
        ::::::::::::::::::::::::::::::::::::::::::::::::::::::::::::::::::

# RM_HELIX NESTED 2-15 49-63, nbp = 14 nbp_cov = 0
# pvals: 0.916375,0.916375,0.916375,0.916375,0.916375,0.916375,0.916375,0.916375,0.916375,0.916375,0.916375,0.916375,0.916375,0.916375
# aggregated NONE
NESTED  :<<<<<<<<<<<<<<_________________________________>>>>>>->>>>>>>>:::
        ::::::::::::::::::::::::::::::::::::::::::::::::::::::::::::::::::
```
