## Supplementary material for "All-at-once RNA folding with 3D motif prediction framed by evolutionary information": RF03881_mir-59.cacofold.power

```
# Power analysis of CaCoFold structure 
#
# Powertype = SINGLE SUBSTITUTIONS
# covary  left_pos      right_pos    substitutions      power
#----------------------------------------------------------------
          2		63		0		0.00
          3		62		0		0.00
          4		61		0		0.00
          5		60		0		0.00
          6		59		0		0.00
          7		58		0		0.00
          8		57		0		0.00
          9		56		0		0.00
          10		54		0		0.00
          11		53		0		0.00
          12		52		0		0.00
          13		51		0		0.00
          14		50		0		0.00
          15		49		0		0.00
          18		46		0		0.00
          19		45		0		0.00
          20		44		1		0.00
          21		43		0		0.00
          22		42		0		0.00
#
# BPAIRS 19
# avg substitutions per BP  0.1
# BPAIRS expected to covary 0.0 +/- 0.0
# BPAIRS observed to covary 0
#
```
