## Supplementary material for "All-at-once RNA folding with 3D motif prediction framed by evolutionary information": RF03881_mir-59.helixcov

```
# RMs = 2 L = 66

# RM_HELIX NESTED 18-24 39-46, nbp = 7 nbp_cov = 0
# pvals: 0.916375,0.916375,0.916375,0.916375,0.916375,0.916375,0.00605128
# aggregated NONE
NESTED  :::::::::::::::::<<<<<<<______________>>->>>>>::::::::::::::::::::
        ::::::::::::::::::::::::::::::::::::::::::::::::::::::::::::::::::

# RM_HELIX NESTED 1-15 49-64, nbp = 15 nbp_cov = 0
# pvals: 0.98952,0.916375,0.916375,0.916375,0.916375,0.916375,0.916375,0.916375,0.916375,0.916375,0.916375,0.916375,0.916375,0.916375,0.916375
# aggregated NONE
NESTED  <<<<<<<<<<<<<<<_________________________________>>>>>>->>>>>>>>>::
        ::::::::::::::::::::::::::::::::::::::::::::::::::::::::::::::::::
```
