## Supplementary material for "All-at-once RNA folding with 3D motif prediction framed by evolutionary information": RF03881_mir-59.surv

```
2.018739	0.0454545
-0.012415	0.954545
-0.723966	1
&
4.360387	0.000471032
3.506527	0.000942063
2.937286	0.00141309
2.756164	0.00188413
2.277484	0.00235516
2.148112	0.00282619
2.109300	0.00376825
2.096362	0.00423928
2.031676	0.00471032
2.018739	0.00518135
0.893195	0.00565238
0.880258	0.00612341
0.725010	0.00659444
0.673261	0.00706547
0.595637	0.0075365
0.556825	0.00800754
0.530951	0.0089496
0.492139	0.0103627
0.479202	0.0108337
0.336891	0.0113048
0.311017	0.0127179
0.272205	0.0131889
0.246330	0.0141309
0.220456	0.014602
0.194581	0.015544
0.168707	0.0164861
0.155769	0.0169571
0.142832	0.0174282
0.091083	0.0178992
0.078146	0.0183702
0.065208	0.0188413
0.039334	0.0193123
0.026397	0.0221385
0.000522	0.0226095
-0.012415	0.947244
-0.025353	0.950542
-0.038290	0.956665
-0.051227	0.962317
-0.064164	0.964673
-0.077102	0.967499
-0.102976	0.969383
-0.115914	0.969854
-0.128851	0.971267
-0.141788	0.972209
-0.154725	0.97268
-0.180600	0.973622
-0.206475	0.974093
-0.219412	0.975035
-0.232349	0.975506
-0.258224	0.975977
-0.271161	0.976448
-0.297036	0.977862
-0.309973	0.979746
-0.335847	0.980688
-0.374659	0.98163
-0.387597	0.983985
-0.400534	0.984456
-0.426408	0.985398
-0.439346	0.985869
-0.452283	0.98634
-0.478158	0.987753
-0.555781	0.988695
-0.581656	0.989166
-0.594593	0.989637
-0.607530	0.990108
-0.633405	0.990579
-0.646342	0.991992
-0.672217	0.992463
-0.788652	0.992935
-0.814527	0.993406
-0.827464	0.994819
-0.840402	0.99529
-0.879213	0.995761
-0.892151	0.996232
-0.969774	0.996703
-0.982712	0.997174
-1.008586	0.998116
-1.073273	0.998587
-1.086210	0.999058
-1.163834	0.999529
-1.215583	1
&
5.084875	2.331e-06
4.761443	4.662e-06
4.722631	6.99301e-06
4.657945	9.32401e-06
4.580321	1.1655e-05
4.567384	1.6317e-05
4.554447	2.331e-05
4.541509	2.5641e-05
4.528572	2.7972e-05
4.476823	3.2634e-05
4.463886	3.4965e-05
4.438011	3.9627e-05
4.412137	4.662e-05
4.399199	4.8951e-05
4.373325	5.36131e-05
4.360387	5.59441e-05
4.347450	5.82751e-05
4.334513	6.75991e-05
4.308638	7.45921e-05
4.295701	7.69231e-05
4.282764	7.92541e-05
4.269826	8.39161e-05
4.256889	8.85781e-05
4.243952	9.32401e-05
4.231015	0.000100233
4.218077	0.000102564
4.205140	0.000104895
4.192203	0.000114219
4.179265	0.000118881
4.166328	0.000121212
4.140454	0.000130536
4.127516	0.000137529
4.114579	0.00013986
4.101642	0.000142191
4.088704	0.000146853
4.062830	0.000149184
4.049893	0.000151515
4.036955	0.000156177
4.024018	0.000160839
4.011081	0.00016317
3.985206	0.000165501
3.972269	0.000167832
3.959332	0.000174825
3.933457	0.000179487
3.920520	0.000181818
3.894645	0.00018648
3.881708	0.000193473
3.842896	0.000198135
3.829959	0.000205128
3.804084	0.000212121
3.791147	0.000214452
3.778210	0.000223776
3.765272	0.000230769
3.752335	0.000240093
3.739398	0.000242424
3.726460	0.000244755
3.687649	0.000251748
3.674711	0.00025641
3.661774	0.000263403
3.648837	0.000265734
3.635899	0.000270396
3.622962	0.000272727
3.610025	0.00027972
3.597088	0.000289044
3.571213	0.000293706
3.558276	0.000312354
3.545338	0.000314685
3.532401	0.000321678
3.519464	0.000328671
3.506527	0.000331002
3.493589	0.000335664
3.480652	0.000342657
3.454777	0.000347319
3.441840	0.000358974
3.428903	0.000363636
3.415966	0.000379953
3.403028	0.000391608
3.390091	0.000410256
3.377154	0.000426573
3.364216	0.000447552
3.351279	0.000480186
3.338342	0.000498834
3.325405	0.000512821
3.312467	0.000536131
3.299530	0.000552448
3.286593	0.000587413
3.273655	0.000608392
3.260718	0.00062704
3.247781	0.000662005
3.234844	0.000701632
3.221906	0.000738928
3.208969	0.00079021
3.196032	0.000815851
3.183094	0.000867133
3.170157	0.000899767
3.157220	0.000934732
3.144283	0.000986014
3.131345	0.00103963
3.118408	0.00107226
3.105471	0.00112354
3.092533	0.00115385
3.079596	0.00120047
3.066659	0.00125874
3.053722	0.00131235
3.040784	0.00136131
3.027847	0.00143357
3.014910	0.00147086
3.001972	0.00152448
2.989035	0.00156643
2.976098	0.00161072
2.963161	0.00165268
2.950223	0.00170862
2.937286	0.00176923
2.924349	0.00179953
2.911411	0.00185082
2.898474	0.00191841
2.885537	0.00196503
2.872600	0.00204895
2.859662	0.00207925
2.846725	0.00213287
2.833788	0.00217483
2.820850	0.00220513
2.807913	0.00225175
2.794976	0.00230769
2.782039	0.00235897
2.769101	0.00237529
2.756164	0.0024359
2.743227	0.00248485
2.730289	0.00255711
2.717352	0.00259207
2.704415	0.00264336
2.691478	0.00268998
2.678540	0.0027296
2.665603	0.00275058
2.652666	0.0028042
2.639728	0.00285548
2.626791	0.0029021
2.613854	0.00294639
2.600917	0.0029627
2.587979	0.00301399
2.575042	0.0030676
2.562105	0.00311655
2.549167	0.00314219
2.536230	0.00316084
2.523293	0.00320513
2.510356	0.00324009
2.497418	0.0033007
2.484481	0.00334732
2.471544	0.00337762
2.458606	0.00341492
2.445669	0.00345688
2.432732	0.0035641
2.419795	0.00362238
2.406857	0.00367599
2.393920	0.00371562
2.380983	0.00377855
2.368045	0.00384848
2.355108	0.00390909
2.342171	0.00399767
2.329234	0.00404662
2.316296	0.00408858
2.303359	0.00411888
2.290422	0.00416317
2.277484	0.00426573
2.264547	0.00435198
2.251610	0.00442424
2.238673	0.00447086
2.225735	0.00451748
2.212798	0.0045641
2.199861	0.00462937
2.186923	0.00472028
2.173986	0.00489277
2.161049	0.00503263
2.148112	0.00519347
2.135174	0.00530303
2.122237	0.00541259
2.109300	0.0055338
2.096362	0.00562704
2.083425	0.00571329
2.070488	0.00577156
2.057551	0.00583217
2.044613	0.00591375
2.031676	0.00597203
2.018739	0.00605128
2.005801	0.00612354
1.992864	0.00621911
1.979927	0.00627972
1.966990	0.00636364
1.954052	0.00645455
1.941115	0.00659907
1.928178	0.0066993
1.915240	0.00683916
1.902303	0.00689277
1.889366	0.00697669
1.876429	0.00713054
1.863491	0.00721445
1.850554	0.00728671
1.837617	0.00737529
1.824679	0.00745455
1.811742	0.00755478
1.798805	0.00760839
1.785868	0.00766667
1.772930	0.00778788
1.759993	0.0078648
1.747056	0.00790443
1.734118	0.00795804
1.721181	0.00801166
1.708244	0.00806527
1.695307	0.00809324
1.682369	0.00813287
1.669432	0.00816084
1.656495	0.00821212
1.643557	0.00825641
1.630620	0.00829837
1.617683	0.00834965
1.604746	0.00839161
1.591808	0.00849184
1.578871	0.00853846
1.565934	0.00857576
1.552996	0.00867133
1.540059	0.00879953
1.527122	0.00891841
1.514185	0.00898135
1.501247	0.00904662
1.488310	0.00909324
1.475373	0.00912821
1.462435	0.00919114
1.449498	0.00924242
1.436561	0.00928904
1.423624	0.00932867
1.410686	0.00937529
1.397749	0.00941492
1.384812	0.00946387
1.371874	0.00951748
1.358937	0.00964802
1.346000	0.00973893
1.333063	0.00980653
1.320125	0.00988578
1.307188	0.00994406
1.294251	0.00998368
1.281313	0.0100233
1.268376	0.0100536
1.255439	0.0100932
1.242502	0.0101166
1.229564	0.0101445
1.216627	0.0101981
1.203690	0.0102354
1.190752	0.0102587
1.177815	0.0102751
1.164878	0.0102844
1.151941	0.01031
1.139003	0.0103333
1.126066	0.0103543
1.113129	0.010373
1.100191	0.0103846
1.087254	0.0103986
1.074317	0.0104056
1.061380	0.0104242
1.048442	0.0104895
1.035505	0.0105897
1.022568	0.010704
1.009630	0.0108531
0.996693	0.0109371
0.983756	0.0110047
0.970819	0.0110629
0.957881	0.0111352
0.944944	0.0112751
0.932007	0.0113869
0.919069	0.0115268
0.906132	0.0116317
0.893195	0.0116946
0.880258	0.0117646
0.867320	0.0117832
0.854383	0.0118042
0.841446	0.0118322
0.828508	0.0118671
0.815571	0.0118834
0.802634	0.0119161
0.789697	0.011951
0.776759	0.011972
0.763822	0.0120233
0.750885	0.0120653
0.737947	0.0121305
0.725010	0.0121702
0.712073	0.0122145
0.699136	0.0122681
0.686198	0.012324
0.673261	0.0123916
0.660324	0.0124522
0.647386	0.0125455
0.634449	0.0125944
0.621512	0.0126923
0.608575	0.0127599
0.595637	0.0128438
0.582700	0.0128974
0.569763	0.0129977
0.556825	0.0130676
0.543888	0.0131515
0.530951	0.0132704
0.518014	0.0133776
0.505076	0.0135408
0.492139	0.0137809
0.479202	0.0145221
0.466264	0.0150443
0.453327	0.0154709
0.440390	0.0158625
0.427453	0.0162657
0.414515	0.0166597
0.401578	0.0169604
0.388641	0.0172331
0.375703	0.0174918
0.362766	0.0178019
0.349829	0.0180956
0.336891	0.0183939
0.323954	0.018648
0.311017	0.0188904
0.298080	0.0191002
0.285142	0.0193077
0.272205	0.0195198
0.259268	0.0197972
0.246330	0.0202471
0.233393	0.0208112
0.220456	0.0212261
0.207519	0.0215268
0.194581	0.0217879
0.181644	0.0220793
0.168707	0.0223963
0.155769	0.02269
0.142832	0.022979
0.129895	0.0233054
0.116958	0.0236317
0.104020	0.0239604
0.091083	0.0242774
0.078146	0.0249674
0.065208	0.0260396
0.052271	0.0267203
0.039334	0.0273753
0.026397	0.0281189
0.013459	0.0288065
0.000522	0.0294732
-0.012415	0.916375
-0.025353	0.91959
-0.038290	0.923184
-0.051227	0.927772
-0.064164	0.931261
-0.077102	0.935858
-0.090039	0.939774
-0.102976	0.942632
-0.115914	0.945205
-0.128851	0.947804
-0.141788	0.950175
-0.154725	0.952217
-0.167663	0.954282
-0.180600	0.956361
-0.193537	0.958312
-0.206475	0.960056
-0.219412	0.961655
-0.232349	0.962977
-0.245286	0.964315
-0.258224	0.965559
-0.271161	0.966718
-0.284098	0.96793
-0.297036	0.968949
-0.309973	0.970054
-0.322910	0.971021
-0.335847	0.972009
-0.348785	0.972993
-0.361722	0.973769
-0.374659	0.974559
-0.387597	0.975399
-0.400534	0.976077
-0.413471	0.976774
-0.426408	0.977548
-0.439346	0.9782
-0.452283	0.978804
-0.465220	0.979497
-0.478158	0.980121
-0.491095	0.980755
-0.504032	0.981443
-0.516969	0.981993
-0.529907	0.98266
-0.542844	0.983231
-0.555781	0.983765
-0.568719	0.98435
-0.581656	0.984816
-0.594593	0.985291
-0.607530	0.985765
-0.620468	0.986266
-0.633405	0.986695
-0.646342	0.98711
-0.659280	0.987548
-0.672217	0.988012
-0.685154	0.988403
-0.698091	0.988786
-0.711029	0.989107
-0.723966	0.98952
-0.736903	0.989862
-0.749841	0.990217
-0.762778	0.990669
-0.775715	0.991093
-0.788652	0.991508
-0.801590	0.991832
-0.814527	0.992161
-0.827464	0.992492
-0.840402	0.992834
-0.853339	0.99314
-0.866276	0.993401
-0.879213	0.993646
-0.892151	0.993946
-0.905088	0.994196
-0.918025	0.994473
-0.930963	0.994646
-0.943900	0.994991
-0.956837	0.995301
-0.969774	0.995529
-0.982712	0.995765
-0.995649	0.996014
-1.008586	0.996247
-1.021524	0.99649
-1.034461	0.996674
-1.047398	0.996895
-1.060335	0.997138
-1.073273	0.997324
-1.086210	0.997508
-1.099147	0.997734
-1.112085	0.997883
-1.125022	0.99804
-1.137959	0.998184
-1.150896	0.998301
-1.163834	0.998438
-1.176771	0.998594
-1.189708	0.998786
-1.202646	0.998879
-1.215583	0.999035
-1.228520	0.99911
-1.241457	0.99921
-1.254395	0.999291
-1.267332	0.999389
-1.280269	0.999517
-1.293207	0.999618
-1.306144	0.999676
-1.319081	0.999709
-1.332018	0.999732
-1.344956	0.999783
-1.357893	0.999825
-1.370830	0.999867
-1.383768	0.999879
-1.396705	0.999907
-1.409642	0.999916
-1.422579	0.99993
-1.435517	0.999946
-1.448454	0.999953
-1.461391	0.99996
-1.474329	0.999967
-1.487266	0.999979
-1.500203	0.999984
-1.513140	0.999986
-1.539015	0.999988
-1.577827	0.999993
-1.746012	1
&
20.286186	1.31155e-19
20.273249	1.34798e-19
20.260312	1.38543e-19
20.247375	1.42391e-19
20.234437	1.46347e-19
20.221500	1.50412e-19
20.208563	1.54591e-19
20.195625	1.58885e-19
20.182688	1.63299e-19
20.169751	1.67835e-19
20.156814	1.72497e-19
20.143876	1.77289e-19
20.130939	1.82214e-19
20.118002	1.87276e-19
20.105064	1.92478e-19
20.092127	1.97825e-19
20.079190	2.0332e-19
20.066253	2.08968e-19
20.053315	2.14773e-19
20.040378	2.20739e-19
20.027441	2.26871e-19
20.014503	2.33173e-19
20.001566	2.3965e-19
19.988629	2.46308e-19
19.975692	2.5315e-19
19.962754	2.60182e-19
19.949817	2.6741e-19
19.936880	2.74838e-19
19.923942	2.82473e-19
19.911005	2.90319e-19
19.898068	2.98384e-19
19.885131	3.06673e-19
19.872193	3.15192e-19
19.859256	3.23947e-19
19.846319	3.32946e-19
19.833381	3.42195e-19
19.820444	3.51701e-19
19.807507	3.61471e-19
19.794570	3.71512e-19
19.781632	3.81832e-19
19.768695	3.92439e-19
19.755758	4.0334e-19
19.742820	4.14544e-19
19.729883	4.2606e-19
19.716946	4.37895e-19
19.704009	4.50059e-19
19.691071	4.62561e-19
19.678134	4.75411e-19
19.665197	4.88617e-19
19.652259	5.0219e-19
19.639322	5.1614e-19
19.626385	5.30478e-19
19.613448	5.45214e-19
19.600510	5.60359e-19
19.587573	5.75925e-19
19.574636	5.91923e-19
19.561698	6.08366e-19
19.548761	6.25265e-19
19.535824	6.42634e-19
19.522887	6.60486e-19
19.509949	6.78833e-19
19.497012	6.9769e-19
19.484075	7.17071e-19
19.471137	7.3699e-19
19.458200	7.57462e-19
19.445263	7.78504e-19
19.432326	8.00129e-19
19.419388	8.22356e-19
19.406451	8.45199e-19
19.393514	8.68678e-19
19.380576	8.92808e-19
19.367639	9.17609e-19
19.354702	9.43099e-19
19.341765	9.69296e-19
19.328827	9.96222e-19
19.315890	1.0239e-18
19.302953	1.05234e-18
19.290015	1.08157e-18
19.277078	1.11161e-18
19.264141	1.14249e-18
19.251204	1.17423e-18
19.238266	1.20685e-18
19.225329	1.24037e-18
19.212392	1.27483e-18
19.199454	1.31024e-18
19.186517	1.34664e-18
19.173580	1.38404e-18
19.160643	1.42249e-18
19.147705	1.462e-18
19.134768	1.50261e-18
19.121831	1.54435e-18
19.108893	1.58725e-18
19.095956	1.63135e-18
19.083019	1.67666e-18
19.070082	1.72324e-18
19.057144	1.7711e-18
19.044207	1.8203e-18
19.031270	1.87087e-18
19.018332	1.92284e-18
19.005395	1.97625e-18
18.992458	2.03115e-18
18.979521	2.08757e-18
18.966583	2.14556e-18
18.953646	2.20515e-18
18.940709	2.26641e-18
18.927771	2.32937e-18
18.914834	2.39407e-18
18.901897	2.46057e-18
18.888960	2.52892e-18
18.876022	2.59917e-18
18.863085	2.67137e-18
18.850148	2.74558e-18
18.837210	2.82184e-18
18.824273	2.90023e-18
18.811336	2.98079e-18
18.798399	3.06359e-18
18.785461	3.14869e-18
18.772524	3.23616e-18
18.759587	3.32605e-18
18.746649	3.41844e-18
18.733712	3.5134e-18
18.720775	3.61099e-18
18.707838	3.7113e-18
18.694900	3.81439e-18
18.681963	3.92035e-18
18.669026	4.02925e-18
18.656088	4.14117e-18
18.643151	4.2562e-18
18.630214	4.37443e-18
18.617277	4.49594e-18
18.604339	4.62083e-18
18.591402	4.74919e-18
18.578465	4.88111e-18
18.565527	5.0167e-18
18.552590	5.15605e-18
18.539653	5.29927e-18
18.526716	5.44648e-18
18.513778	5.59777e-18
18.500841	5.75326e-18
18.487904	5.91307e-18
18.474966	6.07732e-18
18.462029	6.24614e-18
18.449092	6.41964e-18
18.436155	6.59796e-18
18.423217	6.78124e-18
18.410280	6.96961e-18
18.397343	7.16321e-18
18.384405	7.36218e-18
18.371468	7.56669e-18
18.358531	7.77687e-18
18.345594	7.9929e-18
18.332656	8.21492e-18
18.319719	8.44311e-18
18.306782	8.67764e-18
18.293844	8.91868e-18
18.280907	9.16642e-18
18.267970	9.42104e-18
18.255033	9.68274e-18
18.242095	9.9517e-18
18.229158	1.02281e-17
18.216221	1.05122e-17
18.203283	1.08043e-17
18.190346	1.11044e-17
18.177409	1.14128e-17
18.164472	1.17298e-17
18.151534	1.20557e-17
18.138597	1.23905e-17
18.125660	1.27347e-17
18.112722	1.30885e-17
18.099785	1.3452e-17
18.086848	1.38257e-17
18.073911	1.42097e-17
18.060973	1.46044e-17
18.048036	1.50101e-17
18.035099	1.5427e-17
18.022161	1.58556e-17
18.009224	1.6296e-17
17.996287	1.67486e-17
17.983350	1.72139e-17
17.970412	1.7692e-17
17.957475	1.81835e-17
17.944538	1.86886e-17
17.931600	1.92077e-17
17.918663	1.97412e-17
17.905726	2.02896e-17
17.892789	2.08532e-17
17.879851	2.14324e-17
17.866914	2.20277e-17
17.853977	2.26396e-17
17.841039	2.32685e-17
17.828102	2.39148e-17
17.815165	2.45791e-17
17.802228	2.52618e-17
17.789290	2.59635e-17
17.776353	2.66847e-17
17.763416	2.74259e-17
17.750478	2.81878e-17
17.737541	2.89707e-17
17.724604	2.97755e-17
17.711667	3.06025e-17
17.698729	3.14526e-17
17.685792	3.23262e-17
17.672855	3.32242e-17
17.659917	3.4147e-17
17.646980	3.50955e-17
17.634043	3.60704e-17
17.621106	3.70723e-17
17.608168	3.81021e-17
17.595231	3.91604e-17
17.582294	4.02482e-17
17.569356	4.13662e-17
17.556419	4.25152e-17
17.543482	4.36961e-17
17.530545	4.49099e-17
17.517607	4.61573e-17
17.504670	4.74395e-17
17.491733	4.87572e-17
17.478795	5.01115e-17
17.465858	5.15034e-17
17.452921	5.2934e-17
17.439984	5.44044e-17
17.427046	5.59156e-17
17.414109	5.74687e-17
17.401172	5.9065e-17
17.388234	6.07057e-17
17.375297	6.23919e-17
17.362360	6.41249e-17
17.349423	6.59061e-17
17.336485	6.77368e-17
17.323548	6.96183e-17
17.310611	7.1552e-17
17.297673	7.35395e-17
17.284736	7.55822e-17
17.271799	7.76816e-17
17.258862	7.98394e-17
17.245924	8.2057e-17
17.232987	8.43363e-17
17.220050	8.66789e-17
17.207112	8.90865e-17
17.194175	9.1561e-17
17.181238	9.41043e-17
17.168301	9.67182e-17
17.155363	9.94047e-17
17.142426	1.02166e-16
17.129489	1.05004e-16
17.116551	1.0792e-16
17.103614	1.10918e-16
17.090677	1.13999e-16
17.077740	1.17165e-16
17.064802	1.2042e-16
17.051865	1.23765e-16
17.038928	1.27202e-16
17.025990	1.30736e-16
17.013053	1.34367e-16
17.000116	1.38099e-16
16.987179	1.41935e-16
16.974241	1.45878e-16
16.961304	1.49929e-16
16.948367	1.54094e-16
16.935429	1.58374e-16
16.922492	1.62773e-16
16.909555	1.67294e-16
16.896618	1.71941e-16
16.883680	1.76717e-16
16.870743	1.81626e-16
16.857806	1.86671e-16
16.844868	1.91856e-16
16.831931	1.97185e-16
16.818994	2.02662e-16
16.806057	2.08291e-16
16.793119	2.14076e-16
16.780182	2.20023e-16
16.767245	2.26134e-16
16.754307	2.32415e-16
16.741370	2.38871e-16
16.728433	2.45506e-16
16.715496	2.52325e-16
16.702558	2.59334e-16
16.689621	2.66537e-16
16.676684	2.7394e-16
16.663746	2.81549e-16
16.650809	2.8937e-16
16.637872	2.97407e-16
16.624935	3.05668e-16
16.611997	3.14158e-16
16.599060	3.22884e-16
16.586123	3.31853e-16
16.573185	3.4107e-16
16.560248	3.50544e-16
16.547311	3.6028e-16
16.534374	3.70288e-16
16.521436	3.80573e-16
16.508499	3.91143e-16
16.495562	4.02008e-16
16.482624	4.13174e-16
16.469687	4.2465e-16
16.456750	4.36445e-16
16.443813	4.48568e-16
16.430875	4.61027e-16
16.417938	4.73833e-16
16.405001	4.86994e-16
16.392063	5.0052e-16
16.379126	5.14423e-16
16.366189	5.28711e-16
16.353252	5.43397e-16
16.340314	5.5849e-16
16.327377	5.74002e-16
16.314440	5.89946e-16
16.301502	6.06332e-16
16.288565	6.23173e-16
16.275628	6.40482e-16
16.262691	6.58272e-16
16.249753	6.76556e-16
16.236816	6.95348e-16
16.223879	7.14661e-16
16.210941	7.34512e-16
16.198004	7.54913e-16
16.185067	7.75881e-16
16.172130	7.97432e-16
16.159192	8.19581e-16
16.146255	8.42345e-16
16.133318	8.65742e-16
16.120380	8.89788e-16
16.107443	9.14503e-16
16.094506	9.39903e-16
16.081569	9.6601e-16
16.068631	9.92841e-16
16.055694	1.02042e-15
16.042757	1.04876e-15
16.029819	1.07789e-15
16.016882	1.10783e-15
16.003945	1.1386e-15
15.991008	1.17022e-15
15.978070	1.20273e-15
15.965133	1.23613e-15
15.952196	1.27047e-15
15.939258	1.30576e-15
15.926321	1.34202e-15
15.913384	1.3793e-15
15.900447	1.41761e-15
15.887509	1.45698e-15
15.874572	1.49745e-15
15.861635	1.53904e-15
15.848697	1.58179e-15
15.835760	1.62573e-15
15.822823	1.67088e-15
15.809886	1.71729e-15
15.796948	1.76499e-15
15.784011	1.81401e-15
15.771074	1.86439e-15
15.758136	1.91618e-15
15.745199	1.9694e-15
15.732262	2.0241e-15
15.719325	2.08032e-15
15.706387	2.1381e-15
15.693450	2.19749e-15
15.680513	2.25852e-15
15.667575	2.32125e-15
15.654638	2.38572e-15
15.641701	2.45199e-15
15.628764	2.52009e-15
15.615826	2.59009e-15
15.602889	2.66203e-15
15.589952	2.73596e-15
15.577014	2.81196e-15
15.564077	2.89006e-15
15.551140	2.97033e-15
15.538203	3.05283e-15
15.525265	3.13762e-15
15.512328	3.22477e-15
15.499391	3.31433e-15
15.486453	3.40639e-15
15.473516	3.501e-15
15.460579	3.59824e-15
15.447642	3.69818e-15
15.434704	3.8009e-15
15.421767	3.90647e-15
15.408830	4.01497e-15
15.395892	4.12648e-15
15.382955	4.24109e-15
15.370018	4.35889e-15
15.357081	4.47995e-15
15.344143	4.60438e-15
15.331206	4.73227e-15
15.318269	4.86371e-15
15.305331	4.99879e-15
15.292394	5.13763e-15
15.279457	5.28033e-15
15.266520	5.42699e-15
15.253582	5.57772e-15
15.240645	5.73264e-15
15.227708	5.89186e-15
15.214770	6.0555e-15
15.201833	6.22369e-15
15.188896	6.39655e-15
15.175959	6.57421e-15
15.163021	6.7568e-15
15.150084	6.94447e-15
15.137147	7.13735e-15
15.124209	7.33558e-15
15.111272	7.53932e-15
15.098335	7.74872e-15
15.085398	7.96394e-15
15.072460	8.18513e-15
15.059523	8.41246e-15
15.046586	8.64611e-15
15.033648	8.88625e-15
15.020711	9.13306e-15
15.007774	9.38673e-15
14.994837	9.64743e-15
14.981899	9.91538e-15
14.968962	1.01908e-14
14.956025	1.04738e-14
14.943087	1.07647e-14
14.930150	1.10637e-14
14.917213	1.1371e-14
14.904276	1.16868e-14
14.891338	1.20114e-14
14.878401	1.2345e-14
14.865464	1.26879e-14
14.852526	1.30403e-14
14.839589	1.34024e-14
14.826652	1.37747e-14
14.813715	1.41572e-14
14.800777	1.45504e-14
14.787840	1.49546e-14
14.774903	1.53699e-14
14.761965	1.57968e-14
14.749028	1.62355e-14
14.736091	1.66865e-14
14.723154	1.71499e-14
14.710216	1.76262e-14
14.697279	1.81158e-14
14.684342	1.86189e-14
14.671404	1.9136e-14
14.658467	1.96675e-14
14.645530	2.02137e-14
14.632593	2.07752e-14
14.619655	2.13522e-14
14.606718	2.19452e-14
14.593781	2.25547e-14
14.580843	2.31811e-14
14.567906	2.38249e-14
14.554969	2.44866e-14
14.542032	2.51667e-14
14.529094	2.58657e-14
14.516157	2.65841e-14
14.503220	2.73224e-14
14.490282	2.80812e-14
14.477345	2.88611e-14
14.464408	2.96627e-14
14.451471	3.04866e-14
14.438533	3.13333e-14
14.425596	3.22035e-14
14.412659	3.30979e-14
14.399721	3.40171e-14
14.386784	3.49619e-14
14.373847	3.59329e-14
14.360910	3.69309e-14
14.347972	3.79566e-14
14.335035	3.90108e-14
14.322098	4.00942e-14
14.309160	4.12078e-14
14.296223	4.23522e-14
14.283286	4.35285e-14
14.270349	4.47374e-14
14.257411	4.59799e-14
14.244474	4.72569e-14
14.231537	4.85694e-14
14.218599	4.99183e-14
14.205662	5.13047e-14
14.192725	5.27296e-14
14.179787	5.4194e-14
14.166850	5.56992e-14
14.153913	5.72461e-14
14.140976	5.8836e-14
14.128038	6.047e-14
14.115101	6.21495e-14
14.102164	6.38755e-14
14.089226	6.56496e-14
14.076289	6.74728e-14
14.063352	6.93467e-14
14.050415	7.12727e-14
14.037477	7.32521e-14
14.024540	7.52866e-14
14.011603	7.73775e-14
13.998665	7.95265e-14
13.985728	8.17351e-14
13.972791	8.40051e-14
13.959854	8.63382e-14
13.946916	8.8736e-14
13.933979	9.12004e-14
13.921042	9.37333e-14
13.908104	9.63365e-14
13.895167	9.90121e-14
13.882230	1.01762e-13
13.869293	1.04588e-13
13.856355	1.07493e-13
13.843418	1.10478e-13
13.830481	1.13546e-13
13.817543	1.167e-13
13.804606	1.19941e-13
13.791669	1.23272e-13
13.778732	1.26695e-13
13.765794	1.30214e-13
13.752857	1.3383e-13
13.739920	1.37547e-13
13.726982	1.41367e-13
13.714045	1.45293e-13
13.701108	1.49328e-13
13.688171	1.53476e-13
13.675233	1.57738e-13
13.662296	1.62119e-13
13.649359	1.66621e-13
13.636421	1.71248e-13
13.623484	1.76004e-13
13.610547	1.80892e-13
13.597610	1.85916e-13
13.584672	1.91079e-13
13.571735	1.96386e-13
13.558798	2.0184e-13
13.545860	2.07446e-13
13.532923	2.13207e-13
13.519986	2.19128e-13
13.507049	2.25214e-13
13.494111	2.31468e-13
13.481174	2.37897e-13
13.468237	2.44503e-13
13.455299	2.51294e-13
13.442362	2.58273e-13
13.429425	2.65445e-13
13.416488	2.72817e-13
13.403550	2.80394e-13
13.390613	2.88181e-13
13.377676	2.96184e-13
13.364738	3.0441e-13
13.351801	3.12864e-13
13.338864	3.21552e-13
13.325927	3.30482e-13
13.312989	3.3966e-13
13.300052	3.49093e-13
13.287115	3.58788e-13
13.274177	3.68752e-13
13.261240	3.78993e-13
13.248303	3.89518e-13
13.235366	4.00336e-13
13.222428	4.11454e-13
13.209491	4.2288e-13
13.196554	4.34624e-13
13.183616	4.46694e-13
13.170679	4.591e-13
13.157742	4.71849e-13
13.144805	4.84953e-13
13.131867	4.98421e-13
13.118930	5.12263e-13
13.105993	5.26489e-13
13.093055	5.4111e-13
13.080118	5.56137e-13
13.067181	5.71582e-13
13.054244	5.87455e-13
13.041306	6.0377e-13
13.028369	6.20537e-13
13.015432	6.3777e-13
13.002494	6.55482e-13
12.989557	6.73685e-13
12.976620	6.92394e-13
12.963683	7.11622e-13
12.950745	7.31385e-13
12.937808	7.51696e-13
12.924871	7.72571e-13
12.911933	7.94026e-13
12.898996	8.16077e-13
12.886059	8.3874e-13
12.873122	8.62033e-13
12.860184	8.85972e-13
12.847247	9.10576e-13
12.834310	9.35863e-13
12.821372	9.61853e-13
12.808435	9.88564e-13
12.795498	1.01602e-12
12.782561	1.04423e-12
12.769623	1.07323e-12
12.756686	1.10304e-12
12.743749	1.13367e-12
12.730811	1.16515e-12
12.717874	1.19751e-12
12.704937	1.23076e-12
12.692000	1.26494e-12
12.679062	1.30007e-12
12.666125	1.33617e-12
12.653188	1.37328e-12
12.640250	1.41141e-12
12.627313	1.45061e-12
12.614376	1.49089e-12
12.601439	1.5323e-12
12.588501	1.57485e-12
12.575564	1.61858e-12
12.562627	1.66353e-12
12.549689	1.70973e-12
12.536752	1.75721e-12
12.523815	1.806e-12
12.510878	1.85616e-12
12.497940	1.9077e-12
12.485003	1.96068e-12
12.472066	2.01513e-12
12.459128	2.07109e-12
12.446191	2.1286e-12
12.433254	2.18771e-12
12.420317	2.24846e-12
12.407379	2.3109e-12
12.394442	2.37508e-12
12.381505	2.44103e-12
12.368567	2.50882e-12
12.355630	2.57849e-12
12.342693	2.65009e-12
12.329756	2.72369e-12
12.316818	2.79932e-12
12.303881	2.87706e-12
12.290944	2.95695e-12
12.278006	3.03906e-12
12.265069	3.12346e-12
12.252132	3.2102e-12
12.239195	3.29934e-12
12.226257	3.39096e-12
12.213320	3.48513e-12
12.200383	3.58191e-12
12.187445	3.68137e-12
12.174508	3.7836e-12
12.161571	3.88867e-12
12.148634	3.99666e-12
12.135696	4.10764e-12
12.122759	4.22171e-12
12.109822	4.33894e-12
12.096884	4.45943e-12
12.083947	4.58326e-12
12.071010	4.71054e-12
12.058073	4.84134e-12
12.045135	4.97578e-12
12.032198	5.11395e-12
12.019261	5.25596e-12
12.006323	5.40192e-12
11.993386	5.55192e-12
11.980449	5.70609e-12
11.967512	5.86454e-12
11.954574	6.0274e-12
11.941637	6.19477e-12
11.928700	6.36679e-12
11.915762	6.54359e-12
11.902825	6.72529e-12
11.889888	6.91205e-12
11.876951	7.10398e-12
11.864013	7.30125e-12
11.851076	7.504e-12
11.838139	7.71237e-12
11.825201	7.92653e-12
11.812264	8.14664e-12
11.799327	8.37286e-12
11.786390	8.60536e-12
11.773452	8.84432e-12
11.760515	9.08991e-12
11.747578	9.34232e-12
11.734640	9.60174e-12
11.721703	9.86837e-12
11.708766	1.01424e-11
11.695829	1.0424e-11
11.682891	1.07135e-11
11.669954	1.1011e-11
11.657017	1.13167e-11
11.644079	1.1631e-11
11.631142	1.19539e-11
11.618205	1.22859e-11
11.605268	1.2627e-11
11.592330	1.29777e-11
11.579393	1.3338e-11
11.566456	1.37084e-11
11.553518	1.4089e-11
11.540581	1.44803e-11
11.527644	1.48824e-11
11.514707	1.52956e-11
11.501769	1.57203e-11
11.488832	1.61568e-11
11.475895	1.66055e-11
11.462957	1.70666e-11
11.450020	1.75405e-11
11.437083	1.80275e-11
11.424146	1.85281e-11
11.411208	1.90426e-11
11.398271	1.95714e-11
11.385334	2.01148e-11
11.372396	2.06733e-11
11.359459	2.12474e-11
11.346522	2.18374e-11
11.333585	2.24437e-11
11.320647	2.30669e-11
11.307710	2.37074e-11
11.294773	2.43657e-11
11.281835	2.50423e-11
11.268898	2.57376e-11
11.255961	2.64523e-11
11.243024	2.71868e-11
11.230086	2.79417e-11
11.217149	2.87175e-11
11.204212	2.95149e-11
11.191274	3.03345e-11
11.178337	3.11768e-11
11.165400	3.20424e-11
11.152463	3.29322e-11
11.139525	3.38466e-11
11.126588	3.47864e-11
11.113651	3.57523e-11
11.100713	3.6745e-11
11.087776	3.77653e-11
11.074839	3.88139e-11
11.061902	3.98916e-11
11.048964	4.09993e-11
11.036027	4.21377e-11
11.023090	4.33077e-11
11.010152	4.45102e-11
10.997215	4.57461e-11
10.984278	4.70163e-11
10.971341	4.83217e-11
10.958403	4.96634e-11
10.945466	5.10424e-11
10.932529	5.24596e-11
10.919591	5.39162e-11
10.906654	5.54133e-11
10.893717	5.69519e-11
10.880780	5.85332e-11
10.867842	6.01584e-11
10.854905	6.18288e-11
10.841968	6.35455e-11
10.829030	6.53099e-11
10.816093	6.71233e-11
10.803156	6.8987e-11
10.790219	7.09025e-11
10.777281	7.28711e-11
10.764344	7.48945e-11
10.751407	7.69739e-11
10.738469	7.91112e-11
10.725532	8.13077e-11
10.712595	8.35653e-11
10.699658	8.58855e-11
10.686720	8.82701e-11
10.673783	9.0721e-11
10.660846	9.32399e-11
10.647908	9.58287e-11
10.634971	9.84894e-11
10.622034	1.01224e-10
10.609097	1.04034e-10
10.596159	1.06923e-10
10.583222	1.09892e-10
10.570285	1.12943e-10
10.557347	1.16079e-10
10.544410	1.19302e-10
10.531473	1.22614e-10
10.518536	1.26018e-10
10.505598	1.29517e-10
10.492661	1.33113e-10
10.479724	1.36809e-10
10.466786	1.40608e-10
10.453849	1.44511e-10
10.440912	1.48524e-10
10.427975	1.52647e-10
10.415037	1.56886e-10
10.402100	1.61241e-10
10.389163	1.65718e-10
10.376225	1.70319e-10
10.363288	1.75048e-10
10.350351	1.79908e-10
10.337414	1.84903e-10
10.324476	1.90037e-10
10.311539	1.95313e-10
10.298602	2.00736e-10
10.285664	2.06309e-10
10.272727	2.12037e-10
10.259790	2.17924e-10
10.246853	2.23974e-10
10.233915	2.30193e-10
10.220978	2.36584e-10
10.208041	2.43152e-10
10.195103	2.49903e-10
10.182166	2.56841e-10
10.169229	2.63972e-10
10.156292	2.71301e-10
10.143354	2.78833e-10
10.130417	2.86574e-10
10.117480	2.94531e-10
10.104542	3.02708e-10
10.091605	3.11112e-10
10.078668	3.1975e-10
10.065731	3.28627e-10
10.052793	3.37751e-10
10.039856	3.47128e-10
10.026919	3.56765e-10
10.013981	3.6667e-10
10.001044	3.7685e-10
9.988107	3.87312e-10
9.975170	3.98065e-10
9.962232	4.09116e-10
9.949295	4.20475e-10
9.936358	4.32148e-10
9.923420	4.44146e-10
9.910483	4.56476e-10
9.897546	4.69149e-10
9.884609	4.82174e-10
9.871671	4.9556e-10
9.858734	5.09318e-10
9.845797	5.23458e-10
9.832859	5.37991e-10
9.819922	5.52926e-10
9.806985	5.68277e-10
9.794048	5.84053e-10
9.781110	6.00268e-10
9.768173	6.16933e-10
9.755236	6.3406e-10
9.742298	6.51663e-10
9.729361	6.69754e-10
9.716424	6.88348e-10
9.703487	7.07457e-10
9.690549	7.27098e-10
9.677612	7.47283e-10
9.664675	7.68029e-10
9.651737	7.89351e-10
9.638800	8.11264e-10
9.625863	8.33786e-10
9.612926	8.56933e-10
9.599988	8.80723e-10
9.587051	9.05173e-10
9.574114	9.30301e-10
9.561176	9.56128e-10
9.548239	9.82671e-10
9.535302	1.00995e-09
9.522365	1.03799e-09
9.509427	1.0668e-09
9.496490	1.09642e-09
9.483553	1.12686e-09
9.470615	1.15814e-09
9.457678	1.19029e-09
9.444741	1.22333e-09
9.431804	1.25729e-09
9.418866	1.2922e-09
9.405929	1.32807e-09
9.392992	1.36494e-09
9.380054	1.40283e-09
9.367117	1.44177e-09
9.354180	1.48179e-09
9.341243	1.52293e-09
9.328305	1.56521e-09
9.315368	1.60866e-09
9.302431	1.65331e-09
9.289493	1.69921e-09
9.276556	1.74638e-09
9.263619	1.79486e-09
9.250682	1.84468e-09
9.237744	1.89589e-09
9.224807	1.94852e-09
9.211870	2.00261e-09
9.198932	2.0582e-09
9.185995	2.11534e-09
9.173058	2.17406e-09
9.160121	2.23441e-09
9.147183	2.29643e-09
9.134246	2.36018e-09
9.121309	2.4257e-09
9.108371	2.49303e-09
9.095434	2.56223e-09
9.082497	2.63336e-09
9.069560	2.70646e-09
9.056622	2.78159e-09
9.043685	2.8588e-09
9.030748	2.93816e-09
9.017810	3.01972e-09
9.004873	3.10354e-09
8.991936	3.18969e-09
8.978999	3.27823e-09
8.966061	3.36923e-09
8.953124	3.46275e-09
8.940187	3.55887e-09
8.927249	3.65766e-09
8.914312	3.75919e-09
8.901375	3.86353e-09
8.888438	3.97078e-09
8.875500	4.081e-09
8.862563	4.19428e-09
8.849626	4.3107e-09
8.836688	4.43036e-09
8.823751	4.55333e-09
8.810814	4.67972e-09
8.797877	4.80962e-09
8.784939	4.94312e-09
8.772002	5.08033e-09
8.759065	5.22134e-09
8.746127	5.36627e-09
8.733190	5.51523e-09
8.720253	5.66831e-09
8.707316	5.82565e-09
8.694378	5.98735e-09
8.681441	6.15354e-09
8.668504	6.32434e-09
8.655566	6.49988e-09
8.642629	6.6803e-09
8.629692	6.86572e-09
8.616755	7.05629e-09
8.603817	7.25214e-09
8.590880	7.45344e-09
8.577943	7.66031e-09
8.565005	7.87293e-09
8.552068	8.09146e-09
8.539131	8.31604e-09
8.526194	8.54686e-09
8.513256	8.78409e-09
8.500319	9.02789e-09
8.487382	9.27847e-09
8.474444	9.536e-09
8.461507	9.80067e-09
8.448570	1.00727e-08
8.435633	1.03523e-08
8.422695	1.06396e-08
8.409758	1.09349e-08
8.396821	1.12384e-08
8.383883	1.15503e-08
8.370946	1.18709e-08
8.358009	1.22004e-08
8.345072	1.2539e-08
8.332134	1.2887e-08
8.319197	1.32447e-08
8.306260	1.36123e-08
8.293322	1.39901e-08
8.280385	1.43784e-08
8.267448	1.47774e-08
8.254511	1.51876e-08
8.241573	1.56091e-08
8.228636	1.60423e-08
8.215699	1.64875e-08
8.202761	1.69451e-08
8.189824	1.74154e-08
8.176887	1.78987e-08
8.163950	1.83955e-08
8.151012	1.8906e-08
8.138075	1.94307e-08
8.125138	1.997e-08
8.112200	2.05242e-08
8.099263	2.10938e-08
8.086326	2.16793e-08
8.073389	2.22809e-08
8.060451	2.28993e-08
8.047514	2.35348e-08
8.034577	2.41879e-08
8.021639	2.48592e-08
8.008702	2.55491e-08
7.995765	2.62582e-08
7.982828	2.69869e-08
7.969890	2.77358e-08
7.956953	2.85056e-08
7.944016	2.92966e-08
7.931078	3.01097e-08
7.918141	3.09453e-08
7.905204	3.1804e-08
7.892267	3.26867e-08
7.879329	3.35938e-08
7.866392	3.4526e-08
7.853455	3.54842e-08
7.840517	3.64689e-08
7.827580	3.74809e-08
7.814643	3.85211e-08
7.801706	3.95901e-08
7.788768	4.06887e-08
7.775831	4.18178e-08
7.762894	4.29783e-08
7.749956	4.4171e-08
7.737019	4.53967e-08
7.724082	4.66565e-08
7.711145	4.79512e-08
7.698207	4.92819e-08
7.685270	5.06494e-08
7.672333	5.20549e-08
7.659395	5.34994e-08
7.646458	5.4984e-08
7.633521	5.65098e-08
7.620584	5.80779e-08
7.607646	5.96895e-08
7.594709	6.13458e-08
7.581772	6.30481e-08
7.568834	6.47976e-08
7.555897	6.65957e-08
7.542960	6.84436e-08
7.530023	7.03428e-08
7.517085	7.22947e-08
7.504148	7.43008e-08
7.491211	7.63625e-08
7.478273	7.84814e-08
7.465336	8.06591e-08
7.452399	8.28972e-08
7.439462	8.51974e-08
7.426524	8.75614e-08
7.413587	8.9991e-08
7.400650	9.2488e-08
7.387712	9.50543e-08
7.374775	9.76917e-08
7.361838	1.00402e-07
7.348901	1.03188e-07
7.335963	1.06051e-07
7.323026	1.08994e-07
7.310089	1.12018e-07
7.297151	1.15126e-07
7.284214	1.1832e-07
7.271277	1.21603e-07
7.258339	1.24977e-07
7.245402	1.28445e-07
7.232465	1.32009e-07
7.219528	1.35671e-07
7.206590	1.39436e-07
7.193653	1.43304e-07
7.180716	1.4728e-07
7.167778	1.51367e-07
7.154841	1.55566e-07
7.141904	1.59882e-07
7.128967	1.64318e-07
7.116029	1.68877e-07
7.103092	1.73563e-07
7.090155	1.78378e-07
7.077217	1.83327e-07
7.064280	1.88413e-07
7.051343	1.9364e-07
7.038406	1.99012e-07
7.025468	2.04534e-07
7.012531	2.10208e-07
6.999594	2.1604e-07
6.986656	2.22034e-07
6.973719	2.28193e-07
6.960782	2.34524e-07
6.947845	2.4103e-07
6.934907	2.47717e-07
6.921970	2.54589e-07
6.909033	2.61652e-07
6.896095	2.68911e-07
6.883158	2.76371e-07
6.870221	2.84038e-07
6.857284	2.91917e-07
6.844346	3.00016e-07
6.831409	3.08338e-07
6.818472	3.16892e-07
6.805534	3.25683e-07
6.792597	3.34717e-07
6.779660	3.44002e-07
6.766723	3.53545e-07
6.753785	3.63353e-07
6.740848	3.73432e-07
6.727911	3.83791e-07
6.714973	3.94437e-07
6.702036	4.05378e-07
6.689099	4.16623e-07
6.676162	4.2818e-07
6.663224	4.40057e-07
6.650287	4.52264e-07
6.637350	4.64809e-07
6.624412	4.77702e-07
6.611475	4.90952e-07
6.598538	5.0457e-07
6.585601	5.18566e-07
6.572663	5.3295e-07
6.559726	5.47733e-07
6.546789	5.62925e-07
6.533851	5.78539e-07
6.520914	5.94586e-07
6.507977	6.11078e-07
6.495040	6.28027e-07
6.482102	6.45446e-07
6.469165	6.63348e-07
6.456228	6.81746e-07
6.443290	7.00655e-07
6.430353	7.20088e-07
6.417416	7.4006e-07
6.404479	7.60585e-07
6.391541	7.8168e-07
6.378604	8.0336e-07
6.365667	8.2564e-07
6.352729	8.48539e-07
6.339792	8.72072e-07
6.326855	8.96258e-07
6.313918	9.21114e-07
6.300980	9.4666e-07
6.288043	9.72914e-07
6.275106	9.99896e-07
6.262168	1.02763e-06
6.249231	1.05612e-06
6.236294	1.08541e-06
6.223357	1.11551e-06
6.210419	1.14645e-06
6.197482	1.17824e-06
6.184545	1.21092e-06
6.171607	1.2445e-06
6.158670	1.27901e-06
6.145733	1.31447e-06
6.132796	1.35092e-06
6.119858	1.38839e-06
6.106921	1.42689e-06
6.093984	1.46645e-06
6.081046	1.50712e-06
6.068109	1.54891e-06
6.055172	1.59186e-06
6.042235	1.636e-06
6.029297	1.68136e-06
6.016360	1.72798e-06
6.003423	1.77589e-06
5.990485	1.82514e-06
5.977548	1.87574e-06
5.964611	1.92775e-06
5.951674	1.9812e-06
5.938736	2.03613e-06
5.925799	2.09259e-06
5.912862	2.15061e-06
5.899924	2.21023e-06
5.886987	2.27151e-06
5.874050	2.33449e-06
5.861113	2.39921e-06
5.848175	2.46573e-06
5.835238	2.53409e-06
5.822301	2.60435e-06
5.809363	2.67655e-06
5.796426	2.75075e-06
5.783489	2.82701e-06
5.770552	2.90538e-06
5.757614	2.98593e-06
5.744677	3.0687e-06
5.731740	3.15377e-06
5.718802	3.2412e-06
5.705865	3.33105e-06
5.692928	3.42339e-06
5.679991	3.51829e-06
5.667053	3.61581e-06
5.654116	3.71604e-06
5.641179	3.81905e-06
5.628241	3.92491e-06
5.615304	4.0337e-06
5.602367	4.14551e-06
5.589430	4.26042e-06
5.576492	4.37851e-06
5.563555	4.49987e-06
5.550618	4.62459e-06
5.537680	4.75277e-06
5.524743	4.8845e-06
5.511806	5.01987e-06
5.498869	5.159e-06
5.485931	5.30199e-06
5.472994	5.44893e-06
5.460057	5.59994e-06
5.447119	5.75514e-06
5.434182	5.91464e-06
5.421245	6.07855e-06
5.408308	6.247e-06
5.395370	6.42012e-06
5.382433	6.59804e-06
5.369496	6.78088e-06
5.356558	6.96878e-06
5.343621	7.16189e-06
5.330684	7.36035e-06
5.317747	7.5643e-06
5.304809	7.77391e-06
5.291872	7.98931e-06
5.278935	8.21068e-06
5.265997	8.43819e-06
5.253060	8.67199e-06
5.240123	8.91226e-06
5.227186	9.15919e-06
5.214248	9.41296e-06
5.201311	9.67375e-06
5.188374	9.94176e-06
5.175436	1.02172e-05
5.162499	1.05003e-05
5.149562	1.07911e-05
5.136625	1.10901e-05
5.123687	1.13973e-05
5.110750	1.17131e-05
5.097813	1.20375e-05
5.084875	1.2371e-05
5.071938	1.27137e-05
5.059001	1.30658e-05
5.046064	1.34277e-05
5.033126	1.37997e-05
5.020189	1.41819e-05
5.007252	1.45747e-05
4.994314	1.49784e-05
4.981377	1.53932e-05
4.968440	1.58195e-05
4.955503	1.62577e-05
4.942565	1.67079e-05
4.929628	1.71706e-05
4.916691	1.76461e-05
4.903753	1.81348e-05
4.890816	1.8637e-05
4.877879	1.91531e-05
4.864942	1.96834e-05
4.852004	2.02285e-05
4.839067	2.07886e-05
4.826130	2.13642e-05
4.813192	2.19557e-05
4.800255	2.25636e-05
4.787318	2.31883e-05
4.774381	2.38303e-05
4.761443	2.449e-05
4.748506	2.5168e-05
4.735569	2.58648e-05
4.722631	2.65808e-05
4.709694	2.73166e-05
4.696757	2.80727e-05
4.683820	2.88498e-05
4.670882	2.96483e-05
4.657945	3.04689e-05
4.645008	3.13122e-05
4.632070	3.21788e-05
4.619133	3.30694e-05
4.606196	3.39846e-05
4.593259	3.49251e-05
4.580321	3.58916e-05
4.567384	3.68847e-05
4.554447	3.79054e-05
4.541509	3.89542e-05
4.528572	4.0032e-05
4.515635	4.11397e-05
4.502698	4.22779e-05
4.489760	4.34475e-05
4.476823	4.46495e-05
4.463886	4.58846e-05
4.450948	4.71539e-05
4.438011	4.84583e-05
4.425074	4.97986e-05
4.412137	5.1176e-05
4.399199	5.25914e-05
4.386262	5.40459e-05
4.373325	5.55406e-05
4.360387	5.70765e-05
4.347450	5.86548e-05
4.334513	6.02767e-05
4.321576	6.19433e-05
4.308638	6.36559e-05
4.295701	6.54158e-05
4.282764	6.72243e-05
4.269826	6.90827e-05
4.256889	7.09923e-05
4.243952	7.29546e-05
4.231015	7.4971e-05
4.218077	7.7043e-05
4.205140	7.91722e-05
4.192203	8.13601e-05
4.179265	8.36083e-05
4.166328	8.59185e-05
4.153391	8.82923e-05
4.140454	9.07316e-05
4.127516	9.32381e-05
4.114579	9.58136e-05
4.101642	9.84601e-05
4.088704	0.00010118
4.075767	0.000103974
4.062830	0.000106845
4.049893	0.000109795
4.036955	0.000112827
4.024018	0.000115942
4.011081	0.000119142
3.998143	0.000122431
3.985206	0.00012581
3.972269	0.000129282
3.959332	0.00013285
3.946394	0.000136516
3.933457	0.000140282
3.920520	0.000144152
3.907582	0.000148128
3.894645	0.000152213
3.881708	0.000156411
3.868771	0.000160724
3.855833	0.000165155
3.842896	0.000169708
3.829959	0.000174385
3.817021	0.000179191
3.804084	0.000184128
3.791147	0.000189201
3.778210	0.000194413
3.765272	0.000199767
3.752335	0.000205268
3.739398	0.000210919
3.726460	0.000216725
3.713523	0.000222689
3.700586	0.000228817
3.687649	0.000235111
3.674711	0.000241577
3.661774	0.000248219
3.648837	0.000255043
3.635899	0.000262052
3.622962	0.000269251
3.610025	0.000276646
3.597088	0.000284242
3.584150	0.000292044
3.571213	0.000300057
3.558276	0.000308286
3.545338	0.000316738
3.532401	0.000325418
3.519464	0.000334331
3.506527	0.000343483
3.493589	0.000352881
3.480652	0.00036253
3.467715	0.000372436
3.454777	0.000382605
3.441840	0.000393042
3.428903	0.000403754
3.415966	0.000414745
3.403028	0.000426022
3.390091	0.000437587
3.377154	0.000449445
3.364216	0.000461597
3.351279	0.000474041
3.338342	0.000486767
3.325405	0.000499747
&
```
