## Supplementary material for "All-at-once RNA folding with 3D motif prediction framed by evolutionary information": RF03882_mir-4889.cacofold.helixcov

```
# RMs = 1 L = 84

# RM_HELIX NESTED 4-40 48-83, nbp = 36 nbp_cov = 0
# pvals: 0.998131,0.904219,0.904219,0.904219,0.904219,0.904219,0.904219,0.904219,0.904219,0.0334356,0.904219,0.0104379,0.904219,0.904219,0.904219,0.968624,0.904219,0.904219,0.010852,0.904219,0.904219,0.904219,0.904219,0.904219,0.904219,0.904219,0.0174785,0.904219,0.904219,0.904219,0.904219,0.904219,0.904219,0.904219,0.904219,0.933361
# aggregated NONE
NESTED  :::<<<<<<<<<<<<<<<<<<<<<<<-<<<<<<<<<<<<<_______>>>>>>>>>>>>>>>>>>>>>>>>>>>>>>>>>>>>:
        ::::::::::::::::::::::::::::::::::::::::::::::::::::::::::::::::::::::::::::::::::::
```
