## Supplementary material for "All-at-once RNA folding with 3D motif prediction framed by evolutionary information": RF03882_mir-4889.helixcov

```
# RMs = 1 L = 84

# RM_HELIX NESTED 3-37 51-84, nbp = 31 nbp_cov = 0
# pvals: 0.920262,0.998131,0.904219,0.904219,0.904219,0.904219,0.904219,0.904219,0.904219,0.0334356,0.0104379,0.904219,0.904219,0.904219,0.904219,0.904219,0.010852,0.904219,0.904219,0.904219,0.904219,0.904219,0.904219,0.904219,0.0174785,0.904219,0.904219,0.904219,0.904219,0.904219,0.904219
# aggregated NONE
NESTED  ::<<-<<<<<<<<-<<<<-<<<<<<<-<<<<<<<<<<_____________>>>>>>>>>>>>>>>>>->>>>->>>>>>>>->>
        ::::::::::::::::::::::::::::::::::::::::::::::::::::::::::::::::::::::::::::::::::::
```
