## Supplementary material for "All-at-once RNA folding with 3D motif prediction framed by evolutionary information": RF03882_mir-4889.power

```
# Power analysis of given structure 
#
# Powertype = SINGLE SUBSTITUTIONS
# covary  left_pos      right_pos    substitutions      power
#----------------------------------------------------------------
          3		84		2		0.00
          4		83		2		0.00
          6		81		1		0.00
          7		80		1		0.00
          8		79		1		0.00
          9		78		0		0.00
          10		77		0		0.00
          11		76		0		0.00
          12		75		0		0.00
          13		74		3		0.02
          15		72		2		0.00
          16		71		1		0.00
          17		70		0		0.00
          18		69		0		0.00
          20		67		0		0.00
          21		66		1		0.00
          22		65		2		0.00
          23		64		1		0.00
          24		63		1		0.00
          25		62		0		0.00
          26		61		0		0.00
          28		60		0		0.00
          29		59		1		0.00
          30		58		0		0.00
          31		57		2		0.00
          32		56		1		0.00
          33		55		0		0.00
          34		54		0		0.00
          35		53		0		0.00
          36		52		0		0.00
          37		51		1		0.00
#
# BPAIRS 31
# avg substitutions per BP  0.7
# BPAIRS expected to covary 0.0 +/- 0.1
# BPAIRS observed to covary 0
#
```
