## Supplementary material for "All-at-once RNA folding with 3D motif prediction framed by evolutionary information": RF03882_mir-4889.surv

```
1.338910	0.0322581
1.328121	0.0645161
0.907362	0.0967742
0.109000	0.129032
-0.009676	0.935484
-0.139140	0.967742
-0.926714	1
&
2.611963	0.000289436
2.601186	0.000578871
2.493299	0.000868307
2.460933	0.00202605
2.428567	0.00231548
2.331469	0.00289436
2.288314	0.00347323
2.277526	0.00520984
2.094118	0.00752533
1.889133	0.00781476
1.802823	0.0089725
1.403642	0.00926194
1.328121	0.0121563
1.284967	0.013314
1.263389	0.0136035
1.198657	0.0147612
1.187868	0.0153401
1.155502	0.0156295
1.079981	0.015919
1.058404	0.0164978
1.036827	0.0173661
0.961306	0.0182344
0.918151	0.0191027
0.907362	0.0196816
0.874996	0.0202605
0.842630	0.0211288
0.713166	0.0217077
0.605279	0.0219971
0.594491	0.0222865
0.562124	0.0248915
0.551336	0.0269175
0.540547	0.0274964
0.486604	0.0283647
0.475815	0.0286541
0.454238	0.0289436
0.443449	0.0295224
0.389505	0.0303907
0.357139	0.0306802
0.313985	0.0309696
0.303196	0.031259
0.281619	0.0315485
0.260041	0.0321274
0.227675	0.0324168
0.195309	0.0329957
0.141366	0.0347323
0.109000	0.0370478
0.076634	0.0384949
0.055056	0.040521
0.044268	0.0413893
0.033479	0.0419682
0.011901	0.0428365
0.001113	0.045152
-0.009676	0.886252
-0.031253	0.886831
-0.042042	0.88741
-0.052831	0.887699
-0.063619	0.890304
-0.074408	0.892041
-0.085197	0.894356
-0.095985	0.895224
-0.106774	0.896382
-0.117563	0.897829
-0.128351	0.899566
-0.139140	0.903618
-0.149929	0.909117
-0.160718	0.910564
-0.171506	0.916064
-0.182295	0.920984
-0.203872	0.922142
-0.214661	0.926194
-0.225450	0.927931
-0.236238	0.928509
-0.247027	0.929088
-0.257816	0.931983
-0.268604	0.932851
-0.279393	0.933719
-0.290182	0.934298
-0.311759	0.937192
-0.322548	0.939508
-0.344125	0.940376
-0.354914	0.943271
-0.365703	0.947033
-0.387280	0.94877
-0.398069	0.951375
-0.408857	0.956006
-0.419646	0.9589
-0.430435	0.962373
-0.441223	0.963531
-0.452012	0.967583
-0.462801	0.971056
-0.473589	0.976266
-0.484378	0.976556
-0.516744	0.97945
-0.527533	0.982055
-0.538322	0.987844
-0.549110	0.988133
-0.570688	0.990449
-0.581476	0.992185
-0.646208	0.992475
-0.667786	0.993054
-0.678575	0.99479
-0.721729	0.995948
-0.732518	0.997106
-0.754095	0.997685
-0.905137	0.998263
-0.926714	0.998553
-1.013024	0.999132
-1.023812	0.999421
-1.099333	0.999711
-1.142488	1
&
4.090025	9.56206e-07
4.046870	1.91241e-06
3.992927	2.86862e-06
3.971350	3.82482e-06
3.949772	6.69344e-06
3.820308	7.64965e-06
3.798731	8.60585e-06
3.658478	9.56206e-06
3.636900	1.05183e-05
3.615323	1.14745e-05
3.582957	1.24307e-05
3.561379	1.33869e-05
3.539802	1.43431e-05
3.507436	1.52993e-05
3.464281	1.62555e-05
3.453493	1.72117e-05
3.388760	1.81679e-05
3.367183	1.91241e-05
3.270085	2.00803e-05
3.259296	2.10365e-05
3.248508	2.19927e-05
3.226930	2.48614e-05
3.216141	2.58176e-05
3.194564	2.67738e-05
3.172987	2.96424e-05
3.162198	3.15548e-05
3.151409	3.2511e-05
3.140621	3.82482e-05
3.129832	4.01606e-05
3.119043	4.39855e-05
3.108255	4.68541e-05
3.097466	4.97227e-05
3.086677	5.16351e-05
3.075889	5.64161e-05
3.065100	6.0241e-05
3.054311	6.69344e-05
3.043522	6.9803e-05
3.032734	7.36278e-05
3.021945	7.45841e-05
3.011156	8.70147e-05
3.000368	9.7533e-05
2.989579	0.000101358
2.978790	0.000109007
2.968002	0.000124307
2.957213	0.000136737
2.946424	0.000156818
2.935636	0.000184548
2.924847	0.000210365
2.914058	0.000240964
2.903270	0.000252438
2.892481	0.000272519
2.881692	0.000294511
2.870903	0.000319373
2.860115	0.000350928
2.849326	0.000386307
2.838537	0.000406387
2.827749	0.000442723
2.816960	0.000465672
2.806171	0.000488621
2.795383	0.000510614
2.784594	0.000532607
2.773805	0.000555556
2.763017	0.000582329
2.752228	0.000620578
2.741439	0.000656913
2.730651	0.000709505
2.719862	0.00075349
2.709073	0.000785045
2.698284	0.00082903
2.687496	0.000869191
2.676707	0.000925607
2.665918	0.000953337
2.655130	0.00100497
2.644341	0.00104418
2.633552	0.00107764
2.622764	0.00112737
2.611975	0.00115988
2.601186	0.00120769
2.590398	0.0012555
2.579609	0.00129279
2.568820	0.00132626
2.558032	0.00137311
2.547243	0.00142379
2.536454	0.00146395
2.525665	0.00151272
2.514877	0.00155479
2.504088	0.00159304
2.493299	0.00163129
2.482511	0.00166667
2.471722	0.00169631
2.460933	0.00172308
2.450145	0.00176611
2.439356	0.00179862
2.428567	0.00186938
2.417779	0.00191528
2.406990	0.00194588
2.396201	0.00197648
2.385413	0.00201473
2.374624	0.00206445
2.363835	0.00211608
2.353047	0.00218206
2.342258	0.00221648
2.331469	0.00225186
2.320680	0.00229011
2.309892	0.00230828
2.299103	0.00236565
2.288314	0.00238765
2.277526	0.0024737
2.266737	0.00251386
2.255948	0.00255307
2.245160	0.00261235
2.234371	0.00267451
2.223582	0.00276152
2.212794	0.00281029
2.202005	0.00288392
2.191216	0.00293173
2.180428	0.00298814
2.169639	0.00308281
2.158850	0.00315261
2.148061	0.00321572
2.137273	0.00326831
2.126484	0.0033209
2.115695	0.00336776
2.104907	0.00342417
2.094118	0.00346911
2.083329	0.00352744
2.072541	0.00360585
2.061752	0.00365749
2.050963	0.0037445
2.040175	0.00382865
2.029386	0.00389749
2.018597	0.00397782
2.007809	0.00407439
1.997020	0.0041528
1.986231	0.00426372
1.975442	0.00434596
1.964654	0.00443201
1.953865	0.00448078
1.943076	0.00456301
1.932288	0.00467202
1.921499	0.00478007
1.910710	0.00481258
1.899922	0.00489673
1.889133	0.00496462
1.878344	0.00503729
1.867556	0.0051071
1.856767	0.00517881
1.845978	0.00530407
1.835190	0.00538726
1.824401	0.00544177
1.813612	0.00552974
1.802823	0.00565883
1.792035	0.00573819
1.781246	0.00579652
1.770457	0.00584815
1.759669	0.00592465
1.748880	0.0059868
1.738091	0.00609677
1.727303	0.00615223
1.716514	0.00619908
1.705725	0.00625359
1.694937	0.00639032
1.684148	0.00642475
1.673359	0.00651654
1.662571	0.00658921
1.651782	0.00672595
1.640993	0.0068034
1.630204	0.00687321
1.619416	0.00696883
1.608627	0.00705584
1.597838	0.0071333
1.587050	0.00722127
1.576261	0.00730637
1.565472	0.00739243
1.554684	0.00744119
1.543895	0.00759036
1.533106	0.00764295
1.522318	0.00773092
1.511529	0.00779786
1.500740	0.00784089
1.489952	0.00789252
1.479163	0.00797762
1.468374	0.00802926
1.457585	0.00806846
1.446797	0.00816408
1.436008	0.00822815
1.425219	0.00829604
1.414431	0.00844999
1.403642	0.00862402
1.392853	0.00884203
1.382065	0.00908587
1.371276	0.00938516
1.360487	0.00970166
1.349699	0.010087
1.338910	0.0104379
1.328121	0.010852
1.317333	0.0111388
1.306544	0.0114161
1.295755	0.0116858
1.284967	0.0119115
1.274178	0.0120998
1.263389	0.0123006
1.252600	0.0124431
1.241812	0.0125818
1.231023	0.0127194
1.220234	0.012905
1.209446	0.0130331
1.198657	0.013188
1.187868	0.013341
1.177080	0.0134701
1.166291	0.0136039
1.155502	0.0137369
1.144714	0.0138879
1.133925	0.0140314
1.123136	0.0141576
1.112348	0.0143144
1.101559	0.014476
1.090770	0.0146529
1.079981	0.0147944
1.069193	0.0149245
1.058404	0.0150937
1.047615	0.015218
1.036827	0.0153528
1.026038	0.0155259
1.015249	0.0156387
1.004461	0.0157793
0.993672	0.015917
0.982883	0.0160528
0.972095	0.0162478
0.961306	0.0163664
0.950517	0.0165749
0.939729	0.0167967
0.928940	0.0170291
0.918151	0.017271
0.907362	0.0174785
0.896574	0.0177166
0.885785	0.0179528
0.874996	0.0181574
0.864208	0.0183133
0.853419	0.0185016
0.842630	0.0186269
0.831842	0.0187885
0.821053	0.018908
0.810264	0.0190266
0.799476	0.0191088
0.788687	0.0192255
0.777898	0.0193068
0.767110	0.0193804
0.756321	0.0194597
0.745532	0.0195152
0.734743	0.0195774
0.723955	0.019651
0.713166	0.0197303
0.702377	0.0197963
0.691589	0.0198585
0.680800	0.0199541
0.670011	0.0200268
0.659223	0.0201061
0.648434	0.0201759
0.637645	0.0202792
0.626857	0.020415
0.616068	0.020589
0.605279	0.0209036
0.594491	0.0213033
0.583702	0.0217221
0.572913	0.0221352
0.562124	0.022729
0.551336	0.0231622
0.540547	0.0236498
0.529758	0.0240218
0.518970	0.0243546
0.508181	0.0246338
0.497392	0.0249407
0.486604	0.0251874
0.475815	0.0254638
0.465026	0.0257277
0.454238	0.0259581
0.443449	0.0261666
0.432660	0.0263511
0.421872	0.0265118
0.411083	0.0267059
0.400294	0.0269124
0.389505	0.0270711
0.378717	0.0272806
0.367928	0.0274909
0.357139	0.0277271
0.346351	0.0279422
0.335562	0.0281823
0.324773	0.0284041
0.313985	0.0286183
0.303196	0.0288459
0.292407	0.0290543
0.281619	0.0292398
0.270830	0.0294722
0.260041	0.0296692
0.249253	0.0298766
0.238464	0.0300755
0.227675	0.0303127
0.216886	0.0305288
0.206098	0.0307764
0.195309	0.0310193
0.184520	0.0312268
0.173732	0.0314716
0.162943	0.0317087
0.152154	0.0319516
0.141366	0.0322538
0.130577	0.0325512
0.119788	0.0329489
0.109000	0.0334356
0.098211	0.0341059
0.087422	0.0347734
0.076634	0.0355603
0.065845	0.0364247
0.055056	0.0372863
0.044268	0.0381966
0.033479	0.0391079
0.022690	0.0400229
0.011901	0.0408395
0.001113	0.0415988
-0.009676	0.904219
-0.020465	0.904918
-0.031253	0.905571
-0.042042	0.906226
-0.052831	0.906913
-0.063619	0.907815
-0.074408	0.908826
-0.085197	0.910064
-0.095985	0.911597
-0.106774	0.913344
-0.117563	0.91558
-0.128351	0.917855
-0.139140	0.920262
-0.149929	0.922688
-0.160718	0.925179
-0.171506	0.927433
-0.182295	0.92964
-0.193084	0.931547
-0.203872	0.933361
-0.214661	0.93508
-0.225450	0.936638
-0.236238	0.938316
-0.247027	0.939683
-0.257816	0.941319
-0.268604	0.942822
-0.279393	0.94446
-0.290182	0.94615
-0.300970	0.947856
-0.311759	0.949527
-0.322548	0.951293
-0.333337	0.953092
-0.344125	0.95483
-0.354914	0.95659
-0.365703	0.958306
-0.376491	0.959925
-0.387280	0.961784
-0.398069	0.963378
-0.408857	0.965104
-0.419646	0.966928
-0.430435	0.968624
-0.441223	0.970483
-0.452012	0.972324
-0.462801	0.973815
-0.473589	0.975534
-0.484378	0.977173
-0.495167	0.978828
-0.505956	0.980494
-0.516744	0.981755
-0.527533	0.983119
-0.538322	0.984326
-0.549110	0.985479
-0.559899	0.986593
-0.570688	0.987685
-0.581476	0.988703
-0.592265	0.98961
-0.603054	0.990506
-0.613842	0.9912
-0.624631	0.991823
-0.635420	0.992321
-0.646208	0.992752
-0.656997	0.993173
-0.667786	0.993589
-0.678575	0.99398
-0.689363	0.994298
-0.700152	0.994613
-0.710941	0.994936
-0.721729	0.995208
-0.732518	0.99548
-0.743307	0.995664
-0.754095	0.995888
-0.764884	0.99609
-0.775673	0.996253
-0.786461	0.996436
-0.797250	0.996599
-0.808039	0.996746
-0.818827	0.996977
-0.829616	0.997147
-0.840405	0.997284
-0.851194	0.997405
-0.861982	0.997497
-0.872771	0.997594
-0.883560	0.997707
-0.894348	0.997823
-0.905137	0.997949
-0.915926	0.998031
-0.926714	0.998131
-0.937503	0.998235
-0.948292	0.998318
-0.959080	0.998379
-0.969869	0.998445
-0.980658	0.998525
-0.991446	0.9986
-1.002235	0.998668
-1.013024	0.998733
-1.023812	0.998801
-1.034601	0.998844
-1.045390	0.998903
-1.056179	0.998954
-1.066967	0.998994
-1.077756	0.999039
-1.088545	0.999062
-1.099333	0.999095
-1.110122	0.999146
-1.120911	0.999181
-1.131699	0.999206
-1.142488	0.999244
-1.153277	0.999274
-1.164065	0.999297
-1.174854	0.999328
-1.185643	0.999366
-1.196431	0.999406
-1.207220	0.999429
-1.218009	0.999467
-1.228798	0.999499
-1.239586	0.999535
-1.250375	0.999556
-1.261164	0.999582
-1.271952	0.999602
-1.282741	0.999618
-1.293530	0.999631
-1.304318	0.999649
-1.315107	0.999675
-1.325896	0.999689
-1.336684	0.999704
-1.347473	0.999721
-1.358262	0.999732
-1.369050	0.999752
-1.379839	0.999771
-1.390628	0.999786
-1.401417	0.999795
-1.412205	0.99981
-1.422994	0.999819
-1.433783	0.999826
-1.444571	0.999835
-1.455360	0.999845
-1.466149	0.999857
-1.476937	0.999859
-1.487726	0.999867
-1.498515	0.999872
-1.509303	0.99988
-1.520092	0.99988
-1.530881	0.999883
-1.541669	0.99989
-1.552458	0.999895
-1.563247	0.999901
-1.574036	0.999904
-1.584824	0.999912
-1.595613	0.999916
-1.606402	0.999919
-1.617190	0.999924
-1.627979	0.999931
-1.638768	0.999934
-1.660345	0.99994
-1.671134	0.999943
-1.681922	0.999945
-1.692711	0.999947
-1.703500	0.999951
-1.714288	0.999953
-1.725077	0.999954
-1.735866	0.999957
-1.746655	0.999962
-1.757443	0.999965
-1.789809	0.999966
-1.811387	0.99997
-1.822175	0.999972
-1.832964	0.999977
-1.843753	0.999979
-1.865330	0.999981
-1.897696	0.999983
-1.908485	0.999984
-1.919274	0.999985
-1.930062	0.999986
-1.940851	0.999987
-1.984006	0.999989
-1.994794	0.999989
-2.005583	0.99999
-2.016372	0.999991
-2.027160	0.999992
-2.070315	0.999993
-2.081104	0.999994
-2.113470	0.999995
-2.156625	0.999996
-2.188991	0.999997
-2.199779	0.999998
-2.210568	0.999999
-2.253723	1
&
```
