## Supplementary material for "All-at-once RNA folding with 3D motif prediction framed by evolutionary information": RF03883_mir-9256.cacofold.helixcov

```
# RMs = 1 L = 67

# RM_HELIX NESTED 1-31 37-67, nbp = 31 nbp_cov = 0
# pvals: 0.898184,0.964618,0.898184,0.898184,0.898184,0.898184,0.898184,0.898184,0.898184,0.898184,0.898184,0.898184,0.898184,0.898184,0.898184,0.898184,0.898184,0.967725,0.898184,0.898184,0.898184,0.949075,0.898184,0.898184,0.898184,0.898184,0.898184,0.898184,0.00494573,0.0077137,0.0184984
# aggregated NONE
NESTED  <<<<<<<<<<<<<<<<<<<<<<<<<<<<<<<_____>>>>>>>>>>>>>>>>>>>>>>>>>>>>>>>
        :::::::::::::::::::::::::::::::::::::::::::::::::::::::::::::::::::
```
