## Supplementary material for "All-at-once RNA folding with 3D motif prediction framed by evolutionary information": RF03883_mir-9256.surv

```
-0.000000	0.0416667
-0.011149	0.958333
-0.152168	1
&
2.362672	0.000457247
2.292162	0.000914495
1.798595	0.00137174
1.587067	0.00182899
1.493054	0.00228624
1.399041	0.00274348
1.328532	0.00320073
1.164010	0.00411523
1.140506	0.00502972
1.069997	0.00548697
1.046494	0.00594422
0.999487	0.00640146
0.693946	0.00685871
0.670443	0.00731596
0.646940	0.00777321
0.576430	0.0086877
0.529424	0.00914495
0.435411	0.00960219
0.364901	0.0105167
0.341398	0.0114312
0.317895	0.0123457
0.270889	0.0132602
0.247386	0.0146319
0.200379	0.0155464
0.153373	0.0160037
0.106367	0.0164609
0.082863	0.0169182
0.059360	0.0178326
0.035857	0.0192044
0.012354	0.0196616
-0.011149	0.950617
-0.034653	0.95519
-0.058156	0.959305
-0.081659	0.963877
-0.105162	0.967993
-0.128665	0.972565
-0.152168	0.975309
-0.175672	0.976223
-0.199175	0.978967
-0.222678	0.98171
-0.246181	0.983082
-0.269684	0.985368
-0.293187	0.985825
-0.316691	0.98674
-0.340194	0.987654
-0.363697	0.988569
-0.387200	0.989026
-0.410703	0.989483
-0.434207	0.99177
-0.481213	0.992684
-0.504716	0.993599
-0.528219	0.99497
-0.551722	0.995428
-0.598729	0.995885
-0.645735	0.996799
-0.669238	0.997257
-0.692742	0.998171
-0.833761	0.998628
-0.857264	0.999543
-1.045289	1
&
8.755536	2.26142e-06
8.732033	4.52284e-06
8.685027	6.78426e-06
8.661523	9.04568e-06
8.638020	1.13071e-05
8.614517	1.35685e-05
8.544007	1.58299e-05
8.473498	1.80914e-05
8.426492	2.03528e-05
8.285472	2.48756e-05
8.238466	2.7137e-05
8.214963	2.93985e-05
8.191460	3.39213e-05
8.144453	3.61827e-05
8.097447	3.84441e-05
8.026938	4.2967e-05
8.003434	4.52284e-05
7.956428	4.74898e-05
7.885918	5.42741e-05
7.838912	5.65355e-05
7.815409	5.87969e-05
7.791906	6.10583e-05
7.721396	6.33198e-05
7.697893	6.55812e-05
7.674390	6.78426e-05
7.580377	7.23654e-05
7.556874	7.46269e-05
7.533371	8.36725e-05
7.509868	8.5934e-05
7.462861	9.72411e-05
7.439358	0.000101764
7.415855	0.000106287
7.368849	0.000113071
7.345345	0.000117594
7.321842	0.000122117
7.298339	0.000124378
7.274836	0.000128901
7.251333	0.000135685
7.227829	0.000144731
7.204326	0.000146992
7.180823	0.000151515
7.157320	0.000153777
7.133817	0.000160561
7.110314	0.000165084
7.086810	0.000169607
7.063307	0.000176391
7.039804	0.000183175
7.016301	0.000185436
6.992798	0.000189959
6.969295	0.000199005
6.945791	0.000210312
6.898785	0.000217096
6.875282	0.000219358
6.851779	0.000221619
6.828275	0.000228403
6.781269	0.000232926
6.757766	0.000237449
6.710760	0.000251018
6.663753	0.000257802
6.640250	0.000273632
6.616747	0.000278155
6.593244	0.000291723
6.569740	0.000300769
6.546237	0.000305292
6.522734	0.000307553
6.499231	0.00031886
6.475728	0.000343736
6.452225	0.00035052
6.428721	0.000364089
6.405218	0.000370873
6.381715	0.000373134
6.358212	0.000393487
6.334709	0.000395749
6.311206	0.000407056
6.287702	0.000420624
6.264199	0.000427408
6.217193	0.000434193
6.193690	0.000443238
6.170186	0.000452284
6.146683	0.000456807
6.123180	0.000459068
6.099677	0.000465853
6.076174	0.000472637
6.052671	0.000474898
6.029167	0.000483944
6.005664	0.000495251
5.982161	0.000502035
5.958658	0.000504297
5.935155	0.000513342
5.888148	0.000520127
5.864645	0.000533695
5.841142	0.000538218
5.817639	0.000545002
5.794136	0.000547264
5.770632	0.000556309
5.747129	0.000563094
5.723626	0.000567616
5.700123	0.000574401
5.676620	0.000576662
5.653117	0.000587969
5.629613	0.000592492
5.606110	0.000594754
5.559104	0.000597015
5.535601	0.000599276
5.512097	0.000601538
5.488594	0.000603799
5.465091	0.000606061
5.394582	0.000610583
5.371078	0.000615106
5.347575	0.000617368
5.324072	0.000621891
5.300569	0.000626413
5.277066	0.000630936
5.253563	0.000633198
5.230059	0.000635459
5.206556	0.00063772
5.183053	0.000639982
5.136047	0.000658073
5.112543	0.000664858
5.089040	0.000667119
5.065537	0.000680687
5.042034	0.000705563
5.018531	0.000721393
4.995028	0.000746269
4.971524	0.000759837
4.948021	0.000775667
4.924518	0.000782451
4.901015	0.000789236
4.877512	0.00079602
4.854008	0.000802804
4.830505	0.000820896
4.807002	0.00082768
4.783499	0.000829941
4.759996	0.000841248
4.736493	0.000857078
4.712989	0.000861601
4.689486	0.000881954
4.665983	0.000897784
4.642480	0.000909091
4.618977	0.000933967
4.595474	0.000970149
4.571970	0.000990502
4.548467	0.00100407
4.524964	0.00103799
4.501461	0.00105608
4.477958	0.00106965
4.454454	0.00108548
4.430951	0.00109679
4.407448	0.0011081
4.383945	0.0011194
4.360442	0.00113749
4.336939	0.0011488
4.313435	0.00116011
4.289932	0.00116915
4.266429	0.00118498
4.242926	0.00119855
4.219423	0.00120986
4.195920	0.00121438
4.172416	0.00121891
4.148913	0.00122795
4.125410	0.00123021
4.101907	0.00123474
4.078404	0.00124152
4.054900	0.00124378
4.031397	0.00125735
4.007894	0.00126866
3.984391	0.00130936
3.960888	0.00135233
3.937385	0.0013772
3.913881	0.00140208
3.890378	0.00141791
3.866875	0.00142243
3.843372	0.00143148
3.819869	0.00143826
3.796365	0.00144279
3.772862	0.00144957
3.749359	0.00146992
3.725856	0.00149706
3.702353	0.00153777
3.678850	0.0015649
3.655346	0.0015943
3.631843	0.00163953
3.608340	0.0016825
3.584837	0.00170963
3.561334	0.00174129
3.537831	0.00177521
3.514327	0.00180687
3.490824	0.00184306
3.467321	0.00187698
3.443818	0.00192221
3.420315	0.00197422
3.396811	0.00203076
3.373308	0.00208955
3.349805	0.00212573
3.326302	0.00217549
3.302799	0.00222071
3.279296	0.00225011
3.255792	0.0022863
3.232289	0.00232022
3.208786	0.0023564
3.185283	0.00242424
3.161780	0.00243555
3.138277	0.00246043
3.114773	0.00248304
3.091270	0.00250565
3.067767	0.00251922
3.044264	0.00253505
3.020761	0.00254636
2.997257	0.00255088
2.973754	0.00257123
2.950251	0.00257576
2.926748	0.00260063
2.903245	0.00261194
2.879742	0.00262325
2.856238	0.00262777
2.832735	0.0026436
2.809232	0.00266621
2.785729	0.00267978
2.762226	0.00270466
2.738722	0.00272049
2.715219	0.00274536
2.691716	0.00277929
2.668213	0.00283356
2.644710	0.00288783
2.621207	0.00294889
2.597703	0.00300995
2.574200	0.00305518
2.550697	0.00309815
2.527194	0.00312754
2.503691	0.00315468
2.480188	0.00316825
2.456684	0.00317956
2.433181	0.0031886
2.409678	0.00322026
2.386175	0.00324062
2.362672	0.00326775
2.339168	0.00328584
2.315665	0.00331298
2.292162	0.00333559
2.268659	0.00338082
2.245156	0.00349616
2.221653	0.00361375
2.198149	0.00371777
2.174646	0.00378109
2.151143	0.00383311
2.127640	0.00388286
2.104137	0.00392583
2.080633	0.00395975
2.057130	0.00400271
2.033627	0.00403664
2.010124	0.00408865
1.986621	0.00412709
1.963118	0.00418363
1.939614	0.00421529
1.916111	0.00426052
1.892608	0.00427635
1.869105	0.00431027
1.845602	0.00437359
1.822099	0.00440751
1.798595	0.00445726
1.775092	0.00450249
1.751589	0.00454998
1.728086	0.00458842
1.704583	0.00464722
1.681079	0.00470149
1.657576	0.00473768
1.634073	0.00481909
1.610570	0.00488919
1.587067	0.00494573
1.563564	0.00501357
1.540060	0.00509724
1.516557	0.0052284
1.493054	0.00537992
1.469551	0.00550656
1.446048	0.00559928
1.422545	0.00568521
1.399041	0.0057621
1.375538	0.00587969
1.352035	0.00595658
1.328532	0.0060493
1.305029	0.0061488
1.281525	0.00628449
1.258022	0.0065355
1.234519	0.00693578
1.211016	0.00718453
1.187513	0.00740163
1.164010	0.00757576
1.140506	0.0077137
1.117003	0.00788105
1.093500	0.00800769
1.069997	0.00820896
1.046494	0.0084464
1.022990	0.00864315
0.999487	0.00885798
0.975984	0.00903211
0.952481	0.00919493
0.928978	0.00932384
0.905475	0.00949118
0.881971	0.00963817
0.858468	0.0097829
0.834965	0.0100113
0.811462	0.010294
0.787959	0.0106332
0.764456	0.0108865
0.740952	0.0112099
0.717449	0.0115061
0.693946	0.0118046
0.670443	0.012137
0.646940	0.0124469
0.623436	0.012725
0.599933	0.0130145
0.576430	0.0133017
0.552927	0.0135708
0.529424	0.0138783
0.505921	0.0141814
0.482417	0.0144821
0.458914	0.014896
0.435411	0.0152216
0.411908	0.0155925
0.388405	0.0159114
0.364901	0.016246
0.341398	0.0167639
0.317895	0.0172388
0.294392	0.017872
0.270889	0.0184984
0.247386	0.0191927
0.223882	0.0198372
0.200379	0.0206128
0.176876	0.0215242
0.153373	0.0227499
0.129870	0.0239643
0.106367	0.0251945
0.082863	0.0262099
0.059360	0.0277363
0.035857	0.0294844
0.012354	0.0316938
-0.011149	0.898184
-0.034653	0.913695
-0.058156	0.923883
-0.081659	0.931599
-0.105162	0.938363
-0.128665	0.9441
-0.152168	0.949075
-0.175672	0.953763
-0.199175	0.957696
-0.222678	0.961291
-0.246181	0.964618
-0.269684	0.967725
-0.293187	0.970382
-0.316691	0.972741
-0.340194	0.974905
-0.363697	0.976705
-0.387200	0.978514
-0.410703	0.980068
-0.434207	0.981601
-0.457710	0.982929
-0.481213	0.984227
-0.504716	0.98536
-0.528219	0.986422
-0.551722	0.98742
-0.575226	0.988464
-0.598729	0.989367
-0.622232	0.990163
-0.645735	0.990936
-0.669238	0.991635
-0.692742	0.992275
-0.716245	0.99289
-0.739748	0.993372
-0.763251	0.993915
-0.786754	0.994394
-0.810257	0.994839
-0.833761	0.995242
-0.857264	0.995617
-0.880767	0.995959
-0.904270	0.996287
-0.927773	0.996619
-0.951276	0.99687
-0.974780	0.99711
-0.998283	0.997313
-1.021786	0.997573
-1.045289	0.997759
-1.068792	0.997913
-1.092296	0.998087
-1.115799	0.998238
-1.139302	0.998379
-1.162805	0.998471
-1.186308	0.998564
-1.209811	0.998682
-1.233315	0.998763
-1.256818	0.998865
-1.280321	0.998933
-1.303824	0.998989
-1.327327	0.999073
-1.350830	0.999143
-1.374334	0.999199
-1.397837	0.999245
-1.421340	0.999292
-1.444843	0.999319
-1.468346	0.999351
-1.491850	0.999389
-1.515353	0.99941
-1.538856	0.999453
-1.562359	0.999496
-1.585862	0.999516
-1.609365	0.999541
-1.632869	0.999557
-1.656372	0.999573
-1.679875	0.999597
-1.703378	0.999611
-1.726881	0.999622
-1.750385	0.999645
-1.773888	0.999663
-1.797391	0.999688
-1.820894	0.999704
-1.844397	0.999715
-1.867900	0.999729
-1.891404	0.99974
-1.914907	0.999756
-1.938410	0.999763
-1.961913	0.999776
-1.985416	0.999783
-2.008919	0.99979
-2.032423	0.999806
-2.055926	0.999812
-2.079429	0.999817
-2.102932	0.999824
-2.126435	0.999839
-2.149939	0.999848
-2.173442	0.999855
-2.196945	0.999862
-2.220448	0.999864
-2.243951	0.999873
-2.267454	0.99988
-2.290958	0.999885
-2.314461	0.999891
-2.337964	0.999894
-2.384970	0.9999
-2.408474	0.999905
-2.431977	0.999907
-2.455480	0.99991
-2.478983	0.999916
-2.502486	0.999919
-2.525989	0.999928
-2.549493	0.999932
-2.572996	0.999934
-2.596499	0.999939
-2.620002	0.999941
-2.643505	0.999948
-2.667008	0.99995
-2.690512	0.999955
-2.737518	0.999957
-2.784524	0.999959
-2.831531	0.999968
-2.855034	0.999973
-2.949047	0.999975
-2.972550	0.999977
-2.996053	0.99998
-3.113569	0.999982
-3.278091	0.999984
-3.301594	0.999986
-3.348601	0.999991
-3.395607	0.999993
-3.489620	0.999995
-3.677645	0.999998
-3.701148	1
&
27.722601	1.00688e-19
27.699098	1.04906e-19
27.675594	1.09301e-19
27.652091	1.13879e-19
27.628588	1.1865e-19
27.605085	1.2362e-19
27.581582	1.28798e-19
27.558078	1.34193e-19
27.534575	1.39813e-19
27.511072	1.45669e-19
27.487569	1.51771e-19
27.464066	1.58127e-19
27.440563	1.6475e-19
27.417059	1.7165e-19
27.393556	1.78839e-19
27.370053	1.86329e-19
27.346550	1.94132e-19
27.323047	2.02262e-19
27.299543	2.10732e-19
27.276040	2.19557e-19
27.252537	2.28752e-19
27.229034	2.38331e-19
27.205531	2.48311e-19
27.182028	2.58709e-19
27.158524	2.69542e-19
27.135021	2.80828e-19
27.111518	2.92587e-19
27.088015	3.04838e-19
27.064512	3.17601e-19
27.041009	3.30899e-19
27.017505	3.44753e-19
26.994002	3.59187e-19
26.970499	3.74225e-19
26.946996	3.89893e-19
26.923493	4.06216e-19
26.899989	4.23222e-19
26.876486	4.40939e-19
26.852983	4.59398e-19
26.829480	4.7863e-19
26.805977	4.98666e-19
26.782474	5.1954e-19
26.758970	5.41288e-19
26.735467	5.63946e-19
26.711964	5.87551e-19
26.688461	6.12145e-19
26.664958	6.37767e-19
26.641454	6.64461e-19
26.617951	6.92272e-19
26.594448	7.21246e-19
26.570945	7.51432e-19
26.547442	7.82882e-19
26.523939	8.15646e-19
26.500435	8.49781e-19
26.476932	8.85345e-19
26.453429	9.22395e-19
26.429926	9.60996e-19
26.406423	1.00121e-18
26.382920	1.04311e-18
26.359416	1.08676e-18
26.335913	1.13223e-18
26.312410	1.17961e-18
26.288907	1.22897e-18
26.265404	1.28039e-18
26.241900	1.33396e-18
26.218397	1.38978e-18
26.194894	1.44792e-18
26.171391	1.5085e-18
26.147888	1.57162e-18
26.124385	1.63737e-18
26.100881	1.70587e-18
26.077378	1.77724e-18
26.053875	1.85158e-18
26.030372	1.92904e-18
26.006869	2.00974e-18
25.983366	2.09381e-18
25.959862	2.1814e-18
25.936359	2.27264e-18
25.912856	2.36771e-18
25.889353	2.46674e-18
25.865850	2.56992e-18
25.842346	2.67741e-18
25.818843	2.7894e-18
25.795340	2.90606e-18
25.771837	3.0276e-18
25.748334	3.15423e-18
25.724831	3.28614e-18
25.701327	3.42357e-18
25.677824	3.56675e-18
25.654321	3.71591e-18
25.630818	3.8713e-18
25.607315	4.03319e-18
25.583811	4.20184e-18
25.560308	4.37754e-18
25.536805	4.56059e-18
25.513302	4.75129e-18
25.489799	4.94995e-18
25.466296	5.15692e-18
25.442792	5.37253e-18
25.419289	5.59716e-18
25.395786	5.83117e-18
25.372283	6.07496e-18
25.348780	6.32894e-18
25.325277	6.59353e-18
25.301773	6.86918e-18
25.278270	7.15634e-18
25.254767	7.4555e-18
25.231264	7.76716e-18
25.207761	8.09184e-18
25.184257	8.43008e-18
25.160754	8.78246e-18
25.137251	9.14955e-18
25.113748	9.53198e-18
25.090245	9.93039e-18
25.066742	1.03454e-17
25.043238	1.07778e-17
25.019735	1.12283e-17
24.996232	1.16975e-17
24.972729	1.21864e-17
24.949226	1.26957e-17
24.925723	1.32262e-17
24.902219	1.3779e-17
24.878716	1.43548e-17
24.855213	1.49546e-17
24.831710	1.55795e-17
24.808207	1.62305e-17
24.784703	1.69087e-17
24.761200	1.76152e-17
24.737697	1.83512e-17
24.714194	1.91179e-17
24.690691	1.99166e-17
24.667188	2.07487e-17
24.643684	2.16156e-17
24.620181	2.25186e-17
24.596678	2.34594e-17
24.573175	2.44394e-17
24.549672	2.54603e-17
24.526168	2.65239e-17
24.502665	2.76318e-17
24.479162	2.87861e-17
24.455659	2.99885e-17
24.432156	3.1241e-17
24.408653	3.25459e-17
24.385149	3.39053e-17
24.361646	3.53214e-17
24.338143	3.67965e-17
24.314640	3.83333e-17
24.291137	3.99342e-17
24.267634	4.1602e-17
24.244130	4.33393e-17
24.220627	4.51491e-17
24.197124	4.70345e-17
24.173621	4.89985e-17
24.150118	5.10445e-17
24.126614	5.31759e-17
24.103111	5.53963e-17
24.079608	5.77093e-17
24.056105	6.01187e-17
24.032602	6.26288e-17
24.009099	6.52435e-17
23.985595	6.79674e-17
23.962092	7.08049e-17
23.938589	7.37608e-17
23.915086	7.684e-17
23.891583	8.00477e-17
23.868079	8.33892e-17
23.844576	8.687e-17
23.821073	9.04961e-17
23.797570	9.42735e-17
23.774067	9.82084e-17
23.750564	1.02307e-16
23.727060	1.06577e-16
23.703557	1.11026e-16
23.680054	1.15659e-16
23.656551	1.20486e-16
23.633048	1.25514e-16
23.609545	1.30752e-16
23.586041	1.36208e-16
23.562538	1.41892e-16
23.539035	1.47813e-16
23.515532	1.53981e-16
23.492029	1.60406e-16
23.468525	1.67099e-16
23.445022	1.74071e-16
23.421519	1.81334e-16
23.398016	1.88899e-16
23.374513	1.9678e-16
23.351010	2.04989e-16
23.327506	2.13541e-16
23.304003	2.22449e-16
23.280500	2.31729e-16
23.256997	2.41395e-16
23.233494	2.51465e-16
23.209991	2.61954e-16
23.186487	2.7288e-16
23.162984	2.84262e-16
23.139481	2.96118e-16
23.115978	3.08468e-16
23.092475	3.21333e-16
23.068971	3.34735e-16
23.045468	3.48694e-16
23.021965	3.63236e-16
22.998462	3.78383e-16
22.974959	3.94162e-16
22.951456	4.10598e-16
22.927952	4.27719e-16
22.904449	4.45553e-16
22.880946	4.64131e-16
22.857443	4.83482e-16
22.833940	5.0364e-16
22.810436	5.24637e-16
22.786933	5.4651e-16
22.763430	5.69293e-16
22.739927	5.93026e-16
22.716424	6.17747e-16
22.692921	6.43498e-16
22.669417	6.70322e-16
22.645914	6.98263e-16
22.622411	7.27368e-16
22.598908	7.57685e-16
22.575405	7.89265e-16
22.551902	8.22159e-16
22.528398	8.56424e-16
22.504895	8.92116e-16
22.481392	9.29294e-16
22.457889	9.68021e-16
22.434386	1.00836e-15
22.410882	1.05038e-15
22.387379	1.09415e-15
22.363876	1.13974e-15
22.340373	1.18723e-15
22.316870	1.23669e-15
22.293367	1.28822e-15
22.269863	1.34189e-15
22.246360	1.39779e-15
22.222857	1.45602e-15
22.199354	1.51668e-15
22.175851	1.57986e-15
22.152347	1.64567e-15
22.128844	1.71422e-15
22.105341	1.78562e-15
22.081838	1.86e-15
22.058335	1.93747e-15
22.034832	2.01816e-15
22.011328	2.10221e-15
21.987825	2.18976e-15
21.964322	2.28096e-15
21.940819	2.37594e-15
21.917316	2.47489e-15
21.893813	2.57794e-15
21.870309	2.68529e-15
21.846806	2.7971e-15
21.823303	2.91356e-15
21.799800	3.03487e-15
21.776297	3.16122e-15
21.752793	3.29283e-15
21.729290	3.42992e-15
21.705787	3.57271e-15
21.682284	3.72143e-15
21.658781	3.87635e-15
21.635278	4.0377e-15
21.611774	4.20577e-15
21.588271	4.38083e-15
21.564768	4.56316e-15
21.541265	4.75308e-15
21.517762	4.9509e-15
21.494259	5.15694e-15
21.470755	5.37155e-15
21.447252	5.59509e-15
21.423749	5.82792e-15
21.400246	6.07042e-15
21.376743	6.32302e-15
21.353239	6.58611e-15
21.329736	6.86014e-15
21.306233	7.14556e-15
21.282730	7.44284e-15
21.259227	7.75248e-15
21.235724	8.075e-15
21.212220	8.41091e-15
21.188717	8.76079e-15
21.165214	9.12521e-15
21.141711	9.50478e-15
21.118208	9.90012e-15
21.094704	1.03119e-14
21.071201	1.07408e-14
21.047698	1.11875e-14
21.024195	1.16527e-14
21.000692	1.21373e-14
20.977189	1.2642e-14
20.953685	1.31677e-14
20.930182	1.37153e-14
20.906679	1.42856e-14
20.883176	1.48795e-14
20.859673	1.54982e-14
20.836170	1.61425e-14
20.812666	1.68136e-14
20.789163	1.75126e-14
20.765660	1.82406e-14
20.742157	1.89989e-14
20.718654	1.97886e-14
20.695150	2.06111e-14
20.671647	2.14678e-14
20.648144	2.23601e-14
20.624641	2.32894e-14
20.601138	2.42573e-14
20.577635	2.52654e-14
20.554131	2.63153e-14
20.530628	2.74088e-14
20.507125	2.85477e-14
20.483622	2.97339e-14
20.460119	3.09694e-14
20.436616	3.22561e-14
20.413112	3.35962e-14
20.389609	3.4992e-14
20.366106	3.64457e-14
20.342603	3.79597e-14
20.319100	3.95365e-14
20.295596	4.11788e-14
20.272093	4.28892e-14
20.248590	4.46706e-14
20.225087	4.65259e-14
20.201584	4.84582e-14
20.178081	5.04706e-14
20.154577	5.25666e-14
20.131074	5.47495e-14
20.107571	5.70229e-14
20.084068	5.93907e-14
20.060565	6.18567e-14
20.037061	6.44249e-14
20.013558	6.70997e-14
19.990055	6.98854e-14
19.966552	7.27866e-14
19.943049	7.58082e-14
19.919546	7.8955e-14
19.896042	8.22323e-14
19.872539	8.56456e-14
19.849036	8.92003e-14
19.825533	9.29025e-14
19.802030	9.67581e-14
19.778527	1.00774e-13
19.755023	1.04955e-13
19.731520	1.09311e-13
19.708017	1.13847e-13
19.684514	1.1857e-13
19.661011	1.2349e-13
19.637507	1.28613e-13
19.614004	1.33949e-13
19.590501	1.39506e-13
19.566998	1.45293e-13
19.543495	1.5132e-13
19.519992	1.57597e-13
19.496488	1.64134e-13
19.472985	1.70942e-13
19.449482	1.78031e-13
19.425979	1.85415e-13
19.402476	1.93104e-13
19.378972	2.01111e-13
19.355469	2.09451e-13
19.331966	2.18136e-13
19.308463	2.2718e-13
19.284960	2.36599e-13
19.261457	2.46408e-13
19.237953	2.56624e-13
19.214450	2.67262e-13
19.190947	2.78341e-13
19.167444	2.89879e-13
19.143941	3.01894e-13
19.120438	3.14406e-13
19.096934	3.27437e-13
19.073431	3.41007e-13
19.049928	3.55139e-13
19.026425	3.69855e-13
19.002922	3.85181e-13
18.979418	4.01141e-13
18.955915	4.17762e-13
18.932412	4.3507e-13
18.908909	4.53095e-13
18.885406	4.71865e-13
18.861903	4.91412e-13
18.838399	5.11768e-13
18.814896	5.32966e-13
18.791393	5.55041e-13
18.767890	5.78029e-13
18.744387	6.01968e-13
18.720884	6.26897e-13
18.697380	6.52857e-13
18.673877	6.7989e-13
18.650374	7.08042e-13
18.626871	7.37358e-13
18.603368	7.67886e-13
18.579864	7.99677e-13
18.556361	8.32781e-13
18.532858	8.67255e-13
18.509355	9.03153e-13
18.485852	9.40536e-13
18.462349	9.79464e-13
18.438845	1.02e-12
18.415342	1.06221e-12
18.391839	1.10617e-12
18.368336	1.15194e-12
18.344833	1.19961e-12
18.321329	1.24924e-12
18.297826	1.30093e-12
18.274323	1.35475e-12
18.250820	1.4108e-12
18.227317	1.46916e-12
18.203814	1.52993e-12
18.180310	1.59321e-12
18.156807	1.6591e-12
18.133304	1.72772e-12
18.109801	1.79917e-12
18.086298	1.87357e-12
18.062795	1.95105e-12
18.039291	2.03172e-12
18.015788	2.11572e-12
17.992285	2.2032e-12
17.968782	2.29428e-12
17.945279	2.38912e-12
17.921775	2.48788e-12
17.898272	2.59072e-12
17.874769	2.6978e-12
17.851266	2.80929e-12
17.827763	2.9254e-12
17.804260	3.04629e-12
17.780756	3.17217e-12
17.757253	3.30324e-12
17.733750	3.43972e-12
17.710247	3.58183e-12
17.686744	3.72981e-12
17.663241	3.88389e-12
17.639737	4.04432e-12
17.616234	4.21137e-12
17.592731	4.38531e-12
17.569228	4.56643e-12
17.545725	4.75501e-12
17.522221	4.95137e-12
17.498718	5.15583e-12
17.475215	5.36871e-12
17.451712	5.59037e-12
17.428209	5.82117e-12
17.404706	6.06148e-12
17.381202	6.3117e-12
17.357699	6.57222e-12
17.334196	6.84349e-12
17.310693	7.12593e-12
17.287190	7.42002e-12
17.263686	7.72622e-12
17.240183	8.04503e-12
17.216680	8.37698e-12
17.193177	8.7226e-12
17.169674	9.08246e-12
17.146171	9.45715e-12
17.122667	9.84726e-12
17.099164	1.02534e-11
17.075661	1.06763e-11
17.052158	1.11167e-11
17.028655	1.15751e-11
17.005152	1.20524e-11
16.981648	1.25494e-11
16.958145	1.30668e-11
16.934642	1.36056e-11
16.911139	1.41665e-11
16.887636	1.47504e-11
16.864132	1.53585e-11
16.840629	1.59915e-11
16.817126	1.66506e-11
16.793623	1.73368e-11
16.770120	1.80512e-11
16.746617	1.8795e-11
16.723113	1.95694e-11
16.699610	2.03757e-11
16.676107	2.12151e-11
16.652604	2.20891e-11
16.629101	2.29989e-11
16.605597	2.39462e-11
16.582094	2.49325e-11
16.558591	2.59592e-11
16.535088	2.70282e-11
16.511585	2.81411e-11
16.488082	2.92998e-11
16.464578	3.05061e-11
16.441075	3.17619e-11
16.417572	3.30694e-11
16.394069	3.44306e-11
16.370566	3.58477e-11
16.347063	3.7323e-11
16.323559	3.88589e-11
16.300056	4.04579e-11
16.276553	4.21226e-11
16.253050	4.38556e-11
16.229547	4.56598e-11
16.206043	4.7538e-11
16.182540	4.94934e-11
16.159037	5.15291e-11
16.135534	5.36483e-11
16.112031	5.58545e-11
16.088528	5.81512e-11
16.065024	6.05422e-11
16.041521	6.30313e-11
16.018018	6.56225e-11
15.994515	6.83201e-11
15.971012	7.11283e-11
15.947509	7.40517e-11
15.924005	7.7095e-11
15.900502	8.02631e-11
15.876999	8.35611e-11
15.853496	8.69943e-11
15.829993	9.05684e-11
15.806489	9.42889e-11
15.782986	9.81619e-11
15.759483	1.02194e-10
15.735980	1.06391e-10
15.712477	1.1076e-10
15.688974	1.15308e-10
15.665470	1.20042e-10
15.641967	1.24971e-10
15.618464	1.30101e-10
15.594961	1.35441e-10
15.571458	1.41001e-10
15.547954	1.46787e-10
15.524451	1.52811e-10
15.500948	1.59082e-10
15.477445	1.65609e-10
15.453942	1.72403e-10
15.430439	1.79476e-10
15.406935	1.86838e-10
15.383432	1.94501e-10
15.359929	2.02478e-10
15.336426	2.10781e-10
15.312923	2.19424e-10
15.289420	2.2842e-10
15.265916	2.37785e-10
15.242413	2.47532e-10
15.218910	2.57678e-10
15.195407	2.68239e-10
15.171904	2.79232e-10
15.148400	2.90674e-10
15.124897	3.02584e-10
15.101394	3.14981e-10
15.077891	3.27884e-10
15.054388	3.41315e-10
15.030885	3.55294e-10
15.007381	3.69844e-10
14.983878	3.84989e-10
14.960375	4.00753e-10
14.936872	4.1716e-10
14.913369	4.34238e-10
14.889865	4.52012e-10
14.866362	4.70513e-10
14.842859	4.89768e-10
14.819356	5.0981e-10
14.795853	5.30669e-10
14.772350	5.5238e-10
14.748846	5.74977e-10
14.725343	5.98495e-10
14.701840	6.22973e-10
14.678337	6.4845e-10
14.654834	6.74965e-10
14.631331	7.02562e-10
14.607827	7.31284e-10
14.584324	7.61178e-10
14.560821	7.92289e-10
14.537318	8.24669e-10
14.513815	8.58368e-10
14.490311	8.93441e-10
14.466808	9.29943e-10
14.443305	9.67932e-10
14.419802	1.00747e-09
14.396299	1.04861e-09
14.372796	1.09144e-09
14.349292	1.136e-09
14.325789	1.18238e-09
14.302286	1.23065e-09
14.278783	1.28088e-09
14.255280	1.33316e-09
14.231777	1.38757e-09
14.208273	1.44418e-09
14.184770	1.50311e-09
14.161267	1.56442e-09
14.137764	1.62824e-09
14.114261	1.69464e-09
14.090757	1.76375e-09
14.067254	1.83567e-09
14.043751	1.91051e-09
14.020248	1.98839e-09
13.996745	2.06943e-09
13.973242	2.15377e-09
13.949738	2.24154e-09
13.926235	2.33287e-09
13.902732	2.42791e-09
13.879229	2.52681e-09
13.855726	2.62972e-09
13.832222	2.73681e-09
13.808719	2.84825e-09
13.785216	2.96421e-09
13.761713	3.08488e-09
13.738210	3.21044e-09
13.714707	3.3411e-09
13.691203	3.47706e-09
13.667700	3.61853e-09
13.644197	3.76573e-09
13.620694	3.9189e-09
13.597191	4.07829e-09
13.573688	4.24413e-09
13.550184	4.41669e-09
13.526681	4.59624e-09
13.503178	4.78307e-09
13.479675	4.97746e-09
13.456172	5.17972e-09
13.432668	5.39018e-09
13.409165	5.60915e-09
13.385662	5.83699e-09
13.362159	6.07405e-09
13.338656	6.3207e-09
13.315153	6.57732e-09
13.291649	6.84433e-09
13.268146	7.12214e-09
13.244643	7.41118e-09
13.221140	7.7119e-09
13.197637	8.02478e-09
13.174134	8.35031e-09
13.150630	8.68898e-09
13.127127	9.04134e-09
13.103624	9.40794e-09
13.080121	9.78933e-09
13.056618	1.01861e-08
13.033114	1.05989e-08
13.009611	1.10284e-08
12.986108	1.14752e-08
12.962605	1.19401e-08
12.939102	1.24237e-08
12.915599	1.29268e-08
12.892095	1.34501e-08
12.868592	1.39946e-08
12.845089	1.4561e-08
12.821586	1.51503e-08
12.798083	1.57633e-08
12.774579	1.6401e-08
12.751076	1.70644e-08
12.727573	1.77545e-08
12.704070	1.84724e-08
12.680567	1.92191e-08
12.657064	1.9996e-08
12.633560	2.08041e-08
12.610057	2.16447e-08
12.586554	2.25191e-08
12.563051	2.34286e-08
12.539548	2.43748e-08
12.516045	2.53589e-08
12.492541	2.63827e-08
12.469038	2.74475e-08
12.445535	2.85551e-08
12.422032	2.97072e-08
12.398529	3.09056e-08
12.375025	3.21521e-08
12.351522	3.34486e-08
12.328019	3.47971e-08
12.304516	3.61997e-08
12.281013	3.76586e-08
12.257510	3.91759e-08
12.234006	4.07541e-08
12.210503	4.23955e-08
12.187000	4.41028e-08
12.163497	4.58784e-08
12.139994	4.77251e-08
12.116490	4.96457e-08
12.092987	5.16432e-08
12.069484	5.37207e-08
12.045981	5.58813e-08
12.022478	5.81283e-08
11.998975	6.04652e-08
11.975471	6.28955e-08
11.951968	6.5423e-08
11.928465	6.80514e-08
11.904962	7.07849e-08
11.881459	7.36275e-08
11.857956	7.65836e-08
11.834452	7.96577e-08
11.810949	8.28545e-08
11.787446	8.61788e-08
11.763943	8.96357e-08
11.740440	9.32305e-08
11.716936	9.69686e-08
11.693433	1.00856e-07
11.669930	1.04897e-07
11.646427	1.091e-07
11.622924	1.13471e-07
11.599421	1.18015e-07
11.575917	1.2274e-07
11.552414	1.27653e-07
11.528911	1.32761e-07
11.505408	1.38073e-07
11.481905	1.43595e-07
11.458402	1.49337e-07
11.434898	1.55307e-07
11.411395	1.61515e-07
11.387892	1.67968e-07
11.364389	1.74678e-07
11.340886	1.81654e-07
11.317382	1.88907e-07
11.293879	1.96447e-07
11.270376	2.04286e-07
11.246873	2.12435e-07
11.223370	2.20908e-07
11.199867	2.29716e-07
11.176363	2.38872e-07
11.152860	2.48391e-07
11.129357	2.58286e-07
11.105854	2.68572e-07
11.082351	2.79266e-07
11.058847	2.90381e-07
11.035344	3.01936e-07
11.011841	3.13947e-07
10.988338	3.26432e-07
10.964835	3.39409e-07
10.941332	3.52898e-07
10.917828	3.66919e-07
10.894325	3.81493e-07
10.870822	3.96641e-07
10.847319	4.12385e-07
10.823816	4.28749e-07
10.800313	4.45757e-07
10.776809	4.63434e-07
10.753306	4.81806e-07
10.729803	5.009e-07
10.706300	5.20744e-07
10.682797	5.41367e-07
10.659293	5.62799e-07
10.635790	5.85073e-07
10.612287	6.0822e-07
10.588784	6.32274e-07
10.565281	6.57271e-07
10.541778	6.83247e-07
10.518274	7.1024e-07
10.494771	7.38289e-07
10.471268	7.67435e-07
10.447765	7.97721e-07
10.424262	8.2919e-07
10.400759	8.61888e-07
10.377255	8.95863e-07
10.353752	9.31163e-07
10.330249	9.6784e-07
10.306746	1.00595e-06
10.283243	1.04554e-06
10.259739	1.08667e-06
10.236236	1.12941e-06
10.212733	1.1738e-06
10.189230	1.21992e-06
10.165727	1.26784e-06
10.142224	1.31762e-06
10.118720	1.36932e-06
10.095217	1.42304e-06
10.071714	1.47884e-06
10.048211	1.5368e-06
10.024708	1.597e-06
10.001204	1.65954e-06
9.977701	1.72449e-06
9.954198	1.79196e-06
9.930695	1.86203e-06
9.907192	1.93481e-06
9.883689	2.0104e-06
9.860185	2.0889e-06
9.836682	2.17043e-06
9.813179	2.2551e-06
9.789676	2.34303e-06
9.766173	2.43434e-06
9.742670	2.52916e-06
9.719166	2.62763e-06
9.695663	2.72987e-06
9.672160	2.83604e-06
9.648657	2.94628e-06
9.625154	3.06074e-06
9.601650	3.17959e-06
9.578147	3.30298e-06
9.554644	3.43109e-06
9.531141	3.5641e-06
9.507638	3.70218e-06
9.484135	3.84552e-06
9.460631	3.99434e-06
9.437128	4.14882e-06
9.413625	4.30917e-06
9.390122	4.47563e-06
9.366619	4.64841e-06
9.343115	4.82774e-06
9.319612	5.01388e-06
9.296109	5.20707e-06
9.272606	5.40758e-06
9.249103	5.61567e-06
9.225600	5.83163e-06
9.202096	6.05574e-06
9.178593	6.28831e-06
9.155090	6.52964e-06
9.131587	6.78006e-06
9.108084	7.03989e-06
9.084581	7.3095e-06
9.061077	7.58922e-06
9.037574	7.87944e-06
9.014071	8.18052e-06
8.990568	8.49288e-06
8.967065	8.81691e-06
8.943561	9.15305e-06
8.920058	9.50172e-06
8.896555	9.86339e-06
8.873052	1.02385e-05
8.849549	1.06276e-05
8.826046	1.10311e-05
8.802542	1.14496e-05
8.779039	1.18836e-05
8.755536	1.23336e-05
8.732033	1.28003e-05
8.708530	1.32842e-05
8.685027	1.37859e-05
8.661523	1.43061e-05
8.638020	1.48454e-05
8.614517	1.54045e-05
8.591014	1.59841e-05
8.567511	1.65849e-05
8.544007	1.72076e-05
8.520504	1.78531e-05
8.497001	1.85221e-05
8.473498	1.92154e-05
8.449995	1.99339e-05
8.426492	2.06785e-05
8.402988	2.145e-05
8.379485	2.22494e-05
8.355982	2.30776e-05
8.332479	2.39356e-05
8.308976	2.48245e-05
8.285472	2.57453e-05
8.261969	2.6699e-05
8.238466	2.76869e-05
8.214963	2.87099e-05
8.191460	2.97694e-05
8.167957	3.08666e-05
8.144453	3.20026e-05
8.120950	3.31788e-05
8.097447	3.43965e-05
8.073944	3.56571e-05
8.050441	3.6962e-05
8.026938	3.83127e-05
8.003434	3.97105e-05
7.979931	4.11571e-05
7.956428	4.26541e-05
7.932925	4.42029e-05
7.909422	4.58054e-05
7.885918	4.74632e-05
7.862415	4.9178e-05
7.838912	5.09516e-05
7.815409	5.27859e-05
7.791906	5.46827e-05
7.768403	5.6644e-05
7.744899	5.86718e-05
7.721396	6.0768e-05
7.697893	6.29347e-05
7.674390	6.51741e-05
7.650887	6.74883e-05
7.627383	6.98795e-05
7.603880	7.23499e-05
7.580377	7.49019e-05
7.556874	7.75378e-05
7.533371	8.02599e-05
7.509868	8.30708e-05
7.486364	8.59727e-05
7.462861	8.89684e-05
7.439358	9.20603e-05
7.415855	9.52509e-05
7.392352	9.85429e-05
7.368849	0.000101939
7.345345	0.000105442
7.321842	0.000109054
7.298339	0.000112778
7.274836	0.000116617
7.251333	0.000120574
7.227829	0.000124651
7.204326	0.000128851
7.180823	0.000133177
7.157320	0.000137631
7.133817	0.000142217
7.110314	0.000146936
7.086810	0.000151792
7.063307	0.000156787
7.039804	0.000161924
7.016301	0.000167204
6.992798	0.000172631
6.969295	0.000178207
6.945791	0.000183933
6.922288	0.000189812
6.898785	0.000195846
6.875282	0.000202036
6.851779	0.000208383
6.828275	0.000214888
6.804772	0.000221554
6.781269	0.000228379
6.757766	0.000235365
6.734263	0.000242511
6.710760	0.000249817
6.687256	0.000257282
6.663753	0.000264904
6.640250	0.000272681
6.616747	0.000280611
6.593244	0.000288689
6.569740	0.000296912
6.546237	0.000305275
6.522734	0.000313771
6.499231	0.000322393
6.475728	0.000331134
6.452225	0.000339982
6.428721	0.000348928
6.405218	0.000357957
6.381715	0.000367056
6.358212	0.000376208
6.334709	0.000385392
6.311206	0.000394589
6.287702	0.000403772
6.264199	0.000412914
6.240696	0.000421982
6.217193	0.000430939
6.193690	0.000439744
6.170186	0.000448348
6.146683	0.000456696
6.123180	0.000464722
6.099677	0.000472349
6.076174	0.000479485
6.052671	0.000486017
6.029167	0.000491804
6.005664	0.000496652
5.982161	0.000500271
&
```
