## Supplementary material for "All-at-once RNA folding with 3D motif prediction framed by evolutionary information": RF03884_mir-725.cacofold.helixcov

```
# RMs = 1 L = 57

# RM_HELIX NESTED 2-22 34-54, nbp = 21 nbp_cov = 0
# pvals: 0.949371,0.949371,0.949371,0.949371,0.949371,0.949371,0.949371,0.949371,0.949371,0.166606,0.949371,0.949371,0.949371,0.949371,0.949371,0.949371,0.949371,0.949371,0.949371,0.949371,0.949371
# aggregated NONE
NESTED  :<<<<<<<<<<<<<<<<<<<<<___________>>>>>>>>>>>>>>>>>>>>>:::
        :::::::::::::::::::::::::::::::::::::::::::::::::::::::::
```
