## Supplementary material for "All-at-once RNA folding with 3D motif prediction framed by evolutionary information": RF03884_mir-725.surv

```
0.000161	0.047619
-0.010278	1
&
2.661999	0.000634921
2.202702	0.00126984
1.304984	0.00190476
1.263229	0.00380952
1.200598	0.00444444
1.179721	0.00507937
1.158844	0.00571429
1.033581	0.00698413
1.002265	0.00761905
0.720423	0.00825397
0.501213	0.00888889
0.469897	0.00952381
0.449020	0.0101587
0.438581	0.0107937
0.407266	0.0146032
0.396827	0.015873
0.323757	0.0171429
0.271564	0.0184127
0.229810	0.0190476
0.198494	0.0196825
0.167178	0.0215873
0.146301	0.0222222
0.135863	0.024127
0.125424	0.0247619
0.114985	0.0253968
0.083670	0.0260317
0.073231	0.0273016
0.062792	0.0279365
0.052354	0.0298413
0.041915	0.0304762
0.031477	0.031746
0.021038	0.0330159
0.010600	0.0336508
0.000161	0.187937
-0.010278	0.952381
-0.020716	0.953651
-0.041593	0.954921
-0.052032	0.95746
-0.072909	0.961905
-0.083348	0.96381
-0.093786	0.964444
-0.104225	0.966984
-0.114663	0.967619
-0.125102	0.968254
-0.145979	0.968889
-0.156418	0.971429
-0.166856	0.973333
-0.187733	0.975238
-0.198172	0.975873
-0.208611	0.977143
-0.239926	0.979048
-0.250365	0.981587
-0.281681	0.982857
-0.292119	0.984127
-0.302558	0.984762
-0.323435	0.985397
-0.365189	0.986667
-0.386067	0.987302
-0.396505	0.987937
-0.406944	0.990476
-0.427821	0.992381
-0.459137	0.993016
-0.511330	0.994286
-0.573961	0.995556
-0.751417	0.99619
-0.824487	0.99746
-0.845364	0.998095
-1.137644	0.99873
-1.273346	1
&
3.528401	2.08855e-06
3.507524	4.17711e-06
3.424016	6.26566e-06
3.413577	1.04428e-05
3.267437	1.25313e-05
3.100420	1.8797e-05
3.079542	2.08855e-05
3.069104	2.29741e-05
3.048227	2.71512e-05
3.037788	3.13283e-05
3.016911	3.34169e-05
2.996034	3.7594e-05
2.975157	4.17711e-05
2.964718	4.38596e-05
2.954280	4.59482e-05
2.943841	4.80368e-05
2.933402	5.01253e-05
2.922964	5.43024e-05
2.912525	6.05681e-05
2.902087	6.26566e-05
2.891648	7.10109e-05
2.881209	7.5188e-05
2.870771	9.3985e-05
2.860332	0.000114871
2.849894	0.000127402
2.839455	0.000154553
2.829017	0.000160819
2.818578	0.000183793
2.808139	0.000210944
2.797701	0.000256892
2.787262	0.000271512
2.776824	0.000311195
2.766385	0.000327903
2.755946	0.000344612
2.745508	0.000369674
2.735069	0.000388471
2.724631	0.000411445
2.714192	0.000430242
2.703754	0.000444862
2.693315	0.000463659
2.682876	0.000507519
2.672438	0.00052005
2.661999	0.000538847
2.651561	0.00054929
2.641122	0.000586884
2.630683	0.000605681
2.620245	0.000611947
2.609806	0.000632832
2.599368	0.000676692
2.588929	0.000682957
2.578491	0.000701754
2.568052	0.000720551
2.557613	0.000743525
2.547175	0.000758145
2.536736	0.000770677
2.526298	0.000776942
2.515859	0.000791562
2.505421	0.000795739
2.494982	0.000799916
2.484543	0.000816625
2.474105	0.000831245
2.463666	0.000850042
2.453228	0.000860485
2.442789	0.000868839
2.432350	0.000873016
2.421912	0.000887636
2.411473	0.000906433
2.401035	0.000914787
2.390596	0.000929407
2.380158	0.000937761
2.369719	0.000952381
2.359280	0.000964912
2.348842	0.000981621
2.338403	0.000992063
2.327965	0.0010213
2.317526	0.00106307
2.307087	0.00106725
2.296649	0.00108814
2.286210	0.0010944
2.275772	0.0011132
2.265333	0.00113617
2.254895	0.00115497
2.244456	0.00117168
2.234017	0.00119256
2.223579	0.00121972
2.213140	0.00123642
2.202702	0.00126358
2.192263	0.00127611
2.181824	0.00128446
2.171386	0.00130535
2.160947	0.00134921
2.150509	0.00140142
2.140070	0.00141186
2.129632	0.00141604
2.119193	0.00143484
2.108754	0.00144946
2.098316	0.0014787
2.087877	0.00151003
2.077439	0.00151838
2.067000	0.00152882
2.056562	0.00154344
2.046123	0.00155806
2.035684	0.00160192
2.025246	0.00164578
2.014807	0.00165205
2.004369	0.00165831
1.993930	0.00168546
1.983491	0.00170217
1.973053	0.00172515
1.962614	0.0017523
1.952176	0.00179825
1.941737	0.00181078
1.931299	0.00182749
1.920860	0.00184628
1.910421	0.00186717
1.899983	0.00194027
1.889544	0.00195489
1.879106	0.0020071
1.868667	0.00202799
1.858228	0.00204678
1.847790	0.00205514
1.837351	0.00208229
1.826913	0.00212197
1.816474	0.00214077
1.806036	0.00214703
1.795597	0.00216583
1.785158	0.00218463
1.774720	0.00219716
1.764281	0.00220969
1.753843	0.00222849
1.743404	0.00225982
1.732965	0.00227026
1.722527	0.00230159
1.712088	0.00230785
1.701650	0.00232874
1.691211	0.0023538
1.680773	0.00236007
1.670334	0.00236842
1.659895	0.0023726
1.649457	0.00238095
1.639018	0.00240602
1.628580	0.00241019
1.618141	0.00241228
1.607703	0.00241855
1.597264	0.00242481
1.586825	0.00244152
1.576387	0.00245196
1.565948	0.00246449
1.555510	0.00247911
1.545071	0.00249791
1.534632	0.00251253
1.524194	0.0025188
1.513755	0.00254386
1.503317	0.00254595
1.492878	0.00257937
1.482440	0.0025919
1.472001	0.0026086
1.461562	0.00262322
1.451124	0.00264202
1.440685	0.00265873
1.430247	0.0026817
1.419808	0.00271512
1.409369	0.00273392
1.398931	0.00274227
1.388492	0.0027736
1.378054	0.00279866
1.367615	0.0028279
1.357177	0.00286132
1.346738	0.00292815
1.336299	0.00298454
1.325861	0.00310986
1.315422	0.00319758
1.304984	0.00337928
1.294545	0.00356307
1.284106	0.00377193
1.273668	0.00396825
1.263229	0.00415622
1.252791	0.00449666
1.242352	0.00476817
1.231914	0.00492899
1.221475	0.00510652
1.211036	0.0053655
1.200598	0.00556391
1.190159	0.00569758
1.179721	0.00584378
1.169282	0.00601504
1.158844	0.00620718
1.148405	0.00632623
1.137966	0.00647452
1.127528	0.00661445
1.117089	0.00673977
1.106651	0.0068797
1.096212	0.00695489
1.085773	0.00701963
1.075335	0.00708229
1.064896	0.00714495
1.054458	0.00722849
1.044019	0.00728488
1.033581	0.00739975
1.023142	0.00746867
1.012703	0.00753342
1.002265	0.00763993
0.991826	0.00774227
0.981388	0.00782164
0.970949	0.00793024
0.960510	0.00800543
0.950072	0.00809106
0.939633	0.00820593
0.929195	0.00829992
0.918756	0.00838555
0.908318	0.0085401
0.897879	0.00865706
0.887440	0.00873434
0.877002	0.00880952
0.866563	0.00889307
0.856125	0.00892857
0.845686	0.00898914
0.835247	0.00909357
0.824809	0.00913952
0.814370	0.00920426
0.803932	0.00927527
0.793493	0.00931704
0.783055	0.00935881
0.772616	0.00940476
0.762177	0.00944653
0.751739	0.00950084
0.741300	0.00957185
0.730862	0.00960526
0.720423	0.0096533
0.709985	0.00967836
0.699546	0.00971387
0.689107	0.00976399
0.678669	0.00980785
0.668230	0.00985589
0.657792	0.00991855
0.647353	0.00996867
0.636914	0.0100418
0.626476	0.0101316
0.616037	0.0102673
0.605599	0.0103947
0.595160	0.0104866
0.584722	0.0106746
0.574283	0.010802
0.563844	0.0109231
0.553406	0.0110443
0.542967	0.0111947
0.532529	0.011345
0.522090	0.0115706
0.511651	0.0118254
0.501213	0.0119695
0.490774	0.0121805
0.480336	0.0124248
0.469897	0.0127611
0.459459	0.0130723
0.449020	0.0133438
0.438581	0.0135965
0.428143	0.0139745
0.417704	0.0143296
0.407266	0.0147953
0.396827	0.0151399
0.386388	0.0154094
0.375950	0.0158438
0.365511	0.0160986
0.355073	0.0165288
0.344634	0.0167899
0.334196	0.0171784
0.323757	0.0175063
0.313318	0.0177799
0.302880	0.0180514
0.292441	0.0184294
0.282003	0.0187364
0.271564	0.0190372
0.261126	0.019317
0.250687	0.0196199
0.240248	0.0199165
0.229810	0.0202151
0.219371	0.0205033
0.208933	0.0207916
0.198494	0.0210129
0.188055	0.021368
0.177617	0.0217168
0.167178	0.021982
0.156740	0.0223079
0.146301	0.022642
0.135863	0.0229344
0.125424	0.0232206
0.114985	0.0235547
0.104547	0.0239996
0.094108	0.0244006
0.083670	0.0248183
0.073231	0.025284
0.062792	0.0259357
0.052354	0.0264975
0.041915	0.0272598
0.031477	0.0281767
0.021038	0.0292439
0.010600	0.0302924
0.000161	0.166606
-0.010278	0.949371
-0.020716	0.950207
-0.031155	0.95108
-0.041593	0.951949
-0.052032	0.952966
-0.062471	0.954027
-0.072909	0.955351
-0.083348	0.956821
-0.093786	0.958204
-0.104225	0.959578
-0.114663	0.960744
-0.125102	0.96198
-0.135541	0.963064
-0.145979	0.964054
-0.156418	0.965036
-0.166856	0.96594
-0.177295	0.966938
-0.187733	0.967872
-0.198172	0.968824
-0.208611	0.969735
-0.219049	0.970764
-0.229488	0.971475
-0.239926	0.972368
-0.250365	0.973431
-0.260804	0.974388
-0.271242	0.975288
-0.281681	0.976088
-0.292119	0.976794
-0.302558	0.977644
-0.312996	0.978381
-0.323435	0.979058
-0.333874	0.979749
-0.344312	0.980401
-0.354751	0.981051
-0.365189	0.981662
-0.375628	0.982329
-0.386067	0.982962
-0.396505	0.983538
-0.406944	0.984223
-0.417382	0.985015
-0.427821	0.985729
-0.438259	0.986289
-0.448698	0.98697
-0.459137	0.987678
-0.469575	0.988371
-0.480014	0.988914
-0.490452	0.989566
-0.500891	0.990069
-0.511330	0.990524
-0.521768	0.990998
-0.532207	0.991335
-0.542645	0.991734
-0.553084	0.992124
-0.563522	0.992519
-0.573961	0.99287
-0.584400	0.99325
-0.594838	0.993642
-0.605277	0.993889
-0.615715	0.99416
-0.626154	0.994357
-0.636592	0.99463
-0.647031	0.994879
-0.657470	0.995109
-0.667908	0.995294
-0.678347	0.995522
-0.688785	0.995691
-0.699224	0.995869
-0.709663	0.99603
-0.720101	0.996209
-0.730540	0.996433
-0.740978	0.9966
-0.751417	0.996711
-0.761855	0.996888
-0.772294	0.99707
-0.782733	0.997212
-0.793171	0.997377
-0.803610	0.997536
-0.814048	0.99765
-0.824487	0.997759
-0.834926	0.997886
-0.845364	0.998005
-0.855803	0.998185
-0.866241	0.9983
-0.876680	0.998438
-0.887118	0.998548
-0.897557	0.998657
-0.907996	0.998747
-0.918434	0.998847
-0.928873	0.998922
-0.939311	0.999
-0.949750	0.99906
-0.960189	0.999112
-0.970627	0.999227
-0.981066	0.999269
-0.991504	0.999319
-1.001943	0.999367
-1.012381	0.999407
-1.022820	0.999438
-1.033259	0.999497
-1.043697	0.999557
-1.054136	0.999586
-1.064574	0.999624
-1.075013	0.999643
-1.085451	0.999657
-1.095890	0.99967
-1.106329	0.999712
-1.116767	0.999726
-1.127206	0.999747
-1.137644	0.999777
-1.148083	0.999795
-1.158522	0.99981
-1.168960	0.999837
-1.179399	0.999848
-1.189837	0.999862
-1.200276	0.999871
-1.210714	0.999889
-1.221153	0.999896
-1.231592	0.999902
-1.242030	0.99991
-1.252469	0.999914
-1.262907	0.999925
-1.273346	0.999942
-1.283785	0.999944
-1.294223	0.999946
-1.304662	0.999948
-1.315100	0.999952
-1.325539	0.999954
-1.335977	0.999956
-1.346416	0.99996
-1.367293	0.999962
-1.388170	0.999964
-1.398609	0.999967
-1.409048	0.999973
-1.419486	0.999975
-1.450802	0.999981
-1.461240	0.999983
-1.471679	0.999987
-1.523872	0.99999
-1.544749	0.999994
-1.555188	0.999996
-1.586503	1
&
```
