## Supplementary material for "All-at-once RNA folding with 3D motif prediction framed by evolutionary information": RF03885_mir-4178.cacofold.helixcov

```
# RMs = 4 L = 60

# RM_HELIX NESTED 28-28 29-29, nbp = 1 nbp_cov = 1
# pvals: 1.88324e-06
# aggregated NONE
NESTED  :::::::::::::::::::::::::::<>:::::::::::::::::::::::::::::::
        :::::::::::::::::::::::::::<>:::::::::::::::::::::::::::::::

# RM_HELIX NESTED 21-23 36-38, nbp = 3 nbp_cov = 0
# pvals: 0.998433,0.998433,0.998433
# aggregated NONE
NESTED  ::::::::::::::::::::<<<____________>>>::::::::::::::::::::::
        ::::::::::::::::::::::::::::::::::::::::::::::::::::::::::::

# RM_HELIX NESTED 13-18 42-47, nbp = 6 nbp_cov = 0
# pvals: 0.998433,0.998433,0.998433,0.998433,0.998433,0.998433
# aggregated NONE
NESTED  ::::::::::::<<<<<<_______________________>>>>>>:::::::::::::
        ::::::::::::::::::::::::::::::::::::::::::::::::::::::::::::

# RM_HELIX NESTED 1-7 54-60, nbp = 7 nbp_cov = 0
# pvals: 0.998433,0.998433,0.998433,0.998433,0.998433,0.998433,0.998433
# aggregated NONE
NESTED  <<<<<<<______________________________________________>>>>>>>
        ::::::::::::::::::::::::::::::::::::::::::::::::::::::::::::
```
