## Supplementary material for "All-at-once RNA folding with 3D motif prediction framed by evolutionary information": RF03885_mir-4178.helixcov

```
# RMs = 3 L = 60

# RM_HELIX NESTED 21-24 35-38, nbp = 4 nbp_cov = 0
# pvals: 0.998433,0.998433,0.998433,0.998433
# aggregated NONE
NESTED  ::::::::::::::::::::<<<<__________>>>>::::::::::::::::::::::
        ::::::::::::::::::::::::::::::::::::::::::::::::::::::::::::

# RM_HELIX NESTED 12-18 42-48, nbp = 7 nbp_cov = 0
# pvals: 0.998433,0.998433,0.998433,0.998433,0.998433,0.998433,0.998433
# aggregated NONE
NESTED  :::::::::::<<<<<<<_______________________>>>>>>>::::::::::::
        ::::::::::::::::::::::::::::::::::::::::::::::::::::::::::::

# RM_HELIX NESTED 1-7 54-60, nbp = 7 nbp_cov = 0
# pvals: 0.998433,0.998433,0.998433,0.998433,0.998433,0.998433,0.998433
# aggregated NONE
NESTED  <<<<<<<______________________________________________>>>>>>>
        ::::::::::::::::::::::::::::::::::::::::::::::::::::::::::::
```
