## Supplementary material for "All-at-once RNA folding with 3D motif prediction framed by evolutionary information": RF03885_mir-4178.sorted.cacofold.cov

```
# The predicted CaCoFold structure
# BPAIRS observed to covary 1
#
#
# Method Target_E-val [cov_min,cov_max] [FP | TP True Found | Sen PPV F] 
# GTp    0.05         [-0.15,0.57]     [0 | 1 17 1 | 5.88 100.00 11.11] 
#
# in_fold in_given   left_pos       right_pos      score           E-value    pvalue       substitutions      power
#-----------------------------------------------------------------------------------------------------------------------
*	~	        28	        29	0.56561	0.00329944	1.88324e-06	2		0.00
```
