## Supplementary material for "All-at-once RNA folding with 3D motif prediction framed by evolutionary information": RF03885_mir-4178.surv

```
0.000000	0.0555556
-0.001486	1
&
0.564468	0.000570776
0.281491	0.00171233
-0.001486	0.998288
-0.074455	0.998858
-0.147424	1
&
0.565612	1.88324e-06
0.564468	0.000519774
0.281491	0.00161205
-0.001486	0.998433
-0.074455	0.998953
-0.147424	1
&
```
