## Supplementary material for "All-at-once RNA folding with 3D motif prediction framed by evolutionary information": RF03886_mir-1993.cacofold.helixcov

```
# RMs = 2 L = 69

# RM_HELIX NESTED 29-32 38-41, nbp = 4 nbp_cov = 0
# pvals: 0.881459,0.881459,0.881459,0.881459
# aggregated NONE
NESTED  ::::::::::::::::::::::::::::<<<<_____>>>>::::::::::::::::::::::::::::
        :::::::::::::::::::::::::::::::::::::::::::::::::::::::::::::::::::::

# RM_HELIX NESTED 2-26 44-68, nbp = 24 nbp_cov = 0
# pvals: 0.998521,0.881459,0.881459,0.881459,0.881459,0.881459,0.881459,0.881459,0.881459,0.881459,0.881459,0.881459,0.881459,0.881459,0.881459,0.881459,0.881459,0.881459,0.881459,0.881459,0.881459,0.881459,0.881459,0.970223
# aggregated NONE
NESTED  :<<<<<<<-<<<<<<<<<<<<<<<<<_________________>>>>>>>>>>>>>>>>>->>>>>>>:
        :::::::::::::::::::::::::::::::::::::::::::::::::::::::::::::::::::::
```
