## Supplementary material for "All-at-once RNA folding with 3D motif prediction framed by evolutionary information": RF03886_mir-1993.helixcov

```
# RMs = 2 L = 69

# RM_HELIX NESTED 30-33 37-40, nbp = 4 nbp_cov = 0
# pvals: 0.881459,0.881459,0.881459,0.881459
# aggregated NONE
NESTED  :::::::::::::::::::::::::::::<<<<___>>>>:::::::::::::::::::::::::::::
        :::::::::::::::::::::::::::::::::::::::::::::::::::::::::::::::::::::

# RM_HELIX NESTED 3-24 46-67, nbp = 21 nbp_cov = 0
# pvals: 0.881459,0.881459,0.881459,0.881459,0.881459,0.881459,0.881459,0.881459,0.881459,0.881459,0.881459,0.881459,0.881459,0.881459,0.881459,0.881459,0.881459,0.881459,0.881459,0.881459,0.881459
# aggregated NONE
NESTED  ::<<<<<<-<<<<<<<<<<<<<<<_____________________>>>>>>>>>>>>>>>->>>>>>::
        :::::::::::::::::::::::::::::::::::::::::::::::::::::::::::::::::::::
```
