## Supplementary material for "All-at-once RNA folding with 3D motif prediction framed by evolutionary information": RF03886_mir-1993.surv

```
0.001153	0.04
-0.000533	1
&
1.048541	0.000430849
0.982015	0.0017234
0.966662	0.00215424
0.930840	0.00258509
0.905253	0.00387764
0.879666	0.00560103
0.854079	0.00603188
0.797787	0.00689358
0.761965	0.00775528
0.726143	0.00947867
0.613559	0.0103404
0.593089	0.0155106
0.572620	0.017234
0.490741	0.0206807
0.470271	0.0211116
0.454919	0.0219733
0.306513	0.0245584
0.275809	0.0254201
0.168342	0.0288669
0.025054	0.0305903
0.009702	0.031452
-0.000533	0.877208
-0.005650	0.965532
-0.067060	0.966394
-0.128469	0.968979
-0.164291	0.96941
-0.276874	0.969841
-0.281992	0.970702
-0.292227	0.971995
-0.302462	0.972857
-0.328049	0.973718
-0.333166	0.975442
-0.363871	0.977596
-0.374106	0.978458
-0.399693	0.981904
-0.404810	0.982766
-0.435515	0.986213
-0.440632	0.986644
-0.481572	0.987075
-0.502042	0.987936
-0.512276	0.990521
-0.548098	0.991814
-0.609508	0.993106
-0.619742	0.99483
-0.629977	0.995261
-0.716974	0.996553
-0.737443	0.999569
-0.998433	1
&
2.128320	1.42086e-06
2.102733	4.26257e-06
1.913388	5.68343e-06
1.846861	2.69963e-05
1.836626	2.84172e-05
1.800804	2.9838e-05
1.770099	3.26797e-05
1.759865	4.12049e-05
1.754747	4.26257e-05
1.739395	4.40466e-05
1.734277	4.83092e-05
1.724043	4.973e-05
1.713808	5.25718e-05
1.672868	5.39926e-05
1.662633	5.9676e-05
1.657516	6.25178e-05
1.601224	6.39386e-05
1.596107	6.53595e-05
1.580754	7.38846e-05
1.478406	9.37766e-05
1.457936	0.00011509
1.447701	0.000119352
1.432349	0.000122194
1.427231	0.000125036
1.396527	0.000127877
1.376057	0.000130719
1.370940	0.000133561
1.365822	0.000136402
1.355587	0.000146348
1.350470	0.00014919
1.345352	0.000153453
1.340235	0.000159136
1.319765	0.000163399
1.309530	0.000169082
1.294178	0.000174766
1.289061	0.000176186
1.263473	0.000177607
1.237886	0.000179028
1.217417	0.00018187
1.196947	0.000204604
1.186712	0.000208866
1.181594	0.000211708
1.166242	0.000213129
1.161125	0.000218812
1.156007	0.0002316
1.150890	0.000237283
1.135538	0.000240125
1.130420	0.000242967
1.120185	0.000247229
1.115068	0.000251492
1.109950	0.000262859
1.099716	0.000269963
1.094598	0.000292697
1.084363	0.000326797
1.079246	0.000335323
1.074128	0.000349531
1.069011	0.000372265
1.063893	0.000387894
1.058776	0.000419153
1.053659	0.000424837
1.048541	0.000551293
1.043424	0.000561239
1.038306	0.000639386
1.033189	0.000660699
1.028071	0.000684854
1.022954	0.000736005
1.017837	0.000754476
1.012719	0.00082836
1.007602	0.000886616
1.002484	0.000906508
0.997367	0.000951975
0.992249	0.00097755
0.987132	0.00101733
0.982015	0.00140381
0.976897	0.00144217
0.971780	0.00154021
0.966662	0.00169366
0.961545	0.00172776
0.956427	0.0018258
0.951310	0.00193237
0.946192	0.00197073
0.941075	0.00201336
0.935958	0.00202899
0.930840	0.00226769
0.925723	0.00246803
0.920605	0.00249076
0.915488	0.00266269
0.910370	0.00269111
0.905253	0.00310173
0.900136	0.0031202
0.895018	0.00321256
0.889901	0.00330918
0.884783	0.00337028
0.879666	0.00390026
0.874548	0.00400398
0.869431	0.00405513
0.864314	0.00412901
0.859196	0.00420432
0.854079	0.00442882
0.848961	0.00448139
0.843844	0.00468315
0.838726	0.00478687
0.833609	0.00502842
0.828491	0.0050611
0.823374	0.00510941
0.818257	0.00514635
0.813139	0.00516766
0.808022	0.00522876
0.802904	0.00541063
0.797787	0.00574027
0.792669	0.00578573
0.787552	0.00594345
0.782435	0.00601876
0.777317	0.00613384
0.772200	0.00619352
0.767082	0.00627167
0.761965	0.00650895
0.756847	0.0065601
0.751730	0.00658994
0.746613	0.00661267
0.741495	0.00674908
0.736378	0.00690821
0.731260	0.00696221
0.726143	0.00749645
0.721025	0.00774936
0.715908	0.00781614
0.710790	0.00788434
0.705673	0.00798949
0.700556	0.00811736
0.695438	0.00832765
0.690321	0.00844984
0.685203	0.00850384
0.680086	0.00874396
0.674968	0.00890452
0.669851	0.00899687
0.664734	0.00913328
0.659616	0.00951122
0.654499	0.009632
0.649381	0.00978687
0.644264	0.00981813
0.639146	0.0102288
0.634029	0.0103538
0.628912	0.0107289
0.623794	0.0108312
0.618677	0.0109278
0.613559	0.0113484
0.608442	0.0114123
0.603324	0.0114876
0.598207	0.0115033
0.593089	0.0129625
0.587972	0.0130222
0.582855	0.0131344
0.577737	0.0132282
0.572620	0.0136928
0.567502	0.0137596
0.562385	0.0139855
0.557267	0.014048
0.552150	0.0141645
0.547033	0.0144103
0.541915	0.0145311
0.536798	0.0146604
0.531680	0.0147386
0.526563	0.0148423
0.521445	0.0149091
0.516328	0.0149744
0.511211	0.0151932
0.506093	0.0153154
0.500976	0.0153538
0.495858	0.0153993
0.490741	0.0163598
0.485623	0.016624
0.480506	0.0166553
0.475388	0.016715
0.470271	0.0168386
0.465154	0.0169494
0.460036	0.016975
0.454919	0.0172521
0.449801	0.0172876
0.444684	0.0174638
0.439566	0.0175206
0.434449	0.0175476
0.429332	0.017684
0.424214	0.0177181
0.419097	0.0179099
0.413979	0.0179525
0.408862	0.0179625
0.403744	0.0180676
0.398627	0.0181202
0.393510	0.0181472
0.388392	0.0181515
0.383275	0.0182197
0.378157	0.0183177
0.367922	0.0184314
0.362805	0.018572
0.352570	0.0186203
0.347453	0.0187127
0.342335	0.0187553
0.337218	0.0187738
0.332100	0.0188519
0.326983	0.0188676
0.321865	0.0189315
0.316748	0.0189798
0.311631	0.0190097
0.306513	0.0197144
0.301396	0.0197855
0.296278	0.0198025
0.291161	0.0198238
0.286043	0.0198409
0.280926	0.019892
0.275809	0.0201279
0.270691	0.0201989
0.265574	0.0202202
0.260456	0.0202771
0.255339	0.0204533
0.250221	0.0205229
0.245104	0.0205385
0.239987	0.0206621
0.234869	0.0206849
0.229752	0.0206863
0.224634	0.0208653
0.219517	0.02105
0.214399	0.0211125
0.209282	0.0211211
0.204164	0.0212077
0.199047	0.0213882
0.193930	0.0215033
0.188812	0.0215317
0.183695	0.0215516
0.178577	0.0216596
0.173460	0.0216894
0.168342	0.0227124
0.163225	0.0227579
0.158108	0.0227792
0.152990	0.0228588
0.147873	0.0228886
0.142755	0.0229483
0.137638	0.0230009
0.132520	0.0231401
0.127403	0.0231927
0.122286	0.0233007
0.117168	0.023447
0.112051	0.0235564
0.106933	0.023599
0.101816	0.0236218
0.096698	0.0236814
0.091581	0.0237241
0.086463	0.0238903
0.081346	0.0240864
0.076229	0.0240949
0.071111	0.0241745
0.065994	0.024183
0.060876	0.0242057
0.055759	0.0242853
0.050641	0.0243109
0.045524	0.0243549
0.040407	0.0244047
0.035289	0.0244814
0.030172	0.0245126
0.025054	0.0249758
0.019937	0.0249986
0.014819	0.0250668
0.009702	0.025314
0.004585	0.0253836
-0.000533	0.881459
-0.005650	0.970223
-0.010768	0.970234
-0.015885	0.970271
-0.021003	0.970301
-0.026120	0.970344
-0.031238	0.970406
-0.036355	0.970448
-0.041472	0.970473
-0.046590	0.97053
-0.051707	0.970705
-0.056825	0.970773
-0.061942	0.970853
-0.067060	0.971246
-0.072177	0.971424
-0.077294	0.971465
-0.082412	0.9716
-0.087529	0.971637
-0.092647	0.971769
-0.097764	0.971802
-0.102882	0.97181
-0.107999	0.971866
-0.113116	0.971922
-0.118234	0.971982
-0.123351	0.972072
-0.128469	0.972793
-0.133586	0.972849
-0.138704	0.972901
-0.143821	0.972962
-0.148939	0.973019
-0.154056	0.973073
-0.159173	0.973109
-0.164291	0.973369
-0.169408	0.973389
-0.174526	0.973419
-0.179643	0.973546
-0.184761	0.973586
-0.189878	0.97362
-0.194995	0.973737
-0.200113	0.973924
-0.205230	0.974008
-0.210348	0.974136
-0.215465	0.974177
-0.220583	0.974373
-0.225700	0.974466
-0.230817	0.974595
-0.235935	0.97467
-0.241052	0.974757
-0.246170	0.974885
-0.251287	0.975011
-0.256405	0.975246
-0.261522	0.975463
-0.266640	0.975575
-0.271757	0.975868
-0.276874	0.976095
-0.281992	0.976782
-0.287109	0.976925
-0.292227	0.977451
-0.297344	0.97769
-0.302462	0.978068
-0.307579	0.978302
-0.312696	0.978519
-0.317814	0.978717
-0.322931	0.978932
-0.328049	0.97948
-0.333166	0.980115
-0.338284	0.980357
-0.343401	0.980502
-0.348518	0.980784
-0.353636	0.980948
-0.358753	0.981083
-0.363871	0.98192
-0.368988	0.982353
-0.374106	0.982981
-0.379223	0.983151
-0.384341	0.983423
-0.389458	0.983791
-0.394575	0.983966
-0.399693	0.985165
-0.404810	0.985641
-0.409928	0.98588
-0.415045	0.986022
-0.420163	0.986252
-0.425280	0.98655
-0.430397	0.986748
-0.435515	0.98794
-0.440632	0.988232
-0.445750	0.988421
-0.450867	0.988812
-0.455985	0.98892
-0.461102	0.989163
-0.466219	0.989292
-0.471337	0.989528
-0.476454	0.989692
-0.481572	0.989994
-0.486689	0.990109
-0.491807	0.990296
-0.496924	0.990425
-0.502042	0.990899
-0.507159	0.990956
-0.512276	0.991725
-0.517394	0.991866
-0.522511	0.991939
-0.527629	0.9921
-0.532746	0.99235
-0.537864	0.992533
-0.542981	0.992693
-0.548098	0.993089
-0.553216	0.993173
-0.558333	0.993348
-0.563451	0.993568
-0.568568	0.993852
-0.573686	0.993868
-0.578803	0.993934
-0.583920	0.994045
-0.589038	0.994319
-0.594155	0.994439
-0.599273	0.994488
-0.604390	0.994633
-0.609508	0.995003
-0.614625	0.995077
-0.619742	0.995649
-0.624860	0.995658
-0.629977	0.995837
-0.635095	0.995931
-0.640212	0.99605
-0.645330	0.996088
-0.650447	0.996157
-0.655565	0.99623
-0.660682	0.996276
-0.665799	0.996394
-0.670917	0.996458
-0.676034	0.996684
-0.681152	0.996705
-0.686269	0.99682
-0.691387	0.996914
-0.696504	0.996989
-0.701621	0.997109
-0.706739	0.997143
-0.711856	0.99718
-0.716974	0.997593
-0.722091	0.997626
-0.727209	0.997634
-0.732326	0.997647
-0.737443	0.998521
-0.742561	0.998575
-0.747678	0.998589
-0.752796	0.998608
-0.757913	0.998687
-0.763031	0.998707
-0.768148	0.998735
-0.773266	0.998758
-0.778383	0.998774
-0.783500	0.998831
-0.788618	0.998846
-0.793735	0.998902
-0.798853	0.99891
-0.803970	0.998943
-0.809088	0.99897
-0.814205	0.998981
-0.819322	0.999111
-0.824440	0.999133
-0.829557	0.999177
-0.834675	0.999203
-0.839792	0.999216
-0.844910	0.99922
-0.850027	0.999238
-0.855144	0.99925
-0.860262	0.999261
-0.865379	0.999291
-0.870497	0.9993
-0.875614	0.999336
-0.885849	0.999413
-0.890967	0.999416
-0.896084	0.999423
-0.901201	0.999426
-0.906319	0.99944
-0.911436	0.999443
-0.916554	0.999457
-0.921671	0.999473
-0.926789	0.999514
-0.931906	0.999533
-0.937023	0.999535
-0.942141	0.99954
-0.947258	0.999548
-0.962611	0.999588
-0.967728	0.999611
-0.972845	0.999623
-0.983080	0.999625
-0.988198	0.999636
-0.993315	0.999663
-0.998433	0.999776
-1.008668	0.999784
-1.013785	0.999788
-1.018902	0.999791
-1.029137	0.999797
-1.034255	0.999798
-1.039372	0.9998
-1.044490	0.999803
-1.049607	0.999805
-1.054724	0.999808
-1.059842	0.999831
-1.080312	0.999832
-1.085429	0.999841
-1.095664	0.999854
-1.100781	0.999861
-1.105899	0.999875
-1.111016	0.999888
-1.131486	0.999903
-1.136603	0.999905
-1.146838	0.999909
-1.167308	0.999912
-1.177543	0.999922
-1.198013	0.999925
-1.203130	0.999926
-1.218482	0.999929
-1.233835	0.999935
-1.254304	0.999937
-1.274774	0.999942
-1.285009	0.999962
-1.305479	0.999964
-1.310596	0.999969
-1.315714	0.99997
-1.325948	0.999972
-1.341301	0.999973
-1.361771	0.999974
-1.372005	0.999976
-1.377123	0.999977
-1.387358	0.999979
-1.428297	0.999982
-1.433415	0.99999
-1.464119	0.999993
-1.499941	0.999994
-1.612525	0.999996
-1.694404	0.999997
-1.719991	1
&
```
