## Supplementary material for "All-at-once RNA folding with 3D motif prediction framed by evolutionary information": RF03888_mir-3160.cov

```
#
# Method Target_E-val [cov_min,cov_max] [FP | TP True Found | Sen PPV F] 
# GTp    0.05           [-0.23,0.68]    [3 | 0 38 3 | 0.00 0.00 0.00] 
#
# #tests = 38 (base pairs) 3365 (others)
# in_given  left_pos       right_pos        score      E-value          pvalue      substitutions      power
#----------------------------------------------------------------------------------------------------------------
~	        34	        42	0.68469	0.00329611	9.79528e-07	1		0.00
~	        42	        49	0.68469	0.00329611	9.79528e-07	1		0.00
~	        42	        50	0.68469	0.00329611	9.79528e-07	1		0.00
```
