## Supplementary material for "All-at-once RNA folding with 3D motif prediction framed by evolutionary information": RF03889_mir-4776.cacofold.helixcov

```
# RMs = 1 L = 80

# RM_HELIX NESTED 1-37 44-80, nbp = 37 nbp_cov = 0
# pvals: 0.996575,0.996575,0.996575,0.996575,0.996575,0.996575,0.996575,0.996575,0.996575,0.996575,0.996575,0.996575,0.996575,0.996575,0.996575,0.996575,0.996575,0.996575,0.996575,0.996575,0.996575,0.996575,0.996575,0.996575,0.996575,0.996575,0.996575,0.996575,0.996575,0.996575,0.996575,0.996575,0.996575,0.000857595,0.996575,0.996575,0.996575
# aggregated NONE
NESTED  <<<<<<<<<<<<<<<<<<<<<<<<<<<<<<<<<<<<<______>>>>>>>>>>>>>>>>>>>>>>>>>>>>>>>>>>>>>
        ::::::::::::::::::::::::::::::::::::::::::::::::::::::::::::::::::::::::::::::::
```
