## Supplementary material for "All-at-once RNA folding with 3D motif prediction framed by evolutionary information": RF03889_mir-4776.surv

```
0.000000	0.0277778
-0.000533	1
&
1.180232	0.000320102
1.175240	0.000960307
1.078158	0.00128041
0.986469	0.00320102
0.420156	0.00512164
-0.000533	0.996159
-0.135369	0.997439
-0.496731	0.998399
-0.572239	0.99904
-0.874273	0.99968
-0.982142	1
&
1.542593	1.05485e-06
1.541995	1.79325e-05
1.180634	5.37975e-05
1.175240	0.000857595
1.164453	0.000875527
1.078158	0.00118143
0.986469	0.00278903
0.867813	0.00279536
0.862420	0.002827
0.824666	0.00288397
0.808485	0.00289662
0.792305	0.00291561
0.673649	0.00292616
0.652075	0.00294198
0.619714	0.00294726
0.528026	0.00306118
0.420156	0.00466878
0.290714	0.00468143
0.274533	0.00469726
0.231386	0.00475422
0.182844	0.00482595
0.128910	0.00486181
0.118123	0.00487447
-0.000533	0.996575
-0.135369	0.997647
-0.173124	0.997682
-0.329534	0.997689
-0.453583	0.997725
-0.458977	0.997737
-0.475157	0.997748
-0.496731	0.998552
-0.539879	0.998564
-0.566846	0.998602
-0.572239	0.999138
-0.583026	0.999156
-0.626174	0.999172
-0.874273	0.999708
-0.890453	0.999727
-0.982142	0.999995
-1.467553	1
&
```
