## Supplementary material for "All-at-once RNA folding with 3D motif prediction framed by evolutionary information": RF03890_mir-B8.cacofold.cov

```
#
# Method Target_E-val [cov_min,cov_max] [FP | TP True Found | Sen PPV F] 
# GTp    0.05           [-0.00,0.90]    [0 | 3 90 3 | 3.33 100.00 6.45] 
#
# in_CaCoFold in_given  left_pos      right_pos  score            E-value       pvalue       substitutions    power
#------------------------------------------------------------------------------------------------------------------------
*	 	         6	        12	0.89619	0.00329715	1.50761e-06	2		0.00
*	 	         6	        13	0.89619	0.00329715	1.50761e-06	2		0.00
*	 	        12	        13	0.89619	0.00329715	1.50761e-06	2		0.00
```
