## Supplementary material for "All-at-once RNA folding with 3D motif prediction framed by evolutionary information": RF03890_mir-B8.cacofold.helixcov

```
# RMs = 7 L = 67

# RM_HELIX NESTED 5-6 12-13, nbp = 2 nbp_cov = 1
# pvals: 1,1.50761e-06
# aggregated NONE
NESTED  ::::<<_____>>::::::::::::::::::::::::::::::::::::::::::::::::::::::
        :::::<_____>:::::::::::::::::::::::::::::::::::::::::::::::::::::::

# RM_HELIX NESTED 15-28 41-54, nbp = 13 nbp_cov = 0
# pvals: 1,1,1,1,1,1,1,1,1,1,1,1,1
# aggregated NONE
NESTED  ::::::::::::::<<<<<<-<<<<<<<____________>>>>>>>->>>>>>:::::::::::::
        :::::::::::::::::::::::::::::::::::::::::::::::::::::::::::::::::::

# RM_HELIX NESTED 56-57 62-63, nbp = 2 nbp_cov = 0
# pvals: 1,1
# aggregated NONE
NESTED  :::::::::::::::::::::::::::::::::::::::::::::::::::::::<<____>>::::
        :::::::::::::::::::::::::::::::::::::::::::::::::::::::::::::::::::

# RM_HELIX NESTED 1-4 64-67, nbp = 4 nbp_cov = 0
# pvals: 1,1,1,1
# aggregated NONE
NESTED  <<<<___________________________________________________________>>>>
        :::::::::::::::::::::::::::::::::::::::::::::::::::::::::::::::::::

# RM_HELIX TRIPLET 6-7 12-13, nbp = 2 nbp_cov = 1
# pvals: 1.50761e-06,1
# aggregated NONE
TRIPLET :::::<<____>>::::::::::::::::::::::::::::::::::::::::::::::::::::::
        :::::<______>::::::::::::::::::::::::::::::::::::::::::::::::::::::

# RM_HELIX TRIPLET 12-12 13-13, nbp = 1 nbp_cov = 1
# pvals: 1.50761e-06
# aggregated NONE
TRIPLET :::::::::::<>::::::::::::::::::::::::::::::::::::::::::::::::::::::
        :::::::::::<>::::::::::::::::::::::::::::::::::::::::::::::::::::::

# RM_J4 J4_U1RNA.rot-2S 5-4 14-14 55-55 64-63, nbp = 0 nbp_cov = 0 nhl_b_cov 1/4
# aggregated NONE
RM_J4   :::zz::::::::X::::::::::::::::::::::::::::::::::::::::x:::::::zz::: J4_U1RNA.rot-2S
```
