## Supplementary material for "All-at-once RNA folding with 3D motif prediction framed by evolutionary information": RF03890_mir-B8.cov

```
#
# Method Target_E-val [cov_min,cov_max] [FP | TP True Found | Sen PPV F] 
# GTp    0.05           [-0.00,0.90]    [3 | 0 24 3 | 0.00 0.00 0.00] 
#
# #tests = 24 (base pairs) 2187 (others)
# in_given  left_pos       right_pos        score      E-value          pvalue      substitutions      power
#----------------------------------------------------------------------------------------------------------------
 	         6	        12	0.89619	0.00329715	1.50761e-06	2		0.00
 	         6	        13	0.89619	0.00329715	1.50761e-06	2		0.00
 	        12	        13	0.89619	0.00329715	1.50761e-06	2		0.00
```
