## Supplementary material for "All-at-once RNA folding with 3D motif prediction framed by evolutionary information": RF03890_mir-B8.surv

```
0.000000	0.0416667
-0.000755	1
&
0.896190	0.000457247
0.895436	0.00137174
-0.000755	1
&
0.896190	1.50761e-06
0.895436	0.0013071
-0.000755	1
&
```
