## Supplementary material for "All-at-once RNA folding with 3D motif prediction framed by evolutionary information": RF03891_mir-2545.cov

```
#
# Method Target_E-val [cov_min,cov_max] [FP | TP True Found | Sen PPV F] 
# GTp    0.05           [-0.00,1.20]    [1 | 0 47 1 | 0.00 0.00 0.00] 
#
# #tests = 47 (base pairs) 6856 (others)
# in_given  left_pos       right_pos        score      E-value          pvalue      substitutions      power
#----------------------------------------------------------------------------------------------------------------
 	        15	        20	1.19957	0.00331064	4.82882e-07	2		0.00
```
