## Supplementary material for "All-at-once RNA folding with 3D motif prediction framed by evolutionary information": RF03891_mir-2545.surv

```
0.000036	0.0212766
-0.001012	1
&
1.198627	0.000145858
0.331888	0.000437573
-0.001012	1
&
1.199566	4.82882e-07
1.198627	0.00014245
0.331888	0.00042735
-0.001012	1
&
```
