## Supplementary material for "All-at-once RNA folding with 3D motif prediction framed by evolutionary information": RF03892_mir-4860.cacofold.power

```
# Power analysis of CaCoFold structure 
#
# Powertype = SINGLE SUBSTITUTIONS
# covary  left_pos      right_pos    substitutions      power
#----------------------------------------------------------------
          2		71		0		0.00
          3		70		0		0.00
          4		69		0		0.00
          5		68		1		0.00
          6		67		0		0.00
          7		66		0		0.00
          8		65		0		0.00
          9		64		0		0.00
          10		63		0		0.00
          11		62		0		0.00
          12		61		0		0.00
          13		60		0		0.00
          14		59		0		0.00
          15		58		0		0.00
          16		56		0		0.00
          17		55		0		0.00
          18		53		0		0.00
          19		52		0		0.00
          20		51		0		0.00
          21		50		0		0.00
          22		49		0		0.00
          23		48		0		0.00
          24		47		0		0.00
          25		46		0		0.00
          26		45		0		0.00
          27		44		0		0.00
          29		43		0		0.00
          30		42		0		0.00
          31		41		0		0.00
#
# BPAIRS 29
# avg substitutions per BP  0.0
# BPAIRS expected to covary 0.0 +/- 0.0
# BPAIRS observed to covary 0
#
```
