## Supplementary material for "All-at-once RNA folding with 3D motif prediction framed by evolutionary information": RF03894_mir-5736.surv

```
1.177209	0.0344828
1.008496	0.0689655
-0.003779	1
&
1.400150	0.000319387
1.285667	0.00095816
1.177209	0.00127755
1.080802	0.00223571
1.008496	0.00319387
1.002471	0.00351325
0.984394	0.00415203
0.930165	0.0047908
0.863885	0.00542958
0.731325	0.00638774
0.671071	0.00670712
0.538511	0.0073459
0.514409	0.00766528
0.508384	0.00798467
0.369798	0.00990099
0.231213	0.0108592
0.164933	0.0114979
0.044424	0.0127755
0.038399	0.0134142
0.008272	0.0137336
-0.003779	0.985308
-0.124288	0.986266
-0.160441	0.987225
-0.190568	0.987544
-0.232746	0.987863
-0.238772	0.988502
-0.383383	0.989141
-0.413510	0.991057
-0.449663	0.992015
-0.509917	0.992654
-0.527993	0.993293
-0.534019	0.995209
-0.570172	0.995529
-0.678630	0.996167
-0.696706	0.996806
-0.714782	0.997126
-0.726833	0.998403
-0.895546	0.998722
-0.931699	0.999361
-0.949775	0.999681
-1.010029	1
&
1.925950	1.05485e-06
1.924364	6.32911e-06
1.852059	7.38397e-06
1.713474	1.16034e-05
1.695397	2.21519e-05
1.683346	2.32068e-05
1.671296	2.95359e-05
1.611041	6.54008e-05
1.586939	6.75105e-05
1.580914	6.85654e-05
1.562837	7.06751e-05
1.556812	7.27848e-05
1.520659	7.91139e-05
1.514634	8.01688e-05
1.490532	8.12236e-05
1.484507	8.22785e-05
1.418227	8.33333e-05
1.406176	9.38819e-05
1.400150	0.000279536
1.363998	0.000290084
1.357972	0.000302743
1.351947	0.000304852
1.321819	0.000314346
1.315794	0.00032384
1.303743	0.000333333
1.297718	0.000337553
1.285667	0.000735232
1.267590	0.000772152
1.255540	0.000781646
1.249514	0.000799578
1.243489	0.000800633
1.219387	0.000804852
1.207336	0.000813291
1.201311	0.000817511
1.195285	0.000837553
1.189260	0.000881857
1.177209	0.00125422
1.153107	0.00125844
1.147081	0.00127004
1.141056	0.00129114
1.135031	0.00131013
1.129005	0.001423
1.122980	0.00142722
1.116954	0.00143565
1.110929	0.0014462
1.086827	0.0014557
1.080802	0.00201688
1.074776	0.00207911
1.068751	0.00214557
1.062725	0.00218776
1.056700	0.0022173
1.044649	0.00226055
1.038623	0.00227743
1.032598	0.00228165
1.026572	0.00228903
1.014522	0.00231329
1.008496	0.00306962
1.002471	0.00339768
0.996445	0.00342511
0.990420	0.00343882
0.984394	0.00381013
0.978369	0.00382384
0.972343	0.00389135
0.966318	0.00398734
0.960293	0.00404536
0.954267	0.00404641
0.948242	0.00405802
0.942216	0.004077
0.936191	0.00408755
0.930165	0.0044673
0.918114	0.00461076
0.912089	0.00466456
0.906063	0.00466772
0.900038	0.00466983
0.894013	0.00468882
0.887987	0.0046962
0.881962	0.00471835
0.869911	0.00472046
0.863885	0.00509705
0.857860	0.00518249
0.851834	0.0051846
0.845809	0.00519304
0.833758	0.00519515
0.827733	0.00521624
0.821707	0.00524473
0.815682	0.00525316
0.809656	0.00527637
0.803631	0.00527954
0.797605	0.00533861
0.791580	0.00536181
0.785554	0.00536287
0.779529	0.00537131
0.773504	0.00537658
0.767478	0.00537975
0.761453	0.00541667
0.755427	0.00542194
0.749402	0.00542827
0.743376	0.0055116
0.737351	0.00551582
0.731325	0.00609283
0.725300	0.00613397
0.713249	0.00621097
0.707224	0.00622363
0.695173	0.00622468
0.689147	0.00629008
0.683122	0.00631962
0.671071	0.00652532
0.665046	0.00653165
0.659020	0.00660338
0.652995	0.00664768
0.646969	0.00666456
0.634918	0.006673
0.628893	0.00667405
0.622867	0.00668882
0.610816	0.00672046
0.604791	0.00672257
0.598766	0.00672679
0.586715	0.00673101
0.574664	0.00683755
0.568638	0.00684705
0.562613	0.00686814
0.550562	0.00687236
0.538511	0.00724789
0.532486	0.00725105
0.526460	0.00725316
0.520435	0.00726688
0.514409	0.00745359
0.508384	0.00764557
0.502358	0.00774262
0.496333	0.00774684
0.490307	0.00775
0.484282	0.00775316
0.472231	0.00775527
0.454155	0.0077711
0.448129	0.00777954
0.442104	0.00778481
0.436078	0.0078038
0.430053	0.00782278
0.424028	0.00784705
0.418002	0.00785759
0.411977	0.00786709
0.405951	0.00800949
0.399926	0.00815401
0.393900	0.00815823
0.387875	0.00817722
0.381849	0.00818565
0.375824	0.00822679
0.369798	0.00934388
0.363773	0.00935021
0.357748	0.00935654
0.351722	0.00946519
0.345697	0.0094673
0.339671	0.00948418
0.333646	0.00952743
0.327620	0.00955907
0.321595	0.00956751
0.315569	0.00957384
0.309544	0.009577
0.303519	0.00958544
0.297493	0.00958861
0.291468	0.00958966
0.285442	0.00960654
0.279417	0.00962342
0.273391	0.00964241
0.267366	0.00966245
0.261340	0.00970992
0.255315	0.0097173
0.249289	0.00972152
0.243264	0.00972363
0.237239	0.00979958
0.231213	0.0103565
0.219162	0.0103681
0.213137	0.0103945
0.207111	0.0103998
0.201086	0.0104061
0.195060	0.0104546
0.189035	0.010461
0.183010	0.0105158
0.176984	0.0105295
0.164933	0.0109251
0.158908	0.0110053
0.152882	0.0110781
0.146857	0.0111983
0.134806	0.0112848
0.128781	0.0113049
0.122755	0.0113122
0.116730	0.0113217
0.104679	0.011347
0.098653	0.0114072
0.086602	0.0114504
0.080577	0.0114557
0.074551	0.011462
0.068526	0.0114831
0.062501	0.0115274
0.056475	0.0115886
0.050450	0.0116213
0.044424	0.0123681
0.038399	0.0127658
0.032373	0.01277
0.026348	0.0127764
0.020322	0.0128133
0.014297	0.0128196
0.008272	0.0130084
0.002246	0.0130137
-0.003779	0.986881
-0.009805	0.986926
-0.015830	0.986931
-0.021856	0.986937
-0.027881	0.986941
-0.033907	0.986961
-0.045958	0.986967
-0.051983	0.986992
-0.058008	0.986997
-0.064034	0.987009
-0.070059	0.987023
-0.076085	0.987046
-0.082110	0.987085
-0.088136	0.987088
-0.094161	0.987104
-0.100187	0.987117
-0.106212	0.987122
-0.112237	0.987129
-0.124288	0.987714
-0.130314	0.987723
-0.136339	0.987747
-0.142365	0.987772
-0.148390	0.987799
-0.154416	0.987831
-0.160441	0.988453
-0.166467	0.988472
-0.172492	0.988481
-0.178517	0.988576
-0.184543	0.988629
-0.190568	0.988833
-0.196594	0.988893
-0.202619	0.988906
-0.208645	0.988907
-0.214670	0.988908
-0.220696	0.98891
-0.226721	0.98895
-0.232746	0.989147
-0.238772	0.989568
-0.244797	0.989572
-0.250823	0.989631
-0.256848	0.989636
-0.262874	0.989679
-0.274925	0.989684
-0.280950	0.989691
-0.293001	0.989737
-0.299026	0.989771
-0.305052	0.989773
-0.311077	0.989836
-0.317103	0.98986
-0.323128	0.989871
-0.329154	0.989878
-0.335179	0.989899
-0.341205	0.989923
-0.347230	0.989937
-0.353255	0.98994
-0.359281	0.989982
-0.365306	0.990021
-0.371332	0.990049
-0.383383	0.990436
-0.389408	0.990449
-0.395434	0.990562
-0.401459	0.990588
-0.407484	0.990611
-0.413510	0.991799
-0.419535	0.991845
-0.425561	0.991905
-0.431586	0.991922
-0.437612	0.991983
-0.443637	0.99202
-0.449663	0.992646
-0.455688	0.992686
-0.461714	0.992758
-0.467739	0.992765
-0.473764	0.992885
-0.479790	0.992921
-0.485815	0.992965
-0.497866	0.993044
-0.509917	0.993424
-0.515943	0.993504
-0.521968	0.993516
-0.527993	0.99396
-0.534019	0.995238
-0.540044	0.995265
-0.546070	0.995376
-0.552095	0.995386
-0.558121	0.995415
-0.564146	0.995446
-0.570172	0.995658
-0.576197	0.99578
-0.582223	0.995979
-0.588248	0.996104
-0.594273	0.996123
-0.600299	0.996134
-0.606324	0.996148
-0.612350	0.996237
-0.618375	0.996238
-0.624401	0.996262
-0.630426	0.996285
-0.642477	0.996291
-0.648502	0.996299
-0.654528	0.996302
-0.660553	0.996327
-0.666579	0.996333
-0.672604	0.996437
-0.678630	0.996901
-0.684655	0.996931
-0.690681	0.996994
-0.696706	0.997381
-0.702732	0.997398
-0.714782	0.997593
-0.720808	0.997594
-0.726833	0.998342
-0.732859	0.998388
-0.738884	0.998423
-0.744910	0.998448
-0.750935	0.998459
-0.756961	0.998461
-0.762986	0.998469
-0.769011	0.998512
-0.775037	0.998513
-0.781062	0.998517
-0.793113	0.998528
-0.799139	0.998569
-0.805164	0.998573
-0.811190	0.998578
-0.817215	0.998591
-0.823241	0.9986
-0.829266	0.99862
-0.835291	0.998621
-0.841317	0.998629
-0.847342	0.99865
-0.853368	0.998651
-0.859393	0.998677
-0.865419	0.998692
-0.871444	0.998706
-0.877470	0.99871
-0.883495	0.998728
-0.889520	0.998747
-0.895546	0.998941
-0.907597	0.998942
-0.913622	0.998963
-0.919648	0.998983
-0.925673	0.998985
-0.931699	0.999383
-0.937724	0.999409
-0.943749	0.999412
-0.949775	0.999624
-0.955800	0.999639
-0.961826	0.999659
-0.967851	0.999661
-0.973877	0.999668
-0.979902	0.999695
-0.985928	0.999701
-0.991953	0.999703
-1.010029	0.999915
-1.034131	0.99992
-1.040157	0.999923
-1.046182	0.999927
-1.058233	0.999929
-1.064258	0.999931
-1.070284	0.999936
-1.076309	0.999942
-1.082335	0.999949
-1.094386	0.99995
-1.124513	0.999955
-1.130538	0.999956
-1.142589	0.999957
-1.148615	0.999961
-1.154640	0.999962
-1.196818	0.999973
-1.232971	0.999974
-1.251047	0.999976
-1.287200	0.999977
-1.299251	0.999995
-1.347455	0.999996
-1.359506	0.999998
-1.467964	0.999999
-1.534244	1
&
```
