## Supplementary material for "All-at-once RNA folding with 3D motif prediction framed by evolutionary information": RF03896_MIR2275.cacofold.helixcov

```
# RMs = 3 L = 119

# RM_HELIX NESTED 30-41 50-61, nbp = 12 nbp_cov = 0
# pvals: 0.400744,0.313716,0.110055,0.0362928,0.131135,0.649178,0.852129,0.231464,0.661907,0.741199,0.20193,0.548157
# aggregated NONE
NESTED  :::::::::::::::::::::::::::::<<<<<<<<<<<<________>>>>>>>>>>>>:::::::::::::::::::::::::::::::::::::::::::::::
        ::::::::::::::::::::::::::::::::::::::::::::::::::::::::::::::::::::::::::::::::::::::::::::::::::::::::::::

# RM_HELIX NESTED 24-25 83-84, nbp = 2 nbp_cov = 1
# pvals: 2.36908e-06,0.260159
# aggregated NONE
NESTED  :::::::::::::::::::::::<<______________________________________________>>:::::::::::::::::::::::::::::::::::
        :::::::::::::::::::::::<________________________________________________>:::::::::::::::::::::::::::::::::::

# RM_HELIX NESTED 1-23 96-119, nbp = 23 nbp_cov = 0
# pvals: 0.611803,0.488716,0.293086,0.378202,0.330607,0.75167,0.611803,0.378202,0.798884,0.222811,0.378202,0.400744,0.378202,0.378202,0.378202,0.306646,0.378202,0.378202,0.761968,0.378202,0.378202,0.378202,0.313716
# aggregated NONE
NESTED  <<<<<<<<<<<<<<<<<<<<<<<_____________________________________________________________>>>>>>>>->>>>>>>>>>>>>>>
        ::::::::::::::::::::::::::::::::::::::::::::::::::::::::::::::::::::::::::::::::::::::::::::::::::::::::::::
```
