## Supplementary material for "All-at-once RNA folding with 3D motif prediction framed by evolutionary information": RF03896_MIR2275.cacofold.power

```
# Power analysis of CaCoFold structure 
#
# Powertype = SINGLE SUBSTITUTIONS
# covary  left_pos      right_pos    substitutions      power
#----------------------------------------------------------------
          1		119		6		0.16
          2		118		6		0.16
          3		117		10		0.32
          4		116		8		0.24
          5		115		2		0.00
          6		114		2		0.00
          7		113		3		0.02
          8		112		0		0.00
          9		111		8		0.24
          10		110		8		0.24
          11		109		0		0.00
          12		108		2		0.00
          13		107		0		0.00
          14		106		0		0.00
          15		105		6		0.16
          16		103		5		0.11
          17		102		0		0.00
          18		101		0		0.00
          19		100		4		0.07
          20		99		0		0.00
          21		98		0		0.00
          22		97		3		0.02
          23		96		3		0.02
     *    24		84		8		0.24
          25		83		5		0.11
          30		61		2		0.00
          31		60		4		0.07
          32		59		7		0.20
          33		58		8		0.24
          34		57		9		0.28
          35		56		4		0.07
          36		55		6		0.16
          37		54		4		0.07
          38		53		2		0.00
          39		52		4		0.07
          40		51		6		0.16
          41		50		6		0.16
#
# BPAIRS 37
# avg substitutions per BP  4.1
# BPAIRS expected to covary 3.6 +/- 1.7
# BPAIRS observed to covary 1
#
```
