## Supplementary material for "All-at-once RNA folding with 3D motif prediction framed by evolutionary information": RF03896_MIR2275.helixcov

```
# RMs = 3 L = 119

# RM_HELIX NESTED 16-33 86-103, nbp = 16 nbp_cov = 0
# pvals: 0.306646,0.378202,0.378202,0.761968,0.378202,0.378202,0.313716,0.378202,0.378202,0.378202,0.162807,0.0148321,0.696478,0.378202,0.852129,0.197335
# aggregated NONE
NESTED  :::::::::::::::<<<<<<-<<<<<<<<-<<_________________________________________>>->>>>>>>>->>>>>>::::::::::::::::
        ::::::::::::::::::::::::::::::::::::::::::::::::::::::::::::::::::::::::::::::::::::::::::::::::::::::::::::

# RM_HELIX NESTED 11-14 106-109, nbp = 4 nbp_cov = 0
# pvals: 0.378202,0.400744,0.378202,0.378202
# aggregated NONE
NESTED  ::::::::::<<<<________________________________________________________________________________>>>>::::::::::
        ::::::::::::::::::::::::::::::::::::::::::::::::::::::::::::::::::::::::::::::::::::::::::::::::::::::::::::

# RM_HELIX NESTED 4-8 112-116, nbp = 5 nbp_cov = 0
# pvals: 0.378202,0.330607,0.75167,0.611803,0.378202
# aggregated NONE
NESTED  :::<<<<<____________________________________________________________________________________________>>>>>:::
        ::::::::::::::::::::::::::::::::::::::::::::::::::::::::::::::::::::::::::::::::::::::::::::::::::::::::::::
```
