## Supplementary material for "All-at-once RNA folding with 3D motif prediction framed by evolutionary information": RF03896_MIR2275.sorted.cacofold.cov

```
# The predicted CaCoFold structure
# BPAIRS observed to covary 1
#
#
# Method Target_E-val [cov_min,cov_max] [FP | TP True Found | Sen PPV F] 
# GTp    0.05         [-6.11,13.48]     [0 | 1 37 1 | 2.70 100.00 5.26] 
#
# in_fold in_given   left_pos       right_pos      score           E-value    pvalue       substitutions      power
#-----------------------------------------------------------------------------------------------------------------------
*	 	        24	        84	13.47898	0.0136293	2.36908e-06	8		0.24
```
