## Supplementary material for "All-at-once RNA folding with 3D motif prediction framed by evolutionary information": RF03896_MIR2275.surv

```
5.784728	0.04
1.395607	0.08
1.033203	0.12
0.147325	0.16
0.107058	0.2
0.026523	0.24
-0.013744	0.76
-0.054011	0.8
-0.577484	0.84
-0.859354	0.88
-1.060690	0.92
-1.100957	0.96
-1.543896	1
&
13.475756	0.000173822
10.214116	0.000347645
9.328238	0.000521467
9.126902	0.000695289
8.764498	0.000869112
8.563162	0.00104293
8.522895	0.00121676
8.442360	0.00139058
7.959154	0.0015644
7.918887	0.00173822
7.878620	0.00191205
7.596750	0.00208587
7.234346	0.00225969
7.113544	0.00243351
7.073277	0.00260734
6.831674	0.00278116
6.791407	0.00295498
6.751140	0.0031288
6.670605	0.00330262
6.388735	0.00347645
6.348468	0.00365027
6.308201	0.00382409
6.267934	0.00417174
6.066598	0.00434556
5.986064	0.00451938
5.945796	0.0046932
5.905529	0.00486703
5.865262	0.00504085
5.784728	0.00521467
5.663926	0.00538849
5.623659	0.00556232
5.583392	0.00590996
5.543125	0.00608378
5.502858	0.0062576
5.462590	0.00643143
5.422323	0.00695289
5.382056	0.00712672
5.341789	0.00747436
5.301522	0.00782201
5.261255	0.00816965
5.220987	0.00834347
5.180720	0.0085173
5.140453	0.00886494
5.100186	0.00903876
5.059919	0.00921258
5.019652	0.00938641
4.979384	0.00973405
4.939117	0.0102555
4.898850	0.0106032
4.818316	0.0111246
4.778049	0.0119937
4.737781	0.0121676
4.697514	0.0125152
4.657247	0.0128629
4.616980	0.0133843
4.576713	0.013732
4.536446	0.0139058
4.496178	0.0149487
4.455911	0.015644
4.415644	0.0166869
4.375377	0.0173822
4.335110	0.0175561
4.294843	0.0179037
4.254576	0.0180775
4.214308	0.0187728
4.174041	0.0191205
4.133774	0.0196419
4.093507	0.0201634
4.053240	0.0206849
4.012973	0.0208587
3.972705	0.0213801
3.932438	0.0222493
3.892171	0.0227707
3.851904	0.0232922
3.811637	0.0239875
3.771370	0.0250304
3.731102	0.0253781
3.690835	0.0258995
3.650568	0.0260734
3.610301	0.0265948
3.570034	0.0271163
3.529767	0.0274639
3.489499	0.0278116
3.449232	0.0281592
3.408965	0.0285069
3.368698	0.0297236
3.328431	0.0300713
3.288164	0.0307666
3.247896	0.0314618
3.207629	0.0330262
3.167362	0.034243
3.127095	0.0349383
3.086828	0.0359812
3.046561	0.0365027
3.006293	0.0375456
2.966026	0.0385886
2.925759	0.0405006
2.885492	0.0415435
2.845225	0.0427603
2.804958	0.0434556
2.764691	0.0443247
2.724423	0.0453676
2.684156	0.0464106
2.643889	0.047975
2.603622	0.0500608
2.563355	0.0514514
2.523088	0.0530158
2.482820	0.0540588
2.442553	0.0552755
2.402286	0.0554493
2.362019	0.0571876
2.321752	0.0582305
2.281485	0.058752
2.241217	0.0608378
2.200950	0.0620546
2.160683	0.0641404
2.120416	0.0657048
2.080149	0.0662263
2.039882	0.0676169
1.999614	0.0683122
1.959347	0.0697028
1.919080	0.0717886
1.878813	0.0726577
1.838546	0.0749174
1.798279	0.0764818
1.758011	0.079263
1.717744	0.0818703
1.677477	0.0834347
1.637210	0.0848253
1.596943	0.0863897
1.556676	0.0883018
1.516408	0.0896923
1.476141	0.0907353
1.435874	0.0931688
1.395607	0.094907
1.355340	0.0969929
1.315073	0.0985573
1.274805	0.100817
1.234538	0.105336
1.194271	0.107596
1.154004	0.109682
1.113737	0.111768
1.073470	0.114723
1.033203	0.117504
0.992935	0.119937
0.952668	0.122197
0.912401	0.124283
0.872134	0.126716
0.831867	0.130367
0.791600	0.133843
0.751332	0.137146
0.711065	0.139753
0.670798	0.144273
0.630531	0.147054
0.590264	0.150183
0.549997	0.15418
0.509729	0.157309
0.469462	0.161655
0.429195	0.164784
0.388928	0.169651
0.348661	0.173822
0.308394	0.179037
0.268126	0.18373
0.227859	0.187728
0.187592	0.196419
0.147325	0.206327
0.107058	0.231184
0.066791	0.261776
0.026523	0.312011
-0.013744	0.474361
-0.054011	0.647314
-0.094278	0.699114
-0.134545	0.70485
-0.174812	0.710933
-0.215080	0.716496
-0.255347	0.723622
-0.295614	0.731966
-0.335881	0.739614
-0.376148	0.746915
-0.416415	0.75126
-0.456682	0.758387
-0.496950	0.76534
-0.537217	0.772467
-0.577484	0.777681
-0.617751	0.783765
-0.658018	0.789153
-0.698285	0.796802
-0.738553	0.807057
-0.778820	0.813315
-0.819087	0.821137
-0.859354	0.827047
-0.899621	0.833652
-0.939888	0.840257
-0.980156	0.84495
-1.020423	0.853468
-1.060690	0.858335
-1.100957	0.863549
-1.141224	0.869633
-1.181491	0.875543
-1.221759	0.880758
-1.262026	0.885625
-1.302293	0.891013
-1.342560	0.897966
-1.382827	0.902312
-1.423094	0.906484
-1.463362	0.910308
-1.503629	0.914827
-1.543896	0.919346
-1.584163	0.922128
-1.624430	0.925256
-1.664697	0.929254
-1.704965	0.932731
-1.745232	0.936555
-1.785499	0.942812
-1.825766	0.945767
-1.866033	0.948201
-1.906300	0.95133
-1.946568	0.955154
-1.986835	0.956023
-2.027102	0.958283
-2.067369	0.960195
-2.107636	0.962454
-2.147903	0.965062
-2.188170	0.966278
-2.228438	0.968364
-2.268705	0.969407
-2.308972	0.971667
-2.349239	0.973058
-2.389506	0.974274
-2.429773	0.975665
-2.470041	0.976708
-2.510308	0.978272
-2.550575	0.979141
-2.590842	0.979837
-2.631109	0.980358
-2.671376	0.98227
-2.711644	0.982965
-2.751911	0.984182
-2.792178	0.984704
-2.832445	0.985225
-2.872712	0.985747
-2.912979	0.986268
-2.953247	0.987485
-2.993514	0.987832
-3.033781	0.989223
-3.074048	0.989571
-3.114315	0.989918
-3.154582	0.990961
-3.194850	0.991657
-3.235117	0.992004
-3.275384	0.992526
-3.355918	0.993221
-3.396185	0.993569
-3.436453	0.993742
-3.476720	0.993916
-3.516987	0.994612
-3.557254	0.994785
-3.597521	0.994959
-3.637788	0.995133
-3.718323	0.995307
-3.758590	0.995481
-3.798857	0.996176
-3.879391	0.996524
-3.919658	0.996697
-3.959926	0.997045
-4.120994	0.99774
-4.241796	0.997914
-4.282063	0.998088
-4.322330	0.998262
-4.362597	0.998436
-4.402864	0.998957
-4.563933	0.999131
-4.644467	0.999305
-4.684735	0.999479
-5.006872	0.999652
-5.248475	0.999826
-6.134352	1
&
14.079763	8.65351e-06
12.871748	1.7307e-05
12.066405	2.59605e-05
11.865069	3.46141e-05
11.824802	5.19211e-05
11.663733	6.05746e-05
11.542932	6.92281e-05
11.381863	8.65351e-05
11.301329	9.51886e-05
11.261062	0.000103842
11.220795	0.000121149
11.180527	0.000129803
11.019459	0.000155763
10.979192	0.000164417
10.898657	0.00017307
10.858390	0.000181724
10.818123	0.000207684
10.777856	0.000224991
10.737589	0.000233645
10.616787	0.000259605
10.576520	0.000268259
10.536253	0.000276912
10.495986	0.000311526
10.455719	0.000328834
10.415451	0.000346141
10.375184	0.000372101
10.334917	0.000380755
10.294650	0.000398062
10.214116	0.000406715
10.173848	0.00046729
10.133581	0.000484597
10.053047	0.000501904
10.012780	0.000536518
9.972513	0.000562478
9.932245	0.000597092
9.891978	0.000605746
9.851711	0.000623053
9.730910	0.000631706
9.690642	0.000683628
9.650375	0.000709588
9.610108	0.000761509
9.569841	0.000804777
9.529574	0.000839391
9.489307	0.000856698
9.449039	0.000899965
9.408772	0.000925926
9.368505	0.00096054
9.328238	0.00101246
9.287971	0.00102111
9.247704	0.00102977
9.207437	0.00109034
9.167169	0.00110765
9.126902	0.00114226
9.086635	0.00119418
9.046368	0.00132399
9.006101	0.0013586
8.965834	0.00143648
8.925566	0.0014884
8.885299	0.00152302
8.845032	0.00162686
8.804765	0.00167013
8.764498	0.0017134
8.724231	0.00179993
8.683963	0.00186051
8.643696	0.001973
8.603429	0.00205954
8.563162	0.00212011
8.522895	0.00219799
8.482628	0.00224991
8.442360	0.00231914
8.402093	0.00241433
8.361826	0.00250087
8.321559	0.00257009
8.281292	0.00266528
8.241025	0.00277778
8.200757	0.00285566
8.160490	0.00302873
8.120223	0.0030893
8.079956	0.00314988
8.039689	0.00327968
7.999422	0.00339218
7.959154	0.00346141
7.918887	0.0035739
7.878620	0.00373832
7.838353	0.00390273
7.798086	0.00401523
7.757819	0.0040758
7.717551	0.00413638
7.677284	0.00424022
7.637017	0.00433541
7.596750	0.00450848
7.556483	0.0046729
7.516216	0.00478539
7.475949	0.00489789
7.435681	0.00505365
7.395414	0.00516615
7.355147	0.00534787
7.314880	0.00551229
7.274613	0.00566805
7.234346	0.00580651
7.194078	0.00591035
7.153811	0.00614399
7.113544	0.0062738
7.073277	0.00649013
7.033010	0.00668051
6.992743	0.00681897
6.952475	0.00698339
6.912208	0.00715646
6.871941	0.00732087
6.831674	0.00755452
6.791407	0.00767567
6.751140	0.00790931
6.710872	0.00815161
6.670605	0.00831603
6.630338	0.00847179
6.590071	0.00874005
6.549804	0.00900831
6.509537	0.00927657
6.469269	0.00952752
6.429002	0.00968328
6.388735	0.00991693
6.348468	0.0101938
6.308201	0.0105486
6.267934	0.0108169
6.227666	0.0110938
6.187399	0.0113621
6.147132	0.0116822
6.106865	0.0119678
6.066598	0.0122707
6.026331	0.0125389
5.986064	0.0128764
5.945796	0.0132226
5.905529	0.0136293
5.865262	0.0140014
5.824995	0.0144168
5.784728	0.0148321
5.744461	0.0153773
5.704193	0.0158273
5.663926	0.0163551
5.623659	0.0169263
5.583392	0.0174282
5.543125	0.0180253
5.502858	0.0186483
5.462590	0.0192973
5.422323	0.0198252
5.382056	0.0204742
5.341789	0.021054
5.301522	0.0214521
5.261255	0.022153
5.220987	0.022828
5.180720	0.0233991
5.140453	0.0241087
5.100186	0.0248356
5.059919	0.0254586
5.019652	0.0261942
4.979384	0.0269557
4.939117	0.0276307
4.898850	0.0283922
4.858583	0.0292316
4.818316	0.0301575
4.778049	0.0308844
4.737781	0.031793
4.697514	0.0325805
4.657247	0.033567
4.616980	0.0345016
4.576713	0.0354275
4.536446	0.0362928
4.496178	0.0372534
4.455911	0.0381793
4.415644	0.0389408
4.375377	0.0399273
4.335110	0.0410177
4.294843	0.0420215
4.254576	0.0431724
4.214308	0.0441675
4.174041	0.0452838
4.133774	0.0463136
4.093507	0.0474645
4.053240	0.0485116
4.012973	0.0497144
3.972705	0.0509346
3.932438	0.0521547
3.892171	0.053297
3.851904	0.0544825
3.811637	0.0553652
3.771370	0.0564555
3.731102	0.0574766
3.690835	0.0585843
3.650568	0.0596746
3.610301	0.0607909
3.570034	0.0619418
3.529767	0.0633178
3.489499	0.0644168
3.449232	0.065559
3.408965	0.0667705
3.368698	0.0680253
3.328431	0.0693146
3.288164	0.0705867
3.247896	0.0717895
3.207629	0.0728712
3.167362	0.0743337
3.127095	0.0755019
3.086828	0.0768432
3.046561	0.0781499
3.006293	0.0795777
2.966026	0.0809709
2.925759	0.0824247
2.885492	0.0837747
2.845225	0.0851419
2.804958	0.0864399
2.764691	0.087963
2.724423	0.0894168
2.684156	0.0906715
2.643889	0.0922811
2.603622	0.0941935
2.563355	0.0959328
2.523088	0.0976549
2.482820	0.0994289
2.442553	0.101004
2.402286	0.102908
2.362019	0.104431
2.321752	0.106308
2.281485	0.108229
2.241217	0.110055
2.200950	0.11202
2.160683	0.113949
2.120416	0.115897
2.080149	0.117774
2.039882	0.119886
1.999614	0.121989
1.959347	0.124039
1.919080	0.126203
1.878813	0.1286
1.838546	0.131135
1.798279	0.133628
1.758011	0.136042
1.717744	0.138482
1.677477	0.14094
1.637210	0.143761
1.596943	0.146513
1.556676	0.14942
1.516408	0.152596
1.476141	0.15572
1.435874	0.15919
1.395607	0.162807
1.355340	0.166234
1.315073	0.169721
1.274805	0.173442
1.234538	0.177484
1.194271	0.181343
1.154004	0.185306
1.113737	0.189244
1.073470	0.193302
1.033203	0.197335
0.992935	0.20193
0.952668	0.206308
0.912401	0.210263
0.872134	0.214642
0.831867	0.218795
0.791600	0.222811
0.751332	0.226843
0.711065	0.231464
0.670798	0.236137
0.630531	0.240758
0.590264	0.245483
0.549997	0.250528
0.509729	0.255201
0.469462	0.260159
0.429195	0.265351
0.388928	0.270249
0.348661	0.27571
0.308394	0.281274
0.268126	0.287098
0.227859	0.293086
0.187592	0.299706
0.147325	0.306646
0.107058	0.313716
0.066791	0.320933
0.026523	0.330607
-0.013744	0.378202
-0.054011	0.400744
-0.094278	0.425485
-0.134545	0.44923
-0.174812	0.470007
-0.215080	0.488716
-0.255347	0.505279
-0.295614	0.520318
-0.335881	0.534804
-0.376148	0.548157
-0.416415	0.561232
-0.456682	0.573988
-0.496950	0.586985
-0.537217	0.599377
-0.577484	0.611803
-0.617751	0.624446
-0.658018	0.636925
-0.698285	0.649178
-0.738553	0.661907
-0.778820	0.673503
-0.819087	0.684934
-0.859354	0.696478
-0.899621	0.708169
-0.939888	0.719505
-0.980156	0.730305
-1.020423	0.741199
-1.060690	0.75167
-1.100957	0.761968
-1.141224	0.77166
-1.181491	0.781101
-1.221759	0.790464
-1.262026	0.798884
-1.302293	0.80778
-1.342560	0.816321
-1.382827	0.824195
-1.423094	0.831559
-1.463362	0.838828
-1.503629	0.84537
-1.543896	0.852129
-1.584163	0.858697
-1.624430	0.865074
-1.664697	0.871002
-1.704965	0.876584
-1.745232	0.882096
-1.785499	0.886812
-1.825766	0.892108
-1.866033	0.896781
-1.906300	0.901462
-1.946568	0.906317
-1.986835	0.910938
-2.027102	0.915092
-2.067369	0.919133
-2.107636	0.922871
-2.147903	0.926229
-2.188170	0.929803
-2.228438	0.93303
-2.268705	0.936319
-2.308972	0.939685
-2.349239	0.942792
-2.389506	0.945751
-2.429773	0.948615
-2.470041	0.951532
-2.510308	0.954058
-2.550575	0.956473
-2.590842	0.958948
-2.631109	0.961102
-2.671376	0.963205
-2.711644	0.965282
-2.751911	0.967264
-2.792178	0.968969
-2.832445	0.970665
-2.872712	0.972447
-2.912979	0.97391
-2.953247	0.975346
-2.993514	0.976852
-3.033781	0.978167
-3.074048	0.979387
-3.114315	0.980625
-3.154582	0.982061
-3.194850	0.983299
-3.235117	0.984484
-3.275384	0.985462
-3.315651	0.98631
-3.355918	0.98715
-3.396185	0.987928
-3.436453	0.988681
-3.476720	0.989503
-3.516987	0.990057
-3.557254	0.990706
-3.597521	0.991234
-3.637788	0.991788
-3.678055	0.992316
-3.718323	0.992731
-3.758590	0.993164
-3.798857	0.993579
-3.839124	0.993994
-3.879391	0.99441
-3.919658	0.994799
-3.959926	0.99518
-4.000193	0.995509
-4.040460	0.99582
-4.080727	0.996184
-4.120994	0.996504
-4.161261	0.996807
-4.201529	0.997066
-4.241796	0.997326
-4.282063	0.997508
-4.322330	0.997681
-4.362597	0.997819
-4.402864	0.998027
-4.443132	0.998131
-4.483399	0.998235
-4.523666	0.99833
-4.563933	0.998477
-4.604200	0.998667
-4.644467	0.998745
-4.684735	0.998797
-4.725002	0.998892
-4.765269	0.999022
-4.805536	0.999091
-4.845803	0.999178
-4.886070	0.999247
-4.926338	0.999334
-4.966605	0.999368
-5.006872	0.999455
-5.047139	0.999524
-5.087406	0.999567
-5.127673	0.999611
-5.167941	0.999628
-5.208208	0.999645
-5.248475	0.99968
-5.288742	0.999732
-5.329009	0.999758
-5.409543	0.999775
-5.449811	0.999801
-5.490078	0.999827
-5.530345	0.999844
-5.570612	0.999853
-5.610879	0.99987
-5.651146	0.999879
-5.691414	0.999896
-5.731681	0.999905
-5.771948	0.999931
-5.852482	0.999948
-6.094085	0.999957
-6.255154	0.999965
-6.295421	0.999974
-6.537024	0.999983
-6.577291	1
&
38.521931	3.61737e-26
38.481664	3.89685e-26
38.441396	4.19792e-26
38.401129	4.52225e-26
38.360862	4.87163e-26
38.320595	5.248e-26
38.280328	5.65344e-26
38.240061	6.0902e-26
38.199793	6.56069e-26
38.159526	7.06752e-26
38.119259	7.6135e-26
38.078992	8.20165e-26
38.038725	8.83522e-26
37.998458	9.51773e-26
37.958191	1.02529e-25
37.917923	1.10449e-25
37.877656	1.18981e-25
37.837389	1.28172e-25
37.797122	1.38072e-25
37.756855	1.48737e-25
37.716588	1.60225e-25
37.676320	1.72601e-25
37.636053	1.85932e-25
37.595786	2.00293e-25
37.555519	2.15763e-25
37.515252	2.32427e-25
37.474985	2.50378e-25
37.434717	2.69716e-25
37.394450	2.90546e-25
37.354183	3.12985e-25
37.313916	3.37156e-25
37.273649	3.63194e-25
37.233382	3.91242e-25
37.193114	4.21456e-25
37.152847	4.54002e-25
37.112580	4.89061e-25
37.072313	5.26827e-25
37.032046	5.67509e-25
36.991779	6.11331e-25
36.951511	6.58537e-25
36.911244	7.09387e-25
36.870977	7.64162e-25
36.830710	8.23167e-25
36.790443	8.86726e-25
36.750176	9.55191e-25
36.709908	1.02894e-24
36.669641	1.10839e-24
36.629374	1.19396e-24
36.589107	1.28614e-24
36.548840	1.38544e-24
36.508573	1.4924e-24
36.468305	1.60762e-24
36.428038	1.73173e-24
36.387771	1.86542e-24
36.347504	2.00943e-24
36.307237	2.16455e-24
36.266970	2.33165e-24
36.226703	2.51164e-24
36.186435	2.70552e-24
36.146168	2.91437e-24
36.105901	3.13934e-24
36.065634	3.38166e-24
36.025367	3.64269e-24
35.985100	3.92386e-24
35.944832	4.22672e-24
35.904565	4.55296e-24
35.864298	4.90438e-24
35.824031	5.28291e-24
35.783764	5.69065e-24
35.743497	6.12985e-24
35.703229	6.60294e-24
35.662962	7.11253e-24
35.622695	7.66145e-24
35.582428	8.25271e-24
35.542161	8.8896e-24
35.501894	9.57562e-24
35.461626	1.03146e-23
35.421359	1.11105e-23
35.381092	1.19679e-23
35.340825	1.28914e-23
35.300558	1.38862e-23
35.260291	1.49577e-23
35.220023	1.61118e-23
35.179756	1.7355e-23
35.139489	1.86941e-23
35.099222	2.01365e-23
35.058955	2.16902e-23
35.018688	2.33637e-23
34.978420	2.51663e-23
34.938153	2.71079e-23
34.897886	2.91993e-23
34.857619	3.1452e-23
34.817352	3.38785e-23
34.777085	3.6492e-23
34.736818	3.93072e-23
34.696550	4.23395e-23
34.656283	4.56057e-23
34.616016	4.91237e-23
34.575749	5.29131e-23
34.535482	5.69947e-23
34.495215	6.1391e-23
34.454947	6.61264e-23
34.414680	7.12269e-23
34.374413	7.67208e-23
34.334146	8.26382e-23
34.293879	8.9012e-23
34.253612	9.58773e-23
34.213344	1.03272e-22
34.173077	1.11237e-22
34.132810	1.19816e-22
34.092543	1.29056e-22
34.052276	1.39009e-22
34.012009	1.49729e-22
33.971741	1.61275e-22
33.931474	1.73712e-22
33.891207	1.87107e-22
33.850940	2.01536e-22
33.810673	2.17076e-22
33.770406	2.33815e-22
33.730138	2.51844e-22
33.689871	2.71262e-22
33.649604	2.92178e-22
33.609337	3.14705e-22
33.569070	3.38969e-22
33.528803	3.65104e-22
33.488535	3.93252e-22
33.448268	4.23571e-22
33.408001	4.56226e-22
33.367734	4.91397e-22
33.327467	5.2928e-22
33.287200	5.70082e-22
33.246933	6.14029e-22
33.206665	6.61362e-22
33.166398	7.12343e-22
33.126131	7.67253e-22
33.085864	8.26394e-22
33.045597	8.90092e-22
33.005330	9.58699e-22
32.965062	1.03259e-21
32.924795	1.11218e-21
32.884528	1.1979e-21
32.844261	1.29022e-21
32.803994	1.38966e-21
32.763727	1.49676e-21
32.723459	1.61211e-21
32.683192	1.73635e-21
32.642925	1.87015e-21
32.602658	2.01427e-21
32.562391	2.16949e-21
32.522124	2.33667e-21
32.481856	2.51672e-21
32.441589	2.71064e-21
32.401322	2.91951e-21
32.361055	3.14446e-21
32.320788	3.38674e-21
32.280521	3.64767e-21
32.240253	3.92871e-21
32.199986	4.2314e-21
32.159719	4.55739e-21
32.119452	4.90849e-21
32.079185	5.28664e-21
32.038918	5.6939e-21
31.998650	6.13253e-21
31.958383	6.60494e-21
31.918116	7.11373e-21
31.877849	7.66169e-21
31.837582	8.25185e-21
31.797315	8.88746e-21
31.757047	9.572e-21
31.716780	1.03093e-20
31.676513	1.11033e-20
31.636246	1.19584e-20
31.595979	1.28794e-20
31.555712	1.38713e-20
31.515445	1.49396e-20
31.475177	1.60901e-20
31.434910	1.73292e-20
31.394643	1.86637e-20
31.354376	2.01009e-20
31.314109	2.16487e-20
31.273842	2.33157e-20
31.233574	2.5111e-20
31.193307	2.70444e-20
31.153040	2.91267e-20
31.112773	3.13693e-20
31.072506	3.37845e-20
31.032239	3.63855e-20
30.991971	3.91867e-20
30.951704	4.22035e-20
30.911437	4.54525e-20
30.871170	4.89515e-20
30.830903	5.27198e-20
30.790636	5.6778e-20
30.750368	6.11485e-20
30.710101	6.58553e-20
30.669834	7.09243e-20
30.629567	7.63833e-20
30.589300	8.22623e-20
30.549033	8.85936e-20
30.508765	9.5412e-20
30.468498	1.02755e-19
30.428231	1.10663e-19
30.387964	1.19179e-19
30.347697	1.28351e-19
30.307430	1.38228e-19
30.267162	1.48864e-19
30.226895	1.60319e-19
30.186628	1.72655e-19
30.146361	1.8594e-19
30.106094	2.00246e-19
30.065827	2.15653e-19
30.025560	2.32245e-19
29.985292	2.50113e-19
29.945025	2.69355e-19
29.904758	2.90076e-19
29.864491	3.12392e-19
29.824224	3.36423e-19
29.783957	3.62302e-19
29.743689	3.90171e-19
29.703422	4.20183e-19
29.663155	4.52502e-19
29.622888	4.87307e-19
29.582621	5.24787e-19
29.542354	5.65149e-19
29.502086	6.08613e-19
29.461819	6.55419e-19
29.421552	7.05824e-19
29.381285	7.60103e-19
29.341018	8.18554e-19
29.300751	8.81498e-19
29.260483	9.49281e-19
29.220216	1.02227e-18
29.179949	1.10088e-18
29.139682	1.18552e-18
29.099415	1.27667e-18
29.059148	1.37482e-18
29.018880	1.48052e-18
28.978613	1.59434e-18
28.938346	1.7169e-18
28.898079	1.84889e-18
28.857812	1.99101e-18
28.817545	2.14406e-18
28.777277	2.30886e-18
28.737010	2.48633e-18
28.696743	2.67743e-18
28.656476	2.88321e-18
28.616209	3.1048e-18
28.575942	3.34341e-18
28.535674	3.60036e-18
28.495407	3.87704e-18
28.455140	4.17497e-18
28.414873	4.49579e-18
28.374606	4.84124e-18
28.334339	5.21324e-18
28.294072	5.6138e-18
28.253804	6.04512e-18
28.213537	6.50956e-18
28.173270	7.00968e-18
28.133003	7.54819e-18
28.092736	8.12806e-18
28.052469	8.75246e-18
28.012201	9.42479e-18
27.971934	1.01487e-17
27.931667	1.09283e-17
27.891400	1.17677e-17
27.851133	1.26715e-17
27.810866	1.36447e-17
27.770598	1.46926e-17
27.730331	1.5821e-17
27.690064	1.7036e-17
27.649797	1.83442e-17
27.609530	1.97528e-17
27.569263	2.12696e-17
27.528995	2.29028e-17
27.488728	2.46613e-17
27.448461	2.65547e-17
27.408194	2.85934e-17
27.367927	3.07886e-17
27.327660	3.31523e-17
27.287392	3.56972e-17
27.247125	3.84375e-17
27.206858	4.1388e-17
27.166591	4.45649e-17
27.126324	4.79854e-17
27.086057	5.16684e-17
27.045789	5.56339e-17
27.005522	5.99036e-17
26.965255	6.45008e-17
26.924988	6.94506e-17
26.884721	7.478e-17
26.844454	8.05181e-17
26.804187	8.66964e-17
26.763919	9.33484e-17
26.723652	1.00511e-16
26.683385	1.08222e-16
26.643118	1.16524e-16
26.602851	1.25464e-16
26.562584	1.35088e-16
26.522316	1.45451e-16
26.482049	1.56608e-16
26.441782	1.6862e-16
26.401515	1.81553e-16
26.361248	1.95477e-16
26.320981	2.10469e-16
26.280713	2.2661e-16
26.240446	2.43988e-16
26.200179	2.62698e-16
26.159912	2.82842e-16
26.119645	3.04529e-16
26.079378	3.27878e-16
26.039110	3.53017e-16
25.998843	3.80081e-16
25.958576	4.09219e-16
25.918309	4.4059e-16
25.878042	4.74364e-16
25.837775	5.10726e-16
25.797507	5.49873e-16
25.757240	5.92018e-16
25.716973	6.37392e-16
25.676706	6.86241e-16
25.636439	7.38832e-16
25.596172	7.9545e-16
25.555904	8.56404e-16
25.515637	9.22026e-16
25.475370	9.92673e-16
25.435103	1.06873e-15
25.394836	1.15061e-15
25.354569	1.23876e-15
25.314301	1.33366e-15
25.274034	1.43582e-15
25.233767	1.5458e-15
25.193500	1.6642e-15
25.153233	1.79167e-15
25.112966	1.92889e-15
25.072699	2.07661e-15
25.032431	2.23564e-15
24.992164	2.40684e-15
24.951897	2.59114e-15
24.911630	2.78954e-15
24.871363	3.00312e-15
24.831096	3.23305e-15
24.790828	3.48056e-15
24.750561	3.74701e-15
24.710294	4.03384e-15
24.670027	4.34262e-15
24.629760	4.67501e-15
24.589493	5.03282e-15
24.549225	5.418e-15
24.508958	5.83264e-15
24.468691	6.27899e-15
24.428424	6.75947e-15
24.388157	7.27668e-15
24.347890	7.83344e-15
24.307622	8.43277e-15
24.267355	9.07792e-15
24.227088	9.77239e-15
24.186821	1.05199e-14
24.146554	1.13246e-14
24.106287	1.21908e-14
24.066019	1.31232e-14
24.025752	1.41269e-14
23.985485	1.52072e-14
23.945218	1.63701e-14
23.904951	1.76219e-14
23.864684	1.89693e-14
23.824416	2.04196e-14
23.784149	2.19808e-14
23.743882	2.36612e-14
23.703615	2.54699e-14
23.663348	2.74168e-14
23.623081	2.95124e-14
23.582814	3.1768e-14
23.542546	3.41959e-14
23.502279	3.68092e-14
23.462012	3.9622e-14
23.421745	4.26496e-14
23.381478	4.59083e-14
23.341211	4.94158e-14
23.300943	5.3191e-14
23.260676	5.72543e-14
23.220409	6.16278e-14
23.180142	6.63351e-14
23.139875	7.14016e-14
23.099608	7.68548e-14
23.059340	8.2724e-14
23.019073	8.9041e-14
22.978806	9.58399e-14
22.938539	1.03158e-13
22.898272	1.11033e-13
22.858005	1.1951e-13
22.817737	1.28633e-13
22.777470	1.38452e-13
22.737203	1.49019e-13
22.696936	1.60393e-13
22.656669	1.72633e-13
22.616402	1.85807e-13
22.576134	1.99985e-13
22.535867	2.15244e-13
22.495600	2.31666e-13
22.455333	2.4934e-13
22.415066	2.6836e-13
22.374799	2.8883e-13
22.334531	3.1086e-13
22.294264	3.34569e-13
22.253997	3.60083e-13
22.213730	3.87542e-13
22.173463	4.17092e-13
22.133196	4.48893e-13
22.092928	4.83116e-13
22.052661	5.19946e-13
22.012394	5.5958e-13
21.972127	6.02232e-13
21.931860	6.48131e-13
21.891593	6.97525e-13
21.851326	7.50678e-13
21.811058	8.07878e-13
21.770791	8.69432e-13
21.730524	9.35669e-13
21.690257	1.00695e-12
21.649990	1.08365e-12
21.609723	1.16619e-12
21.569455	1.25501e-12
21.529188	1.35058e-12
21.488921	1.45342e-12
21.448654	1.56409e-12
21.408387	1.68317e-12
21.368120	1.81131e-12
21.327852	1.94919e-12
21.287585	2.09755e-12
21.247318	2.25719e-12
21.207051	2.42897e-12
21.166784	2.6138e-12
21.126517	2.81269e-12
21.086249	3.02668e-12
21.045982	3.25694e-12
21.005715	3.50468e-12
20.965448	3.77125e-12
20.925181	4.05807e-12
20.884914	4.36668e-12
20.844646	4.69872e-12
20.804379	5.05598e-12
20.764112	5.44037e-12
20.723845	5.85393e-12
20.683578	6.2989e-12
20.643311	6.77764e-12
20.603043	7.29272e-12
20.562776	7.84688e-12
20.522509	8.4431e-12
20.482242	9.08456e-12
20.441975	9.77468e-12
20.401708	1.05171e-11
20.361441	1.13159e-11
20.321173	1.21753e-11
20.280906	1.30998e-11
20.240639	1.40945e-11
20.200372	1.51645e-11
20.160105	1.63157e-11
20.119838	1.75541e-11
20.079570	1.88864e-11
20.039303	2.03196e-11
19.999036	2.18614e-11
19.958769	2.35201e-11
19.918502	2.53043e-11
19.878235	2.72237e-11
19.837967	2.92885e-11
19.797700	3.15097e-11
19.757433	3.3899e-11
19.717166	3.64692e-11
19.676899	3.92339e-11
19.636632	4.22079e-11
19.596364	4.54069e-11
19.556097	4.8848e-11
19.515830	5.25494e-11
19.475563	5.65308e-11
19.435296	6.08134e-11
19.395029	6.54198e-11
19.354761	7.03745e-11
19.314494	7.57038e-11
19.274227	8.14359e-11
19.233960	8.76013e-11
19.193693	9.42326e-11
19.153426	1.01365e-10
19.113158	1.09036e-10
19.072891	1.17287e-10
19.032624	1.26161e-10
18.992357	1.35705e-10
18.952090	1.45969e-10
18.911823	1.57009e-10
18.871555	1.68881e-10
18.831288	1.8165e-10
18.791021	1.95382e-10
18.750754	2.10151e-10
18.710487	2.26033e-10
18.670220	2.43113e-10
18.629953	2.61482e-10
18.589685	2.81235e-10
18.549418	3.02477e-10
18.509151	3.2532e-10
18.468884	3.49885e-10
18.428617	3.763e-10
18.388350	4.04706e-10
18.348082	4.35251e-10
18.307815	4.68097e-10
18.267548	5.03415e-10
18.227281	5.41392e-10
18.187014	5.82228e-10
18.146747	6.26137e-10
18.106479	6.73349e-10
18.066212	7.24113e-10
18.025945	7.78696e-10
17.985678	8.37382e-10
17.945411	9.00481e-10
17.905144	9.68323e-10
17.864876	1.04126e-09
17.824609	1.11968e-09
17.784342	1.204e-09
17.744075	1.29464e-09
17.703808	1.39209e-09
17.663541	1.49686e-09
17.623273	1.60949e-09
17.583006	1.73058e-09
17.542739	1.86075e-09
17.502472	2.00068e-09
17.462205	2.15111e-09
17.421938	2.31282e-09
17.381670	2.48666e-09
17.341403	2.67352e-09
17.301136	2.87438e-09
17.260869	3.09029e-09
17.220602	3.32237e-09
17.180335	3.57183e-09
17.140068	3.83996e-09
17.099800	4.12816e-09
17.059533	4.43793e-09
17.019266	4.77087e-09
16.978999	5.12871e-09
16.938732	5.5133e-09
16.898465	5.92664e-09
16.858197	6.37088e-09
16.817930	6.8483e-09
16.777663	7.36138e-09
16.737396	7.91277e-09
16.697129	8.50533e-09
16.656862	9.14211e-09
16.616594	9.8264e-09
16.576327	1.05617e-08
16.536060	1.13519e-08
16.495793	1.2201e-08
16.455526	1.31133e-08
16.415259	1.40936e-08
16.374991	1.5147e-08
16.334724	1.62787e-08
16.294457	1.74947e-08
16.254190	1.88012e-08
16.213923	2.02049e-08
16.173656	2.1713e-08
16.133388	2.33331e-08
16.093121	2.50737e-08
16.052854	2.69436e-08
16.012587	2.89524e-08
15.972320	3.11103e-08
15.932053	3.34283e-08
15.891785	3.59184e-08
15.851518	3.85931e-08
15.811251	4.14661e-08
15.770984	4.4552e-08
15.730717	4.78665e-08
15.690450	5.14265e-08
15.650182	5.525e-08
15.609915	5.93564e-08
15.569648	6.37666e-08
15.529381	6.85029e-08
15.489114	7.35892e-08
15.448847	7.90513e-08
15.408580	8.49168e-08
15.368312	9.12152e-08
15.328045	9.79784e-08
15.287778	1.0524e-07
15.247511	1.13038e-07
15.207244	1.2141e-07
15.166977	1.30398e-07
15.126709	1.40048e-07
15.086442	1.50408e-07
15.046175	1.61531e-07
15.005908	1.73471e-07
14.965641	1.86288e-07
14.925374	2.00046e-07
14.885106	2.14815e-07
14.844839	2.30666e-07
14.804572	2.4768e-07
14.764305	2.65941e-07
14.724038	2.8554e-07
14.683771	3.06573e-07
14.643503	3.29145e-07
14.603236	3.53367e-07
14.562969	3.7936e-07
14.522702	4.0725e-07
14.482435	4.37176e-07
14.442168	4.69286e-07
14.401900	5.03735e-07
14.361633	5.40695e-07
14.321366	5.80345e-07
14.281099	6.22879e-07
14.240832	6.68506e-07
14.200565	7.17448e-07
14.160297	7.69942e-07
14.120030	8.26245e-07
14.079763	8.8663e-07
14.039496	9.51388e-07
13.999229	1.02083e-06
13.958962	1.0953e-06
13.918695	1.17515e-06
13.878427	1.26077e-06
13.838160	1.35256e-06
13.797893	1.45097e-06
13.757626	1.55646e-06
13.717359	1.66955e-06
13.677092	1.79077e-06
13.636824	1.92069e-06
13.596557	2.05994e-06
13.556290	2.20916e-06
13.516023	2.36908e-06
13.475756	2.54043e-06
13.435489	2.72402e-06
13.395221	2.92073e-06
13.354954	3.13146e-06
13.314687	3.35719e-06
13.274420	3.59899e-06
13.234153	3.85797e-06
13.193886	4.13532e-06
13.153618	4.43234e-06
13.113351	4.75038e-06
13.073084	5.0909e-06
13.032817	5.45546e-06
12.992550	5.84572e-06
12.952283	6.26346e-06
12.912015	6.71056e-06
12.871748	7.18903e-06
12.831481	7.70104e-06
12.791214	8.24887e-06
12.750947	8.83495e-06
12.710680	9.46191e-06
12.670412	1.01325e-05
12.630145	1.08497e-05
12.589878	1.16166e-05
12.549611	1.24365e-05
12.509344	1.33131e-05
12.469077	1.42502e-05
12.428810	1.52516e-05
12.388542	1.63218e-05
12.348275	1.74653e-05
12.308008	1.86868e-05
12.267741	1.99915e-05
12.227474	2.13849e-05
12.187207	2.28727e-05
12.146939	2.44611e-05
12.106672	2.61565e-05
12.066405	2.79657e-05
12.026138	2.98962e-05
11.985871	3.19554e-05
11.945604	3.41516e-05
11.905336	3.64934e-05
11.865069	3.89897e-05
11.824802	4.16502e-05
11.784535	4.4485e-05
11.744268	4.75046e-05
11.704001	5.07202e-05
11.663733	5.41436e-05
11.623466	5.77869e-05
11.583199	6.16632e-05
11.542932	6.57859e-05
11.502665	7.01691e-05
11.462398	7.48276e-05
11.422130	7.97766e-05
11.381863	8.50321e-05
11.341596	9.06106e-05
11.301329	9.65291e-05
11.261062	0.000102805
11.220795	0.000109457
11.180527	0.000116503
11.140260	0.000123963
11.099993	0.000131854
11.059726	0.000140196
11.019459	0.00014901
10.979192	0.000158312
10.938924	0.000168123
10.898657	0.00017846
10.858390	0.000189339
10.818123	0.000200777
10.777856	0.000212786
10.737589	0.000225378
10.697322	0.000238561
10.657054	0.000252338
10.616787	0.000266709
10.576520	0.000281666
10.536253	0.000297193
10.495986	0.000313267
10.455719	0.000329849
10.415451	0.000346887
10.375184	0.000364311
10.334917	0.000382023
10.294650	0.000399896
10.254383	0.000417762
10.214116	0.000435396
10.173848	0.000452491
10.133581	0.000468625
10.093314	0.000483174
10.053047	0.000495108
&
```
