## Supplementary material for "All-at-once RNA folding with 3D motif prediction framed by evolutionary information": RF03897_mir-4077.cacofold.helixcov

```
# RMs = 3 L = 56

# RM_HELIX NESTED 10-13 24-27, nbp = 4 nbp_cov = 1
# pvals: 2.1645e-06,0.986933,0.0497879,0.986933
# aggregated NONE
NESTED  :::::::::<<<<__________>>>>:::::::::::::::::::::::::::::
        :::::::::<________________>:::::::::::::::::::::::::::::

# RM_HELIX NESTED 4-4 28-28, nbp = 1 nbp_cov = 0
# pvals: 0.986933
# aggregated NONE
NESTED  :::<_______________________>::::::::::::::::::::::::::::
        ::::::::::::::::::::::::::::::::::::::::::::::::::::::::

# RM_BL Docking-elbow 5-27, nbp = 0 nbp_cov = 0 nhl_b_cov 1/2
# aggregated NONE
RM_BL   ::::xxxxx:::::::::::::::::zz:::::::::::::::::::::::::::: Docking-elbow
```
