## Supplementary material for "All-at-once RNA folding with 3D motif prediction framed by evolutionary information": RF03897_mir-4077.cov

```
#
# Method Target_E-val [cov_min,cov_max] [FP | TP True Found | Sen PPV F] 
# GTp    0.05           [-0.70,1.65]    [1 | 0 19 1 | 0.00 0.00 0.00] 
#
# #tests = 19 (base pairs) 1521 (others)
# in_given  left_pos       right_pos        score      E-value          pvalue      substitutions      power
#----------------------------------------------------------------------------------------------------------------
~	        10	        27	1.65337	0.00329221	2.1645e-06	3		0.02
```
