## Supplementary material for "All-at-once RNA folding with 3D motif prediction framed by evolutionary information": RF03897_mir-4077.helixcov

```
# RMs = 2 L = 56

# RM_HELIX NESTED 11-22 36-47, nbp = 12 nbp_cov = 0
# pvals: 0.986933,0.986933,0.986933,0.986933,0.986933,0.986933,0.986933,0.986933,0.986933,0.986933,0.986933,0.986933
# aggregated NONE
NESTED  ::::::::::<<<<<<<<<<<<_____________>>>>>>>>>>>>:::::::::
        ::::::::::::::::::::::::::::::::::::::::::::::::::::::::

# RM_HELIX NESTED 2-8 49-55, nbp = 7 nbp_cov = 0
# pvals: 0.986933,0.986933,0.986933,0.986933,0.986933,0.986933,0.986933
# aggregated NONE
NESTED  :<<<<<<<________________________________________>>>>>>>:
        ::::::::::::::::::::::::::::::::::::::::::::::::::::::::
```
