## Supplementary material for "All-at-once RNA folding with 3D motif prediction framed by evolutionary information": RF03897_mir-4077.sorted.cacofold.cov

```
# The predicted CaCoFold structure
# BPAIRS observed to covary 1
#
#
# Method Target_E-val [cov_min,cov_max] [FP | TP True Found | Sen PPV F] 
# GTp    0.05         [-0.70,1.65]     [0 | 1 60 1 | 1.67 100.00 3.28] 
#
# in_fold in_given   left_pos       right_pos      score           E-value    pvalue       substitutions      power
#-----------------------------------------------------------------------------------------------------------------------
*	~	        10	        27	1.65337	0.00329221	2.1645e-06	3		0.02
```
