## Supplementary material for "All-at-once RNA folding with 3D motif prediction framed by evolutionary information": RF03897_mir-4077.surv

```
-0.000000	0.0526316
-0.004300	1
&
1.650255	0.000657462
1.208129	0.00131492
0.870836	0.00197239
0.560892	0.00262985
0.547218	0.00328731
0.269180	0.00394477
0.187136	0.00460224
0.000258	0.0479947
-0.004300	0.990796
-0.068112	0.991453
-0.090902	0.99211
-0.113692	0.992768
-0.136482	0.993425
-0.150156	0.994083
-0.154714	0.99474
-0.218526	0.995398
-0.250432	0.996055
-0.296012	0.996713
-0.318802	0.998028
-0.373498	0.998685
-0.615072	0.999343
-0.701674	1
&
1.653369	2.1645e-06
1.650255	1.2987e-05
1.290173	3.8961e-05
1.221803	0.00024026
1.217245	0.000244589
1.212687	0.000487013
1.208129	0.0005
1.203571	0.000512987
1.162549	0.000580087
1.130643	0.000595238
1.121527	0.000796537
1.112411	0.000805195
1.107853	0.00084632
1.103295	0.0011039
1.071389	0.00116883
1.062273	0.00158874
1.053157	0.00199134
1.044041	0.00202165
1.034925	0.00246753
0.980229	0.00253463
0.975671	0.00256926
0.966555	0.00262121
0.948323	0.00267749
0.934649	0.00268182
0.930091	0.00275325
0.907301	0.00275758
0.879952	0.00282251
0.870836	0.0028355
0.766002	0.00283983
0.752328	0.00284632
0.734096	0.00287662
0.711306	0.00288095
0.697632	0.00294805
0.670284	0.00295238
0.611030	0.00296753
0.601914	0.00302814
0.588240	0.00320563
0.574566	0.00327273
0.560892	0.00328571
0.556334	0.00331602
0.547218	0.003329
0.528986	0.0033961
0.524428	0.00340043
0.510754	0.00342857
0.501638	0.00344372
0.492522	0.00351515
0.487964	0.00354113
0.474290	0.00360173
0.469732	0.00377922
0.456058	0.00423377
0.446942	0.00463636
0.442384	0.00464286
0.433268	0.00464719
0.410478	0.00467532
0.405920	0.00467965
0.396804	0.00492208
0.392246	0.00498918
0.383130	0.00519048
0.374014	0.00539177
0.296528	0.00545671
0.273738	0.00548268
0.269180	0.00549567
0.255506	0.0055
0.200810	0.00550866
0.187136	0.00559307
0.173462	0.00559957
0.155230	0.00562771
0.150672	0.00569481
0.123324	0.00593723
0.105092	0.00611472
0.095976	0.00631602
0.077744	0.006671
0.068628	0.0067381
0.064070	0.00675325
0.059512	0.00675758
0.050396	0.0067987
0.045838	0.00694589
0.032164	0.00696104
0.027606	0.00697619
0.023048	0.00707792
0.013932	0.00727922
0.004816	0.00745671
0.000258	0.0497879
-0.004300	0.986933
-0.008858	0.986942
-0.013416	0.987002
-0.017974	0.987009
-0.022532	0.987017
-0.027090	0.987024
-0.036206	0.987037
-0.040764	0.987065
-0.049880	0.987132
-0.058996	0.987223
-0.063554	0.987413
-0.068112	0.987435
-0.072670	0.987509
-0.077228	0.987522
-0.081786	0.987719
-0.086344	0.987725
-0.090902	0.987833
-0.095460	0.988076
-0.104576	0.988162
-0.109134	0.98826
-0.113692	0.988288
-0.118250	0.988292
-0.122808	0.988442
-0.127366	0.989065
-0.131924	0.989091
-0.136482	0.989165
-0.141040	0.989409
-0.145598	0.989749
-0.150156	0.989784
-0.154714	0.989855
-0.159272	0.98992
-0.163830	0.990056
-0.168388	0.990069
-0.172946	0.990136
-0.177504	0.990271
-0.182062	0.990448
-0.186620	0.99068
-0.191178	0.990686
-0.195736	0.991121
-0.200294	0.991132
-0.204852	0.991234
-0.209410	0.991517
-0.213968	0.991753
-0.218526	0.992121
-0.223084	0.992299
-0.232200	0.992403
-0.236758	0.99247
-0.241316	0.992833
-0.245874	0.992985
-0.250432	0.993069
-0.254990	0.993299
-0.264106	0.993318
-0.273222	0.993764
-0.277780	0.994348
-0.282338	0.99455
-0.286896	0.99458
-0.291454	0.994645
-0.296012	0.995017
-0.300570	0.995082
-0.305128	0.995335
-0.309686	0.995751
-0.318802	0.996426
-0.327918	0.996431
-0.332476	0.996498
-0.341592	0.996513
-0.346150	0.996528
-0.350708	0.996706
-0.355266	0.996758
-0.359824	0.996866
-0.364382	0.996937
-0.368940	0.997348
-0.373498	0.997366
-0.387172	0.997396
-0.391730	0.997465
-0.400846	0.997532
-0.409962	0.997567
-0.419078	0.997571
-0.423636	0.997602
-0.428194	0.997684
-0.432752	0.997861
-0.460100	0.998063
-0.464658	0.998091
-0.469216	0.998357
-0.478332	0.998387
-0.482890	0.998794
-0.487448	0.999197
-0.496564	0.999262
-0.501122	0.999268
-0.505680	0.999273
-0.555818	0.999301
-0.569492	0.999327
-0.578608	0.999392
-0.592282	0.99966
-0.601398	0.999861
-0.615072	0.999874
-0.633304	0.999879
-0.701674	0.999892
-0.706232	0.999898
-0.774603	0.999905
-0.792835	0.99997
-0.811067	0.999996
-0.847531	1
&
```
