## Supplementary material for "All-at-once RNA folding with 3D motif prediction framed by evolutionary information": RF03899_mir-5912.cacofold.helixcov

```
# RMs = 3 L = 88

# RM_HELIX NESTED 22-41 52-68, nbp = 17 nbp_cov = 0
# pvals: 0.978399,0.978399,0.978399,0.978399,0.978399,0.978399,0.978399,0.978399,0.978399,0.978399,0.978399,0.978399,0.978399,0.978399,0.978399,0.978399,0.978399
# aggregated NONE
NESTED  :::::::::::::::::::::<<<<<-<<<<<<<<--<<<<__________>>>>>>>>>>>>>>>>>::::::::::::::::::::
        ::::::::::::::::::::::::::::::::::::::::::::::::::::::::::::::::::::::::::::::::::::::::

# RM_HELIX NESTED 12-18 72-78, nbp = 6 nbp_cov = 0
# pvals: 0.978399,0.978399,0.978399,0.978399,0.978399,0.978399
# aggregated NONE
NESTED  :::::::::::<<-<<<<_____________________________________________________>>>>->>::::::::::
        ::::::::::::::::::::::::::::::::::::::::::::::::::::::::::::::::::::::::::::::::::::::::

# RM_HELIX NESTED 7-9 81-83, nbp = 3 nbp_cov = 0
# pvals: 0.978399,0.978399,0.00265935
# aggregated NONE
NESTED  ::::::<<<_______________________________________________________________________>>>:::::
        ::::::::::::::::::::::::::::::::::::::::::::::::::::::::::::::::::::::::::::::::::::::::
```
