## Supplementary material for "All-at-once RNA folding with 3D motif prediction framed by evolutionary information": RF03899_mir-5912.power

```
# Power analysis of given structure 
#
# Powertype = SINGLE SUBSTITUTIONS
# covary  left_pos      right_pos    substitutions      power
#----------------------------------------------------------------
          12		78		0		0.00
          13		77		0		0.00
          15		75		0		0.00
          16		74		0		0.00
          17		73		0		0.00
          18		72		0		0.00
          19		71		0		0.00
          21		69		0		0.00
          22		68		0		0.00
          23		67		0		0.00
          24		66		1		0.00
          25		65		0		0.00
          26		64		0		0.00
          28		63		0		0.00
          29		62		1		0.00
          30		61		0		0.00
          31		60		0		0.00
          32		59		0		0.00
          33		58		1		0.00
          34		57		0		0.00
          35		56		0		0.00
          36		55		0		0.00
          37		54		0		0.00
          42		53		0		0.00
          43		52		0		0.00
          44		51		0		0.00
          45		50		0		0.00
#
# BPAIRS 27
# avg substitutions per BP  0.1
# BPAIRS expected to covary 0.0 +/- 0.0
# BPAIRS observed to covary 0
#
```
