## Supplementary material for "All-at-once RNA folding with 3D motif prediction framed by evolutionary information": RF03899_mir-5912.surv

```
-0.000000	0.037037
-0.000241	1
&
1.227256	0.000263089
1.016473	0.000789266
0.991675	0.00157853
0.960678	0.00315706
0.880085	0.00342015
0.780893	0.0047356
0.638305	0.00552486
0.501917	0.00631413
0.495717	0.00894501
0.402725	0.00947119
0.253937	0.0107866
0.229140	0.0115759
-0.000241	0.975007
-0.006441	0.983952
-0.012640	0.985004
-0.056036	0.987635
-0.186226	0.98895
-0.198624	0.989213
-0.297816	0.991844
-0.347412	0.995791
-0.545795	0.996317
-0.651186	0.997895
-0.694583	0.998421
-0.775176	0.998948
-0.911564	0.999474
-0.942562	0.999737
-1.202940	1
&
1.669688	8.70777e-07
1.667419	1.04493e-05
1.599224	1.13201e-05
1.593025	1.30617e-05
1.568227	1.5674e-05
1.555828	1.65448e-05
1.549628	2.00279e-05
1.524831	2.52525e-05
1.475235	2.87356e-05
1.450437	3.22187e-05
1.413240	3.39603e-05
1.400841	4.44096e-05
1.382243	4.61512e-05
1.369844	4.87635e-05
1.363644	6.96621e-05
1.357445	7.14037e-05
1.351245	7.83699e-05
1.307849	7.92407e-05
1.301649	8.969e-05
1.276851	0.000100139
1.270652	0.000102752
1.264452	0.000106235
1.239655	0.000111459
1.227256	0.000248171
1.221056	0.000249913
1.214857	0.000252525
1.208657	0.000259491
1.202458	0.000269941
1.196258	0.000273424
1.190059	0.000275165
1.177660	0.000277778
1.171460	0.000316963
1.159061	0.000339603
1.152862	0.000356148
1.146662	0.000357018
1.140463	0.000361372
1.134263	0.000370951
1.121864	0.0003814
1.115665	0.000393591
1.103266	0.000401428
1.097067	0.000406653
1.090867	0.000441484
1.084668	0.000446708
1.078468	0.00044845
1.066069	0.000450192
1.059870	0.000451062
1.047471	0.000468478
1.041271	0.000471961
1.035072	0.000478927
1.022673	0.000487635
1.016473	0.000757576
1.010274	0.000771508
1.004074	0.000775862
0.991675	0.00118251
0.985476	0.00118426
0.979276	0.00121735
0.966877	0.00124434
0.960678	0.00207158
0.954479	0.00215082
0.948279	0.0021543
0.942080	0.00215953
0.935880	0.00217259
0.929681	0.00219436
0.923481	0.00221264
0.917282	0.00223528
0.911082	0.00224573
0.898683	0.00225967
0.892484	0.00229101
0.886284	0.00252351
0.880085	0.00265935
0.855287	0.00266284
0.849087	0.00271595
0.836688	0.00275427
0.830489	0.002783
0.824289	0.00282132
0.818090	0.00290927
0.811891	0.002938
0.805691	0.00297022
0.793292	0.00304685
0.787093	0.00306078
0.780893	0.00375566
0.774694	0.00377395
0.768494	0.00385754
0.762295	0.00396987
0.749896	0.0039838
0.743696	0.00398555
0.737497	0.00402647
0.731297	0.00404127
0.725098	0.00405521
0.718898	0.00407088
0.706499	0.0040822
0.700300	0.00413096
0.694100	0.0041658
0.687901	0.00426332
0.681701	0.004279
0.675502	0.00431296
0.669303	0.00432341
0.663103	0.00432689
0.656904	0.00433908
0.650704	0.00435475
0.644505	0.00435824
0.638305	0.00476489
0.632106	0.00486938
0.625906	0.00487983
0.619707	0.00490334
0.613507	0.00492773
0.607308	0.00493121
0.601108	0.00493469
0.594909	0.00493905
0.588709	0.0049643
0.582510	0.00496517
0.576310	0.00496865
0.570111	0.00497562
0.563911	0.00500174
0.557712	0.0051402
0.551512	0.00518199
0.545313	0.00520812
0.539113	0.00525427
0.532914	0.00546325
0.526715	0.00555643
0.520515	0.0057123
0.514316	0.00573058
0.508116	0.00576193
0.501917	0.00617294
0.495717	0.0075148
0.489518	0.00751916
0.483318	0.00765152
0.477119	0.00772031
0.470919	0.00773337
0.464720	0.00778039
0.458520	0.00781
0.452321	0.00783002
0.446121	0.00784047
0.439922	0.00791014
0.427523	0.0079798
0.421323	0.00810606
0.415124	0.00810954
0.408924	0.00811825
0.402725	0.00839516
0.396525	0.00841693
0.390326	0.0084953
0.384127	0.00850923
0.377927	0.00852403
0.371728	0.00853448
0.365528	0.00861895
0.359329	0.0086233
0.353129	0.00862853
0.346930	0.00864072
0.340730	0.00865552
0.328331	0.00868339
0.322132	0.00868861
0.315932	0.00869035
0.309733	0.00869383
0.303533	0.0087069
0.297334	0.00871038
0.291134	0.0087156
0.278735	0.00874695
0.266336	0.00876263
0.260137	0.00876698
0.253937	0.0094845
0.235339	0.00950017
0.229140	0.0100827
0.222940	0.0102168
0.216741	0.0102351
0.198142	0.0102447
0.191943	0.0102647
0.185743	0.0104215
0.179544	0.0104441
0.173344	0.0105512
0.167145	0.0105704
0.160945	0.0105939
0.154746	0.0105947
0.148546	0.0105982
0.142347	0.0106043
0.136147	0.0106087
0.129948	0.0106104
0.117549	0.0106243
0.111349	0.0106383
0.105150	0.0106775
0.098951	0.0107106
0.092751	0.0107184
0.086552	0.0107193
0.074153	0.0107341
0.055554	0.0107349
0.049355	0.0107428
0.043155	0.0107602
0.036956	0.0107724
0.030756	0.0107776
0.024557	0.0107785
-0.000241	0.978399
-0.006441	0.985875
-0.012640	0.986412
-0.018840	0.986483
-0.025039	0.986542
-0.031239	0.986546
-0.037438	0.986557
-0.043637	0.98656
-0.056036	0.988011
-0.062236	0.988314
-0.068435	0.988317
-0.074635	0.988369
-0.080834	0.988371
-0.087034	0.988575
-0.093233	0.988601
-0.099433	0.988747
-0.105632	0.988772
-0.111832	0.988811
-0.118031	0.988851
-0.124231	0.988888
-0.130430	0.988947
-0.136630	0.988951
-0.142829	0.988959
-0.149029	0.988986
-0.155228	0.988996
-0.161428	0.989032
-0.167627	0.989062
-0.173827	0.989146
-0.180026	0.989183
-0.186226	0.989994
-0.192425	0.990158
-0.198624	0.990335
-0.204824	0.99041
-0.211023	0.990424
-0.217223	0.990511
-0.223422	0.990566
-0.229622	0.990674
-0.235821	0.99068
-0.242021	0.990697
-0.248220	0.99075
-0.254420	0.990757
-0.260619	0.99077
-0.266819	0.990774
-0.273018	0.990777
-0.279218	0.990785
-0.285417	0.990819
-0.297816	0.992258
-0.304016	0.992358
-0.310215	0.992606
-0.316415	0.992728
-0.322614	0.992746
-0.328814	0.992876
-0.335013	0.992916
-0.341212	0.992924
-0.347412	0.995235
-0.353611	0.995272
-0.359811	0.995721
-0.366010	0.995825
-0.372210	0.995843
-0.384609	0.995917
-0.390808	0.995953
-0.397008	0.995982
-0.403207	0.995984
-0.409407	0.995996
-0.415606	0.996022
-0.421806	0.996093
-0.428005	0.996208
-0.434205	0.996391
-0.440404	0.996404
-0.446604	0.996441
-0.452803	0.996451
-0.459003	0.996466
-0.465202	0.996522
-0.471402	0.99657
-0.477601	0.996627
-0.483800	0.996631
-0.490000	0.996641
-0.496199	0.996658
-0.502399	0.996678
-0.508598	0.996683
-0.514798	0.99683
-0.520997	0.99684
-0.533396	0.996868
-0.539596	0.99688
-0.545795	0.997166
-0.551995	0.997182
-0.564394	0.997233
-0.576793	0.997235
-0.582992	0.997241
-0.589192	0.997251
-0.601591	0.997283
-0.607790	0.997305
-0.613990	0.997307
-0.620189	0.997328
-0.626388	0.99733
-0.632588	0.997344
-0.638787	0.997345
-0.644987	0.997346
-0.651186	0.998171
-0.657386	0.998172
-0.663585	0.998186
-0.669785	0.998187
-0.675984	0.99823
-0.682184	0.998235
-0.688383	0.998241
-0.694583	0.998511
-0.700782	0.998518
-0.706982	0.998521
-0.713181	0.998525
-0.719381	0.998557
-0.725580	0.998558
-0.731780	0.998566
-0.744179	0.998631
-0.750378	0.998642
-0.762777	0.998716
-0.768976	0.99873
-0.775176	0.999005
-0.781375	0.999008
-0.787575	0.99901
-0.793774	0.999033
-0.799974	0.999037
-0.812373	0.999045
-0.818572	0.999058
-0.830971	0.999078
-0.837171	0.999081
-0.843370	0.999082
-0.861969	0.999093
-0.868168	0.999114
-0.874368	0.999173
-0.880567	0.999175
-0.892966	0.999183
-0.911564	0.999457
-0.917764	0.999481
-0.923963	0.999482
-0.930163	0.999488
-0.936362	0.999489
-0.942562	0.999623
-0.948761	0.999633
-0.954961	0.999635
-0.967360	0.999641
-0.973559	0.999642
-0.992158	0.999646
-1.023155	0.999655
-1.029355	0.999665
-1.041754	0.999666
-1.047953	0.999684
-1.054152	0.999753
-1.060352	0.999761
-1.066551	0.999765
-1.072751	0.999775
-1.078950	0.999794
-1.085150	0.999795
-1.091349	0.999797
-1.116147	0.999798
-1.122347	0.9998
-1.128546	0.999801
-1.134746	0.999803
-1.140945	0.999809
-1.147145	0.999811
-1.153344	0.999812
-1.159544	0.999815
-1.171943	0.999817
-1.190541	0.999823
-1.202940	0.999959
-1.215339	0.99996
-1.233937	0.999977
-1.246336	0.999982
-1.258735	0.999983
-1.271134	0.999992
-1.283533	0.999994
-1.333129	0.999995
-1.345528	0.999997
-1.370326	0.999998
-1.481917	0.999999
-1.773292	1
&
```
