## Supplementary material for "All-at-once RNA folding with 3D motif prediction framed by evolutionary information": RF03900_mir-9242.surv

```
0.282240	0.0322581
0.001017	0.0645161
-0.004842	1
&
1.653206	0.000473037
1.260664	0.000946074
1.237229	0.00141911
1.190358	0.00189215
0.926711	0.00283822
0.868123	0.00473037
0.668923	0.00662252
0.422852	0.00756859
0.393558	0.00851466
0.381840	0.00946074
0.282240	0.0108798
0.211934	0.0118259
0.065464	0.012299
0.036170	0.013245
0.001017	0.0392621
-0.004842	0.982498
-0.063430	0.982971
-0.081007	0.984863
-0.104442	0.985336
-0.186466	0.987228
-0.239195	0.98912
-0.297783	0.990066
-0.303642	0.991012
-0.309501	0.991958
-0.385666	0.992904
-0.397383	0.993851
-0.403242	0.995743
-0.473548	0.996216
-0.561431	0.996689
-0.666889	0.997635
-0.772348	0.998108
-0.784066	0.999054
-1.094584	1
&
1.943237	1.554e-06
1.940288	4.662e-06
1.758665	5.28361e-05
1.670782	6.21601e-05
1.653206	0.000337218
1.600476	0.000338772
1.588759	0.000348096
1.582900	0.000354312
1.553606	0.000355866
1.547747	0.000376068
1.530170	0.000391608
1.489159	0.00041958
1.477441	0.000421134
1.448147	0.000422688
1.395417	0.000453768
1.389559	0.000455322
1.383700	0.000456876
1.377841	0.000463092
1.319253	0.000491064
1.307535	0.000500389
1.301676	0.000501943
1.272382	0.000505051
1.260664	0.000780109
1.254806	0.000781663
1.243088	0.000784771
1.237229	0.00105983
1.219653	0.00106605
1.202076	0.00108314
1.190358	0.00135975
1.178641	0.00137218
1.172782	0.00137529
1.143488	0.00138306
1.137629	0.00140171
1.131770	0.00140948
1.120053	0.00141103
1.114194	0.00142968
1.108335	0.00143901
1.090758	0.00144833
1.084900	0.00147786
1.073182	0.00148096
1.061464	0.00151049
1.043888	0.00155866
1.038029	0.00156488
1.032170	0.00156643
1.020453	0.00161461
1.008735	0.00164413
1.002876	0.0016488
0.973582	0.00166123
0.967723	0.00171096
0.950147	0.00176379
0.944288	0.00177467
0.938429	0.00183372
0.932570	0.00185548
0.926711	0.0024087
0.914994	0.00241492
0.903276	0.0024258
0.897417	0.00257032
0.891558	0.00258275
0.885700	0.0025843
0.879841	0.00265113
0.873982	0.00268065
0.868123	0.00380264
0.862264	0.00383372
0.856405	0.00386169
0.850547	0.0039596
0.844688	0.00396581
0.838829	0.00399068
0.827111	0.00414297
0.815394	0.00416939
0.797817	0.0041958
0.791958	0.00421134
0.786099	0.00424242
0.780241	0.00426573
0.768523	0.00432479
0.762664	0.00432789
0.756805	0.00437607
0.750947	0.00440404
0.745088	0.00442269
0.739229	0.00451748
0.733370	0.00471018
0.727511	0.00474747
0.721652	0.00474903
0.709935	0.00476923
0.704076	0.00478011
0.698217	0.00480497
0.692358	0.00482828
0.686499	0.00485936
0.680641	0.00487179
0.674782	0.00487335
0.668923	0.00600622
0.663064	0.00600932
0.657205	0.00602953
0.639629	0.00603574
0.633770	0.0060404
0.622052	0.00604351
0.604476	0.00604817
0.598617	0.00607304
0.592758	0.0060777
0.581041	0.00608392
0.575182	0.00608547
0.569323	0.00608858
0.563464	0.00609013
0.545888	0.00609324
0.534170	0.00609479
0.528311	0.00612121
0.516593	0.00615229
0.510735	0.00617871
0.493158	0.00621134
0.487299	0.00621601
0.481440	0.00624553
0.475582	0.00624709
0.469723	0.00625019
0.458005	0.00625486
0.452146	0.00626107
0.434570	0.00627195
0.428711	0.0062735
0.422852	0.00682362
0.416993	0.00682673
0.411135	0.0068345
0.405276	0.00683605
0.393558	0.0073986
0.387699	0.00742347
0.381840	0.00797358
0.370123	0.00799223
0.364264	0.00799689
0.358405	0.00801554
0.352546	0.00805284
0.346687	0.00809169
0.340829	0.00811344
0.334970	0.0081352
0.329111	0.00829837
0.317393	0.0083683
0.305676	0.00845532
0.299817	0.00856721
0.293958	0.00867599
0.288099	0.00874747
0.282240	0.00986014
0.276382	0.00987879
0.270523	0.00991298
0.264664	0.0100963
0.258805	0.0101523
0.247087	0.0102502
0.241229	0.0102533
0.235370	0.0103015
0.229511	0.0103092
0.223652	0.0103201
0.217793	0.0103217
0.211934	0.0108904
0.200217	0.010892
0.194358	0.0109417
0.188499	0.0109604
0.182640	0.0109821
0.176782	0.0109977
0.170923	0.0110629
0.159205	0.01108
0.153346	0.0110847
0.147487	0.0112416
0.141629	0.0112541
0.135770	0.0112821
0.124052	0.0113147
0.112334	0.0113333
0.106476	0.0113364
0.094758	0.0113489
0.083040	0.0113893
0.077181	0.0114033
0.065464	0.0117032
0.053746	0.0117094
0.036170	0.0122595
0.024452	0.0122688
0.018593	0.0122782
0.012734	0.012289
0.001017	0.0429262
-0.004842	0.984662
-0.022419	0.984681
-0.028277	0.984682
-0.039995	0.984684
-0.051713	0.984685
-0.057572	0.984688
-0.063430	0.984971
-0.069289	0.985018
-0.075148	0.985021
-0.081007	0.986171
-0.086866	0.986281
-0.092725	0.986339
-0.098583	0.986342
-0.104442	0.986673
-0.110301	0.98681
-0.116160	0.986814
-0.122019	0.986819
-0.127877	0.986822
-0.133736	0.986845
-0.139595	0.986883
-0.145454	0.986949
-0.151313	0.987089
-0.157172	0.987139
-0.163030	0.987198
-0.168889	0.987204
-0.174748	0.987223
-0.180607	0.987248
-0.186466	0.988441
-0.192325	0.988531
-0.198183	0.988629
-0.204042	0.988747
-0.209901	0.988917
-0.215760	0.988948
-0.221619	0.98896
-0.227478	0.988968
-0.233336	0.988973
-0.239195	0.990079
-0.245054	0.990118
-0.250913	0.990191
-0.256772	0.990244
-0.262630	0.99026
-0.268489	0.990292
-0.274348	0.990448
-0.280207	0.990458
-0.286066	0.990493
-0.291925	0.990503
-0.297783	0.991169
-0.303642	0.991748
-0.309501	0.992305
-0.315360	0.992343
-0.321219	0.992427
-0.327078	0.992575
-0.332936	0.992648
-0.338795	0.992761
-0.344654	0.992876
-0.350513	0.992936
-0.356372	0.992945
-0.362231	0.992951
-0.368089	0.993043
-0.373948	0.993069
-0.379807	0.993096
-0.385666	0.993695
-0.391525	0.99375
-0.397383	0.994375
-0.403242	0.995524
-0.409101	0.995537
-0.414960	0.995622
-0.420819	0.995744
-0.426678	0.995798
-0.432536	0.995852
-0.438395	0.995939
-0.444254	0.996005
-0.450113	0.996056
-0.455972	0.996109
-0.461831	0.996115
-0.467689	0.996123
-0.473548	0.99641
-0.479407	0.996413
-0.485266	0.996418
-0.491125	0.996427
-0.496984	0.996465
-0.502842	0.996486
-0.508701	0.996503
-0.514560	0.996531
-0.520419	0.99655
-0.526278	0.996563
-0.532136	0.996572
-0.543854	0.996577
-0.549713	0.996668
-0.561431	0.997046
-0.567289	0.997064
-0.573148	0.997068
-0.579007	0.997078
-0.584866	0.997106
-0.590725	0.997145
-0.596584	0.997166
-0.602442	0.997175
-0.608301	0.997277
-0.614160	0.997299
-0.625878	0.997302
-0.631737	0.997315
-0.637595	0.997372
-0.649313	0.997377
-0.655172	0.997378
-0.661031	0.997437
-0.666889	0.997994
-0.684466	0.998
-0.696184	0.998003
-0.702042	0.998011
-0.719619	0.99803
-0.731337	0.998034
-0.737195	0.998064
-0.743054	0.998098
-0.760631	0.998118
-0.766490	0.998134
-0.772348	0.998409
-0.778207	0.99841
-0.784066	0.998981
-0.789925	0.998982
-0.807501	0.998991
-0.825078	0.999021
-0.830937	0.999119
-0.836795	0.999122
-0.842654	0.999124
-0.854372	0.999164
-0.866090	0.999183
-0.871948	0.999231
-0.889525	0.999242
-0.901243	0.999251
-0.912960	0.999253
-0.953972	0.999254
-0.977407	0.999285
-0.983266	0.999382
-0.994984	0.999383
-1.018419	0.999392
-1.065290	0.999411
-1.077007	0.99943
-1.094584	0.99998
-1.141454	0.999984
-1.258631	0.999986
-1.334796	0.999988
-1.422678	0.999997
-1.457831	1
&
```
