## Supplementary material for "All-at-once RNA folding with 3D motif prediction framed by evolutionary information": RF03901_mir-BART18.cacofold.helixcov

```
# RMs = 3 L = 83

# RM_HELIX NESTED 25-36 47-58, nbp = 11 nbp_cov = 0
# pvals: 0.978379,0.978379,0.978379,0.978379,0.978379,0.978379,0.978379,0.978379,0.978379,0.978379,0.978379
# aggregated NONE
NESTED  ::::::::::::::::::::::::<<<<<-<<<<<<__________>>>>>>->>>>>:::::::::::::::::::::::::
        :::::::::::::::::::::::::::::::::::::::::::::::::::::::::::::::::::::::::::::::::::

# RM_HELIX NESTED 14-22 61-69, nbp = 9 nbp_cov = 0
# pvals: 0.978379,0.978379,0.978379,0.978379,0.978379,0.978379,0.978379,0.978379,0.00851308
# aggregated NONE
NESTED  :::::::::::::<<<<<<<<<______________________________________>>>>>>>>>::::::::::::::
        :::::::::::::::::::::::::::::::::::::::::::::::::::::::::::::::::::::::::::::::::::

# RM_HELIX NESTED 1-12 72-83, nbp = 11 nbp_cov = 0
# pvals: 0.978379,0.978379,0.978379,0.978379,0.978379,0.978379,0.997165,0.978379,0.978379,0.978379,0.978379
# aggregated NONE
NESTED  <<<<<<<-<<<<___________________________________________________________>>>>->>>>>>>
        :::::::::::::::::::::::::::::::::::::::::::::::::::::::::::::::::::::::::::::::::::
```
