## Supplementary material for "All-at-once RNA folding with 3D motif prediction framed by evolutionary information": RF03901_mir-BART18.surv

```
0.768287	0.0384615
-0.004821	1
&
1.126322	0.000296121
1.121708	0.00118448
1.000220	0.00296121
0.994697	0.00355345
0.928431	0.00414569
0.895298	0.00503405
0.840076	0.00533017
0.823509	0.00621854
0.812465	0.00740302
0.806943	0.00799526
0.768287	0.0112526
0.624710	0.0130293
0.475611	0.0142138
0.365167	0.0151022
0.326511	0.0153983
0.304423	0.0162866
0.254723	0.0168789
0.221590	0.0177672
0.199501	0.0186556
0.116668	0.0198401
-0.004821	0.97483
-0.065565	0.975126
-0.076609	0.976903
-0.087654	0.977791
-0.142876	0.978383
-0.159442	0.98016
-0.214664	0.980752
-0.247797	0.981641
-0.264364	0.981937
-0.314064	0.982529
-0.347197	0.984306
-0.374808	0.986675
-0.396897	0.98934
-0.424508	0.992893
-0.573607	0.993485
-0.684051	0.994374
-0.695095	0.99467
-0.750317	0.997039
-0.899417	0.997335
-0.904939	0.998519
-0.932550	0.999408
-0.954639	0.999704
-1.136871	1
&
1.722829	9.79528e-07
1.718105	1.95906e-06
1.696017	2.93858e-06
1.662883	3.91811e-06
1.651839	4.89764e-06
1.569006	5.87717e-06
1.563484	6.8567e-06
1.502740	1.07748e-05
1.497217	1.46929e-05
1.469606	1.56724e-05
1.458562	1.76315e-05
1.447518	5.09354e-05
1.425429	5.3874e-05
1.414384	5.58331e-05
1.408862	5.68126e-05
1.375729	5.77921e-05
1.359162	9.01166e-05
1.348118	9.40347e-05
1.337074	0.000101871
1.326029	0.000105789
1.314985	0.000107748
1.292896	0.0001244
1.281852	0.00012538
1.270807	0.000127339
1.265285	0.000163581
1.259763	0.000164561
1.243196	0.000169458
1.237674	0.00018709
1.232152	0.000189049
1.226630	0.000198844
1.215585	0.000205701
1.210063	0.000236066
1.204541	0.000239005
1.199019	0.000239984
1.187974	0.00028994
1.171408	0.000370262
1.160363	0.00039377
1.154841	0.000396709
1.149319	0.00045744
1.143797	0.000460378
1.138275	0.000462337
1.121708	0.000910961
1.116186	0.000917818
1.105141	0.000924674
1.099619	0.000930551
1.094097	0.000939367
1.088575	0.000972671
1.083053	0.000976589
1.077530	0.00099618
1.072008	0.00101087
1.066486	0.00101675
1.060964	0.00102655
1.055442	0.00102948
1.049919	0.00108532
1.044397	0.0011147
1.038875	0.00125478
1.033353	0.00131649
1.027831	0.00136546
1.022308	0.0015741
1.016786	0.00163679
1.011264	0.00168087
1.005742	0.00179254
1.000220	0.00252228
0.994697	0.00280145
0.989175	0.00287687
0.983653	0.00301793
0.978131	0.00310902
0.972609	0.00318445
0.967086	0.00324126
0.961564	0.00326966
0.956042	0.00333529
0.950520	0.00338819
0.944998	0.00342149
0.939475	0.00356744
0.933953	0.00358311
0.928431	0.00401704
0.922909	0.00402978
0.917387	0.00412087
0.911864	0.00417475
0.906342	0.00422568
0.900820	0.00423744
0.895298	0.00458321
0.889776	0.00461456
0.884253	0.00462631
0.878731	0.00467431
0.873209	0.00472818
0.867687	0.00474287
0.862165	0.00483789
0.856642	0.00484572
0.851120	0.00494564
0.845598	0.00497502
0.840076	0.00523362
0.834554	0.00539034
0.829031	0.00545891
0.823509	0.00583505
0.817987	0.00606818
0.812465	0.00657459
0.806943	0.00687727
0.801420	0.00689588
0.795898	0.00693212
0.790376	0.00700167
0.784854	0.00706044
0.779332	0.00710647
0.773809	0.00711921
0.768287	0.00851308
0.762765	0.00856891
0.757243	0.00858654
0.751721	0.00865413
0.746198	0.00868841
0.740676	0.00871486
0.735154	0.00873935
0.729632	0.00885003
0.724110	0.00904496
0.718587	0.00904888
0.713065	0.00904986
0.707543	0.00908218
0.702021	0.00922128
0.696499	0.00923499
0.690976	0.0092487
0.685454	0.00937996
0.679932	0.00947008
0.674410	0.00949848
0.668888	0.00963464
0.663365	0.00968165
0.657843	0.00969831
0.652321	0.00969928
0.646799	0.0097179
0.641277	0.00975708
0.635754	0.00977275
0.630232	0.00981487
0.624710	0.0107395
0.619188	0.0107542
0.613666	0.0107621
0.608143	0.0107797
0.602621	0.0107964
0.597099	0.0108081
0.586055	0.0108208
0.580532	0.0110471
0.575010	0.0110951
0.569488	0.0111069
0.563966	0.0111333
0.558444	0.0111363
0.552921	0.011197
0.541877	0.0112087
0.536355	0.0112479
0.530833	0.0112959
0.519788	0.0113831
0.514266	0.0113958
0.508744	0.0114419
0.503222	0.0114713
0.497699	0.0115388
0.492177	0.0116368
0.486655	0.0116916
0.481133	0.0117847
0.475611	0.0122323
0.470088	0.0123685
0.464566	0.0124155
0.459044	0.012442
0.453522	0.0124782
0.448000	0.0125879
0.442477	0.0126193
0.436955	0.0126242
0.431433	0.012631
0.425911	0.0126437
0.420389	0.0126506
0.414866	0.0126947
0.409344	0.0128259
0.403822	0.0129023
0.398300	0.0130023
0.392778	0.0130532
0.387255	0.0130708
0.381733	0.0131306
0.376211	0.0131462
0.370689	0.013207
0.365167	0.0135841
0.359645	0.0136125
0.354122	0.0136527
0.348600	0.0136811
0.343078	0.0137516
0.337556	0.0137702
0.332034	0.0137888
0.326511	0.0139622
0.320989	0.0140121
0.315467	0.0140376
0.309945	0.0141179
0.304423	0.0144813
0.298900	0.0145342
0.293378	0.0145431
0.287856	0.0146449
0.282334	0.0147047
0.276812	0.0147478
0.271289	0.0149613
0.265767	0.0150113
0.260245	0.0150289
0.254723	0.0152532
0.249201	0.0152699
0.243678	0.0153296
0.238156	0.0153335
0.232634	0.0153903
0.227112	0.0154726
0.221590	0.015835
0.216067	0.0158488
0.210545	0.0159594
0.205023	0.0160319
0.199501	0.0163934
0.193979	0.0164943
0.188456	0.0165315
0.182934	0.0165423
0.177412	0.0166725
0.166368	0.0166765
0.160845	0.0167245
0.155323	0.0167636
0.149801	0.0168263
0.144279	0.0169096
0.138757	0.0169204
0.133234	0.0169262
0.127712	0.0169292
0.122190	0.0169488
0.116668	0.0174219
0.111146	0.0174278
0.105623	0.0174346
0.100101	0.0174385
0.094579	0.0175522
0.089057	0.0175629
0.083535	0.0175678
0.078012	0.0176246
0.072490	0.0176677
0.066968	0.0176824
0.055924	0.0177216
0.050401	0.0177422
0.044879	0.0177598
0.039357	0.0177667
0.033835	0.0178421
0.028313	0.017847
0.022790	0.0178715
0.017268	0.0178813
0.011746	0.0179205
0.006224	0.0179214
0.000702	0.0179244
-0.004821	0.978379
-0.010343	0.97842
-0.015865	0.978428
-0.021387	0.978445
-0.026909	0.978481
-0.032432	0.978547
-0.037954	0.978594
-0.043476	0.97863
-0.048998	0.97877
-0.054520	0.978819
-0.060043	0.978836
-0.065565	0.97895
-0.071087	0.979129
-0.076609	0.980036
-0.082131	0.980209
-0.087654	0.980716
-0.093176	0.980804
-0.098698	0.980859
-0.104220	0.980949
-0.109742	0.981085
-0.115265	0.981133
-0.120787	0.98123
-0.126309	0.981305
-0.131831	0.981354
-0.137353	0.981509
-0.142876	0.981788
-0.148398	0.981797
-0.153920	0.98182
-0.159442	0.982478
-0.164964	0.982512
-0.170487	0.982528
-0.176009	0.98256
-0.181531	0.982575
-0.187053	0.982628
-0.192575	0.982656
-0.198098	0.982686
-0.203620	0.982724
-0.209142	0.982766
-0.214664	0.983147
-0.220186	0.983242
-0.225709	0.98337
-0.231231	0.983517
-0.236753	0.983536
-0.242275	0.983582
-0.247797	0.984118
-0.253320	0.98425
-0.258842	0.984328
-0.264364	0.984564
-0.269886	0.98463
-0.275408	0.984778
-0.280931	0.984816
-0.286453	0.984865
-0.291975	0.984904
-0.297497	0.984982
-0.303019	0.984996
-0.308542	0.985152
-0.314064	0.985383
-0.319586	0.985432
-0.325108	0.985512
-0.330630	0.985542
-0.336153	0.985584
-0.341675	0.985698
-0.347197	0.986376
-0.352719	0.986445
-0.358241	0.986598
-0.363764	0.986762
-0.369286	0.986817
-0.374808	0.987731
-0.380330	0.987826
-0.385852	0.987956
-0.391374	0.988252
-0.396897	0.989344
-0.402419	0.989671
-0.407941	0.989938
-0.413463	0.99012
-0.418985	0.990333
-0.424508	0.991743
-0.430030	0.99216
-0.435552	0.992328
-0.441074	0.992654
-0.446596	0.992882
-0.452119	0.993054
-0.457641	0.993376
-0.463163	0.993471
-0.468685	0.993493
-0.474207	0.993525
-0.479730	0.993602
-0.485252	0.993764
-0.490774	0.993796
-0.496296	0.993891
-0.501818	0.993941
-0.507341	0.993951
-0.512863	0.993961
-0.518385	0.993971
-0.523907	0.993982
-0.529429	0.99399
-0.534952	0.993997
-0.540474	0.994043
-0.545996	0.994052
-0.551518	0.994102
-0.557040	0.994157
-0.562563	0.994206
-0.568085	0.994217
-0.573607	0.994494
-0.579129	0.994505
-0.584651	0.994528
-0.590174	0.994549
-0.595696	0.994596
-0.601218	0.994711
-0.606740	0.994718
-0.612262	0.994734
-0.617785	0.994753
-0.623307	0.994767
-0.628829	0.994923
-0.634351	0.994957
-0.645396	0.994964
-0.650918	0.995035
-0.656440	0.995243
-0.661962	0.995252
-0.667484	0.99534
-0.673007	0.995341
-0.678529	0.995342
-0.684051	0.995696
-0.689573	0.995722
-0.695095	0.995834
-0.700618	0.995848
-0.706140	0.995965
-0.711662	0.99602
-0.717184	0.996082
-0.722706	0.996096
-0.728229	0.996185
-0.733751	0.996274
-0.739273	0.996288
-0.744795	0.996312
-0.750317	0.997165
-0.761362	0.997217
-0.766884	0.997267
-0.777928	0.997295
-0.783451	0.997298
-0.788973	0.997307
-0.794495	0.997317
-0.800017	0.997444
-0.805539	0.997458
-0.811062	0.997519
-0.816584	0.997555
-0.822106	0.997565
-0.827628	0.997586
-0.833150	0.997671
-0.838673	0.997683
-0.844195	0.997707
-0.849717	0.997749
-0.855239	0.997762
-0.860761	0.997768
-0.866284	0.997906
-0.871806	0.997983
-0.877328	0.99799
-0.882850	0.998
-0.888372	0.998146
-0.893895	0.99821
-0.899417	0.998319
-0.904939	0.998767
-0.910461	0.998774
-0.915983	0.998811
-0.921506	0.998838
-0.927028	0.99886
-0.932550	0.999181
-0.938072	0.999188
-0.943594	0.999206
-0.949117	0.999211
-0.954639	0.999324
-0.960161	0.999333
-0.965683	0.999344
-0.971205	0.999351
-0.976728	0.999407
-0.982250	0.999418
-0.987772	0.999419
-0.993294	0.999446
-0.998816	0.99945
-1.004339	0.999491
-1.009861	0.999508
-1.020905	0.999525
-1.031950	0.999528
-1.042994	0.999583
-1.048516	0.999593
-1.059561	0.999613
-1.070605	0.999653
-1.076127	0.999662
-1.081649	0.999664
-1.087172	0.999675
-1.092694	0.999682
-1.103738	0.999747
-1.109260	0.999764
-1.114783	0.999782
-1.125827	0.999811
-1.136871	0.999916
-1.142394	0.999917
-1.153438	0.999918
-1.170004	0.999923
-1.175527	0.999925
-1.181049	0.999942
-1.186571	0.999946
-1.192093	0.999947
-1.214182	0.999948
-1.219704	0.999952
-1.225226	0.999957
-1.241793	0.999958
-1.247315	0.999961
-1.252837	0.999964
-1.258360	0.999965
-1.274926	0.999968
-1.302537	0.99997
-1.308059	0.999976
-1.385370	0.999977
-1.412981	0.99998
-1.457159	0.999981
-1.473725	0.999985
-1.539992	0.999986
-1.611780	0.999987
-1.644914	0.999999
-1.689091	1
&
```
