## Supplementary material for "All-at-once RNA folding with 3D motif prediction framed by evolutionary information": RF03902_MIR7784.cacofold.helixcov

```
# RMs = 4 L = 123

# RM_HELIX NESTED 34-49 76-88, nbp = 13 nbp_cov = 0
# pvals: 0.999872,0.999872,0.999872,0.999872,0.999872,0.999872,0.999872,0.999872,0.999872,0.999872,0.999872,0.999872,0.999872
# aggregated NONE
NESTED  :::::::::::::::::::::::::::::::::<<<<-<<<<--<<<<<__________________________>>>>>>>>>>>>>:::::::::::::::::::::::::::::::::::
        :::::::::::::::::::::::::::::::::::::::::::::::::::::::::::::::::::::::::::::::::::::::::::::::::::::::::::::::::::::::::::

# RM_HELIX NESTED 22-29 94-101, nbp = 8 nbp_cov = 0
# pvals: 0.999872,0.999872,0.999872,0.999872,0.999872,0.999872,0.999872,0.999872
# aggregated NONE
NESTED  :::::::::::::::::::::<<<<<<<<________________________________________________________________>>>>>>>>::::::::::::::::::::::
        :::::::::::::::::::::::::::::::::::::::::::::::::::::::::::::::::::::::::::::::::::::::::::::::::::::::::::::::::::::::::::

# RM_HELIX NESTED 12-16 106-110, nbp = 5 nbp_cov = 0
# pvals: 0.999872,0.999872,0.999872,0.999872,0.999872
# aggregated NONE
NESTED  :::::::::::<<<<<_________________________________________________________________________________________>>>>>:::::::::::::
        :::::::::::::::::::::::::::::::::::::::::::::::::::::::::::::::::::::::::::::::::::::::::::::::::::::::::::::::::::::::::::

# RM_HELIX NESTED 5-8 117-120, nbp = 4 nbp_cov = 0
# pvals: 0.999872,0.999872,0.999872,0.999872
# aggregated NONE
NESTED  ::::<<<<____________________________________________________________________________________________________________>>>>:::
        :::::::::::::::::::::::::::::::::::::::::::::::::::::::::::::::::::::::::::::::::::::::::::::::::::::::::::::::::::::::::::
```
