## Supplementary material for "All-at-once RNA folding with 3D motif prediction framed by evolutionary information": RF03902_MIR7784.cacofold.power

```
# Power analysis of CaCoFold structure 
#
# Powertype = SINGLE SUBSTITUTIONS
# covary  left_pos      right_pos    substitutions      power
#----------------------------------------------------------------
          5		120		0		0.00
          6		119		0		0.00
          7		118		0		0.00
          8		117		0		0.00
          12		110		0		0.00
          13		109		0		0.00
          14		108		0		0.00
          15		107		0		0.00
          16		106		0		0.00
          22		101		0		0.00
          23		100		0		0.00
          24		99		0		0.00
          25		98		0		0.00
          26		97		0		0.00
          27		96		0		0.00
          28		95		0		0.00
          29		94		0		0.00
          34		88		0		0.00
          35		87		0		0.00
          36		86		0		0.00
          37		85		0		0.00
          39		84		0		0.00
          40		83		0		0.00
          41		82		1		0.00
          42		81		1		0.00
          45		80		0		0.00
          46		79		0		0.00
          47		78		0		0.00
          48		77		0		0.00
          49		76		0		0.00
#
# BPAIRS 30
# avg substitutions per BP  0.1
# BPAIRS expected to covary 0.0 +/- 0.0
# BPAIRS observed to covary 0
#
```
