## Supplementary material for "All-at-once RNA folding with 3D motif prediction framed by evolutionary information": RF03902_MIR7784.helixcov

```
# RMs = 5 L = 123

# RM_HELIX NESTED 55-59 66-70, nbp = 4 nbp_cov = 0
# pvals: 0.999872,0.999872,0.999872,0.999872
# aggregated NONE
NESTED  ::::::::::::::::::::::::::::::::::::::::::::::::::::::<<-<<______>>->>:::::::::::::::::::::::::::::::::::::::::::::::::::::
        :::::::::::::::::::::::::::::::::::::::::::::::::::::::::::::::::::::::::::::::::::::::::::::::::::::::::::::::::::::::::::

# RM_HELIX NESTED 34-49 76-88, nbp = 13 nbp_cov = 0
# pvals: 0.999872,0.999872,0.999872,0.999872,0.999872,0.999872,0.999872,0.999872,0.999872,0.999872,0.999872,0.999872,0.999872
# aggregated NONE
NESTED  :::::::::::::::::::::::::::::::::<<<<<-<<--<<<<<<__________________________>>>>>>>>>>>>>:::::::::::::::::::::::::::::::::::
        :::::::::::::::::::::::::::::::::::::::::::::::::::::::::::::::::::::::::::::::::::::::::::::::::::::::::::::::::::::::::::

# RM_HELIX NESTED 22-31 92-101, nbp = 9 nbp_cov = 0
# pvals: 0.999872,0.999872,0.999872,0.999872,0.999872,0.999872,0.999872,0.999872,0.999872
# aggregated NONE
NESTED  :::::::::::::::::::::<<<<<<<<-<____________________________________________________________>->>>>>>>>::::::::::::::::::::::
        :::::::::::::::::::::::::::::::::::::::::::::::::::::::::::::::::::::::::::::::::::::::::::::::::::::::::::::::::::::::::::

# RM_HELIX NESTED 10-19 103-113, nbp = 9 nbp_cov = 0
# pvals: 0.999872,0.999872,0.999872,0.999872,0.999872,0.999872,0.999872,0.999872,0.999872
# aggregated NONE
NESTED  :::::::::<<<<<<<-<<___________________________________________________________________________________>>->>>>>->>::::::::::
        :::::::::::::::::::::::::::::::::::::::::::::::::::::::::::::::::::::::::::::::::::::::::::::::::::::::::::::::::::::::::::

# RM_HELIX NESTED 5-8 117-120, nbp = 4 nbp_cov = 0
# pvals: 0.999872,0.999872,0.999872,0.999872
# aggregated NONE
NESTED  ::::<<<<____________________________________________________________________________________________________________>>>>:::
        :::::::::::::::::::::::::::::::::::::::::::::::::::::::::::::::::::::::::::::::::::::::::::::::::::::::::::::::::::::::::::
```
