## Supplementary material for "All-at-once RNA folding with 3D motif prediction framed by evolutionary information": RF03902_MIR7784.surv

```
0.000000	0.025641
-0.000801	1
&
1.133518	0.000133976
0.311996	0.000401929
0.153878	0.000669882
-0.000801	0.999866
-0.217353	1
&
1.374933	4.44267e-07
1.374131	3.55413e-06
1.133518	0.000131503
0.373868	0.000136834
0.311996	0.000392732
0.153878	0.000648629
-0.000801	0.999872
-0.217353	1
&
```
