## Supplementary material for "All-at-once RNA folding with 3D motif prediction framed by evolutionary information": RF03903_mir-679.cacofold.helixcov

```
# RMs = 4 L = 74

# RM_HELIX NESTED 23-30 50-56, nbp = 7 nbp_cov = 0
# pvals: 0.999292,0.999292,0.999292,0.999292,0.999292,0.999292,0.999292
# aggregated NONE
NESTED  ::::::::::::::::::::::<<<-<<<<___________________>>>>>>>::::::::::::::::::
        ::::::::::::::::::::::::::::::::::::::::::::::::::::::::::::::::::::::::::

# RM_HELIX NESTED 13-21 59-67, nbp = 9 nbp_cov = 0
# pvals: 0.999292,0.999292,0.999292,0.999292,0.999292,0.999292,0.999292,0.999292,0.999292
# aggregated NONE
NESTED  ::::::::::::<<<<<<<<<_____________________________________>>>>>>>>>:::::::
        ::::::::::::::::::::::::::::::::::::::::::::::::::::::::::::::::::::::::::

# RM_HELIX NESTED 12-12 71-71, nbp = 1 nbp_cov = 1
# pvals: 1.23411e-06
# aggregated NONE
NESTED  :::::::::::<__________________________________________________________>:::
        :::::::::::<__________________________________________________________>:::

# RM_HELIX TRIPLET 12-12 57-57, nbp = 1 nbp_cov = 1
# pvals: 1.23411e-06
# aggregated NONE
TRIPLET :::::::::::<____________________________________________>:::::::::::::::::
        :::::::::::<____________________________________________>:::::::::::::::::
```
