## Supplementary material for "All-at-once RNA folding with 3D motif prediction framed by evolutionary information": RF03903_mir-679.cov

```
#
# Method Target_E-val [cov_min,cov_max] [FP | TP True Found | Sen PPV F] 
# GTp    0.05           [-0.44,0.57]    [2 | 0 25 2 | 0.00 0.00 0.00] 
#
# #tests = 25 (base pairs) 2676 (others)
# in_given  left_pos       right_pos        score      E-value          pvalue      substitutions      power
#----------------------------------------------------------------------------------------------------------------
~	        12	        57	0.56748	0.00330248	1.23411e-06	2		0.00
~	        12	        71	0.56748	0.00330248	1.23411e-06	2		0.00
```
