## Supplementary material for "All-at-once RNA folding with 3D motif prediction framed by evolutionary information": RF03903_mir-679.helixcov

```
# RMs = 3 L = 74

# RM_HELIX NESTED 23-33 47-56, nbp = 9 nbp_cov = 0
# pvals: 0.999292,0.999292,0.999292,0.999292,0.999292,0.999292,0.999292,0.999292,0.999292
# aggregated NONE
NESTED  ::::::::::::::::::::::<<<-<<<<-<<_____________>>->>>>>>>::::::::::::::::::
        ::::::::::::::::::::::::::::::::::::::::::::::::::::::::::::::::::::::::::

# RM_HELIX NESTED 13-21 59-67, nbp = 9 nbp_cov = 0
# pvals: 0.999292,0.999292,0.999292,0.999292,0.999292,0.999292,0.999292,0.999292,0.999292
# aggregated NONE
NESTED  ::::::::::::<<<<<<<<<_____________________________________>>>>>>>>>:::::::
        ::::::::::::::::::::::::::::::::::::::::::::::::::::::::::::::::::::::::::

# RM_HELIX NESTED 2-8 68-74, nbp = 7 nbp_cov = 0
# pvals: 0.999292,0.999292,0.999292,0.999292,0.999292,0.999292,0.999292
# aggregated NONE
NESTED  :<<<<<<<___________________________________________________________>>>>>>>
        ::::::::::::::::::::::::::::::::::::::::::::::::::::::::::::::::::::::::::
```
