## Supplementary material for "All-at-once RNA folding with 3D motif prediction framed by evolutionary information": RF03903_mir-679.sorted.cacofold.cov

```
# The predicted CaCoFold structure
# BPAIRS observed to covary 2
#
#
# Method Target_E-val [cov_min,cov_max] [FP | TP True Found | Sen PPV F] 
# GTp    0.05         [-0.44,0.57]     [0 | 2 18 2 | 11.11 100.00 20.00] 
#
# in_fold in_given   left_pos       right_pos      score           E-value    pvalue       substitutions      power
#-----------------------------------------------------------------------------------------------------------------------
*	~	        12	        71	0.56748	0.00330248	1.23411e-06	2		0.00
*	~	        12	        57	0.56748	0.00330248	1.23411e-06	2		0.00
```
