## Supplementary material for "All-at-once RNA folding with 3D motif prediction framed by evolutionary information": RF03903_mir-679.surv

```
0.000000	0.04
-0.001077	1
&
0.567483	0.000373692
0.566701	0.000747384
0.282812	0.00149477
-0.001077	0.999253
-0.390483	0.999626
-0.438216	1
&
0.567483	1.23411e-06
0.566701	0.00070838
0.282812	0.00141676
-0.001077	0.999292
-0.390483	0.999646
-0.438216	1
&
```
