## Supplementary material for "All-at-once RNA folding with 3D motif prediction framed by evolutionary information": RF03904_MIR7991.cacofold.helixcov

```
# RMs = 1 L = 47

# RM_HELIX NESTED 1-21 27-45, nbp = 18 nbp_cov = 0
# pvals: -1,-1,-1,-1,-1,-1,-1,-1,-1,-1,-1,-1,-1,-1,-1,-1,-1,-1
# aggregated NONE
NESTED  <<<<<<<<<<--<<<<<<-<<_____>>->>>>>>>>>>>>>>>>::
        :::::::::::::::::::::::::::::::::::::::::::::::
```
