## Supplementary material for "All-at-once RNA folding with 3D motif prediction framed by evolutionary information": RF03905_MIR6149.cacofold.helixcov

```
# RMs = 2 L = 99

# RM_HELIX NESTED 38-41 59-62, nbp = 4 nbp_cov = 0
# pvals: 0.0133134,0.936849,0.936849,0.936849
# aggregated NONE
NESTED  :::::::::::::::::::::::::::::::::::::<<<<_________________>>>>:::::::::::::::::::::::::::::::::::::
        :::::::::::::::::::::::::::::::::::::::::::::::::::::::::::::::::::::::::::::::::::::::::::::::::::

# RM_HELIX NESTED 1-31 67-97, nbp = 28 nbp_cov = 0
# pvals: 0.936849,0.936849,0.936849,0.936849,0.936849,0.936849,0.936849,0.936849,0.936849,0.936849,0.936849,0.936849,0.936849,0.936849,0.936849,0.936849,0.936849,0.936849,0.936849,0.936849,0.936849,0.0237834,0.936849,0.936849,0.936849,0.936849,0.936849,0.936849
# aggregated NONE
NESTED  <<<<<<-<<-<<<<<<<<-<<<<<<<<<<<<___________________________________>>>>>>>>>>>>->>>>>>>>->>->>>>>>::
        :::::::::::::::::::::::::::::::::::::::::::::::::::::::::::::::::::::::::::::::::::::::::::::::::::
```
