## Supplementary material for "All-at-once RNA folding with 3D motif prediction framed by evolutionary information": RF03905_MIR6149.surv

```
0.010104	0.0344828
-0.002300	1
&
0.679825	0.000207383
0.673723	0.000829531
0.642713	0.0012443
0.599299	0.00145168
0.580692	0.00228121
0.276792	0.00248859
0.016306	0.0143094
0.010104	0.0253007
-0.002300	0.932186
-0.008502	0.987142
-0.020906	0.995023
-0.095331	0.995438
-0.113937	0.995645
-0.138745	0.997304
-0.144947	0.997719
-0.163553	0.998963
-0.175957	0.999793
-1.807096	1
&
0.971742	6.87144e-07
0.971421	1.37429e-06
0.915603	3.43572e-06
0.890795	5.49715e-06
0.834976	1.78657e-05
0.803966	3.98543e-05
0.797764	8.38315e-05
0.779158	8.58929e-05
0.741946	9.62001e-05
0.704733	0.000116814
0.698531	0.000122312
0.673723	0.000759981
0.655117	0.000772349
0.642713	0.00109118
0.636511	0.00111042
0.630309	0.00117708
0.617905	0.00119082
0.599299	0.00135024
0.586895	0.00141208
0.580692	0.00207036
0.562086	0.0020896
0.549682	0.00210197
0.543480	0.00212259
0.282994	0.00213495
0.276792	0.00229437
0.239580	0.00231636
0.196166	0.00231774
0.115539	0.0023198
0.090731	0.00233079
0.022508	0.00265718
0.016306	0.0133134
0.010104	0.0237834
0.003902	0.0237848
-0.002300	0.936849
-0.008502	0.988044
-0.014704	0.989011
-0.020906	0.995121
-0.027108	0.995332
-0.051916	0.995398
-0.064320	0.995418
-0.070522	0.995432
-0.076725	0.995434
-0.089129	0.995464
-0.095331	0.995783
-0.113937	0.995986
-0.120139	0.995997
-0.126341	0.996089
-0.132543	0.996174
-0.138745	0.997449
-0.144947	0.997793
-0.157351	0.997844
-0.163553	0.998924
-0.169755	0.998928
-0.175957	0.999628
-0.182159	0.999647
-0.188361	0.999688
-0.206968	0.999694
-0.213170	0.999714
-0.219372	0.999743
-0.231776	0.999764
-0.268988	0.999786
-0.293796	0.999797
-0.306200	0.999799
-0.405433	0.999799
-0.473656	0.999801
-0.789960	0.999801
-0.858182	0.999803
-1.131073	0.999814
-1.298528	0.999821
-1.484589	0.999826
-1.664449	0.999828
-1.807096	0.999988
-1.980753	1
&
```
