## Supplementary material for "All-at-once RNA folding with 3D motif prediction framed by evolutionary information": RF03906_mir-3199.cacofold.helixcov

```
# RMs = 1 L = 87

# RM_HELIX NESTED 1-41 47-87, nbp = 41 nbp_cov = 0
# pvals: 0.997748,0.997748,0.997748,0.997748,0.997748,0.997748,0.998499,0.997748,0.997748,0.997748,0.997748,0.997748,0.997748,0.997748,0.997748,0.997748,0.997748,0.997748,0.997748,0.997748,0.997748,0.997748,0.997748,0.997748,0.997748,0.997748,0.997748,0.997748,0.997748,0.997748,0.997748,0.997748,0.997748,0.997748,0.997748,0.997748,0.997748,0.997748,0.997748,0.00098013,0.000490956
# aggregated NONE
NESTED  <<<<<<<<<<<<<<<<<<<<<<<<<<<<<<<<<<<<<<<<<_____>>>>>>>>>>>>>>>>>>>>>>>>>>>>>>>>>>>>>>>>>
        :::::::::::::::::::::::::::::::::::::::::::::::::::::::::::::::::::::::::::::::::::::::
```
