## Supplementary material for "All-at-once RNA folding with 3D motif prediction framed by evolutionary information": RF03906_mir-3199.helixcov

```
# RMs = 1 L = 87

# RM_HELIX NESTED 1-39 49-87, nbp = 38 nbp_cov = 0
# pvals: 0.997748,0.997748,0.997748,0.997748,0.997748,0.997748,0.997748,0.997748,0.997748,0.997748,0.997748,0.997748,0.997748,0.997748,0.997748,0.997748,0.997748,0.997748,0.997748,0.997748,0.997748,0.997748,0.997748,0.997748,0.997748,0.997748,0.997748,0.997748,0.997748,0.997748,0.997748,0.997748,0.997748,0.997748,0.997748,0.997748,0.997748,0.997748
# aggregated NONE
NESTED  <<<<<<-<<<<<<<<<<<<<<<<<<<<<<<<<<<<<<<<_________>>>>>>>>>>>>>>>>>>>>>>>>>>>>>>>>->>>>>>
        :::::::::::::::::::::::::::::::::::::::::::::::::::::::::::::::::::::::::::::::::::::::
```
