## Supplementary material for "All-at-once RNA folding with 3D motif prediction framed by evolutionary information": RF03906_mir-3199.surv

```
0.000000	0.0263158
-0.001122	1
&
1.065669	0.000270051
1.064424	0.000540103
0.933665	0.00108021
0.802906	0.00162031
0.755610	0.00216041
0.530260	0.00243046
0.466271	0.00270051
0.399501	0.00297056
0.001660	0.00324062
-0.001122	0.99757
-0.190305	0.99811
-0.315500	0.99838
-0.343321	0.99865
-0.368359	0.99892
-0.382270	0.99919
-0.396181	0.99946
-0.490772	0.99973
-0.997115	1
&
1.370175	8.91027e-07
1.367673	3.56411e-06
1.206311	6.23719e-06
1.197964	9.8013e-06
1.078334	1.33654e-05
1.064424	0.000490956
1.028256	0.000499866
1.017128	0.000502539
0.933665	0.00098013
0.928100	0.000983694
0.903062	0.000984585
0.861330	0.00098904
0.858548	0.000999733
0.825163	0.00100241
0.802906	0.00148
0.766739	0.00148089
0.755610	0.00195848
0.705532	0.00196739
0.697186	0.0019763
0.683275	0.00198699
0.674929	0.0019959
0.635980	0.00200036
0.619287	0.00201105
0.610941	0.0020155
0.602594	0.00201818
0.599812	0.00202174
0.566427	0.00202263
0.563645	0.0020262
0.560863	0.00202976
0.530260	0.00226856
0.513567	0.00227301
0.508003	0.00227568
0.477400	0.00228727
0.471836	0.0022935
0.466271	0.0025323
0.463489	0.00253319
0.427322	0.00253854
0.421758	0.00253943
0.418976	0.00254834
0.413411	0.00255101
0.399501	0.00278981
0.352205	0.00279426
0.349423	0.00279872
0.318820	0.00280763
0.271524	0.00281386
0.238139	0.00282456
0.218664	0.00282723
0.193625	0.00283168
0.151894	0.00283525
0.096252	0.00284416
0.048956	0.00285396
0.001660	0.00309276
-0.001122	0.997748
-0.098496	0.997753
-0.101278	0.997754
-0.148573	0.997758
-0.190305	0.998236
-0.195869	0.998238
-0.201433	0.998239
-0.220908	0.998242
-0.229254	0.998245
-0.243165	0.998248
-0.257075	0.998251
-0.296025	0.99826
-0.315500	0.998499
-0.318282	0.9985
-0.343321	0.998738
-0.357231	0.998743
-0.368359	0.998982
-0.382270	0.99922
-0.385052	0.999226
-0.396181	0.999464
-0.401745	0.999465
-0.412873	0.999469
-0.429566	0.999475
-0.446258	0.999478
-0.462951	0.999482
-0.468515	0.999486
-0.485208	0.99949
-0.490772	0.999729
-0.526939	0.999733
-0.638223	0.999738
-0.654916	0.999742
-0.693866	0.999747
-0.749508	0.99975
-0.824624	0.999754
-0.896959	0.999758
-0.921998	0.999761
-0.997115	1
&
```
