## Supplementary material for "All-at-once RNA folding with 3D motif prediction framed by evolutionary information": RF03907_mir-4428.cacofold.helixcov

```
# RMs = 1 L = 73

# RM_HELIX NESTED 2-32 43-72, nbp = 27 nbp_cov = 0
# pvals: -1,-1,-1,-1,-1,-1,-1,-1,-1,-1,-1,-1,-1,-1,-1,-1,-1,-1,-1,-1,-1,-1,-1,-1,-1,-1,-1
# aggregated NONE
NESTED  :<<<<-<<<-<<<<<<<-<<<<<<<<<<-<<<__________>>>->>>>>>->>>>>>>>>>>->>>>>>>:
        :::::::::::::::::::::::::::::::::::::::::::::::::::::::::::::::::::::::::
```
