## Supplementary material for "All-at-once RNA folding with 3D motif prediction framed by evolutionary information": RF03908_MIR6459.surv

```
1.003856	0.030303
0.980090	0.0606061
0.421579	0.0909091
-0.000275	1
&
1.123317	0.000269687
1.122688	0.00539374
1.009798	0.00674218
1.003856	0.00809061
0.980090	0.0083603
0.849374	0.0110572
0.700834	0.0126753
0.671126	0.0159115
0.641418	0.0167206
0.623593	0.0175297
0.611710	0.0186084
0.427520	0.0218447
0.421579	0.0231931
0.415637	0.0237325
0.356221	0.0291262
0.350279	0.0299353
0.320571	0.0339806
0.296805	0.0361381
0.255214	0.0366775
0.082907	0.0399137
-0.000275	0.960086
-0.047808	0.962783
-0.083458	0.963053
-0.089400	0.964132
-0.095341	0.964401
-0.160699	0.966828
-0.208232	0.967907
-0.255765	0.968716
-0.273589	0.969525
-0.285473	0.972762
-0.356772	0.97384
-0.410246	0.975998
-0.416188	0.977616
-0.439954	0.979773
-0.445896	0.981392
-0.475604	0.984088
-0.517195	0.986785
-0.838042	0.9911
-0.843984	0.995146
-0.915283	0.996494
-0.956874	0.997303
-0.968757	0.998921
-1.034115	1
&
1.693083	8.91027e-07
1.639608	4.45514e-06
1.603958	5.34616e-06
1.467301	8.01925e-06
1.437593	1.60385e-05
1.419769	1.96026e-05
1.413827	3.3859e-05
1.396002	4.45514e-05
1.390061	4.81155e-05
1.372236	5.61347e-05
1.348469	7.75194e-05
1.342528	8.91027e-05
1.330645	9.6231e-05
1.318761	0.000117616
1.312820	0.000128308
1.306878	0.000129199
1.300936	0.000131872
1.294995	0.000137218
1.271228	0.000247706
1.265287	0.000261071
1.259345	0.000271763
1.247462	0.000278892
1.241520	0.000321661
1.235579	0.000351065
1.229637	0.000385815
1.223696	0.000417892
1.217754	0.000438385
1.211812	0.000457988
1.199929	0.000488283
1.193988	0.000496302
1.188046	0.000586296
1.182104	0.000652232
1.176163	0.000737771
1.170221	0.000769848
1.164280	0.000809053
1.158338	0.00100597
1.152396	0.00101399
1.146455	0.00104607
1.140513	0.00110042
1.134571	0.0011423
1.128630	0.00116368
1.122688	0.00204313
1.116747	0.00212688
1.110805	0.00233806
1.104863	0.00245122
1.098922	0.00254834
1.092980	0.00262675
1.087039	0.00285218
1.081097	0.00298851
1.075155	0.00327274
1.069214	0.00405328
1.063272	0.00410229
1.057331	0.00417179
1.051389	0.00422258
1.045447	0.0042903
1.039506	0.00433396
1.033564	0.00445246
1.027623	0.00459325
1.021681	0.00482224
1.015739	0.00498173
1.009798	0.00536755
1.003856	0.00575871
0.997915	0.00585405
0.991973	0.00623363
0.986031	0.00634233
0.980090	0.00656687
0.974148	0.0067228
0.968206	0.00686537
0.962265	0.00705872
0.956323	0.00715139
0.950382	0.00717544
0.944440	0.0073884
0.938498	0.00743741
0.932557	0.00755235
0.926615	0.00760225
0.920674	0.00762809
0.914732	0.00766729
0.908790	0.00776352
0.902849	0.0078152
0.896907	0.00789807
0.890966	0.00797737
0.885024	0.00804152
0.879082	0.00813241
0.873141	0.00823933
0.867199	0.00830705
0.861258	0.00845139
0.855316	0.0085699
0.849374	0.00903502
0.843433	0.00921768
0.837491	0.0093647
0.831550	0.0095527
0.825608	0.00968458
0.819666	0.00991535
0.813725	0.0100374
0.807783	0.010098
0.801841	0.0102833
0.795900	0.0105979
0.789958	0.0106683
0.784017	0.0107467
0.778075	0.0108527
0.772133	0.0110184
0.766192	0.0110701
0.760250	0.0111173
0.754309	0.0111735
0.748367	0.0112234
0.742425	0.0113027
0.736484	0.0113455
0.730542	0.0113686
0.724601	0.011455
0.718659	0.0115032
0.712717	0.0115254
0.706776	0.011603
0.700834	0.0119032
0.694893	0.0120039
0.688951	0.0121946
0.683009	0.012281
0.677068	0.0123336
0.671126	0.0129422
0.665185	0.0130491
0.659243	0.0131658
0.653301	0.0133396
0.647360	0.0134126
0.641418	0.0135855
0.635476	0.0136746
0.629535	0.0138287
0.623593	0.0140399
0.617652	0.0141994
0.611710	0.0144979
0.605768	0.0147082
0.599827	0.0147572
0.593885	0.0150566
0.587944	0.0151617
0.582002	0.0153007
0.576060	0.0154593
0.570119	0.0155057
0.564177	0.0155645
0.558236	0.0156357
0.552294	0.0157409
0.546352	0.015936
0.540411	0.0160127
0.534469	0.0160822
0.528528	0.0161285
0.522586	0.0162176
0.516644	0.016386
0.510703	0.0165009
0.504761	0.0167531
0.498820	0.0169064
0.492878	0.0170748
0.486936	0.0174552
0.480995	0.0175639
0.475053	0.0179996
0.469112	0.0183908
0.463170	0.018479
0.457228	0.0188051
0.451287	0.019166
0.445345	0.0194012
0.439403	0.0197772
0.433462	0.019935
0.427520	0.0207609
0.421579	0.0211343
0.415637	0.0214417
0.409695	0.0216288
0.403754	0.0219612
0.397812	0.0222187
0.391871	0.022641
0.385929	0.0228825
0.379987	0.0229787
0.374046	0.0231792
0.368104	0.0233333
0.362163	0.0234697
0.356221	0.0246449
0.350279	0.024955
0.344338	0.025045
0.338396	0.02538
0.332455	0.0255244
0.326513	0.0256509
0.320571	0.0264564
0.314630	0.0266987
0.308688	0.0269144
0.302747	0.0270765
0.296805	0.0275087
0.290863	0.0277074
0.284922	0.027964
0.278980	0.028062
0.273038	0.0282081
0.267097	0.0285574
0.261155	0.0287383
0.255214	0.0290172
0.249272	0.0292569
0.243330	0.0297104
0.237389	0.0299367
0.231447	0.0301372
0.225506	0.0303965
0.219564	0.0305444
0.213622	0.0306647
0.207681	0.0308447
0.201739	0.030899
0.195798	0.0310247
0.189856	0.0310701
0.183914	0.0311494
0.177973	0.0312091
0.172031	0.0312528
0.166090	0.0313036
0.160148	0.0313321
0.154206	0.0315147
0.148265	0.0316208
0.142323	0.0316635
0.136382	0.0317589
0.130440	0.0318106
0.124498	0.031848
0.118557	0.0319139
0.112615	0.0320583
0.106673	0.0322195
0.100732	0.0322677
0.094790	0.0323648
0.088849	0.0324539
0.082907	0.0330446
0.076965	0.0331979
0.071024	0.0334875
0.065082	0.0339232
0.059141	0.0341023
0.053199	0.0341994
0.047257	0.0342493
0.041316	0.0345362
0.035374	0.0345585
0.029433	0.0347064
0.023491	0.0347429
0.017549	0.0348285
0.011608	0.0348926
0.005666	0.0349158
-0.000275	0.967318
-0.006217	0.967405
-0.012159	0.967415
-0.018100	0.967464
-0.024042	0.967528
-0.029983	0.967585
-0.035925	0.967636
-0.041867	0.967681
-0.047808	0.968199
-0.053750	0.968321
-0.059692	0.968509
-0.065633	0.968688
-0.071575	0.968746
-0.077516	0.9688
-0.083458	0.968952
-0.089400	0.969239
-0.095341	0.969485
-0.101283	0.969696
-0.107224	0.970074
-0.113166	0.970482
-0.119108	0.970687
-0.125049	0.970862
-0.130991	0.970954
-0.136932	0.971035
-0.142874	0.971168
-0.148816	0.971273
-0.154757	0.971457
-0.160699	0.971921
-0.166640	0.972072
-0.172582	0.972277
-0.178524	0.972491
-0.184465	0.972563
-0.190407	0.972774
-0.196348	0.972882
-0.202290	0.973014
-0.208232	0.97326
-0.214173	0.973414
-0.220115	0.973548
-0.226057	0.973718
-0.231998	0.973817
-0.237940	0.973962
-0.243881	0.974096
-0.249823	0.974428
-0.255765	0.974699
-0.261706	0.974826
-0.267648	0.974988
-0.273589	0.97522
-0.279531	0.975274
-0.285473	0.975912
-0.291414	0.976032
-0.297356	0.976182
-0.303297	0.976452
-0.309239	0.976533
-0.315181	0.976677
-0.321122	0.976772
-0.327064	0.976914
-0.333005	0.977091
-0.338947	0.977149
-0.344889	0.977254
-0.350830	0.97733
-0.356772	0.977678
-0.362713	0.977905
-0.368655	0.978035
-0.374597	0.978157
-0.380538	0.97832
-0.386480	0.97857
-0.392422	0.978749
-0.398363	0.978951
-0.404305	0.979176
-0.410246	0.979684
-0.416188	0.980209
-0.422130	0.980325
-0.428071	0.980552
-0.434013	0.980738
-0.439954	0.981481
-0.445896	0.982054
-0.451838	0.982401
-0.457779	0.982642
-0.463721	0.982934
-0.469662	0.983171
-0.475604	0.983908
-0.481546	0.984256
-0.487487	0.984633
-0.493429	0.984893
-0.499370	0.985125
-0.505312	0.985257
-0.511254	0.985451
-0.517195	0.986086
-0.523137	0.986312
-0.529078	0.986901
-0.535020	0.987022
-0.540962	0.987213
-0.546903	0.987281
-0.552845	0.987494
-0.558787	0.987561
-0.564728	0.987789
-0.570670	0.988208
-0.576611	0.988298
-0.582553	0.988401
-0.588495	0.988455
-0.594436	0.988552
-0.600378	0.988601
-0.606319	0.988655
-0.612261	0.988705
-0.618203	0.98878
-0.624144	0.988874
-0.630086	0.988951
-0.636027	0.989042
-0.641969	0.989052
-0.647911	0.98909
-0.653852	0.989177
-0.659794	0.989232
-0.665735	0.989356
-0.671677	0.989438
-0.677619	0.989496
-0.683560	0.98962
-0.689502	0.989668
-0.695443	0.989801
-0.701385	0.989939
-0.707327	0.990101
-0.713268	0.990216
-0.719210	0.990282
-0.725152	0.990355
-0.731093	0.990492
-0.737035	0.990545
-0.742976	0.990576
-0.748918	0.990741
-0.754860	0.991293
-0.760801	0.991358
-0.766743	0.991573
-0.772684	0.991651
-0.778626	0.991772
-0.784568	0.991967
-0.790509	0.992086
-0.796451	0.992131
-0.802392	0.992154
-0.808334	0.99237
-0.814276	0.992846
-0.820217	0.992884
-0.826159	0.99309
-0.832100	0.993251
-0.838042	0.994079
-0.843984	0.994933
-0.849925	0.995221
-0.855867	0.995345
-0.861808	0.995447
-0.867750	0.995603
-0.873692	0.995703
-0.879633	0.995846
-0.885575	0.995978
-0.891516	0.996125
-0.897458	0.996174
-0.903400	0.996255
-0.909341	0.996351
-0.915283	0.99684
-0.921225	0.99687
-0.927166	0.996973
-0.933108	0.997098
-0.939049	0.997141
-0.944991	0.997299
-0.950933	0.997366
-0.956874	0.997519
-0.962816	0.997552
-0.968757	0.997916
-0.974699	0.998022
-0.980641	0.998131
-0.986582	0.998312
-0.992524	0.998368
-0.998465	0.998393
-1.004407	0.998426
-1.010349	0.998475
-1.016290	0.998671
-1.022232	0.998673
-1.028173	0.998699
-1.034115	0.998889
-1.040057	0.998951
-1.045998	0.999003
-1.051940	0.999072
-1.057881	0.999105
-1.063823	0.999292
-1.069765	0.999342
-1.075706	0.999363
-1.081648	0.999374
-1.087590	0.999433
-1.093531	0.999469
-1.099473	0.999491
-1.105414	0.999492
-1.111356	0.999507
-1.117298	0.999562
-1.123239	0.999567
-1.129181	0.999568
-1.135122	0.999648
-1.141064	0.999769
-1.147006	0.999773
-1.152947	0.999775
-1.158889	0.999781
-1.164830	0.999791
-1.170772	0.999803
-1.176714	0.999816
-1.182655	0.999834
-1.188597	0.999837
-1.206422	0.999887
-1.218305	0.999899
-1.224246	0.999908
-1.230188	0.999914
-1.242071	0.999924
-1.248013	0.999931
-1.259896	0.999934
-1.271779	0.99994
-1.277721	0.999961
-1.289604	0.999964
-1.295546	0.999967
-1.313371	0.99997
-1.325254	0.999976
-1.337137	0.999977
-1.366845	0.999982
-1.372787	0.999984
-1.378728	0.999985
-1.414378	0.999987
-1.432203	0.99999
-1.467852	0.999991
-1.485677	0.999994
-1.515385	0.999996
-1.598568	0.999997
-1.634217	0.999999
-1.681750	1
&
```
