## Supplementary material for "All-at-once RNA folding with 3D motif prediction framed by evolutionary information": RF03909_mir-3804.cacofold.helixcov

```
# RMs = 3 L = 82

# RM_HELIX NESTED 28-39 47-58, nbp = 11 nbp_cov = 0
# pvals: 0.965928,0.965928,0.965928,0.965928,0.00775369,0.965928,0.965928,0.0205139,0.965928,0.965928,0.975584
# aggregated NONE
NESTED  :::::::::::::::::::::::::::<<<<<<-<<<<<_______>>>>>->>>>>>::::::::::::::::::::::::
        ::::::::::::::::::::::::::::::::::::::::::::::::::::::::::::::::::::::::::::::::::

# RM_HELIX NESTED 21-23 62-64, nbp = 3 nbp_cov = 0
# pvals: 0.965928,0.965928,0.965928
# aggregated NONE
NESTED  ::::::::::::::::::::<<<______________________________________>>>::::::::::::::::::
        ::::::::::::::::::::::::::::::::::::::::::::::::::::::::::::::::::::::::::::::::::

# RM_HELIX NESTED 6-16 67-77, nbp = 11 nbp_cov = 0
# pvals: 0.965928,0.0981893,0.982522,0.965928,0.00907458,0.965928,0.965928,0.965928,0.965928,0.965928,0.965928
# aggregated NONE
NESTED  :::::<<<<<<<<<<<__________________________________________________>>>>>>>>>>>:::::
        ::::::::::::::::::::::::::::::::::::::::::::::::::::::::::::::::::::::::::::::::::
```
