## Supplementary material for "All-at-once RNA folding with 3D motif prediction framed by evolutionary information": RF03909_mir-3804.surv

```
0.900387	0.0416667
0.898135	0.0833333
0.872508	0.125
0.436839	0.166667
-0.005237	1
&
1.455536	0.000303306
1.192853	0.00212314
1.058308	0.00272975
1.007053	0.00303306
0.975018	0.00424628
0.962204	0.0051562
0.942984	0.00697604
0.898135	0.0100091
0.891728	0.0106157
0.878915	0.0118289
0.872508	0.0124355
0.866101	0.0136488
0.808439	0.0154686
0.737963	0.0157719
0.603418	0.0163785
0.571384	0.0181984
0.526535	0.0200182
0.488094	0.0206248
0.462466	0.0215347
0.443246	0.0239612
0.436839	0.0254777
0.430432	0.0260843
0.366363	0.0269942
0.295887	0.0294207
0.257445	0.0306339
0.122901	0.0312405
0.084459	0.0321504
0.039611	0.0327571
0.020390	0.0351835
0.001170	0.104337
-0.005237	0.95966
-0.133375	0.959964
-0.184631	0.961783
-0.191037	0.962997
-0.223072	0.9633
-0.229479	0.963907
-0.235886	0.966333
-0.248700	0.968153
-0.255106	0.969063
-0.293548	0.969669
-0.306362	0.970883
-0.312769	0.971793
-0.325582	0.973006
-0.344803	0.974219
-0.428093	0.974522
-0.453720	0.975432
-0.479348	0.976645
-0.485755	0.977859
-0.498569	0.979678
-0.517789	0.980892
-0.537010	0.982105
-0.556231	0.982408
-0.569045	0.984835
-0.620300	0.985138
-0.645927	0.986958
-0.665148	0.988778
-0.677962	0.992417
-0.690776	0.995147
-0.716403	0.996967
-0.915017	0.997574
-0.979086	0.99818
-1.023934	0.998787
-1.043155	1
&
2.083412	1.00371e-06
2.077005	2.00743e-06
1.865577	4.01485e-06
1.782287	6.02228e-06
1.775881	7.026e-06
1.763067	1.30483e-05
1.718218	1.4052e-05
1.698998	1.60594e-05
1.686184	1.70631e-05
1.679777	2.20817e-05
1.673370	2.30854e-05
1.666963	2.8104e-05
1.660556	2.91077e-05
1.654149	3.01114e-05
1.647743	3.11151e-05
1.634929	3.21188e-05
1.628522	3.61337e-05
1.622115	4.2156e-05
1.615708	4.41634e-05
1.609301	4.81783e-05
1.602894	5.21931e-05
1.596487	5.72117e-05
1.590080	6.12265e-05
1.583674	6.22303e-05
1.551639	8.33082e-05
1.538825	8.63194e-05
1.532418	8.73231e-05
1.526012	9.1338e-05
1.519605	9.33454e-05
1.513198	0.000103383
1.506791	0.000107397
1.500384	0.000114423
1.493977	0.000127472
1.481163	0.00013249
1.474756	0.000136505
1.468349	0.000144535
1.461943	0.000146542
1.455536	0.000211784
1.449129	0.000213791
1.442722	0.000221821
1.436315	0.000226839
1.429908	0.000228847
1.423501	0.000232862
1.417094	0.000239888
1.410687	0.000242899
1.404280	0.000249925
1.397874	0.000251932
1.385060	0.000259962
1.378653	0.000287062
1.372246	0.000299107
1.365839	0.000304125
1.359432	0.000336244
1.353025	0.000348289
1.346618	0.000355315
1.340211	0.000361337
1.333805	0.000366356
1.327398	0.0004055
1.320991	0.000450667
1.314584	0.00047576
1.308177	0.000512898
1.301770	0.000527953
1.295363	0.000543009
1.288956	0.000572117
1.282549	0.000579143
1.276142	0.000580147
1.269736	0.000594199
1.263329	0.000595202
1.256922	0.000605239
1.250515	0.000618288
1.244108	0.000629329
1.237701	0.000630332
1.231294	0.000648399
1.224887	0.000706614
1.218480	0.000736726
1.212073	0.000742748
1.205667	0.000759811
1.199260	0.000782897
1.192853	0.0012175
1.186446	0.00123055
1.180039	0.00130784
1.173632	0.00133394
1.167225	0.00136706
1.160818	0.0013771
1.154411	0.00145037
1.148004	0.00149051
1.141598	0.00152665
1.135191	0.00156479
1.128784	0.00157683
1.122377	0.00163003
1.115970	0.00163906
1.109563	0.00166817
1.103156	0.00171133
1.096749	0.00179163
1.090342	0.00182274
1.083935	0.00191709
1.077529	0.00197631
1.071122	0.00206464
1.064715	0.00211784
1.058308	0.0023236
1.051901	0.00234668
1.045494	0.00240289
1.039087	0.00251832
1.032680	0.00255847
1.026273	0.0026749
1.019866	0.00274716
1.013460	0.00299809
1.007053	0.00315166
1.000646	0.00332129
0.994239	0.0034056
0.987832	0.00351501
0.981425	0.00363144
0.975018	0.0040259
0.968611	0.00415136
0.962204	0.00444244
0.955797	0.00459601
0.949391	0.00474857
0.942984	0.00537991
0.936577	0.0055957
0.930170	0.00575128
0.923763	0.00597912
0.917356	0.00620897
0.910949	0.00650005
0.904542	0.00666968
0.898135	0.00775369
0.891728	0.00798254
0.885322	0.008109
0.878915	0.00856469
0.872508	0.00907458
0.866101	0.00952625
0.859694	0.00966175
0.853287	0.00984844
0.846880	0.00991167
0.840473	0.0101074
0.834066	0.0102901
0.827660	0.0104577
0.821253	0.010551
0.814846	0.0107197
0.808439	0.0112225
0.802032	0.0113269
0.795625	0.0113681
0.789218	0.0114112
0.782811	0.0115337
0.776404	0.0115618
0.769997	0.011619
0.763591	0.0118067
0.757184	0.0118769
0.750777	0.0119161
0.744370	0.0120777
0.737963	0.012165
0.731556	0.0121931
0.725149	0.0122423
0.718742	0.0123818
0.712335	0.0124812
0.705928	0.0125083
0.699522	0.0125775
0.693115	0.0127291
0.686708	0.0128054
0.680301	0.0128616
0.673894	0.0129379
0.667487	0.0131456
0.661080	0.013245
0.654673	0.0133203
0.648266	0.0133484
0.641859	0.0133986
0.635453	0.0134949
0.629046	0.0137017
0.622639	0.0138071
0.616232	0.0140189
0.609825	0.0141112
0.603418	0.0143611
0.597011	0.0144485
0.590604	0.0145398
0.584197	0.0146462
0.577790	0.0147837
0.571384	0.0153247
0.564977	0.0155254
0.558570	0.0157161
0.552163	0.0158406
0.545756	0.0159882
0.539349	0.0161257
0.532942	0.0162682
0.526535	0.0167731
0.520128	0.0169276
0.513721	0.0170421
0.507315	0.0173151
0.500908	0.0175258
0.494501	0.0176112
0.488094	0.0179123
0.481687	0.0181752
0.475280	0.0183459
0.468873	0.0185607
0.462466	0.0189792
0.456059	0.0191047
0.449652	0.0192894
0.443246	0.0199077
0.436839	0.0205139
0.430432	0.0207678
0.424025	0.0208883
0.417618	0.0210228
0.411211	0.0213871
0.404804	0.0215327
0.398397	0.0216712
0.391990	0.0217876
0.385583	0.0219582
0.379177	0.0221921
0.372770	0.0223517
0.366363	0.0227472
0.359956	0.0228455
0.353549	0.0230533
0.347142	0.0231416
0.340735	0.0233213
0.334328	0.0236023
0.327921	0.023793
0.321514	0.0239556
0.315108	0.0240901
0.308701	0.0242658
0.302294	0.0243621
0.295887	0.0250286
0.289480	0.0251501
0.283073	0.0252384
0.276666	0.0253829
0.270259	0.0254572
0.263852	0.0255997
0.257445	0.0260293
0.251039	0.0261337
0.244632	0.0261909
0.238225	0.0262762
0.231818	0.0263535
0.225411	0.0264308
0.219004	0.0265041
0.212597	0.0266054
0.206190	0.0266386
0.199783	0.0267098
0.193376	0.02676
0.186970	0.0268413
0.180563	0.0268845
0.174156	0.0269377
0.167749	0.0269718
0.161342	0.0270019
0.154935	0.0270621
0.148528	0.0272388
0.142121	0.027295
0.135714	0.0273442
0.129307	0.0273713
0.122901	0.0275509
0.116494	0.0275891
0.110087	0.0276583
0.103680	0.0277206
0.097273	0.0277487
0.090866	0.0277738
0.084459	0.0280247
0.078052	0.0281391
0.071645	0.0282204
0.065239	0.0282696
0.058832	0.0282977
0.052425	0.0284121
0.046018	0.0284703
0.039611	0.0286691
0.033204	0.0287002
0.026797	0.0287484
0.020390	0.0292763
0.013983	0.0293526
0.007576	0.0294249
0.001170	0.0981893
-0.005237	0.965928
-0.011644	0.965944
-0.018051	0.965975
-0.024458	0.966083
-0.030865	0.966114
-0.037272	0.96621
-0.043679	0.966288
-0.050086	0.966395
-0.056493	0.96643
-0.062899	0.966478
-0.069306	0.966517
-0.075713	0.966584
-0.082120	0.966612
-0.088527	0.966747
-0.094934	0.966873
-0.101341	0.966961
-0.107748	0.967072
-0.114155	0.967134
-0.120562	0.96724
-0.126968	0.967352
-0.133375	0.967509
-0.139782	0.96758
-0.146189	0.96779
-0.152596	0.967955
-0.159003	0.968148
-0.165410	0.968367
-0.171817	0.968602
-0.178224	0.968743
-0.184631	0.969334
-0.191037	0.969813
-0.197444	0.96997
-0.203851	0.97019
-0.210258	0.970433
-0.216665	0.970608
-0.223072	0.970836
-0.229479	0.971139
-0.235886	0.971881
-0.242293	0.972214
-0.248700	0.973058
-0.255106	0.973603
-0.261513	0.973968
-0.267920	0.974309
-0.274327	0.974626
-0.280734	0.974974
-0.287141	0.975187
-0.293548	0.975584
-0.299955	0.975784
-0.306362	0.976289
-0.312769	0.9767
-0.319175	0.976933
-0.325582	0.977452
-0.331989	0.977726
-0.338396	0.977971
-0.344803	0.978509
-0.351210	0.978735
-0.357617	0.97894
-0.364024	0.9792
-0.370431	0.979311
-0.376838	0.979507
-0.383244	0.979673
-0.389651	0.979802
-0.396058	0.979918
-0.402465	0.98
-0.408872	0.98011
-0.415279	0.980272
-0.421686	0.980386
-0.428093	0.980652
-0.434500	0.980801
-0.440907	0.980915
-0.447313	0.981041
-0.453720	0.981394
-0.460127	0.981646
-0.466534	0.981902
-0.472941	0.982156
-0.479348	0.982522
-0.485755	0.982951
-0.492162	0.983061
-0.498569	0.983712
-0.504976	0.983912
-0.511382	0.984028
-0.517789	0.984486
-0.524196	0.984757
-0.530603	0.984912
-0.537010	0.985357
-0.543417	0.985836
-0.549824	0.986041
-0.556231	0.986468
-0.562638	0.986886
-0.569045	0.98759
-0.575451	0.987887
-0.581858	0.988129
-0.588265	0.988428
-0.594672	0.988739
-0.601079	0.988947
-0.607486	0.989239
-0.613893	0.989637
-0.620300	0.989989
-0.626707	0.990273
-0.633113	0.990453
-0.639520	0.990652
-0.645927	0.991204
-0.652334	0.991439
-0.658741	0.991597
-0.665148	0.992171
-0.671555	0.99232
-0.677962	0.993208
-0.684369	0.993399
-0.690776	0.994149
-0.697182	0.994369
-0.703589	0.994417
-0.709996	0.994588
-0.716403	0.995329
-0.722810	0.995568
-0.729217	0.995677
-0.735624	0.995917
-0.742031	0.996108
-0.748438	0.996421
-0.754845	0.996617
-0.761251	0.996747
-0.767658	0.996803
-0.774065	0.996958
-0.780472	0.997136
-0.786879	0.997207
-0.793286	0.997263
-0.799693	0.997289
-0.806100	0.997398
-0.812507	0.997474
-0.818914	0.997534
-0.825320	0.997589
-0.831727	0.997642
-0.838134	0.997697
-0.844541	0.997753
-0.850948	0.997802
-0.857355	0.99784
-0.863762	0.99789
-0.870169	0.997918
-0.876576	0.997959
-0.882983	0.997997
-0.889389	0.998057
-0.895796	0.998102
-0.902203	0.998145
-0.908610	0.99818
-0.915017	0.99836
-0.921424	0.998407
-0.927831	0.998474
-0.934238	0.998525
-0.940645	0.998579
-0.947052	0.998606
-0.953458	0.998629
-0.959865	0.99866
-0.966272	0.998719
-0.972679	0.998761
-0.979086	0.998904
-0.985493	0.998921
-0.991900	0.998952
-0.998307	0.998974
-1.004714	0.999009
-1.011121	0.999025
-1.017527	0.999049
-1.023934	0.999233
-1.030341	0.999263
-1.036748	0.999266
-1.043155	0.999532
-1.049562	0.999588
-1.055969	0.999618
-1.062376	0.99962
-1.068783	0.99963
-1.075190	0.999645
-1.081596	0.999659
-1.088003	0.999715
-1.094410	0.999718
-1.100817	0.999737
-1.107224	0.999739
-1.113631	0.999765
-1.120038	0.999767
-1.126445	0.999775
-1.132852	0.999779
-1.139259	0.999812
-1.145665	0.999821
-1.152072	0.999822
-1.158479	0.999826
-1.164886	0.999855
-1.171293	0.999856
-1.177700	0.999859
-1.184107	0.999897
-1.190514	0.99991
-1.203328	0.999926
-1.209734	0.99995
-1.216141	0.999952
-1.222548	0.999957
-1.235362	0.99996
-1.241769	0.999969
-1.248176	0.999971
-1.254583	0.999973
-1.260990	0.999975
-1.267397	0.999976
-1.293024	0.999977
-1.299431	0.999979
-1.305838	0.99998
-1.318652	0.999986
-1.331465	0.999987
-1.344279	0.999989
-1.350686	0.999991
-1.357093	0.999992
-1.363500	0.999994
-1.376314	0.999996
-1.401941	0.999997
-1.536486	0.999998
-1.613369	0.999999
-1.677438	1
&
```
