## Supplementary material for "All-at-once RNA folding with 3D motif prediction framed by evolutionary information": RF03910_mir-H5.cacofold.helixcov

```
# RMs = 4 L = 80

# RM_HELIX NESTED 28-38 47-57, nbp = 10 nbp_cov = 0
# pvals: 0.967305,0.967305,0.967305,0.967305,0.967305,0.967305,0.967305,0.967305,0.967305,0.967305
# aggregated NONE
NESTED  :::::::::::::::::::::::::::<<<<<<<-<<<________>>>->>>>>>>:::::::::::::::::::::::
        ::::::::::::::::::::::::::::::::::::::::::::::::::::::::::::::::::::::::::::::::

# RM_HELIX NESTED 21-24 59-62, nbp = 4 nbp_cov = 0
# pvals: 0.967305,0.967305,0.967305,0.967305
# aggregated NONE
NESTED  ::::::::::::::::::::<<<<__________________________________>>>>::::::::::::::::::
        ::::::::::::::::::::::::::::::::::::::::::::::::::::::::::::::::::::::::::::::::

# RM_HELIX NESTED 3-16 67-80, nbp = 13 nbp_cov = 1
# pvals: 0.967305,0.967305,0.967305,0.967305,0.967305,0.00139662,0.967305,0.967305,0.967305,0.967305,0.967305,0.967305,0.967305
# aggregated NONE
NESTED  ::<<-<<<<<<<<<<<__________________________________________________>>>>>>>>>>>->>
        ::::::::<________________________________________________________________>::::::

# RM_IL C-loop 25-27 58-58, nbp = 0 nbp_cov = 0 nhl_b_cov 0/2
# aggregated NONE
RM_IL   ::::::::::::::::::::::::xxx::::::::::::::::::::::::::::::x:::::::::::::::::::::: C-loop
```
