## Supplementary material for "All-at-once RNA folding with 3D motif prediction framed by evolutionary information": RF03910_mir-H5.surv

```
1.228353	0.0333333
0.795171	0.0666667
-0.002434	1
&
1.833432	0.000319489
1.331491	0.00127796
1.228353	0.00159744
1.166469	0.00415335
1.132090	0.00479233
0.987696	0.00543131
0.870806	0.00798722
0.843302	0.0086262
0.795171	0.00958466
0.685156	0.0108626
0.643901	0.0121406
0.637025	0.0172524
0.616397	0.0175719
0.561390	0.0178914
0.554514	0.0185304
0.540762	0.0198083
0.533886	0.0210863
0.513258	0.0214058
0.472003	0.0220447
0.444499	0.0223642
0.416996	0.0226837
0.396368	0.0230032
0.389492	0.0242812
0.368864	0.0246006
0.293230	0.0271565
0.224470	0.0284345
0.155711	0.0338658
0.135084	0.0345048
0.107580	0.0357827
0.073201	0.0361022
0.066325	0.0373802
0.018193	0.0386581
-0.002434	0.958466
-0.023062	0.959744
-0.071193	0.960064
-0.078069	0.960383
-0.098697	0.961342
-0.126201	0.963898
-0.146828	0.965176
-0.167456	0.965495
-0.194960	0.967412
-0.215587	0.972524
-0.243091	0.974441
-0.346230	0.975719
-0.387485	0.976997
-0.408113	0.978594
-0.428740	0.979872
-0.435616	0.98115
-0.456244	0.982748
-0.469996	0.983387
-0.490624	0.984665
-0.511251	0.985304
-0.545631	0.985623
-0.580010	0.985942
-0.593762	0.98722
-0.628142	0.98754
-0.669397	0.990096
-0.738156	0.990735
-0.751908	0.993291
-0.786288	0.99361
-0.800039	0.994249
-0.841295	0.994569
-0.910054	0.994888
-0.985689	0.996166
-1.081951	0.998083
-1.109455	0.999361
-1.123207	1
&
2.204731	1.05485e-06
2.115344	2.1097e-06
2.101592	4.21941e-06
2.087841	5.27426e-06
2.080965	6.32911e-06
2.060337	7.38397e-06
2.046585	8.43882e-06
2.025958	1.05485e-05
1.998454	1.16034e-05
1.984702	1.26582e-05
1.977826	1.37131e-05
1.957198	1.47679e-05
1.950323	1.58228e-05
1.943447	2.21519e-05
1.929695	2.32068e-05
1.922819	2.74262e-05
1.915943	2.95359e-05
1.909067	3.05907e-05
1.888439	3.16456e-05
1.874688	3.48101e-05
1.867812	4.00844e-05
1.840308	4.11392e-05
1.833432	8.01688e-05
1.826556	8.43882e-05
1.812804	9.70464e-05
1.805929	0.000100211
1.799053	0.000102321
1.792177	0.000105485
1.785301	0.000124473
1.778425	0.000131857
1.771549	0.000137131
1.764673	0.000148734
1.757797	0.000152954
1.737170	0.00018038
1.730294	0.000196203
1.723418	0.000199367
1.716542	0.000214135
1.709666	0.000221519
1.702790	0.000234177
1.682162	0.000239451
1.675286	0.000243671
1.668410	0.000246835
1.661535	0.00025
1.654659	0.000265823
1.647783	0.000281646
1.640907	0.000295359
1.634031	0.000311181
1.627155	0.000320675
1.620279	0.000331224
1.613403	0.000341772
1.606527	0.000366034
1.599651	0.000371308
1.592776	0.000374473
1.585900	0.000387131
1.579024	0.000394515
1.572148	0.000400844
1.565272	0.000401899
1.558396	0.000402954
1.551520	0.000407173
1.544644	0.000418776
1.537768	0.00042616
1.530892	0.000435654
1.524016	0.000444093
1.517141	0.000451477
1.510265	0.000457806
1.503389	0.00046097
1.496513	0.000462025
1.489637	0.000477848
1.482761	0.000487342
1.475885	0.00050211
1.469009	0.000511603
1.462133	0.000517932
1.455257	0.000523207
1.448382	0.000533755
1.441506	0.00053481
1.434630	0.00053903
1.420878	0.000582278
1.414002	0.000594937
1.407126	0.000638186
1.400250	0.000659283
1.393374	0.000677215
1.386498	0.000694093
1.379622	0.000702532
1.372747	0.00071097
1.365871	0.000727848
1.358995	0.000737342
1.352119	0.000763713
1.345243	0.000778481
1.338367	0.0007827
1.331491	0.000914557
1.324615	0.000922996
1.317739	0.000969409
1.310863	0.000987342
1.303988	0.00100949
1.297112	0.00102637
1.290236	0.00105696
1.283360	0.00107278
1.276484	0.00110127
1.269608	0.00114451
1.262732	0.00117089
1.255856	0.00120042
1.248980	0.00122679
1.242104	0.00124578
1.235228	0.00128797
1.228353	0.00139662
1.221477	0.00146941
1.214601	0.00152954
1.207725	0.00156962
1.200849	0.00157806
1.193973	0.00172152
1.187097	0.00180802
1.180221	0.00190928
1.173345	0.00196097
1.166469	0.00231962
1.159594	0.00238186
1.152718	0.00265506
1.145842	0.0027173
1.138966	0.00279114
1.132090	0.00297468
1.125214	0.00299895
1.118338	0.00308544
1.111462	0.00316139
1.104586	0.00329747
1.097710	0.00335338
1.090834	0.00341139
1.083959	0.00345992
1.077083	0.00350422
1.070207	0.00356857
1.063331	0.00367616
1.056455	0.00373418
1.049579	0.00380591
1.042703	0.00393882
1.035827	0.00395992
1.028951	0.00403376
1.022075	0.00405169
1.015200	0.00408122
1.008324	0.00414873
1.001448	0.00417089
0.994572	0.00420675
0.987696	0.00435865
0.980820	0.00436814
0.973944	0.0044135
0.967068	0.00444093
0.960192	0.00446519
0.953316	0.00455169
0.946440	0.00459916
0.939565	0.00466983
0.932689	0.00474367
0.925813	0.00480274
0.918937	0.00489346
0.912061	0.00498207
0.905185	0.005173
0.898309	0.00524578
0.891433	0.00541878
0.884557	0.00562658
0.877681	0.00574684
0.870806	0.00611287
0.863930	0.00624473
0.857054	0.006327
0.850178	0.00645886
0.843302	0.00664346
0.836426	0.00669831
0.829550	0.00682595
0.822674	0.00694409
0.815798	0.00703797
0.808922	0.00707595
0.802046	0.00728692
0.795171	0.00751371
0.788295	0.00757068
0.781419	0.00764346
0.774543	0.00772679
0.767667	0.00781962
0.760791	0.00792932
0.753915	0.00799156
0.747039	0.00809599
0.740163	0.0082943
0.733287	0.00845148
0.726412	0.00859177
0.719536	0.00869515
0.712660	0.00884599
0.705784	0.00898312
0.698908	0.00910549
0.692032	0.00927743
0.685156	0.00967194
0.678280	0.00994726
0.671404	0.0101762
0.664528	0.0103492
0.657652	0.0105622
0.650777	0.0110032
0.643901	0.0114589
0.637025	0.0126762
0.630149	0.0129937
0.623273	0.0131983
0.616397	0.0135949
0.609521	0.0137194
0.602645	0.0139272
0.595769	0.0140928
0.588893	0.0142595
0.582018	0.014404
0.575142	0.0145749
0.568266	0.0146719
0.561390	0.0149093
0.554514	0.0152838
0.547638	0.0155095
0.540762	0.0158217
0.533886	0.0161192
0.527010	0.0164684
0.520134	0.0166804
0.513258	0.0169008
0.506383	0.0170485
0.499507	0.0171677
0.492631	0.017308
0.485755	0.0174008
0.478879	0.0176646
0.472003	0.0178513
0.465127	0.0179589
0.458251	0.0180274
0.451375	0.0181414
0.444499	0.0182806
0.437624	0.018366
0.430748	0.0184241
0.423872	0.018481
0.416996	0.0185876
0.410120	0.0186551
0.403244	0.0187089
0.396368	0.0188281
0.389492	0.0190411
0.382616	0.0191055
0.375740	0.0191783
0.368864	0.0193597
0.361989	0.0194357
0.355113	0.0195791
0.348237	0.0196994
0.341361	0.0198017
0.334485	0.019903
0.327609	0.0201371
0.320733	0.0203407
0.313857	0.0206276
0.306981	0.0207732
0.300105	0.0209114
0.293230	0.0213861
0.286354	0.0215116
0.279478	0.0216297
0.272602	0.0217669
0.265726	0.0218945
0.258850	0.0221435
0.251974	0.0222816
0.245098	0.0224884
0.238222	0.0226234
0.231346	0.022846
0.224470	0.023212
0.217595	0.0232996
0.210719	0.0234747
0.203843	0.0236614
0.196967	0.023865
0.190091	0.024135
0.183215	0.024462
0.176339	0.0246593
0.169463	0.0248618
0.162587	0.0252985
0.155711	0.0261065
0.148836	0.0270612
0.141960	0.0273597
0.135084	0.0275992
0.128208	0.0277184
0.121332	0.027961
0.114456	0.0281171
0.107580	0.0283755
0.100704	0.0286171
0.093828	0.0286846
0.086952	0.0288544
0.080076	0.0289652
0.073201	0.0291498
0.066325	0.0294367
0.059449	0.0296551
0.052573	0.0298586
0.045697	0.0300781
0.038821	0.0301667
0.031945	0.0302679
0.025069	0.0304831
0.018193	0.0308006
0.011317	0.0311266
0.004442	0.0313186
-0.002434	0.967305
-0.009310	0.967454
-0.016186	0.967532
-0.023062	0.967831
-0.029938	0.968175
-0.036814	0.96843
-0.043690	0.968543
-0.050566	0.968697
-0.057442	0.968753
-0.064318	0.969085
-0.071193	0.969264
-0.078069	0.969552
-0.084945	0.969673
-0.091821	0.969764
-0.098697	0.969985
-0.105573	0.970184
-0.112449	0.97044
-0.119325	0.970607
-0.126201	0.97102
-0.133077	0.971133
-0.139952	0.97137
-0.146828	0.971872
-0.153704	0.972342
-0.160580	0.972556
-0.167456	0.972734
-0.174332	0.973318
-0.181208	0.973554
-0.188084	0.973885
-0.194960	0.974385
-0.201836	0.974762
-0.208712	0.975103
-0.215587	0.975896
-0.222463	0.976115
-0.229339	0.97643
-0.236215	0.976972
-0.243091	0.977385
-0.249967	0.977634
-0.256843	0.977887
-0.263719	0.978188
-0.270595	0.97846
-0.277471	0.978632
-0.284346	0.978814
-0.291222	0.978968
-0.298098	0.979109
-0.304974	0.97925
-0.311850	0.979417
-0.318726	0.979624
-0.325602	0.979928
-0.332478	0.980126
-0.339354	0.980346
-0.346230	0.980602
-0.353106	0.980781
-0.359981	0.980982
-0.366857	0.981218
-0.373733	0.981429
-0.380609	0.981704
-0.387485	0.982061
-0.394361	0.982292
-0.401237	0.982552
-0.408113	0.982924
-0.414989	0.983275
-0.421865	0.983595
-0.428740	0.984009
-0.435616	0.984487
-0.442492	0.984763
-0.449368	0.985139
-0.456244	0.985509
-0.463120	0.985787
-0.469996	0.986086
-0.476872	0.986295
-0.483748	0.98662
-0.490624	0.986997
-0.497500	0.987211
-0.504375	0.987504
-0.511251	0.987821
-0.518127	0.988049
-0.525003	0.988175
-0.531879	0.988373
-0.538755	0.988511
-0.545631	0.988968
-0.552507	0.989148
-0.559383	0.989288
-0.566259	0.989432
-0.573135	0.989586
-0.580010	0.989772
-0.586886	0.989943
-0.593762	0.990198
-0.600638	0.99033
-0.607514	0.990462
-0.614390	0.990614
-0.621266	0.990827
-0.628142	0.990982
-0.635018	0.991098
-0.641894	0.991282
-0.648769	0.991442
-0.655645	0.991579
-0.662521	0.991639
-0.669397	0.992035
-0.676273	0.99221
-0.683149	0.992399
-0.690025	0.992484
-0.696901	0.992634
-0.703777	0.992719
-0.710653	0.992928
-0.717529	0.992981
-0.724404	0.993124
-0.731280	0.993188
-0.738156	0.993334
-0.745032	0.993609
-0.751908	0.994013
-0.758784	0.994182
-0.765660	0.994259
-0.772536	0.994395
-0.779412	0.994441
-0.786288	0.994554
-0.793163	0.994629
-0.800039	0.994801
-0.806915	0.994978
-0.813791	0.995086
-0.820667	0.995207
-0.827543	0.995338
-0.834419	0.995589
-0.841295	0.995727
-0.848171	0.995811
-0.855047	0.995871
-0.861923	0.996039
-0.868798	0.996128
-0.875674	0.996177
-0.882550	0.996322
-0.889426	0.996412
-0.896302	0.996456
-0.903178	0.996575
-0.910054	0.996724
-0.916930	0.996777
-0.923806	0.996824
-0.930682	0.996991
-0.937557	0.997091
-0.944433	0.997143
-0.951309	0.997236
-0.958185	0.997304
-0.965061	0.997346
-0.971937	0.997447
-0.978813	0.997486
-0.985689	0.997687
-0.992565	0.997919
-0.999441	0.997959
-1.006317	0.997987
-1.013192	0.998061
-1.020068	0.99823
-1.026944	0.998272
-1.033820	0.998316
-1.040696	0.998352
-1.047572	0.998404
-1.054448	0.998464
-1.061324	0.998551
-1.068200	0.998569
-1.075076	0.998597
-1.081951	0.99885
-1.088827	0.998905
-1.095703	0.998917
-1.102579	0.998969
-1.109455	0.999164
-1.116331	0.99918
-1.123207	0.999292
-1.130083	0.999348
-1.136959	0.99936
-1.143835	0.999378
-1.150711	0.999404
-1.157586	0.999432
-1.164462	0.999498
-1.171338	0.999511
-1.178214	0.999543
-1.185090	0.999558
-1.191966	0.999605
-1.198842	0.999607
-1.205718	0.999624
-1.212594	0.999639
-1.219470	0.999657
-1.226345	0.999669
-1.233221	0.999684
-1.240097	0.9997
-1.246973	0.999715
-1.253849	0.999723
-1.260725	0.999747
-1.267601	0.999775
-1.274477	0.999784
-1.281353	0.99979
-1.288229	0.999802
-1.295105	0.999814
-1.301980	0.999844
-1.308856	0.999854
-1.315732	0.999861
-1.329484	0.999863
-1.336360	0.999883
-1.343236	0.999886
-1.350112	0.999901
-1.363864	0.999915
-1.377615	0.999916
-1.384491	0.999922
-1.391367	0.999961
-1.398243	0.999964
-1.405119	0.999966
-1.411995	0.999967
-1.418871	0.999974
-1.425747	0.999976
-1.446374	0.999979
-1.467002	0.999982
-1.480754	0.999985
-1.501382	0.999986
-1.508258	0.999988
-1.528885	0.999994
-1.535761	0.999996
-1.549513	0.999998
-1.611396	0.999999
-1.687031	1
&
```
