## Supplementary material for "All-at-once RNA folding with 3D motif prediction framed by evolutionary information": RF03911_mir-1910.cacofold.helixcov

```
# RMs = 6 L = 80

# RM_HELIX NESTED 25-25 26-26, nbp = 1 nbp_cov = 1
# pvals: 1.05485e-06
# aggregated NONE
NESTED  ::::::::::::::::::::::::<>::::::::::::::::::::::::::::::::::::::::::::::::::::::
        ::::::::::::::::::::::::<>::::::::::::::::::::::::::::::::::::::::::::::::::::::

# RM_HELIX NESTED 30-35 45-50, nbp = 6 nbp_cov = 0
# pvals: 0.998785,0.998785,0.998785,0.998785,0.998785,0.998785
# aggregated NONE
NESTED  :::::::::::::::::::::::::::::<<<<<<_________>>>>>>::::::::::::::::::::::::::::::
        ::::::::::::::::::::::::::::::::::::::::::::::::::::::::::::::::::::::::::::::::

# RM_HELIX NESTED 22-24 53-55, nbp = 3 nbp_cov = 0
# pvals: 0.998785,0.998785,0.998785
# aggregated NONE
NESTED  :::::::::::::::::::::<<<____________________________>>>:::::::::::::::::::::::::
        ::::::::::::::::::::::::::::::::::::::::::::::::::::::::::::::::::::::::::::::::

# RM_HELIX NESTED 15-21 60-66, nbp = 7 nbp_cov = 0
# pvals: 0.998785,0.998785,0.998785,0.998785,0.998785,0.998785,0.998785
# aggregated NONE
NESTED  ::::::::::::::<<<<<<<______________________________________>>>>>>>::::::::::::::
        ::::::::::::::::::::::::::::::::::::::::::::::::::::::::::::::::::::::::::::::::

# RM_HELIX NESTED 5-9 73-77, nbp = 5 nbp_cov = 0
# pvals: 0.998785,0.998785,0.998785,0.998785,0.998785
# aggregated NONE
NESTED  ::::<<<<<_______________________________________________________________>>>>>:::
        ::::::::::::::::::::::::::::::::::::::::::::::::::::::::::::::::::::::::::::::::

# RM_HELIX TRIPLET 25-26 28-29, nbp = 2 nbp_cov = 1
# pvals: 1.05485e-06,0.998785
# aggregated NONE
TRIPLET ::::::::::::::::::::::::<<_>>:::::::::::::::::::::::::::::::::::::::::::::::::::
        ::::::::::::::::::::::::<___>:::::::::::::::::::::::::::::::::::::::::::::::::::
```
