## Supplementary material for "All-at-once RNA folding with 3D motif prediction framed by evolutionary information": RF03911_mir-1910.surv

```
0.000000	0.05
-0.000171	1
&
0.568081	0.000318471
0.566562	0.000636943
0.281757	0.00191083
-0.000171	0.998726
-0.146889	0.999045
-0.293607	0.999682
-0.584166	1
&
0.568081	1.05485e-06
0.566562	0.000599156
0.281757	0.00183122
-0.000171	0.998785
-0.146889	0.999101
-0.293607	0.9997
-0.584166	1
&
```
