## Supplementary material for "All-at-once RNA folding with 3D motif prediction framed by evolutionary information": RF03912_mir-4659.surv

```
0.920205	0.0322581
0.367113	0.0645161
-0.003864	1
&
1.358632	0.00038506
1.311417	0.00115518
1.102321	0.0019253
1.088831	0.00269542
1.014635	0.00346554
0.953930	0.00423566
0.920205	0.00462072
0.893225	0.00539084
0.684129	0.00616095
0.643659	0.00654601
0.630169	0.00693107
0.542483	0.00808625
0.522248	0.00885637
0.515503	0.00924143
0.508758	0.00962649
0.367113	0.0107817
0.292917	0.0111667
0.171507	0.0119369
0.090566	0.012707
-0.003864	0.984213
-0.010609	0.985368
-0.044334	0.985753
-0.084805	0.986138
-0.091550	0.986523
-0.118530	0.986908
-0.152255	0.987293
-0.165745	0.987678
-0.206215	0.988448
-0.260175	0.988833
-0.287155	0.989603
-0.334371	0.989988
-0.462526	0.990759
-0.502996	0.991529
-0.509741	0.992299
-0.556957	0.993069
-0.570447	0.993454
-0.577192	0.993839
-0.597427	0.995379
-0.631152	0.995764
-0.745818	0.998075
-0.786288	0.99846
-0.820013	0.99923
-0.846993	0.999615
-1.373105	1
&
2.147801	1.26839e-06
1.871254	2.53678e-06
1.709374	3.80518e-06
1.702629	5.07357e-06
1.695884	8.87874e-06
1.689139	2.15627e-05
1.655413	2.28311e-05
1.614943	3.5515e-05
1.608198	3.67834e-05
1.587963	3.93201e-05
1.581218	4.05885e-05
1.567728	4.43937e-05
1.554238	4.56621e-05
1.547493	7.61035e-05
1.520513	8.62506e-05
1.507023	8.7519e-05
1.500278	8.87874e-05
1.466553	9.89346e-05
1.459808	0.000112887
1.453063	0.000129376
1.446317	0.000130644
1.432827	0.00013445
1.426082	0.000135718
1.419337	0.000138255
1.405847	0.000156012
1.392357	0.000159817
1.385612	0.000180112
1.372122	0.00018899
1.365377	0.000195332
1.358632	0.000413496
1.351887	0.000416032
1.338397	0.000417301
1.331652	0.000421106
1.324907	0.00043379
1.318162	0.0004414
1.311417	0.000857433
1.304672	0.000898021
1.284437	0.000900558
1.277692	0.000901826
1.270947	0.00091451
1.264202	0.000925926
1.257457	0.000939878
1.250712	0.00094622
1.237222	0.000947489
1.230476	0.000989346
1.223731	0.000990614
1.210241	0.000994419
1.196751	0.0010033
1.190006	0.00102359
1.183261	0.0010274
1.176516	0.00103628
1.163026	0.00104769
1.156281	0.00105911
1.149536	0.00108828
1.142791	0.00113902
1.129301	0.00114028
1.122556	0.00117073
1.115811	0.00118087
1.109066	0.00119863
1.102321	0.00161466
1.095576	0.00164384
1.088831	0.00206875
1.082086	0.00210173
1.075341	0.00211948
1.061851	0.00213724
1.055106	0.00214612
1.048361	0.002155
1.041616	0.00219559
1.034871	0.00222222
1.028126	0.00223617
1.021381	0.0022514
1.014635	0.00268645
1.007890	0.00272197
1.001145	0.00277905
0.994400	0.00283866
0.987655	0.00290081
0.980910	0.00292364
0.974165	0.00295662
0.967420	0.00298833
0.960675	0.00299214
0.953930	0.00348047
0.947185	0.00349188
0.940440	0.00351598
0.933695	0.00357813
0.926950	0.0036238
0.920205	0.00407407
0.913460	0.00408042
0.906715	0.00412354
0.899970	0.00415271
0.893225	0.00460934
0.886480	0.00464739
0.879735	0.004655
0.872990	0.00469685
0.866245	0.00474252
0.859500	0.00476281
0.852755	0.00477296
0.846010	0.00481101
0.839265	0.00484272
0.832520	0.00487823
0.825775	0.00489219
0.819030	0.00491755
0.812285	0.00492009
0.805540	0.0049277
0.798795	0.00493278
0.792049	0.00498224
0.785304	0.00505835
0.778559	0.00507737
0.771814	0.00508879
0.765069	0.00509132
0.758324	0.00511035
0.751579	0.00512811
0.744834	0.00513699
0.738089	0.00515855
0.731344	0.00523846
0.724599	0.00525622
0.717854	0.00530315
0.711109	0.0053171
0.704364	0.00535895
0.697619	0.00536149
0.690874	0.00539066
0.684129	0.00581684
0.677384	0.00582953
0.670639	0.00588153
0.663894	0.00589041
0.657149	0.0059069
0.650404	0.00592593
0.643659	0.00618468
0.636914	0.00623415
0.630169	0.00646372
0.623424	0.00650812
0.616679	0.00657661
0.609934	0.00659437
0.603189	0.00661974
0.596444	0.00668189
0.589699	0.00670599
0.582954	0.0067136
0.576208	0.00674404
0.569463	0.00674911
0.562718	0.00677321
0.555973	0.00678463
0.549228	0.0068138
0.542483	0.00745307
0.535738	0.00747844
0.528993	0.00753171
0.522248	0.0079655
0.515503	0.00821537
0.508758	0.00844495
0.502013	0.00851725
0.495268	0.00853247
0.488523	0.00854008
0.481778	0.0085515
0.475033	0.00858574
0.468288	0.00860223
0.461543	0.00865297
0.454798	0.00866692
0.448053	0.00867834
0.441308	0.00869482
0.434563	0.00870751
0.427818	0.00872146
0.421073	0.00876712
0.414328	0.00880391
0.407583	0.0088445
0.400838	0.00891553
0.394093	0.0089688
0.387348	0.00898402
0.380603	0.00902588
0.373858	0.00908803
0.367113	0.00993658
0.353622	0.00996195
0.346877	0.00998224
0.333387	0.0100292
0.326642	0.0100672
0.319897	0.0100901
0.313152	0.0101154
0.306407	0.0101256
0.299662	0.0101446
0.292917	0.0103628
0.286172	0.0103894
0.279427	0.0103919
0.272682	0.0103983
0.265937	0.0104313
0.259192	0.0104477
0.252447	0.0104617
0.245702	0.0105061
0.238957	0.0105581
0.232212	0.0105632
0.225467	0.0105911
0.218722	0.0105961
0.211977	0.0106253
0.205232	0.0106405
0.198487	0.0106469
0.191742	0.0106951
0.184997	0.010704
0.178252	0.0107154
0.171507	0.0111416
0.164762	0.0111682
0.158017	0.0111821
0.151272	0.0112405
0.144527	0.0112823
0.137781	0.0113115
0.131036	0.0113242
0.124291	0.0113496
0.117546	0.0113902
0.110801	0.0113952
0.104056	0.0114498
0.097311	0.0114764
0.090566	0.0119533
0.083821	0.0120167
0.070331	0.01207
0.063586	0.0121131
0.056841	0.0121246
0.050096	0.0121563
0.043351	0.0121854
0.036606	0.0122412
0.029861	0.0122577
0.023116	0.0122717
0.016371	0.0122869
0.009626	0.0123161
0.002881	0.0123554
-0.003864	0.986468
-0.010609	0.987108
-0.017354	0.987147
-0.024099	0.98721
-0.030844	0.987232
-0.037589	0.987274
-0.044334	0.987511
-0.051079	0.987527
-0.057824	0.987534
-0.064569	0.987567
-0.071314	0.98759
-0.078060	0.987607
-0.084805	0.987842
-0.091550	0.988091
-0.098295	0.988142
-0.105040	0.988157
-0.111785	0.9882
-0.118530	0.988423
-0.125275	0.988467
-0.132020	0.988506
-0.138765	0.988529
-0.145510	0.988574
-0.152255	0.988823
-0.159000	0.98886
-0.165745	0.989087
-0.172490	0.989163
-0.179235	0.989203
-0.185980	0.989236
-0.192725	0.989287
-0.199470	0.989316
-0.206215	0.989736
-0.212960	0.989792
-0.219705	0.989824
-0.226450	0.989839
-0.233195	0.989888
-0.239940	0.989895
-0.246685	0.989982
-0.253430	0.989995
-0.260175	0.990225
-0.266920	0.99023
-0.273665	0.990235
-0.280410	0.990251
-0.287155	0.990682
-0.293901	0.990693
-0.300646	0.990712
-0.307391	0.990808
-0.314136	0.990842
-0.320881	0.990884
-0.327626	0.990907
-0.334371	0.991138
-0.341116	0.991175
-0.347861	0.991177
-0.354606	0.991263
-0.361351	0.991271
-0.368096	0.991295
-0.374841	0.9913
-0.381586	0.991324
-0.388331	0.99135
-0.395076	0.991403
-0.401821	0.991412
-0.408566	0.991451
-0.415311	0.991536
-0.422056	0.991624
-0.428801	0.991651
-0.435546	0.991707
-0.442291	0.991716
-0.449036	0.991804
-0.455781	0.991922
-0.462526	0.992353
-0.469271	0.992411
-0.476016	0.992497
-0.482761	0.992538
-0.489506	0.992549
-0.496251	0.992624
-0.502996	0.993092
-0.509741	0.993549
-0.516487	0.993598
-0.523232	0.993629
-0.529977	0.993714
-0.536722	0.993746
-0.543467	0.993766
-0.550212	0.993829
-0.556957	0.994266
-0.563702	0.994351
-0.570447	0.994559
-0.577192	0.994795
-0.583937	0.994876
-0.590682	0.994933
-0.597427	0.995813
-0.604172	0.995921
-0.610917	0.995951
-0.617662	0.996076
-0.624407	0.996109
-0.631152	0.996381
-0.637897	0.996516
-0.644642	0.996531
-0.651387	0.996549
-0.658132	0.996583
-0.664877	0.99665
-0.671622	0.996686
-0.678367	0.996695
-0.685112	0.996706
-0.691857	0.996726
-0.698602	0.996759
-0.705347	0.99688
-0.712092	0.996887
-0.718837	0.996891
-0.725582	0.996904
-0.732328	0.996948
-0.739073	0.996962
-0.745818	0.998278
-0.752563	0.998323
-0.759308	0.998337
-0.766053	0.998338
-0.772798	0.998346
-0.779543	0.998351
-0.786288	0.9986
-0.793033	0.998625
-0.799778	0.998643
-0.806523	0.998681
-0.813268	0.998688
-0.820013	0.999107
-0.826758	0.999139
-0.833503	0.999164
-0.840248	0.999184
-0.846993	0.999405
-0.853738	0.99941
-0.860483	0.999436
-0.867228	0.999452
-0.873973	0.999455
-0.880718	0.999462
-0.887463	0.999485
-0.900953	0.999486
-0.907698	0.999499
-0.914443	0.999541
-0.921188	0.999571
-0.927933	0.999576
-0.941423	0.999581
-0.948169	0.999589
-0.954914	0.999592
-0.961659	0.999603
-0.975149	0.999606
-0.981894	0.999616
-0.995384	0.999619
-1.002129	0.999622
-1.022364	0.999626
-1.029109	0.999633
-1.042599	0.999637
-1.049344	0.999641
-1.062834	0.999645
-1.076324	0.99965
-1.089814	0.999652
-1.096559	0.999658
-1.103304	0.999668
-1.110049	0.999669
-1.116794	0.99967
-1.123539	0.999671
-1.143774	0.999673
-1.150519	0.999674
-1.157264	0.999679
-1.164009	0.999694
-1.184245	0.999701
-1.190990	0.999702
-1.204480	0.999704
-1.211225	0.999707
-1.224715	0.999708
-1.238205	0.999729
-1.244950	0.999731
-1.258440	0.999744
-1.278675	0.999756
-1.319145	0.999758
-1.325890	0.999759
-1.366360	0.999762
-1.373105	0.99997
-1.379850	0.999972
-1.427066	0.999975
-1.440556	0.999976
-1.514751	0.99998
-1.609182	0.999982
-1.615927	0.999992
-1.649652	0.999997
-1.683377	1
&
```
