## Supplementary material for "All-at-once RNA folding with 3D motif prediction framed by evolutionary information": RF03913_mir-992.cacofold.helixcov

```
# RMs = 1 L = 86

# RM_HELIX NESTED 2-33 55-85, nbp = 29 nbp_cov = 0
# pvals: 0.752203,0.752203,0.752203,0.752203,0.752203,0.992337,0.752203,0.752203,0.752203,0.752203,0.972615,0.752203,0.752203,0.972615,0.752203,0.752203,0.752203,0.752203,0.752203,0.972615,0.0703055,0.972615,0.752203,0.996814,0.752203,0.0703055,0.752203,0.752203,0.752203
# aggregated NONE
NESTED  :<<<<<<-<<<<<<-<<<<-<<<<<<<<<<<<<_____________________>>>>>>>>>>>>>->>>>->>>>>>>>>>>>:
        ::::::::::::::::::::::::::::::::::::::::::::::::::::::::::::::::::::::::::::::::::::::
```
