## Supplementary material for "All-at-once RNA folding with 3D motif prediction framed by evolutionary information": RF03913_mir-992.surv

```
0.796510	0.0294118
0.005361	0.0882353
-0.000588	0.823529
-0.006536	0.941176
-0.518107	0.970588
-0.714407	1
&
1.281121	0.000276167
1.278337	0.000552334
1.171265	0.0008285
0.933325	0.00110467
0.903583	0.00441867
0.891686	0.004971
0.731076	0.00552334
0.713231	0.006628
0.701334	0.00883734
0.671591	0.00938967
0.659695	0.0104943
0.635901	0.0110467
0.624004	0.0113228
0.570467	0.0124275
0.540725	0.013256
0.415806	0.0138083
0.397961	0.014913
0.380115	0.018227
0.338476	0.0220933
0.332528	0.0237503
0.314682	0.0243027
0.207609	0.0259597
0.154073	0.0262358
0.148124	0.0267882
0.112433	0.0270643
0.005361	0.076222
-0.000588	0.743165
-0.006536	0.969898
-0.054124	0.97045
-0.060073	0.971002
-0.089815	0.973764
-0.190940	0.97404
-0.238528	0.974593
-0.274218	0.977907
-0.309909	0.978735
-0.321806	0.979564
-0.345600	0.982878
-0.357497	0.983982
-0.375343	0.985639
-0.387240	0.989782
-0.440776	0.990334
-0.518107	0.990886
-0.535952	0.991163
-0.547849	0.99282
-0.589488	0.993372
-0.595437	0.994477
-0.625179	0.995581
-0.678716	0.996134
-0.714407	0.99641
-0.738201	0.996962
-0.779840	0.997238
-0.886913	0.998343
-0.916655	0.999171
-0.952346	0.999448
-0.958295	1
&
1.819650	9.11993e-07
1.754217	3.64797e-06
1.706629	4.55996e-06
1.599556	6.38395e-06
1.563865	1.18559e-05
1.504380	1.36799e-05
1.474638	1.55039e-05
1.450844	1.64159e-05
1.415153	1.73279e-05
1.409204	4.28637e-05
1.373513	4.65116e-05
1.361616	6.83995e-05
1.349719	7.75194e-05
1.319977	8.48153e-05
1.314028	8.57273e-05
1.308080	9.48472e-05
1.296183	9.57592e-05
1.290234	9.75832e-05
1.284286	0.000113999
1.278337	0.000314637
1.266441	0.000338349
1.260492	0.000345645
1.254544	0.000362061
1.248595	0.000365709
1.242647	0.000373005
1.236698	0.000393981
1.230750	0.000404925
1.218853	0.000416781
1.212904	0.000420429
1.206956	0.000440492
1.201007	0.000443228
1.195059	0.0004487
1.189110	0.000449612
1.183162	0.00045326
1.177213	0.000460556
1.171265	0.000562699
1.165316	0.000595531
1.159368	0.000601003
1.153419	0.000612859
1.147471	0.000620155
1.141522	0.000621979
1.135574	0.000623803
1.129625	0.000625627
1.117728	0.000636571
1.105831	0.000648427
1.099883	0.000669403
1.093934	0.000707706
1.087986	0.000724122
1.082037	0.00072777
1.076089	0.000749658
1.070140	0.00076881
1.064192	0.000775194
1.058243	0.000776106
1.040398	0.000788874
1.034449	0.000803466
1.028501	0.000812585
1.016604	0.000816233
1.010655	0.000831737
1.004707	0.000873689
0.998758	0.000891929
0.992810	0.000927497
0.986861	0.000959416
0.980913	0.0009886
0.974964	0.0010725
0.969016	0.00116735
0.963068	0.00117373
0.957119	0.00120201
0.951171	0.00124213
0.945222	0.00135978
0.939274	0.00147104
0.933325	0.0016042
0.927377	0.00176379
0.921428	0.00186229
0.915480	0.00191427
0.909531	0.00207843
0.903583	0.00334701
0.897634	0.00340994
0.891686	0.00366621
0.885737	0.00372549
0.879789	0.00386411
0.873840	0.00406019
0.867892	0.0040985
0.861943	0.00413315
0.855995	0.00436297
0.850046	0.00448792
0.844098	0.00454628
0.838149	0.00463931
0.832201	0.00465937
0.826252	0.00470223
0.820304	0.00470679
0.814355	0.00475422
0.808407	0.00484268
0.802458	0.00487187
0.796510	0.00498678
0.790561	0.00503055
0.784613	0.00504241
0.778664	0.0050725
0.772716	0.00507524
0.766767	0.00511628
0.760819	0.00521569
0.754870	0.00526585
0.748922	0.00529959
0.742973	0.00533333
0.737025	0.00539626
0.731076	0.0057565
0.725128	0.00583128
0.719179	0.00586229
0.713231	0.00636845
0.707282	0.00645417
0.701334	0.00740994
0.695385	0.00752303
0.689437	0.00754309
0.683488	0.00771911
0.677540	0.00775376
0.671591	0.00808573
0.665643	0.00813133
0.659695	0.00861833
0.653746	0.00876151
0.647798	0.00883083
0.641849	0.00889102
0.635901	0.00923484
0.629952	0.00944004
0.624004	0.00971819
0.618055	0.00980483
0.612107	0.00992157
0.606158	0.00996352
0.600210	0.00999909
0.594261	0.0101231
0.588313	0.010218
0.582364	0.0102617
0.576416	0.0104186
0.570467	0.0108919
0.564519	0.0109138
0.558570	0.0109603
0.552622	0.0110515
0.546673	0.0110825
0.540725	0.0115139
0.534776	0.0115841
0.528828	0.0116799
0.522879	0.0118623
0.516931	0.0119681
0.510982	0.0119945
0.505034	0.0121231
0.499085	0.0122964
0.493137	0.012394
0.487188	0.0124651
0.481240	0.0125435
0.475291	0.0125755
0.469343	0.0126867
0.463394	0.0127916
0.457446	0.0129868
0.451497	0.0131345
0.445549	0.0131473
0.439600	0.013192
0.433652	0.0133342
0.427703	0.0135011
0.421755	0.0135668
0.415806	0.0138322
0.409858	0.0139754
0.403909	0.0142061
0.397961	0.0146265
0.392012	0.0148509
0.386064	0.0150752
0.380115	0.0164031
0.374167	0.016549
0.368218	0.0166174
0.362270	0.0167296
0.356321	0.0169156
0.350373	0.0170141
0.344425	0.0170388
0.338476	0.0186484
0.332528	0.0193789
0.326579	0.0194455
0.320631	0.0196033
0.314682	0.020425
0.308734	0.02058
0.302785	0.0206803
0.296837	0.0207114
0.290888	0.0210032
0.284940	0.0210442
0.278991	0.0211446
0.273043	0.0212239
0.267094	0.0212841
0.261146	0.0213105
0.255197	0.0214355
0.249249	0.0215394
0.243300	0.0216106
0.237352	0.0216325
0.231403	0.0216835
0.225455	0.0218249
0.219506	0.0218714
0.213558	0.0220173
0.207609	0.022632
0.201661	0.0226594
0.195712	0.022736
0.189764	0.0227779
0.183815	0.0229129
0.177867	0.0229403
0.171918	0.0230205
0.165970	0.0230606
0.160021	0.0231272
0.154073	0.0232449
0.148124	0.0235075
0.142176	0.0235294
0.136227	0.0235741
0.130279	0.0236024
0.124330	0.0236124
0.118382	0.0236379
0.112433	0.023762
0.106485	0.0238057
0.100536	0.0238231
0.094588	0.0238605
0.088639	0.0239216
0.082691	0.0239517
0.076742	0.0239553
0.070794	0.0239635
0.064845	0.0240255
0.058897	0.0240492
0.052948	0.0240565
0.047000	0.0240958
0.041052	0.0241468
0.035103	0.0241596
0.023206	0.0241605
0.017258	0.0241623
0.011309	0.0241915
0.005361	0.0703055
-0.000588	0.752203
-0.006536	0.972615
-0.012485	0.972805
-0.018433	0.972834
-0.024382	0.972907
-0.030330	0.972921
-0.036279	0.972933
-0.042227	0.972992
-0.048176	0.97305
-0.054124	0.973267
-0.060073	0.973546
-0.066021	0.973624
-0.071970	0.973641
-0.077918	0.973651
-0.083867	0.973727
-0.089815	0.974789
-0.095764	0.974863
-0.101712	0.97494
-0.107661	0.974966
-0.113609	0.974985
-0.119558	0.975045
-0.125506	0.975132
-0.131455	0.975316
-0.137403	0.975351
-0.143352	0.975417
-0.149300	0.975449
-0.155249	0.975539
-0.161197	0.975583
-0.167146	0.975619
-0.173094	0.975718
-0.179043	0.975777
-0.184991	0.975877
-0.190940	0.976218
-0.196888	0.976428
-0.202837	0.976658
-0.208785	0.976734
-0.214734	0.976857
-0.220682	0.976949
-0.226631	0.977063
-0.232579	0.977279
-0.238528	0.977515
-0.244476	0.977733
-0.250425	0.977834
-0.256373	0.977968
-0.262321	0.978063
-0.268270	0.978167
-0.274218	0.979668
-0.280167	0.980158
-0.286115	0.980656
-0.292064	0.980966
-0.298012	0.981368
-0.303961	0.981469
-0.309909	0.982084
-0.315858	0.982305
-0.321806	0.98292
-0.327755	0.983072
-0.333703	0.983369
-0.339652	0.983521
-0.345600	0.985072
-0.351549	0.985278
-0.357497	0.985825
-0.363446	0.986357
-0.369394	0.986468
-0.375343	0.987135
-0.381291	0.987424
-0.387240	0.989344
-0.393188	0.989765
-0.399137	0.989941
-0.405085	0.990036
-0.411034	0.990189
-0.416982	0.990243
-0.422931	0.990323
-0.428879	0.990492
-0.434828	0.990568
-0.440776	0.990988
-0.446725	0.991045
-0.452673	0.991183
-0.458622	0.991207
-0.464570	0.99128
-0.470519	0.991352
-0.476467	0.991374
-0.482416	0.991454
-0.488364	0.991599
-0.494313	0.991787
-0.500261	0.991826
-0.506210	0.991847
-0.512158	0.991978
-0.518107	0.992337
-0.524055	0.992457
-0.530004	0.992572
-0.535952	0.992729
-0.541901	0.992791
-0.547849	0.993528
-0.553798	0.99365
-0.559746	0.993703
-0.565694	0.993779
-0.571643	0.993817
-0.577591	0.993887
-0.583540	0.99399
-0.589488	0.994277
-0.595437	0.994764
-0.601385	0.994813
-0.607334	0.994859
-0.613282	0.994923
-0.619231	0.994987
-0.625179	0.995443
-0.631128	0.995539
-0.637076	0.995628
-0.643025	0.995674
-0.648973	0.995705
-0.654922	0.9958
-0.660870	0.995904
-0.666819	0.996002
-0.672767	0.996079
-0.678716	0.99632
-0.684664	0.996345
-0.690613	0.996413
-0.696561	0.996459
-0.702510	0.996518
-0.708458	0.996598
-0.714407	0.996814
-0.720355	0.996863
-0.726304	0.996958
-0.732252	0.996979
-0.738201	0.997211
-0.744149	0.997228
-0.750098	0.997282
-0.756046	0.997383
-0.761995	0.997406
-0.767943	0.997446
-0.773892	0.99747
-0.779840	0.997591
-0.785789	0.997611
-0.791737	0.997633
-0.797686	0.997684
-0.803634	0.997707
-0.809583	0.997766
-0.815531	0.997807
-0.821480	0.997817
-0.827428	0.997894
-0.833377	0.997913
-0.839325	0.997947
-0.845274	0.99796
-0.851222	0.997985
-0.857171	0.997989
-0.863119	0.998045
-0.869067	0.99806
-0.875016	0.998065
-0.880964	0.998094
-0.886913	0.998501
-0.892861	0.998554
-0.898810	0.998639
-0.904758	0.998669
-0.910707	0.998688
-0.916655	0.999004
-0.922604	0.999069
-0.928552	0.999102
-0.934501	0.999117
-0.940449	0.999124
-0.946398	0.999128
-0.952346	0.999229
-0.958295	0.999483
-0.964243	0.999501
-0.970192	0.999506
-0.976140	0.999518
-0.982089	0.999527
-0.988037	0.999552
-0.999934	0.999554
-1.005883	0.99956
-1.011831	0.999585
-1.017780	0.999618
-1.023728	0.999631
-1.029677	0.999644
-1.035625	0.999656
-1.041574	0.999693
-1.047522	0.999736
-1.053471	0.999737
-1.059419	0.999757
-1.065368	0.999764
-1.071316	0.999805
-1.077265	0.999808
-1.083213	0.999815
-1.089162	0.999829
-1.095110	0.999832
-1.101059	0.999834
-1.107007	0.99987
-1.112956	0.999874
-1.118904	0.999881
-1.124853	0.999896
-1.142698	0.999924
-1.154595	0.999926
-1.166492	0.999929
-1.178389	0.999936
-1.190286	0.999937
-1.202183	0.999949
-1.208131	0.999967
-1.214080	0.999968
-1.220028	0.999969
-1.225977	0.999971
-1.237874	0.999979
-1.243822	0.99998
-1.249771	0.999981
-1.261668	0.999986
-1.285462	0.999987
-1.303307	0.999991
-1.327101	0.999995
-1.338998	0.999995
-1.380638	0.999996
-1.434174	1
&
```
