## Supplementary material for "All-at-once RNA folding with 3D motif prediction framed by evolutionary information": RF03914_mir-BART21.cacofold.helixcov

```
# RMs = 2 L = 76

# RM_HELIX NESTED 23-34 43-54, nbp = 12 nbp_cov = 0
# pvals: 0.973898,0.973898,0.973898,0.973898,0.973898,0.973898,0.973898,0.973898,0.973898,0.973898,0.973898,0.991873
# aggregated NONE
NESTED  ::::::::::::::::::::::<<<<<<<<<<<<________>>>>>>>>>>>>::::::::::::::::::::::
        ::::::::::::::::::::::::::::::::::::::::::::::::::::::::::::::::::::::::::::

# RM_HELIX NESTED 1-20 57-76, nbp = 20 nbp_cov = 0
# pvals: 0.973898,0.973898,0.973898,0.973898,0.973898,0.973898,0.973898,0.973898,0.973898,0.973898,0.973898,0.973898,0.973898,0.973898,0.973898,0.973898,0.973898,0.973898,0.973898,0.973898
# aggregated NONE
NESTED  <<<<<<<<<<<<<<<<<<<<____________________________________>>>>>>>>>>>>>>>>>>>>
        ::::::::::::::::::::::::::::::::::::::::::::::::::::::::::::::::::::::::::::
```
