## Supplementary material for "All-at-once RNA folding with 3D motif prediction framed by evolutionary information": RF03914_mir-BART21.helixcov

```
# RMs = 3 L = 76

# RM_HELIX NESTED 24-30 47-53, nbp = 7 nbp_cov = 0
# pvals: 0.973898,0.973898,0.973898,0.973898,0.973898,0.973898,0.973898
# aggregated NONE
NESTED  :::::::::::::::::::::::<<<<<<<________________>>>>>>>:::::::::::::::::::::::
        ::::::::::::::::::::::::::::::::::::::::::::::::::::::::::::::::::::::::::::

# RM_HELIX NESTED 15-20 57-62, nbp = 6 nbp_cov = 0
# pvals: 0.973898,0.973898,0.973898,0.973898,0.973898,0.973898
# aggregated NONE
NESTED  ::::::::::::::<<<<<<____________________________________>>>>>>::::::::::::::
        ::::::::::::::::::::::::::::::::::::::::::::::::::::::::::::::::::::::::::::

# RM_HELIX NESTED 1-10 67-76, nbp = 10 nbp_cov = 0
# pvals: 0.973898,0.973898,0.973898,0.973898,0.973898,0.973898,0.973898,0.973898,0.973898,0.973898
# aggregated NONE
NESTED  <<<<<<<<<<________________________________________________________>>>>>>>>>>
        ::::::::::::::::::::::::::::::::::::::::::::::::::::::::::::::::::::::::::::
```
