## Supplementary material for "All-at-once RNA folding with 3D motif prediction framed by evolutionary information": RF03914_mir-BART21.surv

```
0.000000	0.0434783
-0.007876	1
&
1.634143	0.000353732
1.633983	0.0010612
1.219372	0.00176866
1.028651	0.00247612
1.012067	0.00459851
0.879391	0.00601344
0.854515	0.00707464
0.837930	0.00848956
0.788177	0.0088433
0.763300	0.00990449
0.730131	0.010612
0.680378	0.0134418
0.572579	0.0162717
0.456488	0.0176866
0.348689	0.0187478
0.340397	0.019809
0.282352	0.0205164
0.216014	0.0226388
0.182845	0.0240538
0.141384	0.0261762
0.066754	0.0279448
-0.007876	0.967457
-0.016168	0.96781
-0.074214	0.969933
-0.099090	0.970994
-0.132259	0.975239
-0.140552	0.975593
-0.173720	0.977715
-0.331273	0.980898
-0.356149	0.983021
-0.430779	0.984082
-0.439071	0.988327
-0.472240	0.989742
-0.505409	0.991864
-0.679546	0.994694
-0.745884	0.995755
-0.754176	0.996463
-0.845390	0.99717
-0.936605	0.997524
-1.060988	0.998231
-1.085865	0.998939
-1.235124	0.999646
-1.318047	1
&
2.040302	1.16959e-06
2.032010	9.35673e-06
2.023718	1.05263e-05
2.007133	1.16959e-05
1.957380	1.28655e-05
1.940795	1.40351e-05
1.932503	1.87135e-05
1.924211	1.9883e-05
1.899334	2.33918e-05
1.891042	2.45614e-05
1.824704	2.5731e-05
1.816412	2.69006e-05
1.799828	3.39181e-05
1.758367	3.74269e-05
1.750074	3.85965e-05
1.733490	5.61404e-05
1.700321	5.73099e-05
1.658860	5.96491e-05
1.650568	8.53801e-05
1.642276	9.82456e-05
1.633983	0.000335673
1.625691	0.000378947
1.617399	0.000384795
1.609107	0.000387135
1.600814	0.000397661
1.592522	0.000414035
1.584230	0.000415205
1.567646	0.000417544
1.551061	0.000430409
1.542769	0.000439766
1.534477	0.000506433
1.526184	0.000669006
1.517892	0.000707602
1.509600	0.000708772
1.501308	0.000722807
1.493016	0.000736842
1.484723	0.00074152
1.476431	0.000752047
1.468139	0.000756725
1.459847	0.000796491
1.451555	0.000819883
1.443262	0.000822222
1.426678	0.000832749
1.418386	0.000836257
1.410093	0.000837427
1.401801	0.000850292
1.393509	0.000866667
1.385217	0.000867836
1.376925	0.000871345
1.368632	0.000884211
1.360340	0.000890058
1.352048	0.000891228
1.343756	0.000902924
1.335463	0.000921637
1.327171	0.00094386
1.318879	0.000959064
1.310587	0.000996491
1.302295	0.00101871
1.294002	0.00102573
1.285710	0.00104327
1.277418	0.00106784
1.269126	0.00108655
1.260833	0.00119649
1.252541	0.0012386
1.244249	0.00124444
1.235957	0.00126667
1.227665	0.00127018
1.219372	0.00143509
1.211080	0.00147251
1.202788	0.00149474
1.194496	0.00149942
1.186203	0.00150292
1.177911	0.0015076
1.169619	0.00150994
1.161327	0.00152398
1.153035	0.00164561
1.144742	0.00164678
1.136450	0.00166433
1.128158	0.00167368
1.119866	0.00170058
1.111574	0.00172982
1.103281	0.00174971
1.094989	0.0018386
1.086697	0.00196491
1.078405	0.00199064
1.070112	0.00204561
1.061820	0.00207485
1.053528	0.00207836
1.045236	0.00222807
1.036944	0.0022807
1.028651	0.00246199
1.020359	0.00246784
1.012067	0.00296842
1.003775	0.00308772
0.995482	0.00310292
0.987190	0.00311579
0.978898	0.00320117
0.970606	0.0032386
0.962314	0.0032924
0.954021	0.00335322
0.945729	0.0033614
0.937437	0.00338596
0.929145	0.00340936
0.920852	0.00344678
0.912560	0.00354035
0.904268	0.00367135
0.895976	0.00403392
0.887684	0.00414503
0.879391	0.00466199
0.871099	0.00495439
0.862807	0.00521053
0.854515	0.00601988
0.846223	0.00607485
0.837930	0.00661871
0.829638	0.00678713
0.821346	0.00688421
0.813054	0.00701637
0.804761	0.00724912
0.796469	0.00732632
0.788177	0.00747368
0.779885	0.00753567
0.771593	0.00759766
0.763300	0.00799064
0.755008	0.00807836
0.746716	0.00824912
0.738424	0.00840468
0.730131	0.00877427
0.721839	0.00881637
0.713547	0.00890175
0.705255	0.00899415
0.696963	0.00912398
0.688670	0.00926316
0.680378	0.0104772
0.672086	0.0107684
0.663794	0.0108117
0.655501	0.0109158
0.647209	0.0110246
0.638917	0.0110713
0.630625	0.0111006
0.622333	0.0112351
0.614040	0.0115041
0.605748	0.0116047
0.597456	0.0116503
0.589164	0.0116807
0.580872	0.0118222
0.572579	0.0126444
0.564287	0.0130292
0.555995	0.0132421
0.547703	0.0133801
0.539410	0.0134807
0.531118	0.0135263
0.522826	0.0135579
0.514534	0.0135953
0.506242	0.0136667
0.497949	0.0137766
0.489657	0.0138573
0.481365	0.0139053
0.473073	0.0140257
0.464780	0.0140971
0.456488	0.014614
0.448196	0.0146819
0.439904	0.0147497
0.431612	0.0148269
0.423319	0.0151181
0.415027	0.0151298
0.406735	0.0152596
0.398443	0.0153602
0.390150	0.0157602
0.381858	0.0158211
0.373566	0.015876
0.365274	0.0159649
0.356982	0.0161427
0.348689	0.0164035
0.340397	0.0166561
0.332105	0.0167228
0.323813	0.0167567
0.315520	0.0168561
0.307228	0.0169205
0.298936	0.016945
0.290644	0.0169825
0.282352	0.0172
0.274059	0.0173579
0.265767	0.0174901
0.257475	0.0176421
0.249183	0.0176643
0.240891	0.017786
0.232598	0.0178386
0.224306	0.0182152
0.216014	0.019145
0.207722	0.0192725
0.199429	0.0195977
0.191137	0.0197076
0.182845	0.0201205
0.174553	0.020262
0.166261	0.0203649
0.157968	0.0205251
0.149676	0.0206515
0.141384	0.0213228
0.133092	0.0215509
0.124799	0.0218737
0.116507	0.0220386
0.108215	0.0221942
0.099923	0.0222421
0.091631	0.0222725
0.083338	0.0223123
0.075046	0.0223263
0.066754	0.0229766
0.058462	0.0230234
0.050169	0.0230877
0.041877	0.023117
0.033585	0.0232526
0.025293	0.0233392
0.017001	0.0233977
0.008708	0.0234152
0.000416	0.0234643
-0.007876	0.973898
-0.016168	0.974015
-0.024460	0.974108
-0.032753	0.974132
-0.041045	0.974202
-0.049337	0.974236
-0.057629	0.974414
-0.065922	0.974558
-0.074214	0.97549
-0.082506	0.975801
-0.090798	0.97629
-0.099090	0.976795
-0.107383	0.976938
-0.115675	0.977023
-0.123967	0.977356
-0.132259	0.978719
-0.140552	0.979381
-0.148844	0.979623
-0.157136	0.979674
-0.165428	0.979867
-0.173720	0.980593
-0.182013	0.980775
-0.190305	0.980978
-0.198597	0.981106
-0.206889	0.981177
-0.215182	0.981256
-0.223474	0.981318
-0.231766	0.981388
-0.240058	0.981485
-0.248350	0.981525
-0.256643	0.981614
-0.264935	0.981897
-0.273227	0.982023
-0.281519	0.982211
-0.289811	0.982268
-0.298104	0.982363
-0.306396	0.982496
-0.314688	0.982637
-0.322980	0.982984
-0.331273	0.983994
-0.339565	0.984251
-0.347857	0.984329
-0.356149	0.985032
-0.364441	0.985598
-0.372734	0.985977
-0.381026	0.98618
-0.389318	0.986256
-0.397610	0.986796
-0.405903	0.987035
-0.414195	0.987267
-0.422487	0.987524
-0.430779	0.988041
-0.439071	0.989133
-0.447364	0.989364
-0.455656	0.989432
-0.463948	0.989586
-0.472240	0.990062
-0.480533	0.990717
-0.488825	0.990778
-0.497117	0.991135
-0.505409	0.991873
-0.513701	0.992106
-0.521994	0.992263
-0.530286	0.992343
-0.538578	0.992566
-0.546870	0.992765
-0.555163	0.993122
-0.563455	0.99315
-0.571747	0.993241
-0.580039	0.993285
-0.588331	0.993318
-0.596624	0.993347
-0.604916	0.993401
-0.613208	0.993456
-0.621500	0.99351
-0.629792	0.993742
-0.638085	0.993772
-0.646377	0.993808
-0.654669	0.993868
-0.662961	0.994108
-0.671254	0.9942
-0.679546	0.994971
-0.687838	0.995009
-0.696130	0.995105
-0.704422	0.995137
-0.712715	0.995198
-0.721007	0.995359
-0.729299	0.995435
-0.737591	0.995792
-0.745884	0.996097
-0.754176	0.996454
-0.762468	0.996532
-0.770760	0.996584
-0.779052	0.996665
-0.787345	0.996751
-0.795637	0.996768
-0.803929	0.996862
-0.812221	0.996882
-0.820514	0.996953
-0.828806	0.997007
-0.837098	0.997088
-0.845390	0.997271
-0.853682	0.997315
-0.861975	0.997399
-0.870267	0.997515
-0.878559	0.997595
-0.886851	0.997627
-0.895143	0.997729
-0.903436	0.997754
-0.911728	0.99778
-0.920020	0.997792
-0.928312	0.99793
-0.936605	0.998036
-0.944897	0.998064
-0.953189	0.998112
-0.961481	0.998228
-0.969773	0.998347
-0.978066	0.998393
-0.986358	0.998418
-0.994650	0.998508
-1.002942	0.998549
-1.011235	0.998586
-1.019527	0.998622
-1.027819	0.998642
-1.036111	0.998655
-1.044403	0.998667
-1.052696	0.998692
-1.060988	0.998856
-1.069280	0.998873
-1.077572	0.998909
-1.085865	0.999102
-1.094157	0.999119
-1.102449	0.999129
-1.110741	0.999143
-1.119033	0.999147
-1.127326	0.999184
-1.135618	0.999233
-1.143910	0.999242
-1.152202	0.99926
-1.160494	0.999269
-1.168787	0.999372
-1.177079	0.999395
-1.185371	0.999418
-1.193663	0.999468
-1.201956	0.99952
-1.210248	0.999533
-1.218540	0.99954
-1.226832	0.999553
-1.235124	0.999722
-1.243417	0.999736
-1.260001	0.999743
-1.268293	0.999746
-1.276586	0.999752
-1.284878	0.999765
-1.293170	0.999768
-1.301462	0.999788
-1.309754	0.999791
-1.318047	0.999881
-1.326339	0.999883
-1.334631	0.999889
-1.342923	0.999891
-1.351216	0.999898
-1.359508	0.999924
-1.376092	0.999929
-1.384384	0.999932
-1.392677	0.999942
-1.400969	0.999952
-1.409261	0.999957
-1.425846	0.999958
-1.434138	0.999959
-1.442430	0.999964
-1.450722	0.999967
-1.459014	0.999968
-1.467307	0.999971
-1.475599	0.999977
-1.500475	0.999978
-1.525352	0.999979
-1.533644	0.99998
-1.541937	0.999985
-1.550229	0.999987
-1.566813	0.999994
-1.616567	0.999996
-1.624859	0.999998
-1.666320	0.999999
-1.724365	1
&
```
