## Supplementary material for "All-at-once RNA folding with 3D motif prediction framed by evolutionary information": RF03915_MIR5286.power

```
# Power analysis of given structure 
#
# Powertype = SINGLE SUBSTITUTIONS
# covary  left_pos      right_pos    substitutions      power
#----------------------------------------------------------------
          6		62		1		0.00
          7		61		0		0.00
          8		60		1		0.00
          9		59		1		0.00
          10		58		0		0.00
          11		57		0		0.00
          12		56		0		0.00
          13		55		0		0.00
          14		53		0		0.00
          15		52		0		0.00
          16		51		0		0.00
          17		50		0		0.00
          19		48		1		0.00
          20		47		0		0.00
          21		46		1		0.00
          22		45		0		0.00
          23		44		1		0.00
          24		43		0		0.00
          25		42		0		0.00
          26		41		0		0.00
          28		38		0		0.00
          29		37		1		0.00
          30		36		0		0.00
          31		35		0		0.00
#
# BPAIRS 24
# avg substitutions per BP  0.3
# BPAIRS expected to covary 0.0 +/- 0.0
# BPAIRS observed to covary 0
#
```
