## Supplementary material for "All-at-once RNA folding with 3D motif prediction framed by evolutionary information": RF03915_MIR5286.surv

```
0.000000	0.0416667
-0.000792	1
&
1.191872	0.000335683
0.675406	0.00100705
0.345293	0.00234978
0.334645	0.00335683
0.174913	0.00537093
-0.000792	0.995972
-0.101956	0.996979
-0.208443	0.998993
-0.410770	0.999329
-0.937885	1
&
1.621505	1.11e-06
1.617823	6.66001e-06
1.420820	3.774e-05
1.255764	4.44e-05
1.191872	0.00031857
0.787218	0.0003219
0.776569	0.00032856
0.733974	0.0003663
0.675406	0.000914641
0.510349	0.000981241
0.473079	0.000983461
0.462430	0.000993451
0.366591	0.00107559
0.361267	0.00107781
0.355942	0.00111111
0.345293	0.00220779
0.334645	0.0030303
0.254779	0.0030969
0.238806	0.00309912
0.233481	0.00316128
0.206859	0.00316239
0.174913	0.00484071
0.116344	0.00496503
0.100371	0.00498612
0.089723	0.00501943
-0.000792	0.996306
-0.022090	0.996326
-0.038063	0.996346
-0.101956	0.997168
-0.112604	0.997178
-0.123253	0.997215
-0.160524	0.997246
-0.171173	0.997266
-0.208443	0.998911
-0.240390	0.998984
-0.261687	0.998991
-0.314931	0.999053
-0.341553	0.99906
-0.362851	0.999073
-0.405446	0.999074
-0.410770	0.999348
-0.474663	0.999355
-0.479987	0.999372
-0.565178	0.999373
-0.613097	0.999435
-0.852695	0.999452
-0.937885	1
&
```
