## Supplementary material for "All-at-once RNA folding with 3D motif prediction framed by evolutionary information": RF03916_MIR400.cacofold.power

```
# Power analysis of CaCoFold structure 
#
# Powertype = SINGLE SUBSTITUTIONS
# covary  left_pos      right_pos    substitutions      power
#----------------------------------------------------------------
          7		95		0		0.00
          8		94		0		0.00
          9		93		0		0.00
          10		92		0		0.00
          11		91		0		0.00
          12		90		0		0.00
          13		89		0		0.00
          14		88		0		0.00
          15		87		0		0.00
          16		86		0		0.00
          17		85		0		0.00
          18		84		0		0.00
          20		82		0		0.00
          21		81		0		0.00
          22		80		0		0.00
          23		79		1		0.00
          24		78		0		0.00
          25		77		0		0.00
          26		76		0		0.00
          27		75		0		0.00
          28		74		0		0.00
          29		73		0		0.00
          30		72		0		0.00
          31		71		0		0.00
          32		70		0		0.00
          33		69		0		0.00
          37		65		0		0.00
          38		64		0		0.00
          39		63		0		0.00
          40		62		0		0.00
          41		61		1		0.00
          43		54		0		0.00
     *    44		53		2		0.00
          45		52		0		0.00
          46		51		0		0.00
#
# BPAIRS 35
# avg substitutions per BP  0.1
# BPAIRS expected to covary 0.0 +/- 0.0
# BPAIRS observed to covary 1
#
```
