## Supplementary material for "All-at-once RNA folding with 3D motif prediction framed by evolutionary information": RF03916_MIR400.surv

```
0.000099	0.0243902
-0.006544	1
&
1.754653	0.000191865
0.894068	0.000575595
0.480454	0.00076746
0.467111	0.000959325
0.367043	0.00115119
0.000127	0.00537222
-0.006544	0.998273
-0.073256	0.998465
-0.246707	0.998849
-0.253378	0.999233
-0.286734	0.999616
-0.480199	0.999808
-0.913827	1
&
1.761008	6.34558e-07
1.754653	0.00018656
1.214286	0.000189098
0.894068	0.000562218
0.827356	0.000564757
0.673919	0.000566026
0.567179	0.000569833
0.480454	0.000756393
0.467111	0.000942953
0.373715	0.00094803
0.367043	0.00113459
0.000127	0.00529475
-0.006544	0.998298
-0.039900	0.998301
-0.073256	0.998487
-0.079927	0.998492
-0.139968	0.998496
-0.166653	0.9985
-0.240036	0.998505
-0.246707	0.998878
-0.253378	0.999251
-0.286734	0.999624
-0.480199	0.999811
-0.513555	0.999813
-0.913827	1
&
```
