## Supplementary material for "All-at-once RNA folding with 3D motif prediction framed by evolutionary information": RF03917_mir-4449.cacofold.helixcov

```
# RMs = 3 L = 69

# RM_HELIX NESTED 23-31 38-46, nbp = 9 nbp_cov = 0
# pvals: 0.990772,0.990772,0.990772,0.990772,0.990772,0.990772,0.990772,0.990772,0.990772
# aggregated NONE
NESTED  ::::::::::::::::::::::<<<<<<<<<______>>>>>>>>>:::::::::::::::::::::::
        :::::::::::::::::::::::::::::::::::::::::::::::::::::::::::::::::::::

# RM_HELIX NESTED 12-18 48-54, nbp = 7 nbp_cov = 0
# pvals: 0.990772,0.990772,0.990772,0.990772,0.990772,0.990772,0.990772
# aggregated NONE
NESTED  :::::::::::<<<<<<<_____________________________>>>>>>>:::::::::::::::
        :::::::::::::::::::::::::::::::::::::::::::::::::::::::::::::::::::::

# RM_HELIX NESTED 55-55 65-65, nbp = 1 nbp_cov = 1
# pvals: 1.42086e-06
# aggregated NONE
NESTED  ::::::::::::::::::::::::::::::::::::::::::::::::::::::<_________>::::
        ::::::::::::::::::::::::::::::::::::::::::::::::::::::<_________>::::
```
