## Supplementary material for "All-at-once RNA folding with 3D motif prediction framed by evolutionary information": RF03917_mir-4449.cacofold.power

```
# Power analysis of CaCoFold structure 
#
# Powertype = SINGLE SUBSTITUTIONS
# covary  left_pos      right_pos    substitutions      power
#----------------------------------------------------------------
          12		54		0		0.00
          13		53		0		0.00
          14		52		1		0.00
          15		51		0		0.00
          16		50		0		0.00
          17		49		0		0.00
          18		48		1		0.00
          23		46		0		0.00
          24		45		0		0.00
          25		44		0		0.00
          26		43		1		0.00
          27		42		0		0.00
          28		41		0		0.00
          29		40		0		0.00
          30		39		0		0.00
          31		38		0		0.00
     *    55		65		2		0.00
#
# BPAIRS 17
# avg substitutions per BP  0.3
# BPAIRS expected to covary 0.0 +/- 0.0
# BPAIRS observed to covary 1
#
```
