## Supplementary material for "All-at-once RNA folding with 3D motif prediction framed by evolutionary information": RF03917_mir-4449.surv

```
-0.000002	0.04
-0.002605	1
&
1.187314	0.000430849
1.031429	0.00129255
0.704072	0.00215424
0.688483	0.00301594
0.542991	0.00344679
0.517010	0.00430849
0.387107	0.00473934
0.002591	0.0189573
-0.002605	0.990521
-0.007801	0.992676
-0.142901	0.993106
-0.179274	0.99483
-0.231235	0.995261
-0.236432	0.996122
-0.345551	0.996984
-0.350747	0.997415
-0.459866	0.998277
-0.470258	0.999138
-0.615751	0.999569
-0.891147	1
&
1.190439	1.42086e-06
1.187314	0.000394999
1.031429	0.001185
0.974272	0.00119352
0.969075	0.00120205
0.943095	0.00120773
0.901526	0.00121341
0.704072	0.00200341
0.688483	0.00279341
0.646914	0.00279767
0.584560	0.0028204
0.563776	0.00282609
0.542991	0.00322109
0.517010	0.00401108
0.491030	0.00401535
0.475441	0.00415175
0.449460	0.00415743
0.387107	0.00455243
0.361126	0.00456095
0.329949	0.00456522
0.200045	0.00456806
0.002591	0.0183845
-0.002605	0.990772
-0.007801	0.993117
-0.106528	0.993122
-0.142901	0.993517
-0.168882	0.993534
-0.179274	0.995114
-0.215647	0.995131
-0.231235	0.995526
-0.236432	0.996316
-0.257216	0.996323
-0.267609	0.996334
-0.283197	0.996337
-0.314374	0.996405
-0.335159	0.996411
-0.340355	0.996415
-0.345551	0.997205
-0.350747	0.9976
-0.423493	0.997606
-0.433885	0.99761
-0.459866	0.9984
-0.465062	0.998403
-0.470258	0.999193
-0.501435	0.999201
-0.532612	0.999204
-0.615751	0.999599
-0.652124	0.999604
-0.709281	0.999605
-0.891147	1
&
```
