## Supplementary material for "All-at-once RNA folding with 3D motif prediction framed by evolutionary information": RF03918_mir-4922.cacofold.helixcov

```
# RMs = 3 L = 65

# RM_HELIX NESTED 14-17 23-26, nbp = 4 nbp_cov = 0
# pvals: 0.931665,0.931665,0.931665,0.931665
# aggregated NONE
NESTED  :::::::::::::<<<<_____>>>>:::::::::::::::::::::::::::::::::::::::
        :::::::::::::::::::::::::::::::::::::::::::::::::::::::::::::::::

# RM_HELIX NESTED 27-30 41-44, nbp = 4 nbp_cov = 0
# pvals: 0.931665,0.00510897,0.931665,0.994252
# aggregated NONE
NESTED  ::::::::::::::::::::::::::<<<<__________>>>>:::::::::::::::::::::
        :::::::::::::::::::::::::::::::::::::::::::::::::::::::::::::::::

# RM_HELIX NESTED 1-12 52-63, nbp = 12 nbp_cov = 0
# pvals: 0.931665,0.931665,0.931665,0.931665,0.931665,0.931665,0.931665,0.931665,0.931665,0.931665,0.931665,0.931665
# aggregated NONE
NESTED  <<<<<<<<<<<<_______________________________________>>>>>>>>>>>>::
        :::::::::::::::::::::::::::::::::::::::::::::::::::::::::::::::::
```
