## Supplementary material for "All-at-once RNA folding with 3D motif prediction framed by evolutionary information": RF03918_mir-4922.helixcov

```
# RMs = 1 L = 65

# RM_HELIX NESTED 1-24 42-63, nbp = 20 nbp_cov = 0
# pvals: 0.931665,0.931665,0.931665,0.931665,0.931665,0.931665,0.931665,0.931665,0.931665,0.931665,0.931665,0.931665,0.931665,0.931665,0.931665,0.931665,0.931665,0.931665,0.983067,0.931665
# aggregated NONE
NESTED  <<<<<<<<<<<<-<<--<<<<-<<_________________>>->>>>>>->>>>>>>>>>>>::
        :::::::::::::::::::::::::::::::::::::::::::::::::::::::::::::::::
```
