## Supplementary material for "All-at-once RNA folding with 3D motif prediction framed by evolutionary information": RF03918_mir-4922.surv

```
-0.000013	0.05
-0.003745	0.95
-0.008542	1
&
0.886085	0.000485437
0.883638	0.00145631
0.864452	0.00194175
0.686975	0.0038835
0.605432	0.00582524
0.298445	0.00776699
0.087392	0.00825243
0.020238	0.0116505
0.015442	0.0252427
0.010645	0.0436893
0.005848	0.0529126
-0.003745	0.924757
-0.008542	0.981553
-0.032525	0.98301
-0.046915	0.984466
-0.094882	0.990291
-0.128458	0.992233
-0.166832	0.993689
-0.190815	0.995146
-0.272358	0.998058
-0.387478	0.998544
-0.684872	0.999029
-0.713652	0.999515
-1.035029	1
&
1.090674	1.60256e-06
1.089895	1.60256e-05
0.936402	1.92308e-05
0.893232	5.76923e-05
0.888435	7.21154e-05
0.883638	0.00120673
0.874045	0.00121635
0.864452	0.00159455
0.845265	0.0016266
0.830875	0.00163942
0.821282	0.00164263
0.754128	0.00165064
0.706162	0.0016891
0.691772	0.00171955
0.686975	0.00323237
0.653398	0.00329647
0.639008	0.00348397
0.619822	0.00358013
0.605432	0.00510897
0.591042	0.00526603
0.576652	0.00529487
0.538278	0.00538622
0.519092	0.00545032
0.514295	0.00545353
0.461532	0.00546955
0.423158	0.00547276
0.327225	0.00556891
0.312835	0.00558814
0.298445	0.00710096
0.087392	0.00747917
0.020238	0.0106538
0.015442	0.0227324
0.010645	0.0407821
0.005848	0.0487949
-0.003745	0.931665
-0.008542	0.983067
-0.013338	0.983295
-0.018135	0.983452
-0.032525	0.984606
-0.037322	0.98462
-0.042118	0.984668
-0.046915	0.985803
-0.051712	0.985833
-0.056508	0.985901
-0.070898	0.985934
-0.075695	0.986405
-0.085288	0.98662
-0.090085	0.986861
-0.094882	0.991399
-0.109272	0.991457
-0.114068	0.991479
-0.128458	0.992992
-0.157238	0.993021
-0.166832	0.994252
-0.176425	0.994316
-0.181222	0.994386
-0.186018	0.994425
-0.190815	0.995559
-0.205205	0.995651
-0.238782	0.995659
-0.262765	0.995707
-0.267562	0.995899
-0.272358	0.998178
-0.286748	0.998181
-0.296342	0.998272
-0.301138	0.998285
-0.320325	0.998314
-0.329918	0.99833
-0.344308	0.99834
-0.382682	0.998341
-0.387478	0.99872
-0.425852	0.998723
-0.670482	0.998742
-0.680075	0.998758
-0.684872	0.999136
-0.694465	0.999141
-0.713652	0.999519
-0.761619	0.999522
-0.843162	0.999542
-0.948689	0.999558
-1.035029	0.999936
-1.135759	0.999939
-1.145352	0.999958
-1.178929	0.999989
-1.250879	0.999998
-1.322829	1
&
```
