## Supplementary material for "All-at-once RNA folding with 3D motif prediction framed by evolutionary information": RF03919_mir-1540.cacofold.power

```
# Power analysis of CaCoFold structure 
#
# Powertype = SINGLE SUBSTITUTIONS
# covary  left_pos      right_pos    substitutions      power
#----------------------------------------------------------------
          1		57		0		0.00
          2		56		0		0.00
          3		55		0		0.00
          4		54		0		0.00
          5		53		0		0.00
          6		52		0		0.00
          7		51		0		0.00
          8		50		0		0.00
          9		49		0		0.00
          10		48		0		0.00
          11		47		0		0.00
          12		46		0		0.00
          13		45		0		0.00
          15		43		0		0.00
          16		42		0		0.00
          17		41		0		0.00
          18		40		0		0.00
          19		34		0		0.00
          20		33		0		0.00
          21		32		0		0.00
          22		31		0		0.00
          23		30		0		0.00
          24		29		0		0.00
#
# BPAIRS 23
# avg substitutions per BP  0.0
# BPAIRS expected to covary 0.0 +/- 0.0
# BPAIRS observed to covary 0
#
```
