## Supplementary material for "All-at-once RNA folding with 3D motif prediction framed by evolutionary information": RF03920_mir-237.cacofold.helixcov

```
# RMs = 2 L = 80

# RM_HELIX NESTED 32-33 45-46, nbp = 2 nbp_cov = 1
# pvals: 0.871747,9.49367e-06
# aggregated NONE
NESTED  :::::::::::::::::::::::::::::::<<___________>>::::::::::::::::::::::::::::::::::
        ::::::::::::::::::::::::::::::::<___________>:::::::::::::::::::::::::::::::::::

# RM_HELIX NESTED 9-27 55-73, nbp = 19 nbp_cov = 0
# pvals: 0.871747,0.871747,0.871747,0.871747,0.871747,0.871747,0.871747,0.871747,0.871747,0.871747,0.871747,0.871747,0.871747,0.871747,0.970207,0.871747,0.871747,0.871747,0.871747
# aggregated NONE
NESTED  ::::::::<<<<<<<<<<<<<<<<<<<___________________________>>>>>>>>>>>>>>>>>>>:::::::
        ::::::::::::::::::::::::::::::::::::::::::::::::::::::::::::::::::::::::::::::::
```
