## Supplementary material for "All-at-once RNA folding with 3D motif prediction framed by evolutionary information": RF03920_mir-237.cov

```
#
# Method Target_E-val [cov_min,cov_max] [FP | TP True Found | Sen PPV F] 
# GTp    0.05           [-1.39,3.79]    [1 | 0 28 1 | 0.00 0.00 0.00] 
#
# #tests = 28 (base pairs) 3132 (others)
# in_given  left_pos       right_pos        score      E-value          pvalue      substitutions      power
#----------------------------------------------------------------------------------------------------------------
~	        33	        45	3.78908	0.0297342	9.49367e-06	4		0.07
```
