## Supplementary material for "All-at-once RNA folding with 3D motif prediction framed by evolutionary information": RF03920_mir-237.helixcov

```
# RMs = 3 L = 80

# RM_HELIX NESTED 34-38 46-50, nbp = 4 nbp_cov = 0
# pvals: 0.871747,0.871747,0.871747,0.871747
# aggregated NONE
NESTED  :::::::::::::::::::::::::::::::::<<-<<_______>>->>::::::::::::::::::::::::::::::
        ::::::::::::::::::::::::::::::::::::::::::::::::::::::::::::::::::::::::::::::::

# RM_HELIX NESTED 21-30 53-61, nbp = 9 nbp_cov = 0
# pvals: 0.871747,0.871747,0.970207,0.871747,0.871747,0.871747,0.871747,0.871747,0.871747
# aggregated NONE
NESTED  ::::::::::::::::::::<<<<<<-<<<______________________>>>>>>>>>:::::::::::::::::::
        ::::::::::::::::::::::::::::::::::::::::::::::::::::::::::::::::::::::::::::::::

# RM_HELIX NESTED 3-18 64-79, nbp = 15 nbp_cov = 0
# pvals: 0.871747,0.871747,0.871747,0.94734,0.995181,0.871747,0.871747,0.871747,0.871747,0.871747,0.871747,0.871747,0.871747,0.871747,0.871747
# aggregated NONE
NESTED  ::<<<<<-<<<<<<<<<<_____________________________________________>>>>>>>>>>->>>>>:
        ::::::::::::::::::::::::::::::::::::::::::::::::::::::::::::::::::::::::::::::::
```
