## Supplementary material for "All-at-once RNA folding with 3D motif prediction framed by evolutionary information": RF03920_mir-237.sorted.cacofold.cov

```
# The predicted CaCoFold structure
# BPAIRS observed to covary 1
#
#
# Method Target_E-val [cov_min,cov_max] [FP | TP True Found | Sen PPV F] 
# GTp    0.05         [-1.39,3.79]     [0 | 1 21 1 | 4.76 100.00 9.09] 
#
# in_fold in_given   left_pos       right_pos      score           E-value    pvalue       substitutions      power
#-----------------------------------------------------------------------------------------------------------------------
*	~	        33	        45	3.78908	0.0297342	9.49367e-06	4		0.07
```
