## Supplementary material for "All-at-once RNA folding with 3D motif prediction framed by evolutionary information": RF03920_mir-237.surv

```
0.001844	0.0357143
-0.003583	0.892857
-0.318191	0.928571
-0.439975	0.964286
-0.774880	1
&
3.781862	0.000319285
2.858336	0.000957854
2.848187	0.00127714
2.766998	0.00159642
2.665511	0.00191571
2.584322	0.00223499
2.391498	0.00287356
2.340755	0.00319285
2.066741	0.00351213
1.863768	0.00383142
1.721687	0.0041507
1.620201	0.00478927
1.610052	0.00510856
1.518714	0.00542784
1.508566	0.00574713
1.488268	0.00606641
1.356336	0.00670498
1.336039	0.00702427
1.315741	0.00766284
1.305593	0.0083014
1.285295	0.0108557
1.234552	0.0121328
1.143214	0.0127714
1.072174	0.0137292
1.041728	0.0140485
1.031579	0.0153257
0.919944	0.0159642
0.869201	0.0169221
0.848903	0.0178799
0.828606	0.0188378
0.757566	0.0197957
0.716971	0.0204342
0.706822	0.0220307
0.666228	0.0223499
0.645931	0.0226692
0.554593	0.0233078
0.534295	0.0239464
0.513998	0.0242656
0.503849	0.0252235
0.493701	0.0268199
0.483552	0.0287356
0.463255	0.0293742
0.453106	0.0303321
0.432809	0.0306513
0.371917	0.032567
0.341471	0.0328863
0.331322	0.0332056
0.321174	0.0338442
0.311025	0.034802
0.300877	0.0373563
0.280579	0.039272
0.270431	0.0402299
0.260282	0.041507
0.250133	0.0421456
0.229836	0.0427842
0.219687	0.043742
0.209539	0.0443806
0.199390	0.0450192
0.179093	0.045977
0.168944	0.0462963
0.158795	0.0472542
0.138498	0.0485313
0.118201	0.0491699
0.108052	0.0498084
0.087755	0.050447
0.067458	0.0507663
0.026863	0.0520434
0.016714	0.0530013
0.006566	0.0539591
-0.003583	0.889527
-0.023880	0.890166
-0.034029	0.891443
-0.054326	0.893997
-0.064475	0.895275
-0.074623	0.895594
-0.084772	0.896871
-0.094921	0.89751
-0.115218	0.899106
-0.125367	0.899745
-0.135515	0.900064
-0.145664	0.902937
-0.155813	0.904534
-0.165961	0.907727
-0.176110	0.909323
-0.186259	0.91539
-0.196407	0.918582
-0.206556	0.91954
-0.216704	0.923052
-0.226853	0.92433
-0.237002	0.927203
-0.247150	0.928161
-0.257299	0.932312
-0.267448	0.938059
-0.277596	0.940294
-0.287745	0.942529
-0.297894	0.943806
-0.308042	0.945402
-0.318191	0.949553
-0.328340	0.950192
-0.338488	0.952427
-0.348637	0.957216
-0.358786	0.962005
-0.368934	0.964559
-0.379083	0.966156
-0.389231	0.969029
-0.419677	0.971903
-0.429826	0.972861
-0.439975	0.977011
-0.450123	0.977331
-0.460272	0.979566
-0.480569	0.980843
-0.490718	0.981162
-0.500867	0.981801
-0.511015	0.983397
-0.521164	0.983716
-0.531313	0.985632
-0.541461	0.98659
-0.551610	0.986909
-0.561758	0.987867
-0.571907	0.988186
-0.592204	0.988825
-0.602353	0.989783
-0.612502	0.990102
-0.622650	0.990421
-0.632799	0.991379
-0.653096	0.991699
-0.663245	0.992656
-0.693691	0.992976
-0.724137	0.993295
-0.734285	0.993934
-0.744434	0.994253
-0.785029	0.994891
-0.805326	0.99553
-0.856069	0.996169
-0.876367	0.996488
-0.896664	0.997126
-0.977853	0.998084
-1.008299	0.998404
-1.028596	0.999042
-1.201123	0.999361
-1.363502	0.999681
-1.393947	1
&
4.106619	1.05485e-06
4.045727	2.1097e-06
3.873200	3.16456e-06
3.822457	4.21941e-06
3.812308	5.27426e-06
3.792011	7.38397e-06
3.781862	9.49367e-06
3.771714	1.16034e-05
3.761565	1.26582e-05
3.751416	1.47679e-05
3.731119	1.58228e-05
3.710822	1.79325e-05
3.700673	1.89873e-05
3.690525	2.00422e-05
3.680376	2.1097e-05
3.670227	2.21519e-05
3.660079	2.32068e-05
3.649930	2.42616e-05
3.629633	2.63713e-05
3.609335	2.74262e-05
3.599187	2.8481e-05
3.578889	3.05907e-05
3.568741	3.27004e-05
3.558592	3.37553e-05
3.548444	3.5865e-05
3.538295	3.79747e-05
3.528146	3.90295e-05
3.517998	4.11392e-05
3.507849	4.53586e-05
3.487552	4.95781e-05
3.477403	5.16878e-05
3.457106	5.37975e-05
3.446957	5.59072e-05
3.436808	5.80169e-05
3.416511	5.90717e-05
3.406362	6.01266e-05
3.386065	6.11814e-05
3.365768	6.22363e-05
3.355619	6.32911e-05
3.335322	6.4346e-05
3.325173	6.64557e-05
3.315025	6.96203e-05
3.294727	7.173e-05
3.284579	7.38397e-05
3.243984	7.59494e-05
3.233835	7.70042e-05
3.223687	7.91139e-05
3.203390	8.12236e-05
3.193241	8.22785e-05
3.183092	8.64979e-05
3.172944	9.38819e-05
3.162795	9.49367e-05
3.152646	0.000103376
3.142498	0.000107595
3.132349	0.00010865
3.122200	0.000113924
3.112052	0.000121308
3.101903	0.000125527
3.091754	0.000132911
3.081606	0.000139241
3.071457	0.000142405
3.061308	0.000148734
3.051160	0.000157173
3.041011	0.000164557
3.030863	0.000170886
3.020714	0.00017616
3.010565	0.000189873
3.000417	0.000196203
2.990268	0.000205696
2.980119	0.000212025
2.969971	0.000222574
2.959822	0.000227848
2.949673	0.000243671
2.939525	0.000257384
2.929376	0.000270042
2.919227	0.000283755
2.909079	0.000293249
2.898930	0.000309072
2.888781	0.000327004
2.878633	0.000347046
2.868484	0.000357595
2.858336	0.000378692
2.848187	0.000392405
2.838038	0.000407173
2.827890	0.00042616
2.817741	0.000443038
2.807592	0.000456751
2.797444	0.000476793
2.787295	0.000504219
2.777146	0.000528481
2.766998	0.000542194
2.756849	0.000563291
2.746700	0.000597046
2.736552	0.000613924
2.726403	0.000642405
2.716254	0.000679325
2.706106	0.000699367
2.695957	0.000736287
2.685809	0.000763713
2.675660	0.000804852
2.665511	0.000825949
2.655363	0.000857595
2.645214	0.000892405
2.635065	0.000915612
2.624917	0.000937764
2.614768	0.000973629
2.604619	0.00101371
2.594471	0.00103692
2.584322	0.00106751
2.574173	0.00111181
2.564025	0.00115928
2.553876	0.00119515
2.543727	0.00124578
2.533579	0.00129008
2.523430	0.00132278
2.513282	0.00138502
2.503133	0.00142827
2.492984	0.00147046
2.482836	0.0015116
2.472687	0.00154958
2.462538	0.00158439
2.452390	0.00164557
2.442241	0.00169831
2.432092	0.00174262
2.421944	0.00177637
2.411795	0.00183228
2.401646	0.00188608
2.391498	0.00192405
2.381349	0.00196414
2.371200	0.0020116
2.361052	0.00206646
2.350903	0.00210865
2.340755	0.00217827
2.330606	0.00225211
2.320457	0.00231013
2.310309	0.00235654
2.300160	0.00240823
2.290011	0.00244831
2.279863	0.00249895
2.269714	0.00253586
2.259565	0.0025981
2.249417	0.00265823
2.239268	0.00270992
2.229119	0.00275527
2.218971	0.00280802
2.208822	0.00285232
2.198673	0.00290084
2.188525	0.00294726
2.178376	0.003
2.168228	0.00305274
2.158079	0.00308755
2.147930	0.0031403
2.137782	0.00319304
2.127633	0.00323945
2.117484	0.00331435
2.107336	0.00336709
2.097187	0.00343354
2.087038	0.00349262
2.076890	0.00353376
2.066741	0.00356751
2.056592	0.00359916
2.046444	0.00366561
2.036295	0.00370042
2.026146	0.00374684
2.015998	0.00377848
2.005849	0.00383544
1.995701	0.00387869
1.985552	0.00391561
1.975403	0.00395464
1.965255	0.00399578
1.955106	0.00404008
1.944957	0.00408228
1.934809	0.00410549
1.924660	0.00416456
1.914511	0.00419093
1.904363	0.00422046
1.894214	0.00424473
1.884065	0.00427848
1.873917	0.00432068
1.863768	0.00436181
1.853619	0.00440717
1.843471	0.00445781
1.833322	0.00448945
1.823174	0.0045211
1.813025	0.00453903
1.802876	0.00456329
1.792728	0.00459072
1.782579	0.00461814
1.772430	0.00465401
1.762282	0.00468249
1.752133	0.00471097
1.741984	0.00473101
1.731836	0.00477004
1.721687	0.00479852
1.711538	0.00482278
1.701390	0.00484283
1.691241	0.00488502
1.681093	0.00492089
1.670944	0.00495042
1.660795	0.00499789
1.650647	0.00502004
1.640498	0.0050443
1.630349	0.00507278
1.620201	0.00509705
1.610052	0.0051308
1.599903	0.00514979
1.589755	0.00518354
1.579606	0.00520886
1.569457	0.00524156
1.559309	0.00526477
1.549160	0.00528903
1.539011	0.00531751
1.528863	0.00535127
1.518714	0.00537236
1.508566	0.00541561
1.498417	0.00544831
1.488268	0.00548312
1.478120	0.00552004
1.467971	0.00555907
1.457822	0.00558333
1.447674	0.00561392
1.437525	0.00564768
1.427376	0.00569093
1.417228	0.00572996
1.407079	0.00579852
1.396930	0.00586709
1.386782	0.00597152
1.376633	0.00608755
1.366484	0.00623312
1.356336	0.00642405
1.346187	0.00664768
1.336039	0.00700316
1.325890	0.00734705
1.315741	0.00775738
1.305593	0.00830063
1.295444	0.00874895
1.285295	0.00925422
1.275147	0.00970253
1.264998	0.0101593
1.254849	0.010673
1.244701	0.0111667
1.234552	0.0116203
1.224403	0.0120169
1.214255	0.0123281
1.204106	0.012615
1.193957	0.0128481
1.183809	0.0131266
1.173660	0.0134219
1.163512	0.0137036
1.153363	0.013961
1.143214	0.0142479
1.133066	0.0145464
1.122917	0.0148397
1.112768	0.0151213
1.102620	0.0154283
1.092471	0.0157553
1.082322	0.0160095
1.072174	0.0162532
1.062025	0.016557
1.051876	0.0168724
1.041728	0.0171435
1.031579	0.0174335
1.021430	0.0176762
1.011282	0.0179251
1.001133	0.0181772
0.990985	0.018404
0.980836	0.0186635
0.970687	0.0189008
0.960539	0.019154
0.950390	0.0193597
0.940241	0.0195591
0.930093	0.0197869
0.919944	0.019961
0.909795	0.0201487
0.899647	0.0203639
0.889498	0.0206203
0.879349	0.0208734
0.869201	0.0211582
0.859052	0.0214958
0.848903	0.0217911
0.838755	0.0221118
0.828606	0.0224504
0.818458	0.0227901
0.808309	0.0231867
0.798160	0.0234599
0.788012	0.0238608
0.777863	0.0241487
0.767714	0.0245169
0.757566	0.0247468
0.747417	0.0249821
0.737268	0.0252068
0.727120	0.0254515
0.716971	0.0256371
0.706822	0.0258259
0.696674	0.0260222
0.686525	0.0261698
0.676376	0.0263449
0.666228	0.0265264
0.656079	0.0267057
0.645931	0.0268745
0.635782	0.0270148
0.625633	0.0271371
0.615485	0.0272743
0.605336	0.0274219
0.595187	0.0276245
0.585039	0.0278808
0.574890	0.0281677
0.564741	0.0285454
0.554593	0.0289409
0.544444	0.029366
0.534295	0.0297816
0.524147	0.0303386
0.513998	0.0308365
0.503849	0.0314082
0.493701	0.0318808
0.483552	0.0323861
0.473404	0.0328882
0.463255	0.0333418
0.453106	0.0338808
0.442958	0.0343861
0.432809	0.0348259
0.422660	0.0353059
0.412512	0.0357627
0.402363	0.0362553
0.392214	0.0367321
0.382066	0.0371382
0.371917	0.0376392
0.361768	0.0381065
0.351620	0.0385327
0.341471	0.0390854
0.331322	0.0395253
0.321174	0.0400243
0.311025	0.0404852
0.300877	0.0408861
0.290728	0.0412732
0.280579	0.0417057
0.270431	0.0421181
0.260282	0.0425475
0.250133	0.0429325
0.239985	0.0433238
0.229836	0.0436857
0.219687	0.0440306
0.209539	0.0444293
0.199390	0.0447352
0.189241	0.0451181
0.179093	0.0454314
0.168944	0.0457384
0.158795	0.0460897
0.148647	0.0464272
0.138498	0.0467648
0.128350	0.047097
0.118201	0.0474241
0.108052	0.0477679
0.097904	0.0481825
0.087755	0.0486719
0.077606	0.0491835
0.067458	0.0497753
0.057309	0.0504926
0.047160	0.0513586
0.037012	0.0524451
0.026863	0.0535781
0.016714	0.054942
0.006566	0.0563344
-0.003583	0.871747
-0.013732	0.873081
-0.023880	0.874238
-0.034029	0.875167
-0.044177	0.876182
-0.054326	0.877184
-0.064475	0.878065
-0.074623	0.879036
-0.084772	0.880115
-0.094921	0.881342
-0.105069	0.882802
-0.115218	0.884765
-0.125367	0.887152
-0.135515	0.889985
-0.145664	0.893031
-0.155813	0.896447
-0.165961	0.900098
-0.176110	0.90404
-0.186259	0.9078
-0.196407	0.911734
-0.206556	0.915203
-0.216704	0.919138
-0.226853	0.922776
-0.237002	0.926345
-0.247150	0.929576
-0.257299	0.932506
-0.267448	0.935344
-0.277596	0.937884
-0.287745	0.940376
-0.297894	0.942805
-0.308042	0.94516
-0.318191	0.94734
-0.328340	0.949523
-0.338488	0.951576
-0.348637	0.95361
-0.358786	0.955688
-0.368934	0.957708
-0.379083	0.959558
-0.389231	0.961382
-0.399380	0.963226
-0.409529	0.965093
-0.419677	0.966777
-0.429826	0.968519
-0.439975	0.970207
-0.450123	0.971771
-0.460272	0.973307
-0.470421	0.974703
-0.480569	0.976265
-0.490718	0.977636
-0.500867	0.978916
-0.511015	0.980307
-0.521164	0.981589
-0.531313	0.982719
-0.541461	0.983867
-0.551610	0.984906
-0.561758	0.985941
-0.571907	0.986744
-0.582056	0.987474
-0.592204	0.988214
-0.602353	0.988909
-0.612502	0.989539
-0.622650	0.990097
-0.632799	0.990633
-0.642948	0.991141
-0.653096	0.99164
-0.663245	0.99207
-0.673394	0.992483
-0.683542	0.992861
-0.693691	0.993194
-0.703840	0.993509
-0.713988	0.993795
-0.724137	0.994064
-0.734285	0.994312
-0.744434	0.99453
-0.754583	0.994766
-0.764731	0.994958
-0.774880	0.995181
-0.785029	0.995366
-0.795177	0.995593
-0.805326	0.995734
-0.815475	0.995905
-0.825623	0.996105
-0.835772	0.996282
-0.845921	0.996462
-0.856069	0.996617
-0.866218	0.996746
-0.876367	0.996921
-0.886515	0.997072
-0.896664	0.997195
-0.906812	0.99734
-0.916961	0.997473
-0.927110	0.997605
-0.937258	0.997713
-0.947407	0.997846
-0.957556	0.997968
-0.967704	0.998097
-0.977853	0.998187
-0.988002	0.998272
-0.998150	0.998355
-1.008299	0.998428
-1.018448	0.998528
-1.028596	0.998621
-1.038745	0.998713
-1.048893	0.99879
-1.059042	0.998845
-1.069191	0.998926
-1.079339	0.998988
-1.089488	0.999057
-1.099637	0.999117
-1.109785	0.999181
-1.119934	0.999213
-1.130083	0.999244
-1.140231	0.999292
-1.150380	0.999333
-1.160529	0.99938
-1.170677	0.999417
-1.180826	0.999451
-1.190975	0.999482
-1.201123	0.999515
-1.211272	0.999539
-1.221420	0.999571
-1.231569	0.999595
-1.241718	0.999622
-1.251866	0.999642
-1.262015	0.999659
-1.272164	0.999677
-1.282312	0.999698
-1.292461	0.999712
-1.302610	0.999734
-1.312758	0.999748
-1.322907	0.999768
-1.333056	0.999782
-1.343204	0.999792
-1.353353	0.999806
-1.363502	0.999822
-1.373650	0.999841
-1.383799	0.99985
-1.393947	0.999861
-1.404096	0.999876
-1.414245	0.999883
-1.424393	0.999896
-1.434542	0.999904
-1.444691	0.99991
-1.454839	0.999915
-1.464988	0.999918
-1.475137	0.999924
-1.485285	0.99993
-1.495434	0.999935
-1.505583	0.999936
-1.515731	0.999937
-1.525880	0.99994
-1.536029	0.999945
-1.546177	0.99995
-1.556326	0.999953
-1.566474	0.999956
-1.576623	0.999958
-1.586772	0.999961
-1.596920	0.999963
-1.607069	0.999967
-1.617218	0.999968
-1.627366	0.99997
-1.637515	0.999975
-1.647664	0.999978
-1.667961	0.99998
-1.678110	0.999981
-1.688258	0.999982
-1.698407	0.999983
-1.718704	0.999985
-1.728853	0.999986
-1.739001	0.999987
-1.769447	0.999988
-1.779596	0.999991
-1.789745	0.999992
-1.799893	0.999993
-1.820191	0.999994
-1.840488	0.999995
-1.931826	0.999996
-1.992718	0.999997
-2.124650	0.999998
-2.195691	0.999999
-2.236285	1
&
```
