## Supplementary material for "All-at-once RNA folding with 3D motif prediction framed by evolutionary information": RF03921_MIR860.cacofold.helixcov

```
# RMs = 2 L = 115

# RM_HELIX NESTED 46-54 59-69, nbp = 9 nbp_cov = 0
# pvals: 0.965197,0.965197,0.965197,0.965197,0.965197,0.98434,0.965197,0.965197,0.965197
# aggregated NONE
NESTED  :::::::::::::::::::::::::::::::::::::::::::::<<<<<<<<<____>>>>>>-->>>::::::::::::::::::::::::::::::::::::::::::::::
        :::::::::::::::::::::::::::::::::::::::::::::::::::::::::::::::::::::::::::::::::::::::::::::::::::::::::::::::::::

# RM_HELIX NESTED 1-41 74-114, nbp = 40 nbp_cov = 1
# pvals: 0.965197,0.965197,0.965197,0.965197,0.965197,0.965197,0.965197,0.965197,0.965197,0.000111631,0.965197,0.965197,0.965197,0.965197,0.965197,0.965197,0.965197,0.965197,0.00143402,0.965197,0.965197,0.965197,0.965197,0.965197,0.965197,0.965197,0.965197,0.965197,0.965197,0.965197,0.965197,0.965197,0.965197,0.965197,0.965197,0.965197,0.965197,0.965197,0.965197,0.965197
# aggregated NONE
NESTED  <<<<<<<<<<<<<<<<<<<<<<<<<<<<<<<<<<<<-<<<<________________________________>>>>->>>>>>>>>>>>>>>>>>>>>>>>>>>>>>>>>>>>:
        :::::::::<______________________________________________________________________________________________>::::::::::
```
