## Supplementary material for "All-at-once RNA folding with 3D motif prediction framed by evolutionary information": RF03921_MIR860.cacofold.power

```
# Power analysis of CaCoFold structure
#
# Powertype = SINGLE SUBSTITUTIONS
# covary left_pos right_pos substitutions power
#----------------------------------------------------------------
1		114		0		0.00
2		113		2		0.00
3		112		2		0.00
4		111		0		0.00
5		110		1		0.00
6		109		0		0.00
7		108		0		0.00
8		107		1		0.00
9		106		1		0.00
* 10		105		2		0.00
11		104		1		0.00
12		103		0		0.00
13		102		0		0.00
14		101		0		0.00
15		100		2		0.00
16		99		0		0.00
17		98		0		0.00
18		97		1		0.00
19		96		2		0.00
20		95		0		0.00
21		94		0		0.00
22		93		0		0.00
23		92		0		0.00
24		91		0		0.00
25		90		0		0.00
26		89		0		0.00
27		88		0		0.00
28		87		0		0.00
29		86		2		0.00
30		85		0		0.00
31		84		0		0.00
32		83		0		0.00
33		82		0		0.00
34		81		0		0.00
35		80		0		0.00
36		79		0		0.00
38		77		0		0.00
39		76		0		0.00
40		75		0		0.00
41		74		0		0.00
46		69		1		0.00
47		68		0		0.00
48		67		0		0.00
49		64		0		0.00
50		63		0		0.00
51		62		4		0.07
52		61		0		0.00
53		60		0		0.00
54		59		1		0.00
#
# BPAIRS 49
# avg substitutions per BP 0.5
# BPAIRS expected to covary 0.1 +/- 0.2
# BPAIRS observed to covary 1
#
```
