## Supplementary material for "All-at-once RNA folding with 3D motif prediction framed by evolutionary information": RF03921_MIR860.surv

```
3.997994	0.02
1.855024	0.04
0.907171	0.06
-0.013207	0.98
-0.246736	1
&
5.316745	0.000153728
4.671107	0.000307456
2.129763	0.000461184
2.102289	0.000922367
1.855024	0.00138355
1.607758	0.00169101
1.058278	0.00184473
1.017067	0.00199846
0.920908	0.00215219
0.907171	0.00261337
0.824749	0.0027671
0.797275	0.00338201
0.495061	0.00353574
0.371428	0.00368947
0.357692	0.00399693
0.316481	0.00430438
0.179111	0.00445811
0.151637	0.00507302
0.124163	0.00522675
0.110426	0.00584166
0.096689	0.00614912
0.055478	0.00630284
0.041741	0.00645657
-0.013207	0.974789
-0.040681	0.975096
-0.054418	0.975404
-0.081892	0.976018
-0.095629	0.976172
-0.109366	0.977863
-0.123103	0.978324
-0.136840	0.979862
-0.150577	0.981399
-0.164314	0.983551
-0.178051	0.98432
-0.191788	0.984935
-0.205525	0.986011
-0.219262	0.987087
-0.232999	0.987702
-0.246736	0.988009
-0.260473	0.989393
-0.274210	0.99093
-0.287947	0.992006
-0.301684	0.992929
-0.315421	0.993543
-0.329158	0.994005
-0.384106	0.994312
-0.397843	0.994466
-0.411580	0.995696
-0.425317	0.995849
-0.439054	0.996464
-0.466528	0.996925
-0.480265	0.997233
-0.494002	0.997387
-0.507739	0.998155
-0.521476	0.998309
-0.535213	0.998616
-0.562687	0.99877
-0.590161	0.998924
-0.741268	0.999078
-0.782479	0.999385
-0.823690	0.999846
-1.002271	1
&
4.753529	7.62777e-07
4.726055	1.52555e-06
4.712318	2.28833e-06
4.684844	3.05111e-06
4.657370	4.57666e-06
4.602422	5.33944e-06
4.574948	8.39054e-06
4.561211	9.15332e-06
4.533737	9.91609e-06
4.520000	1.14416e-05
4.478789	1.373e-05
4.465052	1.52555e-05
4.437578	1.75439e-05
4.423841	1.83066e-05
4.410104	2.13577e-05
4.396367	2.21205e-05
4.382630	2.36461e-05
4.368893	2.44088e-05
4.355156	2.66972e-05
4.341419	2.82227e-05
4.327682	3.27994e-05
4.313945	3.7376e-05
4.300208	4.4241e-05
4.286471	4.72921e-05
4.272734	5.03432e-05
4.258997	5.33944e-05
4.245260	5.56827e-05
4.231523	5.7971e-05
4.217786	6.17849e-05
4.204049	6.71243e-05
4.190312	7.09382e-05
4.176575	7.70404e-05
4.162838	8.00915e-05
4.149101	8.46682e-05
4.135364	9.15332e-05
4.121627	9.83982e-05
4.107890	0.000102212
4.094153	0.000106026
4.080416	0.00010984
4.066679	0.000116705
4.052942	0.000122807
4.039205	0.000125858
4.011731	0.000132723
3.997994	0.000133486
3.984257	0.000136537
3.956783	0.000139588
3.943046	0.000141876
3.929309	0.000146453
3.915572	0.000149504
3.901835	0.000152555
3.888098	0.000154844
3.874361	0.000155606
3.860624	0.00015942
3.846887	0.000161709
3.833150	0.000163997
3.819413	0.000166285
3.805676	0.000168574
3.791939	0.000170862
3.778202	0.000176201
3.764465	0.000180015
3.750728	0.000183829
3.736991	0.00018688
3.723254	0.000189931
3.709517	0.000196034
3.695780	0.000198322
3.682043	0.000204424
3.668306	0.000210526
3.654569	0.000213577
3.640832	0.000218154
3.627095	0.00021968
3.613358	0.000222731
3.599621	0.000225782
3.585884	0.000238749
3.572147	0.000270023
3.558411	0.000293669
3.544674	0.000316552
3.530937	0.000336384
3.517200	0.000342487
3.503463	0.000348589
3.489726	0.00035164
3.475989	0.000356979
3.462252	0.000359268
3.434778	0.000360793
3.421041	0.000363082
3.407304	0.000364607
3.393567	0.000368421
3.379830	0.000372235
3.366093	0.000375286
3.352356	0.000380625
3.338619	0.000382151
3.324882	0.000383677
3.311145	0.000384439
3.297408	0.000385965
3.283671	0.00038749
3.269934	0.000389016
3.256197	0.000390542
3.242460	0.000392067
3.214986	0.000393593
3.201249	0.000395881
3.187512	0.000397407
3.173775	0.000399695
3.160038	0.000405034
3.146301	0.000407323
3.132564	0.000410374
3.118827	0.000412662
3.105090	0.000415713
3.091353	0.000418764
3.077616	0.000421053
3.063879	0.000423341
3.050142	0.000427918
3.036405	0.000430206
3.022668	0.000435545
3.008931	0.000441648
2.995194	0.000453852
2.981457	0.000463005
2.967720	0.000472159
2.953983	0.000490465
2.940246	0.000521739
2.926509	0.000549199
2.912772	0.000565217
2.899035	0.000590389
2.885298	0.000615561
2.871561	0.000639207
2.857824	0.000661327
2.844087	0.000677346
2.830350	0.000697178
2.816613	0.00071167
2.802876	0.000726163
2.789139	0.000736079
2.775402	0.000749809
2.761665	0.000768116
2.747928	0.000773455
2.734191	0.000778795
2.720454	0.000782609
2.706717	0.000790236
2.692980	0.000792525
2.679243	0.000802441
2.665506	0.000810831
2.651769	0.000818459
2.638032	0.000822273
2.624295	0.000831426
2.610558	0.000837529
2.596821	0.000845156
2.583084	0.000850496
2.569347	0.000856598
2.555610	0.000859649
2.541873	0.000863463
2.528136	0.000873379
2.514399	0.000878719
2.500662	0.000893211
2.486925	0.000914569
2.473188	0.000929825
2.459451	0.000948131
2.445714	0.000957285
2.431977	0.00097254
2.418240	0.000978642
2.404503	0.000988558
2.390766	0.000993135
2.377029	0.00100076
2.363292	0.00100992
2.349555	0.00101678
2.335818	0.00102593
2.308344	0.0010267
2.294607	0.00103432
2.267133	0.00103585
2.253396	0.00103814
2.239659	0.00103966
2.212185	0.00104043
2.198448	0.00104348
2.184711	0.00104729
2.170974	0.00104805
2.157237	0.00105492
2.143500	0.00105645
2.116026	0.00105797
2.061078	0.00105873
2.047341	0.00106407
2.033604	0.00106865
2.019867	0.00107551
2.006130	0.00108391
1.992393	0.00109001
1.978656	0.00110221
1.964920	0.00113043
1.951183	0.00115408
1.937446	0.00120442
1.923709	0.00125858
1.909972	0.00130969
1.896235	0.00134249
1.882498	0.00137605
1.868761	0.00140656
1.855024	0.00143402
1.841287	0.00145919
1.827550	0.00146072
1.813813	0.00147216
1.800076	0.00147292
1.786339	0.00147979
1.772602	0.00148741
1.758865	0.0014958
1.745128	0.0015042
1.731391	0.00150648
1.703917	0.00151411
1.690180	0.00151716
1.676443	0.00152098
1.662706	0.00152632
1.648969	0.00153089
1.635232	0.0015431
1.621495	0.00155454
1.607758	0.00157818
1.594021	0.00159878
1.580284	0.00165751
1.566547	0.00175591
1.552810	0.00183677
1.539073	0.00193059
1.525336	0.00198322
1.511599	0.00200992
1.497862	0.0020267
1.484125	0.00205187
1.470388	0.00208162
1.456651	0.00212586
1.442914	0.00218612
1.429177	0.00224867
1.415440	0.00235927
1.401703	0.00244317
1.387966	0.00255378
1.374229	0.0026598
1.360492	0.00276888
1.346755	0.00281998
1.333018	0.00284211
1.319281	0.00286651
1.305544	0.00288101
1.291807	0.00288787
1.278070	0.00290084
1.264333	0.00290999
1.250596	0.00291457
1.236859	0.00291991
1.223122	0.00292525
1.209385	0.00293822
1.195648	0.00294584
1.181911	0.00296034
1.168174	0.00296873
1.154437	0.00298474
1.140700	0.00300153
1.126963	0.00302136
1.113226	0.00305339
1.099489	0.00308391
1.085752	0.00311518
1.072015	0.00315484
1.058278	0.00318917
1.044541	0.00322654
1.030804	0.00326163
1.017067	0.0032868
1.003330	0.00331579
0.989593	0.00336461
0.975856	0.00341571
0.962119	0.00347292
0.948382	0.00355378
0.934645	0.00361632
0.920908	0.00367506
0.907171	0.00377727
0.893434	0.00389016
0.879697	0.00399695
0.865960	0.00408238
0.852223	0.00417162
0.838486	0.0042624
0.824749	0.00438825
0.811012	0.00449428
0.797275	0.00460183
0.783538	0.00471472
0.769801	0.00480015
0.756064	0.0048688
0.742327	0.00494279
0.728590	0.00501983
0.714853	0.00508467
0.701116	0.00516323
0.687379	0.00521053
0.673642	0.0052685
0.659905	0.00532571
0.646168	0.00539512
0.632431	0.00544546
0.618694	0.0054958
0.604957	0.00555912
0.591220	0.00559878
0.577483	0.0056415
0.563746	0.00572082
0.550009	0.00583371
0.536272	0.00599542
0.522535	0.00611747
0.508798	0.00621587
0.495061	0.00632723
0.481324	0.00642487
0.467587	0.00653776
0.453850	0.00664302
0.440113	0.00678032
0.426376	0.00691762
0.412639	0.00704424
0.398902	0.00718612
0.385165	0.00733867
0.371428	0.00749657
0.357692	0.00764378
0.343955	0.00780625
0.330218	0.00797178
0.316481	0.00811823
0.302744	0.00825782
0.289007	0.00839207
0.275270	0.00852403
0.261533	0.0086476
0.247796	0.0087971
0.234059	0.00896186
0.220322	0.00917468
0.206585	0.00935545
0.192848	0.00961861
0.179111	0.00997635
0.165374	0.0104188
0.151637	0.0109191
0.137900	0.0114523
0.124163	0.0119512
0.110426	0.0124111
0.096689	0.012762
0.082952	0.0131533
0.069215	0.0135271
0.055478	0.0138246
0.041741	0.0141556
0.028004	0.014595
0.014267	0.0150854
0.000530	0.0156697
-0.013207	0.965197
-0.026944	0.965845
-0.040681	0.966436
-0.054418	0.966923
-0.068155	0.967551
-0.081892	0.968424
-0.095629	0.969449
-0.109366	0.970561
-0.123103	0.971812
-0.136840	0.973275
-0.150577	0.974754
-0.164314	0.976312
-0.178051	0.977699
-0.191788	0.979042
-0.205525	0.980335
-0.219262	0.981842
-0.232999	0.983058
-0.246736	0.98434
-0.260473	0.985446
-0.274210	0.986393
-0.287947	0.987286
-0.301684	0.988082
-0.315421	0.988757
-0.329158	0.98946
-0.342895	0.990102
-0.356632	0.990676
-0.370369	0.991204
-0.384106	0.991792
-0.397843	0.992393
-0.411580	0.992999
-0.425317	0.993526
-0.439054	0.994033
-0.452791	0.994561
-0.466528	0.994998
-0.480265	0.995397
-0.494002	0.995846
-0.507739	0.996226
-0.521476	0.99653
-0.535213	0.996834
-0.548950	0.99714
-0.562687	0.99742
-0.576424	0.997628
-0.590161	0.997822
-0.603898	0.998022
-0.617635	0.998205
-0.631372	0.998341
-0.645109	0.998451
-0.658846	0.998579
-0.672583	0.998689
-0.686320	0.998781
-0.700057	0.998865
-0.713794	0.998944
-0.727531	0.998985
-0.741268	0.999039
-0.755005	0.999095
-0.768742	0.99914
-0.782479	0.999178
-0.796216	0.99922
-0.809953	0.999254
-0.823690	0.999288
-0.837427	0.999327
-0.851164	0.999365
-0.864901	0.999398
-0.878638	0.999418
-0.892375	0.999448
-0.906112	0.999482
-0.919849	0.999498
-0.933586	0.99952
-0.947323	0.999539
-0.961060	0.999558
-0.974797	0.999571
-0.988534	0.999589
-1.002271	0.999602
-1.016008	0.999617
-1.029745	0.999629
-1.043482	0.999643
-1.057219	0.999654
-1.070956	0.999664
-1.084693	0.999672
-1.098430	0.999687
-1.112167	0.999694
-1.125904	0.999704
-1.139641	0.999715
-1.153378	0.999727
-1.167115	0.999739
-1.180852	0.999746
-1.194589	0.999751
-1.208326	0.999761
-1.222063	0.999772
-1.235799	0.999786
-1.249536	0.999789
-1.263273	0.999799
-1.277010	0.999809
-1.290747	0.999818
-1.304484	0.999827
-1.318221	0.99983
-1.331958	0.999833
-1.345695	0.999839
-1.359432	0.999844
-1.373169	0.999854
-1.386906	0.999857
-1.400643	0.999863
-1.414380	0.999865
-1.428117	0.999866
-1.441854	0.999869
-1.455591	0.999873
-1.469328	0.999873
-1.483065	0.999877
-1.496802	0.999879
-1.510539	0.999884
-1.524276	0.999891
-1.538013	0.999892
-1.551750	0.999893
-1.579224	0.999896
-1.592961	0.9999
-1.606698	0.999903
-1.620435	0.999905
-1.634172	0.999908
-1.675383	0.999908
-1.689120	0.999912
-1.702857	0.999912
-1.716594	0.999914
-1.730331	0.999915
-1.744068	0.999917
-1.771542	0.999918
-1.785279	0.999918
-1.812753	0.999919
-1.826490	0.99992
-1.840227	0.999921
-1.867701	0.999923
-1.881438	0.999926
-1.895175	0.999928
-1.908912	0.999929
-1.936386	0.999931
-1.950123	0.999933
-1.963860	0.999935
-1.977597	0.999939
-1.991334	0.99994
-2.005071	0.999941
-2.032545	0.999941
-2.046282	0.999943
-2.060019	0.999944
-2.073756	0.999946
-2.101230	0.999947
-2.114967	0.99995
-2.128704	0.999952
-2.156178	0.999955
-2.169915	0.999957
-2.183652	0.99996
-2.197389	0.999966
-2.211126	0.999969
-2.224863	0.999973
-2.238600	0.999974
-2.279811	0.999976
-2.293548	0.999979
-2.307285	0.999981
-2.321022	0.999983
-2.334759	0.999986
-2.348496	0.999987
-2.362233	0.999991
-2.375970	0.999992
-2.403444	0.999993
-2.430918	0.999994
-2.444655	0.999995
-2.458392	0.999997
-2.513340	0.999998
-2.540814	0.999999
-2.568288	1
&
20.757124	2.78285e-19
20.743387	2.86258e-19
20.729650	2.94458e-19
20.715913	3.02894e-19
20.702176	3.11571e-19
20.688439	3.20497e-19
20.674702	3.29678e-19
20.660965	3.39122e-19
20.647228	3.48837e-19
20.633491	3.5883e-19
20.619754	3.69109e-19
20.606017	3.79682e-19
20.592280	3.90558e-19
20.578543	4.01746e-19
20.564806	4.13253e-19
20.551069	4.25091e-19
20.537332	4.37267e-19
20.523595	4.49792e-19
20.509858	4.62675e-19
20.496121	4.75928e-19
20.482384	4.8956e-19
20.468647	5.03582e-19
20.454910	5.18006e-19
20.441173	5.32842e-19
20.427436	5.48104e-19
20.413699	5.63802e-19
20.399962	5.7995e-19
20.386225	5.9656e-19
20.372488	6.13645e-19
20.358751	6.3122e-19
20.345014	6.49298e-19
20.331277	6.67893e-19
20.317540	6.87021e-19
20.303803	7.06697e-19
20.290066	7.26935e-19
20.276329	7.47753e-19
20.262592	7.69167e-19
20.248855	7.91194e-19
20.235118	8.13852e-19
20.221381	8.37158e-19
20.207644	8.61131e-19
20.193907	8.8579e-19
20.180170	9.11156e-19
20.166433	9.37247e-19
20.152696	9.64086e-19
20.138959	9.91692e-19
20.125222	1.02009e-18
20.111485	1.0493e-18
20.097748	1.07934e-18
20.084011	1.11025e-18
20.070274	1.14204e-18
20.056537	1.17474e-18
20.042800	1.20837e-18
20.029063	1.24297e-18
20.015326	1.27856e-18
20.001589	1.31517e-18
19.987852	1.35282e-18
19.974115	1.39156e-18
19.960378	1.4314e-18
19.946641	1.47238e-18
19.932904	1.51453e-18
19.919167	1.55789e-18
19.905430	1.6025e-18
19.891693	1.64837e-18
19.877956	1.69557e-18
19.864219	1.74411e-18
19.850482	1.79404e-18
19.836745	1.8454e-18
19.823008	1.89822e-18
19.809271	1.95257e-18
19.795534	2.00846e-18
19.781797	2.06596e-18
19.768060	2.1251e-18
19.754323	2.18593e-18
19.740586	2.2485e-18
19.726849	2.31287e-18
19.713112	2.37907e-18
19.699375	2.44717e-18
19.685638	2.51722e-18
19.671901	2.58927e-18
19.658164	2.66338e-18
19.644427	2.73962e-18
19.630690	2.81803e-18
19.616953	2.89869e-18
19.603216	2.98166e-18
19.589479	3.067e-18
19.575742	3.15478e-18
19.562005	3.24507e-18
19.548268	3.33795e-18
19.534531	3.43348e-18
19.520794	3.53175e-18
19.507058	3.63282e-18
19.493321	3.73679e-18
19.479584	3.84374e-18
19.465847	3.95374e-18
19.452110	4.06689e-18
19.438373	4.18327e-18
19.424636	4.30299e-18
19.410899	4.42613e-18
19.397162	4.55279e-18
19.383425	4.68307e-18
19.369688	4.81709e-18
19.355951	4.95493e-18
19.342214	5.09672e-18
19.328477	5.24256e-18
19.314740	5.39258e-18
19.301003	5.54688e-18
19.287266	5.7056e-18
19.273529	5.86886e-18
19.259792	6.03679e-18
19.246055	6.20952e-18
19.232318	6.38719e-18
19.218581	6.56994e-18
19.204844	6.75792e-18
19.191107	6.95127e-18
19.177370	7.15015e-18
19.163633	7.35473e-18
19.149896	7.56515e-18
19.136159	7.78159e-18
19.122422	8.00422e-18
19.108685	8.23321e-18
19.094948	8.46876e-18
19.081211	8.71104e-18
19.067474	8.96025e-18
19.053737	9.21658e-18
19.040000	9.48024e-18
19.026263	9.75145e-18
19.012526	1.00304e-17
18.998789	1.03173e-17
18.985052	1.06125e-17
18.971315	1.09161e-17
18.957578	1.12283e-17
18.943841	1.15495e-17
18.930104	1.18799e-17
18.916367	1.22197e-17
18.902630	1.25692e-17
18.888893	1.29287e-17
18.875156	1.32985e-17
18.861419	1.36789e-17
18.847682	1.40702e-17
18.833945	1.44726e-17
18.820208	1.48865e-17
18.806471	1.53123e-17
18.792734	1.57503e-17
18.778997	1.62007e-17
18.765260	1.66641e-17
18.751523	1.71407e-17
18.737786	1.76309e-17
18.724049	1.81351e-17
18.710312	1.86538e-17
18.696575	1.91872e-17
18.682838	1.97359e-17
18.669101	2.03003e-17
18.655364	2.08809e-17
18.641627	2.1478e-17
18.627890	2.20922e-17
18.614153	2.27239e-17
18.600416	2.33737e-17
18.586679	2.40421e-17
18.572942	2.47296e-17
18.559205	2.54367e-17
18.545468	2.61641e-17
18.531731	2.69122e-17
18.517994	2.76817e-17
18.504257	2.84732e-17
18.490520	2.92873e-17
18.476783	3.01247e-17
18.463046	3.0986e-17
18.449309	3.1872e-17
18.435572	3.27832e-17
18.421835	3.37205e-17
18.408098	3.46846e-17
18.394361	3.56762e-17
18.380624	3.66962e-17
18.366887	3.77453e-17
18.353150	3.88244e-17
18.339413	3.99343e-17
18.325676	4.10759e-17
18.311939	4.22502e-17
18.298202	4.3458e-17
18.284465	4.47003e-17
18.270728	4.59781e-17
18.256991	4.72924e-17
18.243254	4.86443e-17
18.229517	5.00348e-17
18.215780	5.1465e-17
18.202043	5.29361e-17
18.188306	5.44492e-17
18.174569	5.60056e-17
18.160832	5.76064e-17
18.147095	5.92529e-17
18.133358	6.09465e-17
18.119621	6.26885e-17
18.105884	6.44802e-17
18.092147	6.63231e-17
18.078410	6.82186e-17
18.064673	7.01683e-17
18.050936	7.21737e-17
18.037199	7.42364e-17
18.023462	7.6358e-17
18.009725	7.85402e-17
17.995988	8.07847e-17
17.982251	8.30934e-17
17.968514	8.54679e-17
17.954777	8.79103e-17
17.941040	9.04225e-17
17.927303	9.30064e-17
17.913567	9.56641e-17
17.899830	9.83977e-17
17.886093	1.01209e-16
17.872356	1.04101e-16
17.858619	1.07076e-16
17.844882	1.10136e-16
17.831145	1.13282e-16
17.817408	1.16519e-16
17.803671	1.19848e-16
17.789934	1.23273e-16
17.776197	1.26795e-16
17.762460	1.30417e-16
17.748723	1.34144e-16
17.734986	1.37976e-16
17.721249	1.41918e-16
17.707512	1.45972e-16
17.693775	1.50143e-16
17.680038	1.54432e-16
17.666301	1.58844e-16
17.652564	1.63382e-16
17.638827	1.68049e-16
17.625090	1.7285e-16
17.611353	1.77787e-16
17.597616	1.82866e-16
17.583879	1.88089e-16
17.570142	1.93462e-16
17.556405	1.98988e-16
17.542668	2.04672e-16
17.528931	2.10518e-16
17.515194	2.16531e-16
17.501457	2.22716e-16
17.487720	2.29077e-16
17.473983	2.3562e-16
17.460246	2.4235e-16
17.446509	2.49272e-16
17.432772	2.56391e-16
17.419035	2.63714e-16
17.405298	2.71245e-16
17.391561	2.78992e-16
17.377824	2.86959e-16
17.364087	2.95154e-16
17.350350	3.03583e-16
17.336613	3.12253e-16
17.322876	3.2117e-16
17.309139	3.30341e-16
17.295402	3.39774e-16
17.281665	3.49477e-16
17.267928	3.59456e-16
17.254191	3.6972e-16
17.240454	3.80277e-16
17.226717	3.91136e-16
17.212980	4.02304e-16
17.199243	4.13791e-16
17.185506	4.25605e-16
17.171769	4.37757e-16
17.158032	4.50256e-16
17.144295	4.63111e-16
17.130558	4.76333e-16
17.116821	4.89932e-16
17.103084	5.0392e-16
17.089347	5.18306e-16
17.075610	5.33103e-16
17.061873	5.48322e-16
17.048136	5.63975e-16
17.034399	5.80075e-16
17.020662	5.96635e-16
17.006925	6.13666e-16
16.993188	6.31184e-16
16.979451	6.49201e-16
16.965714	6.67732e-16
16.951977	6.86792e-16
16.938240	7.06396e-16
16.924503	7.26559e-16
16.910766	7.47297e-16
16.897029	7.68627e-16
16.883292	7.90565e-16
16.869555	8.13129e-16
16.855818	8.36336e-16
16.842081	8.60206e-16
16.828344	8.84756e-16
16.814607	9.10007e-16
16.800870	9.35977e-16
16.787133	9.62689e-16
16.773396	9.90162e-16
16.759659	1.01842e-15
16.745922	1.04748e-15
16.732185	1.07737e-15
16.718448	1.10812e-15
16.704711	1.13974e-15
16.690974	1.17226e-15
16.677237	1.20571e-15
16.663500	1.24011e-15
16.649763	1.2755e-15
16.636026	1.31189e-15
16.622289	1.34933e-15
16.608552	1.38782e-15
16.594815	1.42742e-15
16.581078	1.46815e-15
16.567341	1.51003e-15
16.553604	1.55312e-15
16.539867	1.59743e-15
16.526130	1.643e-15
16.512393	1.68987e-15
16.498656	1.73808e-15
16.484919	1.78766e-15
16.471182	1.83866e-15
16.457445	1.89111e-15
16.443708	1.94506e-15
16.429971	2.00054e-15
16.416234	2.05761e-15
16.402497	2.1163e-15
16.388760	2.17666e-15
16.375023	2.23875e-15
16.361286	2.30261e-15
16.347549	2.36828e-15
16.333812	2.43583e-15
16.320076	2.5053e-15
16.306339	2.57676e-15
16.292602	2.65025e-15
16.278865	2.72583e-15
16.265128	2.80357e-15
16.251391	2.88353e-15
16.237654	2.96576e-15
16.223917	3.05034e-15
16.210180	3.13732e-15
16.196443	3.22679e-15
16.182706	3.31881e-15
16.168969	3.41344e-15
16.155232	3.51078e-15
16.141495	3.61089e-15
16.127758	3.71385e-15
16.114021	3.81974e-15
16.100284	3.92865e-15
16.086547	4.04067e-15
16.072810	4.15588e-15
16.059073	4.27437e-15
16.045336	4.39623e-15
16.031599	4.52157e-15
16.017862	4.65048e-15
16.004125	4.78306e-15
15.990388	4.91942e-15
15.976651	5.05966e-15
15.962914	5.2039e-15
15.949177	5.35225e-15
15.935440	5.50482e-15
15.921703	5.66174e-15
15.907966	5.82313e-15
15.894229	5.98912e-15
15.880492	6.15984e-15
15.866755	6.33541e-15
15.853018	6.51599e-15
15.839281	6.70172e-15
15.825544	6.89273e-15
15.811807	7.08918e-15
15.798070	7.29123e-15
15.784333	7.49903e-15
15.770596	7.71275e-15
15.756859	7.93256e-15
15.743122	8.15863e-15
15.729385	8.39113e-15
15.715648	8.63026e-15
15.701911	8.87619e-15
15.688174	9.12913e-15
15.674437	9.38927e-15
15.660700	9.65682e-15
15.646963	9.93199e-15
15.633226	1.0215e-14
15.619489	1.05061e-14
15.605752	1.08054e-14
15.592015	1.11133e-14
15.578278	1.14299e-14
15.564541	1.17556e-14
15.550804	1.20905e-14
15.537067	1.24349e-14
15.523330	1.27892e-14
15.509593	1.31536e-14
15.495856	1.35283e-14
15.482119	1.39137e-14
15.468382	1.431e-14
15.454645	1.47177e-14
15.440908	1.51369e-14
15.427171	1.55681e-14
15.413434	1.60115e-14
15.399697	1.64676e-14
15.385960	1.69367e-14
15.372223	1.74191e-14
15.358486	1.79152e-14
15.344749	1.84255e-14
15.331012	1.89503e-14
15.317275	1.949e-14
15.303538	2.0045e-14
15.289801	2.06159e-14
15.276064	2.1203e-14
15.262327	2.18068e-14
15.248590	2.24278e-14
15.234853	2.30665e-14
15.221116	2.37234e-14
15.207379	2.43989e-14
15.193642	2.50937e-14
15.179905	2.58082e-14
15.166168	2.6543e-14
15.152431	2.72988e-14
15.138694	2.80761e-14
15.124957	2.88755e-14
15.111220	2.96976e-14
15.097483	3.05431e-14
15.083746	3.14126e-14
15.070009	3.23069e-14
15.056272	3.32267e-14
15.042535	3.41726e-14
15.028798	3.51454e-14
15.015061	3.61459e-14
15.001324	3.71748e-14
14.987587	3.8233e-14
14.973850	3.93213e-14
14.960113	4.04406e-14
14.946376	4.15917e-14
14.932639	4.27755e-14
14.918902	4.3993e-14
14.905165	4.52451e-14
14.891428	4.65328e-14
14.877691	4.78572e-14
14.863954	4.92192e-14
14.850217	5.06199e-14
14.836480	5.20605e-14
14.822743	5.3542e-14
14.809006	5.50656e-14
14.795269	5.66326e-14
14.781532	5.82442e-14
14.767795	5.99015e-14
14.754058	6.1606e-14
14.740321	6.33589e-14
14.726585	6.51617e-14
14.712848	6.70157e-14
14.699111	6.89224e-14
14.685374	7.08833e-14
14.671637	7.29e-14
14.657900	7.4974e-14
14.644163	7.7107e-14
14.630426	7.93005e-14
14.616689	8.15565e-14
14.602952	8.38765e-14
14.589215	8.62625e-14
14.575478	8.87163e-14
14.561741	9.12399e-14
14.548004	9.38352e-14
14.534267	9.65042e-14
14.520530	9.92491e-14
14.506793	1.02072e-13
14.493056	1.04975e-13
14.479319	1.07961e-13
14.465582	1.11031e-13
14.451845	1.14189e-13
14.438108	1.17436e-13
14.424371	1.20776e-13
14.410634	1.2421e-13
14.396897	1.27743e-13
14.383160	1.31375e-13
14.369423	1.35111e-13
14.355686	1.38953e-13
14.341949	1.42904e-13
14.328212	1.46967e-13
14.314475	1.51145e-13
14.300738	1.55443e-13
14.287001	1.59862e-13
14.273264	1.64407e-13
14.259527	1.69081e-13
14.245790	1.73888e-13
14.232053	1.78831e-13
14.218316	1.83915e-13
14.204579	1.89143e-13
14.190842	1.9452e-13
14.177105	2.00049e-13
14.163368	2.05736e-13
14.149631	2.11583e-13
14.135894	2.17597e-13
14.122157	2.23782e-13
14.108420	2.30142e-13
14.094683	2.36683e-13
14.080946	2.4341e-13
14.067209	2.50327e-13
14.053472	2.57441e-13
14.039735	2.64757e-13
14.025998	2.72281e-13
14.012261	2.80018e-13
13.998524	2.87975e-13
13.984787	2.96158e-13
13.971050	3.04573e-13
13.957313	3.13227e-13
13.943576	3.22127e-13
13.929839	3.31279e-13
13.916102	3.40691e-13
13.902365	3.5037e-13
13.888628	3.60324e-13
13.874891	3.70561e-13
13.861154	3.81088e-13
13.847417	3.91913e-13
13.833680	4.03046e-13
13.819943	4.14495e-13
13.806206	4.26269e-13
13.792469	4.38377e-13
13.778732	4.50828e-13
13.764995	4.63633e-13
13.751258	4.76801e-13
13.737521	4.90343e-13
13.723784	5.04269e-13
13.710047	5.1859e-13
13.696310	5.33317e-13
13.682573	5.48462e-13
13.668836	5.64037e-13
13.655099	5.80054e-13
13.641362	5.96525e-13
13.627625	6.13463e-13
13.613888	6.30882e-13
13.600151	6.48795e-13
13.586414	6.67215e-13
13.572677	6.86159e-13
13.558940	7.05639e-13
13.545203	7.25672e-13
13.531466	7.46274e-13
13.517729	7.67459e-13
13.503992	7.89246e-13
13.490255	8.1165e-13
13.476518	8.34689e-13
13.462781	8.58382e-13
13.449044	8.82746e-13
13.435307	9.07802e-13
13.421570	9.33567e-13
13.407833	9.60064e-13
13.394096	9.87311e-13
13.380359	1.01533e-12
13.366622	1.04415e-12
13.352885	1.07378e-12
13.339148	1.10425e-12
13.325411	1.13558e-12
13.311674	1.16781e-12
13.297937	1.20094e-12
13.284200	1.23502e-12
13.270463	1.27006e-12
13.256726	1.30609e-12
13.242989	1.34315e-12
13.229252	1.38126e-12
13.215515	1.42044e-12
13.201778	1.46074e-12
13.188041	1.50218e-12
13.174304	1.54479e-12
13.160567	1.58861e-12
13.146830	1.63367e-12
13.133094	1.68001e-12
13.119357	1.72766e-12
13.105620	1.77666e-12
13.091883	1.82705e-12
13.078146	1.87887e-12
13.064409	1.93216e-12
13.050672	1.98695e-12
13.036935	2.0433e-12
13.023198	2.10124e-12
13.009461	2.16083e-12
12.995724	2.2221e-12
12.981987	2.2851e-12
12.968250	2.3499e-12
12.954513	2.41652e-12
12.940776	2.48504e-12
12.927039	2.55549e-12
12.913302	2.62794e-12
12.899565	2.70244e-12
12.885828	2.77905e-12
12.872091	2.85783e-12
12.858354	2.93884e-12
12.844617	3.02214e-12
12.830880	3.1078e-12
12.817143	3.19589e-12
12.803406	3.28647e-12
12.789669	3.37962e-12
12.775932	3.4754e-12
12.762195	3.57389e-12
12.748458	3.67517e-12
12.734721	3.77932e-12
12.720984	3.88642e-12
12.707247	3.99654e-12
12.693510	4.10979e-12
12.679773	4.22624e-12
12.666036	4.34598e-12
12.652299	4.46911e-12
12.638562	4.59573e-12
12.624825	4.72593e-12
12.611088	4.85981e-12
12.597351	4.99748e-12
12.583614	5.13905e-12
12.569877	5.28462e-12
12.556140	5.43431e-12
12.542403	5.58824e-12
12.528666	5.74652e-12
12.514929	5.90928e-12
12.501192	6.07664e-12
12.487455	6.24873e-12
12.473718	6.42569e-12
12.459981	6.60766e-12
12.446244	6.79478e-12
12.432507	6.98718e-12
12.418770	7.18503e-12
12.405033	7.38847e-12
12.391296	7.59767e-12
12.377559	7.81278e-12
12.363822	8.03397e-12
12.350085	8.26142e-12
12.336348	8.49529e-12
12.322611	8.73578e-12
12.308874	8.98307e-12
12.295137	9.23735e-12
12.281400	9.49882e-12
12.267663	9.76768e-12
12.253926	1.00441e-11
12.240189	1.03284e-11
12.226452	1.06207e-11
12.212715	1.09213e-11
12.198978	1.12304e-11
12.185241	1.15482e-11
12.171504	1.18749e-11
12.157767	1.22109e-11
12.144030	1.25565e-11
12.130293	1.29117e-11
12.116556	1.3277e-11
12.102819	1.36527e-11
12.089082	1.40389e-11
12.075345	1.44361e-11
12.061608	1.48444e-11
12.047871	1.52644e-11
12.034134	1.56961e-11
12.020397	1.61401e-11
12.006660	1.65966e-11
11.992923	1.7066e-11
11.979186	1.75487e-11
11.965449	1.8045e-11
11.951712	1.85553e-11
11.937975	1.908e-11
11.924238	1.96195e-11
11.910501	2.01743e-11
11.896764	2.07447e-11
11.883027	2.13313e-11
11.869290	2.19344e-11
11.855553	2.25545e-11
11.841816	2.31921e-11
11.828079	2.38478e-11
11.814342	2.45219e-11
11.800605	2.52151e-11
11.786868	2.59278e-11
11.773131	2.66607e-11
11.759394	2.74142e-11
11.745657	2.8189e-11
11.731920	2.89857e-11
11.718183	2.98048e-11
11.704446	3.06471e-11
11.690709	3.15131e-11
11.676972	3.24036e-11
11.663235	3.33191e-11
11.649498	3.42606e-11
11.635761	3.52285e-11
11.622024	3.62238e-11
11.608287	3.72472e-11
11.594550	3.82994e-11
11.580813	3.93813e-11
11.567076	4.04937e-11
11.553339	4.16375e-11
11.539602	4.28136e-11
11.525866	4.40228e-11
11.512129	4.52661e-11
11.498392	4.65445e-11
11.484655	4.78589e-11
11.470918	4.92104e-11
11.457181	5.06e-11
11.443444	5.20287e-11
11.429707	5.34978e-11
11.415970	5.50082e-11
11.402233	5.65612e-11
11.388496	5.8158e-11
11.374759	5.97999e-11
11.361022	6.14879e-11
11.347285	6.32236e-11
11.333548	6.50082e-11
11.319811	6.6843e-11
11.306074	6.87296e-11
11.292337	7.06693e-11
11.278600	7.26637e-11
11.264863	7.47143e-11
11.251126	7.68226e-11
11.237389	7.89903e-11
11.223652	8.12191e-11
11.209915	8.35107e-11
11.196178	8.58668e-11
11.182441	8.82893e-11
11.168704	9.078e-11
11.154967	9.33409e-11
11.141230	9.59739e-11
11.127493	9.8681e-11
11.113756	1.01464e-10
11.100019	1.04326e-10
11.086282	1.07268e-10
11.072545	1.10293e-10
11.058808	1.13404e-10
11.045071	1.16602e-10
11.031334	1.19889e-10
11.017597	1.2327e-10
11.003860	1.26745e-10
10.990123	1.30319e-10
10.976386	1.33993e-10
10.962649	1.3777e-10
10.948912	1.41654e-10
10.935175	1.45647e-10
10.921438	1.49752e-10
10.907701	1.53973e-10
10.893964	1.58312e-10
10.880227	1.62774e-10
10.866490	1.67361e-10
10.852753	1.72077e-10
10.839016	1.76926e-10
10.825279	1.81911e-10
10.811542	1.87036e-10
10.797805	1.92306e-10
10.784068	1.97723e-10
10.770331	2.03293e-10
10.756594	2.0902e-10
10.742857	2.14908e-10
10.729120	2.20961e-10
10.715383	2.27184e-10
10.701646	2.33582e-10
10.687909	2.40161e-10
10.674172	2.46924e-10
10.660435	2.53877e-10
10.646698	2.61025e-10
10.632961	2.68375e-10
10.619224	2.75931e-10
10.605487	2.83699e-10
10.591750	2.91685e-10
10.578013	2.99896e-10
10.564276	3.08338e-10
10.550539	3.17017e-10
10.536802	3.25939e-10
10.523065	3.35113e-10
10.509328	3.44543e-10
10.495591	3.54239e-10
10.481854	3.64207e-10
10.468117	3.74455e-10
10.454380	3.84991e-10
10.440643	3.95822e-10
10.426906	4.06958e-10
10.413169	4.18406e-10
10.399432	4.30176e-10
10.385695	4.42276e-10
10.371958	4.54716e-10
10.358221	4.67505e-10
10.344484	4.80653e-10
10.330747	4.94169e-10
10.317010	5.08066e-10
10.303273	5.22352e-10
10.289536	5.37039e-10
10.275799	5.52138e-10
10.262062	5.6766e-10
10.248325	5.83618e-10
10.234588	6.00024e-10
10.220851	6.1689e-10
10.207114	6.34229e-10
10.193377	6.52054e-10
10.179640	6.70379e-10
10.165903	6.89218e-10
10.152166	7.08585e-10
10.138429	7.28496e-10
10.124692	7.48964e-10
10.110955	7.70007e-10
10.097218	7.91639e-10
10.083481	8.13877e-10
10.069744	8.36739e-10
10.056007	8.60242e-10
10.042270	8.84403e-10
10.028533	9.09241e-10
10.014796	9.34776e-10
10.001059	9.61025e-10
9.987322	9.88011e-10
9.973585	1.01575e-09
9.959848	1.04427e-09
9.946111	1.07359e-09
9.932375	1.10373e-09
9.918638	1.13471e-09
9.904901	1.16656e-09
9.891164	1.1993e-09
9.877427	1.23296e-09
9.863690	1.26756e-09
9.849953	1.30313e-09
9.836216	1.33969e-09
9.822479	1.37728e-09
9.808742	1.41592e-09
9.795005	1.45565e-09
9.781268	1.49648e-09
9.767531	1.53846e-09
9.753794	1.58161e-09
9.740057	1.62597e-09
9.726320	1.67157e-09
9.712583	1.71845e-09
9.698846	1.76663e-09
9.685109	1.81617e-09
9.671372	1.86709e-09
9.657635	1.91943e-09
9.643898	1.97324e-09
9.630161	2.02855e-09
9.616424	2.08541e-09
9.602687	2.14386e-09
9.588950	2.20394e-09
9.575213	2.26571e-09
9.561476	2.32919e-09
9.547739	2.39446e-09
9.534002	2.46154e-09
9.520265	2.53051e-09
9.506528	2.60139e-09
9.492791	2.67426e-09
9.479054	2.74917e-09
9.465317	2.82617e-09
9.451580	2.90531e-09
9.437843	2.98667e-09
9.424106	3.0703e-09
9.410369	3.15627e-09
9.396632	3.24464e-09
9.382895	3.33547e-09
9.369158	3.42884e-09
9.355421	3.52482e-09
9.341684	3.62347e-09
9.327947	3.72488e-09
9.314210	3.82912e-09
9.300473	3.93627e-09
9.286736	4.0464e-09
9.272999	4.15962e-09
9.259262	4.27598e-09
9.245525	4.3956e-09
9.231788	4.51855e-09
9.218051	4.64493e-09
9.204314	4.77484e-09
9.190577	4.90837e-09
9.176840	5.04562e-09
9.163103	5.1867e-09
9.149366	5.33171e-09
9.135629	5.48076e-09
9.121892	5.63397e-09
9.108155	5.79145e-09
9.094418	5.95332e-09
9.080681	6.1197e-09
9.066944	6.29071e-09
9.053207	6.46649e-09
9.039470	6.64716e-09
9.025733	6.83287e-09
9.011996	7.02375e-09
8.998259	7.21994e-09
8.984522	7.4216e-09
8.970785	7.62888e-09
8.957048	7.84192e-09
8.943311	8.0609e-09
8.929574	8.28597e-09
8.915837	8.5173e-09
8.902100	8.75508e-09
8.888363	8.99947e-09
8.874626	9.25066e-09
8.860889	9.50884e-09
8.847152	9.7742e-09
8.833415	1.00469e-08
8.819678	1.03273e-08
8.805941	1.06154e-08
8.792204	1.09115e-08
8.778467	1.12159e-08
8.764730	1.15287e-08
8.750993	1.18503e-08
8.737256	1.21807e-08
8.723519	1.25204e-08
8.709782	1.28695e-08
8.696045	1.32283e-08
8.682308	1.3597e-08
8.668571	1.3976e-08
8.654834	1.43656e-08
8.641097	1.47659e-08
8.627360	1.51774e-08
8.613623	1.56003e-08
8.599886	1.60349e-08
8.586149	1.64816e-08
8.572412	1.69407e-08
8.558675	1.74126e-08
8.544938	1.78975e-08
8.531201	1.83959e-08
8.517464	1.89081e-08
8.503727	1.94346e-08
8.489990	1.99756e-08
8.476253	2.05317e-08
8.462516	2.11031e-08
8.448779	2.16904e-08
8.435042	2.2294e-08
8.421305	2.29144e-08
8.407568	2.35519e-08
8.393831	2.42071e-08
8.380094	2.48805e-08
8.366357	2.55725e-08
8.352620	2.62837e-08
8.338884	2.70146e-08
8.325147	2.77657e-08
8.311410	2.85377e-08
8.297673	2.9331e-08
8.283936	3.01463e-08
8.270199	3.09842e-08
8.256462	3.18453e-08
8.242725	3.27302e-08
8.228988	3.36395e-08
8.215251	3.45741e-08
8.201514	3.55345e-08
8.187777	3.65215e-08
8.174040	3.75358e-08
8.160303	3.85781e-08
8.146566	3.96493e-08
8.132829	4.07501e-08
8.119092	4.18813e-08
8.105355	4.30438e-08
8.091618	4.42384e-08
8.077881	4.5466e-08
8.064144	4.67276e-08
8.050407	4.8024e-08
8.036670	4.93562e-08
8.022933	5.07253e-08
8.009196	5.21321e-08
7.995459	5.35778e-08
7.981722	5.50634e-08
7.967985	5.659e-08
7.954248	5.81587e-08
7.940511	5.97708e-08
7.926774	6.14273e-08
7.913037	6.31295e-08
7.899300	6.48787e-08
7.885563	6.66761e-08
7.871826	6.85231e-08
7.858089	7.0421e-08
7.844352	7.23713e-08
7.830615	7.43753e-08
7.816878	7.64345e-08
7.803141	7.85505e-08
7.789404	8.07248e-08
7.775667	8.2959e-08
7.761930	8.52547e-08
7.748193	8.76137e-08
7.734456	9.00376e-08
7.720719	9.25282e-08
7.706982	9.50874e-08
7.693245	9.77171e-08
7.679508	1.00419e-07
7.665771	1.03195e-07
7.652034	1.06048e-07
7.638297	1.08979e-07
7.624560	1.11991e-07
7.610823	1.15086e-07
7.597086	1.18265e-07
7.583349	1.21533e-07
7.569612	1.24889e-07
7.555875	1.28338e-07
7.542138	1.31882e-07
7.528401	1.35524e-07
7.514664	1.39265e-07
7.500927	1.43109e-07
7.487190	1.47058e-07
7.473453	1.51116e-07
7.459716	1.55285e-07
7.445979	1.59569e-07
7.432242	1.6397e-07
7.418505	1.68492e-07
7.404768	1.73138e-07
7.391031	1.77911e-07
7.377294	1.82816e-07
7.363557	1.87854e-07
7.349820	1.93031e-07
7.336083	1.98349e-07
7.322346	2.03814e-07
7.308609	2.09427e-07
7.294872	2.15195e-07
7.281135	2.21121e-07
7.267398	2.27208e-07
7.253661	2.33463e-07
7.239924	2.39888e-07
7.226187	2.46489e-07
7.212450	2.53271e-07
7.198713	2.60239e-07
7.184976	2.67396e-07
7.171239	2.7475e-07
7.157502	2.82304e-07
7.143765	2.90065e-07
7.130028	2.98038e-07
7.116291	3.06229e-07
7.102554	3.14643e-07
7.088817	3.23287e-07
7.075080	3.32167e-07
7.061343	3.4129e-07
7.047606	3.50661e-07
7.033869	3.60288e-07
7.020132	3.70177e-07
7.006395	3.80336e-07
6.992658	3.90773e-07
6.978921	4.01493e-07
6.965184	4.12506e-07
6.951447	4.23818e-07
6.937710	4.35439e-07
6.923973	4.47377e-07
6.910236	4.59639e-07
6.896499	4.72235e-07
6.882762	4.85174e-07
6.869025	4.98464e-07
6.855288	5.12117e-07
6.841551	5.2614e-07
6.827814	5.40545e-07
6.814077	5.55341e-07
6.800340	5.70539e-07
6.786603	5.86151e-07
6.772866	6.02186e-07
6.759129	6.18657e-07
6.745393	6.35574e-07
6.731656	6.52951e-07
6.717919	6.708e-07
6.704182	6.89132e-07
6.690445	7.07962e-07
6.676708	7.27302e-07
6.662971	7.47166e-07
6.649234	7.67569e-07
6.635497	7.88524e-07
6.621760	8.10047e-07
6.608023	8.32153e-07
6.594286	8.54857e-07
6.580549	8.78175e-07
6.566812	9.02125e-07
6.553075	9.26722e-07
6.539338	9.51984e-07
6.525601	9.77929e-07
6.511864	1.00457e-06
6.498127	1.03194e-06
6.484390	1.06005e-06
6.470653	1.08891e-06
6.456916	1.11855e-06
6.443179	1.14899e-06
6.429442	1.18026e-06
6.415705	1.21237e-06
6.401968	1.24534e-06
6.388231	1.2792e-06
6.374494	1.31397e-06
6.360757	1.34968e-06
6.347020	1.38636e-06
6.333283	1.42401e-06
6.319546	1.46269e-06
6.305809	1.5024e-06
6.292072	1.54318e-06
6.278335	1.58506e-06
6.264598	1.62806e-06
6.250861	1.67222e-06
6.237124	1.71756e-06
6.223387	1.76412e-06
6.209650	1.81193e-06
6.195913	1.86102e-06
6.182176	1.91143e-06
6.168439	1.96319e-06
6.154702	2.01634e-06
6.140965	2.07092e-06
6.127228	2.12695e-06
6.113491	2.18448e-06
6.099754	2.24356e-06
6.086017	2.30421e-06
6.072280	2.36649e-06
6.058543	2.43043e-06
6.044806	2.49608e-06
6.031069	2.56348e-06
6.017332	2.63268e-06
6.003595	2.70373e-06
5.989858	2.77668e-06
5.976121	2.85157e-06
5.962384	2.92845e-06
5.948647	3.00739e-06
5.934910	3.08843e-06
5.921173	3.17163e-06
5.907436	3.25704e-06
5.893699	3.34472e-06
5.879962	3.43473e-06
5.866225	3.52714e-06
5.852488	3.622e-06
5.838751	3.71939e-06
5.825014	3.81935e-06
5.811277	3.92197e-06
5.797540	4.02731e-06
5.783803	4.13545e-06
5.770066	4.24645e-06
5.756329	4.36039e-06
5.742592	4.47734e-06
5.728855	4.5974e-06
5.715118	4.72062e-06
5.701381	4.8471e-06
5.687644	4.97693e-06
5.673907	5.11018e-06
5.660170	5.24696e-06
5.646433	5.38734e-06
5.632696	5.53142e-06
5.618959	5.6793e-06
5.605222	5.83107e-06
5.591485	5.98684e-06
5.577748	6.14671e-06
5.564011	6.31079e-06
5.550274	6.47918e-06
5.536537	6.65199e-06
5.522800	6.82934e-06
5.509063	7.01134e-06
5.495326	7.19812e-06
5.481589	7.38979e-06
5.467852	7.58648e-06
5.454115	7.78833e-06
5.440378	7.99545e-06
5.426641	8.20799e-06
5.412904	8.42609e-06
5.399167	8.64988e-06
5.385430	8.87952e-06
5.371693	9.11514e-06
5.357956	9.35691e-06
5.344219	9.60498e-06
5.330482	9.8595e-06
5.316745	1.01206e-05
5.303008	1.03886e-05
5.289271	1.06635e-05
5.275534	1.09455e-05
5.261797	1.12349e-05
5.248060	1.15317e-05
5.234323	1.18363e-05
5.220586	1.21487e-05
5.206849	1.24692e-05
5.193112	1.2798e-05
5.179375	1.31353e-05
5.165638	1.34814e-05
5.151902	1.38363e-05
5.138165	1.42004e-05
5.124428	1.45738e-05
5.110691	1.49569e-05
5.096954	1.53498e-05
5.083217	1.57528e-05
5.069480	1.61662e-05
5.055743	1.65902e-05
5.042006	1.7025e-05
5.028269	1.7471e-05
5.014532	1.79284e-05
5.000795	1.83974e-05
4.987058	1.88785e-05
4.973321	1.93718e-05
4.959584	1.98777e-05
4.945847	2.03965e-05
4.932110	2.09284e-05
4.918373	2.14739e-05
4.904636	2.20333e-05
4.890899	2.26068e-05
4.877162	2.31949e-05
4.863425	2.37979e-05
4.849688	2.44161e-05
4.835951	2.50499e-05
4.822214	2.56997e-05
4.808477	2.63659e-05
4.794740	2.70489e-05
4.781003	2.77491e-05
4.767266	2.84668e-05
4.753529	2.92026e-05
4.739792	2.99568e-05
4.726055	3.07299e-05
4.712318	3.15223e-05
4.698581	3.23345e-05
4.684844	3.3167e-05
4.671107	3.40202e-05
4.657370	3.48946e-05
4.643633	3.57907e-05
4.629896	3.67091e-05
4.616159	3.76502e-05
4.602422	3.86146e-05
4.588685	3.96029e-05
4.574948	4.06155e-05
4.561211	4.1653e-05
4.547474	4.27161e-05
4.533737	4.38053e-05
4.520000	4.49212e-05
4.506263	4.60644e-05
4.492526	4.72356e-05
4.478789	4.84353e-05
4.465052	4.96643e-05
4.451315	5.09231e-05
4.437578	5.22126e-05
4.423841	5.35332e-05
4.410104	5.48858e-05
4.396367	5.62711e-05
4.382630	5.76897e-05
4.368893	5.91425e-05
4.355156	6.06301e-05
4.341419	6.21534e-05
4.327682	6.37131e-05
4.313945	6.531e-05
4.300208	6.69449e-05
4.286471	6.86187e-05
4.272734	7.03321e-05
4.258997	7.2086e-05
4.245260	7.38813e-05
4.231523	7.57189e-05
4.217786	7.75996e-05
4.204049	7.95243e-05
4.190312	8.1494e-05
4.176575	8.35096e-05
4.162838	8.5572e-05
4.149101	8.76821e-05
4.135364	8.98411e-05
4.121627	9.20497e-05
4.107890	9.43091e-05
4.094153	9.66202e-05
4.080416	9.8984e-05
4.066679	0.000101402
4.052942	0.000103874
4.039205	0.000106402
4.025468	0.000108988
4.011731	0.000111631
3.997994	0.000114333
3.984257	0.000117095
3.970520	0.000119919
3.956783	0.000122805
3.943046	0.000125755
3.929309	0.000128769
3.915572	0.000131849
3.901835	0.000134995
3.888098	0.00013821
3.874361	0.000141494
3.860624	0.000144848
3.846887	0.000148273
3.833150	0.000151771
3.819413	0.000155342
3.805676	0.000158988
3.791939	0.00016271
3.778202	0.000166509
3.764465	0.000170386
3.750728	0.000174341
3.736991	0.000178377
3.723254	0.000182494
3.709517	0.000186693
3.695780	0.000190975
3.682043	0.000195341
3.668306	0.000199791
3.654569	0.000204328
3.640832	0.000208951
3.627095	0.000213661
3.613358	0.00021846
3.599621	0.000223347
3.585884	0.000228324
3.572147	0.00023339
3.558411	0.000238546
3.544674	0.000243794
3.530937	0.000249132
3.517200	0.000254561
3.503463	0.000260081
3.489726	0.000265692
3.475989	0.000271394
3.462252	0.000277186
3.448515	0.000283069
3.434778	0.00028904
3.421041	0.0002951
3.407304	0.000301248
3.393567	0.000307481
3.379830	0.000313799
3.366093	0.000320199
3.352356	0.00032668
3.338619	0.000333239
3.324882	0.000339874
3.311145	0.000346581
3.297408	0.000353357
3.283671	0.000360198
3.269934	0.000367099
3.256197	0.000374055
3.242460	0.000381062
3.228723	0.000388112
3.214986	0.000395198
3.201249	0.000402313
3.187512	0.000409449
3.173775	0.000416595
3.160038	0.000423741
3.146301	0.000430875
3.132564	0.000437983
3.118827	0.000445049
3.105090	0.000452058
3.091353	0.00045899
3.077616	0.000465823
3.063879	0.000472532
3.050142	0.000479088
3.036405	0.000485458
3.022668	0.000491603
3.008931	0.000497476
2.995194	0.00050302
2.981457	0.000508163
2.967720	0.00051281
2.953983	0.000516826
2.940246	0.000519991
&
```
