## Supplementary material for "All-at-once RNA folding with 3D motif prediction framed by evolutionary information": RF03922_MIR2119.cacofold.helixcov

```
# RMs = 5 L = 188

# RM_HELIX NESTED 25-27 35-37, nbp = 3 nbp_cov = 0
# pvals: 0.932741,0.888655,0.932741
# aggregated NONE
NESTED  ::::::::::::::::::::::::<<<_______>>>:::::::::::::::::::::::::::::::::::::::::::::::::::::::::::::::::::::::::::::::::::::::::::::::::::::::::::::::::::::::::::::::::::::::::::::::::::::::
        ::::::::::::::::::::::::::::::::::::::::::::::::::::::::::::::::::::::::::::::::::::::::::::::::::::::::::::::::::::::::::::::::::::::::::::::::::::::::::::::::::::::::::::::::::::::::::::

# RM_HELIX NESTED 89-94 103-108, nbp = 6 nbp_cov = 0
# pvals: 0.988247,0.844042,0.844042,0.844042,0.0193465,0.844042
# aggregated NONE
NESTED  ::::::::::::::::::::::::::::::::::::::::::::::::::::::::::::::::::::::::::::::::::::::::<<<<<<________>>>>>>::::::::::::::::::::::::::::::::::::::::::::::::::::::::::::::::::::::::::::::::
        ::::::::::::::::::::::::::::::::::::::::::::::::::::::::::::::::::::::::::::::::::::::::::::::::::::::::::::::::::::::::::::::::::::::::::::::::::::::::::::::::::::::::::::::::::::::::::::

# RM_HELIX NESTED 109-124 134-149, nbp = 15 nbp_cov = 0
# pvals: 0.844042,0.844042,0.844042,0.844042,0.844042,0.844042,0.844042,0.844042,0.844042,0.844042,0.844042,0.844042,0.844042,0.844042,0.844042
# aggregated NONE
NESTED  ::::::::::::::::::::::::::::::::::::::::::::::::::::::::::::::::::::::::::::::::::::::::::::::::::::::::::::<<<<<<<<<<<<-<<<_________>>>->>>>>>>>>>>>:::::::::::::::::::::::::::::::::::::::
        ::::::::::::::::::::::::::::::::::::::::::::::::::::::::::::::::::::::::::::::::::::::::::::::::::::::::::::::::::::::::::::::::::::::::::::::::::::::::::::::::::::::::::::::::::::::::::::

# RM_HELIX NESTED 55-74 150-169, nbp = 20 nbp_cov = 0
# pvals: 0.844042,0.844042,0.844042,0.844042,0.844042,0.844042,0.844042,0.844042,0.844042,0.844042,0.844042,0.844042,0.844042,0.844042,0.844042,0.844042,0.844042,0.844042,0.844042,0.844042
# aggregated NONE
NESTED  ::::::::::::::::::::::::::::::::::::::::::::::::::::::<<<<<<<<<<<<<<<<<<<<___________________________________________________________________________>>>>>>>>>>>>>>>>>>>>:::::::::::::::::::
        ::::::::::::::::::::::::::::::::::::::::::::::::::::::::::::::::::::::::::::::::::::::::::::::::::::::::::::::::::::::::::::::::::::::::::::::::::::::::::::::::::::::::::::::::::::::::::::

# RM_HELIX NESTED 1-15 174-188, nbp = 14 nbp_cov = 0
# pvals: 0.965784,0.979844,0.965784,0.932741,0.979844,0.932741,0.965784,0.965784,0.965784,0.965784,0.965784,0.979844,0.965784,0.965784
# aggregated NONE
NESTED  <<<<-<<<<<<<<<<______________________________________________________________________________________________________________________________________________________________>>>>>>>>>>->>>>
        ::::::::::::::::::::::::::::::::::::::::::::::::::::::::::::::::::::::::::::::::::::::::::::::::::::::::::::::::::::::::::::::::::::::::::::::::::::::::::::::::::::::::::::::::::::::::::::
```
