## Supplementary material for "All-at-once RNA folding with 3D motif prediction framed by evolutionary information": RF03922_MIR2119.helixcov

```
# RMs = 3 L = 188

# RM_HELIX NESTED 90-96 130-136, nbp = 7 nbp_cov = 0
# pvals: 0.844042,0.844042,0.844042,0.844042,0.844042,0.844042,0.844042
# aggregated NONE
NESTED  :::::::::::::::::::::::::::::::::::::::::::::::::::::::::::::::::::::::::::::::::::::::::<<<<<<<_________________________________>>>>>>>::::::::::::::::::::::::::::::::::::::::::::::::::::
        ::::::::::::::::::::::::::::::::::::::::::::::::::::::::::::::::::::::::::::::::::::::::::::::::::::::::::::::::::::::::::::::::::::::::::::::::::::::::::::::::::::::::::::::::::::::::::::

# RM_HELIX NESTED 82-87 140-145, nbp = 6 nbp_cov = 0
# pvals: 0.844042,0.844042,0.844042,0.844042,0.844042,0.844042
# aggregated NONE
NESTED  :::::::::::::::::::::::::::::::::::::::::::::::::::::::::::::::::::::::::::::::::<<<<<<____________________________________________________>>>>>>:::::::::::::::::::::::::::::::::::::::::::
        ::::::::::::::::::::::::::::::::::::::::::::::::::::::::::::::::::::::::::::::::::::::::::::::::::::::::::::::::::::::::::::::::::::::::::::::::::::::::::::::::::::::::::::::::::::::::::::

# RM_HELIX NESTED 56-78 146-168, nbp = 22 nbp_cov = 0
# pvals: 0.844042,0.844042,0.844042,0.844042,0.844042,0.844042,0.844042,0.844042,0.844042,0.844042,0.844042,0.844042,0.844042,0.844042,0.844042,0.844042,0.844042,0.844042,0.844042,0.844042,0.844042,0.844042
# aggregated NONE
NESTED  :::::::::::::::::::::::::::::::::::::::::::::::::::::::<<<<<<<<<<<<<<<<<<<-<<<___________________________________________________________________>>>->>>>>>>>>>>>>>>>>>>::::::::::::::::::::
        ::::::::::::::::::::::::::::::::::::::::::::::::::::::::::::::::::::::::::::::::::::::::::::::::::::::::::::::::::::::::::::::::::::::::::::::::::::::::::::::::::::::::::::::::::::::::::::
```
