## Supplementary material for "All-at-once RNA folding with 3D motif prediction framed by evolutionary information": RF03922_MIR2119.surv

```
0.005078	0.0285714
-0.006419	1
&
1.446561	5.70028e-05
1.438645	0.00114006
1.316772	0.00176709
1.194900	0.00359118
1.090437	0.0041042
0.985974	0.00438922
0.933743	0.00849342
0.898922	0.0116286
0.829281	0.0120846
0.794460	0.0127116
0.777049	0.0147067
0.759639	0.0186969
0.742229	0.021376
0.724818	0.0282164
0.655177	0.0287294
0.602945	0.0307245
0.585535	0.040073
0.481072	0.0420681
0.254737	0.0421821
0.202506	0.0424101
0.028401	0.0425241
-0.006419	0.725304
-0.023830	0.72918
-0.041240	0.783503
-0.058651	0.851337
-0.076061	0.948184
-0.093471	0.965969
-0.110882	0.972468
-0.128292	0.976914
-0.145703	0.982899
-0.215344	0.985236
-0.250165	0.986604
-0.267576	0.98706
-0.284986	0.987972
-0.319807	0.988257
-0.337217	0.988827
-0.372038	0.991621
-0.389449	0.992647
-0.441680	0.994072
-0.459090	0.995953
-0.493911	0.996067
-0.563553	0.996181
-0.911761	0.996238
-1.172917	0.996466
-1.207738	0.997036
-1.242559	0.99715
-1.259970	0.997606
-1.416663	0.99772
-1.468895	0.997834
-1.538536	0.997891
-2.705034	0.997948
-3.505914	0.998005
-3.627787	0.998119
-3.941174	0.998233
-4.010816	0.99829
-4.132689	0.998347
-4.306793	0.998803
-4.550539	0.999031
-4.585360	0.999259
-4.637591	0.999601
-4.968389	0.999715
-5.821499	0.999772
-5.908551	1
&
1.513742	1.89631e-07
1.508287	3.79262e-07
1.490877	7.58524e-06
1.473466	5.19589e-05
1.456056	0.000159669
1.438645	0.000295635
1.421235	0.000461372
1.403825	0.000535139
1.386414	0.000553343
1.369004	0.000594114
1.351593	0.000624644
1.334183	0.000669018
1.316772	0.000737475
1.299362	0.000812948
1.281952	0.000884249
1.264541	0.000923882
1.247131	0.000942466
1.229720	0.000958205
1.212310	0.00104904
1.194900	0.0012838
1.177489	0.00163405
1.160079	0.00191432
1.142668	0.00199985
1.125258	0.00206129
1.107847	0.00213581
1.090437	0.00219669
1.073027	0.00229909
1.055616	0.0024123
1.038206	0.00251583
1.020795	0.00259965
1.003385	0.00275761
0.985974	0.00301418
0.968564	0.00344199
0.951154	0.00400273
0.933743	0.00452611
0.916333	0.00504513
0.898922	0.00542686
0.881512	0.0056383
0.864102	0.00597319
0.846691	0.0062637
0.829281	0.00661205
0.811870	0.00714662
0.794460	0.0081858
0.777049	0.00956897
0.759639	0.0107587
0.742229	0.0120488
0.724818	0.0128847
0.707408	0.0136622
0.689997	0.0143619
0.672587	0.0150558
0.655177	0.0157079
0.637766	0.0164427
0.620356	0.0172564
0.602945	0.0183718
0.585535	0.0193465
0.568124	0.0203203
0.550714	0.0212463
0.533304	0.0217004
0.515893	0.0219352
0.498483	0.0221517
0.481072	0.022278
0.463662	0.022494
0.446252	0.0225788
0.428841	0.0227032
0.411431	0.0227561
0.394020	0.0227923
0.376610	0.0228081
0.359199	0.0228221
0.341789	0.0228283
0.324379	0.022839
0.306968	0.0228439
0.289558	0.0228502
0.272147	0.0228539
0.254737	0.0228577
0.237326	0.022868
0.219916	0.0228748
0.202506	0.0228845
0.185095	0.0228911
0.167685	0.0228983
0.150274	0.0229051
0.132864	0.0229133
0.115454	0.0229232
0.098043	0.0229319
0.080633	0.022945
0.063222	0.0229556
0.045812	0.0229691
0.028401	0.0229808
0.010991	0.0229888
-0.006419	0.844042
-0.023830	0.852344
-0.041240	0.888655
-0.058651	0.932741
-0.076061	0.965784
-0.093471	0.979844
-0.110882	0.985281
-0.128292	0.988247
-0.145703	0.989645
-0.163113	0.990516
-0.180524	0.990948
-0.197934	0.991318
-0.215344	0.991762
-0.232755	0.992222
-0.250165	0.992683
-0.267576	0.99308
-0.284986	0.993455
-0.302397	0.993756
-0.319807	0.994144
-0.337217	0.994537
-0.354628	0.994875
-0.372038	0.995262
-0.389449	0.995672
-0.406859	0.996021
-0.424269	0.996372
-0.441680	0.996663
-0.459090	0.996949
-0.476501	0.997165
-0.493911	0.997332
-0.511322	0.997477
-0.528732	0.997588
-0.546142	0.997655
-0.563553	0.997723
-0.580963	0.997768
-0.598374	0.997805
-0.615784	0.99784
-0.633194	0.99787
-0.650605	0.997884
-0.668015	0.997899
-0.685426	0.99791
-0.702836	0.997924
-0.720247	0.997937
-0.737657	0.997955
-0.755067	0.99797
-0.772478	0.997983
-0.789888	0.997991
-0.807299	0.997999
-0.824709	0.998007
-0.842120	0.998012
-0.859530	0.998023
-0.876940	0.998029
-0.894351	0.998042
-0.911761	0.99805
-0.929172	0.998066
-0.946582	0.998084
-0.963992	0.998099
-0.981403	0.99812
-0.998813	0.998145
-1.016224	0.998166
-1.033634	0.998185
-1.051045	0.998199
-1.068455	0.998223
-1.085865	0.998247
-1.103276	0.99827
-1.120686	0.998291
-1.138097	0.998316
-1.155507	0.998345
-1.172917	0.998368
-1.190328	0.998388
-1.207738	0.998407
-1.225149	0.998431
-1.242559	0.998447
-1.259970	0.998463
-1.277380	0.99848
-1.294790	0.998499
-1.312201	0.998523
-1.329611	0.998551
-1.347022	0.998568
-1.364432	0.998586
-1.381843	0.998605
-1.399253	0.998622
-1.416663	0.998644
-1.434074	0.99866
-1.451484	0.998671
-1.468895	0.998682
-1.486305	0.998693
-1.503715	0.998703
-1.521126	0.998714
-1.538536	0.998737
-1.555947	0.99875
-1.573357	0.99876
-1.590768	0.998769
-1.608178	0.998776
-1.625588	0.998784
-1.642999	0.998791
-1.660409	0.998796
-1.677820	0.998802
-1.695230	0.998811
-1.712640	0.998815
-1.730051	0.998819
-1.747461	0.998826
-1.764872	0.99883
-1.782282	0.998831
-1.799693	0.998835
-1.817103	0.998838
-1.834513	0.998843
-1.851924	0.998847
-1.869334	0.998854
-1.886745	0.998858
-1.904155	0.998861
-1.921566	0.998863
-1.938976	0.998865
-1.956386	0.998868
-1.973797	0.99887
-1.991207	0.998872
-2.008618	0.998875
-2.026028	0.998876
-2.043438	0.99888
-2.060849	0.998881
-2.078259	0.998884
-2.095670	0.998885
-2.113080	0.998886
-2.130491	0.998887
-2.147901	0.998889
-2.165311	0.99889
-2.182722	0.998892
-2.200132	0.998894
-2.217543	0.998897
-2.234953	0.998898
-2.252363	0.998901
-2.269774	0.998902
-2.287184	0.998905
-2.304595	0.998907
-2.322005	0.998908
-2.339416	0.998908
-2.356826	0.99891
-2.374236	0.998912
-2.391647	0.998913
-2.409057	0.998914
-2.426468	0.998916
-2.443878	0.998918
-2.461289	0.99892
-2.478699	0.998923
-2.496109	0.998923
-2.513520	0.998926
-2.530930	0.99893
-2.548341	0.998932
-2.565751	0.998934
-2.583161	0.998939
-2.600572	0.99894
-2.617982	0.998943
-2.635393	0.998944
-2.652803	0.998946
-2.670214	0.998949
-2.687624	0.998951
-2.705034	0.998955
-2.722445	0.998956
-2.739855	0.998961
-2.757266	0.998962
-2.774676	0.998965
-2.792086	0.998967
-2.809497	0.99897
-2.826907	0.998974
-2.844318	0.998976
-2.861728	0.998978
-2.879139	0.998981
-2.896549	0.998983
-2.913959	0.998988
-2.931370	0.99899
-2.948780	0.998992
-2.966191	0.998994
-2.983601	0.998998
-3.001011	0.999001
-3.018422	0.999007
-3.035832	0.99901
-3.053243	0.999017
-3.070653	0.999019
-3.088064	0.999021
-3.105474	0.999022
-3.122884	0.999026
-3.140295	0.99903
-3.157705	0.999034
-3.175116	0.999036
-3.192526	0.999046
-3.209937	0.999049
-3.227347	0.999055
-3.244757	0.99906
-3.262168	0.999065
-3.279578	0.999068
-3.296989	0.999073
-3.314399	0.99908
-3.331809	0.999087
-3.349220	0.999093
-3.366630	0.9991
-3.384041	0.99911
-3.401451	0.999118
-3.418862	0.999121
-3.436272	0.999126
-3.453682	0.999134
-3.471093	0.999137
-3.488503	0.999145
-3.505914	0.999154
-3.523324	0.99916
-3.540734	0.999167
-3.558145	0.999175
-3.575555	0.999184
-3.592966	0.999193
-3.610376	0.999199
-3.627787	0.999214
-3.645197	0.999221
-3.662607	0.999226
-3.680018	0.999233
-3.697428	0.999236
-3.714839	0.999243
-3.732249	0.99925
-3.749660	0.999257
-3.767070	0.999269
-3.784480	0.999275
-3.801891	0.999284
-3.819301	0.99929
-3.836712	0.999301
-3.854122	0.999311
-3.871532	0.999318
-3.888943	0.999324
-3.906353	0.999332
-3.923764	0.999339
-3.941174	0.999344
-3.958585	0.999353
-3.975995	0.999364
-3.993405	0.999369
-4.010816	0.999375
-4.028226	0.999383
-4.045637	0.999388
-4.063047	0.999393
-4.080457	0.999401
-4.097868	0.999409
-4.115278	0.999418
-4.132689	0.999426
-4.150099	0.999435
-4.167510	0.999443
-4.184920	0.999451
-4.202330	0.999459
-4.219741	0.999465
-4.237151	0.999471
-4.254562	0.999479
-4.271972	0.999484
-4.289383	0.999488
-4.306793	0.999497
-4.324203	0.999503
-4.341614	0.999511
-4.359024	0.999514
-4.376435	0.999522
-4.393845	0.99953
-4.411255	0.999534
-4.428666	0.99954
-4.446076	0.999545
-4.463487	0.999551
-4.480897	0.999559
-4.498308	0.999565
-4.515718	0.999575
-4.533128	0.999581
-4.550539	0.999586
-4.567949	0.999593
-4.585360	0.999602
-4.602770	0.999606
-4.620180	0.999611
-4.637591	0.999616
-4.655001	0.999625
-4.672412	0.999629
-4.689822	0.999635
-4.707233	0.99964
-4.724643	0.999648
-4.742053	0.999651
-4.759464	0.999654
-4.776874	0.999658
-4.794285	0.999662
-4.811695	0.999666
-4.829106	0.999672
-4.846516	0.999676
-4.863926	0.999682
-4.881337	0.999686
-4.898747	0.999691
-4.916158	0.999697
-4.933568	0.999702
-4.950978	0.999705
-4.968389	0.999713
-4.985799	0.999717
-5.003210	0.999723
-5.020620	0.99973
-5.038031	0.999732
-5.055441	0.999737
-5.072851	0.999741
-5.090262	0.999747
-5.107672	0.999754
-5.125083	0.999757
-5.142493	0.99976
-5.159903	0.999763
-5.177314	0.999766
-5.194724	0.999769
-5.212135	0.999774
-5.229545	0.999777
-5.246956	0.999783
-5.264366	0.999786
-5.281776	0.999789
-5.299187	0.999792
-5.316597	0.999795
-5.334008	0.999799
-5.351418	0.999803
-5.368829	0.999807
-5.386239	0.999811
-5.403649	0.999815
-5.421060	0.999818
-5.438470	0.999822
-5.455881	0.999827
-5.473291	0.999829
-5.490701	0.999833
-5.508112	0.999836
-5.525522	0.99984
-5.542933	0.999843
-5.560343	0.999845
-5.577754	0.999848
-5.595164	0.99985
-5.612574	0.999855
-5.629985	0.999856
-5.647395	0.999858
-5.664806	0.99986
-5.682216	0.999863
-5.699626	0.999865
-5.717037	0.999867
-5.734447	0.99987
-5.751858	0.999871
-5.769268	0.999873
-5.786679	0.999876
-5.804089	0.999877
-5.821499	0.999878
-5.838910	0.999881
-5.856320	0.999882
-5.873731	0.999883
-5.891141	0.999885
-5.908551	0.999888
-5.943372	0.999889
-5.960783	0.999892
-5.978193	0.999894
-5.995604	0.999896
-6.013014	0.999897
-6.030424	0.999899
-6.047835	0.9999
-6.065245	0.999901
-6.082656	0.999905
-6.100066	0.999907
-6.117477	0.99991
-6.134887	0.999912
-6.152297	0.999913
-6.169708	0.999915
-6.187118	0.999918
-6.204529	0.999919
-6.221939	0.999921
-6.239349	0.999922
-6.256760	0.999924
-6.274170	0.999925
-6.291581	0.999927
-6.308991	0.999928
-6.326402	0.999929
-6.343812	0.999931
-6.361222	0.999933
-6.378633	0.999933
-6.396043	0.999934
-6.413454	0.999936
-6.430864	0.999937
-6.448274	0.99994
-6.465685	0.999941
-6.483095	0.999943
-6.500506	0.999944
-6.517916	0.999944
-6.535327	0.999946
-6.552737	0.999946
-6.570147	0.999947
-6.587558	0.999947
-6.604968	0.999949
-6.622379	0.999949
-6.639789	0.99995
-6.657200	0.999951
-6.674610	0.999953
-6.692020	0.999954
-6.709431	0.999955
-6.726841	0.999956
-6.744252	0.999957
-6.761662	0.999958
-6.779072	0.999958
-6.813893	0.999959
-6.831304	0.999959
-6.848714	0.99996
-6.866125	0.99996
-6.883535	0.999961
-6.900945	0.999962
-6.935766	0.999964
-6.953177	0.999965
-6.987997	0.999965
-7.022818	0.999966
-7.040229	0.999966
-7.057639	0.999967
-7.092460	0.999967
-7.109870	0.999967
-7.127281	0.999968
-7.144691	0.999968
-7.162102	0.999969
-7.179512	0.999969
-7.196923	0.999973
-7.249154	0.999973
-7.318795	0.999974
-7.336206	0.999974
-7.371027	0.999974
-7.388437	0.999975
-7.423258	0.999975
-7.458079	0.999977
-7.475489	0.999977
-7.510310	0.999977
-7.545131	0.999978
-7.562541	0.999978
-7.579952	0.999979
-7.597362	0.999979
-7.649593	0.99998
-7.667004	0.999981
-7.684414	0.999981
-7.701825	0.999982
-7.736646	0.999983
-7.754056	0.999983
-7.771466	0.999983
-7.788877	0.999984
-7.806287	0.999984
-7.841108	0.999984
-7.858518	0.999985
-7.875929	0.999985
-7.910750	0.999986
-7.997802	0.999987
-8.032623	0.999987
-8.050033	0.999987
-8.067443	0.999987
-8.084854	0.999988
-8.119675	0.999988
-8.171906	0.999988
-8.206727	0.999989
-8.224137	0.999989
-8.241548	0.999989
-8.293779	0.999989
-8.346010	0.99999
-8.380831	0.99999
-8.415652	0.99999
-8.450473	0.999991
-8.485294	0.999991
-8.502704	0.999991
-8.520114	0.999991
-8.554935	0.999992
-8.572346	0.999992
-8.589756	0.999992
-8.607166	0.999993
-8.746450	0.999993
-8.816091	0.999993
-9.025017	0.999993
-9.077248	0.999994
-9.129479	0.999994
-9.199121	0.999994
-9.251352	0.999994
-9.338404	0.999994
-9.355814	0.999995
-9.373225	0.999995
-9.425456	0.999995
-9.547329	0.999995
-9.756254	0.999996
-9.825896	0.999996
-9.878127	0.999997
-9.912948	0.999997
-9.982590	1
&
```
