## Supplementary material for "All-at-once RNA folding with 3D motif prediction framed by evolutionary information": RF03924_mir-1228.cacofold.cov

```
#
# Method Target_E-val [cov_min,cov_max] [FP | TP True Found | Sen PPV F] 
# GTp    0.05           [-0.19,0.57]    [0 | 3 23 3 | 13.04 100.00 23.08] 
#
# in_CaCoFold in_given  left_pos      right_pos  score            E-value       pvalue       substitutions    power
#------------------------------------------------------------------------------------------------------------------------
*	~	         7	        37	0.56737	0.00330289	1.26839e-06	2		0.00
*	 	        17	        37	0.56737	0.00330289	1.26839e-06	2		0.00
*	 	        37	        65	0.56737	0.00330289	1.26839e-06	2		0.00
```
