## Supplementary material for "All-at-once RNA folding with 3D motif prediction framed by evolutionary information": RF03924_mir-1228.cacofold.helixcov

```
# RMs = 5 L = 73

# RM_HELIX NESTED 7-12 32-37, nbp = 6 nbp_cov = 1
# pvals: 1.26839e-06,0.998935,0.998935,0.998935,0.998935,0.998935
# aggregated NONE
NESTED  ::::::<<<<<<___________________>>>>>>::::::::::::::::::::::::::::::::::::
        ::::::<_____________________________>::::::::::::::::::::::::::::::::::::

# RM_HELIX NESTED 38-47 57-67, nbp = 10 nbp_cov = 0
# pvals: 0.998935,0.998935,0.998935,0.998935,0.998935,0.998935,0.998935,0.998935,0.998935,0.998935
# aggregated NONE
NESTED  :::::::::::::::::::::::::::::::::::::<<<<<<<<<<_________>>>>->>>>>>::::::
        :::::::::::::::::::::::::::::::::::::::::::::::::::::::::::::::::::::::::

# RM_HELIX NESTED 2-5 69-72, nbp = 4 nbp_cov = 0
# pvals: 0.998935,0.998935,0.998935,0.998935
# aggregated NONE
NESTED  :<<<<_______________________________________________________________>>>>:
        :::::::::::::::::::::::::::::::::::::::::::::::::::::::::::::::::::::::::

# RM_HELIX TRIPLET 17-17 37-37, nbp = 1 nbp_cov = 1
# pvals: 1.26839e-06
# aggregated NONE
TRIPLET ::::::::::::::::<___________________>::::::::::::::::::::::::::::::::::::
        ::::::::::::::::<___________________>::::::::::::::::::::::::::::::::::::

# RM_HELIX TRIPLET 37-38 64-65, nbp = 2 nbp_cov = 1
# pvals: 1.26839e-06,0.998935
# aggregated NONE
TRIPLET ::::::::::::::::::::::::::::::::::::<<_________________________>>::::::::
        ::::::::::::::::::::::::::::::::::::<___________________________>::::::::
```
