## Supplementary material for "All-at-once RNA folding with 3D motif prediction framed by evolutionary information": RF03924_mir-1228.cacofold.power

```
# Power analysis of CaCoFold structure 
#
# Powertype = SINGLE SUBSTITUTIONS
# covary  left_pos      right_pos    substitutions      power
#----------------------------------------------------------------
          2		72		0		0.00
          3		71		0		0.00
          4		70		0		0.00
          5		69		0		0.00
     *    7		37		2		0.00
          8		36		0		0.00
          9		35		0		0.00
          10		34		0		0.00
          11		33		0		0.00
          12		32		0		0.00
     *    17		37		2		0.00
     *    37		65		2		0.00
          38		64		0		0.00
          38		67		0		0.00
          39		66		0		0.00
          40		65		1		0.00
          41		64		0		0.00
          42		63		0		0.00
          43		62		0		0.00
          44		60		0		0.00
          45		59		0		0.00
          46		58		0		0.00
          47		57		0		0.00
#
# BPAIRS 23
# avg substitutions per BP  0.3
# BPAIRS expected to covary 0.0 +/- 0.0
# BPAIRS observed to covary 3
#
```
