## Supplementary material for "All-at-once RNA folding with 3D motif prediction framed by evolutionary information": RF03924_mir-1228.cov

```
#
# Method Target_E-val [cov_min,cov_max] [FP | TP True Found | Sen PPV F] 
# GTp    0.05           [-0.19,0.57]    [3 | 0 24 3 | 0.00 0.00 0.00] 
#
# #tests = 24 (base pairs) 2604 (others)
# in_given  left_pos       right_pos        score      E-value          pvalue      substitutions      power
#----------------------------------------------------------------------------------------------------------------
~	         7	        37	0.56737	0.00330289	1.26839e-06	2		0.00
 	        17	        37	0.56737	0.00330289	1.26839e-06	2		0.00
 	        37	        65	0.56737	0.00330289	1.26839e-06	2		0.00
```
