## Supplementary material for "All-at-once RNA folding with 3D motif prediction framed by evolutionary information": RF03924_mir-1228.helixcov

```
# RMs = 2 L = 73

# RM_HELIX NESTED 31-37 43-49, nbp = 6 nbp_cov = 0
# pvals: 0.998935,0.998935,0.998935,0.998935,0.998935,0.998935
# aggregated NONE
NESTED  ::::::::::::::::::::::::::::::<-<<<<<_____>>>>>->::::::::::::::::::::::::
        :::::::::::::::::::::::::::::::::::::::::::::::::::::::::::::::::::::::::

# RM_HELIX NESTED 3-22 50-68, nbp = 18 nbp_cov = 0
# pvals: 0.998935,0.998935,0.998935,0.998935,0.998935,0.998935,0.998935,0.998935,0.998935,0.998935,0.998935,0.998935,0.998935,0.998935,0.998935,0.998935,0.998935,0.998935
# aggregated NONE
NESTED  ::<<<<-<<<<<<<<<<<<-<<___________________________>>->>>>>>>>>>>>>>>>:::::
        :::::::::::::::::::::::::::::::::::::::::::::::::::::::::::::::::::::::::
```
