## Supplementary material for "All-at-once RNA folding with 3D motif prediction framed by evolutionary information": RF03924_mir-1228.surv

```
0.000000	0.0416667
-0.001049	1
&
0.567373	0.000384025
0.566511	0.00115207
-0.001049	0.998848
-0.195314	1
&
0.567373	1.26839e-06
0.566511	0.0011035
-0.001049	0.998935
-0.195314	0.999962
-0.292447	1
&
```
