## Supplementary material for "All-at-once RNA folding with 3D motif prediction framed by evolutionary information": RF03926_MIR1435.cacofold.helixcov

```
# RMs = 3 L = 213

# RM_HELIX NESTED 47-66 146-165, nbp = 20 nbp_cov = 1
# pvals: 0.931796,0.717897,0.717897,0.717897,0.717897,0.717897,0.717897,0.717897,0.984421,0.16979,0.931796,0.0782828,0.717897,0.843169,0.971067,0.717897,0.717897,0.863389,0.717897,0.000489267
# aggregated NONE
NESTED  ::::::::::::::::::::::::::::::::::::::::::::::<<<<<<<<<<<<<<<<<<<<_______________________________________________________________________________>>>>>>>>>>>>>>>>>>>>::::::::::::::::::::::::::::::::::::::::::::::::
        :::::::::::::::::::::::::::::::::::::::::::::::::::::::::::::::::<_______________________________________________________________________________>:::::::::::::::::::::::::::::::::::::::::::::::::::::::::::::::::::

# RM_HELIX NESTED 33-42 172-181, nbp = 10 nbp_cov = 0
# pvals: 0.717897,0.717897,0.717897,0.980376,0.717897,0.882524,0.717897,0.717897,0.717897,0.0659565
# aggregated NONE
NESTED  ::::::::::::::::::::::::::::::::<<<<<<<<<<_________________________________________________________________________________________________________________________________>>>>>>>>>>::::::::::::::::::::::::::::::::
        :::::::::::::::::::::::::::::::::::::::::::::::::::::::::::::::::::::::::::::::::::::::::::::::::::::::::::::::::::::::::::::::::::::::::::::::::::::::::::::::::::::::::::::::::::::::::::::::::::::::::::::::::::::

# RM_HELIX NESTED 3-27 186-210, nbp = 25 nbp_cov = 0
# pvals: 0.843169,0.850059,0.770024,0.717897,0.16979,0.717897,0.717897,0.16979,0.717897,0.717897,0.717897,0.717897,0.717897,0.717897,0.717897,0.717897,0.717897,0.717897,0.717897,0.16979,0.16979,0.717897,0.717897,0.0839513,0.026129
# aggregated NONE
NESTED  ::<<<<<<<<<<<<<<<<<<<<<<<<<______________________________________________________________________________________________________________________________________________________________>>>>>>>>>>>>>>>>>>>>>>>>>:::
        :::::::::::::::::::::::::::::::::::::::::::::::::::::::::::::::::::::::::::::::::::::::::::::::::::::::::::::::::::::::::::::::::::::::::::::::::::::::::::::::::::::::::::::::::::::::::::::::::::::::::::::::::::::
```
