## Supplementary material for "All-at-once RNA folding with 3D motif prediction framed by evolutionary information": RF03926_MIR1435.helixcov

```
# RMs = 5 L = 213

# RM_HELIX NESTED 75-80 132-137, nbp = 6 nbp_cov = 0
# pvals: 0.899262,0.717897,0.717897,0.717897,0.78976,0.16979
# aggregated NONE
NESTED  ::::::::::::::::::::::::::::::::::::::::::::::::::::::::::::::::::::::::::<<<<<<___________________________________________________>>>>>>::::::::::::::::::::::::::::::::::::::::::::::::::::::::::::::::::::::::::::
        :::::::::::::::::::::::::::::::::::::::::::::::::::::::::::::::::::::::::::::::::::::::::::::::::::::::::::::::::::::::::::::::::::::::::::::::::::::::::::::::::::::::::::::::::::::::::::::::::::::::::::::::::::::

# RM_HELIX NESTED 58-71 141-154, nbp = 13 nbp_cov = 1
# pvals: 0.0782828,0.717897,0.843169,0.717897,0.717897,0.863389,0.717897,0.000489267,0.796731,0.16979,0.717897,0.0174434,0.0782828
# aggregated NONE
NESTED  :::::::::::::::::::::::::::::::::::::::::::::::::::::::::<<<-<<<<<<<<<<_____________________________________________________________________>>>>>>>>>>->>>:::::::::::::::::::::::::::::::::::::::::::::::::::::::::::
        :::::::::::::::::::::::::::::::::::::::::::::::::::::::::::::::::<_______________________________________________________________________________>:::::::::::::::::::::::::::::::::::::::::::::::::::::::::::::::::::

# RM_HELIX NESTED 48-55 157-164, nbp = 8 nbp_cov = 0
# pvals: 0.717897,0.717897,0.717897,0.717897,0.717897,0.717897,0.717897,0.984421
# aggregated NONE
NESTED  :::::::::::::::::::::::::::::::::::::::::::::::<<<<<<<<_____________________________________________________________________________________________________>>>>>>>>:::::::::::::::::::::::::::::::::::::::::::::::::
        :::::::::::::::::::::::::::::::::::::::::::::::::::::::::::::::::::::::::::::::::::::::::::::::::::::::::::::::::::::::::::::::::::::::::::::::::::::::::::::::::::::::::::::::::::::::::::::::::::::::::::::::::::::

# RM_HELIX NESTED 34-38 177-181, nbp = 5 nbp_cov = 0
# pvals: 0.717897,0.717897,0.717897,0.0505051,0.717897
# aggregated NONE
NESTED  :::::::::::::::::::::::::::::::::<<<<<__________________________________________________________________________________________________________________________________________>>>>>::::::::::::::::::::::::::::::::
        :::::::::::::::::::::::::::::::::::::::::::::::::::::::::::::::::::::::::::::::::::::::::::::::::::::::::::::::::::::::::::::::::::::::::::::::::::::::::::::::::::::::::::::::::::::::::::::::::::::::::::::::::::::

# RM_HELIX NESTED 5-26 187-208, nbp = 21 nbp_cov = 0
# pvals: 0.770024,0.717897,0.16979,0.717897,0.717897,0.717897,0.717897,0.717897,0.717897,0.717897,0.717897,0.717897,0.717897,0.717897,0.717897,0.717897,0.16979,0.16979,0.717897,0.717897,0.0839513
# aggregated NONE
NESTED  ::::<<<<<-<<<<<<<<<<<<<<<<________________________________________________________________________________________________________________________________________________________________>>>>>>>>>>>>>>>>->>>>>:::::
        :::::::::::::::::::::::::::::::::::::::::::::::::::::::::::::::::::::::::::::::::::::::::::::::::::::::::::::::::::::::::::::::::::::::::::::::::::::::::::::::::::::::::::::::::::::::::::::::::::::::::::::::::::::
```
