## Supplementary material for "All-at-once RNA folding with 3D motif prediction framed by evolutionary information": RF03926_MIR1435.surv

```
2.412200	0.0188679
1.307256	0.0377358
0.730230	0.0566038
0.165481	0.0943396
0.116373	0.113208
0.005878	0.207547
-0.006399	0.867925
-0.030953	0.886792
-0.092339	0.90566
-0.104616	0.924528
-0.178279	0.943396
-0.215111	0.962264
-0.288773	0.981132
-0.767582	1
&
3.222492	4.43951e-05
3.111997	8.87902e-05
2.694574	0.00017758
2.670020	0.000221976
2.608634	0.000266371
2.510417	0.000310766
2.412200	0.000399556
2.338537	0.000532741
2.313983	0.000621532
2.240320	0.0017758
2.228042	0.00221976
2.203488	0.00248613
2.178934	0.00253052
2.166657	0.00293008
2.142102	0.00346282
2.117548	0.00412875
2.105271	0.00421754
2.092994	0.00435072
2.080717	0.0045283
2.068440	0.00488346
2.043885	0.00528302
2.019331	0.0054162
2.007054	0.00559378
1.982499	0.00563818
1.970222	0.00599334
1.957945	0.00612653
1.921114	0.00625971
1.896559	0.0063929
1.822897	0.00759156
1.810619	0.00776915
1.773788	0.00852386
1.761511	0.010788
1.749234	0.0108768
1.736956	0.0116759
1.724679	0.0119867
1.700125	0.0120755
1.687848	0.0123418
1.675571	0.0128302
1.663294	0.0130522
1.651016	0.0131853
1.626462	0.0132297
1.589631	0.0133185
1.577353	0.0136293
1.565076	0.0137625
1.552799	0.0140289
1.540522	0.0144284
1.528245	0.0145616
1.515968	0.0146948
1.503691	0.014828
1.491413	0.0151387
1.479136	0.0166482
1.466859	0.0166926
1.454582	0.0168257
1.442305	0.0169589
1.430028	0.0183352
1.417751	0.0185572
1.393196	0.0187791
1.380919	0.0194451
1.368642	0.0202442
1.356365	0.0223307
1.344088	0.0224639
1.331810	0.0228635
1.319533	0.0235294
1.307256	0.025394
1.294979	0.0265039
1.282702	0.0283685
1.270425	0.0293452
1.258148	0.0310322
1.245870	0.0313873
1.233593	0.0316093
1.221316	0.0320089
1.209039	0.0329856
1.196762	0.0337847
1.184485	0.0340067
1.172207	0.0348946
1.159930	0.0351165
1.147653	0.0354717
1.135376	0.0360488
1.123099	0.0365372
1.110822	0.0368036
1.098545	0.0368923
1.086267	0.0373363
1.073990	0.0377358
1.061713	0.0379134
1.049436	0.0381354
1.037159	0.0386681
1.024882	0.043374
1.012605	0.0449279
1.000327	0.0456382
0.988050	0.0457714
0.975773	0.0458158
0.963496	0.0461265
0.951219	0.0472808
0.938942	0.0473696
0.926664	0.0482575
0.914387	0.048657
0.902110	0.0487014
0.889833	0.0488346
0.877556	0.0492342
0.865279	0.0494562
0.853002	0.0503441
0.840724	0.0508324
0.828447	0.0511432
0.816170	0.0519423
0.803893	0.052919
0.791616	0.0530966
0.779339	0.0534517
0.767062	0.0538069
0.754784	0.0539845
0.742507	0.0542952
0.730230	0.0556715
0.717953	0.0563818
0.705676	0.0566926
0.693399	0.0569589
0.681121	0.0570477
0.668844	0.0572697
0.656567	0.0573141
0.644290	0.0579356
0.632013	0.0591343
0.619736	0.0593119
0.607459	0.0619312
0.595181	0.0627747
0.582904	0.0628191
0.570627	0.0629079
0.558350	0.0631299
0.546073	0.0650832
0.533796	0.0658824
0.521518	0.0668147
0.509241	0.066859
0.496964	0.0676582
0.484687	0.0681909
0.472410	0.0683685
0.460133	0.0688568
0.447856	0.0698779
0.435578	0.0715649
0.423301	0.0722752
0.411024	0.0729412
0.398747	0.0737403
0.386470	0.0740954
0.374193	0.0746282
0.361916	0.0751609
0.349638	0.0804883
0.337361	0.0812431
0.325084	0.0815982
0.312807	0.0818202
0.300530	0.0829745
0.288253	0.0841731
0.275975	0.0843063
0.263698	0.0859489
0.251421	0.0867481
0.239144	0.0870144
0.226867	0.087192
0.214590	0.088879
0.202313	0.0889234
0.190035	0.0901665
0.177758	0.0923862
0.165481	0.094606
0.153204	0.0957603
0.140927	0.0975361
0.128650	0.0982908
0.116373	0.0993563
0.104095	0.103751
0.091818	0.105039
0.079541	0.106326
0.067264	0.106415
0.054987	0.109034
0.042710	0.109301
0.030432	0.1097
0.018155	0.131099
0.005878	0.182242
-0.006399	0.718757
-0.018676	0.747703
-0.030953	0.750544
-0.043230	0.753163
-0.055508	0.754451
-0.067785	0.757469
-0.080062	0.761065
-0.092339	0.767769
-0.104616	0.773984
-0.116893	0.778957
-0.129171	0.783796
-0.141448	0.790899
-0.153725	0.796937
-0.166002	0.805017
-0.178279	0.808124
-0.190556	0.813851
-0.202833	0.8198
-0.215111	0.82495
-0.227388	0.831165
-0.239665	0.834939
-0.251942	0.841376
-0.264219	0.847014
-0.276496	0.857492
-0.288773	0.864506
-0.301051	0.869212
-0.313328	0.876138
-0.325605	0.88364
-0.337882	0.888213
-0.350159	0.892075
-0.362436	0.898824
-0.374714	0.904062
-0.386991	0.90717
-0.399268	0.91485
-0.411545	0.919645
-0.423822	0.922175
-0.436099	0.927547
-0.448376	0.93283
-0.460654	0.934695
-0.472931	0.93869
-0.485208	0.941931
-0.497485	0.944151
-0.509762	0.945705
-0.522039	0.947214
-0.534317	0.949656
-0.546594	0.952586
-0.558871	0.954673
-0.571148	0.956404
-0.583425	0.958535
-0.595702	0.959467
-0.607979	0.964661
-0.620257	0.966482
-0.632534	0.970433
-0.644811	0.972031
-0.657088	0.973452
-0.669365	0.97465
-0.681642	0.975361
-0.693919	0.97727
-0.706197	0.97798
-0.718474	0.978246
-0.730751	0.979534
-0.743028	0.980866
-0.755305	0.982109
-0.767582	0.983307
-0.779860	0.98424
-0.792137	0.98455
-0.804414	0.985039
-0.816691	0.98566
-0.828968	0.986637
-0.841245	0.987303
-0.853522	0.989612
-0.865800	0.990677
-0.878077	0.991165
-0.890354	0.99121
-0.902631	0.991387
-0.914908	0.991876
-0.927185	0.992098
-0.939462	0.992453
-0.951740	0.992542
-0.964017	0.992897
-0.976294	0.992986
-0.988571	0.993474
-1.000848	0.993873
-1.013125	0.99414
-1.025403	0.994406
-1.037680	0.994584
-1.049957	0.994983
-1.062234	0.995028
-1.074511	0.995072
-1.086788	0.995205
-1.099065	0.995605
-1.111343	0.995649
-1.135897	0.996004
-1.148174	0.996093
-1.160451	0.996226
-1.172728	0.996271
-1.209560	0.99636
-1.221837	0.996626
-1.246391	0.99667
-1.258668	0.996715
-1.270946	0.996892
-1.320054	0.996937
-1.332331	0.997026
-1.344608	0.997425
-1.381440	0.997603
-1.393717	0.99778
-1.405994	0.998047
-1.418271	0.998224
-1.430549	0.998357
-1.442826	0.998668
-1.455103	0.999023
-1.504211	0.999156
-1.516489	0.999201
-1.528766	0.999334
-1.541043	0.999423
-1.565597	0.999467
-1.590152	0.999645
-1.602429	0.999911
-1.688369	0.999956
-1.749754	1
&
3.868059	1.47636e-07
3.860904	2.95273e-07
3.836349	8.85818e-07
3.799518	1.03345e-06
3.774964	1.32873e-06
3.762686	1.624e-06
3.750409	1.77164e-06
3.725855	2.06691e-06
3.689023	2.21455e-06
3.664469	2.36218e-06
3.652192	3.10036e-06
3.639915	3.39564e-06
3.627638	3.54327e-06
3.615361	4.42909e-06
3.603083	4.57673e-06
3.590806	5.01964e-06
3.578529	5.61018e-06
3.566252	6.34836e-06
3.553975	6.79127e-06
3.541698	7.52945e-06
3.529421	8.41527e-06
3.517143	9.89163e-06
3.504866	1.03345e-05
3.492589	1.12204e-05
3.480312	1.21062e-05
3.468035	1.34349e-05
3.455758	1.40255e-05
3.443480	1.4616e-05
3.431203	1.55018e-05
3.418926	1.63876e-05
3.406649	1.77164e-05
3.394372	1.93404e-05
3.382095	2.12596e-05
3.369818	2.21455e-05
3.357540	2.34742e-05
3.345263	2.50982e-05
3.332986	2.5984e-05
3.320709	2.67222e-05
3.308432	2.77556e-05
3.296155	3.01178e-05
3.283877	3.0856e-05
3.271600	3.15942e-05
3.259323	3.23324e-05
3.247046	3.38087e-05
3.234769	3.55804e-05
3.222492	3.67614e-05
3.210215	3.85331e-05
3.197937	4.01571e-05
3.185660	4.11905e-05
3.173383	4.17811e-05
3.161106	4.25193e-05
3.148829	4.31098e-05
3.136552	4.65054e-05
3.124275	4.872e-05
3.111997	5.0344e-05
3.099720	5.13774e-05
3.087443	5.28538e-05
3.075166	5.3592e-05
3.062889	5.49207e-05
3.050612	5.63971e-05
3.038334	5.80211e-05
3.026057	6.02356e-05
3.013780	6.18596e-05
3.001503	6.3336e-05
2.989226	6.6584e-05
2.976949	6.79127e-05
2.964672	6.89462e-05
2.952394	7.01273e-05
2.940117	7.07178e-05
2.927840	7.26371e-05
2.915563	7.41134e-05
2.903286	7.45564e-05
2.891009	7.73614e-05
2.878731	7.85425e-05
2.866454	8.14953e-05
2.854177	8.23811e-05
2.841900	8.29716e-05
2.829623	8.41527e-05
2.817346	8.51862e-05
2.805069	8.66625e-05
2.792791	8.84342e-05
2.780514	9.00582e-05
2.768237	9.15345e-05
2.755960	9.28633e-05
2.743683	9.56683e-05
2.731406	9.77353e-05
2.719129	9.92116e-05
2.706851	0.000102607
2.694574	0.000106298
2.682297	0.000108956
2.670020	0.000114271
2.657743	0.000119438
2.645466	0.000126229
2.633188	0.000133463
2.620911	0.00014055
2.608634	0.000153985
2.596357	0.000163286
2.584080	0.000178049
2.571803	0.000195471
2.559526	0.000204772
2.547248	0.000221307
2.534971	0.000239761
2.522694	0.000256001
2.510417	0.000276523
2.498140	0.000293501
2.485863	0.000316089
2.473586	0.000335577
2.461308	0.000362595
2.449031	0.000389908
2.436754	0.000415006
2.424477	0.000449405
2.412200	0.000489267
2.399923	0.000526471
2.387645	0.000567219
2.375368	0.000620368
2.363091	0.000659639
2.350814	0.000711164
2.338537	0.00076387
2.326260	0.00081702
2.313983	0.000868102
2.301705	0.000922137
2.289428	0.000980748
2.277151	0.00103715
2.264874	0.00109753
2.252597	0.00115998
2.240320	0.00122464
2.228042	0.00128621
2.215765	0.00135191
2.203488	0.00142292
2.191211	0.0014864
2.178934	0.0015645
2.166657	0.00163448
2.154380	0.00169368
2.142102	0.00176898
2.129825	0.00183099
2.117548	0.00191278
2.105271	0.00198349
2.092994	0.00205288
2.080717	0.0021239
2.068440	0.00219609
2.056162	0.00229279
2.043885	0.00235805
2.031608	0.00242832
2.019331	0.00252945
2.007054	0.00262601
1.994777	0.00272522
1.982499	0.00282355
1.970222	0.00292423
1.957945	0.00303717
1.945668	0.00314657
1.933391	0.00325627
1.921114	0.00336448
1.908837	0.00347019
1.896559	0.00356601
1.884282	0.00367703
1.872005	0.00381714
1.859728	0.00392905
1.847451	0.00402604
1.835174	0.00414799
1.822897	0.00426315
1.810619	0.00438406
1.798342	0.00454882
1.786065	0.00472377
1.773788	0.00500133
1.761511	0.00534813
1.749234	0.00579118
1.736956	0.0061867
1.724679	0.00655535
1.712402	0.00683217
1.700125	0.00702099
1.687848	0.00716184
1.675571	0.00727581
1.663294	0.0073675
1.651016	0.00748044
1.638739	0.00759751
1.626462	0.00771385
1.614185	0.00783831
1.601908	0.00801916
1.589631	0.00821655
1.577353	0.00842044
1.565076	0.00866271
1.552799	0.0088756
1.540522	0.00910532
1.528245	0.00933903
1.515968	0.00959474
1.503691	0.00986964
1.491413	0.0101224
1.479136	0.0104222
1.466859	0.0107258
1.454582	0.0110543
1.442305	0.0114124
1.430028	0.0118103
1.417751	0.0122599
1.405473	0.0127741
1.393196	0.0133276
1.380919	0.0138335
1.368642	0.0143517
1.356365	0.0148367
1.344088	0.0153438
1.331810	0.0158818
1.319533	0.0165889
1.307256	0.0174434
1.294979	0.0183122
1.282702	0.0191641
1.270425	0.0199886
1.258148	0.020759
1.245870	0.0215998
1.233593	0.0223865
1.221316	0.0231824
1.209039	0.0239082
1.196762	0.0246768
1.184485	0.0253971
1.172207	0.026129
1.159930	0.0269236
1.147653	0.027713
1.135376	0.0286003
1.123099	0.0294868
1.110822	0.0303027
1.098545	0.0312125
1.086267	0.0321536
1.073990	0.033079
1.061713	0.0339633
1.049436	0.0348342
1.037159	0.0356821
1.024882	0.0364987
1.012605	0.0372709
1.000327	0.0380558
0.988050	0.0388616
0.975773	0.0395987
0.963496	0.0403517
0.951219	0.0411116
0.938942	0.0418029
0.926664	0.0425128
0.914387	0.0431213
0.902110	0.043716
0.889833	0.0442332
0.877556	0.0448062
0.865279	0.0453145
0.853002	0.045789
0.840724	0.0462979
0.828447	0.0468443
0.816170	0.0473527
0.803893	0.0478467
0.791616	0.0483419
0.779339	0.0487984
0.767062	0.0493076
0.754784	0.0497592
0.742507	0.0501398
0.730230	0.0505051
0.717953	0.0508945
0.705676	0.051272
0.693399	0.0516329
0.681121	0.051968
0.668844	0.0522962
0.656567	0.0526765
0.644290	0.0531392
0.632013	0.0538961
0.619736	0.0547319
0.607459	0.0555504
0.595181	0.0562153
0.582904	0.0567485
0.570627	0.0572227
0.558350	0.0576518
0.546073	0.0580793
0.533796	0.0585489
0.521518	0.0590083
0.509241	0.0594146
0.496964	0.0598497
0.484687	0.0602998
0.472410	0.060835
0.460133	0.0614606
0.447856	0.0622047
0.435578	0.0629774
0.423301	0.0637866
0.411024	0.0645767
0.398747	0.0653334
0.386470	0.0659565
0.374193	0.0666352
0.361916	0.0672667
0.349638	0.0678277
0.337361	0.0684218
0.325084	0.0689739
0.312807	0.0695032
0.300530	0.0700966
0.288253	0.070621
0.275975	0.0711318
0.263698	0.0717096
0.251421	0.0722844
0.239144	0.0728726
0.226867	0.0734593
0.214590	0.0742778
0.202313	0.0751667
0.190035	0.0761764
0.177758	0.0771959
0.165481	0.0782828
0.153204	0.0794837
0.140927	0.080972
0.128650	0.0824378
0.116373	0.0839513
0.104095	0.0854928
0.091818	0.0869549
0.079541	0.0883552
0.067264	0.089652
0.054987	0.0910507
0.042710	0.0924818
0.030432	0.0959884
0.018155	0.145118
0.005878	0.16979
-0.006399	0.717897
-0.018676	0.768968
-0.030953	0.770024
-0.043230	0.771282
-0.055508	0.773457
-0.067785	0.777737
-0.080062	0.783428
-0.092339	0.78976
-0.104616	0.796731
-0.116893	0.804117
-0.129171	0.812254
-0.141448	0.820491
-0.153725	0.828534
-0.166002	0.835951
-0.178279	0.843169
-0.190556	0.850059
-0.202833	0.856782
-0.215111	0.863389
-0.227388	0.869848
-0.239665	0.87626
-0.251942	0.882524
-0.264219	0.888529
-0.276496	0.894114
-0.288773	0.899262
-0.301051	0.904327
-0.313328	0.909313
-0.325605	0.914101
-0.337882	0.918801
-0.350159	0.923419
-0.362436	0.927728
-0.374714	0.931796
-0.386991	0.935706
-0.399268	0.939438
-0.411545	0.942533
-0.423822	0.945578
-0.436099	0.948435
-0.448376	0.950958
-0.460654	0.953383
-0.472931	0.955763
-0.485208	0.957906
-0.497485	0.959974
-0.509762	0.961883
-0.522039	0.963668
-0.534317	0.965262
-0.546594	0.966884
-0.558871	0.9684
-0.571148	0.96975
-0.583425	0.971067
-0.595702	0.972329
-0.607979	0.973481
-0.620257	0.97459
-0.632534	0.975674
-0.644811	0.976748
-0.657088	0.977689
-0.669365	0.978589
-0.681642	0.979519
-0.693919	0.980376
-0.706197	0.981165
-0.718474	0.981945
-0.730751	0.982631
-0.743028	0.983292
-0.755305	0.983899
-0.767582	0.984421
-0.779860	0.984947
-0.792137	0.985438
-0.804414	0.9859
-0.816691	0.986346
-0.828968	0.98677
-0.841245	0.98715
-0.853522	0.987541
-0.865800	0.987897
-0.878077	0.988255
-0.890354	0.988621
-0.902631	0.988992
-0.914908	0.989329
-0.927185	0.989698
-0.939462	0.990071
-0.951740	0.990407
-0.964017	0.990766
-0.976294	0.99112
-0.988571	0.991473
-1.000848	0.991839
-1.013125	0.992206
-1.025403	0.992568
-1.037680	0.992918
-1.049957	0.993267
-1.062234	0.993557
-1.074511	0.993916
-1.086788	0.994226
-1.099065	0.994499
-1.111343	0.994745
-1.123620	0.994996
-1.135897	0.995214
-1.148174	0.995438
-1.160451	0.995654
-1.172728	0.995857
-1.185006	0.996029
-1.197283	0.996199
-1.209560	0.996342
-1.221837	0.996489
-1.234114	0.99664
-1.246391	0.996757
-1.258668	0.996874
-1.270946	0.996992
-1.283223	0.997098
-1.295500	0.997196
-1.307777	0.99728
-1.320054	0.997371
-1.332331	0.997465
-1.344608	0.997565
-1.356886	0.997643
-1.369163	0.997727
-1.381440	0.997813
-1.393717	0.997899
-1.405994	0.997981
-1.418271	0.998058
-1.430549	0.99815
-1.442826	0.998232
-1.455103	0.998321
-1.467380	0.998416
-1.479657	0.998508
-1.491934	0.998597
-1.504211	0.998675
-1.516489	0.998769
-1.528766	0.998866
-1.541043	0.998956
-1.553320	0.999048
-1.565597	0.999141
-1.577874	0.999212
-1.590152	0.999286
-1.602429	0.999349
-1.614706	0.999424
-1.626983	0.999488
-1.639260	0.999542
-1.651537	0.999588
-1.663814	0.999647
-1.676092	0.999688
-1.688369	0.999724
-1.700646	0.999754
-1.712923	0.999774
-1.725200	0.999802
-1.737477	0.999828
-1.749754	0.999849
-1.762032	0.999867
-1.774309	0.999884
-1.786586	0.999895
-1.798863	0.999908
-1.811140	0.999918
-1.823417	0.999927
-1.835695	0.999935
-1.847972	0.999941
-1.860249	0.999946
-1.872526	0.999952
-1.884803	0.999957
-1.897080	0.999961
-1.909357	0.999966
-1.921635	0.999969
-1.933912	0.999973
-1.946189	0.999976
-1.958466	0.999981
-1.970743	0.999983
-1.983020	0.999987
-1.995297	0.999989
-2.007575	0.999991
-2.019852	0.999992
-2.032129	0.999994
-2.044406	0.999995
-2.056683	0.999995
-2.068960	0.999996
-2.081238	0.999997
-2.093515	0.999997
-2.105792	0.999998
-2.118069	0.999998
-2.130346	0.999998
-2.142623	0.999999
-2.167178	0.999999
-2.179455	0.999999
-2.204009	0.999999
-2.216286	0.999999
-2.240841	1
-2.265395	1
-2.339058	1
&
```
