## Supplementary material for "All-at-once RNA folding with 3D motif prediction framed by evolutionary information": RF03927_MIR538.cacofold.helixcov

```
# RMs = 4 L = 179

# RM_HELIX NESTED 68-75 101-109, nbp = 8 nbp_cov = 0
# pvals: 0.0393248,0.64503,0.816233,0.64503,0.64503,0.64503,0.64503,0.816233
# aggregated NONE
NESTED  :::::::::::::::::::::::::::::::::::::::::::::::::::::::::::::::::::<<<<<<<<_________________________>>>>>->>>::::::::::::::::::::::::::::::::::::::::::::::::::::::::::::::::::::::
        :::::::::::::::::::::::::::::::::::::::::::::::::::::::::::::::::::::::::::::::::::::::::::::::::::::::::::::::::::::::::::::::::::::::::::::::::::::::::::::::::::::::::::::::::::

# RM_HELIX NESTED 63-65 113-115, nbp = 3 nbp_cov = 0
# pvals: 0.0589277,0.816233,0.750789
# aggregated NONE
NESTED  ::::::::::::::::::::::::::::::::::::::::::::::::::::::::::::::<<<_______________________________________________>>>::::::::::::::::::::::::::::::::::::::::::::::::::::::::::::::::
        :::::::::::::::::::::::::::::::::::::::::::::::::::::::::::::::::::::::::::::::::::::::::::::::::::::::::::::::::::::::::::::::::::::::::::::::::::::::::::::::::::::::::::::::::::

# RM_HELIX NESTED 9-59 122-171, nbp = 48 nbp_cov = 0
# pvals: 0.816233,0.816233,0.816233,0.816233,0.933631,0.957592,0.816233,0.816233,0.816233,0.905008,0.905008,0.816233,0.64503,0.64503,0.64503,0.750789,0.0589277,0.089515,0.750789,0.853684,0.64503,0.64503,0.64503,0.64503,0.750789,0.0477007,0.64503,0.750789,0.64503,0.64503,0.64503,0.64503,0.64503,0.64503,0.64503,0.64503,0.64503,0.64503,0.64503,0.64503,0.750789,0.64503,0.64503,0.64503,0.750789,0.64503,0.750789,0.64503
# aggregated NONE
NESTED  ::::::::<<<<<<<<-<<<<<<<<<<<<<<<<<<<<<-<<<<<<<<-<<<<<<<<<<<______________________________________________________________>>>>>>>>>>>->>>>>>>>>>>>>>>>>>>>>>>>>>>>>->>>>>>>>::::::::
        :::::::::::::::::::::::::::::::::::::::::::::::::::::::::::::::::::::::::::::::::::::::::::::::::::::::::::::::::::::::::::::::::::::::::::::::::::::::::::::::::::::::::::::::::::

# RM_HELIX NESTED 1-6 174-179, nbp = 6 nbp_cov = 0
# pvals: 0.816233,0.816233,0.816233,0.816233,0.816233,0.816233
# aggregated NONE
NESTED  <<<<<<_______________________________________________________________________________________________________________________________________________________________________>>>>>>
        :::::::::::::::::::::::::::::::::::::::::::::::::::::::::::::::::::::::::::::::::::::::::::::::::::::::::::::::::::::::::::::::::::::::::::::::::::::::::::::::::::::::::::::::::::
```
