## Supplementary material for "All-at-once RNA folding with 3D motif prediction framed by evolutionary information": RF03927_MIR538.helixcov

```
# RMs = 5 L = 179

# RM_HELIX NESTED 68-75 101-109, nbp = 8 nbp_cov = 0
# pvals: 0.0393248,0.64503,0.816233,0.64503,0.64503,0.64503,0.64503,0.816233
# aggregated NONE
NESTED  :::::::::::::::::::::::::::::::::::::::::::::::::::::::::::::::::::<<<<<<<<_________________________>>>>>->>>::::::::::::::::::::::::::::::::::::::::::::::::::::::::::::::::::::::
        :::::::::::::::::::::::::::::::::::::::::::::::::::::::::::::::::::::::::::::::::::::::::::::::::::::::::::::::::::::::::::::::::::::::::::::::::::::::::::::::::::::::::::::::::::

# RM_HELIX NESTED 66-67 116-117, nbp = 2 nbp_cov = 0
# pvals: 0.750789,0.00346641
# aggregated NONE
NESTED  :::::::::::::::::::::::::::::::::::::::::::::::::::::::::::::::::<<________________________________________________>>::::::::::::::::::::::::::::::::::::::::::::::::::::::::::::::
        :::::::::::::::::::::::::::::::::::::::::::::::::::::::::::::::::::::::::::::::::::::::::::::::::::::::::::::::::::::::::::::::::::::::::::::::::::::::::::::::::::::::::::::::::::

# RM_HELIX NESTED 30-61 120-150, nbp = 28 nbp_cov = 0
# pvals: 0.64503,0.64503,0.64503,0.64503,0.750789,0.64503,0.750789,0.64503,0.64503,0.64503,0.64503,0.64503,0.64503,0.64503,0.64503,0.64503,0.64503,0.64503,0.64503,0.750789,0.64503,0.64503,0.64503,0.750789,0.64503,0.750789,0.64503,0.979297
# aggregated NONE
NESTED  :::::::::::::::::::::::::::::<<<<<-<<<-<<<<<<<<-<<<<<<<<<<<-<__________________________________________________________>->>>>>>>>>>>->>>>>>>>>>>->>>>>:::::::::::::::::::::::::::::
        :::::::::::::::::::::::::::::::::::::::::::::::::::::::::::::::::::::::::::::::::::::::::::::::::::::::::::::::::::::::::::::::::::::::::::::::::::::::::::::::::::::::::::::::::::

# RM_HELIX NESTED 9-26 154-171, nbp = 16 nbp_cov = 0
# pvals: 0.816233,0.816233,0.816233,0.816233,0.933631,0.816233,0.816233,0.816233,0.905008,0.905008,0.816233,0.64503,0.64503,0.64503,0.750789,0.0589277
# aggregated NONE
NESTED  ::::::::<<<<<-<<-<<<<<<<<<_______________________________________________________________________________________________________________________________>>>>>>>>>->>->>>>>::::::::
        :::::::::::::::::::::::::::::::::::::::::::::::::::::::::::::::::::::::::::::::::::::::::::::::::::::::::::::::::::::::::::::::::::::::::::::::::::::::::::::::::::::::::::::::::::

# RM_HELIX NESTED 2-6 174-178, nbp = 5 nbp_cov = 0
# pvals: 0.816233,0.816233,0.816233,0.816233,0.816233
# aggregated NONE
NESTED  :<<<<<_______________________________________________________________________________________________________________________________________________________________________>>>>>:
        :::::::::::::::::::::::::::::::::::::::::::::::::::::::::::::::::::::::::::::::::::::::::::::::::::::::::::::::::::::::::::::::::::::::::::::::::::::::::::::::::::::::::::::::::::
```
