## Supplementary material for "All-at-once RNA folding with 3D motif prediction framed by evolutionary information": RF03927_MIR538.surv

```
1.377123	0.0169492
0.193516	0.0338983
0.108972	0.0508475
-0.011804	0.559322
-0.023881	0.677966
-0.035959	0.932203
-0.072192	0.966102
-0.096347	0.983051
-0.265434	1
&
2.790205	6.3004e-05
2.645274	0.000126008
1.860228	0.000189012
1.823995	0.000252016
1.787762	0.000378024
1.775685	0.000441028
1.763607	0.000504032
1.715297	0.000567036
1.691141	0.00063004
1.425434	0.00094506
1.401278	0.00283518
1.352968	0.00333921
1.304657	0.00390625
1.292580	0.00504032
1.268424	0.00522933
1.208036	0.00541835
1.195959	0.00548135
1.183881	0.00554435
1.159726	0.00560736
1.135571	0.00573337
1.099338	0.00598538
1.075182	0.0061744
1.051027	0.0063004
1.014794	0.00636341
0.990639	0.00642641
0.966484	0.00705645
0.954406	0.00737147
0.930251	0.00749748
0.918173	0.0094506
0.906096	0.0114667
0.857785	0.0117818
0.845708	0.0127898
0.773242	0.0139869
0.761164	0.015247
0.749087	0.015436
0.724931	0.0166331
0.712854	0.0173261
0.700776	0.0180192
0.688698	0.0182082
0.676621	0.0229965
0.652466	0.0237525
0.640388	0.0267767
0.628310	0.0272807
0.616233	0.0286038
0.604155	0.0294859
0.580000	0.0296749
0.555845	0.0302419
0.543767	0.030809
0.507534	0.030998
0.483379	0.031439
0.471301	0.031691
0.447146	0.031754
0.422991	0.032006
0.410913	0.0321951
0.398835	0.0323211
0.386758	0.0330141
0.374680	0.0330771
0.362603	0.0333921
0.338447	0.0335811
0.326370	0.0337072
0.314292	0.0338332
0.302214	0.0339592
0.290137	0.0350932
0.278059	0.0355973
0.265982	0.0360383
0.253904	0.0362903
0.229749	0.0364163
0.217671	0.0368574
0.205593	0.0369204
0.193516	0.0403226
0.181438	0.0428427
0.169361	0.0446069
0.157283	0.0446699
0.145205	0.0517893
0.133128	0.0659022
0.121050	0.0839214
0.108972	0.09438
0.096895	0.0994834
0.084817	0.101941
0.072740	0.103264
0.060662	0.103768
0.048584	0.105595
0.036507	0.105784
0.024429	0.105973
0.012351	0.106792
0.000274	0.108115
-0.011804	0.555192
-0.023881	0.740801
-0.035959	0.812059
-0.048037	0.83997
-0.060114	0.869771
-0.072192	0.886719
-0.084270	0.909274
-0.096347	0.925025
-0.108425	0.933468
-0.120503	0.941973
-0.132580	0.946384
-0.144658	0.951613
-0.156735	0.958039
-0.168813	0.963647
-0.180891	0.965663
-0.192968	0.967805
-0.205046	0.969695
-0.217124	0.97064
-0.229201	0.973286
-0.241279	0.973916
-0.253356	0.97442
-0.265434	0.975239
-0.277512	0.976878
-0.289589	0.978075
-0.301667	0.978201
-0.313745	0.978831
-0.325822	0.979209
-0.337900	0.980721
-0.349977	0.981036
-0.362055	0.981603
-0.374133	0.983367
-0.386210	0.98406
-0.398288	0.985005
-0.410366	0.985824
-0.422443	0.986391
-0.434521	0.986769
-0.446598	0.987273
-0.458676	0.987462
-0.482831	0.987777
-0.494909	0.987966
-0.506987	0.988848
-0.519064	0.989163
-0.531142	0.990171
-0.543219	0.990486
-0.555297	0.990801
-0.567375	0.990927
-0.579452	0.991116
-0.603608	0.991305
-0.627763	0.991431
-0.639840	0.991494
-0.651918	0.991935
-0.663996	0.991998
-0.676073	0.992629
-0.688151	0.993007
-0.700229	0.99307
-0.712306	0.993322
-0.724384	0.993385
-0.736461	0.9937
-0.748539	0.994078
-0.760617	0.994141
-0.772694	0.99433
-0.784772	0.994393
-0.796850	0.994519
-0.808927	0.99559
-0.821005	0.995716
-0.845160	0.995905
-0.857238	0.995968
-0.869315	0.996031
-0.905548	0.99622
-0.917626	0.996283
-0.941781	0.996346
-0.953859	0.996535
-1.002169	0.996913
-1.014247	0.997291
-1.026324	0.997354
-1.038402	0.99748
-1.183334	0.997543
-1.243722	0.997606
-1.255799	0.997669
-1.279955	0.997732
-1.292032	0.997795
-1.316187	0.997858
-1.340343	0.997921
-1.376576	0.997984
-1.388653	0.998047
-1.461119	0.998236
-1.485274	0.998425
-1.509429	0.998488
-1.533585	0.998551
-1.654361	0.998614
-1.690594	0.998866
-1.714749	0.998929
-1.775137	0.999118
-1.787215	0.999181
-1.799292	0.99937
-1.811370	0.999559
-1.823448	0.999622
-1.859681	0.999811
-1.968379	0.999874
-2.125388	0.999937
-2.137466	1
&
3.430319	2.09236e-07
3.418242	4.18471e-07
3.394086	6.27707e-07
3.382009	8.36943e-07
3.369931	1.25541e-06
3.357854	1.67389e-06
3.345776	2.30159e-06
3.333698	2.51083e-06
3.321621	3.13853e-06
3.309543	3.76624e-06
3.297465	3.97548e-06
3.285388	4.60318e-06
3.273310	5.02166e-06
3.261233	5.44013e-06
3.249155	6.69554e-06
3.237077	8.16019e-06
3.225000	8.57866e-06
3.212922	9.62484e-06
3.200844	1.00433e-05
3.188767	1.04618e-05
3.176689	1.1508e-05
3.164612	1.19264e-05
3.152534	1.31818e-05
3.140456	1.36003e-05
3.128379	1.46465e-05
3.116301	1.59019e-05
3.104223	1.73666e-05
3.092146	1.82035e-05
3.067991	1.92497e-05
3.055913	1.98774e-05
3.043835	2.11328e-05
3.031758	2.23882e-05
3.019680	2.32252e-05
3.007602	2.36436e-05
2.983447	2.53175e-05
2.971370	2.5736e-05
2.959292	2.65729e-05
2.947214	2.76191e-05
2.935137	2.84561e-05
2.923059	2.88745e-05
2.910981	2.9293e-05
2.886826	3.01299e-05
2.874749	3.18038e-05
2.862671	3.32685e-05
2.838516	3.41054e-05
2.826438	3.49424e-05
2.814360	3.55701e-05
2.802283	3.57793e-05
2.790205	3.6407e-05
2.778128	3.76624e-05
2.766050	3.80809e-05
2.753972	3.91271e-05
2.741895	4.01732e-05
2.729817	4.03825e-05
2.717739	4.05917e-05
2.705662	4.0801e-05
2.693584	4.14287e-05
2.681507	4.20564e-05
2.669429	4.24748e-05
2.657351	4.3521e-05
2.645274	4.37303e-05
2.633196	4.41487e-05
2.621118	4.45672e-05
2.609041	4.54041e-05
2.596963	4.64503e-05
2.584886	4.72873e-05
2.572808	4.81242e-05
2.560730	4.89611e-05
2.548653	5.0635e-05
2.536575	5.20997e-05
2.524497	5.29366e-05
2.512420	5.35643e-05
2.500342	5.52382e-05
2.488265	5.67029e-05
2.476187	5.8586e-05
2.464109	6.06783e-05
2.452032	6.19338e-05
2.439954	6.29799e-05
2.427876	6.54908e-05
2.415799	6.84201e-05
2.403721	7.03032e-05
2.391644	7.15586e-05
2.379566	7.34417e-05
2.367488	7.46971e-05
2.355411	7.76264e-05
2.343333	7.88818e-05
2.331255	7.97188e-05
2.319178	8.22296e-05
2.307100	8.4322e-05
2.295023	8.76697e-05
2.282945	9.0599e-05
2.270867	9.31099e-05
2.258790	9.54115e-05
2.246712	9.72946e-05
2.234634	9.98054e-05
2.222557	0.000102944
2.210479	0.000105036
2.198402	0.000107756
2.186324	0.000111941
2.174246	0.00011508
2.162169	0.000119474
2.150091	0.000123031
2.138013	0.000127843
2.125936	0.000132655
2.113858	0.000137049
2.101781	0.000142071
2.089703	0.000151277
2.077625	0.000158182
2.065548	0.000161948
2.053470	0.000167389
2.041392	0.00017513
2.029315	0.000180152
2.017237	0.000188312
2.005160	0.000198355
1.993082	0.000206725
1.981004	0.000214676
1.968927	0.000225347
1.956849	0.000234135
1.944771	0.000242713
1.932694	0.000252547
1.920616	0.000262591
1.908539	0.000271588
1.896461	0.000279748
1.884383	0.000289791
1.872306	0.000300462
1.860228	0.000310087
1.848150	0.000320758
1.836073	0.000330592
1.823995	0.000338543
1.811918	0.00034754
1.799840	0.000353608
1.787762	0.000363024
1.775685	0.000373067
1.763607	0.000380809
1.751529	0.000390434
1.739452	0.000399012
1.727374	0.000409474
1.715297	0.00041889
1.703219	0.000429352
1.691141	0.000439395
1.679064	0.000450694
1.666986	0.000460318
1.654908	0.000472036
1.642831	0.000486264
1.630753	0.000504258
1.618676	0.000528111
1.606598	0.000565982
1.594520	0.00062143
1.582443	0.000717051
1.570365	0.000870211
1.558287	0.00104953
1.546210	0.00125562
1.534132	0.00149917
1.522055	0.00173917
1.509977	0.00194275
1.497899	0.00212688
1.485822	0.00227021
1.473744	0.00241793
1.461666	0.00257234
1.449589	0.00269516
1.437511	0.00282217
1.425434	0.00294311
1.413356	0.0030607
1.401278	0.00318624
1.389201	0.00331032
1.377123	0.00346641
1.365045	0.00361287
1.352968	0.00377022
1.340890	0.00391877
1.328813	0.00402967
1.316735	0.00416274
1.304657	0.00426904
1.292580	0.00436424
1.280502	0.00443935
1.268424	0.00451363
1.256347	0.00456908
1.244269	0.00462641
1.232192	0.00469357
1.220114	0.00474546
1.208036	0.00480091
1.195959	0.00485155
1.183881	0.00490407
1.171803	0.00497186
1.159726	0.00504404
1.147648	0.00512376
1.135571	0.00519323
1.123493	0.00525663
1.111415	0.00531626
1.099338	0.00536271
1.087260	0.00541188
1.075182	0.00545415
1.063105	0.00550687
1.051027	0.00555604
1.038950	0.00560982
1.026872	0.00568598
1.014794	0.00578076
1.002717	0.00597389
0.990639	0.00641893
0.978561	0.00710815
0.966484	0.0078229
0.954406	0.00863055
0.942329	0.00938317
0.930251	0.00996882
0.918173	0.0104254
0.906096	0.0107407
0.894018	0.0109748
0.881940	0.0112044
0.869863	0.0114611
0.857785	0.0117279
0.845708	0.0120574
0.833630	0.0124912
0.821552	0.0130006
0.809475	0.0136229
0.797397	0.0142498
0.785319	0.0149131
0.773242	0.0156663
0.761164	0.0164694
0.749087	0.0174069
0.737009	0.0184604
0.724931	0.019333
0.712854	0.0203254
0.700776	0.0212403
0.688698	0.0223349
0.676621	0.0233848
0.664543	0.02435
0.652466	0.0252062
0.640388	0.025895
0.628310	0.0264671
0.616233	0.0269462
0.604155	0.0273431
0.592077	0.0276618
0.580000	0.0279371
0.567922	0.0282102
0.555845	0.0284617
0.543767	0.0287461
0.531689	0.0290856
0.519612	0.0294307
0.507534	0.029759
0.495456	0.030114
0.483379	0.0304704
0.471301	0.0308392
0.459224	0.0310941
0.447146	0.0314136
0.435068	0.0317072
0.422991	0.0319003
0.410913	0.0320997
0.398835	0.0323225
0.386758	0.0325242
0.374680	0.0326914
0.362603	0.0328726
0.350525	0.0330412
0.338447	0.0332618
0.326370	0.0335087
0.314292	0.0337395
0.302214	0.0339908
0.290137	0.0342667
0.278059	0.0345155
0.265982	0.0347838
0.253904	0.0350307
0.241826	0.0354343
0.229749	0.0364085
0.217671	0.0369801
0.205593	0.0379045
0.193516	0.0393248
0.181438	0.0403641
0.169361	0.0410357
0.157283	0.0427491
0.145205	0.0456996
0.133128	0.0477007
0.121050	0.0518335
0.108972	0.0589277
0.096895	0.0673191
0.084817	0.0754696
0.072740	0.0827272
0.060662	0.0874032
0.048584	0.089515
0.036507	0.090575
0.024429	0.0916936
0.012351	0.093276
0.000274	0.100695
-0.011804	0.64503
-0.023881	0.750789
-0.035959	0.816233
-0.048037	0.853684
-0.060114	0.882387
-0.072192	0.905008
-0.084270	0.921349
-0.096347	0.933631
-0.108425	0.943164
-0.120503	0.95087
-0.132580	0.957592
-0.144658	0.962676
-0.156735	0.966321
-0.168813	0.969036
-0.180891	0.97107
-0.192968	0.972683
-0.205046	0.97401
-0.217124	0.975212
-0.229201	0.976296
-0.241279	0.977324
-0.253356	0.978307
-0.265434	0.979297
-0.277512	0.980244
-0.289589	0.981178
-0.301667	0.982013
-0.313745	0.982901
-0.325822	0.98362
-0.337900	0.984322
-0.349977	0.984952
-0.362055	0.985534
-0.374133	0.986043
-0.386210	0.986524
-0.398288	0.986937
-0.410366	0.987339
-0.422443	0.987749
-0.434521	0.988112
-0.446598	0.98844
-0.458676	0.988743
-0.470754	0.989074
-0.482831	0.989395
-0.494909	0.989692
-0.506987	0.989983
-0.519064	0.990266
-0.531142	0.990533
-0.543219	0.990789
-0.555297	0.99106
-0.567375	0.991317
-0.579452	0.99156
-0.591530	0.991792
-0.603608	0.992014
-0.615685	0.99223
-0.627763	0.992409
-0.639840	0.99261
-0.651918	0.99277
-0.663996	0.992938
-0.676073	0.993094
-0.688151	0.993237
-0.700229	0.993374
-0.712306	0.993522
-0.724384	0.99366
-0.736461	0.993797
-0.748539	0.993916
-0.760617	0.994035
-0.772694	0.994138
-0.784772	0.994242
-0.796850	0.994348
-0.808927	0.994444
-0.821005	0.994554
-0.833082	0.994652
-0.845160	0.994752
-0.857238	0.994855
-0.869315	0.994949
-0.881393	0.995046
-0.893471	0.995138
-0.905548	0.995225
-0.917626	0.995305
-0.929703	0.995386
-0.941781	0.995469
-0.953859	0.995561
-0.965936	0.995652
-0.978014	0.995741
-0.990092	0.995817
-1.002169	0.99589
-1.014247	0.995962
-1.026324	0.99605
-1.038402	0.996132
-1.050480	0.996218
-1.062557	0.996306
-1.074635	0.996369
-1.086713	0.996431
-1.098790	0.996494
-1.110868	0.996561
-1.122945	0.996625
-1.135023	0.996689
-1.147101	0.996746
-1.159178	0.9968
-1.171256	0.996859
-1.183334	0.996914
-1.195411	0.996964
-1.207489	0.997017
-1.219566	0.997064
-1.231644	0.997112
-1.243722	0.997165
-1.255799	0.997214
-1.267877	0.99726
-1.279955	0.99731
-1.292032	0.997353
-1.304110	0.997399
-1.316187	0.997441
-1.328265	0.997478
-1.340343	0.997523
-1.352420	0.997563
-1.364498	0.99761
-1.376576	0.997647
-1.388653	0.997686
-1.400731	0.997731
-1.412808	0.997777
-1.424886	0.997822
-1.436964	0.997863
-1.449041	0.997905
-1.461119	0.997944
-1.473197	0.99799
-1.485274	0.998028
-1.497352	0.998074
-1.509429	0.99811
-1.521507	0.998149
-1.533585	0.998182
-1.545662	0.998217
-1.557740	0.99825
-1.569818	0.998288
-1.581895	0.998321
-1.593973	0.998356
-1.606050	0.998388
-1.618128	0.998422
-1.630206	0.998456
-1.642283	0.998487
-1.654361	0.99852
-1.666439	0.998554
-1.678516	0.998583
-1.690594	0.998613
-1.702671	0.99865
-1.714749	0.99868
-1.726827	0.998717
-1.738904	0.998749
-1.750982	0.998783
-1.763060	0.998815
-1.775137	0.998846
-1.787215	0.998876
-1.799292	0.998904
-1.811370	0.998937
-1.823448	0.998966
-1.835525	0.998995
-1.847603	0.99902
-1.859681	0.999048
-1.871758	0.999074
-1.883836	0.999104
-1.895913	0.99913
-1.907991	0.999156
-1.920069	0.999174
-1.932146	0.9992
-1.944224	0.999224
-1.956302	0.999245
-1.968379	0.999268
-1.980457	0.999296
-1.992534	0.999317
-2.004612	0.999339
-2.016690	0.999359
-2.028767	0.99938
-2.040845	0.999397
-2.052923	0.999413
-2.065000	0.99943
-2.077078	0.999451
-2.089155	0.999469
-2.101233	0.999491
-2.113311	0.999511
-2.125388	0.999529
-2.137466	0.999542
-2.149544	0.999558
-2.161621	0.999577
-2.173699	0.999592
-2.185776	0.999605
-2.197854	0.999614
-2.209932	0.99963
-2.222009	0.999639
-2.234087	0.999648
-2.246165	0.999655
-2.258242	0.999668
-2.270320	0.999678
-2.282397	0.999693
-2.294475	0.999705
-2.306553	0.999712
-2.318630	0.999724
-2.330708	0.999733
-2.342786	0.999743
-2.354863	0.999753
-2.366941	0.99976
-2.379018	0.999765
-2.391096	0.999775
-2.403174	0.999787
-2.415251	0.999791
-2.427329	0.9998
-2.439407	0.999807
-2.451484	0.999816
-2.463562	0.99982
-2.475639	0.999827
-2.487717	0.999832
-2.499795	0.999844
-2.511872	0.999849
-2.523950	0.999853
-2.536028	0.999859
-2.548105	0.999864
-2.560183	0.999866
-2.572260	0.999872
-2.584338	0.999878
-2.596416	0.999881
-2.608493	0.999883
-2.620571	0.999889
-2.632649	0.999892
-2.644726	0.999895
-2.656804	0.999899
-2.668881	0.999903
-2.680959	0.99991
-2.693037	0.999913
-2.705114	0.999916
-2.717192	0.99992
-2.729270	0.999924
-2.741347	0.999927
-2.753425	0.999932
-2.765502	0.999935
-2.777580	0.999938
-2.789658	0.999938
-2.801735	0.999942
-2.813813	0.999944
-2.825891	0.999948
-2.837968	0.999951
-2.850046	0.999952
-2.862123	0.999955
-2.874201	0.999957
-2.886279	0.999961
-2.898356	0.999963
-2.910434	0.999964
-2.922512	0.999966
-2.934589	0.999968
-2.946667	0.999968
-2.958744	0.999969
-2.970822	0.99997
-2.982900	0.999972
-2.994977	0.999974
-3.007055	0.999974
-3.019133	0.999975
-3.031210	0.999976
-3.043288	0.999976
-3.055365	0.999977
-3.079521	0.999978
-3.091598	0.999979
-3.103676	0.99998
-3.115754	0.999981
-3.127831	0.999981
-3.139909	0.999982
-3.151986	0.999983
-3.164064	0.999984
-3.200297	0.999985
-3.212375	0.999986
-3.224452	0.999987
-3.236530	0.999987
-3.248607	0.999988
-3.260685	0.999988
-3.272763	0.999989
-3.284840	0.999989
-3.296918	0.99999
-3.321073	0.99999
-3.345228	0.999991
-3.369384	0.999992
-3.393539	0.999993
-3.405617	0.999993
-3.417694	0.999993
-3.429772	0.999994
-3.453927	0.999994
-3.478082	0.999995
-3.490160	0.999995
-3.502238	0.999995
-3.514315	0.999996
-3.550548	0.999996
-3.574703	0.999997
-3.586781	0.999997
-3.598859	0.999997
-3.623014	0.999997
-3.659247	0.999997
-3.683402	0.999998
-3.695480	0.999998
-3.719635	0.999999
-3.731712	0.999999
-3.755868	0.999999
-3.804178	1
-3.924954	1
-4.045731	1
&
```
