## Supplementary material for "All-at-once RNA folding with 3D motif prediction framed by evolutionary information": RF03930_mir-1909.cacofold.helixcov

```
# RMs = 4 L = 72

# RM_HELIX NESTED 32-34 40-42, nbp = 3 nbp_cov = 0
# pvals: 0.985309,0.985309,0.985309
# aggregated NONE
NESTED  :::::::::::::::::::::::::::::::<<<_____>>>::::::::::::::::::::::::::::::
        ::::::::::::::::::::::::::::::::::::::::::::::::::::::::::::::::::::::::

# RM_HELIX NESTED 24-28 46-49, nbp = 4 nbp_cov = 1
# pvals: 0.985309,1.30412e-06,0.985309,0.985309
# aggregated NONE
NESTED  :::::::::::::::::::::::<<-<<_________________>>>>:::::::::::::::::::::::
        ::::::::::::::::::::::::<______________________>::::::::::::::::::::::::

# RM_HELIX NESTED 10-22 52-65, nbp = 13 nbp_cov = 0
# pvals: 0.985309,0.985309,0.985309,0.985309,0.985309,0.985309,0.985309,0.985309,0.985309,0.985309,0.985309,0.985309,0.985309
# aggregated NONE
NESTED  :::::::::<<<<<<<<<<<<<_____________________________>>>->>>>>>>>>>:::::::
        ::::::::::::::::::::::::::::::::::::::::::::::::::::::::::::::::::::::::

# RM_HELIX NESTED 1-3 70-72, nbp = 3 nbp_cov = 0
# pvals: 0.985309,0.985309,0.985309
# aggregated NONE
NESTED  <<<__________________________________________________________________>>>
        ::::::::::::::::::::::::::::::::::::::::::::::::::::::::::::::::::::::::
```
