## Supplementary material for "All-at-once RNA folding with 3D motif prediction framed by evolutionary information": RF03930_mir-1909.surv

```
0.000000	0.04
-0.000056	1
&
0.669527	0.000395101
0.300318	0.0011853
-0.000056	0.984986
-0.002142	0.998815
-0.075149	0.99921
-0.164844	1
&
0.671067	1.30412e-06
0.669527	0.000371674
0.302404	0.000391236
0.300318	0.00113459
-0.000056	0.985309
-0.002142	0.998885
-0.075149	0.999257
-0.164844	1
&
```
