## Supplementary material for "All-at-once RNA folding with 3D motif prediction framed by evolutionary information": RF03931_mir-2061.helixcov

```
# RMs = 2 L = 74

# RM_HELIX NESTED 26-35 42-50, nbp = 9 nbp_cov = 0
# pvals: 0.999637,0.999637,0.999637,0.999637,0.999637,0.999637,0.999637,0.999637,0.999637
# aggregated NONE
NESTED  :::::::::::::::::::::::::<<<<<<-<<<______>>>>>>>>>::::::::::::::::::::::::
        ::::::::::::::::::::::::::::::::::::::::::::::::::::::::::::::::::::::::::

# RM_HELIX NESTED 3-23 52-73, nbp = 20 nbp_cov = 0
# pvals: 0.999637,0.999637,0.999637,0.999637,0.999637,0.999637,0.999637,0.999637,0.999637,0.999637,0.999637,0.999637,0.999637,0.999637,0.999637,0.999637,0.999637,0.999637,0.999637,0.999637
# aggregated NONE
NESTED  ::<<<<<<<<<-<<<<<<<<<<<____________________________>>>>>>>>>>>->>->>>>>>>:
        ::::::::::::::::::::::::::::::::::::::::::::::::::::::::::::::::::::::::::
```
