## Supplementary material for "All-at-once RNA folding with 3D motif prediction framed by evolutionary information": RF03931_mir-2061.surv

```
0.000000	0.0344828
-0.000090	1
&
0.565620	0.000374251
0.283717	0.000748503
-0.000090	0.999626
-0.196278	1
&
0.567483	1.23411e-06
0.565620	0.000362829
0.283717	0.000733062
-0.000090	0.999637
-0.196278	1
&
```
