## Supplementary material for "All-at-once RNA folding with 3D motif prediction framed by evolutionary information": RF03932_mir-1597.cacofold.helixcov

```
# RMs = 1 L = 73

# RM_HELIX NESTED 1-32 40-73, nbp = 31 nbp_cov = 0
# pvals: 0.997749,0.997749,0.997749,0.997749,0.997749,0.997749,0.997749,0.997749,0.997749,0.997749,0.997749,0.997749,0.997749,0.997749,0.997749,0.997749,0.997749,0.997749,0.997749,0.997749,0.997749,0.997749,0.997749,0.997749,0.997749,0.997749,0.997749,0.997749,0.997749,0.997749,0.997749
# aggregated NONE
NESTED  <<<<<<<<<<<<<<<-<<<<<<<<<<<<<<<<_______>>>>>-->>>>>>>>>>>->>>>>>>>>>>>>>>
        :::::::::::::::::::::::::::::::::::::::::::::::::::::::::::::::::::::::::
```
