## Supplementary material for "All-at-once RNA folding with 3D motif prediction framed by evolutionary information": RF03932_mir-1597.helixcov

```
# RMs = 2 L = 73

# RM_HELIX NESTED 32-33 41-42, nbp = 2 nbp_cov = 0
# pvals: 0.997749,0.997749
# aggregated NONE
NESTED  :::::::::::::::::::::::::::::::<<_______>>:::::::::::::::::::::::::::::::
        :::::::::::::::::::::::::::::::::::::::::::::::::::::::::::::::::::::::::

# RM_HELIX NESTED 2-29 45-72, nbp = 27 nbp_cov = 0
# pvals: 0.997749,0.997749,0.997749,0.997749,0.997749,0.997749,0.997749,0.997749,0.997749,0.997749,0.997749,0.997749,0.997749,0.997749,0.997749,0.997749,0.997749,0.997749,0.997749,0.997749,0.997749,0.997749,0.997749,0.997749,0.997749,0.997749,0.997749
# aggregated NONE
NESTED  :<<<<<<<<<<<<<<-<<<<<<<<<<<<<_______________>>>>>>>>>>>>>->>>>>>>>>>>>>>:
        :::::::::::::::::::::::::::::::::::::::::::::::::::::::::::::::::::::::::
```
