## Supplementary material for "All-at-once RNA folding with 3D motif prediction framed by evolutionary information": RF03932_mir-1597.surv

```
0.000000	0.0344828
-0.001877	1
&
0.514341	0.000384763
0.513772	0.00115429
0.355111	0.00230858
0.255947	0.00461716
0.089849	0.00500192
0.042747	0.00577145
-0.001877	0.997691
-0.212598	0.998076
-0.425799	0.998846
-0.477860	1
&
0.567373	1.26839e-06
0.565832	6.08828e-05
0.536083	0.000144597
0.513772	0.00113014
0.355111	0.00211568
0.283217	0.00224759
0.255947	0.00421867
0.223719	0.00430238
0.089849	0.0046309
0.042747	0.00528792
-0.001877	0.997749
-0.098561	0.997764
-0.148142	0.997817
-0.195245	0.997878
-0.212598	0.998206
-0.242347	0.998234
-0.264659	0.998318
-0.391092	0.998333
-0.425799	0.99899
-0.477860	0.999976
-0.584460	0.999985
-0.876991	1
&
```
