## Supplementary material for "All-at-once RNA folding with 3D motif prediction framed by evolutionary information": RF03933_MIR6445.cacofold.helixcov

```
# RMs = 4 L = 117

# RM_HELIX NESTED 37-43 52-58, nbp = 7 nbp_cov = 0
# pvals: 0.666424,0.997448,0.029188,0.0179757,0.917463,0.917463,0.0841487
# aggregated NONE
NESTED  ::::::::::::::::::::::::::::::::::::<<<<<<<________>>>>>>>:::::::::::::::::::::::::::::::::::::::::::::::::::::::::::
        :::::::::::::::::::::::::::::::::::::::::::::::::::::::::::::::::::::::::::::::::::::::::::::::::::::::::::::::::::::

# RM_HELIX NESTED 65-66 72-73, nbp = 2 nbp_cov = 0
# pvals: 0.917463,0.917463
# aggregated NONE
NESTED  ::::::::::::::::::::::::::::::::::::::::::::::::::::::::::::::::<<_____>>::::::::::::::::::::::::::::::::::::::::::::
        :::::::::::::::::::::::::::::::::::::::::::::::::::::::::::::::::::::::::::::::::::::::::::::::::::::::::::::::::::::

# RM_HELIX NESTED 7-35 84-111, nbp = 28 nbp_cov = 0
# pvals: 0.666424,0.666424,0.666424,0.666424,0.666424,0.666424,0.666424,0.666424,0.666424,0.666424,0.666424,0.666424,0.666424,0.666424,0.666424,0.666424,0.666424,0.666424,0.666424,0.666424,0.941993,0.666424,0.0841487,0.666424,0.666424,0.666424,0.666424,0.941993
# aggregated NONE
NESTED  ::::::<<<<<<<<<-<<<<<<<<<<<<<<<<<<<________________________________________________>>>>>>>>>>>>>>>>>>>>>>>>>>>>::::::
        :::::::::::::::::::::::::::::::::::::::::::::::::::::::::::::::::::::::::::::::::::::::::::::::::::::::::::::::::::::

# RM_HELIX NESTED 1-3 115-117, nbp = 3 nbp_cov = 0
# pvals: 0.666424,0.666424,0.666424
# aggregated NONE
NESTED  <<<_______________________________________________________________________________________________________________>>>
        :::::::::::::::::::::::::::::::::::::::::::::::::::::::::::::::::::::::::::::::::::::::::::::::::::::::::::::::::::::
```
