## Supplementary material for "All-at-once RNA folding with 3D motif prediction framed by evolutionary information": RF03933_MIR6445.cacofold.power

```
# Power analysis of CaCoFold structure 
#
# Powertype = SINGLE SUBSTITUTIONS
# covary  left_pos      right_pos    substitutions      power
#----------------------------------------------------------------
          1		117		0		0.00
          2		116		0		0.00
          3		115		0		0.00
          7		111		0		0.00
          8		110		0		0.00
          9		109		0		0.00
          10		108		0		0.00
          11		107		0		0.00
          12		106		0		0.00
          13		105		0		0.00
          14		104		0		0.00
          15		103		0		0.00
          17		102		0		0.00
          18		101		0		0.00
          19		100		0		0.00
          20		99		0		0.00
          21		98		0		0.00
          22		97		0		0.00
          23		96		0		0.00
          24		95		0		0.00
          25		94		0		0.00
          26		93		0		0.00
          27		92		0		0.00
          28		91		1		0.00
          29		90		0		0.00
          30		89		1		0.00
          31		88		0		0.00
          32		87		0		0.00
          33		86		0		0.00
          34		85		0		0.00
          35		84		1		0.00
          37		58		0		0.00
          38		57		2		0.00
          39		56		1		0.00
          40		55		1		0.00
          41		54		0		0.00
          42		53		1		0.00
          43		52		1		0.00
          65		73		0		0.00
          66		72		0		0.00
#
# BPAIRS 40
# avg substitutions per BP  0.2
# BPAIRS expected to covary 0.0 +/- 0.0
# BPAIRS observed to covary 0
#
```
