## Supplementary material for "All-at-once RNA folding with 3D motif prediction framed by evolutionary information": RF03933_MIR6445.surv

```
0.029755	0.0232558
0.023241	0.0697674
0.016418	0.0930233
-0.004052	0.906977
-0.010875	0.930233
-0.017698	1
&
1.069412	0.000148302
1.067187	0.000296604
0.992132	0.00118642
0.985308	0.00148302
0.814729	0.00192793
0.807906	0.00237283
0.801083	0.00252113
0.794260	0.00385585
0.787436	0.00474566
0.698735	0.00963963
0.589564	0.0102328
0.562272	0.0111226
0.534979	0.0137921
0.507686	0.0155717
0.412162	0.017203
0.384869	0.022097
0.343930	0.0253596
0.043711	0.0336645
0.036887	0.0403381
0.030064	0.0514608
0.023241	0.0952098
0.016418	0.117307
-0.004052	0.633249
-0.010875	0.907163
-0.017698	0.935044
-0.024521	0.947501
-0.079106	0.947649
-0.092753	0.949429
-0.106399	0.955213
-0.113222	0.956103
-0.120046	0.959365
-0.140515	0.975678
-0.147338	0.976123
-0.167808	0.97642
-0.174631	0.984577
-0.256509	0.985763
-0.297448	0.988432
-0.304271	0.989322
-0.331564	0.989471
-0.379326	0.991102
-0.433911	0.992437
-0.447558	0.992733
-0.468027	0.993771
-0.474851	0.994365
-0.495320	0.995699
-0.502143	0.996144
-0.529436	0.997331
-0.611314	0.997775
-0.850125	0.99822
-1.259515	0.998665
-1.293631	0.99911
-1.580205	1
&
1.305998	4.91207e-07
1.285528	2.45604e-06
1.271882	2.94724e-06
1.237766	3.92966e-06
1.210473	5.40328e-06
1.196827	7.36811e-06
1.149065	1.03154e-05
1.121772	1.27714e-05
1.067187	6.77866e-05
1.060363	6.8769e-05
1.053540	6.97514e-05
1.046717	7.02427e-05
1.033071	7.71196e-05
1.026248	8.39965e-05
1.019424	0.000119855
1.012601	0.000195009
1.005778	0.000258375
0.998955	0.000384615
0.992132	0.000568327
0.985308	0.00069555
0.978485	0.00072404
0.971662	0.000878279
0.964839	0.000880244
0.958016	0.000940662
0.951193	0.000971117
0.944369	0.000975047
0.937546	0.000983397
0.930723	0.000991748
0.917077	0.000993713
0.910254	0.000994695
0.903430	0.000999607
0.896607	0.00101189
0.889784	0.00101926
0.882961	0.00104382
0.876138	0.0010669
0.869315	0.00112044
0.862491	0.00117251
0.855668	0.00122016
0.848845	0.00129826
0.842022	0.00131152
0.835199	0.00139552
0.828376	0.00147657
0.821552	0.00155074
0.814729	0.00181599
0.807906	0.00198153
0.801083	0.00211858
0.794260	0.00246488
0.787436	0.00273111
0.780613	0.0030165
0.773790	0.00321839
0.766967	0.00338687
0.760144	0.00355094
0.753321	0.00376068
0.746497	0.00415954
0.739674	0.00450585
0.732851	0.00469152
0.726028	0.00525297
0.719205	0.00586305
0.712382	0.0061175
0.705558	0.00624963
0.698735	0.00744081
0.691912	0.00754691
0.685089	0.0078382
0.678266	0.00797672
0.671443	0.00805826
0.664619	0.00816632
0.657796	0.0083854
0.650973	0.00843501
0.644150	0.00849985
0.637327	0.00853718
0.630503	0.00861627
0.623680	0.00874349
0.616857	0.00878181
0.610034	0.00885205
0.603211	0.00892917
0.596388	0.0091507
0.589564	0.00932361
0.582741	0.00939631
0.575918	0.00960261
0.569095	0.00986492
0.562272	0.010114
0.555449	0.0101955
0.548625	0.0103797
0.541802	0.0109038
0.534979	0.011455
0.528156	0.0116731
0.521333	0.0121122
0.514510	0.0122895
0.507686	0.0127871
0.500863	0.0129777
0.494040	0.0132832
0.487217	0.0135637
0.480394	0.0137572
0.473571	0.0138417
0.466747	0.0139508
0.459924	0.0140706
0.453101	0.01419
0.446278	0.0143791
0.439455	0.0145481
0.432631	0.0149357
0.425808	0.0150634
0.418985	0.0152019
0.412162	0.0158198
0.405339	0.0159878
0.398516	0.0166121
0.391692	0.0169864
0.384869	0.0179757
0.378046	0.0181816
0.371223	0.0186104
0.364400	0.0187445
0.357577	0.0197352
0.350753	0.0198128
0.343930	0.0205929
0.337107	0.0206337
0.330284	0.0210143
0.323461	0.0210674
0.316638	0.021508
0.309814	0.021592
0.302991	0.0216735
0.296168	0.0217163
0.289345	0.0218027
0.282522	0.0218519
0.275698	0.0218666
0.268875	0.0218774
0.262052	0.021897
0.248406	0.0219098
0.241583	0.0219142
0.207467	0.0219187
0.200644	0.0219196
0.180174	0.0219206
0.173351	0.0219211
0.105119	0.0219216
0.077826	0.0219226
0.050534	0.0236025
0.043711	0.029188
0.036887	0.0380563
0.030064	0.0522198
0.023241	0.0841487
0.016418	0.10228
0.009595	0.104557
-0.004052	0.666424
-0.010875	0.917463
-0.017698	0.941993
-0.024521	0.949657
-0.031344	0.951698
-0.038167	0.951728
-0.044991	0.951747
-0.051814	0.951936
-0.058637	0.952126
-0.065460	0.952542
-0.072283	0.95309
-0.079106	0.953816
-0.085930	0.955527
-0.092753	0.957015
-0.099576	0.959436
-0.106399	0.962872
-0.113222	0.96525
-0.120046	0.967656
-0.126869	0.971081
-0.133692	0.972825
-0.140515	0.977709
-0.147338	0.980894
-0.154161	0.981501
-0.160985	0.982544
-0.167808	0.98323
-0.174631	0.984968
-0.181454	0.986047
-0.188277	0.986535
-0.195100	0.986599
-0.201924	0.986791
-0.208747	0.986872
-0.215570	0.987075
-0.222393	0.987167
-0.229216	0.987219
-0.236039	0.987387
-0.242863	0.987514
-0.249686	0.98762
-0.256509	0.988166
-0.263332	0.988269
-0.270155	0.988855
-0.276979	0.989006
-0.283802	0.989517
-0.290625	0.989627
-0.297448	0.990392
-0.304271	0.99065
-0.311094	0.990776
-0.317918	0.990808
-0.324741	0.991133
-0.331564	0.991244
-0.338387	0.99129
-0.345210	0.991368
-0.352033	0.991456
-0.358857	0.991574
-0.365680	0.99167
-0.372503	0.991804
-0.379326	0.99233
-0.386149	0.992553
-0.392972	0.992766
-0.399796	0.992863
-0.406619	0.993184
-0.413442	0.99356
-0.420265	0.993648
-0.427088	0.993794
-0.433911	0.994098
-0.440735	0.994139
-0.447558	0.994317
-0.454381	0.994343
-0.461204	0.994398
-0.468027	0.994619
-0.474851	0.994782
-0.481674	0.994831
-0.488497	0.994921
-0.495320	0.995225
-0.502143	0.995374
-0.508966	0.995477
-0.515790	0.995779
-0.522613	0.995832
-0.529436	0.996113
-0.536259	0.996217
-0.543082	0.996421
-0.549905	0.996622
-0.556729	0.996724
-0.563552	0.996749
-0.570375	0.996891
-0.577198	0.996936
-0.584021	0.997151
-0.590844	0.99719
-0.597668	0.997222
-0.604491	0.997322
-0.611314	0.997448
-0.618137	0.997501
-0.624960	0.997552
-0.631784	0.997592
-0.638607	0.997631
-0.645430	0.997677
-0.652253	0.997719
-0.659076	0.997743
-0.665899	0.997787
-0.672723	0.997806
-0.679546	0.997823
-0.686369	0.997838
-0.693192	0.997856
-0.700015	0.997928
-0.706838	0.997939
-0.713662	0.998002
-0.720485	0.998011
-0.727308	0.998026
-0.734131	0.998041
-0.740954	0.998054
-0.747777	0.998067
-0.754601	0.998074
-0.761424	0.998081
-0.768247	0.998094
-0.775070	0.998096
-0.781893	0.998114
-0.788716	0.998127
-0.795540	0.998141
-0.802363	0.998158
-0.809186	0.998215
-0.816009	0.998229
-0.822832	0.998232
-0.829656	0.998241
-0.836479	0.99825
-0.843302	0.998253
-0.850125	0.998343
-0.856948	0.99835
-0.863771	0.998354
-0.870595	0.998364
-0.877418	0.998387
-0.884241	0.998388
-0.891064	0.99839
-0.897887	0.998397
-0.904710	0.998398
-0.911534	0.998401
-0.918357	0.998407
-0.925180	0.998415
-0.932003	0.998424
-0.945649	0.99843
-0.952473	0.998436
-0.959296	0.998443
-0.966119	0.998446
-0.972942	0.998453
-0.979765	0.998462
-0.986589	0.998462
-0.993412	0.998467
-1.000235	0.99847
-1.007058	0.998478
-1.013881	0.998482
-1.020704	0.998497
-1.027528	0.998498
-1.034351	0.9985
-1.041174	0.998506
-1.047997	0.998513
-1.054820	0.998514
-1.061643	0.998515
-1.068467	0.998518
-1.082113	0.99852
-1.088936	0.998529
-1.095759	0.99853
-1.102582	0.998532
-1.109406	0.998534
-1.123052	0.998535
-1.129875	0.998568
-1.136698	0.998574
-1.143521	0.998578
-1.150345	0.998582
-1.157168	0.998631
-1.163991	0.998636
-1.170814	0.998642
-1.177637	0.998644
-1.184461	0.998651
-1.198107	0.998654
-1.204930	0.998665
-1.211753	0.998666
-1.218576	0.998671
-1.225400	0.998677
-1.232223	0.998727
-1.239046	0.998741
-1.245869	0.998749
-1.259515	0.998828
-1.266339	0.998834
-1.279985	0.998841
-1.286808	0.998855
-1.293631	0.99894
-1.300454	0.998943
-1.307278	0.99895
-1.314101	0.998955
-1.320924	0.99896
-1.327747	0.998961
-1.334570	0.998963
-1.341393	0.998966
-1.348217	0.999033
-1.355040	0.999036
-1.368686	0.999037
-1.375509	0.999039
-1.382333	0.999047
-1.389156	0.99905
-1.395979	0.999068
-1.402802	0.999076
-1.409625	0.999089
-1.416448	0.999108
-1.423272	0.99911
-1.430095	0.999117
-1.436918	0.999123
-1.443741	0.999179
-1.450564	0.99918
-1.457387	0.9992
-1.464211	0.999204
-1.471034	0.999297
-1.477857	0.999328
-1.484680	0.999328
-1.491503	0.999334
-1.498326	0.999345
-1.505150	0.999353
-1.511973	0.999405
-1.518796	0.999426
-1.525619	0.999427
-1.532442	0.999433
-1.539266	0.999435
-1.546089	0.999452
-1.552912	0.999455
-1.559735	0.999558
-1.573381	0.999577
-1.580205	0.999757
-1.587028	0.999757
-1.593851	0.999759
-1.600674	0.99976
-1.607497	0.999767
-1.621144	0.999768
-1.627967	0.999773
-1.634790	0.999781
-1.641613	0.999796
-1.648436	0.999798
-1.662083	0.999811
-1.668906	0.999815
-1.682552	0.999816
-1.689375	0.999819
-1.696198	0.999826
-1.703022	0.999869
-1.709845	0.999875
-1.716668	0.999876
-1.723491	0.999877
-1.730314	0.999891
-1.737138	0.999895
-1.743961	0.999902
-1.757607	0.999905
-1.764430	0.999909
-1.771253	0.999944
-1.778077	0.999947
-1.784900	0.999952
-1.798546	0.999956
-1.805369	0.999958
-1.819016	0.999959
-1.832662	0.999962
-1.839485	0.999964
-1.846308	0.999966
-1.853131	0.999971
-1.859955	0.999976
-1.873601	0.99998
-1.907717	0.999983
-1.935010	0.999984
-1.962302	0.999987
-1.975949	0.999987
-1.982772	0.999993
-2.016888	0.999994
-2.023711	0.999995
-2.037357	0.999997
-2.051003	0.999998
-2.098766	0.999999
-2.173821	1
-2.201113	1
&
```
