## Supplementary material for "All-at-once RNA folding with 3D motif prediction framed by evolutionary information": RF03934_mir-m107-1.cacofold.helixcov

```
# RMs = 2 L = 65

# RM_HELIX NESTED 29-30 36-37, nbp = 2 nbp_cov = 0
# pvals: 0.00723077,0.952327
# aggregated NONE
NESTED  ::::::::::::::::::::::::::::<<_____>>::::::::::::::::::::::::::::
        :::::::::::::::::::::::::::::::::::::::::::::::::::::::::::::::::

# RM_HELIX NESTED 1-23 43-65, nbp = 22 nbp_cov = 0
# pvals: 0.952327,0.952327,0.952327,0.00189263,0.952327,0.952327,0.952327,0.952327,0.952327,0.952327,0.952327,0.952327,0.952327,0.952327,0.952327,0.00417308,0.952327,0.952327,0.952327,0.952327,0.0373413,0.00417308
# aggregated NONE
NESTED  <<<<<<<<<<<<<<-<<<<<<<<___________________>>>>>>>>->>>>>>>>>>>>>>
        :::::::::::::::::::::::::::::::::::::::::::::::::::::::::::::::::
```
