## Supplementary material for "All-at-once RNA folding with 3D motif prediction framed by evolutionary information": RF03934_mir-m107-1.surv

```
0.000000	0.0555556
-0.002945	1
&
1.373231	0.000484966
1.366950	0.000969932
1.309606	0.0014549
1.163059	0.0029098
1.131201	0.00436469
1.041998	0.00824442
0.971911	0.0101843
0.940053	0.0121242
0.914566	0.0160039
0.799877	0.0179437
0.736161	0.0198836
0.710675	0.0257032
0.678817	0.028613
0.634215	0.0305529
0.627844	0.0324927
0.621472	0.0344326
0.608729	0.0354025
0.589614	0.0412221
0.532270	0.0441319
0.385723	0.0460718
0.379351	0.0480116
0.137230	0.0499515
0.130858	0.0518914
0.105372	0.0538312
0.086257	0.057711
0.073514	0.0586809
0.022541	0.0615907
-0.002945	0.938894
-0.028432	0.940834
-0.124006	0.944714
-0.168607	0.947139
-0.174979	0.949079
-0.187722	0.950048
-0.206837	0.951988
-0.232323	0.952473
-0.251438	0.955383
-0.302411	0.955868
-0.397985	0.958778
-0.499931	0.959748
-0.506303	0.960718
-0.519046	0.965567
-0.538161	0.966537
-0.550904	0.969447
-0.557275	0.970417
-0.582762	0.972357
-0.652850	0.974297
-0.691079	0.979146
-0.729309	0.982056
-0.735681	0.989816
-0.799397	0.990786
-0.818511	0.994665
-0.907714	0.99612
-0.945944	0.99709
-1.035146	0.997575
-1.111605	0.999515
-1.194436	1
&
1.755619	1.60256e-06
1.736504	3.20513e-06
1.704646	4.80769e-06
1.691903	6.41026e-06
1.672788	9.61538e-06
1.666416	1.12179e-05
1.660044	1.28205e-05
1.653673	1.60256e-05
1.647301	1.76282e-05
1.640930	2.08333e-05
1.621815	2.24359e-05
1.615443	2.40385e-05
1.609072	3.6859e-05
1.602700	4.00641e-05
1.583585	4.64744e-05
1.577214	4.80769e-05
1.570842	5.28846e-05
1.564470	5.60897e-05
1.558099	7.21154e-05
1.545356	7.37179e-05
1.538984	8.01282e-05
1.532612	8.49359e-05
1.526241	9.29487e-05
1.519869	9.61538e-05
1.513497	0.000105769
1.507126	0.000123397
1.488011	0.000126603
1.481639	0.000144231
1.475268	0.000147436
1.468896	0.000155449
1.456153	0.000158654
1.449781	0.000197115
1.443410	0.000208333
1.437038	0.000217949
1.430667	0.000221154
1.424295	0.000229167
1.417923	0.000246795
1.411552	0.000275641
1.405180	0.000285256
1.398809	0.000286859
1.392437	0.000307692
1.386065	0.000330128
1.379694	0.000342949
1.373322	0.00036859
1.366950	0.000480769
1.360579	0.000498397
1.354207	0.000525641
1.347836	0.000560897
1.341464	0.000580128
1.335092	0.000602564
1.328721	0.00061859
1.322349	0.000633013
1.315978	0.000652244
1.309606	0.000725962
1.303234	0.000735577
1.296863	0.000753205
1.290491	0.000762821
1.284120	0.000777244
1.277748	0.000820513
1.271376	0.000857372
1.265005	0.000894231
1.258633	0.000923077
1.252262	0.000950321
1.245890	0.00101923
1.239518	0.00103686
1.233147	0.00107051
1.226775	0.0011266
1.220403	0.00117788
1.214032	0.00120833
1.207660	0.00125801
1.201289	0.00127404
1.194917	0.00141346
1.188545	0.00145192
1.182174	0.00153045
1.175802	0.00161378
1.169431	0.00166827
1.163059	0.00189263
1.156687	0.0019391
1.150316	0.00198237
1.143944	0.00208013
1.137573	0.0021266
1.131201	0.00230929
1.124829	0.00237981
1.118458	0.00244231
1.112086	0.00248878
1.105715	0.00253526
1.099343	0.00260096
1.092971	0.00263622
1.086600	0.00270833
1.080228	0.00286538
1.073856	0.00289744
1.067485	0.00312981
1.061113	0.00325321
1.054742	0.00337179
1.048370	0.00365385
1.041998	0.00417308
1.035627	0.00447917
1.029255	0.00469071
1.022884	0.00508974
1.016512	0.00527083
1.010140	0.00554327
1.003769	0.00584615
0.997397	0.00618109
0.991026	0.00644872
0.984654	0.00659615
0.978282	0.00676763
0.971911	0.00723077
0.965539	0.00766346
0.959167	0.00788782
0.952796	0.00822756
0.946424	0.00857853
0.940053	0.00913782
0.933681	0.00947436
0.927309	0.00979808
0.920938	0.0101923
0.914566	0.0108958
0.908195	0.0112035
0.901823	0.011351
0.895451	0.0117404
0.889080	0.0119231
0.882708	0.0121522
0.876337	0.0125849
0.869965	0.0127628
0.863593	0.0130176
0.857222	0.0133253
0.850850	0.0134631
0.844479	0.0136619
0.838107	0.0139151
0.831735	0.014101
0.825364	0.0142869
0.818992	0.0145321
0.812620	0.0148301
0.806249	0.0150144
0.799877	0.0154776
0.793506	0.0156635
0.787134	0.0159215
0.780762	0.016125
0.774391	0.0163365
0.768019	0.0166074
0.761648	0.0168846
0.755276	0.017141
0.748904	0.0174151
0.742533	0.0176362
0.736161	0.0182292
0.729790	0.0185561
0.723418	0.0187933
0.717046	0.0190417
0.710675	0.0199904
0.704303	0.0204968
0.697932	0.0207532
0.691560	0.0211971
0.685188	0.0216667
0.678817	0.0222179
0.672445	0.0226202
0.666073	0.0228526
0.659702	0.023141
0.653330	0.0234103
0.646959	0.0236202
0.640587	0.0238013
0.634215	0.0243718
0.627844	0.024859
0.621472	0.0254888
0.615101	0.0256939
0.608729	0.0260304
0.602357	0.0264567
0.595986	0.0268269
0.589614	0.0279535
0.583243	0.0282372
0.576871	0.0285417
0.570499	0.02875
0.564128	0.0290337
0.557756	0.0294391
0.551385	0.0295577
0.545013	0.0299936
0.538641	0.0301907
0.532270	0.0308654
0.525898	0.0311394
0.519526	0.0313638
0.513155	0.0316394
0.506783	0.0318542
0.500412	0.0320833
0.494040	0.0323878
0.487668	0.0325353
0.481297	0.0328125
0.474925	0.0330465
0.468554	0.0333462
0.462182	0.0335176
0.455810	0.0336442
0.449439	0.0339231
0.443067	0.0341683
0.436696	0.0343606
0.430324	0.0347035
0.423952	0.035234
0.417581	0.0354455
0.411209	0.0357676
0.404838	0.0360609
0.398466	0.0361987
0.392094	0.0364455
0.385723	0.0368654
0.379351	0.0373413
0.372979	0.0374615
0.366608	0.0376202
0.360236	0.0377516
0.353865	0.0380385
0.347493	0.0382388
0.341121	0.0383189
0.334750	0.0383413
0.328378	0.0384615
0.322007	0.038492
0.315635	0.0385545
0.309263	0.0386122
0.302892	0.0387115
0.296520	0.0387468
0.290149	0.0388654
0.283777	0.0389231
0.277405	0.0389679
0.271034	0.0390353
0.264662	0.0391667
0.258291	0.0392612
0.251919	0.0393462
0.245547	0.0394728
0.239176	0.039601
0.232804	0.0397356
0.226432	0.0398574
0.220061	0.0400096
0.213689	0.0402436
0.207318	0.0404071
0.200946	0.0405497
0.194574	0.0406458
0.188203	0.0409038
0.181831	0.0410849
0.175460	0.0412292
0.169088	0.0413974
0.162716	0.0416779
0.156345	0.041883
0.149973	0.0421587
0.143602	0.0425769
0.137230	0.0430817
0.130858	0.0436282
0.124487	0.0438141
0.118115	0.0440721
0.111743	0.044258
0.105372	0.0447516
0.099000	0.0450978
0.092629	0.0453013
0.086257	0.0460689
0.079885	0.0464391
0.073514	0.0468365
0.067142	0.0470321
0.060771	0.0473429
0.054399	0.0477051
0.048027	0.047867
0.041656	0.0480753
0.035284	0.0481699
0.028913	0.0483926
0.022541	0.0488301
0.016169	0.0491058
0.009798	0.0492516
0.003426	0.0494904
-0.002945	0.952327
-0.009317	0.95238
-0.015689	0.952543
-0.022060	0.952663
-0.028432	0.952939
-0.034804	0.953061
-0.041175	0.953202
-0.047547	0.953362
-0.053918	0.953518
-0.060290	0.953657
-0.066662	0.953846
-0.073033	0.953973
-0.079405	0.954155
-0.085776	0.954415
-0.092148	0.954667
-0.098520	0.954915
-0.104891	0.954981
-0.111263	0.955122
-0.117634	0.955388
-0.124006	0.95605
-0.130378	0.956295
-0.136749	0.95647
-0.143121	0.956686
-0.149492	0.956976
-0.155864	0.957397
-0.162236	0.957558
-0.168607	0.957934
-0.174979	0.958356
-0.181351	0.958809
-0.187722	0.959229
-0.194094	0.959421
-0.200465	0.959591
-0.206837	0.959974
-0.213209	0.960104
-0.219580	0.960508
-0.225952	0.960736
-0.232323	0.960947
-0.238695	0.961048
-0.245067	0.961213
-0.251438	0.961771
-0.257810	0.961981
-0.264181	0.962146
-0.270553	0.962341
-0.276925	0.962524
-0.283296	0.962644
-0.289668	0.962808
-0.296039	0.963016
-0.302411	0.963163
-0.308783	0.963345
-0.315154	0.963564
-0.321526	0.963713
-0.327898	0.963888
-0.334269	0.964112
-0.340641	0.964337
-0.347012	0.964635
-0.353384	0.964748
-0.359756	0.964804
-0.366127	0.965075
-0.372499	0.96534
-0.378870	0.965644
-0.385242	0.965891
-0.391614	0.966107
-0.397985	0.966675
-0.404357	0.966929
-0.410728	0.967152
-0.417100	0.967697
-0.423472	0.967931
-0.429843	0.96829
-0.436215	0.968718
-0.442586	0.968954
-0.448958	0.969207
-0.455330	0.969463
-0.461701	0.969769
-0.468073	0.970303
-0.474445	0.970675
-0.480816	0.971171
-0.487188	0.971527
-0.493559	0.972061
-0.499931	0.972487
-0.506303	0.973053
-0.512674	0.97341
-0.519046	0.974466
-0.525417	0.974902
-0.531789	0.975482
-0.538161	0.975877
-0.544532	0.976276
-0.550904	0.977093
-0.557275	0.977841
-0.563647	0.978207
-0.570019	0.978641
-0.576390	0.979138
-0.582762	0.979689
-0.589133	0.979915
-0.595505	0.980383
-0.601877	0.980649
-0.608248	0.980966
-0.614620	0.981402
-0.620992	0.981728
-0.627363	0.982149
-0.633735	0.982484
-0.640106	0.983037
-0.646478	0.983393
-0.652850	0.984119
-0.659221	0.984503
-0.665593	0.984732
-0.671964	0.984971
-0.678336	0.985147
-0.684708	0.985362
-0.691079	0.986189
-0.697451	0.986417
-0.703822	0.986944
-0.710194	0.987147
-0.716566	0.987285
-0.722937	0.987795
-0.729309	0.988429
-0.735681	0.989452
-0.742052	0.989939
-0.748424	0.990341
-0.754795	0.990503
-0.761167	0.99067
-0.767539	0.990821
-0.773910	0.991077
-0.780282	0.991362
-0.786653	0.99174
-0.793025	0.992223
-0.799397	0.992554
-0.805768	0.992728
-0.812140	0.992974
-0.818511	0.993607
-0.824883	0.993843
-0.831255	0.994109
-0.837626	0.994239
-0.843998	0.994381
-0.850369	0.99445
-0.856741	0.994599
-0.863113	0.994718
-0.869484	0.995062
-0.875856	0.995244
-0.882228	0.995316
-0.888599	0.995521
-0.894971	0.99567
-0.901342	0.995728
-0.907714	0.995995
-0.914086	0.996075
-0.920457	0.996223
-0.926829	0.996317
-0.933200	0.996478
-0.939572	0.996577
-0.945944	0.996782
-0.952315	0.996926
-0.958687	0.997067
-0.965058	0.99721
-0.971430	0.997284
-0.977802	0.997369
-0.984173	0.997442
-0.990545	0.99751
-0.996916	0.997559
-1.003288	0.997631
-1.009660	0.997801
-1.016031	0.997867
-1.022403	0.997968
-1.028775	0.998048
-1.035146	0.998178
-1.041518	0.998256
-1.047889	0.998303
-1.054261	0.998319
-1.060633	0.998364
-1.067004	0.998412
-1.073376	0.998418
-1.079747	0.998487
-1.086119	0.99854
-1.092491	0.998588
-1.098862	0.99866
-1.105234	0.99872
-1.111605	0.998949
-1.117977	0.999016
-1.124349	0.999075
-1.130720	0.999136
-1.137092	0.999176
-1.143463	0.999204
-1.149835	0.999215
-1.156207	0.99922
-1.162578	0.999228
-1.168950	0.999245
-1.175322	0.999261
-1.181693	0.999287
-1.188065	0.999356
-1.194436	0.999452
-1.200808	0.999478
-1.207180	0.999548
-1.213551	0.999595
-1.219923	0.999611
-1.226294	0.999639
-1.232666	0.999659
-1.239038	0.999694
-1.245409	0.999715
-1.251781	0.999726
-1.258152	0.999731
-1.264524	0.999734
-1.270896	0.999755
-1.277267	0.999756
-1.283639	0.999779
-1.302754	0.99978
-1.309125	0.999796
-1.315497	0.999804
-1.321869	0.999833
-1.328240	0.999845
-1.334612	0.999853
-1.340983	0.999869
-1.347355	0.999885
-1.360098	0.999889
-1.366470	0.999891
-1.372841	0.999897
-1.379213	0.999902
-1.385585	0.999905
-1.398328	0.999909
-1.411071	0.999912
-1.417443	0.999913
-1.423814	0.999926
-1.430186	0.999933
-1.436557	0.999939
-1.449301	0.999941
-1.455672	0.999952
-1.462044	0.999954
-1.474787	0.999955
-1.481159	0.999962
-1.487530	0.999963
-1.493902	0.99997
-1.500274	0.999973
-1.506645	0.999974
-1.525760	0.999976
-1.532132	0.999978
-1.538503	0.999979
-1.570361	0.999986
-1.602219	0.99999
-1.608591	0.999994
-1.614963	0.999995
-1.646821	0.999997
-1.736023	1
&
```
