## Supplementary material for "All-at-once RNA folding with 3D motif prediction framed by evolutionary information": RF03935_mir-763.cacofold.helixcov

```
# RMs = 5 L = 120

# RM_HELIX NESTED 53-59 65-70, nbp = 6 nbp_cov = 0
# pvals: 0.997113,0.997113,0.997113,0.997113,0.997113,0.997113
# aggregated NONE
NESTED  ::::::::::::::::::::::::::::::::::::::::::::::::::::<<<-<<<_____>>>>>>::::::::::::::::::::::::::::::::::::::::::::::::::
        ::::::::::::::::::::::::::::::::::::::::::::::::::::::::::::::::::::::::::::::::::::::::::::::::::::::::::::::::::::::::

# RM_HELIX NESTED 41-49 71-79, nbp = 9 nbp_cov = 0
# pvals: 0.997113,0.997113,0.997113,0.997113,0.997113,0.997113,0.997113,0.997113,0.997113
# aggregated NONE
NESTED  ::::::::::::::::::::::::::::::::::::::::<<<<<<<<<_____________________>>>>>>>>>:::::::::::::::::::::::::::::::::::::::::
        ::::::::::::::::::::::::::::::::::::::::::::::::::::::::::::::::::::::::::::::::::::::::::::::::::::::::::::::::::::::::

# RM_HELIX NESTED 15-36 84-105, nbp = 21 nbp_cov = 0
# pvals: 0.997113,0.997113,0.997113,0.997113,0.997113,0.997113,0.997113,0.997113,0.997113,0.997113,0.997113,0.997113,0.997113,0.997113,0.997113,0.997113,0.997113,0.997113,0.997113,0.997113,0.997113
# aggregated NONE
NESTED  ::::::::::::::<<<<<<<<<<<-<<<<<<<<<<_______________________________________________>>>>>>>>>>->>>>>>>>>>>:::::::::::::::
        ::::::::::::::::::::::::::::::::::::::::::::::::::::::::::::::::::::::::::::::::::::::::::::::::::::::::::::::::::::::::

# RM_HELIX NESTED 10-13 108-111, nbp = 4 nbp_cov = 0
# pvals: 0.997113,0.997113,0.997113,0.997113
# aggregated NONE
NESTED  :::::::::<<<<______________________________________________________________________________________________>>>>:::::::::
        ::::::::::::::::::::::::::::::::::::::::::::::::::::::::::::::::::::::::::::::::::::::::::::::::::::::::::::::::::::::::

# RM_HELIX NESTED 1-6 115-120, nbp = 6 nbp_cov = 0
# pvals: 0.997113,0.997113,0.997113,0.997113,0.997113,0.997113
# aggregated NONE
NESTED  <<<<<<____________________________________________________________________________________________________________>>>>>>
        ::::::::::::::::::::::::::::::::::::::::::::::::::::::::::::::::::::::::::::::::::::::::::::::::::::::::::::::::::::::::
```
