## Supplementary material for "All-at-once RNA folding with 3D motif prediction framed by evolutionary information": RF03935_mir-763.surv

```
0.000000	0.0212766
-0.004072	1
&
1.147626	0.000140984
1.145208	0.000281968
1.089145	0.000563936
0.550946	0.00070492
0.517309	0.000845904
0.494884	0.000986888
0.433215	0.00112787
0.214572	0.00140984
0.040778	0.00169181
0.007141	0.00197378
-0.004072	0.996898
-0.138621	0.997039
-0.149834	0.997603
-0.166653	0.997744
-0.183471	0.998308
-0.194684	0.99859
-0.200290	0.999154
-0.205896	0.999436
-0.245140	0.999577
-0.446965	0.999718
-0.458177	0.999859
-1.097289	1
&
1.252938	4.66853e-07
1.251726	1.40056e-06
1.234908	6.53595e-06
1.184452	2.38095e-05
1.173239	2.66106e-05
1.145208	0.000242297
1.133995	0.000244164
1.128389	0.00025957
1.122783	0.000262372
1.089145	0.000478058
1.055508	0.000479458
0.988233	0.000485994
0.982627	0.000488329
0.920958	0.00049113
0.892927	0.000493931
0.825652	0.000498599
0.741558	0.000514006
0.668677	0.000514472
0.612615	0.000517274
0.607009	0.00051774
0.601402	0.000533147
0.550946	0.00064099
0.545340	0.000656396
0.517309	0.000764239
0.494884	0.000872082
0.466853	0.000874883
0.461246	0.000878151
0.438821	0.000881886
0.433215	0.000989729
0.416396	0.0010084
0.410790	0.0010112
0.405184	0.00101447
0.360334	0.00101774
0.337909	0.00101821
0.332303	0.00103361
0.326697	0.00103782
0.321090	0.00104295
0.281847	0.00104342
0.270634	0.00105882
0.265028	0.0010915
0.259422	0.00109477
0.225784	0.00109617
0.214572	0.00131186
0.203359	0.00131513
0.192147	0.00133053
0.180934	0.0013352
0.108053	0.001338
0.102447	0.00134454
0.096841	0.00134921
0.091234	0.00135668
0.085628	0.00135948
0.080022	0.00137815
0.068809	0.00138142
0.063203	0.00139076
0.051991	0.00139402
0.040778	0.00161298
0.029566	0.00162092
0.018353	0.00162325
0.007141	0.00183894
-0.004072	0.997113
-0.009678	0.997123
-0.015284	0.997129
-0.020890	0.997148
-0.026497	0.997158
-0.032103	0.997164
-0.037709	0.997182
-0.043315	0.997189
-0.048922	0.99721
-0.054528	0.997219
-0.060134	0.997233
-0.071347	0.997249
-0.076953	0.997252
-0.082559	0.997254
-0.093772	0.997256
-0.104984	0.997259
-0.116196	0.997274
-0.121803	0.997276
-0.127409	0.997282
-0.138621	0.99739
-0.144228	0.997394
-0.149834	0.997827
-0.155440	0.997858
-0.161046	0.99786
-0.166653	0.99799
-0.177865	0.997991
-0.183471	0.998427
-0.194684	0.998642
-0.200290	0.999082
-0.205896	0.999332
-0.211503	0.999355
-0.217109	0.999357
-0.222715	0.999387
-0.228321	0.999403
-0.233928	0.999413
-0.245140	0.999524
-0.256353	0.999526
-0.267565	0.999542
-0.278777	0.999583
-0.289990	0.999584
-0.306809	0.999591
-0.312415	0.999594
-0.318021	0.999603
-0.334840	0.999609
-0.424540	0.999613
-0.446965	0.999722
-0.458177	0.999831
-0.491815	0.999833
-0.514240	0.999834
-0.525452	0.999849
-0.542271	0.999865
-0.553483	0.999865
-0.581515	0.999866
-0.615152	0.999868
-0.704852	0.99987
-0.710458	0.999873
-0.794552	0.999888
-0.990770	0.999891
-1.052439	0.999892
-1.097289	1
&
```
