## Supplementary material for "All-at-once RNA folding with 3D motif prediction framed by evolutionary information": RF03936_mir-4079.cacofold.helixcov

```
# RMs = 1 L = 51

# RM_HELIX NESTED 1-23 29-51, nbp = 22 nbp_cov = 0
# pvals: 0.976358,0.976358,0.976358,0.976358,0.976358,0.976358,0.976358,0.976358,0.0128549,0.0140837,0.976358,0.976358,0.976358,0.976358,0.995979,0.976358,0.0161281,0.976358,0.976358,0.976358,0.976358,0.976358
# aggregated NONE
NESTED  <<<<-<<<<<<<<<<<<<<<<<<_____>>>>>>>>>>>>>>>>>>->>>>
        :::::::::::::::::::::::::::::::::::::::::::::::::::
```
