## Supplementary material for "All-at-once RNA folding with 3D motif prediction framed by evolutionary information": RF03936_mir-4079.helixcov

```
# RMs = 2 L = 51

# RM_HELIX NESTED 12-24 28-40, nbp = 12 nbp_cov = 0
# pvals: 0.976358,0.976358,0.976358,0.976358,0.976358,0.0161281,0.976358,0.976358,0.976358,0.976358,0.976358,0.976358
# aggregated NONE
NESTED  :::::::::::<<<<-<<<<<<<<___>>>>>>>>->>>>:::::::::::
        :::::::::::::::::::::::::::::::::::::::::::::::::::

# RM_HELIX NESTED 1-9 43-51, nbp = 8 nbp_cov = 0
# pvals: 0.976358,0.976358,0.976358,0.976358,0.976358,0.976358,0.976358,0.976358
# aggregated NONE
NESTED  <<<<-<<<<_________________________________>>>>->>>>
        :::::::::::::::::::::::::::::::::::::::::::::::::::
```
