## Supplementary material for "All-at-once RNA folding with 3D motif prediction framed by evolutionary information": RF03936_mir-4079.surv

```
0.415140	0.05
-0.001711	1
&
1.469527	0.000796813
1.022026	0.00159363
1.015896	0.00239044
0.954594	0.00318725
0.862642	0.00398406
0.789080	0.00478088
0.733908	0.00557769
0.629696	0.0063745
0.592915	0.0111554
0.543873	0.0143426
0.531613	0.0175299
0.476442	0.0183267
0.464181	0.0191235
0.415140	0.0199203
0.268016	0.0231076
0.243496	0.0239044
0.237366	0.025498
0.127023	0.0286853
0.108632	0.0318725
0.077981	0.0326693
0.071851	0.0334661
-0.001711	0.972112
-0.020101	0.972908
-0.044622	0.973705
-0.136574	0.974502
-0.154965	0.975299
-0.161095	0.976096
-0.173355	0.976892
-0.197876	0.977689
-0.265308	0.980876
-0.271438	0.981673
-0.277568	0.98247
-0.314349	0.985657
-0.332739	0.988845
-0.338869	0.989641
-0.345000	0.990438
-0.418561	0.991235
-0.455342	0.992032
-0.473733	0.992829
-0.522774	0.993625
-0.657638	0.994422
-0.700549	0.99761
-0.749590	0.998406
-0.908974	0.999203
-1.043838	1
&
1.849597	2.61438e-06
1.818947	5.22876e-06
1.726994	7.84314e-06
1.671823	2.0915e-05
1.598261	4.70588e-05
1.586001	4.96732e-05
1.579870	8.36601e-05
1.561480	8.62745e-05
1.555350	8.88889e-05
1.549220	9.15033e-05
1.524699	9.41176e-05
1.500178	0.000101961
1.469527	0.000426144
1.432747	0.000467974
1.408226	0.000546405
1.402096	0.000562092
1.395966	0.000564706
1.389835	0.00056732
1.365315	0.000593464
1.340794	0.000598693
1.310143	0.000614379
1.297883	0.000616993
1.291753	0.000684967
1.285623	0.000711111
1.273362	0.000713725
1.254972	0.000755556
1.248842	0.00075817
1.242712	0.000789542
1.218191	0.000794771
1.212061	0.000797386
1.199800	0.000802614
1.187540	0.000844444
1.181410	0.000847059
1.132369	0.000854902
1.113978	0.000857516
1.107848	0.000862745
1.089458	0.000881046
1.077197	0.00088366
1.064937	0.000904575
1.058807	0.000915033
1.052677	0.000922876
1.040416	0.000941176
1.034286	0.000985621
1.028156	0.00104314
1.022026	0.00142222
1.015896	0.00174641
1.009766	0.00176732
1.003635	0.00177778
0.997505	0.00178039
0.991375	0.00181961
0.985245	0.00183007
0.979115	0.0019268
0.972985	0.0020366
0.966854	0.00212549
0.960724	0.00218824
0.954594	0.00256993
0.948464	0.00264837
0.942334	0.00266667
0.936204	0.00268235
0.930073	0.00273203
0.923943	0.0027817
0.917813	0.00279216
0.911683	0.00284706
0.905553	0.00285229
0.899423	0.00286275
0.893293	0.0028732
0.887162	0.00292026
0.881032	0.00319739
0.874902	0.00321307
0.868772	0.00324706
0.862642	0.00365752
0.856512	0.00385098
0.850381	0.00386405
0.844251	0.00387712
0.838121	0.00395817
0.831991	0.00396078
0.825861	0.00396601
0.819731	0.00396863
0.813600	0.00421961
0.807470	0.00423268
0.801340	0.00429804
0.795210	0.0043451
0.789080	0.00472418
0.782950	0.00473725
0.776820	0.0047451
0.770689	0.00487843
0.764559	0.00492026
0.758429	0.00499869
0.752299	0.00508758
0.746169	0.00509281
0.740039	0.0051634
0.733908	0.00550065
0.727778	0.00557647
0.721648	0.00558693
0.715518	0.00565752
0.703258	0.00586144
0.697127	0.00620654
0.690997	0.00627974
0.684867	0.0062902
0.678737	0.00639216
0.672607	0.00643922
0.666477	0.00644183
0.660346	0.0067268
0.654216	0.00677386
0.648086	0.0067817
0.641956	0.00678954
0.635826	0.00679477
0.629696	0.00716601
0.623566	0.00730458
0.611305	0.00732549
0.599045	0.00756601
0.592915	0.00965229
0.586785	0.00968889
0.580654	0.00971242
0.574524	0.0097281
0.568394	0.00974641
0.562264	0.00984314
0.556134	0.00985621
0.550004	0.0100026
0.543873	0.0113124
0.537743	0.0114327
0.531613	0.0128549
0.525483	0.0128575
0.519353	0.0128654
0.513223	0.0129333
0.507093	0.0130144
0.500962	0.0130301
0.494832	0.0132444
0.488702	0.0132889
0.482572	0.013349
0.476442	0.0137281
0.470312	0.0137542
0.464181	0.0140837
0.458051	0.0144261
0.451921	0.0145935
0.445791	0.0146248
0.439661	0.0148105
0.433531	0.0149098
0.427400	0.0151974
0.421270	0.0153438
0.415140	0.0161281
0.409010	0.0163895
0.402880	0.0164288
0.396750	0.0167033
0.390620	0.0168392
0.384489	0.0169856
0.378359	0.0171373
0.372229	0.0174248
0.366099	0.0174745
0.359969	0.0175529
0.353839	0.0177725
0.347708	0.0179922
0.341578	0.0180261
0.335448	0.0180915
0.329318	0.0181386
0.323188	0.0181725
0.317058	0.0182327
0.310927	0.0182353
0.304797	0.0183791
0.298667	0.018719
0.292537	0.0188314
0.286407	0.0188654
0.280277	0.018949
0.274146	0.0190771
0.268016	0.0204993
0.261886	0.020515
0.255756	0.0205281
0.249626	0.0207791
0.243496	0.0212078
0.237366	0.0218902
0.231235	0.0219634
0.225105	0.0220471
0.218975	0.0222065
0.212845	0.0224837
0.206715	0.022549
0.200585	0.0227373
0.194454	0.0229072
0.188324	0.0229908
0.182194	0.0231686
0.176064	0.0231922
0.169934	0.0234013
0.163804	0.0236837
0.157673	0.0237386
0.151543	0.0237516
0.145413	0.0237699
0.139283	0.0240654
0.133153	0.0240915
0.127023	0.0254797
0.120893	0.0255556
0.114762	0.0256105
0.108632	0.0269412
0.102502	0.0269569
0.096372	0.0269856
0.090242	0.0269987
0.084112	0.0270458
0.077981	0.0274248
0.071851	0.0278196
0.065721	0.028
0.059591	0.0280418
0.053461	0.0281752
0.047331	0.0282092
0.041200	0.0282902
0.035070	0.0283346
0.028940	0.0285438
0.022810	0.0285621
0.016680	0.0286196
0.010550	0.0286431
0.004419	0.0286484
-0.001711	0.976358
-0.007841	0.976471
-0.013971	0.976505
-0.020101	0.976876
-0.026231	0.976902
-0.032361	0.976905
-0.038492	0.977007
-0.044622	0.977359
-0.050752	0.97743
-0.056882	0.977584
-0.063012	0.977663
-0.069142	0.977752
-0.075273	0.978005
-0.081403	0.978029
-0.087533	0.978105
-0.093663	0.978178
-0.099793	0.978374
-0.105923	0.978455
-0.112054	0.97846
-0.118184	0.978544
-0.124314	0.978546
-0.130444	0.978633
-0.136574	0.979046
-0.142704	0.979142
-0.148834	0.979302
-0.154965	0.979799
-0.161095	0.980241
-0.167225	0.980371
-0.173355	0.980852
-0.179485	0.980944
-0.185615	0.980996
-0.191746	0.980999
-0.197876	0.981488
-0.204006	0.981616
-0.210136	0.981786
-0.216266	0.981995
-0.222396	0.982112
-0.228527	0.982165
-0.234657	0.982193
-0.240787	0.982201
-0.246917	0.982238
-0.253047	0.982418
-0.259177	0.982455
-0.265308	0.983898
-0.271438	0.984494
-0.277568	0.984986
-0.283698	0.985059
-0.289828	0.985294
-0.295958	0.985357
-0.302088	0.985592
-0.308219	0.985629
-0.314349	0.986991
-0.320479	0.987114
-0.326609	0.987386
-0.332739	0.988818
-0.338869	0.989276
-0.345000	0.989694
-0.351130	0.989969
-0.357260	0.99023
-0.363390	0.990335
-0.369520	0.990358
-0.375650	0.990614
-0.381781	0.991041
-0.387911	0.991163
-0.394041	0.991231
-0.400171	0.991407
-0.406301	0.99166
-0.412431	0.991875
-0.418561	0.992285
-0.424692	0.992468
-0.430822	0.992486
-0.436952	0.992633
-0.443082	0.992664
-0.449212	0.992706
-0.455342	0.993111
-0.461473	0.993158
-0.467603	0.993378
-0.473733	0.993773
-0.479863	0.993783
-0.485993	0.993833
-0.492123	0.993888
-0.498254	0.993911
-0.504384	0.993922
-0.510514	0.994123
-0.516644	0.994144
-0.522774	0.994565
-0.528904	0.99458
-0.535035	0.994617
-0.541165	0.994635
-0.547295	0.994688
-0.553425	0.994706
-0.559555	0.994803
-0.565685	0.994818
-0.571815	0.994936
-0.577946	0.995106
-0.584076	0.995119
-0.590206	0.99515
-0.596336	0.995247
-0.602466	0.995265
-0.608596	0.99538
-0.614727	0.995417
-0.620857	0.99542
-0.626987	0.995451
-0.633117	0.995454
-0.639247	0.995634
-0.645377	0.995639
-0.651508	0.995647
-0.657638	0.995979
-0.663768	0.99601
-0.669898	0.996073
-0.676028	0.996086
-0.682158	0.99617
-0.688288	0.996212
-0.694419	0.996217
-0.700549	0.997584
-0.706679	0.997613
-0.712809	0.997631
-0.718939	0.997634
-0.731200	0.99766
-0.737330	0.997673
-0.743460	0.997911
-0.749590	0.998277
-0.755720	0.998303
-0.767981	0.998345
-0.780241	0.998361
-0.792501	0.998418
-0.798631	0.99845
-0.804762	0.998471
-0.817022	0.998549
-0.823152	0.998627
-0.835412	0.99863
-0.853803	0.998693
-0.866063	0.998695
-0.872193	0.998711
-0.878323	0.998795
-0.884454	0.998797
-0.890584	0.998808
-0.896714	0.998834
-0.902844	0.999001
-0.908974	0.999325
-0.915104	0.999365
-0.927365	0.999414
-0.933495	0.999417
-0.939625	0.99942
-0.945755	0.999435
-0.970276	0.999438
-0.976406	0.999441
-1.000927	0.999443
-1.019317	0.999454
-1.025447	0.999467
-1.031577	0.999472
-1.037708	0.999477
-1.043838	0.99988
-1.068358	0.999882
-1.080619	0.999885
-1.092879	0.99989
-1.111269	0.999893
-1.117400	0.999895
-1.148050	0.999898
-1.160311	0.999906
-1.166441	0.999911
-1.240003	0.999942
-1.246133	0.999956
-1.270654	0.999995
-1.276784	0.999997
-1.295174	1
&
```
