## Supplementary material for "All-at-once RNA folding with 3D motif prediction framed by evolutionary information": RF03937_mir-9456.cov

```
#
# Method Target_E-val [cov_min,cov_max] [FP | TP True Found | Sen PPV F] 
# GTp    0.05           [-0.66,1.11]    [1 | 0 26 1 | 0.00 0.00 0.00] 
#
# #tests = 26 (base pairs) 2252 (others)
# in_given  left_pos       right_pos        score      E-value          pvalue      substitutions      power
#----------------------------------------------------------------------------------------------------------------
~	         4	        38	1.10929	0.00329529	1.46327e-06	1		0.00
```
