## Supplementary material for "All-at-once RNA folding with 3D motif prediction framed by evolutionary information": RF03937_mir-9456.helixcov

```
# RMs = 2 L = 68

# RM_HELIX NESTED 6-28 41-63, nbp = 23 nbp_cov = 0
# pvals: 0.82438,0.82438,0.82438,0.82438,0.82438,0.82438,0.82438,0.82438,0.82438,0.82438,0.82438,0.82438,0.82438,0.82438,0.82438,0.82438,0.0332704,0.82438,0.82438,0.82438,0.82438,0.82438,0.82438
# aggregated NONE
NESTED  :::::<<<<<<<<<<<<<<<<<<<<<<<____________>>>>>>>>>>>>>>>>>>>>>>>:::::
        ::::::::::::::::::::::::::::::::::::::::::::::::::::::::::::::::::::

# RM_HELIX NESTED 1-3 66-68, nbp = 3 nbp_cov = 0
# pvals: 0.82438,0.82438,0.82438
# aggregated NONE
NESTED  <<<______________________________________________________________>>>
        ::::::::::::::::::::::::::::::::::::::::::::::::::::::::::::::::::::
```
