## Supplementary material for "All-at-once RNA folding with 3D motif prediction framed by evolutionary information": RF03937_mir-9456.surv

```
0.004204	0.0384615
-0.000217	1
&
1.104976	0.00044405
0.897200	0.00133215
0.791101	0.00222025
0.552380	0.00310835
0.384390	0.0035524
0.008625	0.0119893
0.004204	0.0350799
-0.000217	0.809947
-0.004637	0.991119
-0.075370	0.992451
-0.137261	0.993339
-0.150523	0.996004
-0.225676	0.997336
-0.269884	0.998224
-0.296408	0.998668
-0.345037	0.999112
-0.614704	0.999556
-0.663332	1
&
1.109286	1.46327e-06
1.104976	0.000376061
1.007719	0.000386304
0.936987	0.000396547
0.928145	0.000424349
0.897200	0.00117647
0.892779	0.00118818
0.791101	0.0019403
0.782260	0.00195786
0.777839	0.00197834
0.760156	0.00200907
0.729210	0.00209248
0.631954	0.00213638
0.552380	0.0028885
0.384390	0.00326456
0.326920	0.00327627
0.220822	0.00330407
0.176614	0.00331431
0.008625	0.0108297
0.004204	0.0332704
-0.000217	0.82438
-0.004637	0.991629
-0.009058	0.991804
-0.022321	0.991848
-0.075370	0.992976
-0.079791	0.992987
-0.084211	0.993004
-0.106315	0.993013
-0.110736	0.993096
-0.115157	0.993184
-0.128419	0.993246
-0.137261	0.993998
-0.146102	0.994028
-0.150523	0.996285
-0.159364	0.996368
-0.168206	0.996403
-0.177048	0.996421
-0.221255	0.996504
-0.225676	0.997632
-0.234518	0.997663
-0.269884	0.998415
-0.296408	0.998791
-0.305250	0.998812
-0.331774	0.998818
-0.340616	0.998845
-0.345037	0.999222
-0.464398	0.999232
-0.482081	0.999242
-0.614704	0.999618
-0.663332	0.999994
-0.959524	1
&
```
