## Supplementary material for "All-at-once RNA folding with 3D motif prediction framed by evolutionary information": RF03938_mir-4662.cacofold.helixcov

```
# RMs = 1 L = 67

# RM_HELIX NESTED 1-31 37-67, nbp = 31 nbp_cov = 1
# pvals: 0.995088,0.995088,0.995088,0.995088,0.995088,0.995088,0.995088,0.995088,0.995088,0.995088,0.995088,0.995088,0.995088,0.995088,0.995088,0.995088,0.995088,0.995088,0.00121212,0.995088,0.995088,0.995088,0.995088,0.995088,0.995088,0.995088,0.995088,1.50761e-06,0.00334389,0.995088,0.995088
# aggregated NONE
NESTED  <<<<<<<<<<<<<<<<<<<<<<<<<<<<<<<_____>>>>>>>>>>>>>>>>>>>>>>>>>>>>>>>
        :::::::::::::::::::::::::::<___________>:::::::::::::::::::::::::::
```
