## Supplementary material for "All-at-once RNA folding with 3D motif prediction framed by evolutionary information": RF03938_mir-4662.helixcov

```
# RMs = 2 L = 67

# RM_HELIX NESTED 30-32 36-38, nbp = 3 nbp_cov = 0
# pvals: 0.995088,0.995088,0.995088
# aggregated NONE
NESTED  :::::::::::::::::::::::::::::<<<___>>>:::::::::::::::::::::::::::::
        :::::::::::::::::::::::::::::::::::::::::::::::::::::::::::::::::::

# RM_HELIX NESTED 1-27 41-67, nbp = 26 nbp_cov = 0
# pvals: 0.995088,0.995088,0.995088,0.995088,0.995088,0.995088,0.995088,0.995088,0.995088,0.995088,0.995088,0.995088,0.995088,0.995088,0.995088,0.995088,0.995088,0.995088,0.995088,0.995088,0.995088,0.995088,0.995088,0.995088,0.995088,0.995088
# aggregated NONE
NESTED  <<<<<<<<<<<<<<<<<<-<<<<<<<<_____________>>>>>>>>->>>>>>>>>>>>>>>>>>
        :::::::::::::::::::::::::::::::::::::::::::::::::::::::::::::::::::
```
