## Supplementary material for "All-at-once RNA folding with 3D motif prediction framed by evolutionary information": RF03938_mir-4662.surv

```
0.000000	0.0344828
-0.004571	1
&
1.730988	0.000458295
0.813870	0.00137489
0.773238	0.00183318
0.320483	0.00274977
0.303070	0.00366636
0.105715	0.00412466
-0.004571	0.9945
-0.016180	0.996334
-0.271580	0.996792
-0.335430	0.99725
-0.468935	0.998167
-0.474739	0.999083
-0.590830	1
&
1.731626	1.50761e-06
1.730988	0.000378411
1.591679	0.000393487
1.562656	0.000394995
1.440761	0.000410071
1.179556	0.000413086
0.999615	0.000425147
0.912547	0.000455299
0.813870	0.00121212
0.802261	0.00125132
0.773238	0.00162973
0.651343	0.00163124
0.546861	0.00170963
0.541056	0.00171566
0.471402	0.00171868
0.459793	0.00179708
0.419161	0.00180009
0.361115	0.00180311
0.343702	0.00182723
0.326288	0.00183024
0.320483	0.00258706
0.303070	0.00334389
0.245024	0.00334992
0.233415	0.00335444
0.210197	0.00335746
0.204392	0.00335896
0.186979	0.00339816
0.169565	0.0034464
0.157956	0.00347656
0.140542	0.00355495
0.105715	0.00393336
0.099911	0.00393487
0.094106	0.00397407
0.088302	0.0039801
0.076692	0.00398311
0.065083	0.00399819
0.053474	0.00400121
0.024452	0.00404643
-0.004571	0.995088
-0.016180	0.996602
-0.039398	0.996617
-0.080030	0.996618
-0.091639	0.99663
-0.114858	0.99667
-0.143880	0.996685
-0.184512	0.996709
-0.248362	0.99671
-0.271580	0.997089
-0.294798	0.99709
-0.306408	0.997092
-0.335430	0.99747
-0.347039	0.997549
-0.364453	0.997552
-0.370258	0.997582
-0.405085	0.997583
-0.434108	0.997622
-0.457326	0.997653
-0.468935	0.998409
-0.474739	0.999166
-0.550199	0.999169
-0.561808	0.999171
-0.590830	0.999928
-0.602439	0.999967
-0.614049	0.99997
-0.695312	0.999985
-0.759162	1
&
```
