## Supplementary material for "All-at-once RNA folding with 3D motif prediction framed by evolutionary information": RF03939_mir-4868.cacofold.helixcov

```
# RMs = 1 L = 83

# RM_HELIX NESTED 4-33 52-81, nbp = 29 nbp_cov = 0
# pvals: 0.734441,0.983832,0.0595756,0.60423,0.0660139,0.694696,0.71504,0.60423,0.60423,0.60423,0.960077,0.60423,0.60423,0.60423,0.60423,0.734441,0.932252,0.60423,0.615335,0.60423,0.60423,0.60423,0.60423,0.60423,0.60423,0.60423,0.60423,0.60423,0.853236
# aggregated NONE
NESTED  :::<<<<<<<<<<<<<<<<<<<-<<<<<<<<<<________________>>>>>>>>>>->>>>>>>>>>>>>>>>>>>::
        :::::::::::::::::::::::::::::::::::::::::::::::::::::::::::::::::::::::::::::::::
```
