## Supplementary material for "All-at-once RNA folding with 3D motif prediction framed by evolutionary information": RF03939_mir-4868.power

```
# Power analysis of given structure 
#
# Powertype = SINGLE SUBSTITUTIONS
# covary  left_pos      right_pos    substitutions      power
#----------------------------------------------------------------
          3		81		1		0.00
          4		80		4		0.07
          7		78		0		0.00
          8		77		5		0.11
          9		76		5		0.11
          10		75		3		0.02
          12		73		0		0.00
          13		72		1		0.00
          14		71		4		0.07
          15		70		3		0.02
          16		69		0		0.00
          17		68		2		0.00
          18		67		0		0.00
          19		66		4		0.07
          20		65		6		0.16
          22		63		3		0.02
          23		61		0		0.00
          24		60		0		0.00
          25		59		1		0.00
          27		58		0		0.00
          28		57		1		0.00
          29		56		0		0.00
          30		55		0		0.00
#
# BPAIRS 23
# avg substitutions per BP  1.9
# BPAIRS expected to covary 0.6 +/- 0.8
# BPAIRS observed to covary 0
#
```
