## Supplementary material for "All-at-once RNA folding with 3D motif prediction framed by evolutionary information": RF03939_mir-4868.surv

```
0.578081	0.0434783
0.519746	0.0869565
-0.005269	0.73913
-0.024714	0.782609
-0.102494	0.826087
-0.121939	0.869565
-0.141384	0.913043
-0.510839	0.956522
-0.646954	1
&
6.644922	0.000310849
6.528252	0.000621697
6.489362	0.000932546
6.411582	0.00155424
6.353247	0.00186509
6.022682	0.00217594
4.292077	0.00248679
3.630947	0.00279764
3.494832	0.00310849
3.436497	0.00341933
3.397607	0.00373018
3.319827	0.00404103
3.280937	0.00435188
2.892036	0.00466273
2.444801	0.00497358
2.425356	0.00528443
2.230906	0.00590612
2.192016	0.00621697
2.172571	0.00652782
2.075346	0.00714952
1.978121	0.00746037
1.919786	0.00777122
1.880896	0.00808206
1.803116	0.00839291
1.744781	0.00901461
1.725336	0.00963631
1.705891	0.00994716
1.686446	0.0105689
1.667001	0.0108797
1.628111	0.0115014
1.608666	0.0118122
1.569776	0.0121231
1.453106	0.0127448
1.394771	0.0130556
1.375326	0.0136773
1.336436	0.0139882
1.316991	0.0146099
1.278101	0.0149207
1.219766	0.016475
1.200321	0.0170967
1.141986	0.0186509
1.103096	0.0189618
1.083651	0.0202052
1.064206	0.020516
1.044761	0.0208269
1.025316	0.0214486
1.005871	0.0223811
0.986426	0.0239353
0.947536	0.0254896
0.908646	0.0264221
0.889201	0.0273547
0.869756	0.0282872
0.850311	0.0285981
0.830866	0.0289089
0.772531	0.0298415
0.753086	0.0304632
0.733641	0.0320174
0.714196	0.0332608
0.694751	0.034815
0.675306	0.0351259
0.655861	0.0363693
0.636416	0.0379235
0.616971	0.0394778
0.597526	0.041032
0.578081	0.0416537
0.558636	0.045073
0.539191	0.0466273
0.519746	0.0475598
0.500301	0.0494249
0.480856	0.0516009
0.461411	0.0522226
0.441966	0.0525334
0.422521	0.0559528
0.403076	0.0571961
0.383631	0.0584395
0.364186	0.0587504
0.344741	0.0599938
0.325296	0.0612372
0.305851	0.0649674
0.286406	0.0662108
0.266961	0.0665216
0.247516	0.0686975
0.228071	0.0705626
0.208626	0.0730494
0.189181	0.0746037
0.169736	0.0774013
0.150291	0.078023
0.130846	0.0805098
0.111401	0.0826857
0.091956	0.0848617
0.072511	0.0876593
0.053066	0.0898353
0.033621	0.092322
0.014176	0.0966739
-0.005269	0.750699
-0.024714	0.755362
-0.044159	0.760025
-0.063604	0.769972
-0.083049	0.782717
-0.102494	0.792664
-0.121939	0.804165
-0.141384	0.815045
-0.160829	0.824681
-0.180274	0.833385
-0.199719	0.839291
-0.219164	0.850171
-0.238609	0.861672
-0.258054	0.876904
-0.277499	0.88654
-0.296944	0.895244
-0.316389	0.900528
-0.335834	0.910476
-0.355279	0.917936
-0.374724	0.924775
-0.394169	0.930681
-0.413614	0.937519
-0.433059	0.942493
-0.452504	0.94498
-0.471949	0.950575
-0.491394	0.954927
-0.510839	0.956481
-0.530284	0.960211
-0.549729	0.963009
-0.569174	0.966118
-0.588619	0.968915
-0.608064	0.972645
-0.627509	0.974821
-0.646954	0.976686
-0.666399	0.978241
-0.685844	0.979795
-0.705289	0.981349
-0.724734	0.985701
-0.744179	0.987877
-0.763624	0.989431
-0.783069	0.991918
-0.802514	0.99254
-0.821959	0.994716
-0.841404	0.995337
-0.860849	0.996892
-0.899739	0.997202
-0.919184	0.997824
-0.938629	0.998757
-0.958074	0.999067
-0.977519	0.999378
-0.996964	0.999689
-1.016409	1
&
8.161632	1.54321e-06
7.947737	4.62963e-06
7.811622	6.17284e-06
7.733842	7.71605e-06
7.636617	9.25926e-06
7.578282	1.08025e-05
7.519947	1.23457e-05
7.500502	1.38889e-05
7.461612	1.54321e-05
7.442167	1.69753e-05
7.422722	2.00617e-05
7.403277	2.16049e-05
7.383832	2.31481e-05
7.344942	2.46914e-05
7.286607	2.62346e-05
7.247717	2.77778e-05
7.092157	3.08642e-05
7.072712	3.24074e-05
7.033822	3.39506e-05
7.014377	3.54938e-05
6.994932	3.7037e-05
6.975487	3.85802e-05
6.956042	4.01235e-05
6.936597	4.32099e-05
6.917152	4.47531e-05
6.897707	4.62963e-05
6.878262	5.09259e-05
6.858817	5.55556e-05
6.819927	6.01852e-05
6.800482	6.17284e-05
6.781037	6.32716e-05
6.761592	6.94444e-05
6.742147	7.40741e-05
6.703257	7.71605e-05
6.683812	8.48765e-05
6.664367	9.41358e-05
6.644922	9.72222e-05
6.625477	0.000104938
6.606032	0.000109568
6.586587	0.000112654
6.567142	0.00012037
6.547697	0.000121914
6.528252	0.000128086
6.508807	0.000135802
6.489362	0.000140432
6.469917	0.000146605
6.450472	0.000155864
6.431027	0.000162037
6.411582	0.000166667
6.392137	0.00017284
6.372692	0.000175926
6.353247	0.000179012
6.333802	0.000185185
6.314357	0.000189815
6.294912	0.000209877
6.275467	0.000222222
6.256022	0.000231481
6.236577	0.000234568
6.217132	0.000242284
6.197687	0.000246914
6.178242	0.000263889
6.158797	0.000280864
6.139352	0.000287037
6.119907	0.000290123
6.100462	0.000302469
6.081017	0.000317901
6.061572	0.000325617
6.042127	0.000341049
6.022682	0.000356481
6.003237	0.000371914
5.983792	0.000393519
5.964347	0.000399691
5.944902	0.000412037
5.925457	0.000427469
5.906012	0.000436728
5.886567	0.000447531
5.867122	0.000472222
5.847677	0.000487654
5.828232	0.000509259
5.808787	0.000527778
5.789342	0.000544753
5.769897	0.000563272
5.750452	0.000584877
5.731007	0.000598765
5.711562	0.000611111
5.692117	0.000635802
5.672672	0.000658951
5.653227	0.00067284
5.633782	0.000688272
5.614337	0.000695988
5.594892	0.000719136
5.575447	0.000734568
5.556002	0.000746914
5.536557	0.000770062
5.517112	0.000785494
5.497667	0.000796296
5.478222	0.000808642
5.458777	0.000828704
5.439332	0.000851852
5.419887	0.000867284
5.400442	0.000881173
5.380997	0.000904321
5.361552	0.000915123
5.342107	0.000930556
5.322662	0.000944444
5.303217	0.000966049
5.283772	0.000990741
5.264327	0.00101389
5.244882	0.00102623
5.225437	0.00105401
5.205992	0.0010679
5.186547	0.00109414
5.167102	0.0011142
5.147657	0.00113426
5.128212	0.00115278
5.108767	0.00116821
5.089322	0.00118981
5.069877	0.00120679
5.050432	0.00122377
5.030987	0.00126543
5.011542	0.00129938
4.992097	0.00132562
4.972652	0.00135957
4.953207	0.00137963
4.933762	0.00140123
4.914317	0.00141358
4.894872	0.00143827
4.875427	0.00145833
4.855982	0.00147994
4.836537	0.00150926
4.817092	0.00153704
4.797647	0.00154784
4.778202	0.00157407
4.758757	0.00159568
4.739312	0.00162346
4.719867	0.00164198
4.700422	0.00165432
4.680977	0.00166975
4.661532	0.0016929
4.642087	0.00170833
4.622642	0.00173302
4.603197	0.00176698
4.583752	0.00178704
4.564307	0.00179938
4.544862	0.00182099
4.525417	0.00184877
4.505972	0.00187037
4.486527	0.00189198
4.467082	0.00189969
4.447637	0.0019321
4.428192	0.0019537
4.408747	0.0019892
4.389302	0.00200926
4.369857	0.00201543
4.350412	0.00204012
4.330967	0.00206636
4.311522	0.00208951
4.292077	0.00211728
4.272632	0.00214043
4.253187	0.00215741
4.233742	0.00217438
4.214297	0.00218673
4.194852	0.00220525
4.175407	0.00222531
4.155962	0.00225154
4.136517	0.00227778
4.117072	0.0022963
4.097627	0.00233025
4.078182	0.00234259
4.058737	0.00237037
4.039292	0.0023858
4.019847	0.00241204
4.000402	0.00243364
3.980957	0.00246605
3.961512	0.00250309
3.942067	0.00252006
3.922622	0.00255401
3.903177	0.00258179
3.883732	0.00260494
3.864287	0.00265278
3.844842	0.00270988
3.825397	0.00275309
3.805952	0.00281019
3.786507	0.00285494
3.767062	0.00290586
3.747617	0.00297685
3.728172	0.00303395
3.708727	0.00308951
3.689282	0.00313735
3.669837	0.00320525
3.650392	0.00328395
3.630947	0.00335494
3.611502	0.0034429
3.592057	0.00352932
3.572612	0.00364043
3.553167	0.00374383
3.533722	0.00384105
3.514277	0.00393364
3.494832	0.0040463
3.475387	0.00420525
3.455942	0.0043534
3.436497	0.0044784
3.417052	0.00460031
3.397607	0.00471451
3.378162	0.00486265
3.358717	0.00497222
3.339272	0.0050787
3.319827	0.00521914
3.300382	0.00534877
3.280937	0.0054892
3.261492	0.00561111
3.242047	0.00574691
3.222602	0.00588272
3.203157	0.00603549
3.183712	0.00617593
3.164267	0.00632407
3.144822	0.00644444
3.125376	0.00660648
3.105931	0.00675926
3.086486	0.00690741
3.067041	0.00701543
3.047596	0.00715432
3.028151	0.00730093
3.008706	0.00741049
2.989261	0.00754475
2.969816	0.00770679
2.950371	0.00787346
2.930926	0.00805093
2.911481	0.00818981
2.892036	0.0083287
2.872591	0.00845062
2.853146	0.00858951
2.833701	0.00874228
2.814256	0.0088966
2.794811	0.00901852
2.775366	0.00915123
2.755921	0.00928549
2.736476	0.00938426
2.717031	0.00950463
2.697586	0.00963735
2.678141	0.00976235
2.658696	0.00987963
2.639251	0.00999691
2.619806	0.0101451
2.600361	0.0103086
2.580916	0.0104244
2.561471	0.0105741
2.542026	0.0107006
2.522581	0.0108318
2.503136	0.0109429
2.483691	0.0110818
2.464246	0.0111852
2.444801	0.011287
2.425356	0.0114012
2.405911	0.0115432
2.386466	0.0116451
2.367021	0.0117577
2.347576	0.0118765
2.328131	0.0119846
2.308686	0.0120864
2.289241	0.012196
2.269796	0.012304
2.250351	0.0124105
2.230906	0.0125062
2.211461	0.0126034
2.192016	0.0127052
2.172571	0.0127901
2.153126	0.0128889
2.133681	0.0129985
2.114236	0.0131466
2.094791	0.0132917
2.075346	0.013412
2.055901	0.0135525
2.036456	0.0137515
2.017011	0.0139151
1.997566	0.0140602
1.978121	0.0142361
1.958676	0.0144383
1.939231	0.0147037
1.919786	0.0149691
1.900341	0.0152824
1.880896	0.0156512
1.861451	0.0160355
1.842006	0.0164105
1.822561	0.016838
1.803116	0.0172901
1.783671	0.0177701
1.764226	0.0183194
1.744781	0.018909
1.725336	0.0194645
1.705891	0.0200046
1.686446	0.0205509
1.667001	0.0211404
1.647556	0.0217577
1.628111	0.0223549
1.608666	0.0229784
1.589221	0.0235972
1.569776	0.0242469
1.550331	0.0249306
1.530886	0.0255664
1.511441	0.0262392
1.491996	0.026912
1.472551	0.0275664
1.453106	0.0281451
1.433661	0.0287701
1.414216	0.0293349
1.394771	0.0298935
1.375326	0.0304074
1.355881	0.0309846
1.336436	0.031517
1.316991	0.0320556
1.297546	0.0326219
1.278101	0.033196
1.258656	0.0337377
1.239211	0.0342855
1.219766	0.0348503
1.200321	0.0354043
1.180876	0.0359877
1.161431	0.036554
1.141986	0.0370802
1.122541	0.0376975
1.103096	0.0383843
1.083651	0.0390093
1.064206	0.0396821
1.044761	0.0403611
1.025316	0.0410602
1.005871	0.0417608
0.986426	0.0424074
0.966981	0.0430802
0.947536	0.043767
0.928091	0.0444645
0.908646	0.0452824
0.889201	0.0460864
0.869756	0.0469259
0.850311	0.04775
0.830866	0.0487037
0.811421	0.0495787
0.791976	0.0504444
0.772531	0.051284
0.753086	0.0521096
0.733641	0.053088
0.714196	0.0541188
0.694751	0.055162
0.675306	0.0562701
0.655861	0.0573225
0.636416	0.0584352
0.616971	0.0595756
0.597526	0.0607608
0.578081	0.0620046
0.558636	0.0633426
0.539191	0.0646975
0.519746	0.0660139
0.500301	0.0673549
0.480856	0.0687299
0.461411	0.0701713
0.441966	0.0714799
0.422521	0.0728302
0.403076	0.0744028
0.383631	0.076034
0.364186	0.0776914
0.344741	0.0797392
0.325296	0.0818488
0.305851	0.0843735
0.286406	0.0871929
0.266961	0.0902114
0.247516	0.0931991
0.228071	0.0961466
0.208626	0.0989367
0.189181	0.101719
0.169736	0.104443
0.150291	0.107312
0.130846	0.110367
0.111401	0.113745
0.091956	0.117549
0.072511	0.121448
0.053066	0.125545
0.033621	0.130201
0.014176	0.135353
-0.005269	0.60423
-0.024714	0.615335
-0.044159	0.633309
-0.063604	0.653488
-0.083049	0.674153
-0.102494	0.694696
-0.121939	0.71504
-0.141384	0.734441
-0.160829	0.753478
-0.180274	0.77096
-0.199719	0.787466
-0.219164	0.802736
-0.238609	0.817029
-0.258054	0.830415
-0.277499	0.842344
-0.296944	0.853236
-0.316389	0.863461
-0.335834	0.872767
-0.355279	0.881361
-0.374724	0.889483
-0.394169	0.896787
-0.413614	0.903779
-0.433059	0.910259
-0.452504	0.916358
-0.471949	0.922025
-0.491394	0.927204
-0.510839	0.932252
-0.530284	0.937031
-0.549729	0.941397
-0.569174	0.945662
-0.588619	0.949699
-0.608064	0.953434
-0.627509	0.956844
-0.646954	0.960077
-0.666399	0.963184
-0.685844	0.966023
-0.705289	0.968579
-0.724734	0.971026
-0.744179	0.973301
-0.763624	0.975421
-0.783069	0.977397
-0.802514	0.97916
-0.821959	0.980816
-0.841404	0.982406
-0.860849	0.983832
-0.880294	0.985171
-0.899739	0.986478
-0.919184	0.98761
-0.938629	0.988687
-0.958074	0.989761
-0.977519	0.990704
-0.996964	0.991535
-1.016409	0.992279
-1.035854	0.993019
-1.055299	0.993694
-1.074744	0.994252
-1.094189	0.994804
-1.113634	0.995326
-1.133079	0.995847
-1.152524	0.99629
-1.171969	0.99667
-1.191414	0.99704
-1.210859	0.99734
-1.230304	0.997651
-1.249749	0.997914
-1.269194	0.998179
-1.288639	0.99839
-1.308084	0.998566
-1.327529	0.998741
-1.346974	0.998897
-1.366419	0.999028
-1.385864	0.99915
-1.405309	0.999262
-1.424754	0.999358
-1.444199	0.999429
-1.463644	0.999489
-1.483089	0.999566
-1.502534	0.99962
-1.521979	0.999671
-1.541424	0.999702
-1.560869	0.999741
-1.580314	0.999761
-1.599759	0.999792
-1.619204	0.999826
-1.638649	0.999852
-1.658094	0.999873
-1.677539	0.999889
-1.696984	0.999904
-1.716429	0.999921
-1.735874	0.999924
-1.755319	0.999943
-1.774764	0.999946
-1.794209	0.999957
-1.813654	0.999963
-1.833099	0.999969
-1.852544	0.999971
-1.871989	0.999974
-1.891434	0.999975
-1.910879	0.999981
-1.930324	0.999988
-1.969214	0.999991
-2.008104	0.999994
-2.163664	0.999995
-2.183109	0.999998
-2.221999	1
&
26.498269	3.46963e-27
26.478824	3.65206e-27
26.459379	3.84408e-27
26.439934	4.04619e-27
26.420489	4.25894e-27
26.401044	4.48286e-27
26.381599	4.71856e-27
26.362154	4.96665e-27
26.342709	5.22778e-27
26.323264	5.50264e-27
26.303819	5.79195e-27
26.284374	6.09647e-27
26.264929	6.41699e-27
26.245484	6.75437e-27
26.226039	7.10948e-27
26.206594	7.48326e-27
26.187149	7.87669e-27
26.167704	8.2908e-27
26.148259	8.72668e-27
26.128814	9.18547e-27
26.109369	9.66838e-27
26.089924	1.01767e-26
26.070479	1.07117e-26
26.051034	1.12748e-26
26.031589	1.18676e-26
26.012144	1.24915e-26
25.992699	1.31481e-26
25.973254	1.38393e-26
25.953809	1.45669e-26
25.934364	1.53327e-26
25.914919	1.61387e-26
25.895474	1.69871e-26
25.876029	1.78801e-26
25.856584	1.88201e-26
25.837139	1.98094e-26
25.817694	2.08507e-26
25.798249	2.19468e-26
25.778804	2.31005e-26
25.759359	2.43148e-26
25.739914	2.5593e-26
25.720469	2.69383e-26
25.701024	2.83544e-26
25.681579	2.98448e-26
25.662134	3.14136e-26
25.642689	3.30649e-26
25.623244	3.4803e-26
25.603799	3.66324e-26
25.584354	3.85579e-26
25.564909	4.05846e-26
25.545464	4.27179e-26
25.526019	4.49633e-26
25.506574	4.73267e-26
25.487129	4.98143e-26
25.467684	5.24326e-26
25.448239	5.51886e-26
25.428794	5.80894e-26
25.409349	6.11426e-26
25.389904	6.43563e-26
25.370459	6.77389e-26
25.351014	7.12992e-26
25.331569	7.50467e-26
25.312124	7.89911e-26
25.292679	8.31428e-26
25.273234	8.75126e-26
25.253789	9.21121e-26
25.234344	9.69534e-26
25.214899	1.02049e-25
25.195454	1.07412e-25
25.176009	1.13058e-25
25.156564	1.19e-25
25.137119	1.25254e-25
25.117674	1.31836e-25
25.098229	1.38765e-25
25.078784	1.46058e-25
25.059339	1.53734e-25
25.039894	1.61813e-25
25.020449	1.70317e-25
25.001004	1.79268e-25
24.981559	1.88689e-25
24.962114	1.98605e-25
24.942669	2.09042e-25
24.923224	2.20028e-25
24.903779	2.31591e-25
24.884334	2.43761e-25
24.864889	2.56571e-25
24.845444	2.70054e-25
24.825999	2.84246e-25
24.806554	2.99183e-25
24.787109	3.14905e-25
24.767664	3.31452e-25
24.748219	3.4887e-25
24.728774	3.67202e-25
24.709329	3.86498e-25
24.689884	4.06808e-25
24.670439	4.28184e-25
24.650994	4.50684e-25
24.631549	4.74366e-25
24.612104	4.99292e-25
24.592659	5.25528e-25
24.573214	5.53142e-25
24.553769	5.82206e-25
24.534324	6.12798e-25
24.514879	6.44997e-25
24.495434	6.78888e-25
24.475989	7.14559e-25
24.456544	7.52104e-25
24.437099	7.91621e-25
24.417654	8.33215e-25
24.398209	8.76994e-25
24.378764	9.23072e-25
24.359319	9.71571e-25
24.339874	1.02262e-24
24.320429	1.07635e-24
24.300984	1.1329e-24
24.281539	1.19242e-24
24.262094	1.25507e-24
24.242649	1.32101e-24
24.223204	1.39041e-24
24.203759	1.46346e-24
24.184314	1.54035e-24
24.164869	1.62127e-24
24.145424	1.70645e-24
24.125979	1.7961e-24
24.106534	1.89046e-24
24.087089	1.98978e-24
24.067644	2.09431e-24
24.048199	2.20434e-24
24.028754	2.32014e-24
24.009309	2.44202e-24
23.989864	2.57031e-24
23.970419	2.70534e-24
23.950974	2.84746e-24
23.931529	2.99704e-24
23.912084	3.15448e-24
23.892639	3.32019e-24
23.873194	3.49461e-24
23.853749	3.67818e-24
23.834304	3.8714e-24
23.814859	4.07476e-24
23.795414	4.2888e-24
23.775969	4.51409e-24
23.756524	4.75121e-24
23.737079	5.00078e-24
23.717634	5.26346e-24
23.698189	5.53994e-24
23.678744	5.83094e-24
23.659299	6.13721e-24
23.639854	6.45958e-24
23.620409	6.79887e-24
23.600964	7.15599e-24
23.581519	7.53185e-24
23.562074	7.92746e-24
23.542629	8.34384e-24
23.523184	8.78209e-24
23.503739	9.24335e-24
23.484294	9.72884e-24
23.464849	1.02398e-23
23.445404	1.07776e-23
23.425959	1.13437e-23
23.406514	1.19395e-23
23.387069	1.25665e-23
23.367624	1.32265e-23
23.348179	1.39212e-23
23.328734	1.46523e-23
23.309289	1.54218e-23
23.289844	1.62318e-23
23.270399	1.70842e-23
23.250954	1.79815e-23
23.231509	1.89258e-23
23.212064	1.99197e-23
23.192619	2.09658e-23
23.173174	2.20669e-23
23.153729	2.32257e-23
23.134284	2.44454e-23
23.114839	2.57291e-23
23.095394	2.70803e-23
23.075949	2.85024e-23
23.056504	2.99991e-23
23.037059	3.15744e-23
23.017614	3.32325e-23
22.998169	3.49776e-23
22.978724	3.68143e-23
22.959279	3.87475e-23
22.939834	4.07821e-23
22.920389	4.29236e-23
22.900944	4.51775e-23
22.881499	4.75497e-23
22.862054	5.00464e-23
22.842609	5.26743e-23
22.823164	5.54401e-23
22.803719	5.83511e-23
22.784274	6.14149e-23
22.764829	6.46396e-23
22.745384	6.80335e-23
22.725939	7.16057e-23
22.706494	7.53653e-23
22.687049	7.93223e-23
22.667604	8.34871e-23
22.648159	8.78704e-23
22.628714	9.24839e-23
22.609269	9.73395e-23
22.589824	1.0245e-22
22.570379	1.07829e-22
22.550934	1.1349e-22
22.531489	1.19448e-22
22.512044	1.25719e-22
22.492599	1.3232e-22
22.473154	1.39266e-22
22.453709	1.46577e-22
22.434264	1.54273e-22
22.414819	1.62372e-22
22.395374	1.70896e-22
22.375929	1.79867e-22
22.356484	1.89309e-22
22.337039	1.99247e-22
22.317594	2.09707e-22
22.298149	2.20715e-22
22.278704	2.32302e-22
22.259259	2.44496e-22
22.239814	2.57331e-22
22.220369	2.70839e-22
22.200924	2.85056e-22
22.181479	3.00019e-22
22.162034	3.15767e-22
22.142589	3.32342e-22
22.123144	3.49787e-22
22.103699	3.68147e-22
22.084254	3.87471e-22
22.064809	4.07809e-22
22.045364	4.29214e-22
22.025919	4.51742e-22
22.006474	4.75453e-22
21.987029	5.00408e-22
21.967584	5.26673e-22
21.948139	5.54316e-22
21.928694	5.83409e-22
21.909249	6.14029e-22
21.889804	6.46256e-22
21.870359	6.80174e-22
21.850914	7.15872e-22
21.831469	7.53443e-22
21.812024	7.92985e-22
21.792579	8.34602e-22
21.773134	8.78403e-22
21.753689	9.24502e-22
21.734244	9.7302e-22
21.714799	1.02408e-21
21.695354	1.07783e-21
21.675909	1.13439e-21
21.656464	1.19392e-21
21.637019	1.25657e-21
21.617574	1.32252e-21
21.598129	1.39192e-21
21.578684	1.46496e-21
21.559239	1.54183e-21
21.539794	1.62274e-21
21.520349	1.70789e-21
21.500904	1.79751e-21
21.481459	1.89183e-21
21.462014	1.9911e-21
21.442569	2.09558e-21
21.423124	2.20554e-21
21.403679	2.32126e-21
21.384234	2.44306e-21
21.364789	2.57125e-21
21.345344	2.70616e-21
21.325899	2.84815e-21
21.306454	2.99759e-21
21.287009	3.15487e-21
21.267564	3.32039e-21
21.248119	3.4946e-21
21.228674	3.67795e-21
21.209229	3.87092e-21
21.189784	4.074e-21
21.170339	4.28774e-21
21.150894	4.51269e-21
21.131449	4.74945e-21
21.112004	4.99861e-21
21.092559	5.26085e-21
21.073114	5.53684e-21
21.053669	5.82731e-21
21.034224	6.13302e-21
21.014779	6.45475e-21
20.995334	6.79336e-21
20.975889	7.14974e-21
20.956444	7.5248e-21
20.936999	7.91953e-21
20.917554	8.33496e-21
20.898109	8.77219e-21
20.878664	9.23234e-21
20.859219	9.71662e-21
20.839774	1.02263e-20
20.820329	1.07627e-20
20.800884	1.13273e-20
20.781439	1.19214e-20
20.761994	1.25467e-20
20.742549	1.32048e-20
20.723104	1.38974e-20
20.703659	1.46263e-20
20.684214	1.53935e-20
20.664769	1.62009e-20
20.645324	1.70506e-20
20.625878	1.79448e-20
20.606433	1.8886e-20
20.586988	1.98765e-20
20.567543	2.0919e-20
20.548098	2.20161e-20
20.528653	2.31707e-20
20.509208	2.43859e-20
20.489763	2.56648e-20
20.470318	2.70107e-20
20.450873	2.84272e-20
20.431428	2.9918e-20
20.411983	3.14869e-20
20.392538	3.31381e-20
20.373093	3.48759e-20
20.353648	3.67048e-20
20.334203	3.86295e-20
20.314758	4.06552e-20
20.295313	4.27871e-20
20.275868	4.50307e-20
20.256423	4.73919e-20
20.236978	4.9877e-20
20.217533	5.24923e-20
20.198088	5.52447e-20
20.178643	5.81413e-20
20.159198	6.11899e-20
20.139753	6.43982e-20
20.120308	6.77747e-20
20.100863	7.13282e-20
20.081418	7.5068e-20
20.061973	7.90038e-20
20.042528	8.31459e-20
20.023083	8.75052e-20
20.003638	9.20929e-20
19.984193	9.6921e-20
19.964748	1.02002e-19
19.945303	1.0735e-19
19.925858	1.12978e-19
19.906413	1.18901e-19
19.886968	1.25134e-19
19.867523	1.31694e-19
19.848078	1.38597e-19
19.828633	1.45863e-19
19.809188	1.53509e-19
19.789743	1.61556e-19
19.770298	1.70025e-19
19.750853	1.78938e-19
19.731408	1.88317e-19
19.711963	1.98189e-19
19.692518	2.08577e-19
19.673073	2.1951e-19
19.653628	2.31016e-19
19.634183	2.43124e-19
19.614738	2.55868e-19
19.595293	2.69279e-19
19.575848	2.83392e-19
19.556403	2.98246e-19
19.536958	3.13877e-19
19.517513	3.30328e-19
19.498068	3.4764e-19
19.478623	3.6586e-19
19.459178	3.85034e-19
19.439733	4.05213e-19
19.420288	4.26449e-19
19.400843	4.48798e-19
19.381398	4.72318e-19
19.361953	4.9707e-19
19.342508	5.23119e-19
19.323063	5.50532e-19
19.303618	5.79382e-19
19.284173	6.09743e-19
19.264728	6.41694e-19
19.245283	6.75319e-19
19.225838	7.10706e-19
19.206393	7.47947e-19
19.186948	7.87138e-19
19.167503	8.28383e-19
19.148058	8.71788e-19
19.128613	9.17467e-19
19.109168	9.65538e-19
19.089723	1.01613e-18
19.070278	1.06937e-18
19.050833	1.12539e-18
19.031388	1.18436e-18
19.011943	1.24641e-18
18.992498	1.31171e-18
18.973053	1.38043e-18
18.953608	1.45275e-18
18.934163	1.52886e-18
18.914718	1.60895e-18
18.895273	1.69324e-18
18.875828	1.78194e-18
18.856383	1.87529e-18
18.836938	1.97353e-18
18.817493	2.07691e-18
18.798048	2.18571e-18
18.778603	2.3002e-18
18.759158	2.42069e-18
18.739713	2.54749e-18
18.720268	2.68093e-18
18.700823	2.82136e-18
18.681378	2.96913e-18
18.661933	3.12465e-18
18.642488	3.28831e-18
18.623043	3.46054e-18
18.603598	3.64179e-18
18.584153	3.83253e-18
18.564708	4.03325e-18
18.545263	4.24449e-18
18.525818	4.46678e-18
18.506373	4.70072e-18
18.486928	4.9469e-18
18.467483	5.20597e-18
18.448038	5.4786e-18
18.428593	5.7655e-18
18.409148	6.06743e-18
18.389703	6.38516e-18
18.370258	6.71952e-18
18.350813	7.07139e-18
18.331368	7.44168e-18
18.311923	7.83135e-18
18.292478	8.24142e-18
18.273033	8.67295e-18
18.253588	9.12707e-18
18.234143	9.60497e-18
18.214698	1.01079e-17
18.195253	1.06371e-17
18.175808	1.1194e-17
18.156363	1.17801e-17
18.136918	1.23969e-17
18.117473	1.30459e-17
18.098028	1.37289e-17
18.078583	1.44477e-17
18.059138	1.5204e-17
18.039693	1.6e-17
18.020248	1.68376e-17
18.000803	1.7719e-17
17.981358	1.86466e-17
17.961913	1.96227e-17
17.942468	2.06499e-17
17.923023	2.17308e-17
17.903578	2.28683e-17
17.884133	2.40654e-17
17.864688	2.5325e-17
17.845243	2.66506e-17
17.825798	2.80455e-17
17.806353	2.95134e-17
17.786908	3.10582e-17
17.767463	3.26837e-17
17.748018	3.43943e-17
17.728573	3.61944e-17
17.709128	3.80887e-17
17.689683	4.00821e-17
17.670238	4.21797e-17
17.650793	4.43871e-17
17.631348	4.671e-17
17.611903	4.91544e-17
17.592458	5.17267e-17
17.573013	5.44335e-17
17.553568	5.72819e-17
17.534123	6.02793e-17
17.514678	6.34336e-17
17.495233	6.67528e-17
17.475788	7.02456e-17
17.456343	7.39211e-17
17.436898	7.77888e-17
17.417453	8.18589e-17
17.398008	8.61418e-17
17.378563	9.06488e-17
17.359118	9.53914e-17
17.339673	1.00382e-16
17.320228	1.05634e-16
17.300783	1.1116e-16
17.281338	1.16975e-16
17.261893	1.23095e-16
17.242448	1.29534e-16
17.223003	1.36311e-16
17.203558	1.43441e-16
17.184113	1.50944e-16
17.164668	1.5884e-16
17.145223	1.67149e-16
17.125778	1.75892e-16
17.106333	1.85092e-16
17.086888	1.94773e-16
17.067443	2.04961e-16
17.047998	2.15681e-16
17.028553	2.26961e-16
17.009108	2.38831e-16
16.989663	2.51322e-16
16.970218	2.64466e-16
16.950773	2.78297e-16
16.931328	2.92851e-16
16.911883	3.08166e-16
16.892438	3.24281e-16
16.872993	3.41239e-16
16.853548	3.59083e-16
16.834103	3.7786e-16
16.814658	3.97618e-16
16.795213	4.18409e-16
16.775768	4.40287e-16
16.756323	4.63308e-16
16.736878	4.87532e-16
16.717433	5.13023e-16
16.697988	5.39846e-16
16.678543	5.6807e-16
16.659098	5.9777e-16
16.639653	6.29021e-16
16.620208	6.61906e-16
16.600763	6.96509e-16
16.581318	7.3292e-16
16.561873	7.71235e-16
16.542428	8.11551e-16
16.522983	8.53973e-16
16.503538	8.98612e-16
16.484093	9.45584e-16
16.464648	9.9501e-16
16.445203	1.04702e-15
16.425758	1.10174e-15
16.406313	1.15933e-15
16.386868	1.21992e-15
16.367423	1.28368e-15
16.347978	1.35077e-15
16.328533	1.42136e-15
16.309088	1.49564e-15
16.289643	1.57381e-15
16.270198	1.65605e-15
16.250753	1.74259e-15
16.231308	1.83365e-15
16.211863	1.92947e-15
16.192418	2.03029e-15
16.172973	2.13638e-15
16.153528	2.24801e-15
16.134083	2.36547e-15
16.114638	2.48906e-15
16.095193	2.61911e-15
16.075748	2.75595e-15
16.056303	2.89993e-15
16.036858	3.05144e-15
16.017413	3.21085e-15
15.997968	3.37859e-15
15.978523	3.55509e-15
15.959078	3.7408e-15
15.939633	3.93621e-15
15.920188	4.14183e-15
15.900743	4.35818e-15
15.881298	4.58582e-15
15.861853	4.82535e-15
15.842408	5.07739e-15
15.822963	5.34258e-15
15.803518	5.62161e-15
15.784073	5.91522e-15
15.764628	6.22414e-15
15.745183	6.5492e-15
15.725738	6.89122e-15
15.706293	7.2511e-15
15.686848	7.62976e-15
15.667403	8.02818e-15
15.647958	8.4474e-15
15.628513	8.88849e-15
15.609068	9.35261e-15
15.589623	9.84095e-15
15.570178	1.03548e-14
15.550733	1.08954e-14
15.531288	1.14643e-14
15.511843	1.20628e-14
15.492398	1.26926e-14
15.472953	1.33552e-14
15.453508	1.40524e-14
15.434063	1.4786e-14
15.414618	1.55578e-14
15.395173	1.637e-14
15.375728	1.72244e-14
15.356283	1.81235e-14
15.336838	1.90695e-14
15.317393	2.00648e-14
15.297948	2.11121e-14
15.278503	2.2214e-14
15.259058	2.33733e-14
15.239613	2.45931e-14
15.220168	2.58766e-14
15.200723	2.7227e-14
15.181278	2.86478e-14
15.161833	3.01428e-14
15.142388	3.17157e-14
15.122943	3.33706e-14
15.103498	3.51118e-14
15.084053	3.69439e-14
15.064608	3.88714e-14
15.045163	4.08995e-14
15.025718	4.30334e-14
15.006273	4.52785e-14
14.986828	4.76406e-14
14.967383	5.01259e-14
14.947938	5.27408e-14
14.928493	5.54921e-14
14.909048	5.83867e-14
14.889603	6.14323e-14
14.870158	6.46366e-14
14.850713	6.8008e-14
14.831268	7.15551e-14
14.811823	7.52871e-14
14.792378	7.92137e-14
14.772933	8.33448e-14
14.753488	8.76913e-14
14.734043	9.22644e-14
14.714598	9.70758e-14
14.695153	1.02138e-13
14.675708	1.07464e-13
14.656263	1.13067e-13
14.636818	1.18963e-13
14.617373	1.25165e-13
14.597928	1.31691e-13
14.578483	1.38557e-13
14.559038	1.45781e-13
14.539593	1.53381e-13
14.520148	1.61377e-13
14.500703	1.69789e-13
14.481258	1.7864e-13
14.461813	1.87952e-13
14.442368	1.97748e-13
14.422923	2.08056e-13
14.403478	2.189e-13
14.384033	2.30308e-13
14.364588	2.42311e-13
14.345143	2.5494e-13
14.325698	2.68226e-13
14.306253	2.82203e-13
14.286808	2.96909e-13
14.267363	3.12381e-13
14.247918	3.28658e-13
14.228473	3.45782e-13
14.209028	3.63799e-13
14.189583	3.82753e-13
14.170138	4.02694e-13
14.150693	4.23674e-13
14.131248	4.45746e-13
14.111803	4.68966e-13
14.092358	4.93396e-13
14.072913	5.19097e-13
14.053468	5.46136e-13
14.034023	5.74582e-13
14.014578	6.04509e-13
13.995133	6.35993e-13
13.975688	6.69116e-13
13.956243	7.03963e-13
13.936798	7.40624e-13
13.917353	7.79192e-13
13.897908	8.19767e-13
13.878463	8.62453e-13
13.859018	9.0736e-13
13.839573	9.54604e-13
13.820128	1.00431e-12
13.800683	1.05659e-12
13.781238	1.1116e-12
13.761793	1.16947e-12
13.742348	1.23035e-12
13.722903	1.2944e-12
13.703458	1.36177e-12
13.684013	1.43265e-12
13.664568	1.50722e-12
13.645123	1.58567e-12
13.625678	1.6682e-12
13.606233	1.75501e-12
13.586788	1.84635e-12
13.567343	1.94243e-12
13.547898	2.0435e-12
13.528453	2.14984e-12
13.509008	2.2617e-12
13.489563	2.37937e-12
13.470118	2.50317e-12
13.450673	2.6334e-12
13.431228	2.7704e-12
13.411783	2.91452e-12
13.392338	3.06613e-12
13.372893	3.22562e-12
13.353448	3.3934e-12
13.334003	3.5699e-12
13.314558	3.75557e-12
13.295113	3.95089e-12
13.275668	4.15636e-12
13.256223	4.37251e-12
13.236778	4.59988e-12
13.217333	4.83907e-12
13.197888	5.09069e-12
13.178443	5.35538e-12
13.158998	5.63381e-12
13.139553	5.92671e-12
13.120108	6.23483e-12
13.100663	6.55894e-12
13.081218	6.8999e-12
13.061773	7.25855e-12
13.042328	7.63584e-12
13.022883	8.03271e-12
13.003438	8.4502e-12
12.983993	8.88936e-12
12.964548	9.35132e-12
12.945103	9.83727e-12
12.925658	1.03484e-11
12.906213	1.08862e-11
12.886768	1.14518e-11
12.867323	1.20468e-11
12.847878	1.26726e-11
12.828433	1.3331e-11
12.808988	1.40235e-11
12.789543	1.4752e-11
12.770098	1.55182e-11
12.750653	1.63242e-11
12.731208	1.71721e-11
12.711763	1.80639e-11
12.692318	1.9002e-11
12.672873	1.99888e-11
12.653428	2.10267e-11
12.633983	2.21186e-11
12.614538	2.3267e-11
12.595093	2.4475e-11
12.575648	2.57456e-11
12.556203	2.70822e-11
12.536758	2.8488e-11
12.517313	2.99668e-11
12.497868	3.15222e-11
12.478423	3.31583e-11
12.458978	3.48792e-11
12.439533	3.66893e-11
12.420088	3.85933e-11
12.400643	4.05959e-11
12.381198	4.27023e-11
12.361753	4.4918e-11
12.342308	4.72484e-11
12.322863	4.96996e-11
12.303418	5.22779e-11
12.283973	5.49897e-11
12.264528	5.78421e-11
12.245083	6.08422e-11
12.225638	6.39977e-11
12.206193	6.73167e-11
12.186748	7.08077e-11
12.167303	7.44794e-11
12.147858	7.83413e-11
12.128413	8.24033e-11
12.108968	8.66756e-11
12.089523	9.11691e-11
12.070078	9.58952e-11
12.050633	1.00866e-10
12.031188	1.06094e-10
12.011743	1.11593e-10
11.992298	1.17377e-10
11.972853	1.2346e-10
11.953408	1.29857e-10
11.933963	1.36586e-10
11.914518	1.43663e-10
11.895073	1.51106e-10
11.875627	1.58935e-10
11.856182	1.67168e-10
11.836737	1.75828e-10
11.817292	1.84935e-10
11.797847	1.94513e-10
11.778402	2.04587e-10
11.758957	2.15182e-10
11.739512	2.26325e-10
11.720067	2.38044e-10
11.700622	2.50369e-10
11.681177	2.63331e-10
11.661732	2.76963e-10
11.642287	2.913e-10
11.622842	3.06378e-10
11.603397	3.22236e-10
11.583952	3.38913e-10
11.564507	3.56452e-10
11.545062	3.74897e-10
11.525617	3.94295e-10
11.506172	4.14696e-10
11.486727	4.3615e-10
11.467282	4.58713e-10
11.447837	4.82441e-10
11.428392	5.07395e-10
11.408947	5.33637e-10
11.389502	5.61235e-10
11.370057	5.90258e-10
11.350612	6.20779e-10
11.331167	6.52876e-10
11.311722	6.86629e-10
11.292277	7.22125e-10
11.272832	7.59453e-10
11.253387	7.98708e-10
11.233942	8.39988e-10
11.214497	8.83398e-10
11.195052	9.29048e-10
11.175607	9.77053e-10
11.156162	1.02753e-09
11.136717	1.08062e-09
11.117272	1.13644e-09
11.097827	1.19514e-09
11.078382	1.25687e-09
11.058937	1.32178e-09
11.039492	1.39004e-09
11.020047	1.46182e-09
11.000602	1.53729e-09
10.981157	1.61666e-09
10.961712	1.70012e-09
10.942267	1.78787e-09
10.922822	1.88015e-09
10.903377	1.97718e-09
10.883932	2.07922e-09
10.864487	2.1865e-09
10.845042	2.29931e-09
10.825597	2.41794e-09
10.806152	2.54266e-09
10.786707	2.67382e-09
10.767262	2.81172e-09
10.747817	2.95672e-09
10.728372	3.10918e-09
10.708927	3.26949e-09
10.689482	3.43805e-09
10.670037	3.61529e-09
10.650592	3.80164e-09
10.631147	3.99757e-09
10.611702	4.20359e-09
10.592257	4.4202e-09
10.572812	4.64794e-09
10.553367	4.8874e-09
10.533922	5.13917e-09
10.514477	5.40388e-09
10.495032	5.68219e-09
10.475587	5.97481e-09
10.456142	6.28246e-09
10.436697	6.60592e-09
10.417252	6.946e-09
10.397807	7.30354e-09
10.378362	7.67945e-09
10.358917	8.07466e-09
10.339472	8.49016e-09
10.320027	8.927e-09
10.300582	9.38625e-09
10.281137	9.86908e-09
10.261692	1.03767e-08
10.242247	1.09103e-08
10.222802	1.14714e-08
10.203357	1.20612e-08
10.183912	1.26812e-08
10.164467	1.33331e-08
10.145022	1.40184e-08
10.125577	1.47388e-08
10.106132	1.54961e-08
10.086687	1.62923e-08
10.067242	1.71293e-08
10.047797	1.80091e-08
10.028352	1.8934e-08
10.008907	1.99063e-08
9.989462	2.09284e-08
9.970017	2.20028e-08
9.950572	2.31322e-08
9.931127	2.43195e-08
9.911682	2.55675e-08
9.892237	2.68794e-08
9.872792	2.82584e-08
9.853347	2.97079e-08
9.833902	3.12316e-08
9.814457	3.28332e-08
9.795012	3.45167e-08
9.775567	3.62863e-08
9.756122	3.81463e-08
9.736677	4.01014e-08
9.717232	4.21563e-08
9.697787	4.43163e-08
9.678342	4.65866e-08
9.658897	4.89728e-08
9.639452	5.14808e-08
9.620007	5.41169e-08
9.600562	5.68875e-08
9.581117	5.97996e-08
9.561672	6.28601e-08
9.542227	6.60769e-08
9.522782	6.94576e-08
9.503337	7.30108e-08
9.483892	7.67451e-08
9.464447	8.06697e-08
9.445002	8.47944e-08
9.425557	8.91291e-08
9.406112	9.36847e-08
9.386667	9.84724e-08
9.367222	1.03504e-07
9.347777	1.08791e-07
9.328332	1.14348e-07
9.308887	1.20187e-07
9.289442	1.26324e-07
9.269997	1.32772e-07
9.250552	1.39549e-07
9.231107	1.4667e-07
9.211662	1.54153e-07
9.192217	1.62016e-07
9.172772	1.70278e-07
9.153327	1.78961e-07
9.133882	1.88084e-07
9.114437	1.9767e-07
9.094992	2.07743e-07
9.075547	2.18327e-07
9.056102	2.29447e-07
9.036657	2.41132e-07
9.017212	2.53409e-07
8.997767	2.66309e-07
8.978322	2.79862e-07
8.958877	2.94102e-07
8.939432	3.09063e-07
8.919987	3.24781e-07
8.900542	3.41295e-07
8.881097	3.58645e-07
8.861652	3.76872e-07
8.842207	3.96022e-07
8.822762	4.16139e-07
8.803317	4.37273e-07
8.783872	4.59475e-07
8.764427	4.82799e-07
8.744982	5.073e-07
8.725537	5.33038e-07
8.706092	5.60075e-07
8.686647	5.88476e-07
8.667202	6.1831e-07
8.647757	6.49647e-07
8.628312	6.82564e-07
8.608867	7.17138e-07
8.589422	7.53455e-07
8.569977	7.91599e-07
8.550532	8.31663e-07
8.531087	8.73743e-07
8.511642	9.17939e-07
8.492197	9.64356e-07
8.472752	1.01311e-06
8.453307	1.06431e-06
8.433862	1.11808e-06
8.414417	1.17454e-06
8.394972	1.23385e-06
8.375527	1.29612e-06
8.356082	1.36152e-06
8.336637	1.43019e-06
8.317192	1.50231e-06
8.297747	1.57803e-06
8.278302	1.65755e-06
8.258857	1.74104e-06
8.239412	1.8287e-06
8.219967	1.92075e-06
8.200522	2.01739e-06
8.181077	2.11886e-06
8.161632	2.2254e-06
8.142187	2.33724e-06
8.122742	2.45466e-06
8.103297	2.57794e-06
8.083852	2.70735e-06
8.064407	2.8432e-06
8.044962	2.98581e-06
8.025517	3.13551e-06
8.006072	3.29265e-06
7.986627	3.4576e-06
7.967182	3.63073e-06
7.947737	3.81245e-06
7.928292	4.00317e-06
7.908847	4.20335e-06
7.889402	4.41343e-06
7.869957	4.63391e-06
7.850512	4.8653e-06
7.831067	5.10811e-06
7.811622	5.36292e-06
7.792177	5.6303e-06
7.772732	5.91086e-06
7.753287	6.20525e-06
7.733842	6.51414e-06
7.714397	6.83822e-06
7.694952	7.17824e-06
7.675507	7.53496e-06
7.656062	7.90919e-06
7.636617	8.30177e-06
7.617172	8.71359e-06
7.597727	9.14557e-06
7.578282	9.59869e-06
7.558837	1.0074e-05
7.539392	1.05724e-05
7.519947	1.10952e-05
7.500502	1.16435e-05
7.481057	1.22184e-05
7.461612	1.28214e-05
7.442167	1.34536e-05
7.422722	1.41165e-05
7.403277	1.48116e-05
7.383832	1.55403e-05
7.364387	1.63042e-05
7.344942	1.71051e-05
7.325497	1.79447e-05
7.306052	1.88247e-05
7.286607	1.9747e-05
7.267162	2.07138e-05
7.247717	2.17269e-05
7.228272	2.27886e-05
7.208827	2.39012e-05
7.189382	2.50669e-05
7.169937	2.62883e-05
7.150492	2.75679e-05
7.131047	2.89084e-05
7.111602	3.03126e-05
7.092157	3.17834e-05
7.072712	3.33238e-05
7.053267	3.4937e-05
7.033822	3.66264e-05
7.014377	3.83952e-05
6.994932	4.02472e-05
6.975487	4.2186e-05
6.956042	4.42156e-05
6.936597	4.63399e-05
6.917152	4.85631e-05
6.897707	5.08897e-05
6.878262	5.33241e-05
6.858817	5.58711e-05
6.839372	5.85355e-05
6.819927	6.13224e-05
6.800482	6.42372e-05
6.781037	6.72851e-05
6.761592	7.0472e-05
6.742147	7.38036e-05
6.722702	7.7286e-05
6.703257	8.09255e-05
6.683812	8.47285e-05
6.664367	8.87017e-05
6.644922	9.2852e-05
6.625477	9.71865e-05
6.606032	0.000101713
6.586587	0.000106437
6.567142	0.000111369
6.547697	0.000116515
6.528252	0.000121884
6.508807	0.000127484
6.489362	0.000133322
6.469917	0.000139409
6.450472	0.000145752
6.431027	0.00015236
6.411582	0.000159243
6.392137	0.000166407
6.372692	0.000173864
6.353247	0.000181621
6.333802	0.000189687
6.314357	0.00019807
6.294912	0.000206778
6.275467	0.00021582
6.256022	0.000225203
6.236577	0.000234932
6.217132	0.000245015
6.197687	0.000255455
6.178242	0.000266258
6.158797	0.000277423
6.139352	0.000288954
6.119907	0.000300846
6.100462	0.000313097
6.081017	0.000325698
6.061572	0.000338637
6.042127	0.000351899
6.022682	0.000365461
6.003237	0.000379292
5.983792	0.000393353
5.964347	0.000407592
5.944902	0.000421941
5.925457	0.000436309
5.906012	0.000450576
5.886567	0.000464575
5.867122	0.000478068
5.847677	0.000490685
5.828232	0.000501757
&
```
