## Supplementary material for "All-at-once RNA folding with 3D motif prediction framed by evolutionary information": RF03940_MIR9563.cacofold.helixcov

```
# RMs = 3 L = 127

# RM_HELIX NESTED 52-60 66-74, nbp = 9 nbp_cov = 0
# pvals: 0.94542,0.939474,0.94542,0.939474,0.939474,0.939474,0.939474,0.939474,0.939474
# aggregated NONE
NESTED  :::::::::::::::::::::::::::::::::::::::::::::::::::<<<<<<<<<_____>>>>>>>>>:::::::::::::::::::::::::::::::::::::::::::::::::::::
        :::::::::::::::::::::::::::::::::::::::::::::::::::::::::::::::::::::::::::::::::::::::::::::::::::::::::::::::::::::::::::::::

# RM_HELIX NESTED 42-49 77-84, nbp = 8 nbp_cov = 0
# pvals: 0.784444,0.784444,0.784444,0.998224,0.784444,0.784444,0.0531692,0.784444
# aggregated NONE
NESTED  :::::::::::::::::::::::::::::::::::::::::<<<<<<<<___________________________>>>>>>>>:::::::::::::::::::::::::::::::::::::::::::
        :::::::::::::::::::::::::::::::::::::::::::::::::::::::::::::::::::::::::::::::::::::::::::::::::::::::::::::::::::::::::::::::

# RM_HELIX NESTED 1-40 88-127, nbp = 40 nbp_cov = 0
# pvals: 0.0531692,0.892753,0.0168412,0.784444,0.784444,0.0687068,0.784444,0.784444,0.784444,0.0531692,0.784444,0.784444,0.0531692,0.0687068,0.0531692,0.892753,0.784444,0.784444,0.784444,0.784444,0.784444,0.784444,0.784444,0.784444,0.0168412,0.784444,0.784444,0.784444,0.784444,0.784444,0.784444,0.784444,0.784444,0.784444,0.784444,0.784444,0.784444,0.784444,0.784444,0.784444
# aggregated NONE
NESTED  <<<<<<<<<<<<<<<<<<<<<<<<<<<<<<<<<<<<<<<<_______________________________________________>>>>>>>>>>>>>>>>>>>>>>>>>>>>>>>>>>>>>>>>
        :::::::::::::::::::::::::::::::::::::::::::::::::::::::::::::::::::::::::::::::::::::::::::::::::::::::::::::::::::::::::::::::
```
