## Supplementary material for "All-at-once RNA folding with 3D motif prediction framed by evolutionary information": RF03940_MIR9563.helixcov

```
# RMs = 2 L = 127

# RM_HELIX NESTED 41-47 79-85, nbp = 7 nbp_cov = 0
# pvals: 0.985663,0.784444,0.784444,0.784444,0.998224,0.784444,0.784444
# aggregated NONE
NESTED  ::::::::::::::::::::::::::::::::::::::::<<<<<<<_______________________________>>>>>>>::::::::::::::::::::::::::::::::::::::::::
        :::::::::::::::::::::::::::::::::::::::::::::::::::::::::::::::::::::::::::::::::::::::::::::::::::::::::::::::::::::::::::::::

# RM_HELIX NESTED 1-39 89-127, nbp = 39 nbp_cov = 0
# pvals: 0.0531692,0.892753,0.0168412,0.784444,0.784444,0.0687068,0.784444,0.784444,0.784444,0.0531692,0.784444,0.784444,0.0531692,0.0687068,0.0531692,0.892753,0.784444,0.784444,0.784444,0.784444,0.784444,0.784444,0.784444,0.784444,0.0168412,0.784444,0.784444,0.784444,0.784444,0.784444,0.784444,0.784444,0.784444,0.784444,0.784444,0.784444,0.784444,0.784444,0.784444
# aggregated NONE
NESTED  <<<<<<<<<<<<<<<<<<<<<<<<<<<<<<<<<<<<<<<_________________________________________________>>>>>>>>>>>>>>>>>>>>>>>>>>>>>>>>>>>>>>>
        :::::::::::::::::::::::::::::::::::::::::::::::::::::::::::::::::::::::::::::::::::::::::::::::::::::::::::::::::::::::::::::::
```
