## Supplementary material for "All-at-once RNA folding with 3D motif prediction framed by evolutionary information": RF03940_MIR9563.power

```
# Power analysis of given structure
#
# Powertype = SINGLE SUBSTITUTIONS
# covary left_pos right_pos substitutions power
#----------------------------------------------------------------
1		127		1		0.00
2		126		1		0.00
3		125		2		0.00
4		124		0		0.00
5		123		0		0.00
6		122		1		0.00
7		121		0		0.00
8		120		0		0.00
9		119		0		0.00
10		118		1		0.00
11		117		0		0.00
12		116		0		0.00
13		115		1		0.00
14		114		1		0.00
15		113		1		0.00
16		112		1		0.00
17		111		0		0.00
18		110		0		0.00
19		109		0		0.00
20		108		0		0.00
21		107		0		0.00
22		106		0		0.00
23		105		0		0.00
24		104		0		0.00
25		103		2		0.00
26		102		0		0.00
27		101		0		0.00
28		100		0		0.00
29		99		0		0.00
30		98		0		0.00
31		97		0		0.00
32		96		0		0.00
33		95		0		0.00
34		94		0		0.00
35		93		0		0.00
36		92		0		0.00
37		91		0		0.00
38		90		0		0.00
39		89		0		0.00
41		85		2		0.00
42		84		0		0.00
43		83		0		0.00
44		82		0		0.00
45		81		2		0.00
46		80		0		0.00
47		79		0		0.00
#
# BPAIRS 46
# avg substitutions per BP 0.3
# BPAIRS expected to covary 0.0 +/- 0.0
# BPAIRS observed to covary 0
#
```
