## Supplementary material for "All-at-once RNA folding with 3D motif prediction framed by evolutionary information": RF03940_MIR9563.surv

```
0.591712	0.0217391
0.585772	0.0434783
0.052249	0.130435
0.043781	0.173913
-0.007031	0.913043
-0.015500	0.956522
-0.235684	0.978261
-1.014796	1
&
1.488493	0.000125707
1.483446	0.000251414
1.466509	0.000502828
1.458040	0.000754243
0.848299	0.00226273
0.839831	0.0052797
0.822894	0.0071653
0.789019	0.00791955
0.755145	0.0134507
0.687396	0.0189818
0.619647	0.0199874
0.602710	0.0211188
0.585772	0.0233815
0.484149	0.0237586
0.458743	0.0241358
0.441806	0.0247643
0.374057	0.0253928
0.314777	0.0260214
0.204685	0.0262728
0.060718	0.0310497
0.052249	0.0651163
0.043781	0.081961
0.035312	0.0824639
0.026844	0.0847266
-0.007031	0.73061
-0.015500	0.874167
-0.023968	0.886989
-0.032437	0.894532
-0.040905	0.907354
-0.049374	0.925079
-0.057843	0.92973
-0.074780	0.937272
-0.083249	0.943055
-0.091717	0.943809
-0.108654	0.949843
-0.125592	0.958014
-0.134060	0.964048
-0.142529	0.968699
-0.159466	0.969076
-0.184872	0.976996
-0.218746	0.979761
-0.227215	0.980767
-0.235684	0.983155
-0.278027	0.984412
-0.311901	0.985921
-0.320370	0.987178
-0.362713	0.987681
-0.379650	0.987806
-0.388119	0.989315
-0.498211	0.990698
-0.515148	0.99208
-0.532085	0.993463
-0.599834	0.99384
-0.608303	0.994595
-0.684520	0.994846
-0.743801	0.995097
-0.769207	0.997109
-0.963985	0.997863
-0.980922	0.997989
-1.014796	0.998366
-1.065608	0.998869
-1.294261	0.999371
-1.353541	0.999874
-1.997156	1
&
1.689653	4.16615e-07
1.686693	1.24984e-06
1.678224	2.9163e-06
1.669755	4.99938e-06
1.661287	7.08245e-06
1.652818	1.04154e-05
1.644350	1.16652e-05
1.635881	1.24984e-05
1.627412	1.29151e-05
1.610475	1.37483e-05
1.602006	1.49981e-05
1.593538	1.70812e-05
1.585069	2.29138e-05
1.576601	3.20793e-05
1.568132	3.9995e-05
1.559663	4.83273e-05
1.551195	5.41599e-05
1.542726	6.3742e-05
1.534258	7.04079e-05
1.525789	7.83235e-05
1.517320	8.83223e-05
1.508852	0.000111236
1.500383	0.000131234
1.491914	0.000149148
1.483446	0.000173728
1.474977	0.000206224
1.466509	0.000244969
1.458040	0.000279548
1.449571	0.000311628
1.441103	0.00034704
1.432634	0.000379536
1.424165	0.000406199
1.415697	0.000430363
1.407228	0.000461609
1.398760	0.000480773
1.390291	0.000492022
1.381822	0.000502021
1.373354	0.000510769
1.364885	0.000519518
1.356417	0.000522018
1.347948	0.000531184
1.339479	0.000538683
1.331011	0.000546182
1.322542	0.000550764
1.314073	0.000553264
1.305605	0.00055868
1.297136	0.00056118
1.288668	0.00056243
1.280199	0.000564096
1.271730	0.000565346
1.263262	0.000566179
1.246324	0.000566596
1.212450	0.000567429
1.203981	0.000569096
1.187044	0.000570345
1.136232	0.000570762
1.085421	0.000571595
1.076952	0.000572012
1.060015	0.000574095
1.043078	0.000574928
1.026140	0.000575761
1.017672	0.000576178
1.009203	0.000576595
1.000735	0.000577428
0.983797	0.000577844
0.966860	0.000583677
0.958391	0.000604924
0.949923	0.000638254
0.941454	0.000662417
0.932986	0.000677415
0.924517	0.000689497
0.916048	0.000715327
0.907580	0.00080365
0.899111	0.000946132
0.890643	0.00112611
0.882174	0.00127109
0.873705	0.00147857
0.865237	0.00176561
0.856768	0.00210807
0.848299	0.00261259
0.839831	0.00321168
0.831362	0.00378369
0.822894	0.00444861
0.814425	0.00494355
0.805956	0.00559305
0.797488	0.00594342
0.789019	0.0064192
0.780551	0.00687039
0.772082	0.00728201
0.763613	0.00786193
0.755145	0.00853518
0.746676	0.00910803
0.738207	0.00965754
0.729739	0.01034
0.721270	0.0111461
0.712802	0.0117252
0.704333	0.012156
0.695864	0.0127034
0.687396	0.0133529
0.678927	0.0140295
0.670458	0.0144349
0.661990	0.0148319
0.653521	0.0151327
0.645053	0.0152977
0.636584	0.0155297
0.628115	0.0156905
0.619647	0.0159838
0.611178	0.016138
0.602710	0.0163575
0.594241	0.0165113
0.585772	0.0168412
0.577304	0.0170837
0.568835	0.0173108
0.560366	0.0175291
0.551898	0.0177203
0.543429	0.0178782
0.534961	0.0180527
0.526492	0.0182144
0.518023	0.0183356
0.509555	0.0184994
0.501086	0.0185952
0.492618	0.0186877
0.484149	0.0187722
0.475680	0.018856
0.467212	0.0189405
0.458743	0.0190622
0.450274	0.0191326
0.441806	0.0191872
0.433337	0.0192713
0.424869	0.0193359
0.416400	0.0193901
0.407931	0.0194542
0.399463	0.0195401
0.390994	0.0196134
0.382525	0.0196613
0.374057	0.0197725
0.365588	0.0198367
0.357120	0.0199117
0.348651	0.0199683
0.340182	0.020015
0.331714	0.0200821
0.323245	0.0201358
0.314777	0.0201921
0.306308	0.0202558
0.297839	0.0203112
0.289371	0.0203675
0.280902	0.0204408
0.272433	0.0204804
0.263965	0.0205037
0.255496	0.0205491
0.247028	0.0205749
0.238559	0.0206028
0.230090	0.0206312
0.221622	0.0206487
0.213153	0.020662
0.204685	0.020682
0.196216	0.0206991
0.187747	0.0207103
0.179279	0.0207224
0.170810	0.0207316
0.162341	0.0207437
0.153873	0.0207503
0.145404	0.0207557
0.136936	0.0207653
0.128467	0.0207699
0.119998	0.0207749
0.111530	0.0207795
0.103061	0.0207974
0.094592	0.0208136
0.086124	0.0208241
0.077655	0.0208416
0.069187	0.0209357
0.060718	0.0288393
0.052249	0.0531692
0.043781	0.0687068
0.035312	0.0701279
0.026844	0.0710578
0.018375	0.0716177
0.009906	0.0717098
0.001438	0.0717377
-0.007031	0.784444
-0.015500	0.892753
-0.023968	0.907272
-0.032437	0.917267
-0.040905	0.930345
-0.049374	0.939474
-0.057843	0.94542
-0.066311	0.947753
-0.074780	0.950716
-0.083249	0.954177
-0.091717	0.957529
-0.100186	0.959904
-0.108654	0.96263
-0.117123	0.965707
-0.125592	0.968058
-0.134060	0.971219
-0.142529	0.973912
-0.150997	0.975974
-0.159466	0.977739
-0.167935	0.979088
-0.176403	0.979977
-0.184872	0.98118
-0.193341	0.982044
-0.201809	0.983005
-0.210278	0.983734
-0.218746	0.984445
-0.227215	0.985152
-0.235684	0.985663
-0.244152	0.9861
-0.252621	0.986548
-0.261089	0.986979
-0.269558	0.987397
-0.278027	0.987841
-0.286495	0.988174
-0.294964	0.988423
-0.303433	0.988726
-0.311901	0.98913
-0.320370	0.989418
-0.328838	0.989734
-0.337307	0.98997
-0.345776	0.990172
-0.354244	0.990408
-0.362713	0.990657
-0.371182	0.990884
-0.379650	0.991102
-0.388119	0.991306
-0.396587	0.991479
-0.405056	0.991705
-0.413525	0.991931
-0.421993	0.992142
-0.430462	0.992366
-0.438930	0.992614
-0.447399	0.992859
-0.455868	0.993148
-0.464336	0.993403
-0.472805	0.993612
-0.481274	0.993862
-0.489742	0.994064
-0.498211	0.994239
-0.506679	0.99444
-0.515148	0.994624
-0.523617	0.994748
-0.532085	0.994881
-0.540554	0.995004
-0.549022	0.995129
-0.557491	0.995208
-0.565960	0.995294
-0.574428	0.99535
-0.582897	0.995397
-0.591366	0.995474
-0.599834	0.995542
-0.608303	0.995612
-0.616771	0.99566
-0.625240	0.995708
-0.633709	0.995766
-0.642177	0.995804
-0.650646	0.995857
-0.659115	0.995913
-0.667583	0.995965
-0.676052	0.996015
-0.684520	0.996082
-0.692989	0.996119
-0.701458	0.996176
-0.709926	0.99627
-0.718395	0.996313
-0.726863	0.99634
-0.735332	0.996395
-0.743801	0.996435
-0.752269	0.996498
-0.760738	0.996554
-0.769207	0.996656
-0.777675	0.996672
-0.786144	0.996725
-0.794612	0.99678
-0.803081	0.996881
-0.811550	0.99691
-0.820018	0.996985
-0.828487	0.997042
-0.836955	0.997125
-0.845424	0.997179
-0.853893	0.997208
-0.862361	0.997279
-0.870830	0.997321
-0.879299	0.997378
-0.887767	0.997449
-0.896236	0.997502
-0.904704	0.997544
-0.913173	0.997579
-0.921642	0.997647
-0.930110	0.997704
-0.938579	0.997753
-0.947048	0.997811
-0.955516	0.997864
-0.963985	0.997905
-0.972453	0.997939
-0.980922	0.997996
-0.989391	0.998043
-0.997859	0.998067
-1.006328	0.99814
-1.014796	0.998224
-1.023265	0.998285
-1.031734	0.998332
-1.040202	0.998361
-1.048671	0.998403
-1.057140	0.998449
-1.065608	0.998533
-1.074077	0.99857
-1.082545	0.998602
-1.091014	0.998636
-1.099483	0.998668
-1.107951	0.99869
-1.116420	0.99873
-1.124888	0.998775
-1.133357	0.9988
-1.141826	0.998843
-1.150294	0.998856
-1.158763	0.998883
-1.167232	0.998916
-1.175700	0.998943
-1.184169	0.998976
-1.192637	0.999021
-1.201106	0.999054
-1.209575	0.999077
-1.218043	0.99911
-1.226512	0.999136
-1.234981	0.999165
-1.243449	0.999185
-1.251918	0.999217
-1.260386	0.99923
-1.268855	0.99925
-1.277324	0.999265
-1.285792	0.999283
-1.294261	0.999317
-1.302729	0.999343
-1.311198	0.999371
-1.319667	0.999395
-1.328135	0.999412
-1.336604	0.999428
-1.345073	0.999435
-1.353541	0.99947
-1.362010	0.999495
-1.370478	0.99951
-1.378947	0.999525
-1.387416	0.999547
-1.395884	0.999558
-1.404353	0.999569
-1.412822	0.999588
-1.421290	0.999597
-1.429759	0.999609
-1.438227	0.999623
-1.446696	0.999638
-1.455165	0.999649
-1.463633	0.999665
-1.472102	0.999677
-1.480570	0.999693
-1.489039	0.999704
-1.497508	0.99971
-1.505976	0.999713
-1.514445	0.999727
-1.522914	0.999742
-1.531382	0.999748
-1.539851	0.999755
-1.548319	0.999757
-1.556788	0.999762
-1.565257	0.999765
-1.573725	0.999768
-1.582194	0.999774
-1.590662	0.999786
-1.599131	0.99979
-1.607600	0.999796
-1.616068	0.999802
-1.624537	0.999805
-1.633006	0.999805
-1.641474	0.999808
-1.649943	0.999815
-1.658411	0.999818
-1.666880	0.999822
-1.675349	0.999825
-1.683817	0.999829
-1.692286	0.999833
-1.700755	0.999841
-1.709223	0.999843
-1.717692	0.999847
-1.726160	0.99985
-1.743098	0.999857
-1.751566	0.999859
-1.760035	0.999863
-1.768503	0.999865
-1.776972	0.999867
-1.785441	0.999874
-1.793909	0.999879
-1.802378	0.999881
-1.810847	0.999883
-1.819315	0.999887
-1.827784	0.99989
-1.836252	0.999891
-1.844721	0.999894
-1.861658	0.999898
-1.870127	0.999901
-1.878595	0.999907
-1.887064	0.999909
-1.895533	0.999909
-1.904001	0.999914
-1.912470	0.999919
-1.920939	0.99992
-1.929407	0.999925
-1.937876	0.999926
-1.946344	0.999928
-1.954813	0.999934
-1.963282	0.999937
-1.971750	0.999938
-1.980219	0.999939
-1.988688	0.999942
-1.997156	0.999947
-2.005625	0.999949
-2.014093	0.99995
-2.022562	0.999951
-2.039499	0.999953
-2.047968	0.999957
-2.056436	0.999958
-2.064905	0.999959
-2.073374	0.999962
-2.090311	0.999962
-2.098780	0.999964
-2.107248	0.999965
-2.115717	0.999966
-2.124185	0.999967
-2.132654	0.999968
-2.149591	0.999971
-2.166528	0.999973
-2.174997	0.999973
-2.183466	0.999975
-2.191934	0.999979
-2.200403	0.99998
-2.208872	0.999982
-2.217340	0.999984
-2.225809	0.999985
-2.234277	0.999985
-2.242746	0.999987
-2.251215	0.999988
-2.268152	0.999989
-2.293558	0.99999
-2.310495	0.99999
-2.327432	0.999991
-2.335901	0.999992
-2.369775	0.999992
-2.378244	0.999993
-2.395181	0.999993
-2.412118	0.999994
-2.420587	0.999994
-2.445993	0.999995
-2.471399	0.999995
-2.522210	0.999996
-2.547616	0.999996
-2.606897	0.999997
-2.649240	0.999998
-2.657708	0.999998
-2.691583	0.999998
-2.750863	0.999999
-2.776269	1
-2.784738	1
&
```
