## Supplementary material for "All-at-once RNA folding with 3D motif prediction framed by evolutionary information": RF03941_mir-3158.cacofold.helixcov

```
# RMs = 2 L = 81

# RM_HELIX NESTED 35-36 43-44, nbp = 2 nbp_cov = 1
# pvals: 0.996643,0.000986626
# aggregated NONE
NESTED  ::::::::::::::::::::::::::::::::::<<______>>:::::::::::::::::::::::::::::::::::::
        :::::::::::::::::::::::::::::::::::<______>::::::::::::::::::::::::::::::::::::::

# RM_HELIX NESTED 1-34 48-81, nbp = 34 nbp_cov = 0
# pvals: 0.992472,0.992472,0.992472,0.992472,0.992472,0.992472,0.992472,0.992472,0.992472,0.992472,0.992472,0.992472,0.992472,0.992472,0.992472,0.992472,0.992472,0.992472,0.992472,0.992472,0.992472,0.992472,0.992472,0.992472,0.992472,0.992472,0.992472,0.992472,0.992472,0.992472,0.992472,0.992472,0.992472,0.00175
# aggregated NONE
NESTED  <<<<<<<<<<<<<<<<<<<<<<<<<<<<<<<<<<_____________>>>>>>>>>>>>>>>>>>>>>>>>>>>>>>>>>>
        :::::::::::::::::::::::::::::::::::::::::::::::::::::::::::::::::::::::::::::::::
```
