## Supplementary material for "All-at-once RNA folding with 3D motif prediction framed by evolutionary information": RF03941_mir-3158.surv

```
1.157045	0.0285714
-0.001963	1
&
1.158522	0.000312012
1.157045	0.000936037
1.004209	0.00156006
0.953264	0.00218409
0.806796	0.0024961
0.774955	0.00312012
0.609382	0.00436817
0.532964	0.0049922
0.456546	0.00530421
0.418337	0.00592824
0.392864	0.00624025
0.322814	0.00686427
0.290973	0.00811232
0.010773	0.00873635
-0.001963	0.991888
-0.072013	0.9922
-0.173904	0.992824
-0.186640	0.993136
-0.314004	0.993448
-0.320372	0.994696
-0.345844	0.99532
-0.377685	0.996568
-0.415894	0.997816
-0.785249	0.99844
-0.823458	0.999064
-0.906244	0.999688
-1.097289	1
&
1.452833	1.02881e-06
1.449981	6.17284e-06
1.373563	7.20165e-06
1.367195	2.57202e-05
1.348091	3.08642e-05
1.328986	4.32099e-05
1.316250	5.55556e-05
1.297145	5.8642e-05
1.258936	6.06996e-05
1.246200	7.71605e-05
1.239832	8.95062e-05
1.157045	0.000986626
1.144309	0.00099177
1.137941	0.00101235
1.131573	0.00101646
1.125204	0.00111111
1.112468	0.0011214
1.106100	0.00112551
1.099732	0.0011965
1.093363	0.00122119
1.061523	0.00123765
1.048786	0.00125926
1.042418	0.00127984
1.036050	0.00129012
1.029682	0.00129218
1.010577	0.00130144
1.004209	0.00175
0.997841	0.00176029
0.978736	0.00176235
0.966000	0.00181379
0.959632	0.00181584
0.953264	0.0022644
0.946895	0.00227469
0.940527	0.00227984
0.934159	0.00229835
0.927791	0.00229938
0.921423	0.00230761
0.915055	0.0023858
0.908686	0.00238889
0.870477	0.002393
0.864109	0.00240844
0.857741	0.00240947
0.832268	0.00241461
0.825900	0.00241667
0.813164	0.00245267
0.806796	0.00267695
0.800427	0.00268621
0.794059	0.0026893
0.787691	0.00269959
0.774955	0.00314815
0.768586	0.00314918
0.762218	0.00316975
0.749482	0.00317593
0.711273	0.00317695
0.673064	0.00317798
0.653959	0.00317901
0.647591	0.00321914
0.641223	0.00322222
0.622118	0.00323457
0.615750	0.00324383
0.609382	0.00414095
0.603014	0.0041965
0.571173	0.00422737
0.564805	0.00424588
0.552068	0.00425103
0.539332	0.00425412
0.532964	0.00470267
0.513859	0.00475926
0.507491	0.00479218
0.475650	0.00482099
0.462914	0.00487243
0.456546	0.00509671
0.450178	0.00511728
0.443809	0.00512654
0.437441	0.00515432
0.431073	0.00516461
0.424705	0.00517078
0.418337	0.00564198
0.411969	0.00566049
0.399232	0.00566461
0.392864	0.00588889
0.386496	0.00594239
0.380128	0.00594753
0.367391	0.00598354
0.361023	0.0060144
0.354655	0.00601955
0.341919	0.00613683
0.335550	0.00613992
0.329182	0.00615844
0.322814	0.006607
0.316446	0.00660802
0.290973	0.00751852
0.284605	0.00753292
0.278237	0.00753601
0.271869	0.00754218
0.259132	0.00754424
0.252764	0.00756276
0.240028	0.00759156
0.233660	0.00761214
0.227291	0.0076286
0.195451	0.00766564
0.189082	0.00768724
0.176346	0.00771605
0.169978	0.00771914
0.144505	0.00778086
0.131769	0.00779938
0.125401	0.00782099
0.099928	0.00782305
0.080823	0.0078251
0.074455	0.00783128
0.055351	0.00784156
0.048983	0.00784774
0.010773	0.0082963
0.004405	0.00831481
-0.001963	0.992472
-0.008331	0.992499
-0.014699	0.992504
-0.027436	0.992563
-0.033804	0.992564
-0.052908	0.992585
-0.059276	0.992605
-0.065645	0.99261
-0.072013	0.992835
-0.084749	0.992836
-0.103854	0.992849
-0.110222	0.992873
-0.116590	0.992876
-0.122958	0.992897
-0.129326	0.992968
-0.135695	0.992991
-0.142063	0.993003
-0.148431	0.993039
-0.154799	0.993137
-0.161167	0.993142
-0.167535	0.993175
-0.173904	0.993633
-0.180272	0.993636
-0.186640	0.99386
-0.193008	0.993862
-0.212113	0.993889
-0.218481	0.993899
-0.237585	0.993936
-0.250322	0.99395
-0.256690	0.993983
-0.269426	0.993987
-0.275794	0.994034
-0.288531	0.994049
-0.294899	0.99405
-0.301267	0.994055
-0.307635	0.994056
-0.314004	0.994302
-0.320372	0.995209
-0.326740	0.995213
-0.333108	0.995255
-0.345844	0.995704
-0.358581	0.995706
-0.364949	0.995715
-0.377685	0.996643
-0.390422	0.996649
-0.396790	0.996674
-0.403158	0.996719
-0.409526	0.996747
-0.415894	0.997675
-0.422263	0.997695
-0.428631	0.997743
-0.447735	0.997754
-0.460472	0.997767
-0.492312	0.997807
-0.498681	0.997921
-0.505049	0.997924
-0.511417	0.997944
-0.517785	0.997951
-0.536890	0.997988
-0.543258	0.998008
-0.549626	0.998011
-0.555994	0.998024
-0.581467	0.998027
-0.594203	0.998068
-0.606940	0.998086
-0.613308	0.998097
-0.619676	0.998099
-0.638781	0.998107
-0.645149	0.998113
-0.651517	0.998123
-0.657885	0.998127
-0.676990	0.998138
-0.696094	0.998179
-0.708830	0.99818
-0.727935	0.998181
-0.747040	0.998209
-0.766144	0.998211
-0.772512	0.99822
-0.785249	0.998669
-0.797985	0.9987
-0.804353	0.998709
-0.823458	0.999158
-0.829826	0.999165
-0.836194	0.999169
-0.893508	0.999171
-0.906244	0.999619
-0.918980	0.999628
-0.944453	0.999633
-0.963558	0.999669
-0.982662	0.999679
-0.995398	0.999684
-1.001767	0.999694
-1.065448	0.999695
-1.071817	0.999706
-1.097289	0.99993
-1.103657	0.999936
-1.110026	0.999959
-1.167339	0.999967
-1.199180	0.999973
-1.301071	0.999974
-1.377489	0.999975
-1.422066	0.999991
-1.441171	1
&
```
