## Supplementary material for "All-at-once RNA folding with 3D motif prediction framed by evolutionary information": RF03942_mir-5727.cacofold.helixcov

```
# RMs = 3 L = 92

# RM_HELIX NESTED 24-39 52-67, nbp = 16 nbp_cov = 1
# pvals: 0.963001,0.963001,0.963001,0.963001,0.00347906,0.00783166,0.00076286,0.0718554,0.963001,0.963001,0.0718554,0.963001,0.963001,0.963001,0.963001,0.963001
# aggregated NONE
NESTED  :::::::::::::::::::::::<<<<<<<<<<<<<<<<____________>>>>>>>>>>>>>>>>:::::::::::::::::::::::::
        :::::::::::::::::::::::::::::<______________________________>:::::::::::::::::::::::::::::::

# RM_HELIX NESTED 19-21 70-72, nbp = 3 nbp_cov = 0
# pvals: 0.00347906,0.963001,0.963001
# aggregated NONE
NESTED  ::::::::::::::::::<<<________________________________________________>>>::::::::::::::::::::
        ::::::::::::::::::::::::::::::::::::::::::::::::::::::::::::::::::::::::::::::::::::::::::::

# RM_HELIX NESTED 1-15 76-92, nbp = 15 nbp_cov = 0
# pvals: 0.00873626,0.963001,0.963001,0.963001,0.963001,0.963001,0.963001,0.963001,0.963001,0.0718554,0.963001,0.963001,0.963001,0.963001,0.963001
# aggregated NONE
NESTED  <<<<<<<<<<<<<<<____________________________________________________________>>>>>>>-->>>>>>>>
        ::::::::::::::::::::::::::::::::::::::::::::::::::::::::::::::::::::::::::::::::::::::::::::
```
