## Supplementary material for "All-at-once RNA folding with 3D motif prediction framed by evolutionary information": RF03942_mir-5727.cacofold.power

```
# Power analysis of CaCoFold structure 
#
# Powertype = SINGLE SUBSTITUTIONS
# covary  left_pos      right_pos    substitutions      power
#----------------------------------------------------------------
          1		92		2		0.00
          2		91		0		0.00
          3		90		0		0.00
          4		89		1		0.00
          5		88		1		0.00
          6		87		0		0.00
          7		86		0		0.00
          8		85		1		0.00
          9		82		0		0.00
          10		81		1		0.00
          11		80		0		0.00
          12		79		1		0.00
          13		78		0		0.00
          14		77		1		0.00
          15		76		0		0.00
          19		72		2		0.00
          20		71		0		0.00
          21		70		0		0.00
          24		67		0		0.00
          25		66		0		0.00
          26		65		0		0.00
          27		64		0		0.00
          28		63		2		0.00
          29		62		2		0.00
     *    30		61		2		0.00
          31		60		1		0.00
          32		59		1		0.00
          33		58		0		0.00
          34		57		1		0.00
          35		56		0		0.00
          36		55		0		0.00
          37		54		0		0.00
          38		53		0		0.00
          39		52		0		0.00
#
# BPAIRS 34
# avg substitutions per BP  0.6
# BPAIRS expected to covary 0.0 +/- 0.0
# BPAIRS observed to covary 1
#
```
