## Supplementary material for "All-at-once RNA folding with 3D motif prediction framed by evolutionary information": RF03942_mir-5727.surv

```
1.120824	0.0294118
0.983914	0.0882353
0.828335	0.117647
0.797219	0.147059
0.741210	0.176471
0.467390	0.205882
0.000652	0.264706
-0.005572	1
&
1.123492	0.000240848
1.120824	0.00120424
0.983914	0.00313102
0.977691	0.0050578
0.884343	0.00891137
0.847004	0.00939306
0.797219	0.0101156
0.741210	0.0108382
0.734987	0.0118015
0.722541	0.0171002
0.610523	0.0185453
0.467390	0.0207129
0.461167	0.0216763
0.448721	0.0226397
0.423828	0.0245665
0.417605	0.0250482
0.386489	0.0255299
0.355373	0.0260116
0.349150	0.0289017
0.293141	0.0308285
0.206017	0.0327553
0.106446	0.0339595
0.093999	0.0351638
0.000652	0.0862235
-0.005572	0.952312
-0.049134	0.953276
-0.080250	0.953757
-0.098919	0.962428
-0.179821	0.963391
-0.223383	0.967726
-0.285615	0.967967
-0.291838	0.968931
-0.298061	0.969171
-0.385186	0.970135
-0.391409	0.971098
-0.397632	0.979769
-0.453641	0.988439
-0.509649	0.98868
-0.571881	0.989162
-0.627890	0.989644
-0.640336	0.990607
-0.702568	0.990848
-0.739907	0.991329
-0.746130	0.992293
-0.752353	0.992775
-0.758576	0.993738
-0.783469	0.995665
-0.802139	0.997592
-1.088405	0.998073
-1.138191	0.998555
-1.268877	0.999518
-1.349779	1
&
1.923614	7.96305e-07
1.780481	1.59261e-06
1.749365	3.18522e-06
1.705803	4.77783e-06
1.699580	5.57414e-06
1.687134	6.37044e-06
1.662241	7.96305e-06
1.637348	9.55566e-06
1.631125	1.0352e-05
1.618679	1.19446e-05
1.581339	1.43335e-05
1.575116	1.51298e-05
1.568893	1.59261e-05
1.562670	1.8315e-05
1.550224	2.07039e-05
1.544000	2.8667e-05
1.537777	2.94633e-05
1.525331	3.02596e-05
1.506661	3.10559e-05
1.500438	3.34448e-05
1.494215	3.74263e-05
1.487992	3.82226e-05
1.481769	3.98153e-05
1.475545	4.37968e-05
1.469322	4.77783e-05
1.463099	5.09635e-05
1.456876	5.57414e-05
1.444430	5.65377e-05
1.438206	5.97229e-05
1.431983	6.45007e-05
1.425760	6.76859e-05
1.419537	6.92785e-05
1.413314	7.40564e-05
1.407090	8.04268e-05
1.400867	8.20194e-05
1.394644	8.75936e-05
1.388421	9.31677e-05
1.382198	9.87418e-05
1.375975	0.000101131
1.369751	0.000105909
1.363528	0.000108297
1.357305	0.000115464
1.351082	0.000117853
1.344859	0.000145724
1.338635	0.000172798
1.332412	0.000175187
1.326189	0.000185539
1.319966	0.00019191
1.313743	0.000202262
1.307520	0.000208632
1.301296	0.000222169
1.295073	0.000225354
1.288850	0.000230928
1.282627	0.000238892
1.276404	0.000246058
1.270180	0.00025641
1.263957	0.000268355
1.257734	0.000273133
1.251511	0.000293837
1.245288	0.000296226
1.239065	0.000310559
1.232841	0.000318522
1.226618	0.000332856
1.220395	0.000372671
1.214172	0.00038143
1.207949	0.000397356
1.201725	0.000407708
1.195502	0.000422838
1.189279	0.000425227
1.183056	0.000431597
1.176833	0.000445931
1.170610	0.000485746
1.164386	0.000498487
1.158163	0.000525561
1.151940	0.00055821
1.145717	0.000569358
1.139494	0.000583692
1.133270	0.000603599
1.127047	0.000625896
1.120824	0.00076286
1.114601	0.000791527
1.108378	0.000813028
1.102155	0.000867973
1.095931	0.000927695
1.089708	0.000957955
1.083485	0.00102883
1.077262	0.00105909
1.071039	0.00113155
1.064815	0.00116022
1.058592	0.00121118
1.052369	0.00126692
1.046146	0.00136407
1.039923	0.00141663
1.033700	0.00153289
1.027476	0.00173515
1.021253	0.00181637
1.015030	0.00203137
1.008807	0.0022424
1.002584	0.00245342
0.996360	0.00280061
0.990137	0.00296863
0.983914	0.00347906
0.977691	0.00380076
0.971468	0.0041153
0.965245	0.00438764
0.959021	0.00473642
0.952798	0.00493391
0.946575	0.00512104
0.940352	0.00529782
0.934129	0.00542125
0.927906	0.00570154
0.921682	0.00581462
0.915459	0.00591416
0.909236	0.00600255
0.903013	0.00611403
0.896790	0.00628922
0.890566	0.00637283
0.884343	0.00675745
0.878120	0.00684026
0.871897	0.00694458
0.865674	0.00711817
0.859451	0.00727823
0.853227	0.00741838
0.847004	0.00757127
0.840781	0.00765249
0.834558	0.00769549
0.828335	0.00783166
0.822111	0.0080594
0.815888	0.00814461
0.809665	0.00831343
0.803442	0.0084695
0.797219	0.00873626
0.790996	0.00888517
0.784772	0.0090301
0.778549	0.00928173
0.772326	0.00948001
0.766103	0.00960742
0.759880	0.00980411
0.753656	0.0100749
0.747433	0.0103591
0.741210	0.0107015
0.734987	0.0110575
0.728764	0.0113609
0.722541	0.0120338
0.716317	0.0122575
0.710094	0.0125426
0.703871	0.0127592
0.697648	0.0130188
0.691425	0.0131749
0.685201	0.013323
0.678978	0.0134846
0.672755	0.0136957
0.666532	0.013886
0.660309	0.0140405
0.654086	0.0141416
0.647862	0.0142348
0.641639	0.0142993
0.635416	0.0144091
0.629193	0.0144466
0.622970	0.0145501
0.616746	0.0146377
0.610523	0.0148399
0.604300	0.0149697
0.598077	0.0151027
0.591854	0.0151935
0.585631	0.0153344
0.579407	0.0154037
0.573184	0.0154388
0.566961	0.0154802
0.560738	0.0155216
0.554515	0.0155996
0.548291	0.0156904
0.542068	0.0158027
0.535845	0.0159118
0.529622	0.0160018
0.523399	0.016259
0.517176	0.0163903
0.510952	0.0165998
0.504729	0.0167415
0.498506	0.0169095
0.492283	0.0170409
0.486060	0.0173252
0.479836	0.0175936
0.473613	0.0178086
0.467390	0.0183198
0.461167	0.01862
0.454944	0.0187912
0.448721	0.019132
0.442497	0.0194179
0.436274	0.0195724
0.430051	0.0198272
0.423828	0.0201712
0.417605	0.0204356
0.411382	0.0207199
0.405158	0.0208839
0.398935	0.0211881
0.392712	0.0213903
0.386489	0.0217129
0.380266	0.0219756
0.374042	0.0222281
0.367819	0.0224733
0.361596	0.0226684
0.355373	0.0229838
0.349150	0.0234846
0.342927	0.0237044
0.336703	0.0239736
0.330480	0.0241472
0.324257	0.02432
0.318034	0.024441
0.311811	0.0245358
0.305587	0.0246138
0.299364	0.0248256
0.293141	0.0251648
0.286918	0.0252851
0.280695	0.0254451
0.274472	0.0255343
0.268248	0.0256211
0.262025	0.0257732
0.255802	0.0258855
0.249579	0.0260368
0.243356	0.0261618
0.237132	0.0263856
0.230909	0.0264246
0.224686	0.026595
0.218463	0.0266794
0.212240	0.0268052
0.206017	0.0271269
0.199793	0.0273005
0.193570	0.0274367
0.187347	0.027549
0.181124	0.0276342
0.174901	0.0277162
0.168677	0.0278118
0.162454	0.0278786
0.156231	0.0279678
0.150008	0.0281096
0.143785	0.0282593
0.137562	0.0283405
0.131338	0.0284639
0.125115	0.0285627
0.118892	0.0286869
0.112669	0.0288262
0.106446	0.0290914
0.100222	0.029148
0.093999	0.0293996
0.087776	0.0294728
0.081553	0.0295995
0.075330	0.0297014
0.069107	0.0298336
0.062883	0.0299132
0.056660	0.0299681
0.050437	0.0300342
0.044214	0.0300868
0.037991	0.0301155
0.031767	0.0301624
0.025544	0.0301887
0.019321	0.0302636
0.013098	0.0303058
0.006875	0.0303918
0.000652	0.0718554
-0.005572	0.963001
-0.011795	0.963063
-0.018018	0.963124
-0.024241	0.963172
-0.030464	0.963227
-0.036688	0.963292
-0.042911	0.963365
-0.049134	0.963598
-0.055357	0.963793
-0.061580	0.964177
-0.067803	0.9644
-0.074027	0.964735
-0.080250	0.964921
-0.086473	0.965115
-0.092696	0.965256
-0.098919	0.966901
-0.105143	0.967727
-0.111366	0.968238
-0.117589	0.968675
-0.123812	0.969027
-0.130035	0.969415
-0.136258	0.969682
-0.142482	0.969943
-0.148705	0.970088
-0.154928	0.970311
-0.161151	0.970522
-0.167374	0.970628
-0.173597	0.970745
-0.179821	0.970956
-0.186044	0.971109
-0.192267	0.971304
-0.198490	0.971394
-0.204713	0.971518
-0.210937	0.97173
-0.217160	0.971874
-0.223383	0.972479
-0.229606	0.972969
-0.235829	0.973403
-0.242052	0.973817
-0.248276	0.97413
-0.254499	0.974341
-0.260722	0.974539
-0.266945	0.974717
-0.273168	0.974908
-0.279392	0.975057
-0.285615	0.975173
-0.291838	0.975497
-0.298061	0.975647
-0.304284	0.975851
-0.310507	0.976026
-0.316731	0.976417
-0.322954	0.976562
-0.329177	0.976756
-0.335400	0.976974
-0.341623	0.977095
-0.347847	0.977351
-0.354070	0.977596
-0.360293	0.977998
-0.366516	0.978282
-0.372739	0.978474
-0.378962	0.978825
-0.385186	0.979293
-0.391409	0.979763
-0.397632	0.980846
-0.403855	0.981305
-0.410078	0.982175
-0.416302	0.982793
-0.422525	0.983546
-0.428748	0.98423
-0.434971	0.984693
-0.441194	0.985018
-0.447417	0.98521
-0.453641	0.986377
-0.459864	0.986718
-0.466087	0.987255
-0.472310	0.987723
-0.478533	0.988316
-0.484757	0.988665
-0.490980	0.989096
-0.497203	0.989438
-0.503426	0.989765
-0.509649	0.989931
-0.515872	0.990166
-0.522096	0.990403
-0.528319	0.990606
-0.534542	0.990794
-0.540765	0.991033
-0.546988	0.99119
-0.553212	0.991313
-0.559435	0.991386
-0.565658	0.991501
-0.571881	0.991663
-0.578104	0.991764
-0.584327	0.991835
-0.590551	0.9919
-0.596774	0.991949
-0.602997	0.992023
-0.609220	0.992079
-0.615443	0.992187
-0.621667	0.992269
-0.627890	0.992372
-0.634113	0.992539
-0.640336	0.992785
-0.646559	0.992922
-0.652782	0.993043
-0.659006	0.993133
-0.665229	0.993225
-0.671452	0.993291
-0.677675	0.993403
-0.683898	0.993532
-0.690122	0.99362
-0.696345	0.993658
-0.702568	0.993798
-0.708791	0.993872
-0.715014	0.994042
-0.721237	0.994161
-0.727461	0.99424
-0.733684	0.994373
-0.739907	0.994494
-0.746130	0.994676
-0.752353	0.994806
-0.758576	0.994981
-0.764800	0.995081
-0.771023	0.995182
-0.777246	0.995306
-0.783469	0.99568
-0.789692	0.995805
-0.795916	0.995941
-0.802139	0.996172
-0.808362	0.996261
-0.814585	0.996395
-0.820808	0.996514
-0.827031	0.996665
-0.833255	0.996747
-0.839478	0.996829
-0.845701	0.99691
-0.851924	0.997017
-0.858147	0.997096
-0.864371	0.997224
-0.870594	0.997313
-0.876817	0.997374
-0.883040	0.997467
-0.889263	0.997523
-0.895486	0.997564
-0.901710	0.997607
-0.907933	0.997664
-0.914156	0.997704
-0.920379	0.997735
-0.926602	0.997781
-0.932826	0.997815
-0.939049	0.997852
-0.945272	0.997897
-0.951495	0.997931
-0.957718	0.997965
-0.963941	0.998003
-0.970165	0.998027
-0.976388	0.998049
-0.982611	0.998077
-0.988834	0.998107
-0.995057	0.998141
-1.001281	0.998183
-1.007504	0.998207
-1.013727	0.998265
-1.019950	0.998271
-1.026173	0.998294
-1.032396	0.998329
-1.038620	0.99837
-1.044843	0.998426
-1.051066	0.99846
-1.057289	0.998472
-1.063512	0.998515
-1.069736	0.998545
-1.075959	0.998561
-1.082182	0.998593
-1.088405	0.998642
-1.094628	0.998674
-1.100851	0.998691
-1.107075	0.998714
-1.113298	0.998738
-1.119521	0.998767
-1.125744	0.99878
-1.131967	0.998806
-1.138191	0.998876
-1.144414	0.998896
-1.150637	0.998956
-1.156860	0.998974
-1.163083	0.999
-1.169306	0.999025
-1.175530	0.999073
-1.181753	0.999102
-1.187976	0.999131
-1.194199	0.999175
-1.200422	0.999216
-1.206646	0.999224
-1.212869	0.999235
-1.219092	0.999253
-1.225315	0.999297
-1.231538	0.99932
-1.237761	0.999337
-1.243985	0.999371
-1.250208	0.9994
-1.256431	0.99943
-1.262654	0.999483
-1.268877	0.999574
-1.275100	0.999586
-1.281324	0.999599
-1.287547	0.999615
-1.293770	0.999624
-1.299993	0.999635
-1.306216	0.999649
-1.312440	0.999681
-1.318663	0.999714
-1.324886	0.999717
-1.331109	0.999724
-1.337332	0.999741
-1.343555	0.999753
-1.349779	0.999796
-1.356002	0.999798
-1.362225	0.999803
-1.368448	0.999809
-1.374671	0.999827
-1.380895	0.999835
-1.387118	0.999854
-1.393341	0.999873
-1.399564	0.999877
-1.405787	0.99988
-1.412010	0.999881
-1.418234	0.999886
-1.424457	0.999893
-1.430680	0.999894
-1.436903	0.999896
-1.443126	0.999898
-1.449350	0.999904
-1.455573	0.999914
-1.461796	0.999915
-1.468019	0.999916
-1.474242	0.999919
-1.480465	0.99992
-1.486689	0.999925
-1.492912	0.999927
-1.499135	0.99994
-1.505358	0.999942
-1.511581	0.999945
-1.517805	0.999948
-1.524028	0.99995
-1.530251	0.999952
-1.536474	0.999955
-1.542697	0.999957
-1.561367	0.999959
-1.567590	0.999961
-1.573813	0.999964
-1.598706	0.999967
-1.617375	0.99997
-1.623599	0.999974
-1.660938	0.999975
-1.667161	0.999975
-1.673384	0.999979
-1.692054	0.99998
-1.698277	0.999981
-1.704500	0.999982
-1.716946	0.999984
-1.729393	0.999992
-1.748062	0.999993
-1.760509	0.999994
-1.772955	0.999994
-1.779178	0.999995
-1.841410	0.999996
-1.872526	0.999997
-1.878749	0.999998
-1.953427	0.999998
-2.239694	0.999999
-2.326818	1
&
```
