## Supplementary material for "All-at-once RNA folding with 3D motif prediction framed by evolutionary information": RF03944_mir-935.surv

```
0.000000	0.03125
-0.000600	1
&
0.173667	0.000246124
0.137440	0.000492247
0.021886	0.00147674
0.000025	0.0100911
-0.000600	0.996308
-0.001224	0.997785
-0.006221	0.998769
-0.013716	0.999754
-0.093042	1
&
0.388399	1.221e-06
0.387909	2.9304e-05
0.364173	3.5409e-05
0.229257	0.000175824
0.225510	0.000205128
0.208021	0.00020757
0.173667	0.000228327
0.143686	0.000233211
0.137440	0.000253968
0.070606	0.000290598
0.069982	0.000319902
0.066234	0.00130281
0.064985	0.00144933
0.061237	0.00189866
0.051243	0.00260073
0.049994	0.00274725
0.049369	0.00277167
0.027508	0.00279609
0.021886	0.00287912
0.011268	0.00302564
0.010019	0.00304396
0.009394	0.00305006
0.007520	0.00375214
0.006271	0.00375458
0.001274	0.0134225
0.000650	0.0191929
0.000025	0.026022
-0.000600	0.984564
-0.001224	0.984895
-0.003098	0.985188
-0.003723	0.989045
-0.004347	0.99437
-0.004972	0.996134
-0.005596	0.998144
-0.006221	0.998227
-0.007470	0.998353
-0.013092	0.998382
-0.013716	0.998465
-0.015590	0.998612
-0.016839	0.998758
-0.019962	0.998905
-0.020587	0.999888
-0.021212	0.999932
-0.024335	0.999937
-0.029332	0.999943
-0.030581	0.999947
-0.086796	0.99995
-0.093042	0.999971
-0.099288	1
&
10.781439	2.43798e-37
10.780814	2.44903e-37
10.780190	2.46014e-37
10.779565	2.47129e-37
10.778940	2.48249e-37
10.778316	2.49375e-37
10.777691	2.50506e-37
10.777066	2.51642e-37
10.776442	2.52782e-37
10.775817	2.53929e-37
10.775193	2.5508e-37
10.774568	2.56236e-37
10.773943	2.57398e-37
10.773319	2.58565e-37
10.772694	2.59738e-37
10.772070	2.60915e-37
10.771445	2.62098e-37
10.770820	2.63287e-37
10.770196	2.6448e-37
10.769571	2.6568e-37
10.768947	2.66884e-37
10.768322	2.68094e-37
10.767697	2.6931e-37
10.767073	2.70531e-37
10.766448	2.71757e-37
10.765823	2.7299e-37
10.765199	2.74227e-37
10.764574	2.75471e-37
10.763950	2.7672e-37
10.763325	2.77974e-37
10.762700	2.79235e-37
10.762076	2.80501e-37
10.761451	2.81773e-37
10.760827	2.8305e-37
10.760202	2.84333e-37
10.759577	2.85623e-37
10.758953	2.86918e-37
10.758328	2.88219e-37
10.757704	2.89525e-37
10.757079	2.90838e-37
10.756454	2.92157e-37
10.755830	2.93481e-37
10.755205	2.94812e-37
10.754580	2.96149e-37
10.753956	2.97491e-37
10.753331	2.9884e-37
10.752707	3.00195e-37
10.752082	3.01556e-37
10.751457	3.02924e-37
10.750833	3.04297e-37
10.750208	3.05677e-37
10.749584	3.07063e-37
10.748959	3.08455e-37
10.748334	3.09853e-37
10.747710	3.11258e-37
10.747085	3.1267e-37
10.746461	3.14087e-37
10.745836	3.15511e-37
10.745211	3.16942e-37
10.744587	3.18379e-37
10.743962	3.19822e-37
10.743337	3.21273e-37
10.742713	3.22729e-37
10.742088	3.24192e-37
10.741464	3.25662e-37
10.740839	3.27139e-37
10.740214	3.28622e-37
10.739590	3.30112e-37
10.738965	3.31609e-37
10.738341	3.33112e-37
10.737716	3.34623e-37
10.737091	3.3614e-37
10.736467	3.37664e-37
10.735842	3.39195e-37
10.735218	3.40733e-37
10.734593	3.42278e-37
10.733968	3.4383e-37
10.733344	3.45389e-37
10.732719	3.46955e-37
10.732094	3.48528e-37
10.731470	3.50108e-37
10.730845	3.51695e-37
10.730221	3.5329e-37
10.729596	3.54892e-37
10.728971	3.56501e-37
10.728347	3.58117e-37
10.727722	3.59741e-37
10.727098	3.61372e-37
10.726473	3.63011e-37
10.725848	3.64656e-37
10.725224	3.6631e-37
10.724599	3.67971e-37
10.723975	3.69639e-37
10.723350	3.71315e-37
10.722725	3.72999e-37
10.722101	3.7469e-37
10.721476	3.76389e-37
10.720851	3.78095e-37
10.720227	3.7981e-37
10.719602	3.81532e-37
10.718978	3.83261e-37
10.718353	3.84999e-37
10.717728	3.86745e-37
10.717104	3.88498e-37
10.716479	3.9026e-37
10.715855	3.92029e-37
10.715230	3.93807e-37
10.714605	3.95592e-37
10.713981	3.97386e-37
10.713356	3.99188e-37
10.712732	4.00998e-37
10.712107	4.02816e-37
10.711482	4.04642e-37
10.710858	4.06477e-37
10.710233	4.0832e-37
10.709608	4.10171e-37
10.708984	4.12031e-37
10.708359	4.13899e-37
10.707735	4.15776e-37
10.707110	4.17661e-37
10.706485	4.19554e-37
10.705861	4.21457e-37
10.705236	4.23368e-37
10.704612	4.25287e-37
10.703987	4.27215e-37
10.703362	4.29152e-37
10.702738	4.31098e-37
10.702113	4.33053e-37
10.701489	4.35016e-37
10.700864	4.36989e-37
10.700239	4.3897e-37
10.699615	4.4096e-37
10.698990	4.4296e-37
10.698365	4.44968e-37
10.697741	4.46986e-37
10.697116	4.49012e-37
10.696492	4.51048e-37
10.695867	4.53093e-37
10.695242	4.55147e-37
10.694618	4.57211e-37
10.693993	4.59284e-37
10.693369	4.61366e-37
10.692744	4.63458e-37
10.692119	4.6556e-37
10.691495	4.67671e-37
10.690870	4.69791e-37
10.690246	4.71921e-37
10.689621	4.74061e-37
10.688996	4.7621e-37
10.688372	4.78369e-37
10.687747	4.80538e-37
10.687122	4.82717e-37
10.686498	4.84906e-37
10.685873	4.87104e-37
10.685249	4.89313e-37
10.684624	4.91531e-37
10.683999	4.9376e-37
10.683375	4.95999e-37
10.682750	4.98248e-37
10.682126	5.00507e-37
10.681501	5.02776e-37
10.680876	5.05056e-37
10.680252	5.07346e-37
10.679627	5.09646e-37
10.679003	5.11957e-37
10.678378	5.14278e-37
10.677753	5.1661e-37
10.677129	5.18952e-37
10.676504	5.21305e-37
10.675879	5.23668e-37
10.675255	5.26043e-37
10.674630	5.28428e-37
10.674006	5.30824e-37
10.673381	5.33231e-37
10.672756	5.35648e-37
10.672132	5.38077e-37
10.671507	5.40517e-37
10.670883	5.42967e-37
10.670258	5.45429e-37
10.669633	5.47902e-37
10.669009	5.50386e-37
10.668384	5.52882e-37
10.667760	5.55389e-37
10.667135	5.57907e-37
10.666510	5.60436e-37
10.665886	5.62977e-37
10.665261	5.6553e-37
10.664636	5.68094e-37
10.664012	5.7067e-37
10.663387	5.73257e-37
10.662763	5.75856e-37
10.662138	5.78467e-37
10.661513	5.8109e-37
10.660889	5.83725e-37
10.660264	5.86372e-37
10.659640	5.8903e-37
10.659015	5.91701e-37
10.658390	5.94384e-37
10.657766	5.97079e-37
10.657141	5.99786e-37
10.656517	6.02505e-37
10.655892	6.05237e-37
10.655267	6.07981e-37
10.654643	6.10738e-37
10.654018	6.13507e-37
10.653393	6.16289e-37
10.652769	6.19083e-37
10.652144	6.2189e-37
10.651520	6.24709e-37
10.650895	6.27542e-37
10.650270	6.30387e-37
10.649646	6.33245e-37
10.649021	6.36117e-37
10.648397	6.39001e-37
10.647772	6.41898e-37
10.647147	6.44808e-37
10.646523	6.47732e-37
10.645898	6.50669e-37
10.645274	6.53619e-37
10.644649	6.56582e-37
10.644024	6.59559e-37
10.643400	6.6255e-37
10.642775	6.65554e-37
10.642150	6.68572e-37
10.641526	6.71603e-37
10.640901	6.74648e-37
10.640277	6.77707e-37
10.639652	6.8078e-37
10.639027	6.83866e-37
10.638403	6.86967e-37
10.637778	6.90082e-37
10.637154	6.93211e-37
10.636529	6.96354e-37
10.635904	6.99511e-37
10.635280	7.02683e-37
10.634655	7.05869e-37
10.634031	7.09069e-37
10.633406	7.12284e-37
10.632781	7.15513e-37
10.632157	7.18758e-37
10.631532	7.22016e-37
10.630907	7.2529e-37
10.630283	7.28579e-37
10.629658	7.31882e-37
10.629034	7.352e-37
10.628409	7.38534e-37
10.627784	7.41882e-37
10.627160	7.45246e-37
10.626535	7.48625e-37
10.625911	7.52019e-37
10.625286	7.55429e-37
10.624661	7.58854e-37
10.624037	7.62295e-37
10.623412	7.65751e-37
10.622788	7.69223e-37
10.622163	7.72711e-37
10.621538	7.76214e-37
10.620914	7.79734e-37
10.620289	7.83269e-37
10.619664	7.8682e-37
10.619040	7.90388e-37
10.618415	7.93972e-37
10.617791	7.97571e-37
10.617166	8.01188e-37
10.616541	8.0482e-37
10.615917	8.08469e-37
10.615292	8.12135e-37
10.614668	8.15817e-37
10.614043	8.19516e-37
10.613418	8.23232e-37
10.612794	8.26964e-37
10.612169	8.30714e-37
10.611545	8.3448e-37
10.610920	8.38264e-37
10.610295	8.42065e-37
10.609671	8.45883e-37
10.609046	8.49718e-37
10.608421	8.53571e-37
10.607797	8.57441e-37
10.607172	8.61328e-37
10.606548	8.65234e-37
10.605923	8.69157e-37
10.605298	8.73098e-37
10.604674	8.77056e-37
10.604049	8.81033e-37
10.603425	8.85027e-37
10.602800	8.8904e-37
10.602175	8.93071e-37
10.601551	8.9712e-37
10.600926	9.01188e-37
10.600302	9.05274e-37
10.599677	9.09379e-37
10.599052	9.13502e-37
10.598428	9.17644e-37
10.597803	9.21804e-37
10.597178	9.25984e-37
10.596554	9.30182e-37
10.595929	9.344e-37
10.595305	9.38636e-37
10.594680	9.42892e-37
10.594055	9.47167e-37
10.593431	9.51462e-37
10.592806	9.55776e-37
10.592182	9.60109e-37
10.591557	9.64462e-37
10.590932	9.68835e-37
10.590308	9.73228e-37
10.589683	9.77641e-37
10.589059	9.82073e-37
10.588434	9.86526e-37
10.587809	9.90999e-37
10.587185	9.95492e-37
10.586560	1.00001e-36
10.585935	1.00454e-36
10.585311	1.00909e-36
10.584686	1.01367e-36
10.584062	1.01827e-36
10.583437	1.02288e-36
10.582812	1.02752e-36
10.582188	1.03218e-36
10.581563	1.03686e-36
10.580939	1.04156e-36
10.580314	1.04628e-36
10.579689	1.05103e-36
10.579065	1.05579e-36
10.578440	1.06058e-36
10.577816	1.06539e-36
10.577191	1.07022e-36
10.576566	1.07507e-36
10.575942	1.07995e-36
10.575317	1.08484e-36
10.574692	1.08976e-36
10.574068	1.0947e-36
10.573443	1.09966e-36
10.572819	1.10465e-36
10.572194	1.10966e-36
10.571569	1.11469e-36
10.570945	1.11974e-36
10.570320	1.12482e-36
10.569696	1.12992e-36
10.569071	1.13504e-36
10.568446	1.14019e-36
10.567822	1.14536e-36
10.567197	1.15055e-36
10.566573	1.15577e-36
10.565948	1.16101e-36
10.565323	1.16628e-36
10.564699	1.17156e-36
10.564074	1.17687e-36
10.563449	1.18221e-36
10.562825	1.18757e-36
10.562200	1.19296e-36
10.561576	1.19836e-36
10.560951	1.2038e-36
10.560326	1.20926e-36
10.559702	1.21474e-36
10.559077	1.22025e-36
10.558453	1.22578e-36
10.557828	1.23134e-36
10.557203	1.23692e-36
10.556579	1.24253e-36
10.555954	1.24816e-36
10.555330	1.25382e-36
10.554705	1.25951e-36
10.554080	1.26522e-36
10.553456	1.27095e-36
10.552831	1.27672e-36
10.552206	1.2825e-36
10.551582	1.28832e-36
10.550957	1.29416e-36
10.550333	1.30003e-36
10.549708	1.30592e-36
10.549083	1.31184e-36
10.548459	1.31779e-36
10.547834	1.32377e-36
10.547210	1.32977e-36
10.546585	1.3358e-36
10.545960	1.34185e-36
10.545336	1.34794e-36
10.544711	1.35405e-36
10.544087	1.36019e-36
10.543462	1.36636e-36
10.542837	1.37255e-36
10.542213	1.37878e-36
10.541588	1.38503e-36
10.540963	1.39131e-36
10.540339	1.39761e-36
10.539714	1.40395e-36
10.539090	1.41032e-36
10.538465	1.41671e-36
10.537840	1.42313e-36
10.537216	1.42959e-36
10.536591	1.43607e-36
10.535967	1.44258e-36
10.535342	1.44912e-36
10.534717	1.45569e-36
10.534093	1.46229e-36
10.533468	1.46892e-36
10.532844	1.47558e-36
10.532219	1.48227e-36
10.531594	1.48899e-36
10.530970	1.49574e-36
10.530345	1.50253e-36
10.529720	1.50934e-36
10.529096	1.51618e-36
10.528471	1.52306e-36
10.527847	1.52996e-36
10.527222	1.5369e-36
10.526597	1.54387e-36
10.525973	1.55087e-36
10.525348	1.5579e-36
10.524724	1.56496e-36
10.524099	1.57206e-36
10.523474	1.57919e-36
10.522850	1.58635e-36
10.522225	1.59354e-36
10.521601	1.60076e-36
10.520976	1.60802e-36
10.520351	1.61531e-36
10.519727	1.62264e-36
10.519102	1.62999e-36
10.518477	1.63738e-36
10.517853	1.64481e-36
10.517228	1.65227e-36
10.516604	1.65976e-36
10.515979	1.66728e-36
10.515354	1.67484e-36
10.514730	1.68244e-36
10.514105	1.69006e-36
10.513481	1.69773e-36
10.512856	1.70542e-36
10.512231	1.71316e-36
10.511607	1.72092e-36
10.510982	1.72873e-36
10.510358	1.73657e-36
10.509733	1.74444e-36
10.509108	1.75235e-36
10.508484	1.76029e-36
10.507859	1.76827e-36
10.507234	1.77629e-36
10.506610	1.78435e-36
10.505985	1.79244e-36
10.505361	1.80056e-36
10.504736	1.80873e-36
10.504111	1.81693e-36
10.503487	1.82517e-36
10.502862	1.83344e-36
10.502238	1.84175e-36
10.501613	1.85011e-36
10.500988	1.85849e-36
10.500364	1.86692e-36
10.499739	1.87538e-36
10.499115	1.88389e-36
10.498490	1.89243e-36
10.497865	1.90101e-36
10.497241	1.90963e-36
10.496616	1.91829e-36
10.495991	1.92699e-36
10.495367	1.93572e-36
10.494742	1.9445e-36
10.494118	1.95332e-36
10.493493	1.96217e-36
10.492868	1.97107e-36
10.492244	1.98001e-36
10.491619	1.98898e-36
10.490995	1.998e-36
10.490370	2.00706e-36
10.489745	2.01616e-36
10.489121	2.0253e-36
10.488496	2.03448e-36
10.487872	2.04371e-36
10.487247	2.05297e-36
10.486622	2.06228e-36
10.485998	2.07163e-36
10.485373	2.08103e-36
10.484748	2.09046e-36
10.484124	2.09994e-36
10.483499	2.10946e-36
10.482875	2.11903e-36
10.482250	2.12863e-36
10.481625	2.13829e-36
10.481001	2.14798e-36
10.480376	2.15772e-36
10.479752	2.1675e-36
10.479127	2.17733e-36
10.478502	2.1872e-36
10.477878	2.19712e-36
10.477253	2.20708e-36
10.476629	2.21709e-36
10.476004	2.22714e-36
10.475379	2.23724e-36
10.474755	2.24738e-36
10.474130	2.25757e-36
10.473505	2.26781e-36
10.472881	2.27809e-36
10.472256	2.28842e-36
10.471632	2.29879e-36
10.471007	2.30922e-36
10.470382	2.31969e-36
10.469758	2.33021e-36
10.469133	2.34077e-36
10.468509	2.35138e-36
10.467884	2.36205e-36
10.467259	2.37275e-36
10.466635	2.38351e-36
10.466010	2.39432e-36
10.465385	2.40518e-36
10.464761	2.41608e-36
10.464136	2.42704e-36
10.463512	2.43804e-36
10.462887	2.44909e-36
10.462262	2.4602e-36
10.461638	2.47135e-36
10.461013	2.48256e-36
10.460389	2.49381e-36
10.459764	2.50512e-36
10.459139	2.51648e-36
10.458515	2.52789e-36
10.457890	2.53935e-36
10.457266	2.55086e-36
10.456641	2.56243e-36
10.456016	2.57405e-36
10.455392	2.58572e-36
10.454767	2.59744e-36
10.454142	2.60922e-36
10.453518	2.62105e-36
10.452893	2.63293e-36
10.452269	2.64487e-36
10.451644	2.65686e-36
10.451019	2.66891e-36
10.450395	2.68101e-36
10.449770	2.69317e-36
10.449146	2.70538e-36
10.448521	2.71765e-36
10.447896	2.72997e-36
10.447272	2.74234e-36
10.446647	2.75478e-36
10.446023	2.76727e-36
10.445398	2.77982e-36
10.444773	2.79242e-36
10.444149	2.80508e-36
10.443524	2.8178e-36
10.442899	2.83058e-36
10.442275	2.84341e-36
10.441650	2.8563e-36
10.441026	2.86925e-36
10.440401	2.88226e-36
10.439776	2.89533e-36
10.439152	2.90846e-36
10.438527	2.92164e-36
10.437903	2.93489e-36
10.437278	2.9482e-36
10.436653	2.96157e-36
10.436029	2.97499e-36
10.435404	2.98848e-36
10.434780	3.00203e-36
10.434155	3.01564e-36
10.433530	3.02932e-36
10.432906	3.04305e-36
10.432281	3.05685e-36
10.431656	3.07071e-36
10.431032	3.08463e-36
10.430407	3.09862e-36
10.429783	3.11267e-36
10.429158	3.12678e-36
10.428533	3.14096e-36
10.427909	3.1552e-36
10.427284	3.1695e-36
10.426660	3.18387e-36
10.426035	3.19831e-36
10.425410	3.21281e-36
10.424786	3.22738e-36
10.424161	3.24201e-36
10.423537	3.25671e-36
10.422912	3.27148e-36
10.422287	3.28631e-36
10.421663	3.30121e-36
10.421038	3.31618e-36
10.420413	3.33121e-36
10.419789	3.34632e-36
10.419164	3.36149e-36
10.418540	3.37673e-36
10.417915	3.39204e-36
10.417290	3.40742e-36
10.416666	3.42287e-36
10.416041	3.43839e-36
10.415417	3.45398e-36
10.414792	3.46964e-36
10.414167	3.48537e-36
10.413543	3.50118e-36
10.412918	3.51705e-36
10.412294	3.533e-36
10.411669	3.54902e-36
10.411044	3.56511e-36
10.410420	3.58127e-36
10.409795	3.59751e-36
10.409170	3.61382e-36
10.408546	3.63021e-36
10.407921	3.64667e-36
10.407297	3.6632e-36
10.406672	3.67981e-36
10.406047	3.69649e-36
10.405423	3.71325e-36
10.404798	3.73009e-36
10.404174	3.747e-36
10.403549	3.76399e-36
10.402924	3.78106e-36
10.402300	3.7982e-36
10.401675	3.81542e-36
10.401051	3.83272e-36
10.400426	3.8501e-36
10.399801	3.86756e-36
10.399177	3.88509e-36
10.398552	3.90271e-36
10.397927	3.9204e-36
10.397303	3.93818e-36
10.396678	3.95603e-36
10.396054	3.97397e-36
10.395429	3.99199e-36
10.394804	4.01009e-36
10.394180	4.02827e-36
10.393555	4.04653e-36
10.392931	4.06488e-36
10.392306	4.08331e-36
10.391681	4.10183e-36
10.391057	4.12042e-36
10.390432	4.13911e-36
10.389808	4.15787e-36
10.389183	4.17673e-36
10.388558	4.19566e-36
10.387934	4.21469e-36
10.387309	4.2338e-36
10.386684	4.25299e-36
10.386060	4.27228e-36
10.385435	4.29165e-36
10.384811	4.3111e-36
10.384186	4.33065e-36
10.383561	4.35029e-36
10.382937	4.37001e-36
10.382312	4.38983e-36
10.381688	4.40973e-36
10.381063	4.42972e-36
10.380438	4.44981e-36
10.379814	4.46998e-36
10.379189	4.49025e-36
10.378565	4.51061e-36
10.377940	4.53106e-36
10.377315	4.5516e-36
10.376691	4.57224e-36
10.376066	4.59297e-36
10.375441	4.6138e-36
10.374817	4.63472e-36
10.374192	4.65573e-36
10.373568	4.67684e-36
10.372943	4.69805e-36
10.372318	4.71935e-36
10.371694	4.74074e-36
10.371069	4.76224e-36
10.370445	4.78383e-36
10.369820	4.80552e-36
10.369195	4.82731e-36
10.368571	4.8492e-36
10.367946	4.87118e-36
10.367322	4.89327e-36
10.366697	4.91546e-36
10.366072	4.93774e-36
10.365448	4.96013e-36
10.364823	4.98262e-36
10.364198	5.00521e-36
10.363574	5.02791e-36
10.362949	5.0507e-36
10.362325	5.0736e-36
10.361700	5.09661e-36
10.361075	5.11972e-36
10.360451	5.14293e-36
10.359826	5.16625e-36
10.359202	5.18967e-36
10.358577	5.2132e-36
10.357952	5.23684e-36
10.357328	5.26058e-36
10.356703	5.28443e-36
10.356079	5.30839e-36
10.355454	5.33246e-36
10.354829	5.35664e-36
10.354205	5.38093e-36
10.353580	5.40533e-36
10.352955	5.42983e-36
10.352331	5.45445e-36
10.351706	5.47918e-36
10.351082	5.50403e-36
10.350457	5.52898e-36
10.349832	5.55405e-36
10.349208	5.57923e-36
10.348583	5.60453e-36
10.347959	5.62994e-36
10.347334	5.65547e-36
10.346709	5.68111e-36
10.346085	5.70687e-36
10.345460	5.73274e-36
10.344836	5.75874e-36
10.344211	5.78485e-36
10.343586	5.81108e-36
10.342962	5.83742e-36
10.342337	5.86389e-36
10.341712	5.89048e-36
10.341088	5.91719e-36
10.340463	5.94401e-36
10.339839	5.97097e-36
10.339214	5.99804e-36
10.338589	6.02523e-36
10.337965	6.05255e-36
10.337340	6.08e-36
10.336716	6.10756e-36
10.336091	6.13525e-36
10.335466	6.16307e-36
10.334842	6.19102e-36
10.334217	6.21909e-36
10.333593	6.24728e-36
10.332968	6.27561e-36
10.332343	6.30406e-36
10.331719	6.33265e-36
10.331094	6.36136e-36
10.330469	6.3902e-36
10.329845	6.41918e-36
10.329220	6.44828e-36
10.328596	6.47752e-36
10.327971	6.50689e-36
10.327346	6.53639e-36
10.326722	6.56603e-36
10.326097	6.5958e-36
10.325473	6.6257e-36
10.324848	6.65574e-36
10.324223	6.68592e-36
10.323599	6.71624e-36
10.322974	6.74669e-36
10.322350	6.77728e-36
10.321725	6.80801e-36
10.321100	6.83887e-36
10.320476	6.86988e-36
10.319851	6.90103e-36
10.319226	6.93232e-36
10.318602	6.96375e-36
10.317977	6.99533e-36
10.317353	7.02704e-36
10.316728	7.0589e-36
10.316103	7.09091e-36
10.315479	7.12306e-36
10.314854	7.15536e-36
10.314230	7.1878e-36
10.313605	7.22039e-36
10.312980	7.25313e-36
10.312356	7.28601e-36
10.311731	7.31905e-36
10.311107	7.35223e-36
10.310482	7.38557e-36
10.309857	7.41906e-36
10.309233	7.45269e-36
10.308608	7.48648e-36
10.307983	7.52043e-36
10.307359	7.55453e-36
10.306734	7.58878e-36
10.306110	7.62319e-36
10.305485	7.65775e-36
10.304860	7.69247e-36
10.304236	7.72735e-36
10.303611	7.76239e-36
10.302987	7.79758e-36
10.302362	7.83294e-36
10.301737	7.86845e-36
10.301113	7.90413e-36
10.300488	7.93997e-36
10.299864	7.97597e-36
10.299239	8.01213e-36
10.298614	8.04846e-36
10.297990	8.08495e-36
10.297365	8.12161e-36
10.296740	8.15843e-36
10.296116	8.19542e-36
10.295491	8.23258e-36
10.294867	8.26991e-36
10.294242	8.3074e-36
10.293617	8.34507e-36
10.292993	8.38291e-36
10.292368	8.42092e-36
10.291744	8.4591e-36
10.291119	8.49745e-36
10.290494	8.53598e-36
10.289870	8.57468e-36
10.289245	8.61356e-36
10.288621	8.65261e-36
10.287996	8.69185e-36
10.287371	8.73126e-36
10.286747	8.77084e-36
10.286122	8.81061e-36
10.285497	8.85056e-36
10.284873	8.89069e-36
10.284248	8.931e-36
10.283624	8.97149e-36
10.282999	9.01217e-36
10.282374	9.05303e-36
10.281750	9.09408e-36
10.281125	9.13531e-36
10.280501	9.17673e-36
10.279876	9.21834e-36
10.279251	9.26014e-36
10.278627	9.30212e-36
10.278002	9.3443e-36
10.277378	9.38667e-36
10.276753	9.42923e-36
10.276128	9.47198e-36
10.275504	9.51493e-36
10.274879	9.55807e-36
10.274254	9.6014e-36
10.273630	9.64494e-36
10.273005	9.68867e-36
10.272381	9.7326e-36
10.271756	9.77673e-36
10.271131	9.82105e-36
10.270507	9.86558e-36
10.269882	9.91031e-36
10.269258	9.95525e-36
10.268633	1.00004e-35
10.268008	1.00457e-35
10.267384	1.00913e-35
10.266759	1.0137e-35
10.266135	1.0183e-35
10.265510	1.02292e-35
10.264885	1.02755e-35
10.264261	1.03221e-35
10.263636	1.03689e-35
10.263011	1.04159e-35
10.262387	1.04632e-35
10.261762	1.05106e-35
10.261138	1.05583e-35
10.260513	1.06061e-35
10.259888	1.06542e-35
10.259264	1.07025e-35
10.258639	1.07511e-35
10.258015	1.07998e-35
10.257390	1.08488e-35
10.256765	1.0898e-35
10.256141	1.09474e-35
10.255516	1.0997e-35
10.254892	1.10469e-35
10.254267	1.1097e-35
10.253642	1.11473e-35
10.253018	1.11978e-35
10.252393	1.12486e-35
10.251768	1.12996e-35
10.251144	1.13508e-35
10.250519	1.14023e-35
10.249895	1.1454e-35
10.249270	1.15059e-35
10.248645	1.15581e-35
10.248021	1.16105e-35
10.247396	1.16631e-35
10.246772	1.1716e-35
10.246147	1.17691e-35
10.245522	1.18225e-35
10.244898	1.18761e-35
10.244273	1.193e-35
10.243649	1.1984e-35
10.243024	1.20384e-35
10.242399	1.2093e-35
10.241775	1.21478e-35
10.241150	1.22029e-35
10.240525	1.22582e-35
10.239901	1.23138e-35
10.239276	1.23696e-35
10.238652	1.24257e-35
10.238027	1.2482e-35
10.237402	1.25386e-35
10.236778	1.25955e-35
10.236153	1.26526e-35
10.235529	1.271e-35
10.234904	1.27676e-35
10.234279	1.28255e-35
10.233655	1.28836e-35
10.233030	1.2942e-35
10.232406	1.30007e-35
10.231781	1.30597e-35
10.231156	1.31189e-35
10.230532	1.31784e-35
10.229907	1.32381e-35
10.229282	1.32981e-35
10.228658	1.33584e-35
10.228033	1.3419e-35
10.227409	1.34798e-35
10.226784	1.3541e-35
10.226159	1.36024e-35
10.225535	1.3664e-35
10.224910	1.3726e-35
10.224286	1.37882e-35
10.223661	1.38507e-35
10.223036	1.39135e-35
10.222412	1.39766e-35
10.221787	1.404e-35
10.221163	1.41037e-35
10.220538	1.41676e-35
10.219913	1.42318e-35
10.219289	1.42964e-35
10.218664	1.43612e-35
10.218039	1.44263e-35
10.217415	1.44917e-35
10.216790	1.45574e-35
10.216166	1.46234e-35
10.215541	1.46897e-35
10.214916	1.47563e-35
10.214292	1.48232e-35
10.213667	1.48904e-35
10.213043	1.4958e-35
10.212418	1.50258e-35
10.211793	1.50939e-35
10.211169	1.51623e-35
10.210544	1.52311e-35
10.209920	1.53002e-35
10.209295	1.53695e-35
10.208670	1.54392e-35
10.208046	1.55092e-35
10.207421	1.55795e-35
10.206796	1.56502e-35
10.206172	1.57211e-35
10.205547	1.57924e-35
10.204923	1.5864e-35
10.204298	1.59359e-35
10.203673	1.60082e-35
10.203049	1.60808e-35
10.202424	1.61537e-35
10.201800	1.62269e-35
10.201175	1.63005e-35
10.200550	1.63744e-35
10.199926	1.64487e-35
10.199301	1.65232e-35
10.198677	1.65982e-35
10.198052	1.66734e-35
10.197427	1.6749e-35
10.196803	1.6825e-35
10.196178	1.69012e-35
10.195553	1.69779e-35
10.194929	1.70549e-35
10.194304	1.71322e-35
10.193680	1.72099e-35
10.193055	1.72879e-35
10.192430	1.73663e-35
10.191806	1.7445e-35
10.191181	1.75241e-35
10.190557	1.76036e-35
10.189932	1.76834e-35
10.189307	1.77636e-35
10.188683	1.78441e-35
10.188058	1.7925e-35
10.187434	1.80063e-35
10.186809	1.80879e-35
10.186184	1.81699e-35
10.185560	1.82523e-35
10.184935	1.83351e-35
10.184310	1.84182e-35
10.183686	1.85017e-35
10.183061	1.85856e-35
10.182437	1.86699e-35
10.181812	1.87545e-35
10.181187	1.88396e-35
10.180563	1.8925e-35
10.179938	1.90108e-35
10.179314	1.9097e-35
10.178689	1.91836e-35
10.178064	1.92705e-35
10.177440	1.93579e-35
10.176815	1.94457e-35
10.176191	1.95339e-35
10.175566	1.96224e-35
10.174941	1.97114e-35
10.174317	1.98008e-35
10.173692	1.98905e-35
10.173067	1.99807e-35
10.172443	2.00713e-35
10.171818	2.01623e-35
10.171194	2.02538e-35
10.170569	2.03456e-35
10.169944	2.04378e-35
10.169320	2.05305e-35
10.168695	2.06236e-35
10.168071	2.07171e-35
10.167446	2.0811e-35
10.166821	2.09054e-35
10.166197	2.10002e-35
10.165572	2.10954e-35
10.164948	2.1191e-35
10.164323	2.12871e-35
10.163698	2.13836e-35
10.163074	2.14806e-35
10.162449	2.1578e-35
10.161824	2.16758e-35
10.161200	2.17741e-35
10.160575	2.18728e-35
10.159951	2.1972e-35
10.159326	2.20716e-35
10.158701	2.21717e-35
10.158077	2.22722e-35
10.157452	2.23732e-35
10.156828	2.24747e-35
10.156203	2.25766e-35
10.155578	2.26789e-35
10.154954	2.27817e-35
10.154329	2.2885e-35
10.153705	2.29888e-35
10.153080	2.3093e-35
10.152455	2.31977e-35
10.151831	2.33029e-35
10.151206	2.34086e-35
10.150581	2.35147e-35
10.149957	2.36213e-35
10.149332	2.37284e-35
10.148708	2.3836e-35
10.148083	2.39441e-35
10.147458	2.40527e-35
10.146834	2.41617e-35
10.146209	2.42713e-35
10.145585	2.43813e-35
10.144960	2.44919e-35
10.144335	2.46029e-35
10.143711	2.47145e-35
10.143086	2.48265e-35
10.142462	2.49391e-35
10.141837	2.50522e-35
10.141212	2.51657e-35
10.140588	2.52798e-35
10.139963	2.53945e-35
10.139338	2.55096e-35
10.138714	2.56253e-35
10.138089	2.57415e-35
10.137465	2.58582e-35
10.136840	2.59754e-35
10.136215	2.60932e-35
10.135591	2.62115e-35
10.134966	2.63303e-35
10.134342	2.64497e-35
10.133717	2.65697e-35
10.133092	2.66901e-35
10.132468	2.68111e-35
10.131843	2.69327e-35
10.131219	2.70548e-35
10.130594	2.71775e-35
10.129969	2.73007e-35
10.129345	2.74245e-35
10.128720	2.75488e-35
10.128095	2.76737e-35
10.127471	2.77992e-35
10.126846	2.79253e-35
10.126222	2.80519e-35
10.125597	2.81791e-35
10.124972	2.83068e-35
10.124348	2.84352e-35
10.123723	2.85641e-35
10.123099	2.86936e-35
10.122474	2.88237e-35
10.121849	2.89544e-35
10.121225	2.90857e-35
10.120600	2.92176e-35
10.119976	2.935e-35
10.119351	2.94831e-35
10.118726	2.96168e-35
10.118102	2.97511e-35
10.117477	2.9886e-35
10.116852	3.00215e-35
10.116228	3.01576e-35
10.115603	3.02943e-35
10.114979	3.04317e-35
10.114354	3.05697e-35
10.113729	3.07083e-35
10.113105	3.08475e-35
10.112480	3.09874e-35
10.111856	3.11279e-35
10.111231	3.1269e-35
10.110606	3.14108e-35
10.109982	3.15532e-35
10.109357	3.16963e-35
10.108733	3.184e-35
10.108108	3.19843e-35
10.107483	3.21294e-35
10.106859	3.2275e-35
10.106234	3.24214e-35
10.105609	3.25684e-35
10.104985	3.27161e-35
10.104360	3.28644e-35
10.103736	3.30134e-35
10.103111	3.31631e-35
10.102486	3.33134e-35
10.101862	3.34645e-35
10.101237	3.36162e-35
10.100613	3.37686e-35
10.099988	3.39218e-35
10.099363	3.40756e-35
10.098739	3.42301e-35
10.098114	3.43853e-35
10.097490	3.45412e-35
10.096865	3.46978e-35
10.096240	3.48551e-35
10.095616	3.50131e-35
10.094991	3.51719e-35
10.094366	3.53314e-35
10.093742	3.54916e-35
10.093117	3.56525e-35
10.092493	3.58141e-35
10.091868	3.59765e-35
10.091243	3.61396e-35
10.090619	3.63035e-35
10.089994	3.64681e-35
10.089370	3.66334e-35
10.088745	3.67995e-35
10.088120	3.69664e-35
10.087496	3.7134e-35
10.086871	3.73024e-35
10.086247	3.74715e-35
10.085622	3.76414e-35
10.084997	3.78121e-35
10.084373	3.79835e-35
10.083748	3.81557e-35
10.083123	3.83287e-35
10.082499	3.85025e-35
10.081874	3.86771e-35
10.081250	3.88525e-35
10.080625	3.90286e-35
10.080000	3.92056e-35
10.079376	3.93833e-35
10.078751	3.95619e-35
10.078127	3.97413e-35
10.077502	3.99215e-35
10.076877	4.01025e-35
10.076253	4.02843e-35
10.075628	4.0467e-35
10.075004	4.06504e-35
10.074379	4.08348e-35
10.073754	4.10199e-35
10.073130	4.12059e-35
10.072505	4.13927e-35
10.071880	4.15804e-35
10.071256	4.17689e-35
10.070631	4.19583e-35
10.070007	4.21486e-35
10.069382	4.23397e-35
10.068757	4.25316e-35
10.068133	4.27245e-35
10.067508	4.29182e-35
10.066884	4.31128e-35
10.066259	4.33083e-35
10.065634	4.35046e-35
10.065010	4.37019e-35
10.064385	4.39e-35
10.063761	4.40991e-35
10.063136	4.4299e-35
10.062511	4.44999e-35
10.061887	4.47016e-35
10.061262	4.49043e-35
10.060637	4.51079e-35
10.060013	4.53125e-35
10.059388	4.55179e-35
10.058764	4.57243e-35
10.058139	4.59316e-35
10.057514	4.61399e-35
10.056890	4.63491e-35
10.056265	4.65592e-35
10.055641	4.67703e-35
10.055016	4.69824e-35
10.054391	4.71954e-35
10.053767	4.74094e-35
10.053142	4.76243e-35
10.052518	4.78403e-35
10.051893	4.80572e-35
10.051268	4.82751e-35
10.050644	4.8494e-35
10.050019	4.87138e-35
10.049394	4.89347e-35
10.048770	4.91566e-35
10.048145	4.93795e-35
10.047521	4.96034e-35
10.046896	4.98283e-35
10.046271	5.00542e-35
10.045647	5.02811e-35
10.045022	5.05091e-35
10.044398	5.07381e-35
10.043773	5.09682e-35
10.043148	5.11993e-35
10.042524	5.14314e-35
10.041899	5.16646e-35
10.041275	5.18989e-35
10.040650	5.21342e-35
10.040025	5.23706e-35
10.039401	5.2608e-35
10.038776	5.28465e-35
10.038151	5.30862e-35
10.037527	5.33268e-35
10.036902	5.35686e-35
10.036278	5.38115e-35
10.035653	5.40555e-35
10.035028	5.43006e-35
10.034404	5.45468e-35
10.033779	5.47941e-35
10.033155	5.50426e-35
10.032530	5.52921e-35
10.031905	5.55428e-35
10.031281	5.57947e-35
10.030656	5.60476e-35
10.030032	5.63018e-35
10.029407	5.6557e-35
10.028782	5.68135e-35
10.028158	5.70711e-35
10.027533	5.73298e-35
10.026908	5.75898e-35
10.026284	5.78509e-35
10.025659	5.81132e-35
10.025035	5.83767e-35
10.024410	5.86414e-35
10.023785	5.89073e-35
10.023161	5.91744e-35
10.022536	5.94427e-35
10.021912	5.97122e-35
10.021287	5.99829e-35
10.020662	6.02549e-35
10.020038	6.05281e-35
10.019413	6.08025e-35
10.018789	6.10782e-35
10.018164	6.13551e-35
10.017539	6.16333e-35
10.016915	6.19128e-35
10.016290	6.21935e-35
10.015665	6.24755e-35
10.015041	6.27588e-35
10.014416	6.30433e-35
10.013792	6.33292e-35
10.013167	6.36163e-35
10.012542	6.39047e-35
10.011918	6.41945e-35
10.011293	6.44855e-35
10.010669	6.47779e-35
10.010044	6.50716e-35
10.009419	6.53667e-35
10.008795	6.56631e-35
10.008170	6.59608e-35
10.007545	6.62599e-35
10.006921	6.65603e-35
10.006296	6.68621e-35
10.005672	6.71652e-35
10.005047	6.74698e-35
10.004422	6.77757e-35
10.003798	6.8083e-35
10.003173	6.83917e-35
10.002549	6.87018e-35
10.001924	6.90133e-35
10.001299	6.93262e-35
10.000675	6.96405e-35
10.000050	6.99563e-35
9.999426	7.02735e-35
9.998801	7.05921e-35
9.998176	7.09121e-35
9.997552	7.12337e-35
9.996927	7.15566e-35
9.996302	7.18811e-35
9.995678	7.2207e-35
9.995053	7.25344e-35
9.994429	7.28633e-35
9.993804	7.31936e-35
9.993179	7.35255e-35
9.992555	7.38589e-35
9.991930	7.41938e-35
9.991306	7.45302e-35
9.990681	7.48681e-35
9.990056	7.52076e-35
9.989432	7.55486e-35
9.988807	7.58911e-35
9.988183	7.62352e-35
9.987558	7.65809e-35
9.986933	7.69281e-35
9.986309	7.72769e-35
9.985684	7.76273e-35
9.985059	7.79792e-35
9.984435	7.83328e-35
9.983810	7.8688e-35
9.983186	7.90447e-35
9.982561	7.94031e-35
9.981936	7.97631e-35
9.981312	8.01248e-35
9.980687	8.04881e-35
9.980063	8.0853e-35
9.979438	8.12196e-35
9.978813	8.15879e-35
9.978189	8.19578e-35
9.977564	8.23294e-35
9.976940	8.27027e-35
9.976315	8.30777e-35
9.975690	8.34544e-35
9.975066	8.38328e-35
9.974441	8.42129e-35
9.973816	8.45947e-35
9.973192	8.49783e-35
9.972567	8.53636e-35
9.971943	8.57506e-35
9.971318	8.61394e-35
9.970693	8.653e-35
9.970069	8.69223e-35
9.969444	8.73164e-35
9.968820	8.77123e-35
9.968195	8.811e-35
9.967570	8.85095e-35
9.966946	8.89108e-35
9.966321	8.93139e-35
9.965697	8.97189e-35
9.965072	9.01257e-35
9.964447	9.05343e-35
9.963823	9.09448e-35
9.963198	9.13572e-35
9.962573	9.17714e-35
9.961949	9.21875e-35
9.961324	9.26055e-35
9.960700	9.30254e-35
9.960075	9.34472e-35
9.959450	9.38709e-35
9.958826	9.42965e-35
9.958201	9.4724e-35
9.957577	9.51535e-35
9.956952	9.55849e-35
9.956327	9.60183e-35
9.955703	9.64537e-35
9.955078	9.6891e-35
9.954454	9.73303e-35
9.953829	9.77716e-35
9.953204	9.82149e-35
9.952580	9.86603e-35
9.951955	9.91076e-35
9.951330	9.9557e-35
9.950706	1.00008e-34
9.950081	1.00462e-34
9.949457	1.00917e-34
9.948832	1.01375e-34
9.948207	1.01835e-34
9.947583	1.02296e-34
9.946958	1.0276e-34
9.946334	1.03226e-34
9.945709	1.03694e-34
9.945084	1.04164e-34
9.944460	1.04636e-34
9.943835	1.05111e-34
9.943211	1.05587e-34
9.942586	1.06066e-34
9.941961	1.06547e-34
9.941337	1.0703e-34
9.940712	1.07516e-34
9.940087	1.08003e-34
9.939463	1.08493e-34
9.938838	1.08985e-34
9.938214	1.09479e-34
9.937589	1.09975e-34
9.936964	1.10474e-34
9.936340	1.10975e-34
9.935715	1.11478e-34
9.935091	1.11983e-34
9.934466	1.12491e-34
9.933841	1.13001e-34
9.933217	1.13513e-34
9.932592	1.14028e-34
9.931968	1.14545e-34
9.931343	1.15065e-34
9.930718	1.15586e-34
9.930094	1.1611e-34
9.929469	1.16637e-34
9.928844	1.17166e-34
9.928220	1.17697e-34
9.927595	1.1823e-34
9.926971	1.18767e-34
9.926346	1.19305e-34
9.925721	1.19846e-34
9.925097	1.20389e-34
9.924472	1.20935e-34
9.923848	1.21484e-34
9.923223	1.22034e-34
9.922598	1.22588e-34
9.921974	1.23144e-34
9.921349	1.23702e-34
9.920725	1.24263e-34
9.920100	1.24826e-34
9.919475	1.25392e-34
9.918851	1.25961e-34
9.918226	1.26532e-34
9.917601	1.27106e-34
9.916977	1.27682e-34
9.916352	1.28261e-34
9.915728	1.28842e-34
9.915103	1.29426e-34
9.914478	1.30013e-34
9.913854	1.30603e-34
9.913229	1.31195e-34
9.912605	1.3179e-34
9.911980	1.32387e-34
9.911355	1.32988e-34
9.910731	1.33591e-34
9.910106	1.34196e-34
9.909482	1.34805e-34
9.908857	1.35416e-34
9.908232	1.3603e-34
9.907608	1.36647e-34
9.906983	1.37266e-34
9.906358	1.37889e-34
9.905734	1.38514e-34
9.905109	1.39142e-34
9.904485	1.39773e-34
9.903860	1.40407e-34
9.903235	1.41043e-34
9.902611	1.41683e-34
9.901986	1.42325e-34
9.901362	1.4297e-34
9.900737	1.43619e-34
9.900112	1.4427e-34
9.899488	1.44924e-34
9.898863	1.45581e-34
9.898239	1.46241e-34
9.897614	1.46904e-34
9.896989	1.4757e-34
9.896365	1.48239e-34
9.895740	1.48912e-34
9.895115	1.49587e-34
9.894491	1.50265e-34
9.893866	1.50946e-34
9.893242	1.51631e-34
9.892617	1.52318e-34
9.891992	1.53009e-34
9.891368	1.53703e-34
9.890743	1.54399e-34
9.890119	1.55099e-34
9.889494	1.55803e-34
9.888869	1.56509e-34
9.888245	1.57219e-34
9.887620	1.57932e-34
9.886996	1.58648e-34
9.886371	1.59367e-34
9.885746	1.6009e-34
9.885122	1.60815e-34
9.884497	1.61545e-34
9.883872	1.62277e-34
9.883248	1.63013e-34
9.882623	1.63752e-34
9.881999	1.64494e-34
9.881374	1.6524e-34
9.880749	1.6599e-34
9.880125	1.66742e-34
9.879500	1.67498e-34
9.878876	1.68258e-34
9.878251	1.6902e-34
9.877626	1.69787e-34
9.877002	1.70557e-34
9.876377	1.7133e-34
9.875753	1.72107e-34
9.875128	1.72887e-34
9.874503	1.73671e-34
9.873879	1.74458e-34
9.873254	1.7525e-34
9.872629	1.76044e-34
9.872005	1.76842e-34
9.871380	1.77644e-34
9.870756	1.7845e-34
9.870131	1.79259e-34
9.869506	1.80071e-34
9.868882	1.80888e-34
9.868257	1.81708e-34
9.867633	1.82532e-34
9.867008	1.8336e-34
9.866383	1.84191e-34
9.865759	1.85026e-34
9.865134	1.85865e-34
9.864510	1.86708e-34
9.863885	1.87554e-34
9.863260	1.88405e-34
9.862636	1.89259e-34
9.862011	1.90117e-34
9.861386	1.90979e-34
9.860762	1.91845e-34
9.860137	1.92715e-34
9.859513	1.93589e-34
9.858888	1.94466e-34
9.858263	1.95348e-34
9.857639	1.96234e-34
9.857014	1.97124e-34
9.856390	1.98017e-34
9.855765	1.98915e-34
9.855140	1.99817e-34
9.854516	2.00723e-34
9.853891	2.01633e-34
9.853267	2.02547e-34
9.852642	2.03466e-34
9.852017	2.04388e-34
9.851393	2.05315e-34
9.850768	2.06246e-34
9.850143	2.07181e-34
9.849519	2.0812e-34
9.848894	2.09064e-34
9.848270	2.10012e-34
9.847645	2.10964e-34
9.847020	2.11921e-34
9.846396	2.12882e-34
9.845771	2.13847e-34
9.845147	2.14816e-34
9.844522	2.1579e-34
9.843897	2.16769e-34
9.843273	2.17752e-34
9.842648	2.18739e-34
9.842024	2.19731e-34
9.841399	2.20727e-34
9.840774	2.21728e-34
9.840150	2.22733e-34
9.839525	2.23743e-34
9.838900	2.24758e-34
9.838276	2.25777e-34
9.837651	2.268e-34
9.837027	2.27829e-34
9.836402	2.28862e-34
9.835777	2.29899e-34
9.835153	2.30942e-34
9.834528	2.31989e-34
9.833904	2.33041e-34
9.833279	2.34097e-34
9.832654	2.35159e-34
9.832030	2.36225e-34
9.831405	2.37296e-34
9.830781	2.38372e-34
9.830156	2.39453e-34
9.829531	2.40539e-34
9.828907	2.41629e-34
9.828282	2.42725e-34
9.827657	2.43825e-34
9.827033	2.44931e-34
9.826408	2.46041e-34
9.825784	2.47157e-34
9.825159	2.48278e-34
9.824534	2.49403e-34
9.823910	2.50534e-34
9.823285	2.5167e-34
9.822661	2.52811e-34
9.822036	2.53957e-34
9.821411	2.55109e-34
9.820787	2.56266e-34
9.820162	2.57428e-34
9.819538	2.58595e-34
9.818913	2.59767e-34
9.818288	2.60945e-34
9.817664	2.62128e-34
9.817039	2.63317e-34
9.816414	2.64511e-34
9.815790	2.6571e-34
9.815165	2.66915e-34
9.814541	2.68125e-34
9.813916	2.69341e-34
9.813291	2.70562e-34
9.812667	2.71789e-34
9.812042	2.73021e-34
9.811418	2.74259e-34
9.810793	2.75502e-34
9.810168	2.76751e-34
9.809544	2.78006e-34
9.808919	2.79267e-34
9.808295	2.80533e-34
9.807670	2.81805e-34
9.807045	2.83083e-34
9.806421	2.84366e-34
9.805796	2.85656e-34
9.805171	2.86951e-34
9.804547	2.88252e-34
9.803922	2.89559e-34
9.803298	2.90872e-34
9.802673	2.92191e-34
9.802048	2.93515e-34
9.801424	2.94846e-34
9.800799	2.96183e-34
9.800175	2.97526e-34
9.799550	2.98875e-34
9.798925	3.0023e-34
9.798301	3.01591e-34
9.797676	3.02959e-34
9.797052	3.04332e-34
9.796427	3.05712e-34
9.795802	3.07098e-34
9.795178	3.08491e-34
9.794553	3.0989e-34
9.793928	3.11295e-34
9.793304	3.12706e-34
9.792679	3.14124e-34
9.792055	3.15548e-34
9.791430	3.16979e-34
9.790805	3.18416e-34
9.790181	3.1986e-34
9.789556	3.2131e-34
9.788932	3.22767e-34
9.788307	3.24231e-34
9.787682	3.25701e-34
9.787058	3.27177e-34
9.786433	3.28661e-34
9.785809	3.30151e-34
9.785184	3.31648e-34
9.784559	3.33152e-34
9.783935	3.34662e-34
9.783310	3.3618e-34
9.782685	3.37704e-34
9.782061	3.39235e-34
9.781436	3.40773e-34
9.780812	3.42318e-34
9.780187	3.4387e-34
9.779562	3.4543e-34
9.778938	3.46996e-34
9.778313	3.48569e-34
9.777689	3.5015e-34
9.777064	3.51737e-34
9.776439	3.53332e-34
9.775815	3.54934e-34
9.775190	3.56543e-34
9.774566	3.5816e-34
9.773941	3.59784e-34
9.773316	3.61415e-34
9.772692	3.63054e-34
9.772067	3.647e-34
9.771442	3.66354e-34
9.770818	3.68015e-34
9.770193	3.69683e-34
9.769569	3.71359e-34
9.768944	3.73043e-34
9.768319	3.74735e-34
9.767695	3.76434e-34
9.767070	3.78141e-34
9.766446	3.79855e-34
9.765821	3.81577e-34
9.765196	3.83308e-34
9.764572	3.85045e-34
9.763947	3.86791e-34
9.763323	3.88545e-34
9.762698	3.90307e-34
9.762073	3.92076e-34
9.761449	3.93854e-34
9.760824	3.9564e-34
9.760199	3.97434e-34
9.759575	3.99236e-34
9.758950	4.01046e-34
9.758326	4.02864e-34
9.757701	4.04691e-34
9.757076	4.06526e-34
9.756452	4.08369e-34
9.755827	4.10221e-34
9.755203	4.12081e-34
9.754578	4.13949e-34
9.753953	4.15826e-34
9.753329	4.17711e-34
9.752704	4.19605e-34
9.752080	4.21508e-34
9.751455	4.23419e-34
9.750830	4.25339e-34
9.750206	4.27267e-34
9.749581	4.29205e-34
9.748956	4.31151e-34
9.748332	4.33106e-34
9.747707	4.35069e-34
9.747083	4.37042e-34
9.746458	4.39024e-34
9.745833	4.41014e-34
9.745209	4.43014e-34
9.744584	4.45023e-34
9.743960	4.4704e-34
9.743335	4.49067e-34
9.742710	4.51103e-34
9.742086	4.53149e-34
9.741461	4.55203e-34
9.740837	4.57267e-34
9.740212	4.59341e-34
9.739587	4.61423e-34
9.738963	4.63515e-34
9.738338	4.65617e-34
9.737713	4.67728e-34
9.737089	4.69849e-34
9.736464	4.71979e-34
9.735840	4.74119e-34
9.735215	4.76269e-34
9.734590	4.78428e-34
9.733966	4.80598e-34
9.733341	4.82777e-34
9.732717	4.84966e-34
9.732092	4.87165e-34
9.731467	4.89373e-34
9.730843	4.91592e-34
9.730218	4.93821e-34
9.729594	4.9606e-34
9.728969	4.9831e-34
9.728344	5.00569e-34
9.727720	5.02839e-34
9.727095	5.05118e-34
9.726470	5.07409e-34
9.725846	5.09709e-34
9.725221	5.1202e-34
9.724597	5.14342e-34
9.723972	5.16674e-34
9.723347	5.19017e-34
9.722723	5.2137e-34
9.722098	5.23734e-34
9.721474	5.26109e-34
9.720849	5.28494e-34
9.720224	5.3089e-34
9.719600	5.33297e-34
9.718975	5.35716e-34
9.718351	5.38144e-34
9.717726	5.40585e-34
9.717101	5.43036e-34
9.716477	5.45498e-34
9.715852	5.47971e-34
9.715227	5.50456e-34
9.714603	5.52951e-34
9.713978	5.55459e-34
9.713354	5.57977e-34
9.712729	5.60507e-34
9.712104	5.63048e-34
9.711480	5.65601e-34
9.710855	5.68166e-34
9.710231	5.70742e-34
9.709606	5.7333e-34
9.708981	5.75929e-34
9.708357	5.78541e-34
9.707732	5.81164e-34
9.707108	5.83799e-34
9.706483	5.86446e-34
9.705858	5.89105e-34
9.705234	5.91776e-34
9.704609	5.94459e-34
9.703984	5.97155e-34
9.703360	5.99862e-34
9.702735	6.02582e-34
9.702111	6.05314e-34
9.701486	6.08059e-34
9.700861	6.10816e-34
9.700237	6.13585e-34
9.699612	6.16367e-34
9.698988	6.19162e-34
9.698363	6.21969e-34
9.697738	6.24789e-34
9.697114	6.27622e-34
9.696489	6.30468e-34
9.695865	6.33327e-34
9.695240	6.36198e-34
9.694615	6.39083e-34
9.693991	6.4198e-34
9.693366	6.44891e-34
9.692741	6.47815e-34
9.692117	6.50753e-34
9.691492	6.53703e-34
9.690868	6.56667e-34
9.690243	6.59644e-34
9.689618	6.62635e-34
9.688994	6.6564e-34
9.688369	6.68658e-34
9.687745	6.7169e-34
9.687120	6.74735e-34
9.686495	6.77795e-34
9.685871	6.80868e-34
9.685246	6.83955e-34
9.684622	6.87056e-34
9.683997	6.90171e-34
9.683372	6.933e-34
9.682748	6.96444e-34
9.682123	6.99602e-34
9.681498	7.02774e-34
9.680874	7.0596e-34
9.680249	7.09161e-34
9.679625	7.12377e-34
9.679000	7.15607e-34
9.678375	7.18851e-34
9.677751	7.22111e-34
9.677126	7.25385e-34
9.676502	7.28674e-34
9.675877	7.31978e-34
9.675252	7.35296e-34
9.674628	7.3863e-34
9.674003	7.41979e-34
9.673379	7.45344e-34
9.672754	7.48723e-34
9.672129	7.52118e-34
9.671505	7.55528e-34
9.670880	7.58954e-34
9.670255	7.62395e-34
9.669631	7.65852e-34
9.669006	7.69324e-34
9.668382	7.72812e-34
9.667757	7.76316e-34
9.667132	7.79836e-34
9.666508	7.83372e-34
9.665883	7.86924e-34
9.665259	7.90492e-34
9.664634	7.94076e-34
9.664009	7.97677e-34
9.663385	8.01293e-34
9.662760	8.04927e-34
9.662136	8.08576e-34
9.661511	8.12242e-34
9.660886	8.15925e-34
9.660262	8.19625e-34
9.659637	8.23341e-34
9.659012	8.27074e-34
9.658388	8.30824e-34
9.657763	8.34591e-34
9.657139	8.38375e-34
9.656514	8.42177e-34
9.655889	8.45995e-34
9.655265	8.49831e-34
9.654640	8.53684e-34
9.654016	8.57555e-34
9.653391	8.61443e-34
9.652766	8.65349e-34
9.652142	8.69273e-34
9.651517	8.73214e-34
9.650893	8.77173e-34
9.650268	8.81151e-34
9.649643	8.85146e-34
9.649019	8.89159e-34
9.648394	8.93191e-34
9.647769	8.9724e-34
9.647145	9.01309e-34
9.646520	9.05395e-34
9.645896	9.095e-34
9.645271	9.13624e-34
9.644646	9.17767e-34
9.644022	9.21928e-34
9.643397	9.26108e-34
9.642773	9.30307e-34
9.642148	9.34525e-34
9.641523	9.38763e-34
9.640899	9.43019e-34
9.640274	9.47295e-34
9.639650	9.5159e-34
9.639025	9.55905e-34
9.638400	9.60239e-34
9.637776	9.64593e-34
9.637151	9.68966e-34
9.636526	9.7336e-34
9.635902	9.77773e-34
9.635277	9.82206e-34
9.634653	9.8666e-34
9.634028	9.91133e-34
9.633403	9.95627e-34
9.632779	1.00014e-33
9.632154	1.00468e-33
9.631530	1.00923e-33
9.630905	1.01381e-33
9.630280	1.0184e-33
9.629656	1.02302e-33
9.629031	1.02766e-33
9.628407	1.03232e-33
9.627782	1.037e-33
9.627157	1.0417e-33
9.626533	1.04643e-33
9.625908	1.05117e-33
9.625283	1.05594e-33
9.624659	1.06072e-33
9.624034	1.06553e-33
9.623410	1.07036e-33
9.622785	1.07522e-33
9.622160	1.08009e-33
9.621536	1.08499e-33
9.620911	1.08991e-33
9.620287	1.09485e-33
9.619662	1.09982e-33
9.619037	1.1048e-33
9.618413	1.10981e-33
9.617788	1.11484e-33
9.617164	1.1199e-33
9.616539	1.12498e-33
9.615914	1.13008e-33
9.615290	1.1352e-33
9.614665	1.14035e-33
9.614040	1.14552e-33
9.613416	1.15071e-33
9.612791	1.15593e-33
9.612167	1.16117e-33
9.611542	1.16644e-33
9.610917	1.17172e-33
9.610293	1.17704e-33
9.609668	1.18237e-33
9.609044	1.18774e-33
9.608419	1.19312e-33
9.607794	1.19853e-33
9.607170	1.20396e-33
9.606545	1.20942e-33
9.605921	1.21491e-33
9.605296	1.22042e-33
9.604671	1.22595e-33
9.604047	1.23151e-33
9.603422	1.23709e-33
9.602797	1.2427e-33
9.602173	1.24834e-33
9.601548	1.254e-33
9.600924	1.25968e-33
9.600299	1.26539e-33
9.599674	1.27113e-33
9.599050	1.27689e-33
9.598425	1.28268e-33
9.597801	1.2885e-33
9.597176	1.29434e-33
9.596551	1.30021e-33
9.595927	1.30611e-33
9.595302	1.31203e-33
9.594678	1.31798e-33
9.594053	1.32395e-33
9.593428	1.32996e-33
9.592804	1.33599e-33
9.592179	1.34204e-33
9.591554	1.34813e-33
9.590930	1.35424e-33
9.590305	1.36038e-33
9.589681	1.36655e-33
9.589056	1.37275e-33
9.588431	1.37897e-33
9.587807	1.38522e-33
9.587182	1.3915e-33
9.586558	1.39781e-33
9.585933	1.40415e-33
9.585308	1.41052e-33
9.584684	1.41691e-33
9.584059	1.42334e-33
9.583435	1.42979e-33
9.582810	1.43627e-33
9.582185	1.44278e-33
9.581561	1.44933e-33
9.580936	1.4559e-33
9.580311	1.4625e-33
9.579687	1.46913e-33
9.579062	1.47579e-33
9.578438	1.48248e-33
9.577813	1.4892e-33
9.577188	1.49596e-33
9.576564	1.50274e-33
9.575939	1.50955e-33
9.575315	1.5164e-33
9.574690	1.52327e-33
9.574065	1.53018e-33
9.573441	1.53712e-33
9.572816	1.54409e-33
9.572192	1.55109e-33
9.571567	1.55812e-33
9.570942	1.56519e-33
9.570318	1.57228e-33
9.569693	1.57941e-33
9.569068	1.58657e-33
9.568444	1.59377e-33
9.567819	1.60099e-33
9.567195	1.60825e-33
9.566570	1.61554e-33
9.565945	1.62287e-33
9.565321	1.63023e-33
9.564696	1.63762e-33
9.564072	1.64504e-33
9.563447	1.6525e-33
9.562822	1.66e-33
9.562198	1.66752e-33
9.561573	1.67508e-33
9.560949	1.68268e-33
9.560324	1.69031e-33
9.559699	1.69797e-33
9.559075	1.70567e-33
9.558450	1.7134e-33
9.557825	1.72117e-33
9.557201	1.72898e-33
9.556576	1.73682e-33
9.555952	1.74469e-33
9.555327	1.7526e-33
9.554702	1.76055e-33
9.554078	1.76853e-33
9.553453	1.77655e-33
9.552829	1.78461e-33
9.552204	1.7927e-33
9.551579	1.80083e-33
9.550955	1.80899e-33
9.550330	1.81719e-33
9.549706	1.82543e-33
9.549081	1.83371e-33
9.548456	1.84202e-33
9.547832	1.85038e-33
9.547207	1.85876e-33
9.546582	1.86719e-33
9.545958	1.87566e-33
9.545333	1.88416e-33
9.544709	1.89271e-33
9.544084	1.90129e-33
9.543459	1.90991e-33
9.542835	1.91857e-33
9.542210	1.92727e-33
9.541586	1.93601e-33
9.540961	1.94478e-33
9.540336	1.9536e-33
9.539712	1.96246e-33
9.539087	1.97136e-33
9.538462	1.9803e-33
9.537838	1.98928e-33
9.537213	1.99829e-33
9.536589	2.00736e-33
9.535964	2.01646e-33
9.535339	2.0256e-33
9.534715	2.03478e-33
9.534090	2.04401e-33
9.533466	2.05328e-33
9.532841	2.06259e-33
9.532216	2.07194e-33
9.531592	2.08133e-33
9.530967	2.09077e-33
9.530343	2.10025e-33
9.529718	2.10977e-33
9.529093	2.11934e-33
9.528469	2.12895e-33
9.527844	2.1386e-33
9.527219	2.1483e-33
9.526595	2.15804e-33
9.525970	2.16782e-33
9.525346	2.17765e-33
9.524721	2.18753e-33
9.524096	2.19745e-33
9.523472	2.20741e-33
9.522847	2.21742e-33
9.522223	2.22747e-33
9.521598	2.23757e-33
9.520973	2.24772e-33
9.520349	2.25791e-33
9.519724	2.26815e-33
9.519100	2.27843e-33
9.518475	2.28876e-33
9.517850	2.29914e-33
9.517226	2.30956e-33
9.516601	2.32004e-33
9.515976	2.33055e-33
9.515352	2.34112e-33
9.514727	2.35174e-33
9.514103	2.3624e-33
9.513478	2.37311e-33
9.512853	2.38387e-33
9.512229	2.39468e-33
9.511604	2.40554e-33
9.510980	2.41644e-33
9.510355	2.4274e-33
9.509730	2.43841e-33
9.509106	2.44946e-33
9.508481	2.46057e-33
9.507857	2.47173e-33
9.507232	2.48293e-33
9.506607	2.49419e-33
9.505983	2.5055e-33
9.505358	2.51686e-33
9.504733	2.52827e-33
9.504109	2.53974e-33
9.503484	2.55125e-33
9.502860	2.56282e-33
9.502235	2.57444e-33
9.501610	2.58611e-33
9.500986	2.59784e-33
9.500361	2.60962e-33
9.499737	2.62145e-33
9.499112	2.63333e-33
9.498487	2.64527e-33
9.497863	2.65727e-33
9.497238	2.66932e-33
9.496614	2.68142e-33
9.495989	2.69358e-33
9.495364	2.70579e-33
9.494740	2.71806e-33
9.494115	2.73038e-33
9.493490	2.74276e-33
9.492866	2.7552e-33
9.492241	2.76769e-33
9.491617	2.78024e-33
9.490992	2.79285e-33
9.490367	2.80551e-33
9.489743	2.81823e-33
9.489118	2.83101e-33
9.488494	2.84384e-33
9.487869	2.85674e-33
9.487244	2.86969e-33
9.486620	2.8827e-33
9.485995	2.89577e-33
9.485371	2.9089e-33
9.484746	2.92209e-33
9.484121	2.93534e-33
9.483497	2.94865e-33
9.482872	2.96202e-33
9.482247	2.97545e-33
9.481623	2.98894e-33
9.480998	3.00249e-33
9.480374	3.01611e-33
9.479749	3.02978e-33
9.479124	3.04352e-33
9.478500	3.05732e-33
9.477875	3.07118e-33
9.477251	3.08511e-33
9.476626	3.0991e-33
9.476001	3.11315e-33
9.475377	3.12726e-33
9.474752	3.14144e-33
9.474128	3.15569e-33
9.473503	3.17e-33
9.472878	3.18437e-33
9.472254	3.19881e-33
9.471629	3.21331e-33
9.471004	3.22788e-33
9.470380	3.24252e-33
9.469755	3.25722e-33
9.469131	3.27199e-33
9.468506	3.28682e-33
9.467881	3.30173e-33
9.467257	3.3167e-33
9.466632	3.33173e-33
9.466008	3.34684e-33
9.465383	3.36202e-33
9.464758	3.37726e-33
9.464134	3.39257e-33
9.463509	3.40795e-33
9.462885	3.42341e-33
9.462260	3.43893e-33
9.461635	3.45452e-33
9.461011	3.47018e-33
9.460386	3.48592e-33
9.459761	3.50172e-33
9.459137	3.5176e-33
9.458512	3.53355e-33
9.457888	3.54957e-33
9.457263	3.56567e-33
9.456638	3.58183e-33
9.456014	3.59807e-33
9.455389	3.61439e-33
9.454765	3.63078e-33
9.454140	3.64724e-33
9.453515	3.66378e-33
9.452891	3.68039e-33
9.452266	3.69708e-33
9.451642	3.71384e-33
9.451017	3.73068e-33
9.450392	3.74759e-33
9.449768	3.76459e-33
9.449143	3.78165e-33
9.448518	3.7988e-33
9.447894	3.81603e-33
9.447269	3.83333e-33
9.446645	3.85071e-33
9.446020	3.86817e-33
9.445395	3.88571e-33
9.444771	3.90333e-33
9.444146	3.92102e-33
9.443522	3.9388e-33
9.442897	3.95666e-33
9.442272	3.9746e-33
9.441648	3.99262e-33
9.441023	4.01073e-33
9.440399	4.02891e-33
9.439774	4.04718e-33
9.439149	4.06553e-33
9.438525	4.08396e-33
9.437900	4.10248e-33
9.437275	4.12108e-33
9.436651	4.13977e-33
9.436026	4.15854e-33
9.435402	4.17739e-33
9.434777	4.19633e-33
9.434152	4.21536e-33
9.433528	4.23447e-33
9.432903	4.25367e-33
9.432279	4.27296e-33
9.431654	4.29233e-33
9.431029	4.3118e-33
9.430405	4.33135e-33
9.429780	4.35098e-33
9.429156	4.37071e-33
9.428531	4.39053e-33
9.427906	4.41044e-33
9.427282	4.43043e-33
9.426657	4.45052e-33
9.426032	4.4707e-33
9.425408	4.49097e-33
9.424783	4.51134e-33
9.424159	4.53179e-33
9.423534	4.55234e-33
9.422909	4.57298e-33
9.422285	4.59371e-33
9.421660	4.61454e-33
9.421036	4.63547e-33
9.420411	4.65648e-33
9.419786	4.6776e-33
9.419162	4.69881e-33
9.418537	4.72011e-33
9.417913	4.74151e-33
9.417288	4.76301e-33
9.416663	4.78461e-33
9.416039	4.8063e-33
9.415414	4.82809e-33
9.414789	4.84998e-33
9.414165	4.87197e-33
9.413540	4.89407e-33
9.412916	4.91626e-33
9.412291	4.93855e-33
9.411666	4.96094e-33
9.411042	4.98343e-33
9.410417	5.00603e-33
9.409793	5.02873e-33
9.409168	5.05153e-33
9.408543	5.07443e-33
9.407919	5.09744e-33
9.407294	5.12055e-33
9.406670	5.14377e-33
9.406045	5.16709e-33
9.405420	5.19052e-33
9.404796	5.21405e-33
9.404171	5.2377e-33
9.403546	5.26144e-33
9.402922	5.2853e-33
9.402297	5.30926e-33
9.401673	5.33334e-33
9.401048	5.35752e-33
9.400423	5.38181e-33
9.399799	5.40621e-33
9.399174	5.43073e-33
9.398550	5.45535e-33
9.397925	5.48008e-33
9.397300	5.50493e-33
9.396676	5.52989e-33
9.396051	5.55497e-33
9.395427	5.58015e-33
9.394802	5.60545e-33
9.394177	5.63087e-33
9.393553	5.6564e-33
9.392928	5.68205e-33
9.392303	5.70781e-33
9.391679	5.73369e-33
9.391054	5.75969e-33
9.390430	5.7858e-33
9.389805	5.81204e-33
9.389180	5.83839e-33
9.388556	5.86486e-33
9.387931	5.89145e-33
9.387307	5.91817e-33
9.386682	5.945e-33
9.386057	5.97196e-33
9.385433	5.99903e-33
9.384808	6.02623e-33
9.384184	6.05356e-33
9.383559	6.08101e-33
9.382934	6.10858e-33
9.382310	6.13627e-33
9.381685	6.1641e-33
9.381060	6.19205e-33
9.380436	6.22012e-33
9.379811	6.24832e-33
9.379187	6.27666e-33
9.378562	6.30511e-33
9.377937	6.3337e-33
9.377313	6.36242e-33
9.376688	6.39127e-33
9.376064	6.42025e-33
9.375439	6.44936e-33
9.374814	6.4786e-33
9.374190	6.50798e-33
9.373565	6.53748e-33
9.372941	6.56713e-33
9.372316	6.5969e-33
9.371691	6.62681e-33
9.371067	6.65686e-33
9.370442	6.68704e-33
9.369817	6.71736e-33
9.369193	6.74782e-33
9.368568	6.77842e-33
9.367944	6.80915e-33
9.367319	6.84002e-33
9.366694	6.87104e-33
9.366070	6.90219e-33
9.365445	6.93349e-33
9.364821	6.96492e-33
9.364196	6.9965e-33
9.363571	7.02823e-33
9.362947	7.06009e-33
9.362322	7.09211e-33
9.361698	7.12426e-33
9.361073	7.15657e-33
9.360448	7.18901e-33
9.359824	7.22161e-33
9.359199	7.25435e-33
9.358574	7.28725e-33
9.357950	7.32029e-33
9.357325	7.35348e-33
9.356701	7.38682e-33
9.356076	7.42031e-33
9.355451	7.45396e-33
9.354827	7.48776e-33
9.354202	7.52171e-33
9.353578	7.55581e-33
9.352953	7.59007e-33
9.352328	7.62448e-33
9.351704	7.65905e-33
9.351079	7.69378e-33
9.350455	7.72867e-33
9.349830	7.76371e-33
9.349205	7.79891e-33
9.348581	7.83427e-33
9.347956	7.86979e-33
9.347331	7.90548e-33
9.346707	7.94132e-33
9.346082	7.97733e-33
9.345458	8.0135e-33
9.344833	8.04983e-33
9.344208	8.08633e-33
9.343584	8.123e-33
9.342959	8.15983e-33
9.342335	8.19683e-33
9.341710	8.23399e-33
9.341085	8.27133e-33
9.340461	8.30883e-33
9.339836	8.3465e-33
9.339212	8.38435e-33
9.338587	8.42236e-33
9.337962	8.46055e-33
9.337338	8.49891e-33
9.336713	8.53745e-33
9.336088	8.57616e-33
9.335464	8.61504e-33
9.334839	8.6541e-33
9.334215	8.69334e-33
9.333590	8.73276e-33
9.332965	8.77236e-33
9.332341	8.81213e-33
9.331716	8.85209e-33
9.331092	8.89222e-33
9.330467	8.93254e-33
9.329842	8.97304e-33
9.329218	9.01373e-33
9.328593	9.0546e-33
9.327969	9.09565e-33
9.327344	9.13689e-33
9.326719	9.17832e-33
9.326095	9.21994e-33
9.325470	9.26174e-33
9.324845	9.30374e-33
9.324221	9.34592e-33
9.323596	9.3883e-33
9.322972	9.43086e-33
9.322347	9.47363e-33
9.321722	9.51658e-33
9.321098	9.55973e-33
9.320473	9.60308e-33
9.319849	9.64662e-33
9.319224	9.69036e-33
9.318599	9.73429e-33
9.317975	9.77843e-33
9.317350	9.82277e-33
9.316726	9.86731e-33
9.316101	9.91205e-33
9.315476	9.95699e-33
9.314852	1.00021e-32
9.314227	1.00475e-32
9.313602	1.0093e-32
9.312978	1.01388e-32
9.312353	1.01848e-32
9.311729	1.0231e-32
9.311104	1.02773e-32
9.310479	1.03239e-32
9.309855	1.03708e-32
9.309230	1.04178e-32
9.308606	1.0465e-32
9.307981	1.05125e-32
9.307356	1.05601e-32
9.306732	1.0608e-32
9.306107	1.06561e-32
9.305483	1.07044e-32
9.304858	1.0753e-32
9.304233	1.08017e-32
9.303609	1.08507e-32
9.302984	1.08999e-32
9.302359	1.09493e-32
9.301735	1.0999e-32
9.301110	1.10488e-32
9.300486	1.10989e-32
9.299861	1.11492e-32
9.299236	1.11998e-32
9.298612	1.12506e-32
9.297987	1.13016e-32
9.297363	1.13528e-32
9.296738	1.14043e-32
9.296113	1.1456e-32
9.295489	1.1508e-32
9.294864	1.15601e-32
9.294240	1.16126e-32
9.293615	1.16652e-32
9.292990	1.17181e-32
9.292366	1.17712e-32
9.291741	1.18246e-32
9.291116	1.18782e-32
9.290492	1.19321e-32
9.289867	1.19862e-32
9.289243	1.20405e-32
9.288618	1.20951e-32
9.287993	1.215e-32
9.287369	1.22051e-32
9.286744	1.22604e-32
9.286120	1.2316e-32
9.285495	1.23718e-32
9.284870	1.24279e-32
9.284246	1.24843e-32
9.283621	1.25409e-32
9.282997	1.25977e-32
9.282372	1.26549e-32
9.281747	1.27122e-32
9.281123	1.27699e-32
9.280498	1.28278e-32
9.279873	1.28859e-32
9.279249	1.29444e-32
9.278624	1.30031e-32
9.278000	1.3062e-32
9.277375	1.31212e-32
9.276750	1.31807e-32
9.276126	1.32405e-32
9.275501	1.33005e-32
9.274877	1.33608e-32
9.274252	1.34214e-32
9.273627	1.34823e-32
9.273003	1.35434e-32
9.272378	1.36048e-32
9.271754	1.36665e-32
9.271129	1.37285e-32
9.270504	1.37907e-32
9.269880	1.38532e-32
9.269255	1.39161e-32
9.268630	1.39792e-32
9.268006	1.40425e-32
9.267381	1.41062e-32
9.266757	1.41702e-32
9.266132	1.42344e-32
9.265507	1.4299e-32
9.264883	1.43638e-32
9.264258	1.44289e-32
9.263634	1.44943e-32
9.263009	1.45601e-32
9.262384	1.46261e-32
9.261760	1.46924e-32
9.261135	1.4759e-32
9.260511	1.48259e-32
9.259886	1.48932e-32
9.259261	1.49607e-32
9.258637	1.50285e-32
9.258012	1.50967e-32
9.257387	1.51651e-32
9.256763	1.52339e-32
9.256138	1.53029e-32
9.255514	1.53723e-32
9.254889	1.5442e-32
9.254264	1.5512e-32
9.253640	1.55824e-32
9.253015	1.5653e-32
9.252391	1.5724e-32
9.251766	1.57953e-32
9.251141	1.58669e-32
9.250517	1.59389e-32
9.249892	1.60111e-32
9.249268	1.60837e-32
9.248643	1.61567e-32
9.248018	1.62299e-32
9.247394	1.63035e-32
9.246769	1.63774e-32
9.246144	1.64517e-32
9.245520	1.65263e-32
9.244895	1.66012e-32
9.244271	1.66765e-32
9.243646	1.67521e-32
9.243021	1.68281e-32
9.242397	1.69044e-32
9.241772	1.6981e-32
9.241148	1.7058e-32
9.240523	1.71353e-32
9.239898	1.7213e-32
9.239274	1.72911e-32
9.238649	1.73695e-32
9.238025	1.74482e-32
9.237400	1.75273e-32
9.236775	1.76068e-32
9.236151	1.76867e-32
9.235526	1.77668e-32
9.234901	1.78474e-32
9.234277	1.79283e-32
9.233652	1.80096e-32
9.233028	1.80913e-32
9.232403	1.81733e-32
9.231778	1.82557e-32
9.231154	1.83385e-32
9.230529	1.84216e-32
9.229905	1.85052e-32
9.229280	1.85891e-32
9.228655	1.86733e-32
9.228031	1.8758e-32
9.227406	1.88431e-32
9.226782	1.89285e-32
9.226157	1.90143e-32
9.225532	1.91005e-32
9.224908	1.91871e-32
9.224283	1.92741e-32
9.223658	1.93615e-32
9.223034	1.94493e-32
9.222409	1.95375e-32
9.221785	1.96261e-32
9.221160	1.97151e-32
9.220535	1.98045e-32
9.219911	1.98943e-32
9.219286	1.99845e-32
9.218662	2.00751e-32
9.218037	2.01661e-32
9.217412	2.02575e-32
9.216788	2.03494e-32
9.216163	2.04417e-32
9.215539	2.05343e-32
9.214914	2.06275e-32
9.214289	2.0721e-32
9.213665	2.08149e-32
9.213040	2.09093e-32
9.212415	2.10041e-32
9.211791	2.10994e-32
9.211166	2.1195e-32
9.210542	2.12911e-32
9.209917	2.13877e-32
9.209292	2.14846e-32
9.208668	2.15821e-32
9.208043	2.16799e-32
9.207419	2.17782e-32
9.206794	2.1877e-32
9.206169	2.19761e-32
9.205545	2.20758e-32
9.204920	2.21759e-32
9.204296	2.22764e-32
9.203671	2.23774e-32
9.203046	2.24789e-32
9.202422	2.25808e-32
9.201797	2.26832e-32
9.201172	2.27861e-32
9.200548	2.28894e-32
9.199923	2.29932e-32
9.199299	2.30974e-32
9.198674	2.32021e-32
9.198049	2.33073e-32
9.197425	2.3413e-32
9.196800	2.35192e-32
9.196176	2.36258e-32
9.195551	2.37329e-32
9.194926	2.38406e-32
9.194302	2.39486e-32
9.193677	2.40572e-32
9.193053	2.41663e-32
9.192428	2.42759e-32
9.191803	2.4386e-32
9.191179	2.44965e-32
9.190554	2.46076e-32
9.189929	2.47192e-32
9.189305	2.48313e-32
9.188680	2.49438e-32
9.188056	2.50569e-32
9.187431	2.51706e-32
9.186806	2.52847e-32
9.186182	2.53993e-32
9.185557	2.55145e-32
9.184933	2.56302e-32
9.184308	2.57464e-32
9.183683	2.58631e-32
9.183059	2.59804e-32
9.182434	2.60982e-32
9.181810	2.62165e-32
9.181185	2.63354e-32
9.180560	2.64548e-32
9.179936	2.65748e-32
9.179311	2.66953e-32
9.178686	2.68163e-32
9.178062	2.69379e-32
9.177437	2.706e-32
9.176813	2.71827e-32
9.176188	2.7306e-32
9.175563	2.74298e-32
9.174939	2.75541e-32
9.174314	2.76791e-32
9.173690	2.78046e-32
9.173065	2.79307e-32
9.172440	2.80573e-32
9.171816	2.81845e-32
9.171191	2.83123e-32
9.170567	2.84407e-32
9.169942	2.85696e-32
9.169317	2.86992e-32
9.168693	2.88293e-32
9.168068	2.896e-32
9.167443	2.90913e-32
9.166819	2.92232e-32
9.166194	2.93557e-32
9.165570	2.94888e-32
9.164945	2.96225e-32
9.164320	2.97569e-32
9.163696	2.98918e-32
9.163071	3.00273e-32
9.162447	3.01635e-32
9.161822	3.03002e-32
9.161197	3.04376e-32
9.160573	3.05756e-32
9.159948	3.07143e-32
9.159324	3.08535e-32
9.158699	3.09934e-32
9.158074	3.11339e-32
9.157450	3.12751e-32
9.156825	3.14169e-32
9.156200	3.15594e-32
9.155576	3.17025e-32
9.154951	3.18462e-32
9.154327	3.19906e-32
9.153702	3.21357e-32
9.153077	3.22814e-32
9.152453	3.24277e-32
9.151828	3.25748e-32
9.151204	3.27225e-32
9.150579	3.28708e-32
9.149954	3.30199e-32
9.149330	3.31696e-32
9.148705	3.332e-32
9.148081	3.34711e-32
9.147456	3.36228e-32
9.146831	3.37753e-32
9.146207	3.39284e-32
9.145582	3.40823e-32
9.144957	3.42368e-32
9.144333	3.4392e-32
9.143708	3.4548e-32
9.143084	3.47046e-32
9.142459	3.4862e-32
9.141834	3.502e-32
9.141210	3.51788e-32
9.140585	3.53383e-32
9.139961	3.54986e-32
9.139336	3.56595e-32
9.138711	3.58212e-32
9.138087	3.59836e-32
9.137462	3.61468e-32
9.136838	3.63107e-32
9.136213	3.64753e-32
9.135588	3.66407e-32
9.134964	3.68068e-32
9.134339	3.69737e-32
9.133714	3.71414e-32
9.133090	3.73098e-32
9.132465	3.74789e-32
9.131841	3.76489e-32
9.131216	3.78196e-32
9.130591	3.79911e-32
9.129967	3.81633e-32
9.129342	3.83364e-32
9.128718	3.85102e-32
9.128093	3.86848e-32
9.127468	3.88602e-32
9.126844	3.90364e-32
9.126219	3.92134e-32
9.125595	3.93912e-32
9.124970	3.95698e-32
9.124345	3.97492e-32
9.123721	3.99294e-32
9.123096	4.01105e-32
9.122471	4.02924e-32
9.121847	4.04751e-32
9.121222	4.06586e-32
9.120598	4.08429e-32
9.119973	4.10281e-32
9.119348	4.12141e-32
9.118724	4.1401e-32
9.118099	4.15887e-32
9.117475	4.17773e-32
9.116850	4.19667e-32
9.116225	4.2157e-32
9.115601	4.23482e-32
9.114976	4.25402e-32
9.114352	4.27331e-32
9.113727	4.29268e-32
9.113102	4.31215e-32
9.112478	4.3317e-32
9.111853	4.35134e-32
9.111228	4.37107e-32
9.110604	4.39089e-32
9.109979	4.4108e-32
9.109355	4.4308e-32
9.108730	4.45089e-32
9.108105	4.47107e-32
9.107481	4.49134e-32
9.106856	4.5117e-32
9.106232	4.53216e-32
9.105607	4.55271e-32
9.104982	4.57335e-32
9.104358	4.59409e-32
9.103733	4.61492e-32
9.103109	4.63584e-32
9.102484	4.65686e-32
9.101859	4.67798e-32
9.101235	4.69919e-32
9.100610	4.7205e-32
9.099985	4.7419e-32
9.099361	4.7634e-32
9.098736	4.785e-32
9.098112	4.80669e-32
9.097487	4.82849e-32
9.096862	4.85038e-32
9.096238	4.87237e-32
9.095613	4.89447e-32
9.094989	4.91666e-32
9.094364	4.93895e-32
9.093739	4.96135e-32
9.093115	4.98384e-32
9.092490	5.00644e-32
9.091866	5.02914e-32
9.091241	5.05194e-32
9.090616	5.07485e-32
9.089992	5.09786e-32
9.089367	5.12097e-32
9.088742	5.14419e-32
9.088118	5.16752e-32
9.087493	5.19095e-32
9.086869	5.21448e-32
9.086244	5.23813e-32
9.085619	5.26188e-32
9.084995	5.28574e-32
9.084370	5.3097e-32
9.083746	5.33378e-32
9.083121	5.35796e-32
9.082496	5.38226e-32
9.081872	5.40666e-32
9.081247	5.43117e-32
9.080623	5.4558e-32
9.079998	5.48054e-32
9.079373	5.50539e-32
9.078749	5.53035e-32
9.078124	5.55543e-32
9.077499	5.58061e-32
9.076875	5.60592e-32
9.076250	5.63134e-32
9.075626	5.65687e-32
9.075001	5.68252e-32
9.074376	5.70828e-32
9.073752	5.73417e-32
9.073127	5.76017e-32
9.072503	5.78628e-32
9.071878	5.81252e-32
9.071253	5.83887e-32
9.070629	5.86535e-32
9.070004	5.89194e-32
9.069379	5.91866e-32
9.068755	5.9455e-32
9.068130	5.97245e-32
9.067506	5.99953e-32
9.066881	6.02674e-32
9.066256	6.05406e-32
9.065632	6.08151e-32
9.065007	6.10909e-32
9.064383	6.13679e-32
9.063758	6.16461e-32
9.063133	6.19256e-32
9.062509	6.22064e-32
9.061884	6.24885e-32
9.061260	6.27718e-32
9.060635	6.30564e-32
9.060010	6.33423e-32
9.059386	6.36295e-32
9.058761	6.3918e-32
9.058136	6.42079e-32
9.057512	6.4499e-32
9.056887	6.47914e-32
9.056263	6.50852e-32
9.055638	6.53803e-32
9.055013	6.56768e-32
9.054389	6.59746e-32
9.053764	6.62737e-32
9.053140	6.65742e-32
9.052515	6.6876e-32
9.051890	6.71793e-32
9.051266	6.74839e-32
9.050641	6.77899e-32
9.050017	6.80972e-32
9.049392	6.8406e-32
9.048767	6.87162e-32
9.048143	6.90277e-32
9.047518	6.93407e-32
9.046893	6.96551e-32
9.046269	6.99709e-32
9.045644	7.02882e-32
9.045020	7.06069e-32
9.044395	7.09271e-32
9.043770	7.12486e-32
9.043146	7.15717e-32
9.042521	7.18962e-32
9.041897	7.22222e-32
9.041272	7.25497e-32
9.040647	7.28786e-32
9.040023	7.32091e-32
9.039398	7.3541e-32
9.038774	7.38745e-32
9.038149	7.42094e-32
9.037524	7.45459e-32
9.036900	7.48839e-32
9.036275	7.52234e-32
9.035650	7.55645e-32
9.035026	7.59071e-32
9.034401	7.62513e-32
9.033777	7.65971e-32
9.033152	7.69444e-32
9.032527	7.72932e-32
9.031903	7.76437e-32
9.031278	7.79957e-32
9.030654	7.83494e-32
9.030029	7.87046e-32
9.029404	7.90615e-32
9.028780	7.942e-32
9.028155	7.97801e-32
9.027531	8.01418e-32
9.026906	8.05052e-32
9.026281	8.08702e-32
9.025657	8.12369e-32
9.025032	8.16052e-32
9.024407	8.19753e-32
9.023783	8.23469e-32
9.023158	8.27203e-32
9.022534	8.30954e-32
9.021909	8.34722e-32
9.021284	8.38506e-32
9.020660	8.42308e-32
9.020035	8.46128e-32
9.019411	8.49964e-32
9.018786	8.53818e-32
9.018161	8.57689e-32
9.017537	8.61578e-32
9.016912	8.65485e-32
9.016288	8.69409e-32
9.015663	8.73351e-32
9.015038	8.77311e-32
9.014414	8.81289e-32
9.013789	8.85285e-32
9.013164	8.89299e-32
9.012540	8.93331e-32
9.011915	8.97382e-32
9.011291	9.0145e-32
9.010666	9.05538e-32
9.010041	9.09644e-32
9.009417	9.13768e-32
9.008792	9.17911e-32
9.008168	9.22073e-32
9.007543	9.26254e-32
9.006918	9.30454e-32
9.006294	9.34673e-32
9.005669	9.38911e-32
9.005045	9.43168e-32
9.004420	9.47444e-32
9.003795	9.5174e-32
9.003171	9.56056e-32
9.002546	9.60391e-32
9.001921	9.64745e-32
9.001297	9.69119e-32
9.000672	9.73514e-32
9.000048	9.77928e-32
8.999423	9.82362e-32
8.998798	9.86816e-32
8.998174	9.9129e-32
8.997549	9.95785e-32
8.996925	1.0003e-31
8.996300	1.00484e-31
8.995675	1.00939e-31
8.995051	1.01397e-31
8.994426	1.01857e-31
8.993802	1.02318e-31
8.993177	1.02782e-31
8.992552	1.03248e-31
8.991928	1.03717e-31
8.991303	1.04187e-31
8.990678	1.04659e-31
8.990054	1.05134e-31
8.989429	1.0561e-31
8.988805	1.06089e-31
8.988180	1.0657e-31
8.987555	1.07054e-31
8.986931	1.07539e-31
8.986306	1.08027e-31
8.985682	1.08516e-31
8.985057	1.09008e-31
8.984432	1.09503e-31
8.983808	1.09999e-31
8.983183	1.10498e-31
8.982559	1.10999e-31
8.981934	1.11502e-31
8.981309	1.12008e-31
8.980685	1.12516e-31
8.980060	1.13026e-31
8.979435	1.13538e-31
8.978811	1.14053e-31
8.978186	1.1457e-31
8.977562	1.1509e-31
8.976937	1.15612e-31
8.976312	1.16136e-31
8.975688	1.16662e-31
8.975063	1.17191e-31
8.974439	1.17723e-31
8.973814	1.18256e-31
8.973189	1.18793e-31
8.972565	1.19331e-31
8.971940	1.19872e-31
8.971316	1.20416e-31
8.970691	1.20962e-31
8.970066	1.2151e-31
8.969442	1.22061e-31
8.968817	1.22615e-31
8.968192	1.23171e-31
8.967568	1.23729e-31
8.966943	1.2429e-31
8.966319	1.24854e-31
8.965694	1.2542e-31
8.965069	1.25989e-31
8.964445	1.2656e-31
8.963820	1.27134e-31
8.963196	1.2771e-31
8.962571	1.28289e-31
8.961946	1.28871e-31
8.961322	1.29455e-31
8.960697	1.30042e-31
8.960073	1.30632e-31
8.959448	1.31224e-31
8.958823	1.31819e-31
8.958199	1.32417e-31
8.957574	1.33017e-31
8.956949	1.3362e-31
8.956325	1.34226e-31
8.955700	1.34835e-31
8.955076	1.35446e-31
8.954451	1.3606e-31
8.953826	1.36677e-31
8.953202	1.37297e-31
8.952577	1.37919e-31
8.951953	1.38545e-31
8.951328	1.39173e-31
8.950703	1.39804e-31
8.950079	1.40438e-31
8.949454	1.41075e-31
8.948830	1.41714e-31
8.948205	1.42357e-31
8.947580	1.43002e-31
8.946956	1.43651e-31
8.946331	1.44302e-31
8.945706	1.44956e-31
8.945082	1.45614e-31
8.944457	1.46274e-31
8.943833	1.46937e-31
8.943208	1.47603e-31
8.942583	1.48273e-31
8.941959	1.48945e-31
8.941334	1.4962e-31
8.940710	1.50299e-31
8.940085	1.5098e-31
8.939460	1.51665e-31
8.938836	1.52352e-31
8.938211	1.53043e-31
8.937587	1.53737e-31
8.936962	1.54434e-31
8.936337	1.55134e-31
8.935713	1.55838e-31
8.935088	1.56544e-31
8.934463	1.57254e-31
8.933839	1.57967e-31
8.933214	1.58683e-31
8.932590	1.59403e-31
8.931965	1.60126e-31
8.931340	1.60852e-31
8.930716	1.61581e-31
8.930091	1.62314e-31
8.929467	1.6305e-31
8.928842	1.63789e-31
8.928217	1.64532e-31
8.927593	1.65278e-31
8.926968	1.66027e-31
8.926344	1.6678e-31
8.925719	1.67536e-31
8.925094	1.68296e-31
8.924470	1.69059e-31
8.923845	1.69825e-31
8.923220	1.70595e-31
8.922596	1.71369e-31
8.921971	1.72146e-31
8.921347	1.72926e-31
8.920722	1.7371e-31
8.920097	1.74498e-31
8.919473	1.75289e-31
8.918848	1.76084e-31
8.918224	1.76883e-31
8.917599	1.77685e-31
8.916974	1.7849e-31
8.916350	1.79299e-31
8.915725	1.80112e-31
8.915101	1.80929e-31
8.914476	1.8175e-31
8.913851	1.82574e-31
8.913227	1.83401e-31
8.912602	1.84233e-31
8.911977	1.85068e-31
8.911353	1.85907e-31
8.910728	1.8675e-31
8.910104	1.87597e-31
8.909479	1.88448e-31
8.908854	1.89302e-31
8.908230	1.90161e-31
8.907605	1.91023e-31
8.906981	1.91889e-31
8.906356	1.92759e-31
8.905731	1.93633e-31
8.905107	1.94511e-31
8.904482	1.95393e-31
8.903858	1.96279e-31
8.903233	1.97169e-31
8.902608	1.98063e-31
8.901984	1.98961e-31
8.901359	1.99863e-31
8.900734	2.00769e-31
8.900110	2.0168e-31
8.899485	2.02594e-31
8.898861	2.03513e-31
8.898236	2.04435e-31
8.897611	2.05362e-31
8.896987	2.06293e-31
8.896362	2.07229e-31
8.895738	2.08168e-31
8.895113	2.09112e-31
8.894488	2.1006e-31
8.893864	2.11013e-31
8.893239	2.1197e-31
8.892615	2.12931e-31
8.891990	2.13896e-31
8.891365	2.14866e-31
8.890741	2.1584e-31
8.890116	2.16819e-31
8.889491	2.17802e-31
8.888867	2.1879e-31
8.888242	2.19782e-31
8.887618	2.20778e-31
8.886993	2.21779e-31
8.886368	2.22785e-31
8.885744	2.23795e-31
8.885119	2.2481e-31
8.884495	2.25829e-31
8.883870	2.26853e-31
8.883245	2.27882e-31
8.882621	2.28915e-31
8.881996	2.29953e-31
8.881372	2.30995e-31
8.880747	2.32043e-31
8.880122	2.33095e-31
8.879498	2.34152e-31
8.878873	2.35214e-31
8.878248	2.3628e-31
8.877624	2.37351e-31
8.876999	2.38428e-31
8.876375	2.39509e-31
8.875750	2.40595e-31
8.875125	2.41686e-31
8.874501	2.42781e-31
8.873876	2.43882e-31
8.873252	2.44988e-31
8.872627	2.46099e-31
8.872002	2.47215e-31
8.871378	2.48336e-31
8.870753	2.49462e-31
8.870129	2.50593e-31
8.869504	2.51729e-31
8.868879	2.5287e-31
8.868255	2.54017e-31
8.867630	2.55169e-31
8.867005	2.56326e-31
8.866381	2.57488e-31
8.865756	2.58655e-31
8.865132	2.59828e-31
8.864507	2.61006e-31
8.863882	2.6219e-31
8.863258	2.63379e-31
8.862633	2.64573e-31
8.862009	2.65772e-31
8.861384	2.66977e-31
8.860759	2.68188e-31
8.860135	2.69404e-31
8.859510	2.70626e-31
8.858886	2.71853e-31
8.858261	2.73085e-31
8.857636	2.74323e-31
8.857012	2.75567e-31
8.856387	2.76817e-31
8.855762	2.78072e-31
8.855138	2.79333e-31
8.854513	2.80599e-31
8.853889	2.81872e-31
8.853264	2.8315e-31
8.852639	2.84433e-31
8.852015	2.85723e-31
8.851390	2.87019e-31
8.850766	2.8832e-31
8.850141	2.89627e-31
8.849516	2.90941e-31
8.848892	2.9226e-31
8.848267	2.93585e-31
8.847643	2.94916e-31
8.847018	2.96253e-31
8.846393	2.97597e-31
8.845769	2.98946e-31
8.845144	3.00301e-31
8.844519	3.01663e-31
8.843895	3.03031e-31
8.843270	3.04405e-31
8.842646	3.05785e-31
8.842021	3.07172e-31
8.841396	3.08564e-31
8.840772	3.09963e-31
8.840147	3.11369e-31
8.839523	3.12781e-31
8.838898	3.14199e-31
8.838273	3.15624e-31
8.837649	3.17055e-31
8.837024	3.18492e-31
8.836400	3.19936e-31
8.835775	3.21387e-31
8.835150	3.22844e-31
8.834526	3.24308e-31
8.833901	3.25779e-31
8.833276	3.27256e-31
8.832652	3.28739e-31
8.832027	3.3023e-31
8.831403	3.31727e-31
8.830778	3.33231e-31
8.830153	3.34742e-31
8.829529	3.3626e-31
8.828904	3.37785e-31
8.828280	3.39316e-31
8.827655	3.40855e-31
8.827030	3.42401e-31
8.826406	3.43953e-31
8.825781	3.45513e-31
8.825157	3.47079e-31
8.824532	3.48653e-31
8.823907	3.50234e-31
8.823283	3.51822e-31
8.822658	3.53417e-31
8.822033	3.55019e-31
8.821409	3.56629e-31
8.820784	3.58246e-31
8.820160	3.59871e-31
8.819535	3.61502e-31
8.818910	3.63141e-31
8.818286	3.64788e-31
8.817661	3.66442e-31
8.817037	3.68104e-31
8.816412	3.69773e-31
8.815787	3.71449e-31
8.815163	3.73133e-31
8.814538	3.74825e-31
8.813914	3.76525e-31
8.813289	3.78232e-31
8.812664	3.79947e-31
8.812040	3.8167e-31
8.811415	3.834e-31
8.810790	3.85139e-31
8.810166	3.86885e-31
8.809541	3.88639e-31
8.808917	3.90401e-31
8.808292	3.92172e-31
8.807667	3.9395e-31
8.807043	3.95736e-31
8.806418	3.9753e-31
8.805794	3.99333e-31
8.805169	4.01144e-31
8.804544	4.02962e-31
8.803920	4.04789e-31
8.803295	4.06625e-31
8.802671	4.08469e-31
8.802046	4.10321e-31
8.801421	4.12181e-31
8.800797	4.1405e-31
8.800172	4.15927e-31
8.799547	4.17813e-31
8.798923	4.19708e-31
8.798298	4.21611e-31
8.797674	4.23522e-31
8.797049	4.25443e-31
8.796424	4.27372e-31
8.795800	4.2931e-31
8.795175	4.31256e-31
8.794551	4.33212e-31
8.793926	4.35176e-31
8.793301	4.37149e-31
8.792677	4.39131e-31
8.792052	4.41122e-31
8.791428	4.43122e-31
8.790803	4.45132e-31
8.790178	4.4715e-31
8.789554	4.49177e-31
8.788929	4.51214e-31
8.788304	4.5326e-31
8.787680	4.55315e-31
8.787055	4.5738e-31
8.786431	4.59453e-31
8.785806	4.61537e-31
8.785181	4.63629e-31
8.784557	4.65732e-31
8.783932	4.67843e-31
8.783308	4.69965e-31
8.782683	4.72096e-31
8.782058	4.74236e-31
8.781434	4.76386e-31
8.780809	4.78546e-31
8.780185	4.80716e-31
8.779560	4.82896e-31
8.778935	4.85085e-31
8.778311	4.87285e-31
8.777686	4.89494e-31
8.777061	4.91714e-31
8.776437	4.93943e-31
8.775812	4.96183e-31
8.775188	4.98433e-31
8.774563	5.00693e-31
8.773938	5.02963e-31
8.773314	5.05244e-31
8.772689	5.07534e-31
8.772065	5.09836e-31
8.771440	5.12147e-31
8.770815	5.1447e-31
8.770191	5.16802e-31
8.769566	5.19146e-31
8.768942	5.21499e-31
8.768317	5.23864e-31
8.767692	5.26239e-31
8.767068	5.28625e-31
8.766443	5.31022e-31
8.765818	5.3343e-31
8.765194	5.35849e-31
8.764569	5.38278e-31
8.763945	5.40719e-31
8.763320	5.43171e-31
8.762695	5.45634e-31
8.762071	5.48108e-31
8.761446	5.50593e-31
8.760822	5.53089e-31
8.760197	5.55597e-31
8.759572	5.58116e-31
8.758948	5.60647e-31
8.758323	5.63189e-31
8.757699	5.65743e-31
8.757074	5.68308e-31
8.756449	5.70885e-31
8.755825	5.73473e-31
8.755200	5.76074e-31
8.754575	5.78686e-31
8.753951	5.81309e-31
8.753326	5.83945e-31
8.752702	5.86593e-31
8.752077	5.89253e-31
8.751452	5.91924e-31
8.750828	5.94608e-31
8.750203	5.97304e-31
8.749579	6.00013e-31
8.748954	6.02733e-31
8.748329	6.05466e-31
8.747705	6.08212e-31
8.747080	6.10969e-31
8.746456	6.1374e-31
8.745831	6.16522e-31
8.745206	6.19318e-31
8.744582	6.22126e-31
8.743957	6.24947e-31
8.743332	6.2778e-31
8.742708	6.30627e-31
8.742083	6.33486e-31
8.741459	6.36359e-31
8.740834	6.39244e-31
8.740209	6.42142e-31
8.739585	6.45054e-31
8.738960	6.47979e-31
8.738336	6.50917e-31
8.737711	6.53868e-31
8.737086	6.56833e-31
8.736462	6.59811e-31
8.735837	6.62803e-31
8.735213	6.65808e-31
8.734588	6.68827e-31
8.733963	6.7186e-31
8.733339	6.74906e-31
8.732714	6.77966e-31
8.732089	6.8104e-31
8.731465	6.84128e-31
8.730840	6.8723e-31
8.730216	6.90346e-31
8.729591	6.93477e-31
8.728966	6.96621e-31
8.728342	6.9978e-31
8.727717	7.02952e-31
8.727093	7.0614e-31
8.726468	7.09342e-31
8.725843	7.12558e-31
8.725219	7.15789e-31
8.724594	7.19034e-31
8.723970	7.22295e-31
8.723345	7.2557e-31
8.722720	7.28859e-31
8.722096	7.32164e-31
8.721471	7.35484e-31
8.720846	7.38819e-31
8.720222	7.42169e-31
8.719597	7.45534e-31
8.718973	7.48914e-31
8.718348	7.5231e-31
8.717723	7.55721e-31
8.717099	7.59148e-31
8.716474	7.6259e-31
8.715850	7.66048e-31
8.715225	7.69521e-31
8.714600	7.7301e-31
8.713976	7.76515e-31
8.713351	7.80036e-31
8.712727	7.83573e-31
8.712102	7.87126e-31
8.711477	7.90695e-31
8.710853	7.9428e-31
8.710228	7.97881e-31
8.709603	8.01499e-31
8.708979	8.05133e-31
8.708354	8.08784e-31
8.707730	8.12451e-31
8.707105	8.16135e-31
8.706480	8.19836e-31
8.705856	8.23553e-31
8.705231	8.27287e-31
8.704607	8.31038e-31
8.703982	8.34806e-31
8.703357	8.38591e-31
8.702733	8.42394e-31
8.702108	8.46213e-31
8.701484	8.5005e-31
8.700859	8.53905e-31
8.700234	8.57776e-31
8.699610	8.61666e-31
8.698985	8.65573e-31
8.698360	8.69497e-31
8.697736	8.7344e-31
8.697111	8.774e-31
8.696487	8.81378e-31
8.695862	8.85375e-31
8.695237	8.89389e-31
8.694613	8.93422e-31
8.693988	8.97473e-31
8.693364	9.01542e-31
8.692739	9.0563e-31
8.692114	9.09736e-31
8.691490	9.13861e-31
8.690865	9.18005e-31
8.690241	9.22167e-31
8.689616	9.26349e-31
8.688991	9.30549e-31
8.688367	9.34768e-31
8.687742	9.39007e-31
8.687117	9.43264e-31
8.686493	9.47541e-31
8.685868	9.51838e-31
8.685244	9.56153e-31
8.684619	9.60489e-31
8.683994	9.64844e-31
8.683370	9.69219e-31
8.682745	9.73613e-31
8.682121	9.78028e-31
8.681496	9.82462e-31
8.680871	9.86917e-31
8.680247	9.91392e-31
8.679622	9.95887e-31
8.678998	1.0004e-30
8.678373	1.00494e-30
8.677748	1.0095e-30
8.677124	1.01407e-30
8.676499	1.01867e-30
8.675874	1.02329e-30
8.675250	1.02793e-30
8.674625	1.03259e-30
8.674001	1.03727e-30
8.673376	1.04198e-30
8.672751	1.0467e-30
8.672127	1.05145e-30
8.671502	1.05621e-30
8.670878	1.061e-30
8.670253	1.06581e-30
8.669628	1.07065e-30
8.669004	1.0755e-30
8.668379	1.08038e-30
8.667755	1.08528e-30
8.667130	1.0902e-30
8.666505	1.09514e-30
8.665881	1.10011e-30
8.665256	1.10509e-30
8.664631	1.1101e-30
8.664007	1.11514e-30
8.663382	1.12019e-30
8.662758	1.12527e-30
8.662133	1.13038e-30
8.661508	1.1355e-30
8.660884	1.14065e-30
8.660259	1.14582e-30
8.659635	1.15102e-30
8.659010	1.15624e-30
8.658385	1.16148e-30
8.657761	1.16674e-30
8.657136	1.17203e-30
8.656512	1.17735e-30
8.655887	1.18269e-30
8.655262	1.18805e-30
8.654638	1.19344e-30
8.654013	1.19885e-30
8.653388	1.20428e-30
8.652764	1.20974e-30
8.652139	1.21523e-30
8.651515	1.22074e-30
8.650890	1.22627e-30
8.650265	1.23184e-30
8.649641	1.23742e-30
8.649016	1.24303e-30
8.648392	1.24867e-30
8.647767	1.25433e-30
8.647142	1.26002e-30
8.646518	1.26573e-30
8.645893	1.27147e-30
8.645269	1.27723e-30
8.644644	1.28303e-30
8.644019	1.28884e-30
8.643395	1.29469e-30
8.642770	1.30056e-30
8.642145	1.30645e-30
8.641521	1.31238e-30
8.640896	1.31833e-30
8.640272	1.32431e-30
8.639647	1.33031e-30
8.639022	1.33634e-30
8.638398	1.3424e-30
8.637773	1.34849e-30
8.637149	1.3546e-30
8.636524	1.36074e-30
8.635899	1.36691e-30
8.635275	1.37311e-30
8.634650	1.37934e-30
8.634026	1.38559e-30
8.633401	1.39188e-30
8.632776	1.39819e-30
8.632152	1.40453e-30
8.631527	1.41089e-30
8.630902	1.41729e-30
8.630278	1.42372e-30
8.629653	1.43017e-30
8.629029	1.43666e-30
8.628404	1.44317e-30
8.627779	1.44972e-30
8.627155	1.45629e-30
8.626530	1.46289e-30
8.625906	1.46953e-30
8.625281	1.47619e-30
8.624656	1.48288e-30
8.624032	1.48961e-30
8.623407	1.49636e-30
8.622783	1.50314e-30
8.622158	1.50996e-30
8.621533	1.51681e-30
8.620909	1.52368e-30
8.620284	1.53059e-30
8.619659	1.53753e-30
8.619035	1.5445e-30
8.618410	1.55151e-30
8.617786	1.55854e-30
8.617161	1.56561e-30
8.616536	1.57271e-30
8.615912	1.57984e-30
8.615287	1.587e-30
8.614663	1.5942e-30
8.614038	1.60143e-30
8.613413	1.60869e-30
8.612789	1.61598e-30
8.612164	1.62331e-30
8.611539	1.63067e-30
8.610915	1.63806e-30
8.610290	1.64549e-30
8.609666	1.65295e-30
8.609041	1.66045e-30
8.608416	1.66798e-30
8.607792	1.67554e-30
8.607167	1.68314e-30
8.606543	1.69077e-30
8.605918	1.69843e-30
8.605293	1.70613e-30
8.604669	1.71387e-30
8.604044	1.72164e-30
8.603420	1.72945e-30
8.602795	1.73729e-30
8.602170	1.74517e-30
8.601546	1.75308e-30
8.600921	1.76103e-30
8.600296	1.76901e-30
8.599672	1.77704e-30
8.599047	1.78509e-30
8.598423	1.79319e-30
8.597798	1.80132e-30
8.597173	1.80948e-30
8.596549	1.81769e-30
8.595924	1.82593e-30
8.595300	1.83421e-30
8.594675	1.84253e-30
8.594050	1.85088e-30
8.593426	1.85927e-30
8.592801	1.8677e-30
8.592177	1.87617e-30
8.591552	1.88468e-30
8.590927	1.89323e-30
8.590303	1.90181e-30
8.589678	1.91043e-30
8.589053	1.9191e-30
8.588429	1.9278e-30
8.587804	1.93654e-30
8.587180	1.94532e-30
8.586555	1.95414e-30
8.585930	1.963e-30
8.585306	1.9719e-30
8.584681	1.98084e-30
8.584057	1.98982e-30
8.583432	1.99884e-30
8.582807	2.00791e-30
8.582183	2.01701e-30
8.581558	2.02616e-30
8.580934	2.03535e-30
8.580309	2.04457e-30
8.579684	2.05384e-30
8.579060	2.06316e-30
8.578435	2.07251e-30
8.577810	2.08191e-30
8.577186	2.09135e-30
8.576561	2.10083e-30
8.575937	2.11036e-30
8.575312	2.11993e-30
8.574687	2.12954e-30
8.574063	2.13919e-30
8.573438	2.14889e-30
8.572814	2.15864e-30
8.572189	2.16842e-30
8.571564	2.17826e-30
8.570940	2.18813e-30
8.570315	2.19806e-30
8.569691	2.20802e-30
8.569066	2.21803e-30
8.568441	2.22809e-30
8.567817	2.23819e-30
8.567192	2.24834e-30
8.566567	2.25854e-30
8.565943	2.26878e-30
8.565318	2.27906e-30
8.564694	2.2894e-30
8.564069	2.29978e-30
8.563444	2.31021e-30
8.562820	2.32068e-30
8.562195	2.3312e-30
8.561571	2.34177e-30
8.560946	2.35239e-30
8.560321	2.36306e-30
8.559697	2.37377e-30
8.559072	2.38454e-30
8.558448	2.39535e-30
8.557823	2.40621e-30
8.557198	2.41712e-30
8.556574	2.42808e-30
8.555949	2.43909e-30
8.555324	2.45015e-30
8.554700	2.46126e-30
8.554075	2.47242e-30
8.553451	2.48363e-30
8.552826	2.49489e-30
8.552201	2.5062e-30
8.551577	2.51756e-30
8.550952	2.52898e-30
8.550328	2.54045e-30
8.549703	2.55197e-30
8.549078	2.56354e-30
8.548454	2.57516e-30
8.547829	2.58684e-30
8.547205	2.59857e-30
8.546580	2.61035e-30
8.545955	2.62218e-30
8.545331	2.63407e-30
8.544706	2.64602e-30
8.544081	2.65802e-30
8.543457	2.67007e-30
8.542832	2.68217e-30
8.542208	2.69434e-30
8.541583	2.70655e-30
8.540958	2.71882e-30
8.540334	2.73115e-30
8.539709	2.74354e-30
8.539085	2.75598e-30
8.538460	2.76847e-30
8.537835	2.78102e-30
8.537211	2.79363e-30
8.536586	2.8063e-30
8.535962	2.81903e-30
8.535337	2.83181e-30
8.534712	2.84465e-30
8.534088	2.85755e-30
8.533463	2.8705e-30
8.532838	2.88352e-30
8.532214	2.89659e-30
8.531589	2.90973e-30
8.530965	2.92292e-30
8.530340	2.93617e-30
8.529715	2.94949e-30
8.529091	2.96286e-30
8.528466	2.97629e-30
8.527842	2.98979e-30
8.527217	3.00335e-30
8.526592	3.01696e-30
8.525968	3.03064e-30
8.525343	3.04439e-30
8.524719	3.05819e-30
8.524094	3.07206e-30
8.523469	3.08599e-30
8.522845	3.09998e-30
8.522220	3.11403e-30
8.521595	3.12815e-30
8.520971	3.14234e-30
8.520346	3.15659e-30
8.519722	3.1709e-30
8.519097	3.18528e-30
8.518472	3.19972e-30
8.517848	3.21423e-30
8.517223	3.2288e-30
8.516599	3.24344e-30
8.515974	3.25815e-30
8.515349	3.27292e-30
8.514725	3.28776e-30
8.514100	3.30267e-30
8.513476	3.31764e-30
8.512851	3.33269e-30
8.512226	3.3478e-30
8.511602	3.36298e-30
8.510977	3.37823e-30
8.510352	3.39354e-30
8.509728	3.40893e-30
8.509103	3.42439e-30
8.508479	3.43991e-30
8.507854	3.45551e-30
8.507229	3.47118e-30
8.506605	3.48692e-30
8.505980	3.50273e-30
8.505356	3.51861e-30
8.504731	3.53457e-30
8.504106	3.55059e-30
8.503482	3.56669e-30
8.502857	3.58286e-30
8.502233	3.59911e-30
8.501608	3.61543e-30
8.500983	3.63182e-30
8.500359	3.64829e-30
8.499734	3.66483e-30
8.499109	3.68145e-30
8.498485	3.69814e-30
8.497860	3.71491e-30
8.497236	3.73175e-30
8.496611	3.74867e-30
8.495986	3.76567e-30
8.495362	3.78275e-30
8.494737	3.7999e-30
8.494113	3.81713e-30
8.493488	3.83443e-30
8.492863	3.85182e-30
8.492239	3.86929e-30
8.491614	3.88683e-30
8.490990	3.90445e-30
8.490365	3.92216e-30
8.489740	3.93994e-30
8.489116	3.95781e-30
8.488491	3.97575e-30
8.487866	3.99378e-30
8.487242	4.01189e-30
8.486617	4.03008e-30
8.485993	4.04835e-30
8.485368	4.06671e-30
8.484743	4.08515e-30
8.484119	4.10367e-30
8.483494	4.12228e-30
8.482870	4.14097e-30
8.482245	4.15974e-30
8.481620	4.17861e-30
8.480996	4.19755e-30
8.480371	4.21659e-30
8.479747	4.2357e-30
8.479122	4.25491e-30
8.478497	4.2742e-30
8.477873	4.29358e-30
8.477248	4.31305e-30
8.476623	4.33261e-30
8.475999	4.35225e-30
8.475374	4.37199e-30
8.474750	4.39181e-30
8.474125	4.41172e-30
8.473500	4.43173e-30
8.472876	4.45182e-30
8.472251	4.47201e-30
8.471627	4.49228e-30
8.471002	4.51265e-30
8.470377	4.53311e-30
8.469753	4.55367e-30
8.469128	4.57432e-30
8.468504	4.59506e-30
8.467879	4.61589e-30
8.467254	4.63682e-30
8.466630	4.65785e-30
8.466005	4.67897e-30
8.465380	4.70018e-30
8.464756	4.72149e-30
8.464131	4.7429e-30
8.463507	4.76441e-30
8.462882	4.78601e-30
8.462257	4.80771e-30
8.461633	4.82951e-30
8.461008	4.85141e-30
8.460384	4.87341e-30
8.459759	4.8955e-30
8.459134	4.9177e-30
8.458510	4.94e-30
8.457885	4.9624e-30
8.457261	4.9849e-30
8.456636	5.0075e-30
8.456011	5.03021e-30
8.455387	5.05301e-30
8.454762	5.07593e-30
8.454137	5.09894e-30
8.453513	5.12206e-30
8.452888	5.14529e-30
8.452264	5.16862e-30
8.451639	5.19205e-30
8.451014	5.21559e-30
8.450390	5.23924e-30
8.449765	5.263e-30
8.449141	5.28686e-30
8.448516	5.31083e-30
8.447891	5.33491e-30
8.447267	5.3591e-30
8.446642	5.3834e-30
8.446018	5.40781e-30
8.445393	5.43233e-30
8.444768	5.45696e-30
8.444144	5.48171e-30
8.443519	5.50656e-30
8.442894	5.53153e-30
8.442270	5.55661e-30
8.441645	5.58181e-30
8.441021	5.60712e-30
8.440396	5.63254e-30
8.439771	5.65808e-30
8.439147	5.68374e-30
8.438522	5.70951e-30
8.437898	5.73539e-30
8.437273	5.7614e-30
8.436648	5.78752e-30
8.436024	5.81377e-30
8.435399	5.84013e-30
8.434775	5.86661e-30
8.434150	5.89321e-30
8.433525	5.91993e-30
8.432901	5.94677e-30
8.432276	5.97374e-30
8.431651	6.00082e-30
8.431027	6.02803e-30
8.430402	6.05536e-30
8.429778	6.08282e-30
8.429153	6.1104e-30
8.428528	6.13811e-30
8.427904	6.16594e-30
8.427279	6.1939e-30
8.426655	6.22198e-30
8.426030	6.25019e-30
8.425405	6.27853e-30
8.424781	6.307e-30
8.424156	6.3356e-30
8.423532	6.36433e-30
8.422907	6.39318e-30
8.422282	6.42217e-30
8.421658	6.45129e-30
8.421033	6.48054e-30
8.420408	6.50993e-30
8.419784	6.53944e-30
8.419159	6.5691e-30
8.418535	6.59888e-30
8.417910	6.6288e-30
8.417285	6.65886e-30
8.416661	6.68905e-30
8.416036	6.71938e-30
8.415412	6.74985e-30
8.414787	6.78045e-30
8.414162	6.8112e-30
8.413538	6.84208e-30
8.412913	6.87311e-30
8.412289	6.90427e-30
8.411664	6.93558e-30
8.411039	6.96702e-30
8.410415	6.99861e-30
8.409790	7.03035e-30
8.409165	7.06222e-30
8.408541	7.09425e-30
8.407916	7.12641e-30
8.407292	7.15873e-30
8.406667	7.19119e-30
8.406042	7.22379e-30
8.405418	7.25655e-30
8.404793	7.28945e-30
8.404169	7.3225e-30
8.403544	7.3557e-30
8.402919	7.38906e-30
8.402295	7.42256e-30
8.401670	7.45622e-30
8.401046	7.49002e-30
8.400421	7.52398e-30
8.399796	7.5581e-30
8.399172	7.59237e-30
8.398547	7.6268e-30
8.397922	7.66138e-30
8.397298	7.69612e-30
8.396673	7.73101e-30
8.396049	7.76607e-30
8.395424	7.80128e-30
8.394799	7.83665e-30
8.394175	7.87219e-30
8.393550	7.90788e-30
8.392926	7.94374e-30
8.392301	7.97976e-30
8.391676	8.01594e-30
8.391052	8.05228e-30
8.390427	8.0888e-30
8.389803	8.12547e-30
8.389178	8.16231e-30
8.388553	8.19932e-30
8.387929	8.2365e-30
8.387304	8.27385e-30
8.386679	8.31136e-30
8.386055	8.34905e-30
8.385430	8.38691e-30
8.384806	8.42493e-30
8.384181	8.46314e-30
8.383556	8.50151e-30
8.382932	8.54006e-30
8.382307	8.57878e-30
8.381683	8.61768e-30
8.381058	8.65675e-30
8.380433	8.696e-30
8.379809	8.73543e-30
8.379184	8.77504e-30
8.378560	8.81483e-30
8.377935	8.8548e-30
8.377310	8.89495e-30
8.376686	8.93528e-30
8.376061	8.9758e-30
8.375436	9.01649e-30
8.374812	9.05738e-30
8.374187	9.09845e-30
8.373563	9.1397e-30
8.372938	9.18114e-30
8.372313	9.22277e-30
8.371689	9.26459e-30
8.371064	9.3066e-30
8.370440	9.3488e-30
8.369815	9.39119e-30
8.369190	9.43377e-30
8.368566	9.47654e-30
8.367941	9.51951e-30
8.367317	9.56268e-30
8.366692	9.60603e-30
8.366067	9.64959e-30
8.365443	9.69334e-30
8.364818	9.7373e-30
8.364193	9.78145e-30
8.363569	9.8258e-30
8.362944	9.87035e-30
8.362320	9.91511e-30
8.361695	9.96006e-30
8.361070	1.00052e-29
8.360446	1.00506e-29
8.359821	1.00962e-29
8.359197	1.01419e-29
8.358572	1.01879e-29
8.357947	1.02341e-29
8.357323	1.02805e-29
8.356698	1.03271e-29
8.356074	1.0374e-29
8.355449	1.0421e-29
8.354824	1.04683e-29
8.354200	1.05157e-29
8.353575	1.05634e-29
8.352950	1.06113e-29
8.352326	1.06594e-29
8.351701	1.07077e-29
8.351077	1.07563e-29
8.350452	1.08051e-29
8.349827	1.08541e-29
8.349203	1.09033e-29
8.348578	1.09527e-29
8.347954	1.10024e-29
8.347329	1.10523e-29
8.346704	1.11024e-29
8.346080	1.11527e-29
8.345455	1.12033e-29
8.344831	1.12541e-29
8.344206	1.13051e-29
8.343581	1.13564e-29
8.342957	1.14079e-29
8.342332	1.14596e-29
8.341707	1.15116e-29
8.341083	1.15638e-29
8.340458	1.16162e-29
8.339834	1.16689e-29
8.339209	1.17218e-29
8.338584	1.17749e-29
8.337960	1.18283e-29
8.337335	1.18819e-29
8.336711	1.19358e-29
8.336086	1.19899e-29
8.335461	1.20443e-29
8.334837	1.20989e-29
8.334212	1.21538e-29
8.333588	1.22089e-29
8.332963	1.22642e-29
8.332338	1.23198e-29
8.331714	1.23757e-29
8.331089	1.24318e-29
8.330464	1.24882e-29
8.329840	1.25448e-29
8.329215	1.26017e-29
8.328591	1.26588e-29
8.327966	1.27162e-29
8.327341	1.27739e-29
8.326717	1.28318e-29
8.326092	1.289e-29
8.325468	1.29484e-29
8.324843	1.30072e-29
8.324218	1.30661e-29
8.323594	1.31254e-29
8.322969	1.31849e-29
8.322345	1.32447e-29
8.321720	1.33047e-29
8.321095	1.33651e-29
8.320471	1.34257e-29
8.319846	1.34865e-29
8.319221	1.35477e-29
8.318597	1.36091e-29
8.317972	1.36708e-29
8.317348	1.37328e-29
8.316723	1.37951e-29
8.316098	1.38576e-29
8.315474	1.39205e-29
8.314849	1.39836e-29
8.314225	1.4047e-29
8.313600	1.41107e-29
8.312975	1.41747e-29
8.312351	1.42389e-29
8.311726	1.43035e-29
8.311102	1.43683e-29
8.310477	1.44335e-29
8.309852	1.44989e-29
8.309228	1.45647e-29
8.308603	1.46307e-29
8.307978	1.46971e-29
8.307354	1.47637e-29
8.306729	1.48306e-29
8.306105	1.48979e-29
8.305480	1.49654e-29
8.304855	1.50333e-29
8.304231	1.51015e-29
8.303606	1.51699e-29
8.302982	1.52387e-29
8.302357	1.53078e-29
8.301732	1.53772e-29
8.301108	1.54469e-29
8.300483	1.5517e-29
8.299859	1.55873e-29
8.299234	1.5658e-29
8.298609	1.5729e-29
8.297985	1.58003e-29
8.297360	1.5872e-29
8.296735	1.59439e-29
8.296111	1.60162e-29
8.295486	1.60889e-29
8.294862	1.61618e-29
8.294237	1.62351e-29
8.293612	1.63087e-29
8.292988	1.63827e-29
8.292363	1.64569e-29
8.291739	1.65316e-29
8.291114	1.66065e-29
8.290489	1.66818e-29
8.289865	1.67575e-29
8.289240	1.68334e-29
8.288616	1.69098e-29
8.287991	1.69864e-29
8.287366	1.70635e-29
8.286742	1.71408e-29
8.286117	1.72186e-29
8.285492	1.72966e-29
8.284868	1.73751e-29
8.284243	1.74538e-29
8.283619	1.7533e-29
8.282994	1.76125e-29
8.282369	1.76923e-29
8.281745	1.77726e-29
8.281120	1.78531e-29
8.280496	1.79341e-29
8.279871	1.80154e-29
8.279246	1.80971e-29
8.278622	1.81792e-29
8.277997	1.82616e-29
8.277373	1.83444e-29
8.276748	1.84276e-29
8.276123	1.85111e-29
8.275499	1.85951e-29
8.274874	1.86794e-29
8.274249	1.87641e-29
8.273625	1.88491e-29
8.273000	1.89346e-29
8.272376	1.90205e-29
8.271751	1.91067e-29
8.271126	1.91933e-29
8.270502	1.92804e-29
8.269877	1.93678e-29
8.269253	1.94556e-29
8.268628	1.95438e-29
8.268003	1.96324e-29
8.267379	1.97215e-29
8.266754	1.98109e-29
8.266130	1.99007e-29
8.265505	1.99909e-29
8.264880	2.00816e-29
8.264256	2.01726e-29
8.263631	2.02641e-29
8.263006	2.0356e-29
8.262382	2.04483e-29
8.261757	2.0541e-29
8.261133	2.06342e-29
8.260508	2.07277e-29
8.259883	2.08217e-29
8.259259	2.09161e-29
8.258634	2.10109e-29
8.258010	2.11062e-29
8.257385	2.12019e-29
8.256760	2.12981e-29
8.256136	2.13946e-29
8.255511	2.14916e-29
8.254887	2.15891e-29
8.254262	2.1687e-29
8.253637	2.17853e-29
8.253013	2.18841e-29
8.252388	2.19833e-29
8.251763	2.2083e-29
8.251139	2.21831e-29
8.250514	2.22837e-29
8.249890	2.23847e-29
8.249265	2.24862e-29
8.248640	2.25882e-29
8.248016	2.26906e-29
8.247391	2.27935e-29
8.246767	2.28969e-29
8.246142	2.30007e-29
8.245517	2.3105e-29
8.244893	2.32097e-29
8.244268	2.3315e-29
8.243644	2.34207e-29
8.243019	2.35269e-29
8.242394	2.36336e-29
8.241770	2.37407e-29
8.241145	2.38484e-29
8.240520	2.39565e-29
8.239896	2.40651e-29
8.239271	2.41742e-29
8.238647	2.42839e-29
8.238022	2.4394e-29
8.237397	2.45046e-29
8.236773	2.46157e-29
8.236148	2.47273e-29
8.235524	2.48394e-29
8.234899	2.49521e-29
8.234274	2.50652e-29
8.233650	2.51788e-29
8.233025	2.5293e-29
8.232401	2.54077e-29
8.231776	2.55229e-29
8.231151	2.56386e-29
8.230527	2.57549e-29
8.229902	2.58717e-29
8.229277	2.5989e-29
8.228653	2.61068e-29
8.228028	2.62252e-29
8.227404	2.63441e-29
8.226779	2.64635e-29
8.226154	2.65835e-29
8.225530	2.67041e-29
8.224905	2.68252e-29
8.224281	2.69468e-29
8.223656	2.7069e-29
8.223031	2.71917e-29
8.222407	2.7315e-29
8.221782	2.74389e-29
8.221158	2.75633e-29
8.220533	2.76883e-29
8.219908	2.78138e-29
8.219284	2.79399e-29
8.218659	2.80666e-29
8.218034	2.81939e-29
8.217410	2.83217e-29
8.216785	2.84501e-29
8.216161	2.85791e-29
8.215536	2.87087e-29
8.214911	2.88389e-29
8.214287	2.89696e-29
8.213662	2.9101e-29
8.213038	2.92329e-29
8.212413	2.93655e-29
8.211788	2.94986e-29
8.211164	2.96324e-29
8.210539	2.97668e-29
8.209915	2.99017e-29
8.209290	3.00373e-29
8.208665	3.01735e-29
8.208041	3.03103e-29
8.207416	3.04478e-29
8.206791	3.05858e-29
8.206167	3.07245e-29
8.205542	3.08638e-29
8.204918	3.10038e-29
8.204293	3.11443e-29
8.203668	3.12856e-29
8.203044	3.14274e-29
8.202419	3.15699e-29
8.201795	3.17131e-29
8.201170	3.18569e-29
8.200545	3.20013e-29
8.199921	3.21464e-29
8.199296	3.22922e-29
8.198672	3.24386e-29
8.198047	3.25857e-29
8.197422	3.27334e-29
8.196798	3.28818e-29
8.196173	3.30309e-29
8.195548	3.31807e-29
8.194924	3.33312e-29
8.194299	3.34823e-29
8.193675	3.36341e-29
8.193050	3.37866e-29
8.192425	3.39398e-29
8.191801	3.40937e-29
8.191176	3.42483e-29
8.190552	3.44036e-29
8.189927	3.45596e-29
8.189302	3.47163e-29
8.188678	3.48737e-29
8.188053	3.50318e-29
8.187429	3.51907e-29
8.186804	3.53502e-29
8.186179	3.55105e-29
8.185555	3.56715e-29
8.184930	3.58333e-29
8.184305	3.59958e-29
8.183681	3.6159e-29
8.183056	3.63229e-29
8.182432	3.64876e-29
8.181807	3.66531e-29
8.181182	3.68193e-29
8.180558	3.69862e-29
8.179933	3.71539e-29
8.179309	3.73224e-29
8.178684	3.74916e-29
8.178059	3.76616e-29
8.177435	3.78324e-29
8.176810	3.80039e-29
8.176186	3.81762e-29
8.175561	3.83493e-29
8.174936	3.85232e-29
8.174312	3.86979e-29
8.173687	3.88734e-29
8.173062	3.90496e-29
8.172438	3.92267e-29
8.171813	3.94046e-29
8.171189	3.95832e-29
8.170564	3.97627e-29
8.169939	3.9943e-29
8.169315	4.01241e-29
8.168690	4.0306e-29
8.168066	4.04888e-29
8.167441	4.06724e-29
8.166816	4.08568e-29
8.166192	4.10421e-29
8.165567	4.12282e-29
8.164943	4.14151e-29
8.164318	4.16029e-29
8.163693	4.17915e-29
8.163069	4.1981e-29
8.162444	4.21714e-29
8.161819	4.23626e-29
8.161195	4.25547e-29
8.160570	4.27476e-29
8.159946	4.29415e-29
8.159321	4.31362e-29
8.158696	4.33318e-29
8.158072	4.35282e-29
8.157447	4.37256e-29
8.156823	4.39239e-29
8.156198	4.4123e-29
8.155573	4.43231e-29
8.154949	4.45241e-29
8.154324	4.4726e-29
8.153700	4.49288e-29
8.153075	4.51325e-29
8.152450	4.53371e-29
8.151826	4.55427e-29
8.151201	4.57492e-29
8.150576	4.59566e-29
8.149952	4.6165e-29
8.149327	4.63743e-29
8.148703	4.65846e-29
8.148078	4.67958e-29
8.147453	4.7008e-29
8.146829	4.72212e-29
8.146204	4.74353e-29
8.145580	4.76504e-29
8.144955	4.78664e-29
8.144330	4.80835e-29
8.143706	4.83015e-29
8.143081	4.85205e-29
8.142456	4.87405e-29
8.141832	4.89615e-29
8.141207	4.91835e-29
8.140583	4.94065e-29
8.139958	4.96305e-29
8.139333	4.98556e-29
8.138709	5.00816e-29
8.138084	5.03087e-29
8.137460	5.05368e-29
8.136835	5.0766e-29
8.136210	5.09962e-29
8.135586	5.12274e-29
8.134961	5.14597e-29
8.134337	5.1693e-29
8.133712	5.19274e-29
8.133087	5.21629e-29
8.132463	5.23994e-29
8.131838	5.2637e-29
8.131213	5.28756e-29
8.130589	5.31154e-29
8.129964	5.33562e-29
8.129340	5.35982e-29
8.128715	5.38412e-29
8.128090	5.40853e-29
8.127466	5.43306e-29
8.126841	5.45769e-29
8.126217	5.48244e-29
8.125592	5.5073e-29
8.124967	5.53227e-29
8.124343	5.55735e-29
8.123718	5.58255e-29
8.123094	5.60786e-29
8.122469	5.63329e-29
8.121844	5.65883e-29
8.121220	5.68449e-29
8.120595	5.71027e-29
8.119970	5.73616e-29
8.119346	5.76217e-29
8.118721	5.7883e-29
8.118097	5.81454e-29
8.117472	5.84091e-29
8.116847	5.86739e-29
8.116223	5.894e-29
8.115598	5.92072e-29
8.114974	5.94757e-29
8.114349	5.97454e-29
8.113724	6.00163e-29
8.113100	6.02884e-29
8.112475	6.05617e-29
8.111851	6.08364e-29
8.111226	6.11122e-29
8.110601	6.13893e-29
8.109977	6.16677e-29
8.109352	6.19473e-29
8.108727	6.22282e-29
8.108103	6.25103e-29
8.107478	6.27938e-29
8.106854	6.30785e-29
8.106229	6.33645e-29
8.105604	6.36518e-29
8.104980	6.39404e-29
8.104355	6.42303e-29
8.103731	6.45216e-29
8.103106	6.48141e-29
8.102481	6.5108e-29
8.101857	6.54032e-29
8.101232	6.56998e-29
8.100608	6.59977e-29
8.099983	6.6297e-29
8.099358	6.65976e-29
8.098734	6.68995e-29
8.098109	6.72029e-29
8.097484	6.75076e-29
8.096860	6.78137e-29
8.096235	6.81212e-29
8.095611	6.84301e-29
8.094986	6.87403e-29
8.094361	6.9052e-29
8.093737	6.93651e-29
8.093112	6.96796e-29
8.092488	6.99956e-29
8.091863	7.0313e-29
8.091238	7.06318e-29
8.090614	7.09521e-29
8.089989	7.12738e-29
8.089365	7.15969e-29
8.088740	7.19216e-29
8.088115	7.22477e-29
8.087491	7.25753e-29
8.086866	7.29044e-29
8.086241	7.32349e-29
8.085617	7.3567e-29
8.084992	7.39006e-29
8.084368	7.42357e-29
8.083743	7.45723e-29
8.083118	7.49104e-29
8.082494	7.52501e-29
8.081869	7.55913e-29
8.081245	7.5934e-29
8.080620	7.62783e-29
8.079995	7.66242e-29
8.079371	7.69716e-29
8.078746	7.73206e-29
8.078122	7.76712e-29
8.077497	7.80234e-29
8.076872	7.83772e-29
8.076248	7.87326e-29
8.075623	7.90896e-29
8.074998	7.94482e-29
8.074374	7.98084e-29
8.073749	8.01703e-29
8.073125	8.05338e-29
8.072500	8.0899e-29
8.071875	8.12658e-29
8.071251	8.16343e-29
8.070626	8.20044e-29
8.070002	8.23763e-29
8.069377	8.27498e-29
8.068752	8.3125e-29
8.068128	8.35019e-29
8.067503	8.38805e-29
8.066879	8.42609e-29
8.066254	8.46429e-29
8.065629	8.50267e-29
8.065005	8.54123e-29
8.064380	8.57995e-29
8.063755	8.61886e-29
8.063131	8.65794e-29
8.062506	8.6972e-29
8.061882	8.73663e-29
8.061257	8.77625e-29
8.060632	8.81604e-29
8.060008	8.85601e-29
8.059383	8.89617e-29
8.058759	8.93651e-29
8.058134	8.97703e-29
8.057509	9.01773e-29
8.056885	9.05862e-29
8.056260	9.09969e-29
8.055636	9.14096e-29
8.055011	9.1824e-29
8.054386	9.22404e-29
8.053762	9.26586e-29
8.053137	9.30788e-29
8.052512	9.35008e-29
8.051888	9.39248e-29
8.051263	9.43507e-29
8.050639	9.47785e-29
8.050014	9.52082e-29
8.049389	9.56399e-29
8.048765	9.60736e-29
8.048140	9.65092e-29
8.047516	9.69468e-29
8.046891	9.73864e-29
8.046266	9.7828e-29
8.045642	9.82715e-29
8.045017	9.87171e-29
8.044393	9.91647e-29
8.043768	9.96144e-29
8.043143	1.00066e-28
8.042519	1.0052e-28
8.041894	1.00976e-28
8.041269	1.01433e-28
8.040645	1.01893e-28
8.040020	1.02355e-28
8.039396	1.02819e-28
8.038771	1.03286e-28
8.038146	1.03754e-28
8.037522	1.04224e-28
8.036897	1.04697e-28
8.036273	1.05172e-28
8.035648	1.05649e-28
8.035023	1.06128e-28
8.034399	1.06609e-28
8.033774	1.07092e-28
8.033150	1.07578e-28
8.032525	1.08066e-28
8.031900	1.08556e-28
8.031276	1.09048e-28
8.030651	1.09542e-28
8.030026	1.10039e-28
8.029402	1.10538e-28
8.028777	1.11039e-28
8.028153	1.11543e-28
8.027528	1.12048e-28
8.026903	1.12557e-28
8.026279	1.13067e-28
8.025654	1.1358e-28
8.025030	1.14095e-28
8.024405	1.14612e-28
8.023780	1.15132e-28
8.023156	1.15654e-28
8.022531	1.16178e-28
8.021907	1.16705e-28
8.021282	1.17234e-28
8.020657	1.17766e-28
8.020033	1.183e-28
8.019408	1.18836e-28
8.018783	1.19375e-28
8.018159	1.19916e-28
8.017534	1.2046e-28
8.016910	1.21006e-28
8.016285	1.21555e-28
8.015660	1.22106e-28
8.015036	1.2266e-28
8.014411	1.23216e-28
8.013787	1.23774e-28
8.013162	1.24336e-28
8.012537	1.24899e-28
8.011913	1.25466e-28
8.011288	1.26035e-28
8.010664	1.26606e-28
8.010039	1.2718e-28
8.009414	1.27757e-28
8.008790	1.28336e-28
8.008165	1.28918e-28
8.007540	1.29503e-28
8.006916	1.3009e-28
8.006291	1.3068e-28
8.005667	1.31272e-28
8.005042	1.31867e-28
8.004417	1.32465e-28
8.003793	1.33066e-28
8.003168	1.33669e-28
8.002544	1.34275e-28
8.001919	1.34884e-28
8.001294	1.35496e-28
8.000670	1.3611e-28
8.000045	1.36727e-28
7.999421	1.37347e-28
7.998796	1.3797e-28
7.998171	1.38596e-28
7.997547	1.39224e-28
7.996922	1.39855e-28
7.996297	1.4049e-28
7.995673	1.41127e-28
7.995048	1.41767e-28
7.994424	1.42409e-28
7.993799	1.43055e-28
7.993174	1.43704e-28
7.992550	1.44355e-28
7.991925	1.4501e-28
7.991301	1.45667e-28
7.990676	1.46328e-28
7.990051	1.46991e-28
7.989427	1.47658e-28
7.988802	1.48327e-28
7.988178	1.49e-28
7.987553	1.49676e-28
7.986928	1.50354e-28
7.986304	1.51036e-28
7.985679	1.51721e-28
7.985054	1.52409e-28
7.984430	1.531e-28
7.983805	1.53794e-28
7.983181	1.54491e-28
7.982556	1.55192e-28
7.981931	1.55896e-28
7.981307	1.56602e-28
7.980682	1.57313e-28
7.980058	1.58026e-28
7.979433	1.58742e-28
7.978808	1.59462e-28
7.978184	1.60185e-28
7.977559	1.60912e-28
7.976935	1.61641e-28
7.976310	1.62374e-28
7.975685	1.6311e-28
7.975061	1.6385e-28
7.974436	1.64593e-28
7.973811	1.65339e-28
7.973187	1.66089e-28
7.972562	1.66842e-28
7.971938	1.67598e-28
7.971313	1.68358e-28
7.970688	1.69122e-28
7.970064	1.69889e-28
7.969439	1.70659e-28
7.968815	1.71433e-28
7.968190	1.7221e-28
7.967565	1.72991e-28
7.966941	1.73775e-28
7.966316	1.74563e-28
7.965692	1.75355e-28
7.965067	1.7615e-28
7.964442	1.76949e-28
7.963818	1.77751e-28
7.963193	1.78557e-28
7.962568	1.79367e-28
7.961944	1.8018e-28
7.961319	1.80997e-28
7.960695	1.81818e-28
7.960070	1.82642e-28
7.959445	1.8347e-28
7.958821	1.84302e-28
7.958196	1.85138e-28
7.957572	1.85977e-28
7.956947	1.8682e-28
7.956322	1.87668e-28
7.955698	1.88518e-28
7.955073	1.89373e-28
7.954449	1.90232e-28
7.953824	1.91095e-28
7.953199	1.91961e-28
7.952575	1.92831e-28
7.951950	1.93706e-28
7.951325	1.94584e-28
7.950701	1.95466e-28
7.950076	1.96353e-28
7.949452	1.97243e-28
7.948827	1.98137e-28
7.948202	1.99036e-28
7.947578	1.99938e-28
7.946953	2.00845e-28
7.946329	2.01756e-28
7.945704	2.0267e-28
7.945079	2.03589e-28
7.944455	2.04512e-28
7.943830	2.0544e-28
7.943206	2.06371e-28
7.942581	2.07307e-28
7.941956	2.08247e-28
7.941332	2.09191e-28
7.940707	2.1014e-28
7.940082	2.11093e-28
7.939458	2.1205e-28
7.938833	2.13011e-28
7.938209	2.13977e-28
7.937584	2.14947e-28
7.936959	2.15922e-28
7.936335	2.16901e-28
7.935710	2.17885e-28
7.935086	2.18873e-28
7.934461	2.19865e-28
7.933836	2.20862e-28
7.933212	2.21863e-28
7.932587	2.22869e-28
7.931963	2.2388e-28
7.931338	2.24895e-28
7.930713	2.25915e-28
7.930089	2.26939e-28
7.929464	2.27968e-28
7.928839	2.29002e-28
7.928215	2.3004e-28
7.927590	2.31083e-28
7.926966	2.32131e-28
7.926341	2.33184e-28
7.925716	2.34241e-28
7.925092	2.35303e-28
7.924467	2.3637e-28
7.923843	2.37442e-28
7.923218	2.38518e-28
7.922593	2.396e-28
7.921969	2.40686e-28
7.921344	2.41778e-28
7.920720	2.42874e-28
7.920095	2.43975e-28
7.919470	2.45081e-28
7.918846	2.46193e-28
7.918221	2.47309e-28
7.917596	2.4843e-28
7.916972	2.49557e-28
7.916347	2.50688e-28
7.915723	2.51825e-28
7.915098	2.52967e-28
7.914473	2.54114e-28
7.913849	2.55266e-28
7.913224	2.56424e-28
7.912600	2.57586e-28
7.911975	2.58754e-28
7.911350	2.59928e-28
7.910726	2.61106e-28
7.910101	2.6229e-28
7.909477	2.63479e-28
7.908852	2.64674e-28
7.908227	2.65874e-28
7.907603	2.6708e-28
7.906978	2.68291e-28
7.906353	2.69507e-28
7.905729	2.70729e-28
7.905104	2.71957e-28
7.904480	2.7319e-28
7.903855	2.74429e-28
7.903230	2.75673e-28
7.902606	2.76923e-28
7.901981	2.78179e-28
7.901357	2.7944e-28
7.900732	2.80707e-28
7.900107	2.8198e-28
7.899483	2.83259e-28
7.898858	2.84543e-28
7.898234	2.85833e-28
7.897609	2.87129e-28
7.896984	2.88431e-28
7.896360	2.89739e-28
7.895735	2.91053e-28
7.895110	2.92373e-28
7.894486	2.93698e-28
7.893861	2.9503e-28
7.893237	2.96368e-28
7.892612	2.97712e-28
7.891987	2.99061e-28
7.891363	3.00417e-28
7.890738	3.0178e-28
7.890114	3.03148e-28
7.889489	3.04523e-28
7.888864	3.05903e-28
7.888240	3.0729e-28
7.887615	3.08684e-28
7.886991	3.10083e-28
7.886366	3.11489e-28
7.885741	3.12902e-28
7.885117	3.14321e-28
7.884492	3.15746e-28
7.883867	3.17178e-28
7.883243	3.18616e-28
7.882618	3.2006e-28
7.881994	3.21512e-28
7.881369	3.22969e-28
7.880744	3.24434e-28
7.880120	3.25905e-28
7.879495	3.27383e-28
7.878871	3.28867e-28
7.878246	3.30358e-28
7.877621	3.31856e-28
7.876997	3.33361e-28
7.876372	3.34873e-28
7.875748	3.36391e-28
7.875123	3.37916e-28
7.874498	3.39449e-28
7.873874	3.40988e-28
7.873249	3.42534e-28
7.872624	3.44087e-28
7.872000	3.45647e-28
7.871375	3.47214e-28
7.870751	3.48789e-28
7.870126	3.5037e-28
7.869501	3.51959e-28
7.868877	3.53555e-28
7.868252	3.55158e-28
7.867628	3.56768e-28
7.867003	3.58386e-28
7.866378	3.60011e-28
7.865754	3.61644e-28
7.865129	3.63283e-28
7.864505	3.64931e-28
7.863880	3.66585e-28
7.863255	3.68248e-28
7.862631	3.69917e-28
7.862006	3.71595e-28
7.861381	3.7328e-28
7.860757	3.74972e-28
7.860132	3.76672e-28
7.859508	3.7838e-28
7.858883	3.80096e-28
7.858258	3.81819e-28
7.857634	3.83551e-28
7.857009	3.8529e-28
7.856385	3.87037e-28
7.855760	3.88792e-28
7.855135	3.90555e-28
7.854511	3.92326e-28
7.853886	3.94105e-28
7.853262	3.95892e-28
7.852637	3.97687e-28
7.852012	3.9949e-28
7.851388	4.01301e-28
7.850763	4.03121e-28
7.850138	4.04949e-28
7.849514	4.06785e-28
7.848889	4.08629e-28
7.848265	4.10482e-28
7.847640	4.12344e-28
7.847015	4.14213e-28
7.846391	4.16091e-28
7.845766	4.17978e-28
7.845142	4.19873e-28
7.844517	4.21777e-28
7.843892	4.2369e-28
7.843268	4.25611e-28
7.842643	4.27541e-28
7.842019	4.29479e-28
7.841394	4.31427e-28
7.840769	4.33383e-28
7.840145	4.35348e-28
7.839520	4.37322e-28
7.838895	4.39305e-28
7.838271	4.41297e-28
7.837646	4.43298e-28
7.837022	4.45308e-28
7.836397	4.47327e-28
7.835772	4.49355e-28
7.835148	4.51393e-28
7.834523	4.5344e-28
7.833899	4.55496e-28
7.833274	4.57561e-28
7.832649	4.59636e-28
7.832025	4.6172e-28
7.831400	4.63813e-28
7.830776	4.65916e-28
7.830151	4.68029e-28
7.829526	4.70151e-28
7.828902	4.72283e-28
7.828277	4.74425e-28
7.827652	4.76576e-28
7.827028	4.78737e-28
7.826403	4.80907e-28
7.825779	4.83088e-28
7.825154	4.85279e-28
7.824529	4.87479e-28
7.823905	4.89689e-28
7.823280	4.9191e-28
7.822656	4.9414e-28
7.822031	4.96381e-28
7.821406	4.98631e-28
7.820782	5.00892e-28
7.820157	5.03164e-28
7.819533	5.05445e-28
7.818908	5.07737e-28
7.818283	5.10039e-28
7.817659	5.12352e-28
7.817034	5.14675e-28
7.816409	5.17009e-28
7.815785	5.19353e-28
7.815160	5.21708e-28
7.814536	5.24074e-28
7.813911	5.2645e-28
7.813286	5.28837e-28
7.812662	5.31235e-28
7.812037	5.33644e-28
7.811413	5.36063e-28
7.810788	5.38494e-28
7.810163	5.40936e-28
7.809539	5.43388e-28
7.808914	5.45852e-28
7.808290	5.48327e-28
7.807665	5.50814e-28
7.807040	5.53311e-28
7.806416	5.5582e-28
7.805791	5.5834e-28
7.805166	5.60872e-28
7.804542	5.63415e-28
7.803917	5.6597e-28
7.803293	5.68536e-28
7.802668	5.71114e-28
7.802043	5.73704e-28
7.801419	5.76305e-28
7.800794	5.78918e-28
7.800170	5.81543e-28
7.799545	5.8418e-28
7.798920	5.86829e-28
7.798296	5.8949e-28
7.797671	5.92163e-28
7.797047	5.94848e-28
7.796422	5.97545e-28
7.795797	6.00255e-28
7.795173	6.02976e-28
7.794548	6.0571e-28
7.793923	6.08457e-28
7.793299	6.11216e-28
7.792674	6.13987e-28
7.792050	6.16771e-28
7.791425	6.19568e-28
7.790800	6.22377e-28
7.790176	6.25199e-28
7.789551	6.28034e-28
7.788927	6.30882e-28
7.788302	6.33742e-28
7.787677	6.36616e-28
7.787053	6.39503e-28
7.786428	6.42402e-28
7.785804	6.45315e-28
7.785179	6.48241e-28
7.784554	6.51181e-28
7.783930	6.54133e-28
7.783305	6.57099e-28
7.782680	6.60079e-28
7.782056	6.63072e-28
7.781431	6.66078e-28
7.780807	6.69099e-28
7.780182	6.72133e-28
7.779557	6.7518e-28
7.778933	6.78242e-28
7.778308	6.81317e-28
7.777684	6.84406e-28
7.777059	6.8751e-28
7.776434	6.90627e-28
7.775810	6.93759e-28
7.775185	6.96904e-28
7.774561	7.00064e-28
7.773936	7.03239e-28
7.773311	7.06427e-28
7.772687	7.0963e-28
7.772062	7.12848e-28
7.771437	7.1608e-28
7.770813	7.19327e-28
7.770188	7.22589e-28
7.769564	7.25865e-28
7.768939	7.29157e-28
7.768314	7.32463e-28
7.767690	7.35784e-28
7.767065	7.3912e-28
7.766441	7.42472e-28
7.765816	7.45839e-28
7.765191	7.4922e-28
7.764567	7.52618e-28
7.763942	7.5603e-28
7.763318	7.59458e-28
7.762693	7.62902e-28
7.762068	7.66361e-28
7.761444	7.69836e-28
7.760819	7.73327e-28
7.760194	7.76833e-28
7.759570	7.80356e-28
7.758945	7.83894e-28
7.758321	7.87448e-28
7.757696	7.91019e-28
7.757071	7.94606e-28
7.756447	7.98209e-28
7.755822	8.01828e-28
7.755198	8.05464e-28
7.754573	8.09116e-28
7.753948	8.12785e-28
7.753324	8.1647e-28
7.752699	8.20172e-28
7.752075	8.23891e-28
7.751450	8.27627e-28
7.750825	8.3138e-28
7.750201	8.3515e-28
7.749576	8.38936e-28
7.748951	8.4274e-28
7.748327	8.46562e-28
7.747702	8.504e-28
7.747078	8.54256e-28
7.746453	8.5813e-28
7.745828	8.62021e-28
7.745204	8.65929e-28
7.744579	8.69856e-28
7.743955	8.738e-28
7.743330	8.77762e-28
7.742705	8.81742e-28
7.742081	8.8574e-28
7.741456	8.89756e-28
7.740832	8.93791e-28
7.740207	8.97844e-28
7.739582	9.01915e-28
7.738958	9.06004e-28
7.738333	9.10112e-28
7.737708	9.14239e-28
7.737084	9.18385e-28
7.736459	9.22549e-28
7.735835	9.26732e-28
7.735210	9.30934e-28
7.734585	9.35155e-28
7.733961	9.39396e-28
7.733336	9.43655e-28
7.732712	9.47934e-28
7.732087	9.52232e-28
7.731462	9.5655e-28
7.730838	9.60887e-28
7.730213	9.65244e-28
7.729589	9.69621e-28
7.728964	9.74018e-28
7.728339	9.78434e-28
7.727715	9.82871e-28
7.727090	9.87327e-28
7.726465	9.91804e-28
7.725841	9.96301e-28
7.725216	1.00082e-27
7.724592	1.00536e-27
7.723967	1.00992e-27
7.723342	1.01449e-27
7.722718	1.01909e-27
7.722093	1.02372e-27
7.721469	1.02836e-27
7.720844	1.03302e-27
7.720219	1.0377e-27
7.719595	1.04241e-27
7.718970	1.04714e-27
7.718346	1.05188e-27
7.717721	1.05665e-27
7.717096	1.06145e-27
7.716472	1.06626e-27
7.715847	1.07109e-27
7.715222	1.07595e-27
7.714598	1.08083e-27
7.713973	1.08573e-27
7.713349	1.09065e-27
7.712724	1.0956e-27
7.712099	1.10057e-27
7.711475	1.10556e-27
7.710850	1.11057e-27
7.710226	1.1156e-27
7.709601	1.12066e-27
7.708976	1.12574e-27
7.708352	1.13085e-27
7.707727	1.13598e-27
7.707103	1.14113e-27
7.706478	1.1463e-27
7.705853	1.1515e-27
7.705229	1.15672e-27
7.704604	1.16197e-27
7.703979	1.16723e-27
7.703355	1.17253e-27
7.702730	1.17784e-27
7.702106	1.18318e-27
7.701481	1.18855e-27
7.700856	1.19394e-27
7.700232	1.19935e-27
7.699607	1.20479e-27
7.698983	1.21025e-27
7.698358	1.21574e-27
7.697733	1.22125e-27
7.697109	1.22679e-27
7.696484	1.23235e-27
7.695860	1.23794e-27
7.695235	1.24355e-27
7.694610	1.24919e-27
7.693986	1.25486e-27
7.693361	1.26055e-27
7.692736	1.26626e-27
7.692112	1.27201e-27
7.691487	1.27777e-27
7.690863	1.28357e-27
7.690238	1.28939e-27
7.689613	1.29523e-27
7.688989	1.30111e-27
7.688364	1.30701e-27
7.687740	1.31293e-27
7.687115	1.31889e-27
7.686490	1.32487e-27
7.685866	1.33087e-27
7.685241	1.33691e-27
7.684617	1.34297e-27
7.683992	1.34906e-27
7.683367	1.35518e-27
7.682743	1.36132e-27
7.682118	1.36749e-27
7.681493	1.37369e-27
7.680869	1.37992e-27
7.680244	1.38618e-27
7.679620	1.39247e-27
7.678995	1.39878e-27
7.678370	1.40512e-27
7.677746	1.41149e-27
7.677121	1.41789e-27
7.676497	1.42432e-27
7.675872	1.43078e-27
7.675247	1.43727e-27
7.674623	1.44379e-27
7.673998	1.45033e-27
7.673373	1.45691e-27
7.672749	1.46351e-27
7.672124	1.47015e-27
7.671500	1.47682e-27
7.670875	1.48351e-27
7.670250	1.49024e-27
7.669626	1.497e-27
7.669001	1.50379e-27
7.668377	1.5106e-27
7.667752	1.51745e-27
7.667127	1.52433e-27
7.666503	1.53125e-27
7.665878	1.53819e-27
7.665254	1.54516e-27
7.664629	1.55217e-27
7.664004	1.55921e-27
7.663380	1.56628e-27
7.662755	1.57338e-27
7.662130	1.58051e-27
7.661506	1.58768e-27
7.660881	1.59488e-27
7.660257	1.60211e-27
7.659632	1.60938e-27
7.659007	1.61667e-27
7.658383	1.624e-27
7.657758	1.63137e-27
7.657134	1.63877e-27
7.656509	1.6462e-27
7.655884	1.65366e-27
7.655260	1.66116e-27
7.654635	1.66869e-27
7.654011	1.67626e-27
7.653386	1.68386e-27
7.652761	1.69149e-27
7.652137	1.69916e-27
7.651512	1.70687e-27
7.650887	1.71461e-27
7.650263	1.72238e-27
7.649638	1.73019e-27
7.649014	1.73804e-27
7.648389	1.74592e-27
7.647764	1.75383e-27
7.647140	1.76179e-27
7.646515	1.76977e-27
7.645891	1.7778e-27
7.645266	1.78586e-27
7.644641	1.79396e-27
7.644017	1.80209e-27
7.643392	1.81026e-27
7.642768	1.81847e-27
7.642143	1.82672e-27
7.641518	1.835e-27
7.640894	1.84332e-27
7.640269	1.85168e-27
7.639644	1.86008e-27
7.639020	1.86851e-27
7.638395	1.87698e-27
7.637771	1.88549e-27
7.637146	1.89404e-27
7.636521	1.90263e-27
7.635897	1.91126e-27
7.635272	1.91992e-27
7.634648	1.92863e-27
7.634023	1.93738e-27
7.633398	1.94616e-27
7.632774	1.95498e-27
7.632149	1.96385e-27
7.631525	1.97275e-27
7.630900	1.9817e-27
7.630275	1.99068e-27
7.629651	1.99971e-27
7.629026	2.00878e-27
7.628401	2.01789e-27
7.627777	2.02704e-27
7.627152	2.03623e-27
7.626528	2.04546e-27
7.625903	2.05474e-27
7.625278	2.06405e-27
7.624654	2.07341e-27
7.624029	2.08281e-27
7.623405	2.09226e-27
7.622780	2.10174e-27
7.622155	2.11127e-27
7.621531	2.12085e-27
7.620906	2.13046e-27
7.620282	2.14012e-27
7.619657	2.14983e-27
7.619032	2.15958e-27
7.618408	2.16937e-27
7.617783	2.17921e-27
7.617158	2.18909e-27
7.616534	2.19901e-27
7.615909	2.20898e-27
7.615285	2.219e-27
7.614660	2.22906e-27
7.614035	2.23917e-27
7.613411	2.24932e-27
7.612786	2.25952e-27
7.612162	2.26977e-27
7.611537	2.28006e-27
7.610912	2.2904e-27
7.610288	2.30078e-27
7.609663	2.31122e-27
7.609039	2.3217e-27
7.608414	2.33222e-27
7.607789	2.3428e-27
7.607165	2.35342e-27
7.606540	2.36409e-27
7.605915	2.37481e-27
7.605291	2.38558e-27
7.604666	2.3964e-27
7.604042	2.40726e-27
7.603417	2.41818e-27
7.602792	2.42914e-27
7.602168	2.44016e-27
7.601543	2.45122e-27
7.600919	2.46234e-27
7.600294	2.4735e-27
7.599669	2.48472e-27
7.599045	2.49598e-27
7.598420	2.5073e-27
7.597796	2.51867e-27
7.597171	2.53009e-27
7.596546	2.54156e-27
7.595922	2.55309e-27
7.595297	2.56466e-27
7.594672	2.57629e-27
7.594048	2.58798e-27
7.593423	2.59971e-27
7.592799	2.6115e-27
7.592174	2.62334e-27
7.591549	2.63523e-27
7.590925	2.64718e-27
7.590300	2.65919e-27
7.589676	2.67124e-27
7.589051	2.68336e-27
7.588426	2.69552e-27
7.587802	2.70775e-27
7.587177	2.72002e-27
7.586553	2.73236e-27
7.585928	2.74475e-27
7.585303	2.75719e-27
7.584679	2.76969e-27
7.584054	2.78225e-27
7.583429	2.79487e-27
7.582805	2.80754e-27
7.582180	2.82027e-27
7.581556	2.83306e-27
7.580931	2.84591e-27
7.580306	2.85881e-27
7.579682	2.87177e-27
7.579057	2.8848e-27
7.578433	2.89788e-27
7.577808	2.91102e-27
7.577183	2.92422e-27
7.576559	2.93747e-27
7.575934	2.95079e-27
7.575310	2.96417e-27
7.574685	2.97761e-27
7.574060	2.99112e-27
7.573436	3.00468e-27
7.572811	3.0183e-27
7.572186	3.03199e-27
7.571562	3.04574e-27
7.570937	3.05955e-27
7.570313	3.07342e-27
7.569688	3.08736e-27
7.569063	3.10136e-27
7.568439	3.11542e-27
7.567814	3.12955e-27
7.567190	3.14374e-27
7.566565	3.15799e-27
7.565940	3.17231e-27
7.565316	3.18669e-27
7.564691	3.20114e-27
7.564067	3.21566e-27
7.563442	3.23024e-27
7.562817	3.24489e-27
7.562193	3.2596e-27
7.561568	3.27438e-27
7.560943	3.28923e-27
7.560319	3.30414e-27
7.559694	3.31912e-27
7.559070	3.33417e-27
7.558445	3.34929e-27
7.557820	3.36448e-27
7.557196	3.37974e-27
7.556571	3.39506e-27
7.555947	3.41045e-27
7.555322	3.42592e-27
7.554697	3.44145e-27
7.554073	3.45706e-27
7.553448	3.47273e-27
7.552824	3.48848e-27
7.552199	3.5043e-27
7.551574	3.52019e-27
7.550950	3.53615e-27
7.550325	3.55218e-27
7.549700	3.56829e-27
7.549076	3.58447e-27
7.548451	3.60072e-27
7.547827	3.61705e-27
7.547202	3.63345e-27
7.546577	3.64993e-27
7.545953	3.66648e-27
7.545328	3.6831e-27
7.544704	3.6998e-27
7.544079	3.71658e-27
7.543454	3.73343e-27
7.542830	3.75036e-27
7.542205	3.76736e-27
7.541581	3.78445e-27
7.540956	3.80161e-27
7.540331	3.81884e-27
7.539707	3.83616e-27
7.539082	3.85356e-27
7.538457	3.87103e-27
7.537833	3.88858e-27
7.537208	3.90621e-27
7.536584	3.92393e-27
7.535959	3.94172e-27
7.535334	3.95959e-27
7.534710	3.97755e-27
7.534085	3.99558e-27
7.533461	4.0137e-27
7.532836	4.0319e-27
7.532211	4.05018e-27
7.531587	4.06854e-27
7.530962	4.08699e-27
7.530338	4.10552e-27
7.529713	4.12414e-27
7.529088	4.14284e-27
7.528464	4.16163e-27
7.527839	4.1805e-27
7.527214	4.19945e-27
7.526590	4.21849e-27
7.525965	4.23762e-27
7.525341	4.25684e-27
7.524716	4.27614e-27
7.524091	4.29553e-27
7.523467	4.31501e-27
7.522842	4.33457e-27
7.522218	4.35423e-27
7.521593	4.37397e-27
7.520968	4.3938e-27
7.520344	4.41373e-27
7.519719	4.43374e-27
7.519095	4.45384e-27
7.518470	4.47404e-27
7.517845	4.49433e-27
7.517221	4.5147e-27
7.516596	4.53518e-27
7.515971	4.55574e-27
7.515347	4.5764e-27
7.514722	4.59715e-27
7.514098	4.61799e-27
7.513473	4.63893e-27
7.512848	4.65997e-27
7.512224	4.6811e-27
7.511599	4.70232e-27
7.510975	4.72364e-27
7.510350	4.74506e-27
7.509725	4.76658e-27
7.509101	4.78819e-27
7.508476	4.8099e-27
7.507852	4.83171e-27
7.507227	4.85362e-27
7.506602	4.87563e-27
7.505978	4.89774e-27
7.505353	4.91995e-27
7.504728	4.94226e-27
7.504104	4.96467e-27
7.503479	4.98718e-27
7.502855	5.00979e-27
7.502230	5.03251e-27
7.501605	5.05533e-27
7.500981	5.07825e-27
7.500356	5.10127e-27
7.499732	5.12441e-27
7.499107	5.14764e-27
7.498482	5.17098e-27
7.497858	5.19443e-27
7.497233	5.21798e-27
7.496609	5.24164e-27
7.495984	5.26541e-27
7.495359	5.28929e-27
7.494735	5.31327e-27
7.494110	5.33736e-27
7.493485	5.36156e-27
7.492861	5.38587e-27
7.492236	5.4103e-27
7.491612	5.43483e-27
7.490987	5.45947e-27
7.490362	5.48423e-27
7.489738	5.50909e-27
7.489113	5.53407e-27
7.488489	5.55917e-27
7.487864	5.58438e-27
7.487239	5.6097e-27
7.486615	5.63513e-27
7.485990	5.66068e-27
7.485366	5.68635e-27
7.484741	5.71214e-27
7.484116	5.73804e-27
7.483492	5.76406e-27
7.482867	5.79019e-27
7.482242	5.81645e-27
7.481618	5.84282e-27
7.480993	5.86931e-27
7.480369	5.89593e-27
7.479744	5.92266e-27
7.479119	5.94952e-27
7.478495	5.97649e-27
7.477870	6.00359e-27
7.477246	6.03082e-27
7.476621	6.05816e-27
7.475996	6.08563e-27
7.475372	6.11323e-27
7.474747	6.14095e-27
7.474123	6.16879e-27
7.473498	6.19676e-27
7.472873	6.22486e-27
7.472249	6.25309e-27
7.471624	6.28144e-27
7.470999	6.30992e-27
7.470375	6.33853e-27
7.469750	6.36728e-27
7.469126	6.39615e-27
7.468501	6.42515e-27
7.467876	6.45428e-27
7.467252	6.48355e-27
7.466627	6.51295e-27
7.466003	6.54248e-27
7.465378	6.57215e-27
7.464753	6.60195e-27
7.464129	6.63188e-27
7.463504	6.66195e-27
7.462880	6.69216e-27
7.462255	6.72251e-27
7.461630	6.75299e-27
7.461006	6.78361e-27
7.460381	6.81437e-27
7.459756	6.84527e-27
7.459132	6.87631e-27
7.458507	6.90749e-27
7.457883	6.93881e-27
7.457258	6.97027e-27
7.456633	7.00188e-27
7.456009	7.03362e-27
7.455384	7.06552e-27
7.454760	7.09755e-27
7.454135	7.12974e-27
7.453510	7.16207e-27
7.452886	7.19454e-27
7.452261	7.22716e-27
7.451637	7.25993e-27
7.451012	7.29285e-27
7.450387	7.32592e-27
7.449763	7.35914e-27
7.449138	7.39251e-27
7.448513	7.42603e-27
7.447889	7.4597e-27
7.447264	7.49353e-27
7.446640	7.52751e-27
7.446015	7.56164e-27
7.445390	7.59593e-27
7.444766	7.63037e-27
7.444141	7.66497e-27
7.443517	7.69972e-27
7.442892	7.73464e-27
7.442267	7.76971e-27
7.441643	7.80494e-27
7.441018	7.84033e-27
7.440394	7.87588e-27
7.439769	7.91159e-27
7.439144	7.94747e-27
7.438520	7.9835e-27
7.437895	8.0197e-27
7.437270	8.05607e-27
7.436646	8.0926e-27
7.436021	8.12929e-27
7.435397	8.16615e-27
7.434772	8.20318e-27
7.434147	8.24038e-27
7.433523	8.27774e-27
7.432898	8.31528e-27
7.432274	8.35298e-27
7.431649	8.39086e-27
7.431024	8.4289e-27
7.430400	8.46712e-27
7.429775	8.50552e-27
7.429151	8.54408e-27
7.428526	8.58282e-27
7.427901	8.62174e-27
7.427277	8.66084e-27
7.426652	8.70011e-27
7.426027	8.73956e-27
7.425403	8.77919e-27
7.424778	8.81899e-27
7.424154	8.85898e-27
7.423529	8.89915e-27
7.422904	8.9395e-27
7.422280	8.98004e-27
7.421655	9.02076e-27
7.421031	9.06166e-27
7.420406	9.10275e-27
7.419781	9.14403e-27
7.419157	9.18549e-27
7.418532	9.22714e-27
7.417908	9.26898e-27
7.417283	9.31101e-27
7.416658	9.35323e-27
7.416034	9.39564e-27
7.415409	9.43824e-27
7.414784	9.48104e-27
7.414160	9.52403e-27
7.413535	9.56721e-27
7.412911	9.61059e-27
7.412286	9.65417e-27
7.411661	9.69795e-27
7.411037	9.74192e-27
7.410412	9.78609e-27
7.409788	9.83047e-27
7.409163	9.87504e-27
7.408538	9.91982e-27
7.407914	9.9648e-27
7.407289	1.001e-26
7.406665	1.00554e-26
7.406040	1.0101e-26
7.405415	1.01468e-26
7.404791	1.01928e-26
7.404166	1.0239e-26
7.403541	1.02854e-26
7.402917	1.03321e-26
7.402292	1.03789e-26
7.401668	1.0426e-26
7.401043	1.04732e-26
7.400418	1.05207e-26
7.399794	1.05684e-26
7.399169	1.06164e-26
7.398545	1.06645e-26
7.397920	1.07129e-26
7.397295	1.07614e-26
7.396671	1.08102e-26
7.396046	1.08592e-26
7.395422	1.09085e-26
7.394797	1.0958e-26
7.394172	1.10076e-26
7.393548	1.10576e-26
7.392923	1.11077e-26
7.392298	1.11581e-26
7.391674	1.12087e-26
7.391049	1.12595e-26
7.390425	1.13105e-26
7.389800	1.13618e-26
7.389175	1.14133e-26
7.388551	1.14651e-26
7.387926	1.15171e-26
7.387302	1.15693e-26
7.386677	1.16218e-26
7.386052	1.16745e-26
7.385428	1.17274e-26
7.384803	1.17806e-26
7.384179	1.1834e-26
7.383554	1.18876e-26
7.382929	1.19415e-26
7.382305	1.19957e-26
7.381680	1.20501e-26
7.381055	1.21047e-26
7.380431	1.21596e-26
7.379806	1.22148e-26
7.379182	1.22701e-26
7.378557	1.23258e-26
7.377932	1.23817e-26
7.377308	1.24378e-26
7.376683	1.24942e-26
7.376059	1.25509e-26
7.375434	1.26078e-26
7.374809	1.26649e-26
7.374185	1.27224e-26
7.373560	1.27801e-26
7.372936	1.2838e-26
7.372311	1.28962e-26
7.371686	1.29547e-26
7.371062	1.30134e-26
7.370437	1.30724e-26
7.369812	1.31317e-26
7.369188	1.31913e-26
7.368563	1.32511e-26
7.367939	1.33112e-26
7.367314	1.33715e-26
7.366689	1.34321e-26
7.366065	1.34931e-26
7.365440	1.35542e-26
7.364816	1.36157e-26
7.364191	1.36774e-26
7.363566	1.37395e-26
7.362942	1.38018e-26
7.362317	1.38643e-26
7.361693	1.39272e-26
7.361068	1.39904e-26
7.360443	1.40538e-26
7.359819	1.41175e-26
7.359194	1.41815e-26
7.358569	1.42458e-26
7.357945	1.43104e-26
7.357320	1.43753e-26
7.356696	1.44405e-26
7.356071	1.4506e-26
7.355446	1.45718e-26
7.354822	1.46378e-26
7.354197	1.47042e-26
7.353573	1.47709e-26
7.352948	1.48379e-26
7.352323	1.49051e-26
7.351699	1.49727e-26
7.351074	1.50406e-26
7.350450	1.51088e-26
7.349825	1.51773e-26
7.349200	1.52461e-26
7.348576	1.53153e-26
7.347951	1.53847e-26
7.347326	1.54545e-26
7.346702	1.55246e-26
7.346077	1.55949e-26
7.345453	1.56657e-26
7.344828	1.57367e-26
7.344203	1.58081e-26
7.343579	1.58797e-26
7.342954	1.59517e-26
7.342330	1.60241e-26
7.341705	1.60967e-26
7.341080	1.61697e-26
7.340456	1.6243e-26
7.339831	1.63167e-26
7.339207	1.63907e-26
7.338582	1.6465e-26
7.337957	1.65397e-26
7.337333	1.66146e-26
7.336708	1.669e-26
7.336083	1.67657e-26
7.335459	1.68417e-26
7.334834	1.69181e-26
7.334210	1.69948e-26
7.333585	1.70718e-26
7.332960	1.71492e-26
7.332336	1.7227e-26
7.331711	1.73051e-26
7.331087	1.73836e-26
7.330462	1.74624e-26
7.329837	1.75416e-26
7.329213	1.76211e-26
7.328588	1.7701e-26
7.327964	1.77813e-26
7.327339	1.78619e-26
7.326714	1.79429e-26
7.326090	1.80243e-26
7.325465	1.8106e-26
7.324840	1.81881e-26
7.324216	1.82706e-26
7.323591	1.83534e-26
7.322967	1.84366e-26
7.322342	1.85202e-26
7.321717	1.86042e-26
7.321093	1.86886e-26
7.320468	1.87733e-26
7.319844	1.88584e-26
7.319219	1.89439e-26
7.318594	1.90298e-26
7.317970	1.91161e-26
7.317345	1.92028e-26
7.316721	1.92899e-26
7.316096	1.93774e-26
7.315471	1.94652e-26
7.314847	1.95535e-26
7.314222	1.96421e-26
7.313597	1.97312e-26
7.312973	1.98207e-26
7.312348	1.99106e-26
7.311724	2.00008e-26
7.311099	2.00915e-26
7.310474	2.01826e-26
7.309850	2.02741e-26
7.309225	2.03661e-26
7.308601	2.04584e-26
7.307976	2.05512e-26
7.307351	2.06444e-26
7.306727	2.0738e-26
7.306102	2.0832e-26
7.305478	2.09265e-26
7.304853	2.10214e-26
7.304228	2.11167e-26
7.303604	2.12124e-26
7.302979	2.13086e-26
7.302354	2.14052e-26
7.301730	2.15023e-26
7.301105	2.15998e-26
7.300481	2.16977e-26
7.299856	2.17961e-26
7.299231	2.1895e-26
7.298607	2.19942e-26
7.297982	2.2094e-26
7.297358	2.21942e-26
7.296733	2.22948e-26
7.296108	2.23959e-26
7.295484	2.24974e-26
7.294859	2.25995e-26
7.294235	2.27019e-26
7.293610	2.28049e-26
7.292985	2.29083e-26
7.292361	2.30121e-26
7.291736	2.31165e-26
7.291111	2.32213e-26
7.290487	2.33266e-26
7.289862	2.34324e-26
7.289238	2.35386e-26
7.288613	2.36454e-26
7.287988	2.37526e-26
7.287364	2.38603e-26
7.286739	2.39685e-26
7.286115	2.40772e-26
7.285490	2.41863e-26
7.284865	2.4296e-26
7.284241	2.44062e-26
7.283616	2.45168e-26
7.282992	2.4628e-26
7.282367	2.47397e-26
7.281742	2.48519e-26
7.281118	2.49645e-26
7.280493	2.50777e-26
7.279868	2.51915e-26
7.279244	2.53057e-26
7.278619	2.54204e-26
7.277995	2.55357e-26
7.277370	2.56515e-26
7.276745	2.57678e-26
7.276121	2.58846e-26
7.275496	2.6002e-26
7.274872	2.61199e-26
7.274247	2.62384e-26
7.273622	2.63573e-26
7.272998	2.64768e-26
7.272373	2.65969e-26
7.271749	2.67175e-26
7.271124	2.68386e-26
7.270499	2.69603e-26
7.269875	2.70826e-26
7.269250	2.72054e-26
7.268625	2.73288e-26
7.268001	2.74527e-26
7.267376	2.75772e-26
7.266752	2.77022e-26
7.266127	2.78278e-26
7.265502	2.7954e-26
7.264878	2.80807e-26
7.264253	2.82081e-26
7.263629	2.8336e-26
7.263004	2.84645e-26
7.262379	2.85935e-26
7.261755	2.87232e-26
7.261130	2.88534e-26
7.260506	2.89843e-26
7.259881	2.91157e-26
7.259256	2.92477e-26
7.258632	2.93803e-26
7.258007	2.95136e-26
7.257382	2.96474e-26
7.256758	2.97818e-26
7.256133	2.99169e-26
7.255509	3.00525e-26
7.254884	3.01888e-26
7.254259	3.03257e-26
7.253635	3.04632e-26
7.253010	3.06013e-26
7.252386	3.07401e-26
7.251761	3.08795e-26
7.251136	3.10195e-26
7.250512	3.11601e-26
7.249887	3.13014e-26
7.249263	3.14434e-26
7.248638	3.15859e-26
7.248013	3.17292e-26
7.247389	3.1873e-26
7.246764	3.20176e-26
7.246139	3.21627e-26
7.245515	3.23086e-26
7.244890	3.24551e-26
7.244266	3.26022e-26
7.243641	3.27501e-26
7.243016	3.28986e-26
7.242392	3.30477e-26
7.241767	3.31976e-26
7.241143	3.33481e-26
7.240518	3.34993e-26
7.239893	3.36512e-26
7.239269	3.38038e-26
7.238644	3.39571e-26
7.238020	3.41111e-26
7.237395	3.42658e-26
7.236770	3.44211e-26
7.236146	3.45772e-26
7.235521	3.4734e-26
7.234896	3.48915e-26
7.234272	3.50497e-26
7.233647	3.52086e-26
7.233023	3.53683e-26
7.232398	3.55287e-26
7.231773	3.56898e-26
7.231149	3.58516e-26
7.230524	3.60142e-26
7.229900	3.61775e-26
7.229275	3.63415e-26
7.228650	3.65063e-26
7.228026	3.66718e-26
7.227401	3.68381e-26
7.226777	3.70051e-26
7.226152	3.71729e-26
7.225527	3.73415e-26
7.224903	3.75108e-26
7.224278	3.76809e-26
7.223653	3.78518e-26
7.223029	3.80234e-26
7.222404	3.81958e-26
7.221780	3.8369e-26
7.221155	3.8543e-26
7.220530	3.87178e-26
7.219906	3.88933e-26
7.219281	3.90697e-26
7.218657	3.92468e-26
7.218032	3.94248e-26
7.217407	3.96036e-26
7.216783	3.97831e-26
7.216158	3.99635e-26
7.215533	4.01447e-26
7.214909	4.03268e-26
7.214284	4.05096e-26
7.213660	4.06933e-26
7.213035	4.08778e-26
7.212410	4.10632e-26
7.211786	4.12494e-26
7.211161	4.14364e-26
7.210537	4.16243e-26
7.209912	4.18131e-26
7.209287	4.20027e-26
7.208663	4.21931e-26
7.208038	4.23844e-26
7.207414	4.25766e-26
7.206789	4.27697e-26
7.206164	4.29636e-26
7.205540	4.31584e-26
7.204915	4.33541e-26
7.204290	4.35507e-26
7.203666	4.37482e-26
7.203041	4.39466e-26
7.202417	4.41458e-26
7.201792	4.4346e-26
7.201167	4.45471e-26
7.200543	4.47491e-26
7.199918	4.4952e-26
7.199294	4.51558e-26
7.198669	4.53606e-26
7.198044	4.55663e-26
7.197420	4.57729e-26
7.196795	4.59804e-26
7.196171	4.61889e-26
7.195546	4.63984e-26
7.194921	4.66088e-26
7.194297	4.68201e-26
7.193672	4.70324e-26
7.193047	4.72457e-26
7.192423	4.74599e-26
7.191798	4.76751e-26
7.191174	4.78913e-26
7.190549	4.81084e-26
7.189924	4.83266e-26
7.189300	4.85457e-26
7.188675	4.87658e-26
7.188051	4.8987e-26
7.187426	4.92091e-26
7.186801	4.94322e-26
7.186177	4.96564e-26
7.185552	4.98815e-26
7.184928	5.01077e-26
7.184303	5.03349e-26
7.183678	5.05632e-26
7.183054	5.07924e-26
7.182429	5.10227e-26
7.181804	5.12541e-26
7.181180	5.14865e-26
7.180555	5.172e-26
7.179931	5.19545e-26
7.179306	5.21901e-26
7.178681	5.24267e-26
7.178057	5.26644e-26
7.177432	5.29032e-26
7.176808	5.31431e-26
7.176183	5.33841e-26
7.175558	5.36262e-26
7.174934	5.38693e-26
7.174309	5.41136e-26
7.173685	5.4359e-26
7.173060	5.46054e-26
7.172435	5.4853e-26
7.171811	5.51018e-26
7.171186	5.53516e-26
7.170561	5.56026e-26
7.169937	5.58547e-26
7.169312	5.6108e-26
7.168688	5.63624e-26
7.168063	5.6618e-26
7.167438	5.68747e-26
7.166814	5.71326e-26
7.166189	5.73917e-26
7.165565	5.76519e-26
7.164940	5.79133e-26
7.164315	5.81759e-26
7.163691	5.84397e-26
7.163066	5.87047e-26
7.162442	5.89709e-26
7.161817	5.92383e-26
7.161192	5.95069e-26
7.160568	5.97767e-26
7.159943	6.00478e-26
7.159318	6.03201e-26
7.158694	6.05936e-26
7.158069	6.08683e-26
7.157445	6.11444e-26
7.156820	6.14216e-26
7.156195	6.17001e-26
7.155571	6.19799e-26
7.154946	6.22609e-26
7.154322	6.25432e-26
7.153697	6.28268e-26
7.153072	6.31117e-26
7.152448	6.33979e-26
7.151823	6.36854e-26
7.151199	6.39741e-26
7.150574	6.42642e-26
7.149949	6.45556e-26
7.149325	6.48484e-26
7.148700	6.51424e-26
7.148075	6.54378e-26
7.147451	6.57345e-26
7.146826	6.60326e-26
7.146202	6.6332e-26
7.145577	6.66328e-26
7.144952	6.69349e-26
7.144328	6.72384e-26
7.143703	6.75433e-26
7.143079	6.78496e-26
7.142454	6.81572e-26
7.141829	6.84663e-26
7.141205	6.87767e-26
7.140580	6.90886e-26
7.139956	6.94019e-26
7.139331	6.97166e-26
7.138706	7.00327e-26
7.138082	7.03502e-26
7.137457	7.06692e-26
7.136832	7.09897e-26
7.136208	7.13116e-26
7.135583	7.16349e-26
7.134959	7.19598e-26
7.134334	7.22861e-26
7.133709	7.26138e-26
7.133085	7.29431e-26
7.132460	7.32738e-26
7.131836	7.36061e-26
7.131211	7.39399e-26
7.130586	7.42751e-26
7.129962	7.46119e-26
7.129337	7.49502e-26
7.128713	7.52901e-26
7.128088	7.56315e-26
7.127463	7.59744e-26
7.126839	7.63189e-26
7.126214	7.6665e-26
7.125589	7.70126e-26
7.124965	7.73618e-26
7.124340	7.77126e-26
7.123716	7.8065e-26
7.123091	7.8419e-26
7.122466	7.87746e-26
7.121842	7.91318e-26
7.121217	7.94906e-26
7.120593	7.9851e-26
7.119968	8.02131e-26
7.119343	8.05768e-26
7.118719	8.09422e-26
7.118094	8.13092e-26
7.117470	8.16779e-26
7.116845	8.20483e-26
7.116220	8.24203e-26
7.115596	8.2794e-26
7.114971	8.31695e-26
7.114346	8.35466e-26
7.113722	8.39254e-26
7.113097	8.4306e-26
7.112473	8.46883e-26
7.111848	8.50723e-26
7.111223	8.5458e-26
7.110599	8.58455e-26
7.109974	8.62348e-26
7.109350	8.66258e-26
7.108725	8.70186e-26
7.108100	8.74132e-26
7.107476	8.78095e-26
7.106851	8.82077e-26
7.106227	8.86077e-26
7.105602	8.90095e-26
7.104977	8.94131e-26
7.104353	8.98185e-26
7.103728	9.02258e-26
7.103103	9.06349e-26
7.102479	9.10459e-26
7.101854	9.14587e-26
7.101230	9.18734e-26
7.100605	9.229e-26
7.099980	9.27085e-26
7.099356	9.31289e-26
7.098731	9.35512e-26
7.098107	9.39754e-26
7.097482	9.44015e-26
7.096857	9.48295e-26
7.096233	9.52595e-26
7.095608	9.56915e-26
7.094984	9.61254e-26
7.094359	9.65613e-26
7.093734	9.69991e-26
7.093110	9.74389e-26
7.092485	9.78808e-26
7.091860	9.83246e-26
7.091236	9.87704e-26
7.090611	9.92183e-26
7.089987	9.96682e-26
7.089362	1.0012e-25
7.088737	1.00574e-25
7.088113	1.0103e-25
7.087488	1.01488e-25
7.086864	1.01948e-25
7.086239	1.02411e-25
7.085614	1.02875e-25
7.084990	1.03342e-25
7.084365	1.0381e-25
7.083741	1.04281e-25
7.083116	1.04754e-25
7.082491	1.05229e-25
7.081867	1.05706e-25
7.081242	1.06185e-25
7.080617	1.06667e-25
7.079993	1.0715e-25
7.079368	1.07636e-25
7.078744	1.08124e-25
7.078119	1.08615e-25
7.077494	1.09107e-25
7.076870	1.09602e-25
7.076245	1.10099e-25
7.075621	1.10598e-25
7.074996	1.111e-25
7.074371	1.11603e-25
7.073747	1.12109e-25
7.073122	1.12618e-25
7.072498	1.13128e-25
7.071873	1.13641e-25
7.071248	1.14157e-25
7.070624	1.14674e-25
7.069999	1.15194e-25
7.069374	1.15717e-25
7.068750	1.16241e-25
7.068125	1.16768e-25
7.067501	1.17298e-25
7.066876	1.1783e-25
7.066251	1.18364e-25
7.065627	1.18901e-25
7.065002	1.1944e-25
7.064378	1.19982e-25
7.063753	1.20526e-25
7.063128	1.21072e-25
7.062504	1.21621e-25
7.061879	1.22173e-25
7.061255	1.22727e-25
7.060630	1.23283e-25
7.060005	1.23842e-25
7.059381	1.24404e-25
7.058756	1.24968e-25
7.058131	1.25534e-25
7.057507	1.26104e-25
7.056882	1.26675e-25
7.056258	1.2725e-25
7.055633	1.27827e-25
7.055008	1.28406e-25
7.054384	1.28989e-25
7.053759	1.29574e-25
7.053135	1.30161e-25
7.052510	1.30751e-25
7.051885	1.31344e-25
7.051261	1.3194e-25
7.050636	1.32538e-25
7.050012	1.33139e-25
7.049387	1.33743e-25
7.048762	1.34349e-25
7.048138	1.34958e-25
7.047513	1.3557e-25
7.046888	1.36185e-25
7.046264	1.36803e-25
7.045639	1.37423e-25
7.045015	1.38046e-25
7.044390	1.38672e-25
7.043765	1.39301e-25
7.043141	1.39932e-25
7.042516	1.40567e-25
7.041892	1.41204e-25
7.041267	1.41845e-25
7.040642	1.42488e-25
7.040018	1.43134e-25
7.039393	1.43783e-25
7.038769	1.44435e-25
7.038144	1.4509e-25
7.037519	1.45748e-25
7.036895	1.46409e-25
7.036270	1.47072e-25
7.035645	1.47739e-25
7.035021	1.48409e-25
7.034396	1.49082e-25
7.033772	1.49758e-25
7.033147	1.50437e-25
7.032522	1.51119e-25
7.031898	1.51805e-25
7.031273	1.52493e-25
7.030649	1.53184e-25
7.030024	1.53879e-25
7.029399	1.54577e-25
7.028775	1.55278e-25
7.028150	1.55982e-25
7.027526	1.56689e-25
7.026901	1.574e-25
7.026276	1.58113e-25
7.025652	1.5883e-25
7.025027	1.59551e-25
7.024402	1.60274e-25
7.023778	1.61001e-25
7.023153	1.61731e-25
7.022529	1.62464e-25
7.021904	1.63201e-25
7.021279	1.63941e-25
7.020655	1.64684e-25
7.020030	1.65431e-25
7.019406	1.66181e-25
7.018781	1.66935e-25
7.018156	1.67692e-25
7.017532	1.68452e-25
7.016907	1.69216e-25
7.016283	1.69983e-25
7.015658	1.70754e-25
7.015033	1.71528e-25
7.014409	1.72306e-25
7.013784	1.73087e-25
7.013159	1.73872e-25
7.012535	1.74661e-25
7.011910	1.75452e-25
7.011286	1.76248e-25
7.010661	1.77047e-25
7.010036	1.7785e-25
7.009412	1.78657e-25
7.008787	1.79467e-25
7.008163	1.8028e-25
7.007538	1.81098e-25
7.006913	1.81919e-25
7.006289	1.82744e-25
7.005664	1.83573e-25
7.005040	1.84405e-25
7.004415	1.85241e-25
7.003790	1.86081e-25
7.003166	1.86925e-25
7.002541	1.87772e-25
7.001916	1.88624e-25
7.001292	1.89479e-25
7.000667	1.90338e-25
7.000043	1.91201e-25
6.999418	1.92068e-25
6.998793	1.92939e-25
6.998169	1.93814e-25
6.997544	1.94693e-25
6.996920	1.95576e-25
6.996295	1.96463e-25
6.995670	1.97354e-25
6.995046	1.98248e-25
6.994421	1.99147e-25
6.993797	2.0005e-25
6.993172	2.00958e-25
6.992547	2.01869e-25
6.991923	2.02784e-25
6.991298	2.03704e-25
6.990673	2.04627e-25
6.990049	2.05555e-25
6.989424	2.06487e-25
6.988800	2.07424e-25
6.988175	2.08364e-25
6.987550	2.09309e-25
6.986926	2.10258e-25
6.986301	2.11211e-25
6.985677	2.12169e-25
6.985052	2.13131e-25
6.984427	2.14098e-25
6.983803	2.15068e-25
6.983178	2.16044e-25
6.982554	2.17023e-25
6.981929	2.18007e-25
6.981304	2.18996e-25
6.980680	2.19989e-25
6.980055	2.20986e-25
6.979430	2.21989e-25
6.978806	2.22995e-25
6.978181	2.24006e-25
6.977557	2.25022e-25
6.976932	2.26042e-25
6.976307	2.27067e-25
6.975683	2.28097e-25
6.975058	2.29131e-25
6.974434	2.3017e-25
6.973809	2.31214e-25
6.973184	2.32262e-25
6.972560	2.33316e-25
6.971935	2.34373e-25
6.971311	2.35436e-25
6.970686	2.36504e-25
6.970061	2.37576e-25
6.969437	2.38653e-25
6.968812	2.39736e-25
6.968187	2.40823e-25
6.967563	2.41915e-25
6.966938	2.43012e-25
6.966314	2.44114e-25
6.965689	2.4522e-25
6.965064	2.46332e-25
6.964440	2.47449e-25
6.963815	2.48571e-25
6.963191	2.49699e-25
6.962566	2.50831e-25
6.961941	2.51968e-25
6.961317	2.53111e-25
6.960692	2.54258e-25
6.960068	2.55411e-25
6.959443	2.5657e-25
6.958818	2.57733e-25
6.958194	2.58902e-25
6.957569	2.60076e-25
6.956944	2.61255e-25
6.956320	2.62439e-25
6.955695	2.63629e-25
6.955071	2.64825e-25
6.954446	2.66026e-25
6.953821	2.67232e-25
6.953197	2.68444e-25
6.952572	2.69661e-25
6.951948	2.70884e-25
6.951323	2.72112e-25
6.950698	2.73346e-25
6.950074	2.74585e-25
6.949449	2.75831e-25
6.948825	2.77081e-25
6.948200	2.78338e-25
6.947575	2.796e-25
6.946951	2.80868e-25
6.946326	2.82141e-25
6.945701	2.83421e-25
6.945077	2.84706e-25
6.944452	2.85997e-25
6.943828	2.87293e-25
6.943203	2.88596e-25
6.942578	2.89905e-25
6.941954	2.91219e-25
6.941329	2.9254e-25
6.940705	2.93866e-25
6.940080	2.95199e-25
6.939455	2.96537e-25
6.938831	2.97882e-25
6.938206	2.99233e-25
6.937582	3.0059e-25
6.936957	3.01953e-25
6.936332	3.03322e-25
6.935708	3.04697e-25
6.935083	3.06079e-25
6.934458	3.07467e-25
6.933834	3.08861e-25
6.933209	3.10262e-25
6.932585	3.11668e-25
6.931960	3.13082e-25
6.931335	3.14501e-25
6.930711	3.15927e-25
6.930086	3.1736e-25
6.929462	3.18799e-25
6.928837	3.20245e-25
6.928212	3.21697e-25
6.927588	3.23155e-25
6.926963	3.24621e-25
6.926339	3.26093e-25
6.925714	3.27571e-25
6.925089	3.29057e-25
6.924465	3.30549e-25
6.923840	3.32048e-25
6.923215	3.33553e-25
6.922591	3.35066e-25
6.921966	3.36585e-25
6.921342	3.38111e-25
6.920717	3.39644e-25
6.920092	3.41185e-25
6.919468	3.42732e-25
6.918843	3.44286e-25
6.918219	3.45847e-25
6.917594	3.47415e-25
6.916969	3.4899e-25
6.916345	3.50573e-25
6.915720	3.52163e-25
6.915096	3.53759e-25
6.914471	3.55364e-25
6.913846	3.56975e-25
6.913222	3.58594e-25
6.912597	3.6022e-25
6.911972	3.61853e-25
6.911348	3.63494e-25
6.910723	3.65142e-25
6.910099	3.66798e-25
6.909474	3.68461e-25
6.908849	3.70132e-25
6.908225	3.7181e-25
6.907600	3.73496e-25
6.906976	3.7519e-25
6.906351	3.76891e-25
6.905726	3.786e-25
6.905102	3.80317e-25
6.904477	3.82041e-25
6.903853	3.83774e-25
6.903228	3.85514e-25
6.902603	3.87262e-25
6.901979	3.89018e-25
6.901354	3.90782e-25
6.900729	3.92554e-25
6.900105	3.94334e-25
6.899480	3.96122e-25
6.898856	3.97918e-25
6.898231	3.99722e-25
6.897606	4.01535e-25
6.896982	4.03356e-25
6.896357	4.05185e-25
6.895733	4.07022e-25
6.895108	4.08868e-25
6.894483	4.10722e-25
6.893859	4.12584e-25
6.893234	4.14455e-25
6.892610	4.16334e-25
6.891985	4.18222e-25
6.891360	4.20118e-25
6.890736	4.22023e-25
6.890111	4.23937e-25
6.889486	4.25859e-25
6.888862	4.2779e-25
6.888237	4.2973e-25
6.887613	4.31679e-25
6.886988	4.33636e-25
6.886363	4.35602e-25
6.885739	4.37578e-25
6.885114	4.39562e-25
6.884490	4.41555e-25
6.883865	4.43557e-25
6.883240	4.45569e-25
6.882616	4.47589e-25
6.881991	4.49619e-25
6.881367	4.51657e-25
6.880742	4.53705e-25
6.880117	4.55763e-25
6.879493	4.57829e-25
6.878868	4.59905e-25
6.878243	4.61991e-25
6.877619	4.64086e-25
6.876994	4.6619e-25
6.876370	4.68304e-25
6.875745	4.70427e-25
6.875120	4.7256e-25
6.874496	4.74703e-25
6.873871	4.76856e-25
6.873247	4.79018e-25
6.872622	4.8119e-25
6.871997	4.83372e-25
6.871373	4.85564e-25
6.870748	4.87766e-25
6.870124	4.89977e-25
6.869499	4.92199e-25
6.868874	4.94431e-25
6.868250	4.96673e-25
6.867625	4.98925e-25
6.867000	5.01188e-25
6.866376	5.0346e-25
6.865751	5.05743e-25
6.865127	5.08036e-25
6.864502	5.1034e-25
6.863877	5.12654e-25
6.863253	5.14979e-25
6.862628	5.17314e-25
6.862004	5.1966e-25
6.861379	5.22016e-25
6.860754	5.24383e-25
6.860130	5.26761e-25
6.859505	5.29149e-25
6.858881	5.31549e-25
6.858256	5.33959e-25
6.857631	5.3638e-25
6.857007	5.38812e-25
6.856382	5.41256e-25
6.855757	5.4371e-25
6.855133	5.46175e-25
6.854508	5.48652e-25
6.853884	5.5114e-25
6.853259	5.53639e-25
6.852634	5.56149e-25
6.852010	5.58671e-25
6.851385	5.61205e-25
6.850761	5.63749e-25
6.850136	5.66306e-25
6.849511	5.68873e-25
6.848887	5.71453e-25
6.848262	5.74044e-25
6.847638	5.76647e-25
6.847013	5.79262e-25
6.846388	5.81889e-25
6.845764	5.84527e-25
6.845139	5.87178e-25
6.844514	5.8984e-25
6.843890	5.92515e-25
6.843265	5.95202e-25
6.842641	5.979e-25
6.842016	6.00612e-25
6.841391	6.03335e-25
6.840767	6.06071e-25
6.840142	6.08819e-25
6.839518	6.1158e-25
6.838893	6.14353e-25
6.838268	6.17139e-25
6.837644	6.19937e-25
6.837019	6.22748e-25
6.836395	6.25572e-25
6.835770	6.28409e-25
6.835145	6.31258e-25
6.834521	6.3412e-25
6.833896	6.36996e-25
6.833271	6.39884e-25
6.832647	6.42786e-25
6.832022	6.45701e-25
6.831398	6.48628e-25
6.830773	6.5157e-25
6.830148	6.54524e-25
6.829524	6.57492e-25
6.828899	6.60473e-25
6.828275	6.63468e-25
6.827650	6.66477e-25
6.827025	6.69499e-25
6.826401	6.72535e-25
6.825776	6.75584e-25
6.825152	6.78648e-25
6.824527	6.81725e-25
6.823902	6.84816e-25
6.823278	6.87921e-25
6.822653	6.91041e-25
6.822028	6.94174e-25
6.821404	6.97322e-25
6.820779	7.00484e-25
6.820155	7.0366e-25
6.819530	7.06851e-25
6.818905	7.10056e-25
6.818281	7.13276e-25
6.817656	7.1651e-25
6.817032	7.19759e-25
6.816407	7.23023e-25
6.815782	7.26302e-25
6.815158	7.29595e-25
6.814533	7.32903e-25
6.813909	7.36227e-25
6.813284	7.39565e-25
6.812659	7.42918e-25
6.812035	7.46287e-25
6.811410	7.49671e-25
6.810785	7.53071e-25
6.810161	7.56485e-25
6.809536	7.59916e-25
6.808912	7.63361e-25
6.808287	7.66823e-25
6.807662	7.703e-25
6.807038	7.73793e-25
6.806413	7.77302e-25
6.805789	7.80826e-25
6.805164	7.84367e-25
6.804539	7.87924e-25
6.803915	7.91496e-25
6.803290	7.95085e-25
6.802666	7.98691e-25
6.802041	8.02312e-25
6.801416	8.0595e-25
6.800792	8.09605e-25
6.800167	8.13276e-25
6.799542	8.16964e-25
6.798918	8.20668e-25
6.798293	8.2439e-25
6.797669	8.28128e-25
6.797044	8.31883e-25
6.796419	8.35655e-25
6.795795	8.39444e-25
6.795170	8.43251e-25
6.794546	8.47074e-25
6.793921	8.50915e-25
6.793296	8.54774e-25
6.792672	8.5865e-25
6.792047	8.62543e-25
6.791423	8.66454e-25
6.790798	8.70383e-25
6.790173	8.7433e-25
6.789549	8.78295e-25
6.788924	8.82277e-25
6.788299	8.86278e-25
6.787675	8.90297e-25
6.787050	8.94334e-25
6.786426	8.98389e-25
6.785801	9.02463e-25
6.785176	9.06555e-25
6.784552	9.10666e-25
6.783927	9.14795e-25
6.783303	9.18943e-25
6.782678	9.2311e-25
6.782053	9.27296e-25
6.781429	9.31501e-25
6.780804	9.35725e-25
6.780180	9.39968e-25
6.779555	9.4423e-25
6.778930	9.48511e-25
6.778306	9.52812e-25
6.777681	9.57133e-25
6.777056	9.61473e-25
6.776432	9.65833e-25
6.775807	9.70212e-25
6.775183	9.74612e-25
6.774558	9.79031e-25
6.773933	9.8347e-25
6.773309	9.8793e-25
6.772684	9.9241e-25
6.772060	9.9691e-25
6.771435	1.00143e-24
6.770810	1.00597e-24
6.770186	1.01053e-24
6.769561	1.01511e-24
6.768937	1.01972e-24
6.768312	1.02434e-24
6.767687	1.02899e-24
6.767063	1.03365e-24
6.766438	1.03834e-24
6.765813	1.04305e-24
6.765189	1.04778e-24
6.764564	1.05253e-24
6.763940	1.0573e-24
6.763315	1.0621e-24
6.762690	1.06691e-24
6.762066	1.07175e-24
6.761441	1.07661e-24
6.760817	1.08149e-24
6.760192	1.0864e-24
6.759567	1.09132e-24
6.758943	1.09627e-24
6.758318	1.10124e-24
6.757694	1.10623e-24
6.757069	1.11125e-24
6.756444	1.11629e-24
6.755820	1.12135e-24
6.755195	1.12644e-24
6.754570	1.13154e-24
6.753946	1.13667e-24
6.753321	1.14183e-24
6.752697	1.14701e-24
6.752072	1.15221e-24
6.751447	1.15743e-24
6.750823	1.16268e-24
6.750198	1.16795e-24
6.749574	1.17325e-24
6.748949	1.17857e-24
6.748324	1.18391e-24
6.747700	1.18928e-24
6.747075	1.19467e-24
6.746450	1.20009e-24
6.745826	1.20553e-24
6.745201	1.211e-24
6.744577	1.21649e-24
6.743952	1.22201e-24
6.743327	1.22755e-24
6.742703	1.23311e-24
6.742078	1.23871e-24
6.741454	1.24432e-24
6.740829	1.24997e-24
6.740204	1.25563e-24
6.739580	1.26133e-24
6.738955	1.26705e-24
6.738331	1.27279e-24
6.737706	1.27856e-24
6.737081	1.28436e-24
6.736457	1.29018e-24
6.735832	1.29604e-24
6.735207	1.30191e-24
6.734583	1.30782e-24
6.733958	1.31375e-24
6.733334	1.3197e-24
6.732709	1.32569e-24
6.732084	1.3317e-24
6.731460	1.33774e-24
6.730835	1.3438e-24
6.730211	1.3499e-24
6.729586	1.35602e-24
6.728961	1.36217e-24
6.728337	1.36834e-24
6.727712	1.37455e-24
6.727088	1.38078e-24
6.726463	1.38704e-24
6.725838	1.39333e-24
6.725214	1.39965e-24
6.724589	1.406e-24
6.723964	1.41237e-24
6.723340	1.41878e-24
6.722715	1.42521e-24
6.722091	1.43167e-24
6.721466	1.43816e-24
6.720841	1.44468e-24
6.720217	1.45124e-24
6.719592	1.45782e-24
6.718968	1.46443e-24
6.718343	1.47107e-24
6.717718	1.47774e-24
6.717094	1.48444e-24
6.716469	1.49117e-24
6.715845	1.49793e-24
6.715220	1.50472e-24
6.714595	1.51155e-24
6.713971	1.5184e-24
6.713346	1.52529e-24
6.712721	1.5322e-24
6.712097	1.53915e-24
6.711472	1.54613e-24
6.710848	1.55314e-24
6.710223	1.56018e-24
6.709598	1.56726e-24
6.708974	1.57436e-24
6.708349	1.5815e-24
6.707725	1.58867e-24
6.707100	1.59588e-24
6.706475	1.60311e-24
6.705851	1.61038e-24
6.705226	1.61769e-24
6.704602	1.62502e-24
6.703977	1.63239e-24
6.703352	1.63979e-24
6.702728	1.64723e-24
6.702103	1.6547e-24
6.701478	1.6622e-24
6.700854	1.66974e-24
6.700229	1.67731e-24
6.699605	1.68491e-24
6.698980	1.69255e-24
6.698355	1.70023e-24
6.697731	1.70794e-24
6.697106	1.71568e-24
6.696482	1.72346e-24
6.695857	1.73128e-24
6.695232	1.73913e-24
6.694608	1.74702e-24
6.693983	1.75494e-24
6.693359	1.76289e-24
6.692734	1.77089e-24
6.692109	1.77892e-24
6.691485	1.78699e-24
6.690860	1.79509e-24
6.690235	1.80323e-24
6.689611	1.8114e-24
6.688986	1.81962e-24
6.688362	1.82787e-24
6.687737	1.83616e-24
6.687112	1.84448e-24
6.686488	1.85285e-24
6.685863	1.86125e-24
6.685239	1.86969e-24
6.684614	1.87817e-24
6.683989	1.88668e-24
6.683365	1.89524e-24
6.682740	1.90383e-24
6.682116	1.91247e-24
6.681491	1.92114e-24
6.680866	1.92985e-24
6.680242	1.9386e-24
6.679617	1.94739e-24
6.678992	1.95622e-24
6.678368	1.96509e-24
6.677743	1.974e-24
6.677119	1.98295e-24
6.676494	1.99195e-24
6.675869	2.00098e-24
6.675245	2.01005e-24
6.674620	2.01917e-24
6.673996	2.02832e-24
6.673371	2.03752e-24
6.672746	2.04676e-24
6.672122	2.05604e-24
6.671497	2.06536e-24
6.670873	2.07473e-24
6.670248	2.08414e-24
6.669623	2.09359e-24
6.668999	2.10308e-24
6.668374	2.11262e-24
6.667749	2.12219e-24
6.667125	2.13182e-24
6.666500	2.14148e-24
6.665876	2.1512e-24
6.665251	2.16095e-24
6.664626	2.17075e-24
6.664002	2.18059e-24
6.663377	2.19048e-24
6.662753	2.20041e-24
6.662128	2.21039e-24
6.661503	2.22041e-24
6.660879	2.23048e-24
6.660254	2.2406e-24
6.659630	2.25076e-24
6.659005	2.26096e-24
6.658380	2.27121e-24
6.657756	2.28151e-24
6.657131	2.29186e-24
6.656506	2.30225e-24
6.655882	2.31269e-24
6.655257	2.32318e-24
6.654633	2.33371e-24
6.654008	2.34429e-24
6.653383	2.35492e-24
6.652759	2.3656e-24
6.652134	2.37633e-24
6.651510	2.3871e-24
6.650885	2.39793e-24
6.650260	2.4088e-24
6.649636	2.41972e-24
6.649011	2.4307e-24
6.648387	2.44172e-24
6.647762	2.45279e-24
6.647137	2.46391e-24
6.646513	2.47509e-24
6.645888	2.48631e-24
6.645263	2.49758e-24
6.644639	2.50891e-24
6.644014	2.52028e-24
6.643390	2.53171e-24
6.642765	2.54319e-24
6.642140	2.55473e-24
6.641516	2.56631e-24
6.640891	2.57795e-24
6.640267	2.58964e-24
6.639642	2.60138e-24
6.639017	2.61317e-24
6.638393	2.62502e-24
6.637768	2.63693e-24
6.637144	2.64888e-24
6.636519	2.6609e-24
6.635894	2.67296e-24
6.635270	2.68508e-24
6.634645	2.69726e-24
6.634020	2.70949e-24
6.633396	2.72177e-24
6.632771	2.73412e-24
6.632147	2.74651e-24
6.631522	2.75897e-24
6.630897	2.77148e-24
6.630273	2.78405e-24
6.629648	2.79667e-24
6.629024	2.80935e-24
6.628399	2.82209e-24
6.627774	2.83489e-24
6.627150	2.84774e-24
6.626525	2.86066e-24
6.625901	2.87363e-24
6.625276	2.88666e-24
6.624651	2.89975e-24
6.624027	2.9129e-24
6.623402	2.9261e-24
6.622777	2.93937e-24
6.622153	2.9527e-24
6.621528	2.96609e-24
6.620904	2.97954e-24
6.620279	2.99305e-24
6.619654	3.00662e-24
6.619030	3.02026e-24
6.618405	3.03395e-24
6.617781	3.04771e-24
6.617156	3.06153e-24
6.616531	3.07541e-24
6.615907	3.08936e-24
6.615282	3.10337e-24
6.614658	3.11744e-24
6.614033	3.13157e-24
6.613408	3.14577e-24
6.612784	3.16004e-24
6.612159	3.17437e-24
6.611534	3.18876e-24
6.610910	3.20322e-24
6.610285	3.21775e-24
6.609661	3.23234e-24
6.609036	3.24699e-24
6.608411	3.26172e-24
6.607787	3.27651e-24
6.607162	3.29136e-24
6.606538	3.30629e-24
6.605913	3.32128e-24
6.605288	3.33634e-24
6.604664	3.35147e-24
6.604039	3.36667e-24
6.603415	3.38193e-24
6.602790	3.39727e-24
6.602165	3.41267e-24
6.601541	3.42815e-24
6.600916	3.44369e-24
6.600291	3.45931e-24
6.599667	3.475e-24
6.599042	3.49075e-24
6.598418	3.50658e-24
6.597793	3.52248e-24
6.597168	3.53846e-24
6.596544	3.5545e-24
6.595919	3.57062e-24
6.595295	3.58681e-24
6.594670	3.60307e-24
6.594045	3.61941e-24
6.593421	3.63582e-24
6.592796	3.65231e-24
6.592172	3.66887e-24
6.591547	3.68551e-24
6.590922	3.70222e-24
6.590298	3.71901e-24
6.589673	3.73587e-24
6.589048	3.75281e-24
6.588424	3.76983e-24
6.587799	3.78692e-24
6.587175	3.8041e-24
6.586550	3.82135e-24
6.585925	3.83867e-24
6.585301	3.85608e-24
6.584676	3.87357e-24
6.584052	3.89113e-24
6.583427	3.90877e-24
6.582802	3.9265e-24
6.582178	3.9443e-24
6.581553	3.96219e-24
6.580929	3.98016e-24
6.580304	3.9982e-24
6.579679	4.01633e-24
6.579055	4.03455e-24
6.578430	4.05284e-24
6.577805	4.07122e-24
6.577181	4.08968e-24
6.576556	4.10822e-24
6.575932	4.12685e-24
6.575307	4.14556e-24
6.574682	4.16436e-24
6.574058	4.18325e-24
6.573433	4.20222e-24
6.572809	4.22127e-24
6.572184	4.24041e-24
6.571559	4.25964e-24
6.570935	4.27896e-24
6.570310	4.29836e-24
6.569686	4.31785e-24
6.569061	4.33743e-24
6.568436	4.3571e-24
6.567812	4.37685e-24
6.567187	4.3967e-24
6.566562	4.41664e-24
6.565938	4.43666e-24
6.565313	4.45678e-24
6.564689	4.47699e-24
6.564064	4.49729e-24
6.563439	4.51769e-24
6.562815	4.53817e-24
6.562190	4.55875e-24
6.561566	4.57942e-24
6.560941	4.60019e-24
6.560316	4.62105e-24
6.559692	4.642e-24
6.559067	4.66305e-24
6.558443	4.68419e-24
6.557818	4.70543e-24
6.557193	4.72677e-24
6.556569	4.74821e-24
6.555944	4.76974e-24
6.555319	4.79136e-24
6.554695	4.81309e-24
6.554070	4.83492e-24
6.553446	4.85684e-24
6.552821	4.87886e-24
6.552196	4.90099e-24
6.551572	4.92321e-24
6.550947	4.94553e-24
6.550323	4.96796e-24
6.549698	4.99049e-24
6.549073	5.01312e-24
6.548449	5.03585e-24
6.547824	5.05868e-24
6.547200	5.08162e-24
6.546575	5.10467e-24
6.545950	5.12781e-24
6.545326	5.15106e-24
6.544701	5.17442e-24
6.544076	5.19789e-24
6.543452	5.22146e-24
6.542827	5.24513e-24
6.542203	5.26892e-24
6.541578	5.29281e-24
6.540953	5.31681e-24
6.540329	5.34092e-24
6.539704	5.36514e-24
6.539080	5.38946e-24
6.538455	5.4139e-24
6.537830	5.43845e-24
6.537206	5.46311e-24
6.536581	5.48789e-24
6.535957	5.51277e-24
6.535332	5.53777e-24
6.534707	5.56288e-24
6.534083	5.5881e-24
6.533458	5.61344e-24
6.532833	5.6389e-24
6.532209	5.66447e-24
6.531584	5.69015e-24
6.530960	5.71595e-24
6.530335	5.74187e-24
6.529710	5.76791e-24
6.529086	5.79406e-24
6.528461	5.82034e-24
6.527837	5.84673e-24
6.527212	5.87324e-24
6.526587	5.89987e-24
6.525963	5.92663e-24
6.525338	5.9535e-24
6.524714	5.9805e-24
6.524089	6.00762e-24
6.523464	6.03486e-24
6.522840	6.06222e-24
6.522215	6.08971e-24
6.521590	6.11733e-24
6.520966	6.14507e-24
6.520341	6.17293e-24
6.519717	6.20092e-24
6.519092	6.22904e-24
6.518467	6.25729e-24
6.517843	6.28566e-24
6.517218	6.31416e-24
6.516594	6.34279e-24
6.515969	6.37156e-24
6.515344	6.40045e-24
6.514720	6.42947e-24
6.514095	6.45862e-24
6.513471	6.48791e-24
6.512846	6.51733e-24
6.512221	6.54688e-24
6.511597	6.57657e-24
6.510972	6.60639e-24
6.510347	6.63635e-24
6.509723	6.66644e-24
6.509098	6.69667e-24
6.508474	6.72704e-24
6.507849	6.75754e-24
6.507224	6.78818e-24
6.506600	6.81896e-24
6.505975	6.84989e-24
6.505351	6.88095e-24
6.504726	6.91215e-24
6.504101	6.94349e-24
6.503477	6.97498e-24
6.502852	7.0066e-24
6.502228	7.03838e-24
6.501603	7.07029e-24
6.500978	7.10235e-24
6.500354	7.13456e-24
6.499729	7.16691e-24
6.499104	7.19941e-24
6.498480	7.23205e-24
6.497855	7.26485e-24
6.497231	7.29779e-24
6.496606	7.33088e-24
6.495981	7.36412e-24
6.495357	7.39752e-24
6.494732	7.43106e-24
6.494108	7.46476e-24
6.493483	7.49861e-24
6.492858	7.53261e-24
6.492234	7.56677e-24
6.491609	7.60108e-24
6.490985	7.63554e-24
6.490360	7.67017e-24
6.489735	7.70495e-24
6.489111	7.73989e-24
6.488486	7.77498e-24
6.487861	7.81024e-24
6.487237	7.84566e-24
6.486612	7.88123e-24
6.485988	7.91697e-24
6.485363	7.95287e-24
6.484738	7.98893e-24
6.484114	8.02516e-24
6.483489	8.06155e-24
6.482865	8.0981e-24
6.482240	8.13482e-24
6.481615	8.17171e-24
6.480991	8.20877e-24
6.480366	8.24599e-24
6.479742	8.28338e-24
6.479117	8.32094e-24
6.478492	8.35867e-24
6.477868	8.39658e-24
6.477243	8.43465e-24
6.476618	8.4729e-24
6.475994	8.51132e-24
6.475369	8.54991e-24
6.474745	8.58868e-24
6.474120	8.62763e-24
6.473495	8.66675e-24
6.472871	8.70605e-24
6.472246	8.74553e-24
6.471622	8.78518e-24
6.470997	8.82502e-24
6.470372	8.86504e-24
6.469748	8.90524e-24
6.469123	8.94562e-24
6.468499	8.98618e-24
6.467874	9.02693e-24
6.467249	9.06786e-24
6.466625	9.10898e-24
6.466000	9.15029e-24
6.465375	9.19178e-24
6.464751	9.23346e-24
6.464126	9.27533e-24
6.463502	9.31739e-24
6.462877	9.35964e-24
6.462252	9.40208e-24
6.461628	9.44471e-24
6.461003	9.48754e-24
6.460379	9.53056e-24
6.459754	9.57378e-24
6.459129	9.61719e-24
6.458505	9.6608e-24
6.457880	9.70461e-24
6.457256	9.74861e-24
6.456631	9.79282e-24
6.456006	9.83722e-24
6.455382	9.88183e-24
6.454757	9.92664e-24
6.454132	9.97165e-24
6.453508	1.00169e-23
6.452883	1.00623e-23
6.452259	1.01079e-23
6.451634	1.01538e-23
6.451009	1.01998e-23
6.450385	1.0246e-23
6.449760	1.02925e-23
6.449136	1.03392e-23
6.448511	1.03861e-23
6.447886	1.04332e-23
6.447262	1.04805e-23
6.446637	1.0528e-23
6.446013	1.05757e-23
6.445388	1.06237e-23
6.444763	1.06719e-23
6.444139	1.07203e-23
6.443514	1.07689e-23
6.442889	1.08177e-23
6.442265	1.08667e-23
6.441640	1.0916e-23
6.441016	1.09655e-23
6.440391	1.10152e-23
6.439766	1.10652e-23
6.439142	1.11154e-23
6.438517	1.11658e-23
6.437893	1.12164e-23
6.437268	1.12673e-23
6.436643	1.13184e-23
6.436019	1.13697e-23
6.435394	1.14212e-23
6.434770	1.1473e-23
6.434145	1.15251e-23
6.433520	1.15773e-23
6.432896	1.16298e-23
6.432271	1.16825e-23
6.431646	1.17355e-23
6.431022	1.17887e-23
6.430397	1.18422e-23
6.429773	1.18959e-23
6.429148	1.19498e-23
6.428523	1.2004e-23
6.427899	1.20585e-23
6.427274	1.21131e-23
6.426650	1.21681e-23
6.426025	1.22232e-23
6.425400	1.22787e-23
6.424776	1.23343e-23
6.424151	1.23903e-23
6.423527	1.24465e-23
6.422902	1.25029e-23
6.422277	1.25596e-23
6.421653	1.26165e-23
6.421028	1.26738e-23
6.420403	1.27312e-23
6.419779	1.2789e-23
6.419154	1.28469e-23
6.418530	1.29052e-23
6.417905	1.29637e-23
6.417280	1.30225e-23
6.416656	1.30816e-23
6.416031	1.31409e-23
6.415407	1.32005e-23
6.414782	1.32603e-23
6.414157	1.33204e-23
6.413533	1.33808e-23
6.412908	1.34415e-23
6.412284	1.35025e-23
6.411659	1.35637e-23
6.411034	1.36252e-23
6.410410	1.3687e-23
6.409785	1.37491e-23
6.409160	1.38114e-23
6.408536	1.3874e-23
6.407911	1.39369e-23
6.407287	1.40001e-23
6.406662	1.40636e-23
6.406037	1.41274e-23
6.405413	1.41915e-23
6.404788	1.42558e-23
6.404164	1.43205e-23
6.403539	1.43854e-23
6.402914	1.44506e-23
6.402290	1.45161e-23
6.401665	1.4582e-23
6.401041	1.46481e-23
6.400416	1.47145e-23
6.399791	1.47812e-23
6.399167	1.48483e-23
6.398542	1.49156e-23
6.397917	1.49832e-23
6.397293	1.50512e-23
6.396668	1.51194e-23
6.396044	1.5188e-23
6.395419	1.52569e-23
6.394794	1.5326e-23
6.394170	1.53955e-23
6.393545	1.54653e-23
6.392921	1.55355e-23
6.392296	1.56059e-23
6.391671	1.56767e-23
6.391047	1.57478e-23
6.390422	1.58192e-23
6.389798	1.58909e-23
6.389173	1.5963e-23
6.388548	1.60354e-23
6.387924	1.61081e-23
6.387299	1.61811e-23
6.386674	1.62545e-23
6.386050	1.63282e-23
6.385425	1.64022e-23
6.384801	1.64766e-23
6.384176	1.65513e-23
6.383551	1.66264e-23
6.382927	1.67018e-23
6.382302	1.67775e-23
6.381678	1.68536e-23
6.381053	1.693e-23
6.380428	1.70068e-23
6.379804	1.70839e-23
6.379179	1.71614e-23
6.378555	1.72392e-23
6.377930	1.73173e-23
6.377305	1.73959e-23
6.376681	1.74748e-23
6.376056	1.7554e-23
6.375431	1.76336e-23
6.374807	1.77136e-23
6.374182	1.77939e-23
6.373558	1.78746e-23
6.372933	1.79556e-23
6.372308	1.8037e-23
6.371684	1.81188e-23
6.371059	1.8201e-23
6.370435	1.82835e-23
6.369810	1.83664e-23
6.369185	1.84497e-23
6.368561	1.85334e-23
6.367936	1.86174e-23
6.367312	1.87018e-23
6.366687	1.87866e-23
6.366062	1.88718e-23
6.365438	1.89574e-23
6.364813	1.90434e-23
6.364188	1.91297e-23
6.363564	1.92165e-23
6.362939	1.93036e-23
6.362315	1.93911e-23
6.361690	1.94791e-23
6.361065	1.95674e-23
6.360441	1.96561e-23
6.359816	1.97453e-23
6.359192	1.98348e-23
6.358567	1.99247e-23
6.357942	2.00151e-23
6.357318	2.01058e-23
6.356693	2.0197e-23
6.356069	2.02886e-23
6.355444	2.03806e-23
6.354819	2.0473e-23
6.354195	2.05659e-23
6.353570	2.06591e-23
6.352945	2.07528e-23
6.352321	2.08469e-23
6.351696	2.09414e-23
6.351072	2.10364e-23
6.350447	2.11318e-23
6.349822	2.12276e-23
6.349198	2.13239e-23
6.348573	2.14205e-23
6.347949	2.15177e-23
6.347324	2.16153e-23
6.346699	2.17133e-23
6.346075	2.18117e-23
6.345450	2.19106e-23
6.344826	2.201e-23
6.344201	2.21098e-23
6.343576	2.22101e-23
6.342952	2.23108e-23
6.342327	2.24119e-23
6.341702	2.25136e-23
6.341078	2.26157e-23
6.340453	2.27182e-23
6.339829	2.28212e-23
6.339204	2.29247e-23
6.338579	2.30287e-23
6.337955	2.31331e-23
6.337330	2.3238e-23
6.336706	2.33434e-23
6.336081	2.34492e-23
6.335456	2.35555e-23
6.334832	2.36623e-23
6.334207	2.37696e-23
6.333583	2.38774e-23
6.332958	2.39857e-23
6.332333	2.40945e-23
6.331709	2.42037e-23
6.331084	2.43135e-23
6.330459	2.44237e-23
6.329835	2.45345e-23
6.329210	2.46457e-23
6.328586	2.47575e-23
6.327961	2.48698e-23
6.327336	2.49825e-23
6.326712	2.50958e-23
6.326087	2.52096e-23
6.325463	2.53239e-23
6.324838	2.54388e-23
6.324213	2.55541e-23
6.323589	2.567e-23
6.322964	2.57864e-23
6.322340	2.59033e-23
6.321715	2.60208e-23
6.321090	2.61388e-23
6.320466	2.62573e-23
6.319841	2.63764e-23
6.319216	2.6496e-23
6.318592	2.66161e-23
6.317967	2.67368e-23
6.317343	2.6858e-23
6.316718	2.69798e-23
6.316093	2.71022e-23
6.315469	2.72251e-23
6.314844	2.73485e-23
6.314220	2.74725e-23
6.313595	2.75971e-23
6.312970	2.77223e-23
6.312346	2.7848e-23
6.311721	2.79742e-23
6.311097	2.81011e-23
6.310472	2.82285e-23
6.309847	2.83565e-23
6.309223	2.84851e-23
6.308598	2.86143e-23
6.307973	2.8744e-23
6.307349	2.88744e-23
6.306724	2.90053e-23
6.306100	2.91368e-23
6.305475	2.9269e-23
6.304850	2.94017e-23
6.304226	2.9535e-23
6.303601	2.96689e-23
6.302977	2.98035e-23
6.302352	2.99386e-23
6.301727	3.00744e-23
6.301103	3.02107e-23
6.300478	3.03477e-23
6.299854	3.04853e-23
6.299229	3.06236e-23
6.298604	3.07624e-23
6.297980	3.09019e-23
6.297355	3.10421e-23
6.296730	3.11828e-23
6.296106	3.13242e-23
6.295481	3.14663e-23
6.294857	3.1609e-23
6.294232	3.17523e-23
6.293607	3.18963e-23
6.292983	3.20409e-23
6.292358	3.21862e-23
6.291734	3.23321e-23
6.291109	3.24788e-23
6.290484	3.2626e-23
6.289860	3.2774e-23
6.289235	3.29226e-23
6.288611	3.30719e-23
6.287986	3.32219e-23
6.287361	3.33725e-23
6.286737	3.35238e-23
6.286112	3.36758e-23
6.285487	3.38286e-23
6.284863	3.39819e-23
6.284238	3.4136e-23
6.283614	3.42908e-23
6.282989	3.44463e-23
6.282364	3.46025e-23
6.281740	3.47594e-23
6.281115	3.49171e-23
6.280491	3.50754e-23
6.279866	3.52344e-23
6.279241	3.53942e-23
6.278617	3.55547e-23
6.277992	3.57159e-23
6.277367	3.58779e-23
6.276743	3.60406e-23
6.276118	3.6204e-23
6.275494	3.63682e-23
6.274869	3.65331e-23
6.274244	3.66988e-23
6.273620	3.68652e-23
6.272995	3.70323e-23
6.272371	3.72003e-23
6.271746	3.73689e-23
6.271121	3.75384e-23
6.270497	3.77086e-23
6.269872	3.78796e-23
6.269248	3.80514e-23
6.268623	3.82239e-23
6.267998	3.83972e-23
6.267374	3.85714e-23
6.266749	3.87463e-23
6.266124	3.8922e-23
6.265500	3.90985e-23
6.264875	3.92758e-23
6.264251	3.94539e-23
6.263626	3.96328e-23
6.263001	3.98125e-23
6.262377	3.9993e-23
6.261752	4.01744e-23
6.261128	4.03565e-23
6.260503	4.05395e-23
6.259878	4.07234e-23
6.259254	4.0908e-23
6.258629	4.10935e-23
6.258005	4.12799e-23
6.257380	4.1467e-23
6.256755	4.16551e-23
6.256131	4.1844e-23
6.255506	4.20337e-23
6.254881	4.22243e-23
6.254257	4.24158e-23
6.253632	4.26081e-23
6.253008	4.28013e-23
6.252383	4.29954e-23
6.251758	4.31904e-23
6.251134	4.33862e-23
6.250509	4.3583e-23
6.249885	4.37806e-23
6.249260	4.39791e-23
6.248635	4.41786e-23
6.248011	4.43789e-23
6.247386	4.45801e-23
6.246762	4.47823e-23
6.246137	4.49853e-23
6.245512	4.51893e-23
6.244888	4.53942e-23
6.244263	4.56001e-23
6.243638	4.58069e-23
6.243014	4.60146e-23
6.242389	4.62232e-23
6.241765	4.64328e-23
6.241140	4.66434e-23
6.240515	4.68549e-23
6.239891	4.70674e-23
6.239266	4.72808e-23
6.238642	4.74952e-23
6.238017	4.77106e-23
6.237392	4.79269e-23
6.236768	4.81442e-23
6.236143	4.83626e-23
6.235519	4.85819e-23
6.234894	4.88022e-23
6.234269	4.90235e-23
6.233645	4.92458e-23
6.233020	4.94691e-23
6.232395	4.96934e-23
6.231771	4.99187e-23
6.231146	5.01451e-23
6.230522	5.03725e-23
6.229897	5.06009e-23
6.229272	5.08303e-23
6.228648	5.10608e-23
6.228023	5.12924e-23
6.227399	5.1525e-23
6.226774	5.17586e-23
6.226149	5.19933e-23
6.225525	5.22291e-23
6.224900	5.24659e-23
6.224276	5.27038e-23
6.223651	5.29428e-23
6.223026	5.31829e-23
6.222402	5.3424e-23
6.221777	5.36663e-23
6.221152	5.39097e-23
6.220528	5.41541e-23
6.219903	5.43997e-23
6.219279	5.46464e-23
6.218654	5.48942e-23
6.218029	5.51431e-23
6.217405	5.53931e-23
6.216780	5.56443e-23
6.216156	5.58966e-23
6.215531	5.61501e-23
6.214906	5.64047e-23
6.214282	5.66605e-23
6.213657	5.69174e-23
6.213033	5.71755e-23
6.212408	5.74348e-23
6.211783	5.76952e-23
6.211159	5.79568e-23
6.210534	5.82197e-23
6.209909	5.84837e-23
6.209285	5.87489e-23
6.208660	5.90153e-23
6.208036	5.92829e-23
6.207411	5.95517e-23
6.206786	5.98217e-23
6.206162	6.0093e-23
6.205537	6.03655e-23
6.204913	6.06392e-23
6.204288	6.09142e-23
6.203663	6.11904e-23
6.203039	6.14679e-23
6.202414	6.17466e-23
6.201790	6.20266e-23
6.201165	6.23079e-23
6.200540	6.25904e-23
6.199916	6.28742e-23
6.199291	6.31593e-23
6.198666	6.34458e-23
6.198042	6.37334e-23
6.197417	6.40225e-23
6.196793	6.43128e-23
6.196168	6.46044e-23
6.195543	6.48974e-23
6.194919	6.51916e-23
6.194294	6.54873e-23
6.193670	6.57842e-23
6.193045	6.60825e-23
6.192420	6.63822e-23
6.191796	6.66832e-23
6.191171	6.69856e-23
6.190547	6.72893e-23
6.189922	6.75944e-23
6.189297	6.7901e-23
6.188673	6.82089e-23
6.188048	6.85182e-23
6.187423	6.88289e-23
6.186799	6.9141e-23
6.186174	6.94545e-23
6.185550	6.97694e-23
6.184925	7.00858e-23
6.184300	7.04036e-23
6.183676	7.07229e-23
6.183051	7.10436e-23
6.182427	7.13657e-23
6.181802	7.16893e-23
6.181177	7.20144e-23
6.180553	7.2341e-23
6.179928	7.2669e-23
6.179304	7.29985e-23
6.178679	7.33296e-23
6.178054	7.36621e-23
6.177430	7.39961e-23
6.176805	7.43316e-23
6.176180	7.46687e-23
6.175556	7.50073e-23
6.174931	7.53474e-23
6.174307	7.56891e-23
6.173682	7.60323e-23
6.173057	7.63771e-23
6.172433	7.67234e-23
6.171808	7.70713e-23
6.171184	7.74208e-23
6.170559	7.77719e-23
6.169934	7.81245e-23
6.169310	7.84788e-23
6.168685	7.88347e-23
6.168061	7.91922e-23
6.167436	7.95513e-23
6.166811	7.9912e-23
6.166187	8.02744e-23
6.165562	8.06384e-23
6.164937	8.1004e-23
6.164313	8.13714e-23
6.163688	8.17403e-23
6.163064	8.2111e-23
6.162439	8.24833e-23
6.161814	8.28574e-23
6.161190	8.32331e-23
6.160565	8.36105e-23
6.159941	8.39897e-23
6.159316	8.43705e-23
6.158691	8.47531e-23
6.158067	8.51374e-23
6.157442	8.55235e-23
6.156818	8.59113e-23
6.156193	8.63009e-23
6.155568	8.66922e-23
6.154944	8.70853e-23
6.154319	8.74802e-23
6.153694	8.78769e-23
6.153070	8.82754e-23
6.152445	8.86757e-23
6.151821	8.90778e-23
6.151196	8.94817e-23
6.150571	8.98875e-23
6.149947	9.02951e-23
6.149322	9.07045e-23
6.148698	9.11158e-23
6.148073	9.1529e-23
6.147448	9.19441e-23
6.146824	9.2361e-23
6.146199	9.27798e-23
6.145575	9.32005e-23
6.144950	9.36232e-23
6.144325	9.40477e-23
6.143701	9.44742e-23
6.143076	9.49026e-23
6.142451	9.53329e-23
6.141827	9.57652e-23
6.141202	9.61995e-23
6.140578	9.66357e-23
6.139953	9.70739e-23
6.139328	9.75141e-23
6.138704	9.79563e-23
6.138079	9.84005e-23
6.137455	9.88467e-23
6.136830	9.92949e-23
6.136205	9.97452e-23
6.135581	1.00197e-22
6.134956	1.00652e-22
6.134332	1.01108e-22
6.133707	1.01567e-22
6.133082	1.02027e-22
6.132458	1.0249e-22
6.131833	1.02955e-22
6.131208	1.03422e-22
6.130584	1.03891e-22
6.129959	1.04362e-22
6.129335	1.04835e-22
6.128710	1.0531e-22
6.128085	1.05788e-22
6.127461	1.06267e-22
6.126836	1.06749e-22
6.126212	1.07233e-22
6.125587	1.0772e-22
6.124962	1.08208e-22
6.124338	1.08699e-22
6.123713	1.09192e-22
6.123089	1.09687e-22
6.122464	1.10184e-22
6.121839	1.10684e-22
6.121215	1.11186e-22
6.120590	1.1169e-22
6.119965	1.12196e-22
6.119341	1.12705e-22
6.118716	1.13216e-22
6.118092	1.1373e-22
6.117467	1.14245e-22
6.116842	1.14763e-22
6.116218	1.15284e-22
6.115593	1.15807e-22
6.114969	1.16332e-22
6.114344	1.16859e-22
6.113719	1.17389e-22
6.113095	1.17921e-22
6.112470	1.18456e-22
6.111846	1.18993e-22
6.111221	1.19533e-22
6.110596	1.20075e-22
6.109972	1.20619e-22
6.109347	1.21166e-22
6.108722	1.21716e-22
6.108098	1.22268e-22
6.107473	1.22822e-22
6.106849	1.23379e-22
6.106224	1.23939e-22
6.105599	1.24501e-22
6.104975	1.25065e-22
6.104350	1.25632e-22
6.103726	1.26202e-22
6.103101	1.26774e-22
6.102476	1.27349e-22
6.101852	1.27927e-22
6.101227	1.28507e-22
6.100603	1.2909e-22
6.099978	1.29675e-22
6.099353	1.30263e-22
6.098729	1.30854e-22
6.098104	1.31447e-22
6.097479	1.32043e-22
6.096855	1.32642e-22
6.096230	1.33243e-22
6.095606	1.33847e-22
6.094981	1.34454e-22
6.094356	1.35064e-22
6.093732	1.35677e-22
6.093107	1.36292e-22
6.092483	1.3691e-22
6.091858	1.37531e-22
6.091233	1.38154e-22
6.090609	1.38781e-22
6.089984	1.3941e-22
6.089360	1.40042e-22
6.088735	1.40677e-22
6.088110	1.41315e-22
6.087486	1.41956e-22
6.086861	1.426e-22
6.086236	1.43246e-22
6.085612	1.43896e-22
6.084987	1.44548e-22
6.084363	1.45204e-22
6.083738	1.45862e-22
6.083113	1.46524e-22
6.082489	1.47188e-22
6.081864	1.47856e-22
6.081240	1.48526e-22
6.080615	1.492e-22
6.079990	1.49876e-22
6.079366	1.50556e-22
6.078741	1.51239e-22
6.078117	1.51924e-22
6.077492	1.52613e-22
6.076867	1.53305e-22
6.076243	1.54e-22
6.075618	1.54699e-22
6.074993	1.554e-22
6.074369	1.56105e-22
6.073744	1.56813e-22
6.073120	1.57524e-22
6.072495	1.58238e-22
6.071870	1.58956e-22
6.071246	1.59677e-22
6.070621	1.60401e-22
6.069997	1.61128e-22
6.069372	1.61859e-22
6.068747	1.62593e-22
6.068123	1.6333e-22
6.067498	1.64071e-22
6.066874	1.64815e-22
6.066249	1.65562e-22
6.065624	1.66313e-22
6.065000	1.67067e-22
6.064375	1.67824e-22
6.063750	1.68585e-22
6.063126	1.6935e-22
6.062501	1.70118e-22
6.061877	1.70889e-22
6.061252	1.71664e-22
6.060627	1.72443e-22
6.060003	1.73225e-22
6.059378	1.7401e-22
6.058754	1.74799e-22
6.058129	1.75592e-22
6.057504	1.76388e-22
6.056880	1.77188e-22
6.056255	1.77991e-22
6.055631	1.78798e-22
6.055006	1.79609e-22
6.054381	1.80424e-22
6.053757	1.81242e-22
6.053132	1.82064e-22
6.052507	1.82889e-22
6.051883	1.83719e-22
6.051258	1.84552e-22
6.050634	1.85389e-22
6.050009	1.86229e-22
6.049384	1.87074e-22
6.048760	1.87922e-22
6.048135	1.88774e-22
6.047511	1.8963e-22
6.046886	1.9049e-22
6.046261	1.91354e-22
6.045637	1.92222e-22
6.045012	1.93093e-22
6.044388	1.93969e-22
6.043763	1.94848e-22
6.043138	1.95732e-22
6.042514	1.9662e-22
6.041889	1.97511e-22
6.041264	1.98407e-22
6.040640	1.99307e-22
6.040015	2.0021e-22
6.039391	2.01118e-22
6.038766	2.0203e-22
6.038141	2.02946e-22
6.037517	2.03867e-22
6.036892	2.04791e-22
6.036268	2.0572e-22
6.035643	2.06653e-22
6.035018	2.0759e-22
6.034394	2.08531e-22
6.033769	2.09477e-22
6.033145	2.10426e-22
6.032520	2.11381e-22
6.031895	2.12339e-22
6.031271	2.13302e-22
6.030646	2.14269e-22
6.030021	2.15241e-22
6.029397	2.16217e-22
6.028772	2.17197e-22
6.028148	2.18182e-22
6.027523	2.19172e-22
6.026898	2.20166e-22
6.026274	2.21164e-22
6.025649	2.22167e-22
6.025025	2.23174e-22
6.024400	2.24186e-22
6.023775	2.25203e-22
6.023151	2.26224e-22
6.022526	2.2725e-22
6.021902	2.2828e-22
6.021277	2.29316e-22
6.020652	2.30355e-22
6.020028	2.314e-22
6.019403	2.32449e-22
6.018778	2.33503e-22
6.018154	2.34562e-22
6.017529	2.35626e-22
6.016905	2.36694e-22
6.016280	2.37768e-22
6.015655	2.38846e-22
6.015031	2.39929e-22
6.014406	2.41017e-22
6.013782	2.4211e-22
6.013157	2.43208e-22
6.012532	2.44311e-22
6.011908	2.45418e-22
6.011283	2.46531e-22
6.010659	2.47649e-22
6.010034	2.48772e-22
6.009409	2.499e-22
6.008785	2.51033e-22
6.008160	2.52172e-22
6.007535	2.53315e-22
6.006911	2.54464e-22
6.006286	2.55618e-22
6.005662	2.56777e-22
6.005037	2.57941e-22
6.004412	2.59111e-22
6.003788	2.60286e-22
6.003163	2.61466e-22
6.002539	2.62652e-22
6.001914	2.63843e-22
6.001289	2.65039e-22
6.000665	2.66241e-22
6.000040	2.67449e-22
5.999416	2.68661e-22
5.998791	2.6988e-22
5.998166	2.71103e-22
5.997542	2.72333e-22
5.996917	2.73568e-22
5.996292	2.74808e-22
5.995668	2.76054e-22
5.995043	2.77306e-22
5.994419	2.78564e-22
5.993794	2.79827e-22
5.993169	2.81096e-22
5.992545	2.8237e-22
5.991920	2.83651e-22
5.991296	2.84937e-22
5.990671	2.86229e-22
5.990046	2.87527e-22
5.989422	2.88831e-22
5.988797	2.90141e-22
5.988173	2.91456e-22
5.987548	2.92778e-22
5.986923	2.94106e-22
5.986299	2.95439e-22
5.985674	2.96779e-22
5.985049	2.98125e-22
5.984425	2.99477e-22
5.983800	3.00835e-22
5.983176	3.02199e-22
5.982551	3.03569e-22
5.981926	3.04946e-22
5.981302	3.06329e-22
5.980677	3.07718e-22
5.980053	3.09113e-22
5.979428	3.10515e-22
5.978803	3.11923e-22
5.978179	3.13337e-22
5.977554	3.14758e-22
5.976930	3.16186e-22
5.976305	3.17619e-22
5.975680	3.1906e-22
5.975056	3.20506e-22
5.974431	3.2196e-22
5.973806	3.2342e-22
5.973182	3.24886e-22
5.972557	3.2636e-22
5.971933	3.2784e-22
5.971308	3.29326e-22
5.970683	3.3082e-22
5.970059	3.3232e-22
5.969434	3.33827e-22
5.968810	3.3534e-22
5.968185	3.36861e-22
5.967560	3.38389e-22
5.966936	3.39923e-22
5.966311	3.41464e-22
5.965687	3.43013e-22
5.965062	3.44568e-22
5.964437	3.46131e-22
5.963813	3.477e-22
5.963188	3.49277e-22
5.962563	3.50861e-22
5.961939	3.52452e-22
5.961314	3.5405e-22
5.960690	3.55656e-22
5.960065	3.57268e-22
5.959440	3.58888e-22
5.958816	3.60516e-22
5.958191	3.62151e-22
5.957567	3.63793e-22
5.956942	3.65443e-22
5.956317	3.671e-22
5.955693	3.68764e-22
5.955068	3.70437e-22
5.954444	3.72116e-22
5.953819	3.73804e-22
5.953194	3.75499e-22
5.952570	3.77202e-22
5.951945	3.78912e-22
5.951320	3.8063e-22
5.950696	3.82356e-22
5.950071	3.8409e-22
5.949447	3.85832e-22
5.948822	3.87582e-22
5.948197	3.89339e-22
5.947573	3.91105e-22
5.946948	3.92878e-22
5.946324	3.9466e-22
5.945699	3.96449e-22
5.945074	3.98247e-22
5.944450	4.00053e-22
5.943825	4.01867e-22
5.943201	4.03689e-22
5.942576	4.0552e-22
5.941951	4.07359e-22
5.941327	4.09206e-22
5.940702	4.11062e-22
5.940077	4.12926e-22
5.939453	4.14798e-22
5.938828	4.16679e-22
5.938204	4.18569e-22
5.937579	4.20467e-22
5.936954	4.22373e-22
5.936330	4.24289e-22
5.935705	4.26213e-22
5.935081	4.28145e-22
5.934456	4.30087e-22
5.933831	4.32037e-22
5.933207	4.33996e-22
5.932582	4.35964e-22
5.931958	4.37941e-22
5.931333	4.39927e-22
5.930708	4.41922e-22
5.930084	4.43926e-22
5.929459	4.45939e-22
5.928834	4.47961e-22
5.928210	4.49992e-22
5.927585	4.52033e-22
5.926961	4.54083e-22
5.926336	4.56142e-22
5.925711	4.5821e-22
5.925087	4.60288e-22
5.924462	4.62375e-22
5.923838	4.64472e-22
5.923213	4.66578e-22
5.922588	4.68694e-22
5.921964	4.70819e-22
5.921339	4.72954e-22
5.920715	4.75099e-22
5.920090	4.77253e-22
5.919465	4.79418e-22
5.918841	4.81592e-22
5.918216	4.83775e-22
5.917591	4.85969e-22
5.916967	4.88173e-22
5.916342	4.90387e-22
5.915718	4.9261e-22
5.915093	4.94844e-22
5.914468	4.97088e-22
5.913844	4.99342e-22
5.913219	5.01607e-22
5.912595	5.03881e-22
5.911970	5.06166e-22
5.911345	5.08461e-22
5.910721	5.10767e-22
5.910096	5.13083e-22
5.909472	5.1541e-22
5.908847	5.17747e-22
5.908222	5.20095e-22
5.907598	5.22453e-22
5.906973	5.24822e-22
5.906348	5.27202e-22
5.905724	5.29593e-22
5.905099	5.31994e-22
5.904475	5.34407e-22
5.903850	5.3683e-22
5.903225	5.39265e-22
5.902601	5.4171e-22
5.901976	5.44166e-22
5.901352	5.46634e-22
5.900727	5.49113e-22
5.900102	5.51603e-22
5.899478	5.54104e-22
5.898853	5.56617e-22
5.898229	5.59141e-22
5.897604	5.61676e-22
5.896979	5.64223e-22
5.896355	5.66782e-22
5.895730	5.69352e-22
5.895105	5.71934e-22
5.894481	5.74527e-22
5.893856	5.77133e-22
5.893232	5.7975e-22
5.892607	5.82379e-22
5.891982	5.8502e-22
5.891358	5.87672e-22
5.890733	5.90337e-22
5.890109	5.93014e-22
5.889484	5.95703e-22
5.888859	5.98405e-22
5.888235	6.01118e-22
5.887610	6.03844e-22
5.886986	6.06582e-22
5.886361	6.09333e-22
5.885736	6.12096e-22
5.885112	6.14872e-22
5.884487	6.1766e-22
5.883862	6.20461e-22
5.883238	6.23274e-22
5.882613	6.26101e-22
5.881989	6.2894e-22
5.881364	6.31792e-22
5.880739	6.34657e-22
5.880115	6.37535e-22
5.879490	6.40426e-22
5.878866	6.4333e-22
5.878241	6.46247e-22
5.877616	6.49178e-22
5.876992	6.52121e-22
5.876367	6.55079e-22
5.875743	6.58049e-22
5.875118	6.61033e-22
5.874493	6.64031e-22
5.873869	6.67042e-22
5.873244	6.70067e-22
5.872619	6.73105e-22
5.871995	6.76157e-22
5.871370	6.79224e-22
5.870746	6.82304e-22
5.870121	6.85398e-22
5.869496	6.88506e-22
5.868872	6.91628e-22
5.868247	6.94764e-22
5.867623	6.97915e-22
5.866998	7.01079e-22
5.866373	7.04259e-22
5.865749	7.07452e-22
5.865124	7.1066e-22
5.864500	7.13883e-22
5.863875	7.1712e-22
5.863250	7.20372e-22
5.862626	7.23638e-22
5.862001	7.2692e-22
5.861376	7.30216e-22
5.860752	7.33527e-22
5.860127	7.36854e-22
5.859503	7.40195e-22
5.858878	7.43552e-22
5.858253	7.46923e-22
5.857629	7.5031e-22
5.857004	7.53713e-22
5.856380	7.57131e-22
5.855755	7.60564e-22
5.855130	7.64013e-22
5.854506	7.67477e-22
5.853881	7.70958e-22
5.853257	7.74454e-22
5.852632	7.77966e-22
5.852007	7.81493e-22
5.851383	7.85037e-22
5.850758	7.88597e-22
5.850133	7.92173e-22
5.849509	7.95765e-22
5.848884	7.99374e-22
5.848260	8.02999e-22
5.847635	8.0664e-22
5.847010	8.10298e-22
5.846386	8.13972e-22
5.845761	8.17663e-22
5.845137	8.21371e-22
5.844512	8.25096e-22
5.843887	8.28837e-22
5.843263	8.32596e-22
5.842638	8.36371e-22
5.842014	8.40164e-22
5.841389	8.43974e-22
5.840764	8.47801e-22
5.840140	8.51645e-22
5.839515	8.55507e-22
5.838890	8.59387e-22
5.838266	8.63284e-22
5.837641	8.67199e-22
5.837017	8.71131e-22
5.836392	8.75081e-22
5.835767	8.79049e-22
5.835143	8.83036e-22
5.834518	8.8704e-22
5.833894	8.91062e-22
5.833269	8.95103e-22
5.832644	8.99162e-22
5.832020	9.03239e-22
5.831395	9.07335e-22
5.830771	9.1145e-22
5.830146	9.15583e-22
5.829521	9.19735e-22
5.828897	9.23905e-22
5.828272	9.28095e-22
5.827647	9.32304e-22
5.827023	9.36531e-22
5.826398	9.40778e-22
5.825774	9.45044e-22
5.825149	9.4933e-22
5.824524	9.53635e-22
5.823900	9.57959e-22
5.823275	9.62303e-22
5.822651	9.66667e-22
5.822026	9.7105e-22
5.821401	9.75454e-22
5.820777	9.79877e-22
5.820152	9.8432e-22
5.819527	9.88784e-22
5.818903	9.93268e-22
5.818278	9.97772e-22
5.817654	1.0023e-21
5.817029	1.00684e-21
5.816404	1.01141e-21
5.815780	1.01599e-21
5.815155	1.0206e-21
5.814531	1.02523e-21
5.813906	1.02988e-21
5.813281	1.03455e-21
5.812657	1.03924e-21
5.812032	1.04395e-21
5.811408	1.04869e-21
5.810783	1.05344e-21
5.810158	1.05822e-21
5.809534	1.06302e-21
5.808909	1.06784e-21
5.808284	1.07268e-21
5.807660	1.07754e-21
5.807035	1.08243e-21
5.806411	1.08734e-21
5.805786	1.09227e-21
5.805161	1.09722e-21
5.804537	1.1022e-21
5.803912	1.1072e-21
5.803288	1.11222e-21
5.802663	1.11726e-21
5.802038	1.12233e-21
5.801414	1.12742e-21
5.800789	1.13253e-21
5.800165	1.13766e-21
5.799540	1.14282e-21
5.798915	1.14801e-21
5.798291	1.15321e-21
5.797666	1.15844e-21
5.797041	1.16369e-21
5.796417	1.16897e-21
5.795792	1.17427e-21
5.795168	1.1796e-21
5.794543	1.18495e-21
5.793918	1.19032e-21
5.793294	1.19572e-21
5.792669	1.20114e-21
5.792045	1.20659e-21
5.791420	1.21206e-21
5.790795	1.21755e-21
5.790171	1.22307e-21
5.789546	1.22862e-21
5.788922	1.23419e-21
5.788297	1.23979e-21
5.787672	1.24541e-21
5.787048	1.25106e-21
5.786423	1.25673e-21
5.785798	1.26243e-21
5.785174	1.26816e-21
5.784549	1.27391e-21
5.783925	1.27968e-21
5.783300	1.28549e-21
5.782675	1.29131e-21
5.782051	1.29717e-21
5.781426	1.30305e-21
5.780802	1.30896e-21
5.780177	1.3149e-21
5.779552	1.32086e-21
5.778928	1.32685e-21
5.778303	1.33287e-21
5.777679	1.33891e-21
5.777054	1.34498e-21
5.776429	1.35108e-21
5.775805	1.35721e-21
5.775180	1.36336e-21
5.774555	1.36954e-21
5.773931	1.37576e-21
5.773306	1.38199e-21
5.772682	1.38826e-21
5.772057	1.39456e-21
5.771432	1.40088e-21
5.770808	1.40723e-21
5.770183	1.41361e-21
5.769559	1.42002e-21
5.768934	1.42646e-21
5.768309	1.43293e-21
5.767685	1.43943e-21
5.767060	1.44596e-21
5.766436	1.45251e-21
5.765811	1.4591e-21
5.765186	1.46572e-21
5.764562	1.47236e-21
5.763937	1.47904e-21
5.763312	1.48575e-21
5.762688	1.49248e-21
5.762063	1.49925e-21
5.761439	1.50605e-21
5.760814	1.51288e-21
5.760189	1.51974e-21
5.759565	1.52663e-21
5.758940	1.53356e-21
5.758316	1.54051e-21
5.757691	1.5475e-21
5.757066	1.55451e-21
5.756442	1.56156e-21
5.755817	1.56864e-21
5.755193	1.57576e-21
5.754568	1.5829e-21
5.753943	1.59008e-21
5.753319	1.59729e-21
5.752694	1.60453e-21
5.752069	1.61181e-21
5.751445	1.61912e-21
5.750820	1.62646e-21
5.750196	1.63384e-21
5.749571	1.64125e-21
5.748946	1.64869e-21
5.748322	1.65616e-21
5.747697	1.66367e-21
5.747073	1.67122e-21
5.746448	1.6788e-21
5.745823	1.68641e-21
5.745199	1.69406e-21
5.744574	1.70174e-21
5.743950	1.70946e-21
5.743325	1.71721e-21
5.742700	1.72499e-21
5.742076	1.73282e-21
5.741451	1.74067e-21
5.740826	1.74857e-21
5.740202	1.7565e-21
5.739577	1.76446e-21
5.738953	1.77246e-21
5.738328	1.7805e-21
5.737703	1.78858e-21
5.737079	1.79669e-21
5.736454	1.80483e-21
5.735830	1.81302e-21
5.735205	1.82124e-21
5.734580	1.8295e-21
5.733956	1.83779e-21
5.733331	1.84613e-21
5.732707	1.8545e-21
5.732082	1.86291e-21
5.731457	1.87136e-21
5.730833	1.87984e-21
5.730208	1.88837e-21
5.729583	1.89693e-21
5.728959	1.90553e-21
5.728334	1.91417e-21
5.727710	1.92285e-21
5.727085	1.93157e-21
5.726460	1.94033e-21
5.725836	1.94913e-21
5.725211	1.95797e-21
5.724587	1.96685e-21
5.723962	1.97577e-21
5.723337	1.98473e-21
5.722713	1.99373e-21
5.722088	2.00277e-21
5.721464	2.01185e-21
5.720839	2.02097e-21
5.720214	2.03014e-21
5.719590	2.03934e-21
5.718965	2.04859e-21
5.718340	2.05788e-21
5.717716	2.06721e-21
5.717091	2.07659e-21
5.716467	2.086e-21
5.715842	2.09546e-21
5.715217	2.10496e-21
5.714593	2.11451e-21
5.713968	2.1241e-21
5.713344	2.13373e-21
5.712719	2.14341e-21
5.712094	2.15313e-21
5.711470	2.16289e-21
5.710845	2.1727e-21
5.710221	2.18255e-21
5.709596	2.19245e-21
5.708971	2.20239e-21
5.708347	2.21238e-21
5.707722	2.22241e-21
5.707097	2.23249e-21
5.706473	2.24261e-21
5.705848	2.25278e-21
5.705224	2.263e-21
5.704599	2.27326e-21
5.703974	2.28357e-21
5.703350	2.29392e-21
5.702725	2.30432e-21
5.702101	2.31477e-21
5.701476	2.32527e-21
5.700851	2.33581e-21
5.700227	2.34641e-21
5.699602	2.35705e-21
5.698978	2.36774e-21
5.698353	2.37847e-21
5.697728	2.38926e-21
5.697104	2.40009e-21
5.696479	2.41098e-21
5.695854	2.42191e-21
5.695230	2.43289e-21
5.694605	2.44392e-21
5.693981	2.45501e-21
5.693356	2.46614e-21
5.692731	2.47732e-21
5.692107	2.48856e-21
5.691482	2.49984e-21
5.690858	2.51118e-21
5.690233	2.52257e-21
5.689608	2.534e-21
5.688984	2.5455e-21
5.688359	2.55704e-21
5.687735	2.56863e-21
5.687110	2.58028e-21
5.686485	2.59198e-21
5.685861	2.60374e-21
5.685236	2.61554e-21
5.684611	2.6274e-21
5.683987	2.63932e-21
5.683362	2.65129e-21
5.682738	2.66331e-21
5.682113	2.67539e-21
5.681488	2.68752e-21
5.680864	2.69971e-21
5.680239	2.71195e-21
5.679615	2.72425e-21
5.678990	2.7366e-21
5.678365	2.74901e-21
5.677741	2.76148e-21
5.677116	2.774e-21
5.676492	2.78658e-21
5.675867	2.79921e-21
5.675242	2.81191e-21
5.674618	2.82466e-21
5.673993	2.83747e-21
5.673368	2.85033e-21
5.672744	2.86326e-21
5.672119	2.87624e-21
5.671495	2.88929e-21
5.670870	2.90239e-21
5.670245	2.91555e-21
5.669621	2.92877e-21
5.668996	2.94205e-21
5.668372	2.95539e-21
5.667747	2.9688e-21
5.667122	2.98226e-21
5.666498	2.99578e-21
5.665873	3.00937e-21
5.665249	3.02301e-21
5.664624	3.03672e-21
5.663999	3.05049e-21
5.663375	3.06433e-21
5.662750	3.07822e-21
5.662125	3.09218e-21
5.661501	3.1062e-21
5.660876	3.12029e-21
5.660252	3.13444e-21
5.659627	3.14865e-21
5.659002	3.16293e-21
5.658378	3.17727e-21
5.657753	3.19168e-21
5.657129	3.20615e-21
5.656504	3.22069e-21
5.655879	3.2353e-21
5.655255	3.24997e-21
5.654630	3.26471e-21
5.654006	3.27951e-21
5.653381	3.29438e-21
5.652756	3.30932e-21
5.652132	3.32433e-21
5.651507	3.3394e-21
5.650882	3.35455e-21
5.650258	3.36976e-21
5.649633	3.38504e-21
5.649009	3.40039e-21
5.648384	3.41581e-21
5.647759	3.4313e-21
5.647135	3.44686e-21
5.646510	3.46249e-21
5.645886	3.47819e-21
5.645261	3.49396e-21
5.644636	3.50981e-21
5.644012	3.52572e-21
5.643387	3.54171e-21
5.642763	3.55777e-21
5.642138	3.5739e-21
5.641513	3.59011e-21
5.640889	3.60639e-21
5.640264	3.62274e-21
5.639639	3.63917e-21
5.639015	3.65568e-21
5.638390	3.67225e-21
5.637766	3.68891e-21
5.637141	3.70563e-21
5.636516	3.72244e-21
5.635892	3.73932e-21
5.635267	3.75627e-21
5.634643	3.77331e-21
5.634018	3.79042e-21
5.633393	3.80761e-21
5.632769	3.82487e-21
5.632144	3.84222e-21
5.631520	3.85964e-21
5.630895	3.87714e-21
5.630270	3.89473e-21
5.629646	3.91239e-21
5.629021	3.93013e-21
5.628396	3.94795e-21
5.627772	3.96585e-21
5.627147	3.98384e-21
5.626523	4.0019e-21
5.625898	4.02005e-21
5.625273	4.03828e-21
5.624649	4.05659e-21
5.624024	4.07499e-21
5.623400	4.09347e-21
5.622775	4.11203e-21
5.622150	4.13068e-21
5.621526	4.14941e-21
5.620901	4.16822e-21
5.620277	4.18713e-21
5.619652	4.20611e-21
5.619027	4.22519e-21
5.618403	4.24435e-21
5.617778	4.26359e-21
5.617153	4.28293e-21
5.616529	4.30235e-21
5.615904	4.32186e-21
5.615280	4.34146e-21
5.614655	4.36114e-21
5.614030	4.38092e-21
5.613406	4.40079e-21
5.612781	4.42074e-21
5.612157	4.44079e-21
5.611532	4.46093e-21
5.610907	4.48116e-21
5.610283	4.50148e-21
5.609658	4.52189e-21
5.609034	4.5424e-21
5.608409	4.563e-21
5.607784	4.58369e-21
5.607160	4.60447e-21
5.606535	4.62535e-21
5.605910	4.64633e-21
5.605286	4.6674e-21
5.604661	4.68856e-21
5.604037	4.70982e-21
5.603412	4.73118e-21
5.602787	4.75264e-21
5.602163	4.77419e-21
5.601538	4.79584e-21
5.600914	4.81758e-21
5.600289	4.83943e-21
5.599664	4.86138e-21
5.599040	4.88342e-21
5.598415	4.90557e-21
5.597791	4.92781e-21
5.597166	4.95016e-21
5.596541	4.97261e-21
5.595917	4.99516e-21
5.595292	5.01781e-21
5.594667	5.04056e-21
5.594043	5.06342e-21
5.593418	5.08638e-21
5.592794	5.10944e-21
5.592169	5.13261e-21
5.591544	5.15589e-21
5.590920	5.17927e-21
5.590295	5.20276e-21
5.589671	5.22635e-21
5.589046	5.25005e-21
5.588421	5.27386e-21
5.587797	5.29777e-21
5.587172	5.3218e-21
5.586548	5.34593e-21
5.585923	5.37017e-21
5.585298	5.39452e-21
5.584674	5.41899e-21
5.584049	5.44356e-21
5.583424	5.46825e-21
5.582800	5.49304e-21
5.582175	5.51795e-21
5.581551	5.54297e-21
5.580926	5.56811e-21
5.580301	5.59336e-21
5.579677	5.61872e-21
5.579052	5.6442e-21
5.578428	5.6698e-21
5.577803	5.69551e-21
5.577178	5.72134e-21
5.576554	5.74728e-21
5.575929	5.77334e-21
5.575305	5.79952e-21
5.574680	5.82582e-21
5.574055	5.85224e-21
5.573431	5.87878e-21
5.572806	5.90544e-21
5.572181	5.93222e-21
5.571557	5.95912e-21
5.570932	5.98614e-21
5.570308	6.01329e-21
5.569683	6.04056e-21
5.569058	6.06795e-21
5.568434	6.09546e-21
5.567809	6.12311e-21
5.567185	6.15087e-21
5.566560	6.17876e-21
5.565935	6.20678e-21
5.565311	6.23493e-21
5.564686	6.2632e-21
5.564062	6.29161e-21
5.563437	6.32014e-21
5.562812	6.3488e-21
5.562188	6.37759e-21
5.561563	6.40651e-21
5.560938	6.43556e-21
5.560314	6.46474e-21
5.559689	6.49406e-21
5.559065	6.52351e-21
5.558440	6.55309e-21
5.557815	6.58281e-21
5.557191	6.61266e-21
5.556566	6.64264e-21
5.555942	6.67277e-21
5.555317	6.70302e-21
5.554692	6.73342e-21
5.554068	6.76396e-21
5.553443	6.79463e-21
5.552819	6.82544e-21
5.552194	6.85639e-21
5.551569	6.88748e-21
5.550945	6.91872e-21
5.550320	6.95009e-21
5.549695	6.98161e-21
5.549071	7.01327e-21
5.548446	7.04507e-21
5.547822	7.07702e-21
5.547197	7.10911e-21
5.546572	7.14135e-21
5.545948	7.17373e-21
5.545323	7.20626e-21
5.544699	7.23894e-21
5.544074	7.27177e-21
5.543449	7.30474e-21
5.542825	7.33787e-21
5.542200	7.37114e-21
5.541576	7.40457e-21
5.540951	7.43815e-21
5.540326	7.47188e-21
5.539702	7.50576e-21
5.539077	7.5398e-21
5.538452	7.57399e-21
5.537828	7.60833e-21
5.537203	7.64284e-21
5.536579	7.67749e-21
5.535954	7.71231e-21
5.535329	7.74728e-21
5.534705	7.78241e-21
5.534080	7.81771e-21
5.533456	7.85316e-21
5.532831	7.88877e-21
5.532206	7.92454e-21
5.531582	7.96048e-21
5.530957	7.99658e-21
5.530333	8.03284e-21
5.529708	8.06927e-21
5.529083	8.10586e-21
5.528459	8.14262e-21
5.527834	8.17954e-21
5.527209	8.21663e-21
5.526585	8.25389e-21
5.525960	8.29132e-21
5.525336	8.32892e-21
5.524711	8.36669e-21
5.524086	8.40463e-21
5.523462	8.44274e-21
5.522837	8.48103e-21
5.522213	8.51949e-21
5.521588	8.55812e-21
5.520963	8.59693e-21
5.520339	8.63591e-21
5.519714	8.67508e-21
5.519090	8.71442e-21
5.518465	8.75393e-21
5.517840	8.79363e-21
5.517216	8.83351e-21
5.516591	8.87356e-21
5.515966	8.9138e-21
5.515342	8.95423e-21
5.514717	8.99483e-21
5.514093	9.03562e-21
5.513468	9.07659e-21
5.512843	9.11775e-21
5.512219	9.1591e-21
5.511594	9.20063e-21
5.510970	9.24236e-21
5.510345	9.28427e-21
5.509720	9.32637e-21
5.509096	9.36866e-21
5.508471	9.41115e-21
5.507847	9.45382e-21
5.507222	9.49669e-21
5.506597	9.53976e-21
5.505973	9.58302e-21
5.505348	9.62648e-21
5.504723	9.67013e-21
5.504099	9.71398e-21
5.503474	9.75803e-21
5.502850	9.80228e-21
5.502225	9.84673e-21
5.501600	9.89139e-21
5.500976	9.93624e-21
5.500351	9.9813e-21
5.499727	1.00266e-20
5.499102	1.0072e-20
5.498477	1.01177e-20
5.497853	1.01636e-20
5.497228	1.02097e-20
5.496604	1.0256e-20
5.495979	1.03025e-20
5.495354	1.03492e-20
5.494730	1.03961e-20
5.494105	1.04433e-20
5.493480	1.04906e-20
5.492856	1.05382e-20
5.492231	1.0586e-20
5.491607	1.0634e-20
5.490982	1.06822e-20
5.490357	1.07307e-20
5.489733	1.07793e-20
5.489108	1.08282e-20
5.488484	1.08773e-20
5.487859	1.09266e-20
5.487234	1.09762e-20
5.486610	1.1026e-20
5.485985	1.1076e-20
5.485361	1.11262e-20
5.484736	1.11766e-20
5.484111	1.12273e-20
5.483487	1.12782e-20
5.482862	1.13294e-20
5.482237	1.13808e-20
5.481613	1.14324e-20
5.480988	1.14842e-20
5.480364	1.15363e-20
5.479739	1.15886e-20
5.479114	1.16411e-20
5.478490	1.16939e-20
5.477865	1.1747e-20
5.477241	1.18002e-20
5.476616	1.18537e-20
5.475991	1.19075e-20
5.475367	1.19615e-20
5.474742	1.20157e-20
5.474118	1.20702e-20
5.473493	1.2125e-20
5.472868	1.21799e-20
5.472244	1.22352e-20
5.471619	1.22907e-20
5.470994	1.23464e-20
5.470370	1.24024e-20
5.469745	1.24586e-20
5.469121	1.25151e-20
5.468496	1.25719e-20
5.467871	1.26289e-20
5.467247	1.26862e-20
5.466622	1.27437e-20
5.465998	1.28015e-20
5.465373	1.28595e-20
5.464748	1.29178e-20
5.464124	1.29764e-20
5.463499	1.30353e-20
5.462875	1.30944e-20
5.462250	1.31538e-20
5.461625	1.32134e-20
5.461001	1.32733e-20
5.460376	1.33335e-20
5.459751	1.3394e-20
5.459127	1.34547e-20
5.458502	1.35157e-20
5.457878	1.3577e-20
5.457253	1.36386e-20
5.456628	1.37004e-20
5.456004	1.37626e-20
5.455379	1.3825e-20
5.454755	1.38877e-20
5.454130	1.39506e-20
5.453505	1.40139e-20
5.452881	1.40775e-20
5.452256	1.41413e-20
5.451632	1.42054e-20
5.451007	1.42698e-20
5.450382	1.43345e-20
5.449758	1.43996e-20
5.449133	1.44649e-20
5.448508	1.45304e-20
5.447884	1.45963e-20
5.447259	1.46625e-20
5.446635	1.4729e-20
5.446010	1.47958e-20
5.445385	1.48629e-20
5.444761	1.49303e-20
5.444136	1.4998e-20
5.443512	1.5066e-20
5.442887	1.51343e-20
5.442262	1.5203e-20
5.441638	1.52719e-20
5.441013	1.53412e-20
5.440389	1.54107e-20
5.439764	1.54806e-20
5.439139	1.55508e-20
5.438515	1.56213e-20
5.437890	1.56922e-20
5.437265	1.57633e-20
5.436641	1.58348e-20
5.436016	1.59066e-20
5.435392	1.59788e-20
5.434767	1.60512e-20
5.434142	1.6124e-20
5.433518	1.61971e-20
5.432893	1.62706e-20
5.432269	1.63444e-20
5.431644	1.64185e-20
5.431019	1.64929e-20
5.430395	1.65677e-20
5.429770	1.66429e-20
5.429146	1.67183e-20
5.428521	1.67941e-20
5.427896	1.68703e-20
5.427272	1.69468e-20
5.426647	1.70237e-20
5.426022	1.71009e-20
5.425398	1.71784e-20
5.424773	1.72563e-20
5.424149	1.73346e-20
5.423524	1.74132e-20
5.422899	1.74921e-20
5.422275	1.75714e-20
5.421650	1.76511e-20
5.421026	1.77312e-20
5.420401	1.78116e-20
5.419776	1.78924e-20
5.419152	1.79735e-20
5.418527	1.8055e-20
5.417903	1.81369e-20
5.417278	1.82191e-20
5.416653	1.83017e-20
5.416029	1.83847e-20
5.415404	1.84681e-20
5.414779	1.85518e-20
5.414155	1.8636e-20
5.413530	1.87205e-20
5.412906	1.88054e-20
5.412281	1.88907e-20
5.411656	1.89763e-20
5.411032	1.90624e-20
5.410407	1.91488e-20
5.409783	1.92357e-20
5.409158	1.93229e-20
5.408533	1.94105e-20
5.407909	1.94985e-20
5.407284	1.9587e-20
5.406660	1.96758e-20
5.406035	1.9765e-20
5.405410	1.98546e-20
5.404786	1.99447e-20
5.404161	2.00351e-20
5.403536	2.0126e-20
5.402912	2.02172e-20
5.402287	2.03089e-20
5.401663	2.0401e-20
5.401038	2.04935e-20
5.400413	2.05865e-20
5.399789	2.06798e-20
5.399164	2.07736e-20
5.398540	2.08678e-20
5.397915	2.09624e-20
5.397290	2.10575e-20
5.396666	2.1153e-20
5.396041	2.12489e-20
5.395417	2.13453e-20
5.394792	2.1442e-20
5.394167	2.15393e-20
5.393543	2.1637e-20
5.392918	2.17351e-20
5.392293	2.18336e-20
5.391669	2.19327e-20
5.391044	2.20321e-20
5.390420	2.2132e-20
5.389795	2.22324e-20
5.389170	2.23332e-20
5.388546	2.24345e-20
5.387921	2.25362e-20
5.387297	2.26384e-20
5.386672	2.27411e-20
5.386047	2.28442e-20
5.385423	2.29478e-20
5.384798	2.30519e-20
5.384174	2.31564e-20
5.383549	2.32614e-20
5.382924	2.33669e-20
5.382300	2.34728e-20
5.381675	2.35793e-20
5.381050	2.36862e-20
5.380426	2.37936e-20
5.379801	2.39015e-20
5.379177	2.40099e-20
5.378552	2.41188e-20
5.377927	2.42282e-20
5.377303	2.4338e-20
5.376678	2.44484e-20
5.376054	2.45593e-20
5.375429	2.46706e-20
5.374804	2.47825e-20
5.374180	2.48949e-20
5.373555	2.50078e-20
5.372931	2.51212e-20
5.372306	2.52351e-20
5.371681	2.53496e-20
5.371057	2.54645e-20
5.370432	2.558e-20
5.369807	2.5696e-20
5.369183	2.58125e-20
5.368558	2.59296e-20
5.367934	2.60471e-20
5.367309	2.61653e-20
5.366684	2.62839e-20
5.366060	2.64031e-20
5.365435	2.65228e-20
5.364811	2.66431e-20
5.364186	2.67639e-20
5.363561	2.68853e-20
5.362937	2.70072e-20
5.362312	2.71297e-20
5.361688	2.72527e-20
5.361063	2.73763e-20
5.360438	2.75005e-20
5.359814	2.76252e-20
5.359189	2.77504e-20
5.358564	2.78763e-20
5.357940	2.80027e-20
5.357315	2.81297e-20
5.356691	2.82572e-20
5.356066	2.83854e-20
5.355441	2.85141e-20
5.354817	2.86434e-20
5.354192	2.87733e-20
5.353568	2.89038e-20
5.352943	2.90349e-20
5.352318	2.91665e-20
5.351694	2.92988e-20
5.351069	2.94316e-20
5.350444	2.95651e-20
5.349820	2.96992e-20
5.349195	2.98339e-20
5.348571	2.99692e-20
5.347946	3.01051e-20
5.347321	3.02416e-20
5.346697	3.03787e-20
5.346072	3.05165e-20
5.345448	3.06549e-20
5.344823	3.07939e-20
5.344198	3.09335e-20
5.343574	3.10738e-20
5.342949	3.12147e-20
5.342325	3.13563e-20
5.341700	3.14985e-20
5.341075	3.16413e-20
5.340451	3.17848e-20
5.339826	3.19289e-20
5.339201	3.20737e-20
5.338577	3.22192e-20
5.337952	3.23653e-20
5.337328	3.2512e-20
5.336703	3.26595e-20
5.336078	3.28076e-20
5.335454	3.29563e-20
5.334829	3.31058e-20
5.334205	3.32559e-20
5.333580	3.34067e-20
5.332955	3.35582e-20
5.332331	3.37104e-20
5.331706	3.38633e-20
5.331082	3.40168e-20
5.330457	3.41711e-20
5.329832	3.4326e-20
5.329208	3.44817e-20
5.328583	3.46381e-20
5.327958	3.47952e-20
5.327334	3.49529e-20
5.326709	3.51114e-20
5.326085	3.52707e-20
5.325460	3.54306e-20
5.324835	3.55913e-20
5.324211	3.57527e-20
5.323586	3.59148e-20
5.322962	3.60777e-20
5.322337	3.62413e-20
5.321712	3.64056e-20
5.321088	3.65707e-20
5.320463	3.67366e-20
5.319839	3.69032e-20
5.319214	3.70705e-20
5.318589	3.72386e-20
5.317965	3.74075e-20
5.317340	3.75771e-20
5.316715	3.77475e-20
5.316091	3.79187e-20
5.315466	3.80906e-20
5.314842	3.82634e-20
5.314217	3.84369e-20
5.313592	3.86112e-20
5.312968	3.87863e-20
5.312343	3.89622e-20
5.311719	3.91389e-20
5.311094	3.93164e-20
5.310469	3.94946e-20
5.309845	3.96737e-20
5.309220	3.98537e-20
5.308596	4.00344e-20
5.307971	4.02159e-20
5.307346	4.03983e-20
5.306722	4.05815e-20
5.306097	4.07655e-20
5.305472	4.09504e-20
5.304848	4.11361e-20
5.304223	4.13226e-20
5.303599	4.151e-20
5.302974	4.16983e-20
5.302349	4.18874e-20
5.301725	4.20773e-20
5.301100	4.22681e-20
5.300476	4.24598e-20
5.299851	4.26523e-20
5.299226	4.28458e-20
5.298602	4.30401e-20
5.297977	4.32352e-20
5.297353	4.34313e-20
5.296728	4.36283e-20
5.296103	4.38261e-20
5.295479	4.40248e-20
5.294854	4.42245e-20
5.294229	4.4425e-20
5.293605	4.46265e-20
5.292980	4.48289e-20
5.292356	4.50322e-20
5.291731	4.52364e-20
5.291106	4.54415e-20
5.290482	4.56476e-20
5.289857	4.58546e-20
5.289233	4.60625e-20
5.288608	4.62714e-20
5.287983	4.64812e-20
5.287359	4.6692e-20
5.286734	4.69038e-20
5.286110	4.71165e-20
5.285485	4.73301e-20
5.284860	4.75447e-20
5.284236	4.77604e-20
5.283611	4.79769e-20
5.282986	4.81945e-20
5.282362	4.84131e-20
5.281737	4.86326e-20
5.281113	4.88531e-20
5.280488	4.90747e-20
5.279863	4.92972e-20
5.279239	4.95208e-20
5.278614	4.97453e-20
5.277990	4.99709e-20
5.277365	5.01975e-20
5.276740	5.04252e-20
5.276116	5.06538e-20
5.275491	5.08835e-20
5.274867	5.11143e-20
5.274242	5.13461e-20
5.273617	5.15789e-20
5.272993	5.18128e-20
5.272368	5.20478e-20
5.271743	5.22838e-20
5.271119	5.25209e-20
5.270494	5.27591e-20
5.269870	5.29983e-20
5.269245	5.32387e-20
5.268620	5.34801e-20
5.267996	5.37226e-20
5.267371	5.39662e-20
5.266747	5.4211e-20
5.266122	5.44568e-20
5.265497	5.47038e-20
5.264873	5.49518e-20
5.264248	5.5201e-20
5.263624	5.54513e-20
5.262999	5.57028e-20
5.262374	5.59554e-20
5.261750	5.62092e-20
5.261125	5.64641e-20
5.260500	5.67201e-20
5.259876	5.69773e-20
5.259251	5.72357e-20
5.258627	5.74953e-20
5.258002	5.7756e-20
5.257377	5.80179e-20
5.256753	5.8281e-20
5.256128	5.85453e-20
5.255504	5.88108e-20
5.254879	5.90775e-20
5.254254	5.93454e-20
5.253630	5.96145e-20
5.253005	5.98848e-20
5.252381	6.01564e-20
5.251756	6.04292e-20
5.251131	6.07032e-20
5.250507	6.09785e-20
5.249882	6.1255e-20
5.249257	6.15328e-20
5.248633	6.18119e-20
5.248008	6.20922e-20
5.247384	6.23737e-20
5.246759	6.26566e-20
5.246134	6.29407e-20
5.245510	6.32262e-20
5.244885	6.35129e-20
5.244261	6.38009e-20
5.243636	6.40902e-20
5.243011	6.43809e-20
5.242387	6.46728e-20
5.241762	6.49661e-20
5.241138	6.52607e-20
5.240513	6.55566e-20
5.239888	6.58539e-20
5.239264	6.61526e-20
5.238639	6.64526e-20
5.238014	6.67539e-20
5.237390	6.70566e-20
5.236765	6.73607e-20
5.236141	6.76662e-20
5.235516	6.7973e-20
5.234891	6.82813e-20
5.234267	6.85909e-20
5.233642	6.8902e-20
5.233018	6.92144e-20
5.232393	6.95283e-20
5.231768	6.98436e-20
5.231144	7.01603e-20
5.230519	7.04785e-20
5.229895	7.07981e-20
5.229270	7.11191e-20
5.228645	7.14417e-20
5.228021	7.17656e-20
5.227396	7.20911e-20
5.226771	7.2418e-20
5.226147	7.27464e-20
5.225522	7.30763e-20
5.224898	7.34077e-20
5.224273	7.37406e-20
5.223648	7.4075e-20
5.223024	7.44109e-20
5.222399	7.47483e-20
5.221775	7.50873e-20
5.221150	7.54278e-20
5.220525	7.57699e-20
5.219901	7.61135e-20
5.219276	7.64586e-20
5.218652	7.68053e-20
5.218027	7.71536e-20
5.217402	7.75035e-20
5.216778	7.7855e-20
5.216153	7.8208e-20
5.215528	7.85627e-20
5.214904	7.8919e-20
5.214279	7.92768e-20
5.213655	7.96364e-20
5.213030	7.99975e-20
5.212405	8.03603e-20
5.211781	8.07247e-20
5.211156	8.10908e-20
5.210532	8.14585e-20
5.209907	8.18279e-20
5.209282	8.2199e-20
5.208658	8.25717e-20
5.208033	8.29462e-20
5.207409	8.33223e-20
5.206784	8.37002e-20
5.206159	8.40797e-20
5.205535	8.4461e-20
5.204910	8.4844e-20
5.204285	8.52288e-20
5.203661	8.56153e-20
5.203036	8.60035e-20
5.202412	8.63935e-20
5.201787	8.67853e-20
5.201162	8.71789e-20
5.200538	8.75742e-20
5.199913	8.79714e-20
5.199289	8.83703e-20
5.198664	8.8771e-20
5.198039	8.91736e-20
5.197415	8.9578e-20
5.196790	8.99842e-20
5.196166	9.03923e-20
5.195541	9.08022e-20
5.194916	9.12139e-20
5.194292	9.16276e-20
5.193667	9.20431e-20
5.193042	9.24605e-20
5.192418	9.28798e-20
5.191793	9.3301e-20
5.191169	9.37241e-20
5.190544	9.41491e-20
5.189919	9.45761e-20
5.189295	9.50049e-20
5.188670	9.54358e-20
5.188046	9.58686e-20
5.187421	9.63033e-20
5.186796	9.674e-20
5.186172	9.71787e-20
5.185547	9.76194e-20
5.184923	9.80621e-20
5.184298	9.85068e-20
5.183673	9.89535e-20
5.183049	9.94022e-20
5.182424	9.9853e-20
5.181799	1.00306e-19
5.181175	1.00761e-19
5.180550	1.01218e-19
5.179926	1.01677e-19
5.179301	1.02138e-19
5.178676	1.02601e-19
5.178052	1.03066e-19
5.177427	1.03534e-19
5.176803	1.04003e-19
5.176178	1.04475e-19
5.175553	1.04948e-19
5.174929	1.05424e-19
5.174304	1.05902e-19
5.173680	1.06383e-19
5.173055	1.06865e-19
5.172430	1.0735e-19
5.171806	1.07837e-19
5.171181	1.08326e-19
5.170556	1.08817e-19
5.169932	1.0931e-19
5.169307	1.09806e-19
5.168683	1.10304e-19
5.168058	1.10804e-19
5.167433	1.11307e-19
5.166809	1.11811e-19
5.166184	1.12318e-19
5.165560	1.12828e-19
5.164935	1.13339e-19
5.164310	1.13853e-19
5.163686	1.1437e-19
5.163061	1.14888e-19
5.162437	1.15409e-19
5.161812	1.15933e-19
5.161187	1.16458e-19
5.160563	1.16987e-19
5.159938	1.17517e-19
5.159313	1.1805e-19
5.158689	1.18585e-19
5.158064	1.19123e-19
5.157440	1.19663e-19
5.156815	1.20206e-19
5.156190	1.20751e-19
5.155566	1.21299e-19
5.154941	1.21849e-19
5.154317	1.22401e-19
5.153692	1.22956e-19
5.153067	1.23514e-19
5.152443	1.24074e-19
5.151818	1.24637e-19
5.151194	1.25202e-19
5.150569	1.2577e-19
5.149944	1.2634e-19
5.149320	1.26913e-19
5.148695	1.27489e-19
5.148070	1.28067e-19
5.147446	1.28647e-19
5.146821	1.29231e-19
5.146197	1.29817e-19
5.145572	1.30406e-19
5.144947	1.30997e-19
5.144323	1.31591e-19
5.143698	1.32188e-19
5.143074	1.32787e-19
5.142449	1.33389e-19
5.141824	1.33994e-19
5.141200	1.34602e-19
5.140575	1.35212e-19
5.139951	1.35825e-19
5.139326	1.36441e-19
5.138701	1.3706e-19
5.138077	1.37682e-19
5.137452	1.38306e-19
5.136827	1.38933e-19
5.136203	1.39563e-19
5.135578	1.40196e-19
5.134954	1.40832e-19
5.134329	1.41471e-19
5.133704	1.42112e-19
5.133080	1.42757e-19
5.132455	1.43404e-19
5.131831	1.44054e-19
5.131206	1.44708e-19
5.130581	1.45364e-19
5.129957	1.46023e-19
5.129332	1.46685e-19
5.128708	1.4735e-19
5.128083	1.48019e-19
5.127458	1.4869e-19
5.126834	1.49364e-19
5.126209	1.50041e-19
5.125584	1.50722e-19
5.124960	1.51405e-19
5.124335	1.52092e-19
5.123711	1.52782e-19
5.123086	1.53475e-19
5.122461	1.54171e-19
5.121837	1.5487e-19
5.121212	1.55572e-19
5.120588	1.56277e-19
5.119963	1.56986e-19
5.119338	1.57698e-19
5.118714	1.58413e-19
5.118089	1.59132e-19
5.117465	1.59853e-19
5.116840	1.60578e-19
5.116215	1.61306e-19
5.115591	1.62038e-19
5.114966	1.62773e-19
5.114341	1.63511e-19
5.113717	1.64252e-19
5.113092	1.64997e-19
5.112468	1.65745e-19
5.111843	1.66497e-19
5.111218	1.67252e-19
5.110594	1.68011e-19
5.109969	1.68772e-19
5.109345	1.69538e-19
5.108720	1.70307e-19
5.108095	1.71079e-19
5.107471	1.71855e-19
5.106846	1.72634e-19
5.106222	1.73417e-19
5.105597	1.74203e-19
5.104972	1.74993e-19
5.104348	1.75787e-19
5.103723	1.76584e-19
5.103098	1.77385e-19
5.102474	1.78189e-19
5.101849	1.78997e-19
5.101225	1.79809e-19
5.100600	1.80624e-19
5.099975	1.81444e-19
5.099351	1.82266e-19
5.098726	1.83093e-19
5.098102	1.83923e-19
5.097477	1.84757e-19
5.096852	1.85595e-19
5.096228	1.86437e-19
5.095603	1.87282e-19
5.094979	1.88132e-19
5.094354	1.88985e-19
5.093729	1.89842e-19
5.093105	1.90703e-19
5.092480	1.91567e-19
5.091855	1.92436e-19
5.091231	1.93309e-19
5.090606	1.94185e-19
5.089982	1.95066e-19
5.089357	1.95951e-19
5.088732	1.96839e-19
5.088108	1.97732e-19
5.087483	1.98629e-19
5.086859	1.99529e-19
5.086234	2.00434e-19
5.085609	2.01343e-19
5.084985	2.02256e-19
5.084360	2.03173e-19
5.083736	2.04095e-19
5.083111	2.0502e-19
5.082486	2.0595e-19
5.081862	2.06884e-19
5.081237	2.07822e-19
5.080612	2.08765e-19
5.079988	2.09711e-19
5.079363	2.10662e-19
5.078739	2.11618e-19
5.078114	2.12577e-19
5.077489	2.13541e-19
5.076865	2.1451e-19
5.076240	2.15483e-19
5.075616	2.1646e-19
5.074991	2.17441e-19
5.074366	2.18427e-19
5.073742	2.19418e-19
5.073117	2.20413e-19
5.072493	2.21412e-19
5.071868	2.22417e-19
5.071243	2.23425e-19
5.070619	2.24438e-19
5.069994	2.25456e-19
5.069369	2.26479e-19
5.068745	2.27506e-19
5.068120	2.28537e-19
5.067496	2.29574e-19
5.066871	2.30615e-19
5.066246	2.31661e-19
5.065622	2.32711e-19
5.064997	2.33766e-19
5.064373	2.34827e-19
5.063748	2.35891e-19
5.063123	2.36961e-19
5.062499	2.38036e-19
5.061874	2.39115e-19
5.061250	2.402e-19
5.060625	2.41289e-19
5.060000	2.42383e-19
5.059376	2.43482e-19
5.058751	2.44586e-19
5.058126	2.45696e-19
5.057502	2.4681e-19
5.056877	2.47929e-19
5.056253	2.49053e-19
5.055628	2.50183e-19
5.055003	2.51317e-19
5.054379	2.52457e-19
5.053754	2.53602e-19
5.053130	2.54752e-19
5.052505	2.55907e-19
5.051880	2.57068e-19
5.051256	2.58233e-19
5.050631	2.59405e-19
5.050007	2.60581e-19
5.049382	2.61763e-19
5.048757	2.6295e-19
5.048133	2.64142e-19
5.047508	2.6534e-19
5.046883	2.66543e-19
5.046259	2.67752e-19
5.045634	2.68966e-19
5.045010	2.70186e-19
5.044385	2.71411e-19
5.043760	2.72642e-19
5.043136	2.73878e-19
5.042511	2.7512e-19
5.041887	2.76368e-19
5.041262	2.77621e-19
5.040637	2.7888e-19
5.040013	2.80145e-19
5.039388	2.81415e-19
5.038764	2.82692e-19
5.038139	2.83974e-19
5.037514	2.85261e-19
5.036890	2.86555e-19
5.036265	2.87854e-19
5.035640	2.8916e-19
5.035016	2.90471e-19
5.034391	2.91788e-19
5.033767	2.93112e-19
5.033142	2.94441e-19
5.032517	2.95776e-19
5.031893	2.97117e-19
5.031268	2.98465e-19
5.030644	2.99818e-19
5.030019	3.01178e-19
5.029394	3.02544e-19
5.028770	3.03916e-19
5.028145	3.05294e-19
5.027521	3.06678e-19
5.026896	3.08069e-19
5.026271	3.09466e-19
5.025647	3.1087e-19
5.025022	3.12279e-19
5.024397	3.13696e-19
5.023773	3.15118e-19
5.023148	3.16547e-19
5.022524	3.17983e-19
5.021899	3.19425e-19
5.021274	3.20873e-19
5.020650	3.22328e-19
5.020025	3.2379e-19
5.019401	3.25258e-19
5.018776	3.26733e-19
5.018151	3.28215e-19
5.017527	3.29703e-19
5.016902	3.31199e-19
5.016278	3.32701e-19
5.015653	3.34209e-19
5.015028	3.35725e-19
5.014404	3.37247e-19
5.013779	3.38777e-19
5.013154	3.40313e-19
5.012530	3.41856e-19
5.011905	3.43407e-19
5.011281	3.44964e-19
5.010656	3.46528e-19
5.010031	3.481e-19
5.009407	3.49678e-19
5.008782	3.51264e-19
5.008158	3.52857e-19
5.007533	3.54457e-19
5.006908	3.56065e-19
5.006284	3.57679e-19
5.005659	3.59301e-19
5.005035	3.60931e-19
5.004410	3.62568e-19
5.003785	3.64212e-19
5.003161	3.65863e-19
5.002536	3.67523e-19
5.001911	3.69189e-19
5.001287	3.70863e-19
5.000662	3.72545e-19
5.000038	3.74235e-19
4.999413	3.75932e-19
4.998788	3.77637e-19
4.998164	3.79349e-19
4.997539	3.81069e-19
4.996915	3.82798e-19
4.996290	3.84534e-19
4.995665	3.86277e-19
4.995041	3.88029e-19
4.994416	3.89789e-19
4.993792	3.91556e-19
4.993167	3.93332e-19
4.992542	3.95116e-19
4.991918	3.96908e-19
4.991293	3.98708e-19
4.990668	4.00516e-19
4.990044	4.02332e-19
4.989419	4.04156e-19
4.988795	4.05989e-19
4.988170	4.0783e-19
4.987545	4.0968e-19
4.986921	4.11538e-19
4.986296	4.13404e-19
4.985672	4.15279e-19
4.985047	4.17162e-19
4.984422	4.19054e-19
4.983798	4.20954e-19
4.983173	4.22863e-19
4.982549	4.24781e-19
4.981924	4.26707e-19
4.981299	4.28642e-19
4.980675	4.30586e-19
4.980050	4.32539e-19
4.979425	4.345e-19
4.978801	4.36471e-19
4.978176	4.3845e-19
4.977552	4.40438e-19
4.976927	4.42436e-19
4.976302	4.44442e-19
4.975678	4.46457e-19
4.975053	4.48482e-19
4.974429	4.50516e-19
4.973804	4.52559e-19
4.973179	4.54611e-19
4.972555	4.56673e-19
4.971930	4.58744e-19
4.971306	4.60824e-19
4.970681	4.62914e-19
4.970056	4.65013e-19
4.969432	4.67122e-19
4.968807	4.6924e-19
4.968182	4.71368e-19
4.967558	4.73506e-19
4.966933	4.75653e-19
4.966309	4.7781e-19
4.965684	4.79977e-19
4.965059	4.82154e-19
4.964435	4.8434e-19
4.963810	4.86537e-19
4.963186	4.88743e-19
4.962561	4.90959e-19
4.961936	4.93186e-19
4.961312	4.95422e-19
4.960687	4.97669e-19
4.960063	4.99926e-19
4.959438	5.02193e-19
4.958813	5.0447e-19
4.958189	5.06758e-19
4.957564	5.09056e-19
4.956939	5.11365e-19
4.956315	5.13684e-19
4.955690	5.16013e-19
4.955066	5.18353e-19
4.954441	5.20704e-19
4.953816	5.23065e-19
4.953192	5.25437e-19
4.952567	5.2782e-19
4.951943	5.30214e-19
4.951318	5.32618e-19
4.950693	5.35034e-19
4.950069	5.3746e-19
4.949444	5.39897e-19
4.948820	5.42346e-19
4.948195	5.44805e-19
4.947570	5.47276e-19
4.946946	5.49758e-19
4.946321	5.52251e-19
4.945696	5.54755e-19
4.945072	5.57271e-19
4.944447	5.59798e-19
4.943823	5.62337e-19
4.943198	5.64887e-19
4.942573	5.67449e-19
4.941949	5.70022e-19
4.941324	5.72607e-19
4.940700	5.75204e-19
4.940075	5.77812e-19
4.939450	5.80432e-19
4.938826	5.83065e-19
4.938201	5.85709e-19
4.937577	5.88365e-19
4.936952	5.91033e-19
4.936327	5.93713e-19
4.935703	5.96406e-19
4.935078	5.9911e-19
4.934453	6.01827e-19
4.933829	6.04557e-19
4.933204	6.07298e-19
4.932580	6.10052e-19
4.931955	6.12819e-19
4.931330	6.15598e-19
4.930706	6.18389e-19
4.930081	6.21194e-19
4.929457	6.24011e-19
4.928832	6.26841e-19
4.928207	6.29683e-19
4.927583	6.32539e-19
4.926958	6.35407e-19
4.926334	6.38289e-19
4.925709	6.41184e-19
4.925084	6.44091e-19
4.924460	6.47012e-19
4.923835	6.49946e-19
4.923210	6.52894e-19
4.922586	6.55855e-19
4.921961	6.58829e-19
4.921337	6.61816e-19
4.920712	6.64818e-19
4.920087	6.67833e-19
4.919463	6.70861e-19
4.918838	6.73903e-19
4.918214	6.7696e-19
4.917589	6.8003e-19
4.916964	6.83113e-19
4.916340	6.86211e-19
4.915715	6.89323e-19
4.915091	6.92449e-19
4.914466	6.95589e-19
4.913841	6.98744e-19
4.913217	7.01913e-19
4.912592	7.05096e-19
4.911967	7.08293e-19
4.911343	7.11505e-19
4.910718	7.14732e-19
4.910094	7.17973e-19
4.909469	7.21229e-19
4.908844	7.245e-19
4.908220	7.27785e-19
4.907595	7.31086e-19
4.906971	7.34401e-19
4.906346	7.37732e-19
4.905721	7.41077e-19
4.905097	7.44438e-19
4.904472	7.47814e-19
4.903848	7.51205e-19
4.903223	7.54612e-19
4.902598	7.58034e-19
4.901974	7.61471e-19
4.901349	7.64925e-19
4.900724	7.68394e-19
4.900100	7.71878e-19
4.899475	7.75379e-19
4.898851	7.78895e-19
4.898226	7.82427e-19
4.897601	7.85975e-19
4.896977	7.8954e-19
4.896352	7.9312e-19
4.895728	7.96717e-19
4.895103	8.0033e-19
4.894478	8.03959e-19
4.893854	8.07605e-19
4.893229	8.11268e-19
4.892605	8.14947e-19
4.891980	8.18642e-19
4.891355	8.22355e-19
4.890731	8.26084e-19
4.890106	8.2983e-19
4.889481	8.33594e-19
4.888857	8.37374e-19
4.888232	8.41171e-19
4.887608	8.44986e-19
4.886983	8.48818e-19
4.886358	8.52667e-19
4.885734	8.56534e-19
4.885109	8.60418e-19
4.884485	8.6432e-19
4.883860	8.6824e-19
4.883235	8.72177e-19
4.882611	8.76132e-19
4.881986	8.80106e-19
4.881361	8.84097e-19
4.880737	8.88106e-19
4.880112	8.92134e-19
4.879488	8.96179e-19
4.878863	9.00244e-19
4.878238	9.04326e-19
4.877614	9.08427e-19
4.876989	9.12547e-19
4.876365	9.16685e-19
4.875740	9.20842e-19
4.875115	9.25018e-19
4.874491	9.29213e-19
4.873866	9.33427e-19
4.873242	9.3766e-19
4.872617	9.41912e-19
4.871992	9.46184e-19
4.871368	9.50475e-19
4.870743	9.54785e-19
4.870118	9.59115e-19
4.869494	9.63464e-19
4.868869	9.67834e-19
4.868245	9.72223e-19
4.867620	9.76632e-19
4.866995	9.8106e-19
4.866371	9.8551e-19
4.865746	9.89979e-19
4.865122	9.94468e-19
4.864497	9.98978e-19
4.863872	1.00351e-18
4.863248	1.00806e-18
4.862623	1.01263e-18
4.861999	1.01722e-18
4.861374	1.02184e-18
4.860749	1.02647e-18
4.860125	1.03112e-18
4.859500	1.0358e-18
4.858875	1.0405e-18
4.858251	1.04522e-18
4.857626	1.04996e-18
4.857002	1.05472e-18
4.856377	1.0595e-18
4.855752	1.06431e-18
4.855128	1.06913e-18
4.854503	1.07398e-18
4.853879	1.07885e-18
4.853254	1.08374e-18
4.852629	1.08866e-18
4.852005	1.0936e-18
4.851380	1.09856e-18
4.850756	1.10354e-18
4.850131	1.10854e-18
4.849506	1.11357e-18
4.848882	1.11862e-18
4.848257	1.12369e-18
4.847632	1.12879e-18
4.847008	1.13391e-18
4.846383	1.13905e-18
4.845759	1.14421e-18
4.845134	1.1494e-18
4.844509	1.15462e-18
4.843885	1.15985e-18
4.843260	1.16511e-18
4.842636	1.17039e-18
4.842011	1.1757e-18
4.841386	1.18103e-18
4.840762	1.18639e-18
4.840137	1.19177e-18
4.839513	1.19718e-18
4.838888	1.2026e-18
4.838263	1.20806e-18
4.837639	1.21354e-18
4.837014	1.21904e-18
4.836389	1.22457e-18
4.835765	1.23012e-18
4.835140	1.2357e-18
4.834516	1.2413e-18
4.833891	1.24693e-18
4.833266	1.25259e-18
4.832642	1.25827e-18
4.832017	1.26397e-18
4.831393	1.26971e-18
4.830768	1.27546e-18
4.830143	1.28125e-18
4.829519	1.28706e-18
4.828894	1.2929e-18
4.828270	1.29876e-18
4.827645	1.30465e-18
4.827020	1.31057e-18
4.826396	1.31651e-18
4.825771	1.32248e-18
4.825146	1.32848e-18
4.824522	1.3345e-18
4.823897	1.34055e-18
4.823273	1.34663e-18
4.822648	1.35274e-18
4.822023	1.35887e-18
4.821399	1.36504e-18
4.820774	1.37123e-18
4.820150	1.37744e-18
4.819525	1.38369e-18
4.818900	1.38997e-18
4.818276	1.39627e-18
4.817651	1.4026e-18
4.817027	1.40896e-18
4.816402	1.41535e-18
4.815777	1.42177e-18
4.815153	1.42822e-18
4.814528	1.43469e-18
4.813903	1.4412e-18
4.813279	1.44774e-18
4.812654	1.4543e-18
4.812030	1.4609e-18
4.811405	1.46752e-18
4.810780	1.47418e-18
4.810156	1.48086e-18
4.809531	1.48758e-18
4.808907	1.49432e-18
4.808282	1.5011e-18
4.807657	1.50791e-18
4.807033	1.51475e-18
4.806408	1.52162e-18
4.805784	1.52852e-18
4.805159	1.53545e-18
4.804534	1.54241e-18
4.803910	1.54941e-18
4.803285	1.55643e-18
4.802660	1.56349e-18
4.802036	1.57058e-18
4.801411	1.5777e-18
4.800787	1.58486e-18
4.800162	1.59205e-18
4.799537	1.59927e-18
4.798913	1.60652e-18
4.798288	1.6138e-18
4.797664	1.62112e-18
4.797039	1.62847e-18
4.796414	1.63586e-18
4.795790	1.64328e-18
4.795165	1.65073e-18
4.794541	1.65822e-18
4.793916	1.66574e-18
4.793291	1.67329e-18
4.792667	1.68088e-18
4.792042	1.6885e-18
4.791417	1.69616e-18
4.790793	1.70385e-18
4.790168	1.71158e-18
4.789544	1.71934e-18
4.788919	1.72714e-18
4.788294	1.73497e-18
4.787670	1.74284e-18
4.787045	1.75074e-18
4.786421	1.75868e-18
4.785796	1.76666e-18
4.785171	1.77467e-18
4.784547	1.78272e-18
4.783922	1.7908e-18
4.783298	1.79892e-18
4.782673	1.80708e-18
4.782048	1.81527e-18
4.781424	1.82351e-18
4.780799	1.83178e-18
4.780174	1.84008e-18
4.779550	1.84843e-18
4.778925	1.85681e-18
4.778301	1.86523e-18
4.777676	1.87369e-18
4.777051	1.88219e-18
4.776427	1.89072e-18
4.775802	1.8993e-18
4.775178	1.90791e-18
4.774553	1.91656e-18
4.773928	1.92525e-18
4.773304	1.93398e-18
4.772679	1.94275e-18
4.772055	1.95157e-18
4.771430	1.96042e-18
4.770805	1.96931e-18
4.770181	1.97824e-18
4.769556	1.98721e-18
4.768931	1.99622e-18
4.768307	2.00527e-18
4.767682	2.01437e-18
4.767058	2.0235e-18
4.766433	2.03268e-18
4.765808	2.0419e-18
4.765184	2.05116e-18
4.764559	2.06046e-18
4.763935	2.0698e-18
4.763310	2.07919e-18
4.762685	2.08862e-18
4.762061	2.09809e-18
4.761436	2.1076e-18
4.760812	2.11716e-18
4.760187	2.12676e-18
4.759562	2.13641e-18
4.758938	2.1461e-18
4.758313	2.15583e-18
4.757688	2.16561e-18
4.757064	2.17543e-18
4.756439	2.18529e-18
4.755815	2.1952e-18
4.755190	2.20516e-18
4.754565	2.21516e-18
4.753941	2.2252e-18
4.753316	2.23529e-18
4.752692	2.24543e-18
4.752067	2.25561e-18
4.751442	2.26584e-18
4.750818	2.27612e-18
4.750193	2.28644e-18
4.749569	2.29681e-18
4.748944	2.30723e-18
4.748319	2.31769e-18
4.747695	2.3282e-18
4.747070	2.33876e-18
4.746445	2.34936e-18
4.745821	2.36002e-18
4.745196	2.37072e-18
4.744572	2.38147e-18
4.743947	2.39227e-18
4.743322	2.40312e-18
4.742698	2.41402e-18
4.742073	2.42497e-18
4.741449	2.43596e-18
4.740824	2.44701e-18
4.740199	2.45811e-18
4.739575	2.46926e-18
4.738950	2.48045e-18
4.738326	2.4917e-18
4.737701	2.503e-18
4.737076	2.51435e-18
4.736452	2.52576e-18
4.735827	2.53721e-18
4.735202	2.54872e-18
4.734578	2.56027e-18
4.733953	2.57189e-18
4.733329	2.58355e-18
4.732704	2.59526e-18
4.732079	2.60703e-18
4.731455	2.61886e-18
4.730830	2.63073e-18
4.730206	2.64266e-18
4.729581	2.65465e-18
4.728956	2.66669e-18
4.728332	2.67878e-18
4.727707	2.69093e-18
4.727083	2.70313e-18
4.726458	2.71539e-18
4.725833	2.7277e-18
4.725209	2.74007e-18
4.724584	2.7525e-18
4.723959	2.76498e-18
4.723335	2.77752e-18
4.722710	2.79012e-18
4.722086	2.80277e-18
4.721461	2.81548e-18
4.720836	2.82825e-18
4.720212	2.84108e-18
4.719587	2.85396e-18
4.718963	2.8669e-18
4.718338	2.8799e-18
4.717713	2.89296e-18
4.717089	2.90608e-18
4.716464	2.91926e-18
4.715840	2.9325e-18
4.715215	2.9458e-18
4.714590	2.95916e-18
4.713966	2.97258e-18
4.713341	2.98606e-18
4.712716	2.9996e-18
4.712092	3.01321e-18
4.711467	3.02687e-18
4.710843	3.0406e-18
4.710218	3.05439e-18
4.709593	3.06824e-18
4.708969	3.08215e-18
4.708344	3.09613e-18
4.707720	3.11017e-18
4.707095	3.12427e-18
4.706470	3.13844e-18
4.705846	3.15268e-18
4.705221	3.16697e-18
4.704597	3.18134e-18
4.703972	3.19576e-18
4.703347	3.21026e-18
4.702723	3.22481e-18
4.702098	3.23944e-18
4.701473	3.25413e-18
4.700849	3.26889e-18
4.700224	3.28371e-18
4.699600	3.2986e-18
4.698975	3.31356e-18
4.698350	3.32859e-18
4.697726	3.34368e-18
4.697101	3.35885e-18
4.696477	3.37408e-18
4.695852	3.38938e-18
4.695227	3.40475e-18
4.694603	3.42019e-18
4.693978	3.4357e-18
4.693354	3.45128e-18
4.692729	3.46694e-18
4.692104	3.48266e-18
4.691480	3.49845e-18
4.690855	3.51432e-18
4.690230	3.53025e-18
4.689606	3.54626e-18
4.688981	3.56235e-18
4.688357	3.5785e-18
4.687732	3.59473e-18
4.687107	3.61103e-18
4.686483	3.62741e-18
4.685858	3.64386e-18
4.685234	3.66038e-18
4.684609	3.67698e-18
4.683984	3.69366e-18
4.683360	3.71041e-18
4.682735	3.72724e-18
4.682111	3.74414e-18
4.681486	3.76112e-18
4.680861	3.77817e-18
4.680237	3.79531e-18
4.679612	3.81252e-18
4.678987	3.82981e-18
4.678363	3.84718e-18
4.677738	3.86463e-18
4.677114	3.88215e-18
4.676489	3.89976e-18
4.675864	3.91744e-18
4.675240	3.93521e-18
4.674615	3.95305e-18
4.673991	3.97098e-18
4.673366	3.98899e-18
4.672741	4.00708e-18
4.672117	4.02525e-18
4.671492	4.04351e-18
4.670868	4.06184e-18
4.670243	4.08026e-18
4.669618	4.09877e-18
4.668994	4.11736e-18
4.668369	4.13603e-18
4.667744	4.15478e-18
4.667120	4.17363e-18
4.666495	4.19255e-18
4.665871	4.21157e-18
4.665246	4.23067e-18
4.664621	4.24985e-18
4.663997	4.26913e-18
4.663372	4.28849e-18
4.662748	4.30793e-18
4.662123	4.32747e-18
4.661498	4.3471e-18
4.660874	4.36681e-18
4.660249	4.38661e-18
4.659625	4.40651e-18
4.659000	4.42649e-18
4.658375	4.44656e-18
4.657751	4.46673e-18
4.657126	4.48699e-18
4.656501	4.50733e-18
4.655877	4.52778e-18
4.655252	4.54831e-18
4.654628	4.56894e-18
4.654003	4.58966e-18
4.653378	4.61047e-18
4.652754	4.63138e-18
4.652129	4.65238e-18
4.651505	4.67348e-18
4.650880	4.69467e-18
4.650255	4.71596e-18
4.649631	4.73735e-18
4.649006	4.75884e-18
4.648382	4.78042e-18
4.647757	4.8021e-18
4.647132	4.82387e-18
4.646508	4.84575e-18
4.645883	4.86773e-18
4.645258	4.8898e-18
4.644634	4.91198e-18
4.644009	4.93425e-18
4.643385	4.95663e-18
4.642760	4.97911e-18
4.642135	5.00169e-18
4.641511	5.02437e-18
4.640886	5.04715e-18
4.640262	5.07004e-18
4.639637	5.09304e-18
4.639012	5.11613e-18
4.638388	5.13934e-18
4.637763	5.16264e-18
4.637139	5.18605e-18
4.636514	5.20957e-18
4.635889	5.2332e-18
4.635265	5.25693e-18
4.634640	5.28077e-18
4.634015	5.30472e-18
4.633391	5.32878e-18
4.632766	5.35294e-18
4.632142	5.37722e-18
4.631517	5.4016e-18
4.630892	5.4261e-18
4.630268	5.45071e-18
4.629643	5.47543e-18
4.629019	5.50026e-18
4.628394	5.5252e-18
4.627769	5.55026e-18
4.627145	5.57543e-18
4.626520	5.60071e-18
4.625896	5.62611e-18
4.625271	5.65163e-18
4.624646	5.67726e-18
4.624022	5.703e-18
4.623397	5.72887e-18
4.622772	5.75485e-18
4.622148	5.78095e-18
4.621523	5.80716e-18
4.620899	5.8335e-18
4.620274	5.85995e-18
4.619649	5.88653e-18
4.619025	5.91322e-18
4.618400	5.94004e-18
4.617776	5.96698e-18
4.617151	5.99404e-18
4.616526	6.02122e-18
4.615902	6.04853e-18
4.615277	6.07596e-18
4.614653	6.10351e-18
4.614028	6.13119e-18
4.613403	6.159e-18
4.612779	6.18693e-18
4.612154	6.21499e-18
4.611529	6.24317e-18
4.610905	6.27148e-18
4.610280	6.29993e-18
4.609656	6.3285e-18
4.609031	6.3572e-18
4.608406	6.38603e-18
4.607782	6.41499e-18
4.607157	6.44408e-18
4.606533	6.4733e-18
4.605908	6.50266e-18
4.605283	6.53215e-18
4.604659	6.56177e-18
4.604034	6.59153e-18
4.603410	6.62142e-18
4.602785	6.65145e-18
4.602160	6.68162e-18
4.601536	6.71192e-18
4.600911	6.74236e-18
4.600286	6.77293e-18
4.599662	6.80365e-18
4.599037	6.8345e-18
4.598413	6.8655e-18
4.597788	6.89663e-18
4.597163	6.92791e-18
4.596539	6.95933e-18
4.595914	6.99089e-18
4.595290	7.02259e-18
4.594665	7.05444e-18
4.594040	7.08643e-18
4.593416	7.11857e-18
4.592791	7.15085e-18
4.592167	7.18328e-18
4.591542	7.21586e-18
4.590917	7.24858e-18
4.590293	7.28145e-18
4.589668	7.31447e-18
4.589043	7.34765e-18
4.588419	7.38097e-18
4.587794	7.41444e-18
4.587170	7.44806e-18
4.586545	7.48184e-18
4.585920	7.51577e-18
4.585296	7.54986e-18
4.584671	7.5841e-18
4.584047	7.61849e-18
4.583422	7.65304e-18
4.582797	7.68775e-18
4.582173	7.72261e-18
4.581548	7.75763e-18
4.580924	7.79281e-18
4.580299	7.82815e-18
4.579674	7.86366e-18
4.579050	7.89932e-18
4.578425	7.93514e-18
4.577800	7.97113e-18
4.577176	8.00728e-18
4.576551	8.04359e-18
4.575927	8.08007e-18
4.575302	8.11671e-18
4.574677	8.15352e-18
4.574053	8.1905e-18
4.573428	8.22764e-18
4.572804	8.26495e-18
4.572179	8.30243e-18
4.571554	8.34009e-18
4.570930	8.37791e-18
4.570305	8.4159e-18
4.569681	8.45407e-18
4.569056	8.49241e-18
4.568431	8.53092e-18
4.567807	8.56961e-18
4.567182	8.60847e-18
4.566557	8.64751e-18
4.565933	8.68673e-18
4.565308	8.72613e-18
4.564684	8.7657e-18
4.564059	8.80545e-18
4.563434	8.84538e-18
4.562810	8.8855e-18
4.562185	8.92579e-18
4.561561	8.96627e-18
4.560936	9.00694e-18
4.560311	9.04778e-18
4.559687	9.08881e-18
4.559062	9.13003e-18
4.558438	9.17144e-18
4.557813	9.21303e-18
4.557188	9.25481e-18
4.556564	9.29678e-18
4.555939	9.33894e-18
4.555314	9.3813e-18
4.554690	9.42384e-18
4.554065	9.46658e-18
4.553441	9.50951e-18
4.552816	9.55264e-18
4.552191	9.59596e-18
4.551567	9.63947e-18
4.550942	9.68319e-18
4.550318	9.7271e-18
4.549693	9.77122e-18
4.549068	9.81553e-18
4.548444	9.86004e-18
4.547819	9.90476e-18
4.547195	9.94968e-18
4.546570	9.9948e-18
4.545945	1.00401e-17
4.545321	1.00857e-17
4.544696	1.01314e-17
4.544071	1.01773e-17
4.543447	1.02235e-17
4.542822	1.02699e-17
4.542198	1.03164e-17
4.541573	1.03632e-17
4.540948	1.04102e-17
4.540324	1.04574e-17
4.539699	1.05049e-17
4.539075	1.05525e-17
4.538450	1.06004e-17
4.537825	1.06484e-17
4.537201	1.06967e-17
4.536576	1.07452e-17
4.535952	1.0794e-17
4.535327	1.08429e-17
4.534702	1.08921e-17
4.534078	1.09415e-17
4.533453	1.09911e-17
4.532828	1.10409e-17
4.532204	1.1091e-17
4.531579	1.11413e-17
4.530955	1.11918e-17
4.530330	1.12426e-17
4.529705	1.12936e-17
4.529081	1.13448e-17
4.528456	1.13962e-17
4.527832	1.14479e-17
4.527207	1.14998e-17
4.526582	1.1552e-17
4.525958	1.16044e-17
4.525333	1.1657e-17
4.524709	1.17099e-17
4.524084	1.1763e-17
4.523459	1.18163e-17
4.522835	1.18699e-17
4.522210	1.19237e-17
4.521585	1.19778e-17
4.520961	1.20321e-17
4.520336	1.20867e-17
4.519712	1.21415e-17
4.519087	1.21966e-17
4.518462	1.22519e-17
4.517838	1.23075e-17
4.517213	1.23633e-17
4.516589	1.24193e-17
4.515964	1.24757e-17
4.515339	1.25322e-17
4.514715	1.25891e-17
4.514090	1.26462e-17
4.513466	1.27035e-17
4.512841	1.27611e-17
4.512216	1.2819e-17
4.511592	1.28771e-17
4.510967	1.29355e-17
4.510342	1.29942e-17
4.509718	1.30531e-17
4.509093	1.31123e-17
4.508469	1.31718e-17
4.507844	1.32315e-17
4.507219	1.32915e-17
4.506595	1.33518e-17
4.505970	1.34124e-17
4.505346	1.34732e-17
4.504721	1.35343e-17
4.504096	1.35957e-17
4.503472	1.36573e-17
4.502847	1.37193e-17
4.502223	1.37815e-17
4.501598	1.3844e-17
4.500973	1.39068e-17
4.500349	1.39698e-17
4.499724	1.40332e-17
4.499099	1.40968e-17
4.498475	1.41608e-17
4.497850	1.4225e-17
4.497226	1.42895e-17
4.496601	1.43543e-17
4.495976	1.44194e-17
4.495352	1.44848e-17
4.494727	1.45505e-17
4.494103	1.46165e-17
4.493478	1.46827e-17
4.492853	1.47493e-17
4.492229	1.48162e-17
4.491604	1.48834e-17
4.490980	1.49509e-17
4.490355	1.50187e-17
4.489730	1.50868e-17
4.489106	1.51552e-17
4.488481	1.5224e-17
4.487856	1.5293e-17
4.487232	1.53624e-17
4.486607	1.5432e-17
4.485983	1.5502e-17
4.485358	1.55723e-17
4.484733	1.56429e-17
4.484109	1.57139e-17
4.483484	1.57852e-17
4.482860	1.58567e-17
4.482235	1.59286e-17
4.481610	1.60009e-17
4.480986	1.60735e-17
4.480361	1.61463e-17
4.479737	1.62196e-17
4.479112	1.62931e-17
4.478487	1.6367e-17
4.477863	1.64412e-17
4.477238	1.65158e-17
4.476613	1.65907e-17
4.475989	1.66659e-17
4.475364	1.67415e-17
4.474740	1.68175e-17
4.474115	1.68937e-17
4.473490	1.69703e-17
4.472866	1.70473e-17
4.472241	1.71246e-17
4.471617	1.72023e-17
4.470992	1.72803e-17
4.470367	1.73586e-17
4.469743	1.74374e-17
4.469118	1.75164e-17
4.468494	1.75959e-17
4.467869	1.76757e-17
4.467244	1.77558e-17
4.466620	1.78364e-17
4.465995	1.79173e-17
4.465370	1.79985e-17
4.464746	1.80801e-17
4.464121	1.81621e-17
4.463497	1.82445e-17
4.462872	1.83272e-17
4.462247	1.84104e-17
4.461623	1.84938e-17
4.460998	1.85777e-17
4.460374	1.8662e-17
4.459749	1.87466e-17
4.459124	1.88316e-17
4.458500	1.8917e-17
4.457875	1.90028e-17
4.457251	1.9089e-17
4.456626	1.91756e-17
4.456001	1.92625e-17
4.455377	1.93499e-17
4.454752	1.94376e-17
4.454127	1.95258e-17
4.453503	1.96143e-17
4.452878	1.97033e-17
4.452254	1.97926e-17
4.451629	1.98824e-17
4.451004	1.99726e-17
4.450380	2.00632e-17
4.449755	2.01541e-17
4.449131	2.02455e-17
4.448506	2.03374e-17
4.447881	2.04296e-17
4.447257	2.05222e-17
4.446632	2.06153e-17
4.446008	2.07088e-17
4.445383	2.08027e-17
4.444758	2.08971e-17
4.444134	2.09918e-17
4.443509	2.1087e-17
4.442884	2.11827e-17
4.442260	2.12787e-17
4.441635	2.13752e-17
4.441011	2.14722e-17
4.440386	2.15695e-17
4.439761	2.16674e-17
4.439137	2.17656e-17
4.438512	2.18643e-17
4.437888	2.19635e-17
4.437263	2.20631e-17
4.436638	2.21632e-17
4.436014	2.22637e-17
4.435389	2.23646e-17
4.434765	2.24661e-17
4.434140	2.25679e-17
4.433515	2.26703e-17
4.432891	2.27731e-17
4.432266	2.28764e-17
4.431641	2.29801e-17
4.431017	2.30843e-17
4.430392	2.3189e-17
4.429768	2.32942e-17
4.429143	2.33998e-17
4.428518	2.3506e-17
4.427894	2.36126e-17
4.427269	2.37196e-17
4.426645	2.38272e-17
4.426020	2.39353e-17
4.425395	2.40438e-17
4.424771	2.41529e-17
4.424146	2.42624e-17
4.423521	2.43724e-17
4.422897	2.4483e-17
4.422272	2.4594e-17
4.421648	2.47055e-17
4.421023	2.48176e-17
4.420398	2.49301e-17
4.419774	2.50432e-17
4.419149	2.51568e-17
4.418525	2.52708e-17
4.417900	2.53855e-17
4.417275	2.55006e-17
4.416651	2.56162e-17
4.416026	2.57324e-17
4.415402	2.58491e-17
4.414777	2.59663e-17
4.414152	2.60841e-17
4.413528	2.62024e-17
4.412903	2.63212e-17
4.412278	2.64406e-17
4.411654	2.65605e-17
4.411029	2.66809e-17
4.410405	2.68019e-17
4.409780	2.69235e-17
4.409155	2.70456e-17
4.408531	2.71682e-17
4.407906	2.72915e-17
4.407282	2.74152e-17
4.406657	2.75396e-17
4.406032	2.76644e-17
4.405408	2.77899e-17
4.404783	2.79159e-17
4.404159	2.80425e-17
4.403534	2.81697e-17
4.402909	2.82975e-17
4.402285	2.84258e-17
4.401660	2.85547e-17
4.401035	2.86842e-17
4.400411	2.88143e-17
4.399786	2.8945e-17
4.399162	2.90762e-17
4.398537	2.92081e-17
4.397912	2.93406e-17
4.397288	2.94736e-17
4.396663	2.96073e-17
4.396039	2.97416e-17
4.395414	2.98765e-17
4.394789	3.00119e-17
4.394165	3.01481e-17
4.393540	3.02848e-17
4.392916	3.04221e-17
4.392291	3.05601e-17
4.391666	3.06987e-17
4.391042	3.08379e-17
4.390417	3.09778e-17
4.389792	3.11182e-17
4.389168	3.12594e-17
4.388543	3.14011e-17
4.387919	3.15435e-17
4.387294	3.16866e-17
4.386669	3.18303e-17
4.386045	3.19746e-17
4.385420	3.21197e-17
4.384796	3.22653e-17
4.384171	3.24116e-17
4.383546	3.25586e-17
4.382922	3.27063e-17
4.382297	3.28546e-17
4.381673	3.30036e-17
4.381048	3.31533e-17
4.380423	3.33036e-17
4.379799	3.34547e-17
4.379174	3.36064e-17
4.378549	3.37588e-17
4.377925	3.39119e-17
4.377300	3.40657e-17
4.376676	3.42202e-17
4.376051	3.43754e-17
4.375426	3.45313e-17
4.374802	3.46879e-17
4.374177	3.48452e-17
4.373553	3.50032e-17
4.372928	3.5162e-17
4.372303	3.53214e-17
4.371679	3.54816e-17
4.371054	3.56425e-17
4.370430	3.58042e-17
4.369805	3.59666e-17
4.369180	3.61297e-17
4.368556	3.62935e-17
4.367931	3.64581e-17
4.367306	3.66235e-17
4.366682	3.67895e-17
4.366057	3.69564e-17
4.365433	3.7124e-17
4.364808	3.72924e-17
4.364183	3.74615e-17
4.363559	3.76314e-17
4.362934	3.7802e-17
4.362310	3.79735e-17
4.361685	3.81457e-17
4.361060	3.83187e-17
4.360436	3.84925e-17
4.359811	3.8667e-17
4.359187	3.88424e-17
4.358562	3.90185e-17
4.357937	3.91955e-17
4.357313	3.93733e-17
4.356688	3.95518e-17
4.356063	3.97312e-17
4.355439	3.99114e-17
4.354814	4.00924e-17
4.354190	4.02742e-17
4.353565	4.04568e-17
4.352940	4.06403e-17
4.352316	4.08246e-17
4.351691	4.10098e-17
4.351067	4.11958e-17
4.350442	4.13826e-17
4.349817	4.15703e-17
4.349193	4.17588e-17
4.348568	4.19482e-17
4.347944	4.21384e-17
4.347319	4.23295e-17
4.346694	4.25215e-17
4.346070	4.27143e-17
4.345445	4.2908e-17
4.344820	4.31026e-17
4.344196	4.32981e-17
4.343571	4.34945e-17
4.342947	4.36917e-17
4.342322	4.38899e-17
4.341697	4.40889e-17
4.341073	4.42889e-17
4.340448	4.44897e-17
4.339824	4.46915e-17
4.339199	4.48942e-17
4.338574	4.50978e-17
4.337950	4.53023e-17
4.337325	4.55077e-17
4.336701	4.57141e-17
4.336076	4.59214e-17
4.335451	4.61297e-17
4.334827	4.63389e-17
4.334202	4.65491e-17
4.333577	4.67602e-17
4.332953	4.69722e-17
4.332328	4.71853e-17
4.331704	4.73992e-17
4.331079	4.76142e-17
4.330454	4.78301e-17
4.329830	4.80471e-17
4.329205	4.8265e-17
4.328581	4.84838e-17
4.327956	4.87037e-17
4.327331	4.89246e-17
4.326707	4.91465e-17
4.326082	4.93694e-17
4.325458	4.95933e-17
4.324833	4.98182e-17
4.324208	5.00441e-17
4.323584	5.02711e-17
4.322959	5.0499e-17
4.322334	5.07281e-17
4.321710	5.09581e-17
4.321085	5.11892e-17
4.320461	5.14214e-17
4.319836	5.16546e-17
4.319211	5.18888e-17
4.318587	5.21242e-17
4.317962	5.23606e-17
4.317338	5.2598e-17
4.316713	5.28366e-17
4.316088	5.30762e-17
4.315464	5.33169e-17
4.314839	5.35587e-17
4.314215	5.38016e-17
4.313590	5.40456e-17
4.312965	5.42907e-17
4.312341	5.45369e-17
4.311716	5.47842e-17
4.311091	5.50327e-17
4.310467	5.52823e-17
4.309842	5.5533e-17
4.309218	5.57848e-17
4.308593	5.60378e-17
4.307968	5.6292e-17
4.307344	5.65472e-17
4.306719	5.68037e-17
4.306095	5.70613e-17
4.305470	5.73201e-17
4.304845	5.758e-17
4.304221	5.78412e-17
4.303596	5.81035e-17
4.302972	5.8367e-17
4.302347	5.86317e-17
4.301722	5.88976e-17
4.301098	5.91647e-17
4.300473	5.9433e-17
4.299848	5.97026e-17
4.299224	5.99733e-17
4.298599	6.02453e-17
4.297975	6.05185e-17
4.297350	6.0793e-17
4.296725	6.10687e-17
4.296101	6.13457e-17
4.295476	6.16239e-17
4.294852	6.19033e-17
4.294227	6.21841e-17
4.293602	6.24661e-17
4.292978	6.27494e-17
4.292353	6.3034e-17
4.291729	6.33198e-17
4.291104	6.3607e-17
4.290479	6.38955e-17
4.289855	6.41852e-17
4.289230	6.44763e-17
4.288605	6.47687e-17
4.287981	6.50625e-17
4.287356	6.53575e-17
4.286732	6.56539e-17
4.286107	6.59517e-17
4.285482	6.62508e-17
4.284858	6.65513e-17
4.284233	6.68531e-17
4.283609	6.71563e-17
4.282984	6.74608e-17
4.282359	6.77668e-17
4.281735	6.80741e-17
4.281110	6.83828e-17
4.280486	6.8693e-17
4.279861	6.90045e-17
4.279236	6.93174e-17
4.278612	6.96318e-17
4.277987	6.99476e-17
4.277362	7.02648e-17
4.276738	7.05835e-17
4.276113	7.09036e-17
4.275489	7.12251e-17
4.274864	7.15482e-17
4.274239	7.18726e-17
4.273615	7.21986e-17
4.272990	7.2526e-17
4.272366	7.28549e-17
4.271741	7.31853e-17
4.271116	7.35173e-17
4.270492	7.38507e-17
4.269867	7.41856e-17
4.269243	7.4522e-17
4.268618	7.486e-17
4.267993	7.51995e-17
4.267369	7.55405e-17
4.266744	7.58831e-17
4.266119	7.62273e-17
4.265495	7.6573e-17
4.264870	7.69202e-17
4.264246	7.72691e-17
4.263621	7.76195e-17
4.262996	7.79715e-17
4.262372	7.83251e-17
4.261747	7.86804e-17
4.261123	7.90372e-17
4.260498	7.93956e-17
4.259873	7.97557e-17
4.259249	8.01174e-17
4.258624	8.04808e-17
4.258000	8.08458e-17
4.257375	8.12124e-17
4.256750	8.15807e-17
4.256126	8.19507e-17
4.255501	8.23224e-17
4.254876	8.26957e-17
4.254252	8.30707e-17
4.253627	8.34475e-17
4.253003	8.38259e-17
4.252378	8.42061e-17
4.251753	8.4588e-17
4.251129	8.49716e-17
4.250504	8.5357e-17
4.249880	8.57441e-17
4.249255	8.61329e-17
4.248630	8.65236e-17
4.248006	8.6916e-17
4.247381	8.73101e-17
4.246757	8.77061e-17
4.246132	8.81039e-17
4.245507	8.85034e-17
4.244883	8.89048e-17
4.244258	8.9308e-17
4.243633	8.9713e-17
4.243009	9.01199e-17
4.242384	9.05286e-17
4.241760	9.09392e-17
4.241135	9.13516e-17
4.240510	9.17659e-17
4.239886	9.2182e-17
4.239261	9.26001e-17
4.238637	9.30201e-17
4.238012	9.34419e-17
4.237387	9.38657e-17
4.236763	9.42914e-17
4.236138	9.4719e-17
4.235514	9.51486e-17
4.234889	9.55801e-17
4.234264	9.60136e-17
4.233640	9.6449e-17
4.233015	9.68864e-17
4.232390	9.73258e-17
4.231766	9.77672e-17
4.231141	9.82106e-17
4.230517	9.8656e-17
4.229892	9.91034e-17
4.229267	9.95529e-17
4.228643	1.00004e-16
4.228018	1.00458e-16
4.227394	1.00913e-16
4.226769	1.01371e-16
4.226144	1.01831e-16
4.225520	1.02293e-16
4.224895	1.02757e-16
4.224271	1.03223e-16
4.223646	1.03691e-16
4.223021	1.04161e-16
4.222397	1.04633e-16
4.221772	1.05108e-16
4.221147	1.05585e-16
4.220523	1.06063e-16
4.219898	1.06544e-16
4.219274	1.07028e-16
4.218649	1.07513e-16
4.218024	1.08001e-16
4.217400	1.0849e-16
4.216775	1.08983e-16
4.216151	1.09477e-16
4.215526	1.09973e-16
4.214901	1.10472e-16
4.214277	1.10973e-16
4.213652	1.11476e-16
4.213028	1.11982e-16
4.212403	1.1249e-16
4.211778	1.13e-16
4.211154	1.13512e-16
4.210529	1.14027e-16
4.209904	1.14544e-16
4.209280	1.15064e-16
4.208655	1.15586e-16
4.208031	1.1611e-16
4.207406	1.16636e-16
4.206781	1.17165e-16
4.206157	1.17697e-16
4.205532	1.1823e-16
4.204908	1.18767e-16
4.204283	1.19305e-16
4.203658	1.19846e-16
4.203034	1.2039e-16
4.202409	1.20936e-16
4.201785	1.21484e-16
4.201160	1.22035e-16
4.200535	1.22589e-16
4.199911	1.23145e-16
4.199286	1.23703e-16
4.198661	1.24264e-16
4.198037	1.24828e-16
4.197412	1.25394e-16
4.196788	1.25963e-16
4.196163	1.26534e-16
4.195538	1.27108e-16
4.194914	1.27684e-16
4.194289	1.28263e-16
4.193665	1.28845e-16
4.193040	1.29429e-16
4.192415	1.30016e-16
4.191791	1.30606e-16
4.191166	1.31198e-16
4.190542	1.31793e-16
4.189917	1.32391e-16
4.189292	1.32991e-16
4.188668	1.33595e-16
4.188043	1.342e-16
4.187418	1.34809e-16
4.186794	1.3542e-16
4.186169	1.36035e-16
4.185545	1.36651e-16
4.184920	1.37271e-16
4.184295	1.37894e-16
4.183671	1.38519e-16
4.183046	1.39147e-16
4.182422	1.39778e-16
4.181797	1.40412e-16
4.181172	1.41049e-16
4.180548	1.41689e-16
4.179923	1.42331e-16
4.179299	1.42977e-16
4.178674	1.43625e-16
4.178049	1.44277e-16
4.177425	1.44931e-16
4.176800	1.45588e-16
4.176175	1.46249e-16
4.175551	1.46912e-16
4.174926	1.47578e-16
4.174302	1.48247e-16
4.173677	1.4892e-16
4.173052	1.49595e-16
4.172428	1.50274e-16
4.171803	1.50955e-16
4.171179	1.5164e-16
4.170554	1.52327e-16
4.169929	1.53018e-16
4.169305	1.53712e-16
4.168680	1.54409e-16
4.168056	1.5511e-16
4.167431	1.55813e-16
4.166806	1.5652e-16
4.166182	1.5723e-16
4.165557	1.57943e-16
4.164932	1.58659e-16
4.164308	1.59378e-16
4.163683	1.60101e-16
4.163059	1.60827e-16
4.162434	1.61557e-16
4.161809	1.62289e-16
4.161185	1.63025e-16
4.160560	1.63765e-16
4.159936	1.64508e-16
4.159311	1.65254e-16
4.158686	1.66003e-16
4.158062	1.66756e-16
4.157437	1.67512e-16
4.156813	1.68272e-16
4.156188	1.69035e-16
4.155563	1.69802e-16
4.154939	1.70572e-16
4.154314	1.71345e-16
4.153689	1.72122e-16
4.153065	1.72903e-16
4.152440	1.73687e-16
4.151816	1.74475e-16
4.151191	1.75266e-16
4.150566	1.76061e-16
4.149942	1.76859e-16
4.149317	1.77662e-16
4.148693	1.78467e-16
4.148068	1.79277e-16
4.147443	1.8009e-16
4.146819	1.80907e-16
4.146194	1.81727e-16
4.145570	1.82551e-16
4.144945	1.83379e-16
4.144320	1.84211e-16
4.143696	1.85046e-16
4.143071	1.85885e-16
4.142446	1.86728e-16
4.141822	1.87575e-16
4.141197	1.88426e-16
4.140573	1.8928e-16
4.139948	1.90139e-16
4.139323	1.91001e-16
4.138699	1.91867e-16
4.138074	1.92738e-16
4.137450	1.93612e-16
4.136825	1.9449e-16
4.136200	1.95372e-16
4.135576	1.96258e-16
4.134951	1.97148e-16
4.134327	1.98042e-16
4.133702	1.9894e-16
4.133077	1.99842e-16
4.132453	2.00749e-16
4.131828	2.01659e-16
4.131203	2.02574e-16
4.130579	2.03493e-16
4.129954	2.04415e-16
4.129330	2.05342e-16
4.128705	2.06274e-16
4.128080	2.07209e-16
4.127456	2.08149e-16
4.126831	2.09093e-16
4.126207	2.10041e-16
4.125582	2.10994e-16
4.124957	2.11951e-16
4.124333	2.12912e-16
4.123708	2.13878e-16
4.123084	2.14848e-16
4.122459	2.15822e-16
4.121834	2.16801e-16
4.121210	2.17784e-16
4.120585	2.18772e-16
4.119960	2.19764e-16
4.119336	2.20761e-16
4.118711	2.21762e-16
4.118087	2.22767e-16
4.117462	2.23778e-16
4.116837	2.24793e-16
4.116213	2.25812e-16
4.115588	2.26836e-16
4.114964	2.27865e-16
4.114339	2.28898e-16
4.113714	2.29937e-16
4.113090	2.30979e-16
4.112465	2.32027e-16
4.111841	2.33079e-16
4.111216	2.34136e-16
4.110591	2.35198e-16
4.109967	2.36265e-16
4.109342	2.37336e-16
4.108717	2.38413e-16
4.108093	2.39494e-16
4.107468	2.4058e-16
4.106844	2.41671e-16
4.106219	2.42767e-16
4.105594	2.43868e-16
4.104970	2.44974e-16
4.104345	2.46085e-16
4.103721	2.47201e-16
4.103096	2.48322e-16
4.102471	2.49449e-16
4.101847	2.5058e-16
4.101222	2.51716e-16
4.100598	2.52858e-16
4.099973	2.54005e-16
4.099348	2.55157e-16
4.098724	2.56314e-16
4.098099	2.57476e-16
4.097474	2.58644e-16
4.096850	2.59817e-16
4.096225	2.60995e-16
4.095601	2.62179e-16
4.094976	2.63368e-16
4.094351	2.64562e-16
4.093727	2.65762e-16
4.093102	2.66968e-16
4.092478	2.68178e-16
4.091853	2.69395e-16
4.091228	2.70616e-16
4.090604	2.71844e-16
4.089979	2.73077e-16
4.089355	2.74315e-16
4.088730	2.75559e-16
4.088105	2.76809e-16
4.087481	2.78064e-16
4.086856	2.79325e-16
4.086231	2.80592e-16
4.085607	2.81865e-16
4.084982	2.83143e-16
4.084358	2.84427e-16
4.083733	2.85717e-16
4.083108	2.87013e-16
4.082484	2.88315e-16
4.081859	2.89622e-16
4.081235	2.90936e-16
4.080610	2.92255e-16
4.079985	2.93581e-16
4.079361	2.94912e-16
4.078736	2.96249e-16
4.078112	2.97593e-16
4.077487	2.98943e-16
4.076862	3.00298e-16
4.076238	3.0166e-16
4.075613	3.03029e-16
4.074988	3.04403e-16
4.074364	3.05783e-16
4.073739	3.0717e-16
4.073115	3.08563e-16
4.072490	3.09963e-16
4.071865	3.11368e-16
4.071241	3.12781e-16
4.070616	3.14199e-16
4.069992	3.15624e-16
4.069367	3.17055e-16
4.068742	3.18493e-16
4.068118	3.19938e-16
4.067493	3.21389e-16
4.066869	3.22846e-16
4.066244	3.24311e-16
4.065619	3.25781e-16
4.064995	3.27259e-16
4.064370	3.28743e-16
4.063745	3.30234e-16
4.063121	3.31732e-16
4.062496	3.33236e-16
4.061872	3.34748e-16
4.061247	3.36266e-16
4.060622	3.37791e-16
4.059998	3.39323e-16
4.059373	3.40862e-16
4.058749	3.42408e-16
4.058124	3.4396e-16
4.057499	3.4552e-16
4.056875	3.47087e-16
4.056250	3.48662e-16
4.055626	3.50243e-16
4.055001	3.51831e-16
4.054376	3.53427e-16
4.053752	3.5503e-16
4.053127	3.5664e-16
4.052502	3.58257e-16
4.051878	3.59882e-16
4.051253	3.61514e-16
4.050629	3.63154e-16
4.050004	3.64801e-16
4.049379	3.66455e-16
4.048755	3.68117e-16
4.048130	3.69787e-16
4.047506	3.71464e-16
4.046881	3.73149e-16
4.046256	3.74841e-16
4.045632	3.76541e-16
4.045007	3.78249e-16
4.044383	3.79964e-16
4.043758	3.81687e-16
4.043133	3.83418e-16
4.042509	3.85157e-16
4.041884	3.86904e-16
4.041259	3.88659e-16
4.040635	3.90421e-16
4.040010	3.92192e-16
4.039386	3.93971e-16
4.038761	3.95757e-16
4.038136	3.97552e-16
4.037512	3.99355e-16
4.036887	4.01167e-16
4.036263	4.02986e-16
4.035638	4.04814e-16
4.035013	4.06649e-16
4.034389	4.08494e-16
4.033764	4.10346e-16
4.033140	4.12207e-16
4.032515	4.14077e-16
4.031890	4.15955e-16
4.031266	4.17841e-16
4.030641	4.19736e-16
4.030016	4.2164e-16
4.029392	4.23552e-16
4.028767	4.25473e-16
4.028143	4.27403e-16
4.027518	4.29341e-16
4.026893	4.31288e-16
4.026269	4.33244e-16
4.025644	4.35209e-16
4.025020	4.37183e-16
4.024395	4.39166e-16
4.023770	4.41157e-16
4.023146	4.43158e-16
4.022521	4.45168e-16
4.021897	4.47187e-16
4.021272	4.49215e-16
4.020647	4.51252e-16
4.020023	4.53299e-16
4.019398	4.55355e-16
4.018773	4.5742e-16
4.018149	4.59494e-16
4.017524	4.61578e-16
4.016900	4.63672e-16
4.016275	4.65775e-16
4.015650	4.67887e-16
4.015026	4.70009e-16
4.014401	4.72141e-16
4.013777	4.74282e-16
4.013152	4.76433e-16
4.012527	4.78594e-16
4.011903	4.80764e-16
4.011278	4.82945e-16
4.010654	4.85135e-16
4.010029	4.87335e-16
4.009404	4.89545e-16
4.008780	4.91766e-16
4.008155	4.93996e-16
4.007530	4.96236e-16
4.006906	4.98487e-16
4.006281	5.00748e-16
4.005657	5.03019e-16
4.005032	5.053e-16
4.004407	5.07592e-16
4.003783	5.09894e-16
4.003158	5.12206e-16
4.002534	5.14529e-16
4.001909	5.16863e-16
4.001284	5.19207e-16
4.000660	5.21562e-16
4.000035	5.23927e-16
3.999411	5.26303e-16
3.998786	5.2869e-16
3.998161	5.31088e-16
3.997537	5.33496e-16
3.996912	5.35916e-16
3.996287	5.38347e-16
3.995663	5.40788e-16
3.995038	5.43241e-16
3.994414	5.45705e-16
3.993789	5.48179e-16
3.993164	5.50666e-16
3.992540	5.53163e-16
3.991915	5.55672e-16
3.991291	5.58192e-16
3.990666	5.60723e-16
3.990041	5.63266e-16
3.989417	5.65821e-16
3.988792	5.68387e-16
3.988168	5.70965e-16
3.987543	5.73554e-16
3.986918	5.76156e-16
3.986294	5.78769e-16
3.985669	5.81394e-16
3.985044	5.8403e-16
3.984420	5.86679e-16
3.983795	5.8934e-16
3.983171	5.92013e-16
3.982546	5.94698e-16
3.981921	5.97395e-16
3.981297	6.00104e-16
3.980672	6.02826e-16
3.980048	6.0556e-16
3.979423	6.08306e-16
3.978798	6.11065e-16
3.978174	6.13836e-16
3.977549	6.1662e-16
3.976925	6.19417e-16
3.976300	6.22226e-16
3.975675	6.25048e-16
3.975051	6.27883e-16
3.974426	6.3073e-16
3.973801	6.33591e-16
3.973177	6.36465e-16
3.972552	6.39351e-16
3.971928	6.42251e-16
3.971303	6.45164e-16
3.970678	6.4809e-16
3.970054	6.51029e-16
3.969429	6.53981e-16
3.968805	6.56947e-16
3.968180	6.59927e-16
3.967555	6.6292e-16
3.966931	6.65926e-16
3.966306	6.68946e-16
3.965682	6.7198e-16
3.965057	6.75028e-16
3.964432	6.78089e-16
3.963808	6.81165e-16
3.963183	6.84254e-16
3.962558	6.87357e-16
3.961934	6.90475e-16
3.961309	6.93606e-16
3.960685	6.96752e-16
3.960060	6.99912e-16
3.959435	7.03086e-16
3.958811	7.06275e-16
3.958186	7.09478e-16
3.957562	7.12696e-16
3.956937	7.15928e-16
3.956312	7.19175e-16
3.955688	7.22437e-16
3.955063	7.25713e-16
3.954438	7.29004e-16
3.953814	7.32311e-16
3.953189	7.35632e-16
3.952565	7.38968e-16
3.951940	7.4232e-16
3.951315	7.45686e-16
3.950691	7.49068e-16
3.950066	7.52466e-16
3.949442	7.55878e-16
3.948817	7.59306e-16
3.948192	7.6275e-16
3.947568	7.66209e-16
3.946943	7.69684e-16
3.946319	7.73175e-16
3.945694	7.76682e-16
3.945069	7.80204e-16
3.944445	7.83743e-16
3.943820	7.87297e-16
3.943195	7.90868e-16
3.942571	7.94455e-16
3.941946	7.98058e-16
3.941322	8.01677e-16
3.940697	8.05313e-16
3.940072	8.08965e-16
3.939448	8.12634e-16
3.938823	8.1632e-16
3.938199	8.20022e-16
3.937574	8.23741e-16
3.936949	8.27477e-16
3.936325	8.3123e-16
3.935700	8.35e-16
3.935076	8.38787e-16
3.934451	8.42591e-16
3.933826	8.46412e-16
3.933202	8.50251e-16
3.932577	8.54107e-16
3.931952	8.57981e-16
3.931328	8.61872e-16
3.930703	8.65781e-16
3.930079	8.69707e-16
3.929454	8.73652e-16
3.928829	8.77614e-16
3.928205	8.81594e-16
3.927580	8.85593e-16
3.926956	8.89609e-16
3.926331	8.93644e-16
3.925706	8.97697e-16
3.925082	9.01768e-16
3.924457	9.05858e-16
3.923833	9.09966e-16
3.923208	9.14093e-16
3.922583	9.18239e-16
3.921959	9.22403e-16
3.921334	9.26587e-16
3.920709	9.30789e-16
3.920085	9.35011e-16
3.919460	9.39251e-16
3.918836	9.43511e-16
3.918211	9.4779e-16
3.917586	9.52089e-16
3.916962	9.56407e-16
3.916337	9.60744e-16
3.915713	9.65101e-16
3.915088	9.69479e-16
3.914463	9.73875e-16
3.913839	9.78292e-16
3.913214	9.82729e-16
3.912590	9.87186e-16
3.911965	9.91663e-16
3.911340	9.96161e-16
3.910716	1.00068e-15
3.910091	1.00522e-15
3.909466	1.00978e-15
3.908842	1.01436e-15
3.908217	1.01896e-15
3.907593	1.02358e-15
3.906968	1.02822e-15
3.906343	1.03288e-15
3.905719	1.03757e-15
3.905094	1.04227e-15
3.904470	1.047e-15
3.903845	1.05175e-15
3.903220	1.05652e-15
3.902596	1.06131e-15
3.901971	1.06612e-15
3.901347	1.07096e-15
3.900722	1.07582e-15
3.900097	1.0807e-15
3.899473	1.0856e-15
3.898848	1.09052e-15
3.898223	1.09547e-15
3.897599	1.10043e-15
3.896974	1.10543e-15
3.896350	1.11044e-15
3.895725	1.11547e-15
3.895100	1.12053e-15
3.894476	1.12562e-15
3.893851	1.13072e-15
3.893227	1.13585e-15
3.892602	1.141e-15
3.891977	1.14618e-15
3.891353	1.15137e-15
3.890728	1.1566e-15
3.890104	1.16184e-15
3.889479	1.16711e-15
3.888854	1.1724e-15
3.888230	1.17772e-15
3.887605	1.18306e-15
3.886980	1.18843e-15
3.886356	1.19382e-15
3.885731	1.19923e-15
3.885107	1.20467e-15
3.884482	1.21013e-15
3.883857	1.21562e-15
3.883233	1.22114e-15
3.882608	1.22667e-15
3.881984	1.23224e-15
3.881359	1.23783e-15
3.880734	1.24344e-15
3.880110	1.24908e-15
3.879485	1.25474e-15
3.878861	1.26044e-15
3.878236	1.26615e-15
3.877611	1.27189e-15
3.876987	1.27766e-15
3.876362	1.28346e-15
3.875737	1.28928e-15
3.875113	1.29513e-15
3.874488	1.301e-15
3.873864	1.3069e-15
3.873239	1.31283e-15
3.872614	1.31878e-15
3.871990	1.32476e-15
3.871365	1.33077e-15
3.870741	1.33681e-15
3.870116	1.34287e-15
3.869491	1.34896e-15
3.868867	1.35508e-15
3.868242	1.36122e-15
3.867618	1.3674e-15
3.866993	1.3736e-15
3.866368	1.37983e-15
3.865744	1.38609e-15
3.865119	1.39237e-15
3.864494	1.39869e-15
3.863870	1.40503e-15
3.863245	1.4114e-15
3.862621	1.4178e-15
3.861996	1.42423e-15
3.861371	1.43069e-15
3.860747	1.43718e-15
3.860122	1.4437e-15
3.859498	1.45025e-15
3.858873	1.45683e-15
3.858248	1.46343e-15
3.857624	1.47007e-15
3.856999	1.47674e-15
3.856375	1.48344e-15
3.855750	1.49016e-15
3.855125	1.49692e-15
3.854501	1.50371e-15
3.853876	1.51053e-15
3.853251	1.51738e-15
3.852627	1.52426e-15
3.852002	1.53118e-15
3.851378	1.53812e-15
3.850753	1.5451e-15
3.850128	1.5521e-15
3.849504	1.55914e-15
3.848879	1.56621e-15
3.848255	1.57332e-15
3.847630	1.58045e-15
3.847005	1.58762e-15
3.846381	1.59482e-15
3.845756	1.60206e-15
3.845132	1.60932e-15
3.844507	1.61662e-15
3.843882	1.62395e-15
3.843258	1.63132e-15
3.842633	1.63872e-15
3.842008	1.64615e-15
3.841384	1.65361e-15
3.840759	1.66111e-15
3.840135	1.66865e-15
3.839510	1.67621e-15
3.838885	1.68382e-15
3.838261	1.69145e-15
3.837636	1.69913e-15
3.837012	1.70683e-15
3.836387	1.71457e-15
3.835762	1.72235e-15
3.835138	1.73016e-15
3.834513	1.73801e-15
3.833889	1.74589e-15
3.833264	1.75381e-15
3.832639	1.76176e-15
3.832015	1.76975e-15
3.831390	1.77778e-15
3.830765	1.78584e-15
3.830141	1.79394e-15
3.829516	1.80208e-15
3.828892	1.81025e-15
3.828267	1.81846e-15
3.827642	1.82671e-15
3.827018	1.83499e-15
3.826393	1.84331e-15
3.825769	1.85168e-15
3.825144	1.86007e-15
3.824519	1.86851e-15
3.823895	1.87698e-15
3.823270	1.8855e-15
3.822646	1.89405e-15
3.822021	1.90264e-15
3.821396	1.91127e-15
3.820772	1.91994e-15
3.820147	1.92864e-15
3.819522	1.93739e-15
3.818898	1.94618e-15
3.818273	1.955e-15
3.817649	1.96387e-15
3.817024	1.97278e-15
3.816399	1.98172e-15
3.815775	1.99071e-15
3.815150	1.99974e-15
3.814526	2.00881e-15
3.813901	2.01792e-15
3.813276	2.02707e-15
3.812652	2.03627e-15
3.812027	2.0455e-15
3.811403	2.05478e-15
3.810778	2.0641e-15
3.810153	2.07346e-15
3.809529	2.08286e-15
3.808904	2.09231e-15
3.808279	2.1018e-15
3.807655	2.11133e-15
3.807030	2.12091e-15
3.806406	2.13053e-15
3.805781	2.14019e-15
3.805156	2.1499e-15
3.804532	2.15965e-15
3.803907	2.16944e-15
3.803283	2.17928e-15
3.802658	2.18916e-15
3.802033	2.19909e-15
3.801409	2.20907e-15
3.800784	2.21909e-15
3.800160	2.22915e-15
3.799535	2.23926e-15
3.798910	2.24942e-15
3.798286	2.25962e-15
3.797661	2.26987e-15
3.797036	2.28016e-15
3.796412	2.2905e-15
3.795787	2.30089e-15
3.795163	2.31133e-15
3.794538	2.32181e-15
3.793913	2.33234e-15
3.793289	2.34292e-15
3.792664	2.35354e-15
3.792040	2.36422e-15
3.791415	2.37494e-15
3.790790	2.38571e-15
3.790166	2.39653e-15
3.789541	2.4074e-15
3.788917	2.41832e-15
3.788292	2.42929e-15
3.787667	2.44031e-15
3.787043	2.45137e-15
3.786418	2.46249e-15
3.785793	2.47366e-15
3.785169	2.48488e-15
3.784544	2.49615e-15
3.783920	2.50747e-15
3.783295	2.51884e-15
3.782670	2.53027e-15
3.782046	2.54174e-15
3.781421	2.55327e-15
3.780797	2.56485e-15
3.780172	2.57648e-15
3.779547	2.58817e-15
3.778923	2.59991e-15
3.778298	2.6117e-15
3.777674	2.62354e-15
3.777049	2.63544e-15
3.776424	2.64739e-15
3.775800	2.6594e-15
3.775175	2.67146e-15
3.774550	2.68358e-15
3.773926	2.69575e-15
3.773301	2.70798e-15
3.772677	2.72026e-15
3.772052	2.73259e-15
3.771427	2.74499e-15
3.770803	2.75744e-15
3.770178	2.76994e-15
3.769554	2.78251e-15
3.768929	2.79513e-15
3.768304	2.8078e-15
3.767680	2.82054e-15
3.767055	2.83333e-15
3.766431	2.84618e-15
3.765806	2.85909e-15
3.765181	2.87206e-15
3.764557	2.88508e-15
3.763932	2.89817e-15
3.763307	2.91131e-15
3.762683	2.92451e-15
3.762058	2.93778e-15
3.761434	2.9511e-15
3.760809	2.96449e-15
3.760184	2.97793e-15
3.759560	2.99144e-15
3.758935	3.00501e-15
3.758311	3.01863e-15
3.757686	3.03233e-15
3.757061	3.04608e-15
3.756437	3.05989e-15
3.755812	3.07377e-15
3.755188	3.08771e-15
3.754563	3.10172e-15
3.753938	3.11578e-15
3.753314	3.12991e-15
3.752689	3.14411e-15
3.752064	3.15837e-15
3.751440	3.17269e-15
3.750815	3.18708e-15
3.750191	3.20154e-15
3.749566	3.21606e-15
3.748941	3.23065e-15
3.748317	3.2453e-15
3.747692	3.26002e-15
3.747068	3.2748e-15
3.746443	3.28965e-15
3.745818	3.30457e-15
3.745194	3.31956e-15
3.744569	3.33462e-15
3.743945	3.34974e-15
3.743320	3.36493e-15
3.742695	3.3802e-15
3.742071	3.39553e-15
3.741446	3.41093e-15
3.740821	3.4264e-15
3.740197	3.44194e-15
3.739572	3.45755e-15
3.738948	3.47323e-15
3.738323	3.48898e-15
3.737698	3.5048e-15
3.737074	3.5207e-15
3.736449	3.53667e-15
3.735825	3.55271e-15
3.735200	3.56882e-15
3.734575	3.58501e-15
3.733951	3.60127e-15
3.733326	3.6176e-15
3.732702	3.63401e-15
3.732077	3.65049e-15
3.731452	3.66705e-15
3.730828	3.68368e-15
3.730203	3.70038e-15
3.729578	3.71717e-15
3.728954	3.73403e-15
3.728329	3.75096e-15
3.727705	3.76797e-15
3.727080	3.78506e-15
3.726455	3.80223e-15
3.725831	3.81947e-15
3.725206	3.8368e-15
3.724582	3.8542e-15
3.723957	3.87168e-15
3.723332	3.88924e-15
3.722708	3.90688e-15
3.722083	3.9246e-15
3.721459	3.9424e-15
3.720834	3.96028e-15
3.720209	3.97824e-15
3.719585	3.99628e-15
3.718960	4.01441e-15
3.718335	4.03261e-15
3.717711	4.0509e-15
3.717086	4.06928e-15
3.716462	4.08773e-15
3.715837	4.10627e-15
3.715212	4.1249e-15
3.714588	4.1436e-15
3.713963	4.1624e-15
3.713339	4.18127e-15
3.712714	4.20024e-15
3.712089	4.21929e-15
3.711465	4.23842e-15
3.710840	4.25765e-15
3.710216	4.27696e-15
3.709591	4.29636e-15
3.708966	4.31584e-15
3.708342	4.33542e-15
3.707717	4.35508e-15
3.707092	4.37483e-15
3.706468	4.39467e-15
3.705843	4.4146e-15
3.705219	4.43463e-15
3.704594	4.45474e-15
3.703969	4.47494e-15
3.703345	4.49524e-15
3.702720	4.51563e-15
3.702096	4.53611e-15
3.701471	4.55668e-15
3.700846	4.57735e-15
3.700222	4.59811e-15
3.699597	4.61896e-15
3.698973	4.63991e-15
3.698348	4.66096e-15
3.697723	4.68209e-15
3.697099	4.70333e-15
3.696474	4.72466e-15
3.695849	4.74609e-15
3.695225	4.76762e-15
3.694600	4.78924e-15
3.693976	4.81096e-15
3.693351	4.83278e-15
3.692726	4.8547e-15
3.692102	4.87672e-15
3.691477	4.89884e-15
3.690853	4.92105e-15
3.690228	4.94337e-15
3.689603	4.96579e-15
3.688979	4.98832e-15
3.688354	5.01094e-15
3.687730	5.03367e-15
3.687105	5.0565e-15
3.686480	5.07943e-15
3.685856	5.10247e-15
3.685231	5.12561e-15
3.684606	5.14886e-15
3.683982	5.17221e-15
3.683357	5.19567e-15
3.682733	5.21923e-15
3.682108	5.2429e-15
3.681483	5.26668e-15
3.680859	5.29057e-15
3.680234	5.31456e-15
3.679610	5.33867e-15
3.678985	5.36288e-15
3.678360	5.3872e-15
3.677736	5.41164e-15
3.677111	5.43618e-15
3.676487	5.46084e-15
3.675862	5.4856e-15
3.675237	5.51048e-15
3.674613	5.53548e-15
3.673988	5.56058e-15
3.673363	5.5858e-15
3.672739	5.61114e-15
3.672114	5.63659e-15
3.671490	5.66215e-15
3.670865	5.68783e-15
3.670240	5.71363e-15
3.669616	5.73954e-15
3.668991	5.76557e-15
3.668367	5.79172e-15
3.667742	5.81799e-15
3.667117	5.84438e-15
3.666493	5.87088e-15
3.665868	5.89751e-15
3.665244	5.92426e-15
3.664619	5.95113e-15
3.663994	5.97812e-15
3.663370	6.00523e-15
3.662745	6.03247e-15
3.662120	6.05983e-15
3.661496	6.08731e-15
3.660871	6.11492e-15
3.660247	6.14266e-15
3.659622	6.17052e-15
3.658997	6.1985e-15
3.658373	6.22661e-15
3.657748	6.25486e-15
3.657124	6.28322e-15
3.656499	6.31172e-15
3.655874	6.34035e-15
3.655250	6.3691e-15
3.654625	6.39799e-15
3.654001	6.42701e-15
3.653376	6.45616e-15
3.652751	6.48544e-15
3.652127	6.51485e-15
3.651502	6.5444e-15
3.650877	6.57408e-15
3.650253	6.6039e-15
3.649628	6.63385e-15
3.649004	6.66394e-15
3.648379	6.69416e-15
3.647754	6.72453e-15
3.647130	6.75502e-15
3.646505	6.78566e-15
3.645881	6.81644e-15
3.645256	6.84735e-15
3.644631	6.87841e-15
3.644007	6.90961e-15
3.643382	6.94094e-15
3.642758	6.97242e-15
3.642133	7.00405e-15
3.641508	7.03581e-15
3.640884	7.06773e-15
3.640259	7.09978e-15
3.639634	7.13198e-15
3.639010	7.16433e-15
3.638385	7.19682e-15
3.637761	7.22946e-15
3.637136	7.26225e-15
3.636511	7.29519e-15
3.635887	7.32828e-15
3.635262	7.36151e-15
3.634638	7.3949e-15
3.634013	7.42844e-15
3.633388	7.46213e-15
3.632764	7.49598e-15
3.632139	7.52998e-15
3.631515	7.56413e-15
3.630890	7.59843e-15
3.630265	7.6329e-15
3.629641	7.66752e-15
3.629016	7.70229e-15
3.628391	7.73722e-15
3.627767	7.77232e-15
3.627142	7.80757e-15
3.626518	7.84298e-15
3.625893	7.87855e-15
3.625268	7.91428e-15
3.624644	7.95018e-15
3.624019	7.98624e-15
3.623395	8.02246e-15
3.622770	8.05884e-15
3.622145	8.09539e-15
3.621521	8.13211e-15
3.620896	8.16899e-15
3.620272	8.20604e-15
3.619647	8.24326e-15
3.619022	8.28065e-15
3.618398	8.31821e-15
3.617773	8.35593e-15
3.617148	8.39383e-15
3.616524	8.4319e-15
3.615899	8.47014e-15
3.615275	8.50856e-15
3.614650	8.54715e-15
3.614025	8.58592e-15
3.613401	8.62486e-15
3.612776	8.66398e-15
3.612152	8.70327e-15
3.611527	8.74275e-15
3.610902	8.7824e-15
3.610278	8.82223e-15
3.609653	8.86224e-15
3.609029	8.90244e-15
3.608404	8.94281e-15
3.607779	8.98337e-15
3.607155	9.02412e-15
3.606530	9.06505e-15
3.605905	9.10616e-15
3.605281	9.14746e-15
3.604656	9.18895e-15
3.604032	9.23063e-15
3.603407	9.27249e-15
3.602782	9.31455e-15
3.602158	9.35679e-15
3.601533	9.39923e-15
3.600909	9.44186e-15
3.600284	9.48469e-15
3.599659	9.5277e-15
3.599035	9.57092e-15
3.598410	9.61433e-15
3.597786	9.65793e-15
3.597161	9.70173e-15
3.596536	9.74574e-15
3.595912	9.78994e-15
3.595287	9.83434e-15
3.594662	9.87894e-15
3.594038	9.92375e-15
3.593413	9.96876e-15
3.592789	1.0014e-14
3.592164	1.00594e-14
3.591539	1.0105e-14
3.590915	1.01508e-14
3.590290	1.01969e-14
3.589666	1.02431e-14
3.589041	1.02896e-14
3.588416	1.03363e-14
3.587792	1.03831e-14
3.587167	1.04302e-14
3.586543	1.04775e-14
3.585918	1.05251e-14
3.585293	1.05728e-14
3.584669	1.06207e-14
3.584044	1.06689e-14
3.583419	1.07173e-14
3.582795	1.07659e-14
3.582170	1.08147e-14
3.581546	1.08638e-14
3.580921	1.09131e-14
3.580296	1.09626e-14
3.579672	1.10123e-14
3.579047	1.10622e-14
3.578423	1.11124e-14
3.577798	1.11628e-14
3.577173	1.12134e-14
3.576549	1.12643e-14
3.575924	1.13154e-14
3.575300	1.13667e-14
3.574675	1.14183e-14
3.574050	1.147e-14
3.573426	1.15221e-14
3.572801	1.15743e-14
3.572176	1.16268e-14
3.571552	1.16796e-14
3.570927	1.17325e-14
3.570303	1.17857e-14
3.569678	1.18392e-14
3.569053	1.18929e-14
3.568429	1.19468e-14
3.567804	1.2001e-14
3.567180	1.20554e-14
3.566555	1.21101e-14
3.565930	1.21651e-14
3.565306	1.22202e-14
3.564681	1.22757e-14
3.564057	1.23313e-14
3.563432	1.23873e-14
3.562807	1.24434e-14
3.562183	1.24999e-14
3.561558	1.25566e-14
3.560933	1.26135e-14
3.560309	1.26707e-14
3.559684	1.27282e-14
3.559060	1.27859e-14
3.558435	1.28439e-14
3.557810	1.29022e-14
3.557186	1.29607e-14
3.556561	1.30195e-14
3.555937	1.30785e-14
3.555312	1.31378e-14
3.554687	1.31974e-14
3.554063	1.32573e-14
3.553438	1.33174e-14
3.552814	1.33778e-14
3.552189	1.34385e-14
3.551564	1.34994e-14
3.550940	1.35607e-14
3.550315	1.36222e-14
3.549690	1.3684e-14
3.549066	1.3746e-14
3.548441	1.38084e-14
3.547817	1.3871e-14
3.547192	1.39339e-14
3.546567	1.39971e-14
3.545943	1.40606e-14
3.545318	1.41244e-14
3.544694	1.41884e-14
3.544069	1.42528e-14
3.543444	1.43174e-14
3.542820	1.43824e-14
3.542195	1.44476e-14
3.541571	1.45131e-14
3.540946	1.45789e-14
3.540321	1.46451e-14
3.539697	1.47115e-14
3.539072	1.47782e-14
3.538447	1.48452e-14
3.537823	1.49126e-14
3.537198	1.49802e-14
3.536574	1.50481e-14
3.535949	1.51164e-14
3.535324	1.5185e-14
3.534700	1.52538e-14
3.534075	1.5323e-14
3.533451	1.53925e-14
3.532826	1.54623e-14
3.532201	1.55325e-14
3.531577	1.56029e-14
3.530952	1.56737e-14
3.530328	1.57448e-14
3.529703	1.58162e-14
3.529078	1.58879e-14
3.528454	1.596e-14
3.527829	1.60324e-14
3.527204	1.61051e-14
3.526580	1.61781e-14
3.525955	1.62515e-14
3.525331	1.63252e-14
3.524706	1.63992e-14
3.524081	1.64736e-14
3.523457	1.65483e-14
3.522832	1.66234e-14
3.522208	1.66988e-14
3.521583	1.67745e-14
3.520958	1.68506e-14
3.520334	1.6927e-14
3.519709	1.70038e-14
3.519085	1.70809e-14
3.518460	1.71584e-14
3.517835	1.72362e-14
3.517211	1.73144e-14
3.516586	1.73929e-14
3.515961	1.74718e-14
3.515337	1.75511e-14
3.514712	1.76307e-14
3.514088	1.77106e-14
3.513463	1.7791e-14
3.512838	1.78717e-14
3.512214	1.79527e-14
3.511589	1.80341e-14
3.510965	1.81159e-14
3.510340	1.81981e-14
3.509715	1.82806e-14
3.509091	1.83635e-14
3.508466	1.84468e-14
3.507842	1.85305e-14
3.507217	1.86145e-14
3.506592	1.8699e-14
3.505968	1.87838e-14
3.505343	1.8869e-14
3.504718	1.89546e-14
3.504094	1.90405e-14
3.503469	1.91269e-14
3.502845	1.92136e-14
3.502220	1.93008e-14
3.501595	1.93883e-14
3.500971	1.94763e-14
3.500346	1.95646e-14
3.499722	1.96533e-14
3.499097	1.97425e-14
3.498472	1.9832e-14
3.497848	1.9922e-14
3.497223	2.00123e-14
3.496599	2.01031e-14
3.495974	2.01943e-14
3.495349	2.02859e-14
3.494725	2.03779e-14
3.494100	2.04703e-14
3.493475	2.05631e-14
3.492851	2.06564e-14
3.492226	2.07501e-14
3.491602	2.08442e-14
3.490977	2.09387e-14
3.490352	2.10337e-14
3.489728	2.11291e-14
3.489103	2.12249e-14
3.488479	2.13212e-14
3.487854	2.14179e-14
3.487229	2.15151e-14
3.486605	2.16126e-14
3.485980	2.17107e-14
3.485355	2.18091e-14
3.484731	2.19081e-14
3.484106	2.20074e-14
3.483482	2.21072e-14
3.482857	2.22075e-14
3.482232	2.23082e-14
3.481608	2.24094e-14
3.480983	2.2511e-14
3.480359	2.26131e-14
3.479734	2.27157e-14
3.479109	2.28187e-14
3.478485	2.29222e-14
3.477860	2.30262e-14
3.477236	2.31306e-14
3.476611	2.32355e-14
3.475986	2.33409e-14
3.475362	2.34468e-14
3.474737	2.35531e-14
3.474112	2.366e-14
3.473488	2.37673e-14
3.472863	2.38751e-14
3.472239	2.39834e-14
3.471614	2.40921e-14
3.470989	2.42014e-14
3.470365	2.43112e-14
3.469740	2.44214e-14
3.469116	2.45322e-14
3.468491	2.46435e-14
3.467866	2.47553e-14
3.467242	2.48675e-14
3.466617	2.49803e-14
3.465993	2.50936e-14
3.465368	2.52074e-14
3.464743	2.53218e-14
3.464119	2.54366e-14
3.463494	2.5552e-14
3.462869	2.56679e-14
3.462245	2.57843e-14
3.461620	2.59012e-14
3.460996	2.60187e-14
3.460371	2.61367e-14
3.459746	2.62553e-14
3.459122	2.63744e-14
3.458497	2.6494e-14
3.457873	2.66141e-14
3.457248	2.67349e-14
3.456623	2.68561e-14
3.455999	2.69779e-14
3.455374	2.71003e-14
3.454750	2.72232e-14
3.454125	2.73467e-14
3.453500	2.74707e-14
3.452876	2.75953e-14
3.452251	2.77205e-14
3.451626	2.78462e-14
3.451002	2.79725e-14
3.450377	2.80994e-14
3.449753	2.82268e-14
3.449128	2.83548e-14
3.448503	2.84834e-14
3.447879	2.86126e-14
3.447254	2.87424e-14
3.446630	2.88728e-14
3.446005	2.90037e-14
3.445380	2.91353e-14
3.444756	2.92674e-14
3.444131	2.94002e-14
3.443507	2.95335e-14
3.442882	2.96675e-14
3.442257	2.9802e-14
3.441633	2.99372e-14
3.441008	3.0073e-14
3.440383	3.02094e-14
3.439759	3.03464e-14
3.439134	3.0484e-14
3.438510	3.06223e-14
3.437885	3.07612e-14
3.437260	3.09007e-14
3.436636	3.10409e-14
3.436011	3.11816e-14
3.435387	3.13231e-14
3.434762	3.14651e-14
3.434137	3.16079e-14
3.433513	3.17512e-14
3.432888	3.18952e-14
3.432264	3.20399e-14
3.431639	3.21852e-14
3.431014	3.23312e-14
3.430390	3.24778e-14
3.429765	3.26251e-14
3.429140	3.27731e-14
3.428516	3.29218e-14
3.427891	3.30711e-14
3.427267	3.32211e-14
3.426642	3.33718e-14
3.426017	3.35231e-14
3.425393	3.36752e-14
3.424768	3.38279e-14
3.424144	3.39813e-14
3.423519	3.41355e-14
3.422894	3.42903e-14
3.422270	3.44458e-14
3.421645	3.4602e-14
3.421021	3.4759e-14
3.420396	3.49166e-14
3.419771	3.5075e-14
3.419147	3.52341e-14
3.418522	3.53939e-14
3.417897	3.55544e-14
3.417273	3.57157e-14
3.416648	3.58777e-14
3.416024	3.60404e-14
3.415399	3.62039e-14
3.414774	3.63681e-14
3.414150	3.6533e-14
3.413525	3.66987e-14
3.412901	3.68652e-14
3.412276	3.70324e-14
3.411651	3.72004e-14
3.411027	3.73691e-14
3.410402	3.75386e-14
3.409778	3.77088e-14
3.409153	3.78799e-14
3.408528	3.80517e-14
3.407904	3.82243e-14
3.407279	3.83976e-14
3.406654	3.85718e-14
3.406030	3.87467e-14
3.405405	3.89225e-14
3.404781	3.9099e-14
3.404156	3.92764e-14
3.403531	3.94545e-14
3.402907	3.96334e-14
3.402282	3.98132e-14
3.401658	3.99938e-14
3.401033	4.01752e-14
3.400408	4.03574e-14
3.399784	4.05405e-14
3.399159	4.07243e-14
3.398535	4.0909e-14
3.397910	4.10946e-14
3.397285	4.1281e-14
3.396661	4.14682e-14
3.396036	4.16563e-14
3.395411	4.18452e-14
3.394787	4.2035e-14
3.394162	4.22257e-14
3.393538	4.24172e-14
3.392913	4.26096e-14
3.392288	4.28029e-14
3.391664	4.2997e-14
3.391039	4.3192e-14
3.390415	4.33879e-14
3.389790	4.35847e-14
3.389165	4.37824e-14
3.388541	4.3981e-14
3.387916	4.41804e-14
3.387292	4.43808e-14
3.386667	4.45821e-14
3.386042	4.47843e-14
3.385418	4.49875e-14
3.384793	4.51915e-14
3.384168	4.53965e-14
3.383544	4.56024e-14
3.382919	4.58092e-14
3.382295	4.6017e-14
3.381670	4.62257e-14
3.381045	4.64354e-14
3.380421	4.6646e-14
3.379796	4.68576e-14
3.379172	4.70701e-14
3.378547	4.72836e-14
3.377922	4.7498e-14
3.377298	4.77135e-14
3.376673	4.79299e-14
3.376049	4.81473e-14
3.375424	4.83657e-14
3.374799	4.8585e-14
3.374175	4.88054e-14
3.373550	4.90267e-14
3.372925	4.92491e-14
3.372301	4.94725e-14
3.371676	4.96969e-14
3.371052	4.99223e-14
3.370427	5.01487e-14
3.369802	5.03762e-14
3.369178	5.06047e-14
3.368553	5.08342e-14
3.367929	5.10648e-14
3.367304	5.12964e-14
3.366679	5.1529e-14
3.366055	5.17627e-14
3.365430	5.19975e-14
3.364806	5.22334e-14
3.364181	5.24703e-14
3.363556	5.27083e-14
3.362932	5.29473e-14
3.362307	5.31875e-14
3.361682	5.34287e-14
3.361058	5.36711e-14
3.360433	5.39145e-14
3.359809	5.4159e-14
3.359184	5.44047e-14
3.358559	5.46514e-14
3.357935	5.48993e-14
3.357310	5.51483e-14
3.356686	5.53984e-14
3.356061	5.56497e-14
3.355436	5.59021e-14
3.354812	5.61557e-14
3.354187	5.64104e-14
3.353563	5.66662e-14
3.352938	5.69233e-14
3.352313	5.71814e-14
3.351689	5.74408e-14
3.351064	5.77013e-14
3.350439	5.7963e-14
3.349815	5.82259e-14
3.349190	5.849e-14
3.348566	5.87553e-14
3.347941	5.90218e-14
3.347316	5.92895e-14
3.346692	5.95584e-14
3.346067	5.98286e-14
3.345443	6.00999e-14
3.344818	6.03725e-14
3.344193	6.06464e-14
3.343569	6.09214e-14
3.342944	6.11977e-14
3.342320	6.14753e-14
3.341695	6.17542e-14
3.341070	6.20342e-14
3.340446	6.23156e-14
3.339821	6.25983e-14
3.339196	6.28822e-14
3.338572	6.31674e-14
3.337947	6.34539e-14
3.337323	6.37417e-14
3.336698	6.40308e-14
3.336073	6.43212e-14
3.335449	6.4613e-14
3.334824	6.4906e-14
3.334200	6.52004e-14
3.333575	6.54962e-14
3.332950	6.57932e-14
3.332326	6.60916e-14
3.331701	6.63914e-14
3.331077	6.66925e-14
3.330452	6.6995e-14
3.329827	6.72989e-14
3.329203	6.76042e-14
3.328578	6.79108e-14
3.327953	6.82188e-14
3.327329	6.85282e-14
3.326704	6.8839e-14
3.326080	6.91513e-14
3.325455	6.94649e-14
3.324830	6.978e-14
3.324206	7.00965e-14
3.323581	7.04144e-14
3.322957	7.07338e-14
3.322332	7.10546e-14
3.321707	7.13769e-14
3.321083	7.17007e-14
3.320458	7.20259e-14
3.319834	7.23525e-14
3.319209	7.26807e-14
3.318584	7.30104e-14
3.317960	7.33415e-14
3.317335	7.36742e-14
3.316710	7.40083e-14
3.316086	7.4344e-14
3.315461	7.46812e-14
3.314837	7.50199e-14
3.314212	7.53602e-14
3.313587	7.5702e-14
3.312963	7.60454e-14
3.312338	7.63903e-14
3.311714	7.67368e-14
3.311089	7.70848e-14
3.310464	7.74345e-14
3.309840	7.77857e-14
3.309215	7.81385e-14
3.308591	7.84929e-14
3.307966	7.88489e-14
3.307341	7.92066e-14
3.306717	7.95658e-14
3.306092	7.99267e-14
3.305467	8.02892e-14
3.304843	8.06534e-14
3.304218	8.10192e-14
3.303594	8.13867e-14
3.302969	8.17558e-14
3.302344	8.21267e-14
3.301720	8.24992e-14
3.301095	8.28733e-14
3.300471	8.32492e-14
3.299846	8.36268e-14
3.299221	8.40061e-14
3.298597	8.43872e-14
3.297972	8.47699e-14
3.297348	8.51544e-14
3.296723	8.55406e-14
3.296098	8.59286e-14
3.295474	8.63184e-14
3.294849	8.67099e-14
3.294224	8.71032e-14
3.293600	8.74982e-14
3.292975	8.78951e-14
3.292351	8.82938e-14
3.291726	8.86943e-14
3.291101	8.90965e-14
3.290477	8.95007e-14
3.289852	8.99066e-14
3.289228	9.03144e-14
3.288603	9.0724e-14
3.287978	9.11355e-14
3.287354	9.15489e-14
3.286729	9.19641e-14
3.286105	9.23813e-14
3.285480	9.28003e-14
3.284855	9.32212e-14
3.284231	9.3644e-14
3.283606	9.40687e-14
3.282981	9.44954e-14
3.282357	9.4924e-14
3.281732	9.53546e-14
3.281108	9.57871e-14
3.280483	9.62215e-14
3.279858	9.6658e-14
3.279234	9.70964e-14
3.278609	9.75368e-14
3.277985	9.79792e-14
3.277360	9.84236e-14
3.276735	9.887e-14
3.276111	9.93184e-14
3.275486	9.97689e-14
3.274862	1.00221e-13
3.274237	1.00676e-13
3.273612	1.01133e-13
3.272988	1.01591e-13
3.272363	1.02052e-13
3.271738	1.02515e-13
3.271114	1.0298e-13
3.270489	1.03447e-13
3.269865	1.03916e-13
3.269240	1.04388e-13
3.268615	1.04861e-13
3.267991	1.05337e-13
3.267366	1.05815e-13
3.266742	1.06294e-13
3.266117	1.06777e-13
3.265492	1.07261e-13
3.264868	1.07747e-13
3.264243	1.08236e-13
3.263619	1.08727e-13
3.262994	1.0922e-13
3.262369	1.09716e-13
3.261745	1.10213e-13
3.261120	1.10713e-13
3.260495	1.11215e-13
3.259871	1.1172e-13
3.259246	1.12226e-13
3.258622	1.12735e-13
3.257997	1.13247e-13
3.257372	1.1376e-13
3.256748	1.14276e-13
3.256123	1.14795e-13
3.255499	1.15315e-13
3.254874	1.15838e-13
3.254249	1.16364e-13
3.253625	1.16892e-13
3.253000	1.17422e-13
3.252376	1.17954e-13
3.251751	1.18489e-13
3.251126	1.19027e-13
3.250502	1.19567e-13
3.249877	1.20109e-13
3.249252	1.20654e-13
3.248628	1.21201e-13
3.248003	1.21751e-13
3.247379	1.22303e-13
3.246754	1.22858e-13
3.246129	1.23415e-13
3.245505	1.23975e-13
3.244880	1.24537e-13
3.244256	1.25102e-13
3.243631	1.25669e-13
3.243006	1.2624e-13
3.242382	1.26812e-13
3.241757	1.27387e-13
3.241133	1.27965e-13
3.240508	1.28545e-13
3.239883	1.29129e-13
3.239259	1.29714e-13
3.238634	1.30303e-13
3.238009	1.30894e-13
3.237385	1.31487e-13
3.236760	1.32084e-13
3.236136	1.32683e-13
3.235511	1.33285e-13
3.234886	1.33889e-13
3.234262	1.34496e-13
3.233637	1.35106e-13
3.233013	1.35719e-13
3.232388	1.36335e-13
3.231763	1.36953e-13
3.231139	1.37574e-13
3.230514	1.38198e-13
3.229890	1.38825e-13
3.229265	1.39455e-13
3.228640	1.40087e-13
3.228016	1.40723e-13
3.227391	1.41361e-13
3.226766	1.42002e-13
3.226142	1.42646e-13
3.225517	1.43293e-13
3.224893	1.43943e-13
3.224268	1.44596e-13
3.223643	1.45252e-13
3.223019	1.45911e-13
3.222394	1.46573e-13
3.221770	1.47238e-13
3.221145	1.47905e-13
3.220520	1.48576e-13
3.219896	1.4925e-13
3.219271	1.49927e-13
3.218647	1.50607e-13
3.218022	1.5129e-13
3.217397	1.51976e-13
3.216773	1.52666e-13
3.216148	1.53358e-13
3.215523	1.54054e-13
3.214899	1.54753e-13
3.214274	1.55455e-13
3.213650	1.5616e-13
3.213025	1.56868e-13
3.212400	1.57579e-13
3.211776	1.58294e-13
3.211151	1.59012e-13
3.210527	1.59733e-13
3.209902	1.60458e-13
3.209277	1.61186e-13
3.208653	1.61917e-13
3.208028	1.62651e-13
3.207404	1.63389e-13
3.206779	1.6413e-13
3.206154	1.64875e-13
3.205530	1.65622e-13
3.204905	1.66374e-13
3.204280	1.67128e-13
3.203656	1.67886e-13
3.203031	1.68648e-13
3.202407	1.69413e-13
3.201782	1.70181e-13
3.201157	1.70953e-13
3.200533	1.71728e-13
3.199908	1.72507e-13
3.199284	1.7329e-13
3.198659	1.74076e-13
3.198034	1.74865e-13
3.197410	1.75659e-13
3.196785	1.76455e-13
3.196161	1.77256e-13
3.195536	1.7806e-13
3.194911	1.78867e-13
3.194287	1.79679e-13
3.193662	1.80494e-13
3.193037	1.81312e-13
3.192413	1.82135e-13
3.191788	1.82961e-13
3.191164	1.83791e-13
3.190539	1.84624e-13
3.189914	1.85462e-13
3.189290	1.86303e-13
3.188665	1.87148e-13
3.188041	1.87997e-13
3.187416	1.88849e-13
3.186791	1.89706e-13
3.186167	1.90567e-13
3.185542	1.91431e-13
3.184918	1.92299e-13
3.184293	1.93171e-13
3.183668	1.94048e-13
3.183044	1.94928e-13
3.182419	1.95812e-13
3.181794	1.967e-13
3.181170	1.97592e-13
3.180545	1.98488e-13
3.179921	1.99389e-13
3.179296	2.00293e-13
3.178671	2.01202e-13
3.178047	2.02114e-13
3.177422	2.03031e-13
3.176798	2.03952e-13
3.176173	2.04877e-13
3.175548	2.05806e-13
3.174924	2.0674e-13
3.174299	2.07677e-13
3.173675	2.08619e-13
3.173050	2.09566e-13
3.172425	2.10516e-13
3.171801	2.11471e-13
3.171176	2.1243e-13
3.170551	2.13394e-13
3.169927	2.14362e-13
3.169302	2.15334e-13
3.168678	2.16311e-13
3.168053	2.17292e-13
3.167428	2.18277e-13
3.166804	2.19268e-13
3.166179	2.20262e-13
3.165555	2.21261e-13
3.164930	2.22265e-13
3.164305	2.23273e-13
3.163681	2.24286e-13
3.163056	2.25303e-13
3.162432	2.26325e-13
3.161807	2.27351e-13
3.161182	2.28383e-13
3.160558	2.29419e-13
3.159933	2.30459e-13
3.159308	2.31504e-13
3.158684	2.32554e-13
3.158059	2.33609e-13
3.157435	2.34669e-13
3.156810	2.35733e-13
3.156185	2.36803e-13
3.155561	2.37877e-13
3.154936	2.38956e-13
3.154312	2.40039e-13
3.153687	2.41128e-13
3.153062	2.42222e-13
3.152438	2.43321e-13
3.151813	2.44424e-13
3.151189	2.45533e-13
3.150564	2.46647e-13
3.149939	2.47765e-13
3.149315	2.48889e-13
3.148690	2.50018e-13
3.148065	2.51152e-13
3.147441	2.52291e-13
3.146816	2.53436e-13
3.146192	2.54585e-13
3.145567	2.5574e-13
3.144942	2.569e-13
3.144318	2.58065e-13
3.143693	2.59236e-13
3.143069	2.60412e-13
3.142444	2.61593e-13
3.141819	2.62779e-13
3.141195	2.63971e-13
3.140570	2.65168e-13
3.139946	2.66371e-13
3.139321	2.67579e-13
3.138696	2.68793e-13
3.138072	2.70012e-13
3.137447	2.71237e-13
3.136822	2.72467e-13
3.136198	2.73703e-13
3.135573	2.74945e-13
3.134949	2.76192e-13
3.134324	2.77445e-13
3.133699	2.78703e-13
3.133075	2.79967e-13
3.132450	2.81237e-13
3.131826	2.82513e-13
3.131201	2.83794e-13
3.130576	2.85081e-13
3.129952	2.86374e-13
3.129327	2.87673e-13
3.128703	2.88978e-13
3.128078	2.90289e-13
3.127453	2.91606e-13
3.126829	2.92928e-13
3.126204	2.94257e-13
3.125579	2.95592e-13
3.124955	2.96932e-13
3.124330	2.98279e-13
3.123706	2.99632e-13
3.123081	3.00991e-13
3.122456	3.02356e-13
3.121832	3.03728e-13
3.121207	3.05106e-13
3.120583	3.06489e-13
3.119958	3.0788e-13
3.119333	3.09276e-13
3.118709	3.10679e-13
3.118084	3.12088e-13
3.117460	3.13504e-13
3.116835	3.14926e-13
3.116210	3.16354e-13
3.115586	3.17789e-13
3.114961	3.19231e-13
3.114336	3.20679e-13
3.113712	3.22133e-13
3.113087	3.23594e-13
3.112463	3.25062e-13
3.111838	3.26536e-13
3.111213	3.28018e-13
3.110589	3.29505e-13
3.109964	3.31e-13
3.109340	3.32501e-13
3.108715	3.34009e-13
3.108090	3.35525e-13
3.107466	3.37046e-13
3.106841	3.38575e-13
3.106217	3.40111e-13
3.105592	3.41654e-13
3.104967	3.43203e-13
3.104343	3.4476e-13
3.103718	3.46324e-13
3.103093	3.47895e-13
3.102469	3.49473e-13
3.101844	3.51058e-13
3.101220	3.5265e-13
3.100595	3.5425e-13
3.099970	3.55857e-13
3.099346	3.57471e-13
3.098721	3.59092e-13
3.098097	3.60721e-13
3.097472	3.62357e-13
3.096847	3.64001e-13
3.096223	3.65652e-13
3.095598	3.6731e-13
3.094974	3.68976e-13
3.094349	3.7065e-13
3.093724	3.72331e-13
3.093100	3.7402e-13
3.092475	3.75716e-13
3.091850	3.77421e-13
3.091226	3.79133e-13
3.090601	3.80852e-13
3.089977	3.8258e-13
3.089352	3.84315e-13
3.088727	3.86058e-13
3.088103	3.87809e-13
3.087478	3.89568e-13
3.086854	3.91335e-13
3.086229	3.9311e-13
3.085604	3.94894e-13
3.084980	3.96685e-13
3.084355	3.98484e-13
3.083731	4.00291e-13
3.083106	4.02107e-13
3.082481	4.03931e-13
3.081857	4.05763e-13
3.081232	4.07604e-13
3.080607	4.09453e-13
3.079983	4.1131e-13
3.079358	4.13175e-13
3.078734	4.1505e-13
3.078109	4.16932e-13
3.077484	4.18823e-13
3.076860	4.20723e-13
3.076235	4.22631e-13
3.075611	4.24548e-13
3.074986	4.26474e-13
3.074361	4.28408e-13
3.073737	4.30352e-13
3.073112	4.32304e-13
3.072488	4.34265e-13
3.071863	4.36234e-13
3.071238	4.38213e-13
3.070614	4.40201e-13
3.069989	4.42197e-13
3.069364	4.44203e-13
3.068740	4.46218e-13
3.068115	4.48242e-13
3.067491	4.50275e-13
3.066866	4.52318e-13
3.066241	4.54369e-13
3.065617	4.5643e-13
3.064992	4.585e-13
3.064368	4.6058e-13
3.063743	4.62669e-13
3.063118	4.64768e-13
3.062494	4.66876e-13
3.061869	4.68994e-13
3.061245	4.71121e-13
3.060620	4.73258e-13
3.059995	4.75405e-13
3.059371	4.77561e-13
3.058746	4.79727e-13
3.058121	4.81903e-13
3.057497	4.84089e-13
3.056872	4.86285e-13
3.056248	4.8849e-13
3.055623	4.90706e-13
3.054998	4.92932e-13
3.054374	4.95168e-13
3.053749	4.97414e-13
3.053125	4.9967e-13
3.052500	5.01937e-13
3.051875	5.04213e-13
3.051251	5.065e-13
3.050626	5.08798e-13
3.050002	5.11106e-13
3.049377	5.13424e-13
3.048752	5.15753e-13
3.048128	5.18092e-13
3.047503	5.20442e-13
3.046878	5.22803e-13
3.046254	5.25174e-13
3.045629	5.27556e-13
3.045005	5.29949e-13
3.044380	5.32353e-13
3.043755	5.34768e-13
3.043131	5.37193e-13
3.042506	5.3963e-13
3.041882	5.42078e-13
3.041257	5.44537e-13
3.040632	5.47006e-13
3.040008	5.49488e-13
3.039383	5.5198e-13
3.038759	5.54484e-13
3.038134	5.56999e-13
3.037509	5.59525e-13
3.036885	5.62063e-13
3.036260	5.64613e-13
3.035635	5.67174e-13
3.035011	5.69746e-13
3.034386	5.72331e-13
3.033762	5.74927e-13
3.033137	5.77535e-13
3.032512	5.80154e-13
3.031888	5.82786e-13
3.031263	5.85429e-13
3.030639	5.88085e-13
3.030014	5.90752e-13
3.029389	5.93432e-13
3.028765	5.96123e-13
3.028140	5.98827e-13
3.027515	6.01544e-13
3.026891	6.04272e-13
3.026266	6.07013e-13
3.025642	6.09766e-13
3.025017	6.12532e-13
3.024392	6.15311e-13
3.023768	6.18102e-13
3.023143	6.20905e-13
3.022519	6.23722e-13
3.021894	6.26551e-13
3.021269	6.29393e-13
3.020645	6.32248e-13
3.020020	6.35116e-13
3.019396	6.37996e-13
3.018771	6.4089e-13
3.018146	6.43797e-13
3.017522	6.46718e-13
3.016897	6.49651e-13
3.016272	6.52598e-13
3.015648	6.55558e-13
3.015023	6.58531e-13
3.014399	6.61518e-13
3.013774	6.64519e-13
3.013149	6.67533e-13
3.012525	6.70561e-13
3.011900	6.73603e-13
3.011276	6.76658e-13
3.010651	6.79727e-13
3.010026	6.82811e-13
3.009402	6.85908e-13
3.008777	6.89019e-13
3.008153	6.92144e-13
3.007528	6.95284e-13
3.006903	6.98438e-13
3.006279	7.01606e-13
3.005654	7.04788e-13
3.005029	7.07985e-13
3.004405	7.11196e-13
3.003780	7.14422e-13
3.003156	7.17663e-13
3.002531	7.20918e-13
3.001906	7.24188e-13
3.001282	7.27473e-13
3.000657	7.30773e-13
3.000033	7.34087e-13
2.999408	7.37417e-13
2.998783	7.40762e-13
2.998159	7.44122e-13
2.997534	7.47497e-13
2.996910	7.50888e-13
2.996285	7.54294e-13
2.995660	7.57715e-13
2.995036	7.61152e-13
2.994411	7.64605e-13
2.993786	7.68073e-13
2.993162	7.71557e-13
2.992537	7.75057e-13
2.991913	7.78572e-13
2.991288	7.82104e-13
2.990663	7.85651e-13
2.990039	7.89215e-13
2.989414	7.92795e-13
2.988790	7.96391e-13
2.988165	8.00003e-13
2.987540	8.03632e-13
2.986916	8.07277e-13
2.986291	8.10939e-13
2.985667	8.14618e-13
2.985042	8.18313e-13
2.984417	8.22024e-13
2.983793	8.25753e-13
2.983168	8.29499e-13
2.982543	8.33261e-13
2.981919	8.37041e-13
2.981294	8.40838e-13
2.980670	8.44652e-13
2.980045	8.48483e-13
2.979420	8.52332e-13
2.978796	8.56198e-13
2.978171	8.60081e-13
2.977547	8.63983e-13
2.976922	8.67902e-13
2.976297	8.71838e-13
2.975673	8.75793e-13
2.975048	8.79765e-13
2.974424	8.83756e-13
2.973799	8.87765e-13
2.973174	8.91792e-13
2.972550	8.95837e-13
2.971925	8.999e-13
2.971300	9.03982e-13
2.970676	9.08083e-13
2.970051	9.12202e-13
2.969427	9.16339e-13
2.968802	9.20496e-13
2.968177	9.24671e-13
2.967553	9.28865e-13
2.966928	9.33079e-13
2.966304	9.37311e-13
2.965679	9.41563e-13
2.965054	9.45833e-13
2.964430	9.50124e-13
2.963805	9.54433e-13
2.963181	9.58763e-13
2.962556	9.63112e-13
2.961931	9.6748e-13
2.961307	9.71869e-13
2.960682	9.76277e-13
2.960057	9.80705e-13
2.959433	9.85154e-13
2.958808	9.89623e-13
2.958184	9.94111e-13
2.957559	9.98621e-13
2.956934	1.00315e-12
2.956310	1.0077e-12
2.955685	1.01227e-12
2.955061	1.01686e-12
2.954436	1.02148e-12
2.953811	1.02611e-12
2.953187	1.03076e-12
2.952562	1.03544e-12
2.951938	1.04014e-12
2.951313	1.04485e-12
2.950688	1.04959e-12
2.950064	1.05435e-12
2.949439	1.05914e-12
2.948814	1.06394e-12
2.948190	1.06877e-12
2.947565	1.07361e-12
2.946941	1.07848e-12
2.946316	1.08338e-12
2.945691	1.08829e-12
2.945067	1.09323e-12
2.944442	1.09819e-12
2.943818	1.10317e-12
2.943193	1.10817e-12
2.942568	1.1132e-12
2.941944	1.11825e-12
2.941319	1.12332e-12
2.940695	1.12842e-12
2.940070	1.13353e-12
2.939445	1.13868e-12
2.938821	1.14384e-12
2.938196	1.14903e-12
2.937571	1.15424e-12
2.936947	1.15948e-12
2.936322	1.16474e-12
2.935698	1.17002e-12
2.935073	1.17533e-12
2.934448	1.18066e-12
2.933824	1.18601e-12
2.933199	1.19139e-12
2.932575	1.1968e-12
2.931950	1.20223e-12
2.931325	1.20768e-12
2.930701	1.21316e-12
2.930076	1.21866e-12
2.929452	1.22419e-12
2.928827	1.22974e-12
2.928202	1.23532e-12
2.927578	1.24092e-12
2.926953	1.24655e-12
2.926328	1.2522e-12
2.925704	1.25788e-12
2.925079	1.26359e-12
2.924455	1.26932e-12
2.923830	1.27508e-12
2.923205	1.28086e-12
2.922581	1.28667e-12
2.921956	1.29251e-12
2.921332	1.29837e-12
2.920707	1.30426e-12
2.920082	1.31018e-12
2.919458	1.31612e-12
2.918833	1.32209e-12
2.918209	1.32809e-12
2.917584	1.33411e-12
2.916959	1.34016e-12
2.916335	1.34624e-12
2.915710	1.35235e-12
2.915085	1.35848e-12
2.914461	1.36465e-12
2.913836	1.37084e-12
2.913212	1.37705e-12
2.912587	1.3833e-12
2.911962	1.38957e-12
2.911338	1.39588e-12
2.910713	1.40221e-12
2.910089	1.40857e-12
2.909464	1.41496e-12
2.908839	1.42138e-12
2.908215	1.42783e-12
2.907590	1.4343e-12
2.906966	1.44081e-12
2.906341	1.44734e-12
2.905716	1.45391e-12
2.905092	1.4605e-12
2.904467	1.46713e-12
2.903842	1.47378e-12
2.903218	1.48047e-12
2.902593	1.48718e-12
2.901969	1.49393e-12
2.901344	1.50071e-12
2.900719	1.50751e-12
2.900095	1.51435e-12
2.899470	1.52122e-12
2.898846	1.52812e-12
2.898221	1.53505e-12
2.897596	1.54202e-12
2.896972	1.54901e-12
2.896347	1.55604e-12
2.895723	1.56309e-12
2.895098	1.57018e-12
2.894473	1.57731e-12
2.893849	1.58446e-12
2.893224	1.59165e-12
2.892599	1.59887e-12
2.891975	1.60612e-12
2.891350	1.61341e-12
2.890726	1.62073e-12
2.890101	1.62808e-12
2.889476	1.63546e-12
2.888852	1.64288e-12
2.888227	1.65033e-12
2.887603	1.65782e-12
2.886978	1.66534e-12
2.886353	1.67289e-12
2.885729	1.68048e-12
2.885104	1.6881e-12
2.884480	1.69576e-12
2.883855	1.70345e-12
2.883230	1.71118e-12
2.882606	1.71894e-12
2.881981	1.72674e-12
2.881356	1.73457e-12
2.880732	1.74244e-12
2.880107	1.75034e-12
2.879483	1.75828e-12
2.878858	1.76626e-12
2.878233	1.77427e-12
2.877609	1.78232e-12
2.876984	1.7904e-12
2.876360	1.79852e-12
2.875735	1.80668e-12
2.875110	1.81488e-12
2.874486	1.82311e-12
2.873861	1.83138e-12
2.873237	1.83969e-12
2.872612	1.84803e-12
2.871987	1.85641e-12
2.871363	1.86484e-12
2.870738	1.87329e-12
2.870113	1.88179e-12
2.869489	1.89033e-12
2.868864	1.8989e-12
2.868240	1.90752e-12
2.867615	1.91617e-12
2.866990	1.92486e-12
2.866366	1.93359e-12
2.865741	1.94236e-12
2.865117	1.95117e-12
2.864492	1.96002e-12
2.863867	1.96891e-12
2.863243	1.97785e-12
2.862618	1.98682e-12
2.861994	1.99583e-12
2.861369	2.00488e-12
2.860744	2.01398e-12
2.860120	2.02311e-12
2.859495	2.03229e-12
2.858870	2.04151e-12
2.858246	2.05077e-12
2.857621	2.06007e-12
2.856997	2.06941e-12
2.856372	2.0788e-12
2.855747	2.08823e-12
2.855123	2.0977e-12
2.854498	2.10722e-12
2.853874	2.11678e-12
2.853249	2.12638e-12
2.852624	2.13602e-12
2.852000	2.14571e-12
2.851375	2.15545e-12
2.850751	2.16522e-12
2.850126	2.17505e-12
2.849501	2.18491e-12
2.848877	2.19482e-12
2.848252	2.20478e-12
2.847627	2.21478e-12
2.847003	2.22483e-12
2.846378	2.23492e-12
2.845754	2.24506e-12
2.845129	2.25524e-12
2.844504	2.26547e-12
2.843880	2.27575e-12
2.843255	2.28607e-12
2.842631	2.29644e-12
2.842006	2.30686e-12
2.841381	2.31732e-12
2.840757	2.32783e-12
2.840132	2.33839e-12
2.839508	2.349e-12
2.838883	2.35965e-12
2.838258	2.37036e-12
2.837634	2.38111e-12
2.837009	2.39191e-12
2.836384	2.40276e-12
2.835760	2.41366e-12
2.835135	2.42461e-12
2.834511	2.4356e-12
2.833886	2.44665e-12
2.833261	2.45775e-12
2.832637	2.4689e-12
2.832012	2.4801e-12
2.831388	2.49135e-12
2.830763	2.50265e-12
2.830138	2.514e-12
2.829514	2.52541e-12
2.828889	2.53686e-12
2.828265	2.54837e-12
2.827640	2.55993e-12
2.827015	2.57154e-12
2.826391	2.5832e-12
2.825766	2.59492e-12
2.825141	2.60669e-12
2.824517	2.61852e-12
2.823892	2.6304e-12
2.823268	2.64233e-12
2.822643	2.65431e-12
2.822018	2.66635e-12
2.821394	2.67845e-12
2.820769	2.6906e-12
2.820145	2.7028e-12
2.819520	2.71506e-12
2.818895	2.72738e-12
2.818271	2.73975e-12
2.817646	2.75218e-12
2.817022	2.76466e-12
2.816397	2.7772e-12
2.815772	2.7898e-12
2.815148	2.80246e-12
2.814523	2.81517e-12
2.813898	2.82794e-12
2.813274	2.84076e-12
2.812649	2.85365e-12
2.812025	2.8666e-12
2.811400	2.8796e-12
2.810775	2.89266e-12
2.810151	2.90578e-12
2.809526	2.91896e-12
2.808902	2.9322e-12
2.808277	2.9455e-12
2.807652	2.95887e-12
2.807028	2.97229e-12
2.806403	2.98577e-12
2.805779	2.99931e-12
2.805154	3.01292e-12
2.804529	3.02659e-12
2.803905	3.04031e-12
2.803280	3.05411e-12
2.802655	3.06796e-12
2.802031	3.08188e-12
2.801406	3.09586e-12
2.800782	3.1099e-12
2.800157	3.12401e-12
2.799532	3.13818e-12
2.798908	3.15241e-12
2.798283	3.16671e-12
2.797659	3.18108e-12
2.797034	3.19551e-12
2.796409	3.21e-12
2.795785	3.22456e-12
2.795160	3.23919e-12
2.794536	3.25388e-12
2.793911	3.26864e-12
2.793286	3.28347e-12
2.792662	3.29836e-12
2.792037	3.31333e-12
2.791412	3.32836e-12
2.790788	3.34345e-12
2.790163	3.35862e-12
2.789539	3.37385e-12
2.788914	3.38916e-12
2.788289	3.40453e-12
2.787665	3.41998e-12
2.787040	3.43549e-12
2.786416	3.45107e-12
2.785791	3.46673e-12
2.785166	3.48245e-12
2.784542	3.49825e-12
2.783917	3.51412e-12
2.783293	3.53006e-12
2.782668	3.54607e-12
2.782043	3.56216e-12
2.781419	3.57832e-12
2.780794	3.59455e-12
2.780169	3.61085e-12
2.779545	3.62723e-12
2.778920	3.64369e-12
2.778296	3.66021e-12
2.777671	3.67682e-12
2.777046	3.6935e-12
2.776422	3.71025e-12
2.775797	3.72708e-12
2.775173	3.74399e-12
2.774548	3.76097e-12
2.773923	3.77803e-12
2.773299	3.79517e-12
2.772674	3.81238e-12
2.772050	3.82968e-12
2.771425	3.84705e-12
2.770800	3.8645e-12
2.770176	3.88203e-12
2.769551	3.89964e-12
2.768926	3.91733e-12
2.768302	3.9351e-12
2.767677	3.95295e-12
2.767053	3.97088e-12
2.766428	3.98889e-12
2.765803	4.00699e-12
2.765179	4.02516e-12
2.764554	4.04342e-12
2.763930	4.06176e-12
2.763305	4.08019e-12
2.762680	4.09869e-12
2.762056	4.11729e-12
2.761431	4.13596e-12
2.760807	4.15472e-12
2.760182	4.17357e-12
2.759557	4.1925e-12
2.758933	4.21152e-12
2.758308	4.23063e-12
2.757683	4.24982e-12
2.757059	4.26909e-12
2.756434	4.28846e-12
2.755810	4.30791e-12
2.755185	4.32745e-12
2.754560	4.34708e-12
2.753936	4.3668e-12
2.753311	4.38661e-12
2.752687	4.40651e-12
2.752062	4.4265e-12
2.751437	4.44658e-12
2.750813	4.46675e-12
2.750188	4.48701e-12
2.749564	4.50736e-12
2.748939	4.52781e-12
2.748314	4.54835e-12
2.747690	4.56898e-12
2.747065	4.58971e-12
2.746440	4.61053e-12
2.745816	4.63144e-12
2.745191	4.65245e-12
2.744567	4.67355e-12
2.743942	4.69475e-12
2.743317	4.71605e-12
2.742693	4.73744e-12
2.742068	4.75893e-12
2.741444	4.78052e-12
2.740819	4.8022e-12
2.740194	4.82399e-12
2.739570	4.84587e-12
2.738945	4.86785e-12
2.738321	4.88993e-12
2.737696	4.91212e-12
2.737071	4.9344e-12
2.736447	4.95678e-12
2.735822	4.97927e-12
2.735197	5.00185e-12
2.734573	5.02454e-12
2.733948	5.04733e-12
2.733324	5.07023e-12
2.732699	5.09323e-12
2.732074	5.11633e-12
2.731450	5.13954e-12
2.730825	5.16286e-12
2.730201	5.18628e-12
2.729576	5.2098e-12
2.728951	5.23343e-12
2.728327	5.25717e-12
2.727702	5.28102e-12
2.727078	5.30498e-12
2.726453	5.32904e-12
2.725828	5.35321e-12
2.725204	5.3775e-12
2.724579	5.40189e-12
2.723954	5.4264e-12
2.723330	5.45101e-12
2.722705	5.47574e-12
2.722081	5.50058e-12
2.721456	5.52553e-12
2.720831	5.55059e-12
2.720207	5.57577e-12
2.719582	5.60106e-12
2.718958	5.62647e-12
2.718333	5.65199e-12
2.717708	5.67763e-12
2.717084	5.70339e-12
2.716459	5.72926e-12
2.715835	5.75525e-12
2.715210	5.78136e-12
2.714585	5.80758e-12
2.713961	5.83393e-12
2.713336	5.86039e-12
2.712711	5.88697e-12
2.712087	5.91368e-12
2.711462	5.9405e-12
2.710838	5.96745e-12
2.710213	5.99452e-12
2.709588	6.02171e-12
2.708964	6.04903e-12
2.708339	6.07647e-12
2.707715	6.10403e-12
2.707090	6.13172e-12
2.706465	6.15954e-12
2.705841	6.18748e-12
2.705216	6.21554e-12
2.704592	6.24374e-12
2.703967	6.27206e-12
2.703342	6.30051e-12
2.702718	6.32909e-12
2.702093	6.3578e-12
2.701468	6.38664e-12
2.700844	6.41562e-12
2.700219	6.44472e-12
2.699595	6.47395e-12
2.698970	6.50332e-12
2.698345	6.53282e-12
2.697721	6.56246e-12
2.697096	6.59222e-12
2.696472	6.62213e-12
2.695847	6.65217e-12
2.695222	6.68234e-12
2.694598	6.71266e-12
2.693973	6.74311e-12
2.693349	6.77369e-12
2.692724	6.80442e-12
2.692099	6.83529e-12
2.691475	6.86629e-12
2.690850	6.89744e-12
2.690225	6.92873e-12
2.689601	6.96016e-12
2.688976	6.99173e-12
2.688352	7.02345e-12
2.687727	7.05531e-12
2.687102	7.08731e-12
2.686478	7.11946e-12
2.685853	7.15176e-12
2.685229	7.1842e-12
2.684604	7.21679e-12
2.683979	7.24953e-12
2.683355	7.28241e-12
2.682730	7.31545e-12
2.682106	7.34863e-12
2.681481	7.38197e-12
2.680856	7.41545e-12
2.680232	7.44909e-12
2.679607	7.48288e-12
2.678982	7.51683e-12
2.678358	7.55092e-12
2.677733	7.58518e-12
2.677109	7.61958e-12
2.676484	7.65415e-12
2.675859	7.68887e-12
2.675235	7.72375e-12
2.674610	7.75878e-12
2.673986	7.79398e-12
2.673361	7.82934e-12
2.672736	7.86485e-12
2.672112	7.90053e-12
2.671487	7.93637e-12
2.670863	7.97237e-12
2.670238	8.00853e-12
2.669613	8.04486e-12
2.668989	8.08136e-12
2.668364	8.11801e-12
2.667739	8.15484e-12
2.667115	8.19183e-12
2.666490	8.22899e-12
2.665866	8.26632e-12
2.665241	8.30382e-12
2.664616	8.34149e-12
2.663992	8.37933e-12
2.663367	8.41734e-12
2.662743	8.45552e-12
2.662118	8.49388e-12
2.661493	8.53241e-12
2.660869	8.57111e-12
2.660244	8.60999e-12
2.659620	8.64905e-12
2.658995	8.68828e-12
2.658370	8.7277e-12
2.657746	8.76729e-12
2.657121	8.80706e-12
2.656496	8.84701e-12
2.655872	8.88714e-12
2.655247	8.92746e-12
2.654623	8.96795e-12
2.653998	9.00863e-12
2.653373	9.0495e-12
2.652749	9.09055e-12
2.652124	9.13179e-12
2.651500	9.17321e-12
2.650875	9.21482e-12
2.650250	9.25663e-12
2.649626	9.29862e-12
2.649001	9.3408e-12
2.648377	9.38317e-12
2.647752	9.42573e-12
2.647127	9.46849e-12
2.646503	9.51144e-12
2.645878	9.55459e-12
2.645253	9.59793e-12
2.644629	9.64147e-12
2.644004	9.68521e-12
2.643380	9.72914e-12
2.642755	9.77328e-12
2.642130	9.81761e-12
2.641506	9.86215e-12
2.640881	9.90688e-12
2.640257	9.95182e-12
2.639632	9.99697e-12
2.639007	1.00423e-11
2.638383	1.00879e-11
2.637758	1.01336e-11
2.637134	1.01796e-11
2.636509	1.02258e-11
2.635884	1.02722e-11
2.635260	1.03188e-11
2.634635	1.03656e-11
2.634010	1.04126e-11
2.633386	1.04598e-11
2.632761	1.05073e-11
2.632137	1.05549e-11
2.631512	1.06028e-11
2.630887	1.06509e-11
2.630263	1.06992e-11
2.629638	1.07478e-11
2.629014	1.07965e-11
2.628389	1.08455e-11
2.627764	1.08947e-11
2.627140	1.09441e-11
2.626515	1.09938e-11
2.625891	1.10436e-11
2.625266	1.10937e-11
2.624641	1.11441e-11
2.624017	1.11946e-11
2.623392	1.12454e-11
2.622767	1.12964e-11
2.622143	1.13477e-11
2.621518	1.13991e-11
2.620894	1.14508e-11
2.620269	1.15028e-11
2.619644	1.1555e-11
2.619020	1.16074e-11
2.618395	1.166e-11
2.617771	1.17129e-11
2.617146	1.17661e-11
2.616521	1.18194e-11
2.615897	1.18731e-11
2.615272	1.19269e-11
2.614648	1.1981e-11
2.614023	1.20354e-11
2.613398	1.209e-11
2.612774	1.21448e-11
2.612149	1.21999e-11
2.611524	1.22552e-11
2.610900	1.23108e-11
2.610275	1.23667e-11
2.609651	1.24228e-11
2.609026	1.24791e-11
2.608401	1.25357e-11
2.607777	1.25926e-11
2.607152	1.26497e-11
2.606528	1.27071e-11
2.605903	1.27648e-11
2.605278	1.28227e-11
2.604654	1.28808e-11
2.604029	1.29393e-11
2.603405	1.2998e-11
2.602780	1.30569e-11
2.602155	1.31162e-11
2.601531	1.31757e-11
2.600906	1.32354e-11
2.600281	1.32955e-11
2.599657	1.33558e-11
2.599032	1.34164e-11
2.598408	1.34772e-11
2.597783	1.35384e-11
2.597158	1.35998e-11
2.596534	1.36615e-11
2.595909	1.37234e-11
2.595285	1.37857e-11
2.594660	1.38482e-11
2.594035	1.3911e-11
2.593411	1.39742e-11
2.592786	1.40375e-11
2.592162	1.41012e-11
2.591537	1.41652e-11
2.590912	1.42294e-11
2.590288	1.4294e-11
2.589663	1.43588e-11
2.589038	1.4424e-11
2.588414	1.44894e-11
2.587789	1.45551e-11
2.587165	1.46212e-11
2.586540	1.46875e-11
2.585915	1.47541e-11
2.585291	1.4821e-11
2.584666	1.48883e-11
2.584042	1.49558e-11
2.583417	1.50237e-11
2.582792	1.50918e-11
2.582168	1.51603e-11
2.581543	1.52291e-11
2.580919	1.52981e-11
2.580294	1.53675e-11
2.579669	1.54372e-11
2.579045	1.55073e-11
2.578420	1.55776e-11
2.577795	1.56483e-11
2.577171	1.57193e-11
2.576546	1.57906e-11
2.575922	1.58622e-11
2.575297	1.59342e-11
2.574672	1.60065e-11
2.574048	1.60791e-11
2.573423	1.6152e-11
2.572799	1.62253e-11
2.572174	1.62989e-11
2.571549	1.63728e-11
2.570925	1.64471e-11
2.570300	1.65217e-11
2.569676	1.65966e-11
2.569051	1.66719e-11
2.568426	1.67476e-11
2.567802	1.68235e-11
2.567177	1.68999e-11
2.566552	1.69765e-11
2.565928	1.70535e-11
2.565303	1.71309e-11
2.564679	1.72086e-11
2.564054	1.72867e-11
2.563429	1.73651e-11
2.562805	1.74439e-11
2.562180	1.7523e-11
2.561556	1.76025e-11
2.560931	1.76823e-11
2.560306	1.77626e-11
2.559682	1.78431e-11
2.559057	1.79241e-11
2.558432	1.80054e-11
2.557808	1.80871e-11
2.557183	1.81691e-11
2.556559	1.82515e-11
2.555934	1.83343e-11
2.555309	1.84175e-11
2.554685	1.8501e-11
2.554060	1.8585e-11
2.553436	1.86693e-11
2.552811	1.8754e-11
2.552186	1.8839e-11
2.551562	1.89245e-11
2.550937	1.90104e-11
2.550313	1.90966e-11
2.549688	1.91832e-11
2.549063	1.92702e-11
2.548439	1.93577e-11
2.547814	1.94455e-11
2.547189	1.95337e-11
2.546565	1.96223e-11
2.545940	1.97113e-11
2.545316	1.98007e-11
2.544691	1.98906e-11
2.544066	1.99808e-11
2.543442	2.00714e-11
2.542817	2.01625e-11
2.542193	2.0254e-11
2.541568	2.03458e-11
2.540943	2.04381e-11
2.540319	2.05308e-11
2.539694	2.0624e-11
2.539070	2.07175e-11
2.538445	2.08115e-11
2.537820	2.09059e-11
2.537196	2.10008e-11
2.536571	2.1096e-11
2.535946	2.11917e-11
2.535322	2.12879e-11
2.534697	2.13844e-11
2.534073	2.14814e-11
2.533448	2.15789e-11
2.532823	2.16768e-11
2.532199	2.17751e-11
2.531574	2.18739e-11
2.530950	2.19731e-11
2.530325	2.20728e-11
2.529700	2.21729e-11
2.529076	2.22735e-11
2.528451	2.23746e-11
2.527827	2.24761e-11
2.527202	2.2578e-11
2.526577	2.26805e-11
2.525953	2.27833e-11
2.525328	2.28867e-11
2.524703	2.29905e-11
2.524079	2.30948e-11
2.523454	2.31996e-11
2.522830	2.33048e-11
2.522205	2.34105e-11
2.521580	2.35167e-11
2.520956	2.36234e-11
2.520331	2.37306e-11
2.519707	2.38382e-11
2.519082	2.39464e-11
2.518457	2.4055e-11
2.517833	2.41641e-11
2.517208	2.42738e-11
2.516584	2.43839e-11
2.515959	2.44945e-11
2.515334	2.46056e-11
2.514710	2.47172e-11
2.514085	2.48294e-11
2.513460	2.4942e-11
2.512836	2.50551e-11
2.512211	2.51688e-11
2.511587	2.5283e-11
2.510962	2.53977e-11
2.510337	2.55129e-11
2.509713	2.56286e-11
2.509088	2.57449e-11
2.508464	2.58617e-11
2.507839	2.5979e-11
2.507214	2.60968e-11
2.506590	2.62152e-11
2.505965	2.63342e-11
2.505341	2.64536e-11
2.504716	2.65736e-11
2.504091	2.66942e-11
2.503467	2.68153e-11
2.502842	2.69369e-11
2.502217	2.70591e-11
2.501593	2.71819e-11
2.500968	2.73052e-11
2.500344	2.7429e-11
2.499719	2.75535e-11
2.499094	2.76785e-11
2.498470	2.7804e-11
2.497845	2.79302e-11
2.497221	2.80569e-11
2.496596	2.81841e-11
2.495971	2.8312e-11
2.495347	2.84404e-11
2.494722	2.85695e-11
2.494098	2.86991e-11
2.493473	2.88293e-11
2.492848	2.896e-11
2.492224	2.90914e-11
2.491599	2.92234e-11
2.490974	2.9356e-11
2.490350	2.94891e-11
2.489725	2.96229e-11
2.489101	2.97573e-11
2.488476	2.98923e-11
2.487851	3.00279e-11
2.487227	3.01641e-11
2.486602	3.03009e-11
2.485978	3.04384e-11
2.485353	3.05765e-11
2.484728	3.07152e-11
2.484104	3.08545e-11
2.483479	3.09945e-11
2.482855	3.11351e-11
2.482230	3.12763e-11
2.481605	3.14182e-11
2.480981	3.15608e-11
2.480356	3.17039e-11
2.479731	3.18478e-11
2.479107	3.19922e-11
2.478482	3.21374e-11
2.477858	3.22832e-11
2.477233	3.24296e-11
2.476608	3.25767e-11
2.475984	3.27245e-11
2.475359	3.2873e-11
2.474735	3.30221e-11
2.474110	3.31719e-11
2.473485	3.33224e-11
2.472861	3.34735e-11
2.472236	3.36254e-11
2.471612	3.37779e-11
2.470987	3.39312e-11
2.470362	3.40851e-11
2.469738	3.42397e-11
2.469113	3.43951e-11
2.468488	3.45511e-11
2.467864	3.47078e-11
2.467239	3.48653e-11
2.466615	3.50234e-11
2.465990	3.51823e-11
2.465365	3.53419e-11
2.464741	3.55023e-11
2.464116	3.56633e-11
2.463492	3.58251e-11
2.462867	3.59876e-11
2.462242	3.61509e-11
2.461618	3.63149e-11
2.460993	3.64796e-11
2.460369	3.66451e-11
2.459744	3.68113e-11
2.459119	3.69783e-11
2.458495	3.71461e-11
2.457870	3.73146e-11
2.457245	3.74839e-11
2.456621	3.76539e-11
2.455996	3.78247e-11
2.455372	3.79963e-11
2.454747	3.81687e-11
2.454122	3.83419e-11
2.453498	3.85158e-11
2.452873	3.86905e-11
2.452249	3.8866e-11
2.451624	3.90424e-11
2.450999	3.92195e-11
2.450375	3.93974e-11
2.449750	3.95761e-11
2.449126	3.97557e-11
2.448501	3.9936e-11
2.447876	4.01172e-11
2.447252	4.02992e-11
2.446627	4.0482e-11
2.446002	4.06656e-11
2.445378	4.08501e-11
2.444753	4.10354e-11
2.444129	4.12216e-11
2.443504	4.14086e-11
2.442879	4.15964e-11
2.442255	4.17852e-11
2.441630	4.19747e-11
2.441006	4.21651e-11
2.440381	4.23564e-11
2.439756	4.25486e-11
2.439132	4.27416e-11
2.438507	4.29355e-11
2.437883	4.31303e-11
2.437258	4.33259e-11
2.436633	4.35225e-11
2.436009	4.37199e-11
2.435384	4.39182e-11
2.434759	4.41175e-11
2.434135	4.43176e-11
2.433510	4.45187e-11
2.432886	4.47206e-11
2.432261	4.49235e-11
2.431636	4.51273e-11
2.431012	4.5332e-11
2.430387	4.55377e-11
2.429763	4.57443e-11
2.429138	4.59518e-11
2.428513	4.61602e-11
2.427889	4.63696e-11
2.427264	4.658e-11
2.426640	4.67913e-11
2.426015	4.70036e-11
2.425390	4.72168e-11
2.424766	4.7431e-11
2.424141	4.76462e-11
2.423516	4.78623e-11
2.422892	4.80795e-11
2.422267	4.82976e-11
2.421643	4.85167e-11
2.421018	4.87368e-11
2.420393	4.89579e-11
2.419769	4.918e-11
2.419144	4.94031e-11
2.418520	4.96272e-11
2.417895	4.98524e-11
2.417270	5.00785e-11
2.416646	5.03057e-11
2.416021	5.05339e-11
2.415397	5.07632e-11
2.414772	5.09934e-11
2.414147	5.12248e-11
2.413523	5.14572e-11
2.412898	5.16906e-11
2.412273	5.19251e-11
2.411649	5.21607e-11
2.411024	5.23973e-11
2.410400	5.2635e-11
2.409775	5.28738e-11
2.409150	5.31136e-11
2.408526	5.33546e-11
2.407901	5.35966e-11
2.407277	5.38398e-11
2.406652	5.4084e-11
2.406027	5.43294e-11
2.405403	5.45759e-11
2.404778	5.48234e-11
2.404154	5.50722e-11
2.403529	5.5322e-11
2.402904	5.5573e-11
2.402280	5.58251e-11
2.401655	5.60783e-11
2.401030	5.63327e-11
2.400406	5.65883e-11
2.399781	5.6845e-11
2.399157	5.71029e-11
2.398532	5.73619e-11
2.397907	5.76222e-11
2.397283	5.78836e-11
2.396658	5.81462e-11
2.396034	5.841e-11
2.395409	5.86749e-11
2.394784	5.89411e-11
2.394160	5.92085e-11
2.393535	5.94771e-11
2.392911	5.97469e-11
2.392286	6.0018e-11
2.391661	6.02903e-11
2.391037	6.05638e-11
2.390412	6.08385e-11
2.389787	6.11145e-11
2.389163	6.13918e-11
2.388538	6.16703e-11
2.387914	6.19501e-11
2.387289	6.22311e-11
2.386664	6.25134e-11
2.386040	6.2797e-11
2.385415	6.30819e-11
2.384791	6.33681e-11
2.384166	6.36555e-11
2.383541	6.39443e-11
2.382917	6.42344e-11
2.382292	6.45258e-11
2.381668	6.48185e-11
2.381043	6.51126e-11
2.380418	6.5408e-11
2.379794	6.57047e-11
2.379169	6.60028e-11
2.378544	6.63022e-11
2.377920	6.6603e-11
2.377295	6.69052e-11
2.376671	6.72087e-11
2.376046	6.75136e-11
2.375421	6.78199e-11
2.374797	6.81275e-11
2.374172	6.84366e-11
2.373548	6.87471e-11
2.372923	6.9059e-11
2.372298	6.93723e-11
2.371674	6.9687e-11
2.371049	7.00031e-11
2.370425	7.03207e-11
2.369800	7.06397e-11
2.369175	7.09602e-11
2.368551	7.12821e-11
2.367926	7.16055e-11
2.367301	7.19303e-11
2.366677	7.22566e-11
2.366052	7.25844e-11
2.365428	7.29137e-11
2.364803	7.32445e-11
2.364178	7.35768e-11
2.363554	7.39106e-11
2.362929	7.42459e-11
2.362305	7.45827e-11
2.361680	7.49211e-11
2.361055	7.52609e-11
2.360431	7.56024e-11
2.359806	7.59454e-11
2.359182	7.62899e-11
2.358557	7.6636e-11
2.357932	7.69837e-11
2.357308	7.73329e-11
2.356683	7.76837e-11
2.356058	7.80362e-11
2.355434	7.83902e-11
2.354809	7.87458e-11
2.354185	7.91031e-11
2.353560	7.94619e-11
2.352935	7.98224e-11
2.352311	8.01845e-11
2.351686	8.05483e-11
2.351062	8.09137e-11
2.350437	8.12808e-11
2.349812	8.16495e-11
2.349188	8.20199e-11
2.348563	8.2392e-11
2.347939	8.27658e-11
2.347314	8.31413e-11
2.346689	8.35185e-11
2.346065	8.38974e-11
2.345440	8.4278e-11
2.344815	8.46603e-11
2.344191	8.50444e-11
2.343566	8.54302e-11
2.342942	8.58178e-11
2.342317	8.62071e-11
2.341692	8.65982e-11
2.341068	8.69911e-11
2.340443	8.73857e-11
2.339819	8.77822e-11
2.339194	8.81804e-11
2.338569	8.85804e-11
2.337945	8.89823e-11
2.337320	8.9386e-11
2.336696	8.97915e-11
2.336071	9.01989e-11
2.335446	9.06081e-11
2.334822	9.10191e-11
2.334197	9.1432e-11
2.333572	9.18468e-11
2.332948	9.22635e-11
2.332323	9.26821e-11
2.331699	9.31025e-11
2.331074	9.35249e-11
2.330449	9.39492e-11
2.329825	9.43754e-11
2.329200	9.48036e-11
2.328576	9.52337e-11
2.327951	9.56657e-11
2.327326	9.60997e-11
2.326702	9.65357e-11
2.326077	9.69736e-11
2.325453	9.74136e-11
2.324828	9.78555e-11
2.324203	9.82995e-11
2.323579	9.87454e-11
2.322954	9.91934e-11
2.322329	9.96434e-11
2.321705	1.00095e-10
2.321080	1.0055e-10
2.320456	1.01006e-10
2.319831	1.01464e-10
2.319206	1.01924e-10
2.318582	1.02387e-10
2.317957	1.02851e-10
2.317333	1.03318e-10
2.316708	1.03786e-10
2.316083	1.04257e-10
2.315459	1.0473e-10
2.314834	1.05205e-10
2.314210	1.05683e-10
2.313585	1.06162e-10
2.312960	1.06644e-10
2.312336	1.07128e-10
2.311711	1.07614e-10
2.311086	1.08102e-10
2.310462	1.08592e-10
2.309837	1.09085e-10
2.309213	1.0958e-10
2.308588	1.10077e-10
2.307963	1.10576e-10
2.307339	1.11078e-10
2.306714	1.11582e-10
2.306090	1.12088e-10
2.305465	1.12597e-10
2.304840	1.13107e-10
2.304216	1.13621e-10
2.303591	1.14136e-10
2.302967	1.14654e-10
2.302342	1.15174e-10
2.301717	1.15696e-10
2.301093	1.16221e-10
2.300468	1.16749e-10
2.299843	1.17278e-10
2.299219	1.1781e-10
2.298594	1.18345e-10
2.297970	1.18882e-10
2.297345	1.19421e-10
2.296720	1.19963e-10
2.296096	1.20507e-10
2.295471	1.21054e-10
2.294847	1.21603e-10
2.294222	1.22155e-10
2.293597	1.22709e-10
2.292973	1.23265e-10
2.292348	1.23825e-10
2.291724	1.24386e-10
2.291099	1.24951e-10
2.290474	1.25518e-10
2.289850	1.26087e-10
2.289225	1.26659e-10
2.288600	1.27234e-10
2.287976	1.27811e-10
2.287351	1.28391e-10
2.286727	1.28973e-10
2.286102	1.29558e-10
2.285477	1.30146e-10
2.284853	1.30737e-10
2.284228	1.3133e-10
2.283604	1.31926e-10
2.282979	1.32524e-10
2.282354	1.33125e-10
2.281730	1.33729e-10
2.281105	1.34336e-10
2.280481	1.34945e-10
2.279856	1.35558e-10
2.279231	1.36173e-10
2.278607	1.3679e-10
2.277982	1.37411e-10
2.277357	1.38034e-10
2.276733	1.38661e-10
2.276108	1.3929e-10
2.275484	1.39922e-10
2.274859	1.40556e-10
2.274234	1.41194e-10
2.273610	1.41835e-10
2.272985	1.42478e-10
2.272361	1.43124e-10
2.271736	1.43774e-10
2.271111	1.44426e-10
2.270487	1.45081e-10
2.269862	1.45739e-10
2.269238	1.46401e-10
2.268613	1.47065e-10
2.267988	1.47732e-10
2.267364	1.48402e-10
2.266739	1.49075e-10
2.266114	1.49752e-10
2.265490	1.50431e-10
2.264865	1.51114e-10
2.264241	1.51799e-10
2.263616	1.52488e-10
2.262991	1.5318e-10
2.262367	1.53875e-10
2.261742	1.54573e-10
2.261118	1.55274e-10
2.260493	1.55978e-10
2.259868	1.56686e-10
2.259244	1.57397e-10
2.258619	1.58111e-10
2.257995	1.58828e-10
2.257370	1.59549e-10
2.256745	1.60273e-10
2.256121	1.61e-10
2.255496	1.6173e-10
2.254871	1.62464e-10
2.254247	1.63201e-10
2.253622	1.63941e-10
2.252998	1.64685e-10
2.252373	1.65432e-10
2.251748	1.66183e-10
2.251124	1.66937e-10
2.250499	1.67694e-10
2.249875	1.68455e-10
2.249250	1.69219e-10
2.248625	1.69987e-10
2.248001	1.70758e-10
2.247376	1.71533e-10
2.246752	1.72311e-10
2.246127	1.73093e-10
2.245502	1.73878e-10
2.244878	1.74667e-10
2.244253	1.75459e-10
2.243628	1.76255e-10
2.243004	1.77055e-10
2.242379	1.77858e-10
2.241755	1.78665e-10
2.241130	1.79476e-10
2.240505	1.8029e-10
2.239881	1.81108e-10
2.239256	1.8193e-10
2.238632	1.82755e-10
2.238007	1.83584e-10
2.237382	1.84417e-10
2.236758	1.85254e-10
2.236133	1.86094e-10
2.235509	1.86938e-10
2.234884	1.87786e-10
2.234259	1.88638e-10
2.233635	1.89494e-10
2.233010	1.90354e-10
2.232385	1.91218e-10
2.231761	1.92085e-10
2.231136	1.92956e-10
2.230512	1.93832e-10
2.229887	1.94711e-10
2.229262	1.95595e-10
2.228638	1.96482e-10
2.228013	1.97373e-10
2.227389	1.98269e-10
2.226764	1.99168e-10
2.226139	2.00072e-10
2.225515	2.0098e-10
2.224890	2.01891e-10
2.224266	2.02807e-10
2.223641	2.03728e-10
2.223016	2.04652e-10
2.222392	2.0558e-10
2.221767	2.06513e-10
2.221142	2.0745e-10
2.220518	2.08391e-10
2.219893	2.09336e-10
2.219269	2.10286e-10
2.218644	2.1124e-10
2.218019	2.12199e-10
2.217395	2.13161e-10
2.216770	2.14128e-10
2.216146	2.151e-10
2.215521	2.16076e-10
2.214896	2.17056e-10
2.214272	2.18041e-10
2.213647	2.1903e-10
2.213023	2.20024e-10
2.212398	2.21022e-10
2.211773	2.22025e-10
2.211149	2.23032e-10
2.210524	2.24044e-10
2.209899	2.2506e-10
2.209275	2.26081e-10
2.208650	2.27107e-10
2.208026	2.28137e-10
2.207401	2.29172e-10
2.206776	2.30212e-10
2.206152	2.31257e-10
2.205527	2.32306e-10
2.204903	2.3336e-10
2.204278	2.34418e-10
2.203653	2.35482e-10
2.203029	2.3655e-10
2.202404	2.37623e-10
2.201780	2.38701e-10
2.201155	2.39784e-10
2.200530	2.40872e-10
2.199906	2.41965e-10
2.199281	2.43063e-10
2.198656	2.44166e-10
2.198032	2.45273e-10
2.197407	2.46386e-10
2.196783	2.47504e-10
2.196158	2.48627e-10
2.195533	2.49755e-10
2.194909	2.50888e-10
2.194284	2.52026e-10
2.193660	2.5317e-10
2.193035	2.54318e-10
2.192410	2.55472e-10
2.191786	2.56631e-10
2.191161	2.57795e-10
2.190537	2.58965e-10
2.189912	2.6014e-10
2.189287	2.6132e-10
2.188663	2.62506e-10
2.188038	2.63697e-10
2.187413	2.64893e-10
2.186789	2.66095e-10
2.186164	2.67302e-10
2.185540	2.68515e-10
2.184915	2.69733e-10
2.184290	2.70957e-10
2.183666	2.72186e-10
2.183041	2.73421e-10
2.182417	2.74661e-10
2.181792	2.75907e-10
2.181167	2.77159e-10
2.180543	2.78417e-10
2.179918	2.7968e-10
2.179294	2.80949e-10
2.178669	2.82223e-10
2.178044	2.83504e-10
2.177420	2.8479e-10
2.176795	2.86082e-10
2.176170	2.8738e-10
2.175546	2.88684e-10
2.174921	2.89993e-10
2.174297	2.91309e-10
2.173672	2.92631e-10
2.173047	2.93958e-10
2.172423	2.95292e-10
2.171798	2.96632e-10
2.171174	2.97978e-10
2.170549	2.9933e-10
2.169924	3.00688e-10
2.169300	3.02052e-10
2.168675	3.03422e-10
2.168051	3.04799e-10
2.167426	3.06182e-10
2.166801	3.07571e-10
2.166177	3.08966e-10
2.165552	3.10368e-10
2.164927	3.11776e-10
2.164303	3.1319e-10
2.163678	3.14611e-10
2.163054	3.16039e-10
2.162429	3.17473e-10
2.161804	3.18913e-10
2.161180	3.2036e-10
2.160555	3.21813e-10
2.159931	3.23273e-10
2.159306	3.2474e-10
2.158681	3.26213e-10
2.158057	3.27693e-10
2.157432	3.2918e-10
2.156808	3.30674e-10
2.156183	3.32174e-10
2.155558	3.33681e-10
2.154934	3.35195e-10
2.154309	3.36715e-10
2.153684	3.38243e-10
2.153060	3.39778e-10
2.152435	3.41319e-10
2.151811	3.42868e-10
2.151186	3.44423e-10
2.150561	3.45986e-10
2.149937	3.47556e-10
2.149312	3.49133e-10
2.148688	3.50717e-10
2.148063	3.52308e-10
2.147438	3.53906e-10
2.146814	3.55512e-10
2.146189	3.57125e-10
2.145565	3.58745e-10
2.144940	3.60373e-10
2.144315	3.62008e-10
2.143691	3.6365e-10
2.143066	3.653e-10
2.142441	3.66957e-10
2.141817	3.68622e-10
2.141192	3.70295e-10
2.140568	3.71975e-10
2.139943	3.73662e-10
2.139318	3.75357e-10
2.138694	3.7706e-10
2.138069	3.78771e-10
2.137445	3.8049e-10
2.136820	3.82216e-10
2.136195	3.8395e-10
2.135571	3.85692e-10
2.134946	3.87442e-10
2.134322	3.892e-10
2.133697	3.90965e-10
2.133072	3.92739e-10
2.132448	3.94521e-10
2.131823	3.96311e-10
2.131198	3.98109e-10
2.130574	3.99915e-10
2.129949	4.0173e-10
2.129325	4.03552e-10
2.128700	4.05383e-10
2.128075	4.07222e-10
2.127451	4.0907e-10
2.126826	4.10926e-10
2.126202	4.1279e-10
2.125577	4.14663e-10
2.124952	4.16544e-10
2.124328	4.18434e-10
2.123703	4.20333e-10
2.123079	4.2224e-10
2.122454	4.24155e-10
2.121829	4.2608e-10
2.121205	4.28013e-10
2.120580	4.29955e-10
2.119955	4.31906e-10
2.119331	4.33865e-10
2.118706	4.35834e-10
2.118082	4.37811e-10
2.117457	4.39797e-10
2.116832	4.41793e-10
2.116208	4.43797e-10
2.115583	4.45811e-10
2.114959	4.47833e-10
2.114334	4.49865e-10
2.113709	4.51906e-10
2.113085	4.53956e-10
2.112460	4.56016e-10
2.111836	4.58085e-10
2.111211	4.60163e-10
2.110586	4.62251e-10
2.109962	4.64348e-10
2.109337	4.66455e-10
2.108712	4.68571e-10
2.108088	4.70697e-10
2.107463	4.72833e-10
2.106839	4.74978e-10
2.106214	4.77133e-10
2.105589	4.79298e-10
2.104965	4.81472e-10
2.104340	4.83657e-10
2.103716	4.85851e-10
2.103091	4.88056e-10
2.102466	4.9027e-10
2.101842	4.92494e-10
2.101217	4.94729e-10
2.100593	4.96973e-10
2.099968	4.99228e-10
2.099343	5.01493e-10
2.098719	5.03768e-10
2.098094	5.06054e-10
2.097469	5.0835e-10
2.096845	5.10656e-10
2.096220	5.12973e-10
2.095596	5.15301e-10
2.094971	5.17639e-10
2.094346	5.19987e-10
2.093722	5.22346e-10
2.093097	5.24716e-10
2.092473	5.27097e-10
2.091848	5.29488e-10
2.091223	5.31891e-10
2.090599	5.34304e-10
2.089974	5.36728e-10
2.089349	5.39163e-10
2.088725	5.41609e-10
2.088100	5.44067e-10
2.087476	5.46535e-10
2.086851	5.49015e-10
2.086226	5.51506e-10
2.085602	5.54008e-10
2.084977	5.56521e-10
2.084353	5.59046e-10
2.083728	5.61583e-10
2.083103	5.64131e-10
2.082479	5.6669e-10
2.081854	5.69261e-10
2.081230	5.71844e-10
2.080605	5.74439e-10
2.079980	5.77045e-10
2.079356	5.79663e-10
2.078731	5.82293e-10
2.078106	5.84935e-10
2.077482	5.87589e-10
2.076857	5.90255e-10
2.076233	5.92933e-10
2.075608	5.95623e-10
2.074983	5.98325e-10
2.074359	6.0104e-10
2.073734	6.03767e-10
2.073110	6.06506e-10
2.072485	6.09258e-10
2.071860	6.12022e-10
2.071236	6.14799e-10
2.070611	6.17588e-10
2.069987	6.2039e-10
2.069362	6.23205e-10
2.068737	6.26033e-10
2.068113	6.28873e-10
2.067488	6.31726e-10
2.066863	6.34593e-10
2.066239	6.37472e-10
2.065614	6.40364e-10
2.064990	6.43269e-10
2.064365	6.46188e-10
2.063740	6.4912e-10
2.063116	6.52065e-10
2.062491	6.55023e-10
2.061867	6.57995e-10
2.061242	6.60981e-10
2.060617	6.6398e-10
2.059993	6.66992e-10
2.059368	6.70018e-10
2.058744	6.73058e-10
2.058119	6.76112e-10
2.057494	6.7918e-10
2.056870	6.82261e-10
2.056245	6.85357e-10
2.055620	6.88466e-10
2.054996	6.9159e-10
2.054371	6.94728e-10
2.053747	6.9788e-10
2.053122	7.01046e-10
2.052497	7.04227e-10
2.051873	7.07422e-10
2.051248	7.10632e-10
2.050624	7.13856e-10
2.049999	7.17095e-10
2.049374	7.20348e-10
2.048750	7.23617e-10
2.048125	7.269e-10
2.047501	7.30198e-10
2.046876	7.33511e-10
2.046251	7.36839e-10
2.045627	7.40182e-10
2.045002	7.4354e-10
2.044377	7.46914e-10
2.043753	7.50303e-10
2.043128	7.53707e-10
2.042504	7.57126e-10
2.041879	7.60562e-10
2.041254	7.64012e-10
2.040630	7.67479e-10
2.040005	7.70961e-10
2.039381	7.74459e-10
2.038756	7.77973e-10
2.038131	7.81503e-10
2.037507	7.85048e-10
2.036882	7.8861e-10
2.036258	7.92188e-10
2.035633	7.95783e-10
2.035008	7.99393e-10
2.034384	8.0302e-10
2.033759	8.06663e-10
2.033134	8.10323e-10
2.032510	8.14e-10
2.031885	8.17693e-10
2.031261	8.21403e-10
2.030636	8.2513e-10
2.030011	8.28874e-10
2.029387	8.32635e-10
2.028762	8.36412e-10
2.028138	8.40207e-10
2.027513	8.44019e-10
2.026888	8.47849e-10
2.026264	8.51696e-10
2.025639	8.5556e-10
2.025015	8.59442e-10
2.024390	8.63341e-10
2.023765	8.67258e-10
2.023141	8.71193e-10
2.022516	8.75146e-10
2.021891	8.79117e-10
2.021267	8.83105e-10
2.020642	8.87112e-10
2.020018	8.91137e-10
2.019393	8.9518e-10
2.018768	8.99242e-10
2.018144	9.03322e-10
2.017519	9.07421e-10
2.016895	9.11538e-10
2.016270	9.15673e-10
2.015645	9.19828e-10
2.015021	9.24001e-10
2.014396	9.28194e-10
2.013772	9.32405e-10
2.013147	9.36636e-10
2.012522	9.40885e-10
2.011898	9.45154e-10
2.011273	9.49443e-10
2.010648	9.53751e-10
2.010024	9.58078e-10
2.009399	9.62425e-10
2.008775	9.66792e-10
2.008150	9.71178e-10
2.007525	9.75585e-10
2.006901	9.80011e-10
2.006276	9.84457e-10
2.005652	9.88924e-10
2.005027	9.93411e-10
2.004402	9.97918e-10
2.003778	1.00245e-09
2.003153	1.00699e-09
2.002529	1.01156e-09
2.001904	1.01615e-09
2.001279	1.02076e-09
2.000655	1.02539e-09
2.000030	1.03005e-09
1.999405	1.03472e-09
1.998781	1.03942e-09
1.998156	1.04413e-09
1.997532	1.04887e-09
1.996907	1.05363e-09
1.996282	1.05841e-09
1.995658	1.06321e-09
1.995033	1.06803e-09
1.994409	1.07288e-09
1.993784	1.07775e-09
1.993159	1.08264e-09
1.992535	1.08755e-09
1.991910	1.09249e-09
1.991286	1.09744e-09
1.990661	1.10242e-09
1.990036	1.10742e-09
1.989412	1.11245e-09
1.988787	1.1175e-09
1.988162	1.12257e-09
1.987538	1.12766e-09
1.986913	1.13278e-09
1.986289	1.13792e-09
1.985664	1.14308e-09
1.985039	1.14826e-09
1.984415	1.15347e-09
1.983790	1.15871e-09
1.983166	1.16397e-09
1.982541	1.16925e-09
1.981916	1.17455e-09
1.981292	1.17988e-09
1.980667	1.18523e-09
1.980043	1.19061e-09
1.979418	1.19601e-09
1.978793	1.20144e-09
1.978169	1.20689e-09
1.977544	1.21237e-09
1.976919	1.21787e-09
1.976295	1.22339e-09
1.975670	1.22895e-09
1.975046	1.23452e-09
1.974421	1.24012e-09
1.973796	1.24575e-09
1.973172	1.2514e-09
1.972547	1.25708e-09
1.971923	1.26278e-09
1.971298	1.26851e-09
1.970673	1.27427e-09
1.970049	1.28005e-09
1.969424	1.28586e-09
1.968800	1.29169e-09
1.968175	1.29755e-09
1.967550	1.30344e-09
1.966926	1.30936e-09
1.966301	1.3153e-09
1.965676	1.32126e-09
1.965052	1.32726e-09
1.964427	1.33328e-09
1.963803	1.33933e-09
1.963178	1.34541e-09
1.962553	1.35151e-09
1.961929	1.35764e-09
1.961304	1.3638e-09
1.960680	1.36999e-09
1.960055	1.37621e-09
1.959430	1.38245e-09
1.958806	1.38873e-09
1.958181	1.39503e-09
1.957557	1.40136e-09
1.956932	1.40771e-09
1.956307	1.4141e-09
1.955683	1.42052e-09
1.955058	1.42696e-09
1.954433	1.43344e-09
1.953809	1.43994e-09
1.953184	1.44647e-09
1.952560	1.45304e-09
1.951935	1.45963e-09
1.951310	1.46625e-09
1.950686	1.47291e-09
1.950061	1.47959e-09
1.949437	1.4863e-09
1.948812	1.49305e-09
1.948187	1.49982e-09
1.947563	1.50663e-09
1.946938	1.51346e-09
1.946314	1.52033e-09
1.945689	1.52723e-09
1.945064	1.53416e-09
1.944440	1.54112e-09
1.943815	1.54811e-09
1.943190	1.55513e-09
1.942566	1.56219e-09
1.941941	1.56928e-09
1.941317	1.5764e-09
1.940692	1.58355e-09
1.940067	1.59074e-09
1.939443	1.59795e-09
1.938818	1.60521e-09
1.938194	1.61249e-09
1.937569	1.61981e-09
1.936944	1.62715e-09
1.936320	1.63454e-09
1.935695	1.64195e-09
1.935071	1.6494e-09
1.934446	1.65689e-09
1.933821	1.66441e-09
1.933197	1.67196e-09
1.932572	1.67954e-09
1.931947	1.68716e-09
1.931323	1.69482e-09
1.930698	1.70251e-09
1.930074	1.71023e-09
1.929449	1.71799e-09
1.928824	1.72579e-09
1.928200	1.73362e-09
1.927575	1.74149e-09
1.926951	1.74939e-09
1.926326	1.75733e-09
1.925701	1.7653e-09
1.925077	1.77331e-09
1.924452	1.78136e-09
1.923828	1.78944e-09
1.923203	1.79756e-09
1.922578	1.80571e-09
1.921954	1.81391e-09
1.921329	1.82214e-09
1.920704	1.8304e-09
1.920080	1.83871e-09
1.919455	1.84705e-09
1.918831	1.85543e-09
1.918206	1.86385e-09
1.917581	1.87231e-09
1.916957	1.8808e-09
1.916332	1.88934e-09
1.915708	1.89791e-09
1.915083	1.90652e-09
1.914458	1.91517e-09
1.913834	1.92386e-09
1.913209	1.93259e-09
1.912585	1.94136e-09
1.911960	1.95017e-09
1.911335	1.95902e-09
1.910711	1.96791e-09
1.910086	1.97684e-09
1.909461	1.98581e-09
1.908837	1.99482e-09
1.908212	2.00387e-09
1.907588	2.01296e-09
1.906963	2.02209e-09
1.906338	2.03127e-09
1.905714	2.04049e-09
1.905089	2.04974e-09
1.904465	2.05905e-09
1.903840	2.06839e-09
1.903215	2.07777e-09
1.902591	2.0872e-09
1.901966	2.09667e-09
1.901342	2.10618e-09
1.900717	2.11574e-09
1.900092	2.12534e-09
1.899468	2.13498e-09
1.898843	2.14467e-09
1.898218	2.1544e-09
1.897594	2.16418e-09
1.896969	2.174e-09
1.896345	2.18386e-09
1.895720	2.19377e-09
1.895095	2.20373e-09
1.894471	2.21373e-09
1.893846	2.22377e-09
1.893222	2.23386e-09
1.892597	2.244e-09
1.891972	2.25418e-09
1.891348	2.26441e-09
1.890723	2.27468e-09
1.890099	2.285e-09
1.889474	2.29537e-09
1.888849	2.30579e-09
1.888225	2.31625e-09
1.887600	2.32676e-09
1.886975	2.33731e-09
1.886351	2.34792e-09
1.885726	2.35857e-09
1.885102	2.36928e-09
1.884477	2.38003e-09
1.883852	2.39083e-09
1.883228	2.40167e-09
1.882603	2.41257e-09
1.881979	2.42352e-09
1.881354	2.43451e-09
1.880729	2.44556e-09
1.880105	2.45666e-09
1.879480	2.4678e-09
1.878856	2.479e-09
1.878231	2.49025e-09
1.877606	2.50155e-09
1.876982	2.5129e-09
1.876357	2.5243e-09
1.875732	2.53576e-09
1.875108	2.54726e-09
1.874483	2.55882e-09
1.873859	2.57043e-09
1.873234	2.58209e-09
1.872609	2.59381e-09
1.871985	2.60558e-09
1.871360	2.6174e-09
1.870736	2.62928e-09
1.870111	2.64121e-09
1.869486	2.65319e-09
1.868862	2.66523e-09
1.868237	2.67733e-09
1.867613	2.68947e-09
1.866988	2.70168e-09
1.866363	2.71394e-09
1.865739	2.72625e-09
1.865114	2.73862e-09
1.864489	2.75105e-09
1.863865	2.76353e-09
1.863240	2.77607e-09
1.862616	2.78867e-09
1.861991	2.80132e-09
1.861366	2.81403e-09
1.860742	2.8268e-09
1.860117	2.83963e-09
1.859493	2.85251e-09
1.858868	2.86545e-09
1.858243	2.87846e-09
1.857619	2.89152e-09
1.856994	2.90464e-09
1.856370	2.91782e-09
1.855745	2.93106e-09
1.855120	2.94436e-09
1.854496	2.95772e-09
1.853871	2.97114e-09
1.853246	2.98462e-09
1.852622	2.99816e-09
1.851997	3.01177e-09
1.851373	3.02543e-09
1.850748	3.03916e-09
1.850123	3.05295e-09
1.849499	3.0668e-09
1.848874	3.08072e-09
1.848250	3.0947e-09
1.847625	3.10874e-09
1.847000	3.12285e-09
1.846376	3.13702e-09
1.845751	3.15125e-09
1.845127	3.16555e-09
1.844502	3.17991e-09
1.843877	3.19434e-09
1.843253	3.20884e-09
1.842628	3.2234e-09
1.842003	3.23802e-09
1.841379	3.25272e-09
1.840754	3.26748e-09
1.840130	3.2823e-09
1.839505	3.2972e-09
1.838880	3.31216e-09
1.838256	3.32719e-09
1.837631	3.34228e-09
1.837007	3.35745e-09
1.836382	3.37268e-09
1.835757	3.38799e-09
1.835133	3.40336e-09
1.834508	3.4188e-09
1.833884	3.43432e-09
1.833259	3.4499e-09
1.832634	3.46555e-09
1.832010	3.48128e-09
1.831385	3.49707e-09
1.830760	3.51294e-09
1.830136	3.52888e-09
1.829511	3.5449e-09
1.828887	3.56098e-09
1.828262	3.57714e-09
1.827637	3.59337e-09
1.827013	3.60968e-09
1.826388	3.62606e-09
1.825764	3.64251e-09
1.825139	3.65904e-09
1.824514	3.67564e-09
1.823890	3.69232e-09
1.823265	3.70907e-09
1.822641	3.7259e-09
1.822016	3.74281e-09
1.821391	3.75979e-09
1.820767	3.77685e-09
1.820142	3.79399e-09
1.819517	3.81121e-09
1.818893	3.8285e-09
1.818268	3.84587e-09
1.817644	3.86332e-09
1.817019	3.88085e-09
1.816394	3.89846e-09
1.815770	3.91615e-09
1.815145	3.93392e-09
1.814521	3.95177e-09
1.813896	3.96971e-09
1.813271	3.98772e-09
1.812647	4.00581e-09
1.812022	4.02399e-09
1.811398	4.04225e-09
1.810773	4.06059e-09
1.810148	4.07902e-09
1.809524	4.09753e-09
1.808899	4.11612e-09
1.808274	4.1348e-09
1.807650	4.15356e-09
1.807025	4.17241e-09
1.806401	4.19134e-09
1.805776	4.21036e-09
1.805151	4.22946e-09
1.804527	4.24865e-09
1.803902	4.26793e-09
1.803278	4.2873e-09
1.802653	4.30675e-09
1.802028	4.32629e-09
1.801404	4.34593e-09
1.800779	4.36565e-09
1.800155	4.38546e-09
1.799530	4.40536e-09
1.798905	4.42535e-09
1.798281	4.44543e-09
1.797656	4.4656e-09
1.797031	4.48586e-09
1.796407	4.50622e-09
1.795782	4.52666e-09
1.795158	4.5472e-09
1.794533	4.56784e-09
1.793908	4.58857e-09
1.793284	4.60939e-09
1.792659	4.6303e-09
1.792035	4.65131e-09
1.791410	4.67242e-09
1.790785	4.69362e-09
1.790161	4.71492e-09
1.789536	4.73631e-09
1.788912	4.75781e-09
1.788287	4.77939e-09
1.787662	4.80108e-09
1.787038	4.82287e-09
1.786413	4.84475e-09
1.785788	4.86674e-09
1.785164	4.88882e-09
1.784539	4.911e-09
1.783915	4.93329e-09
1.783290	4.95567e-09
1.782665	4.97816e-09
1.782041	5.00075e-09
1.781416	5.02344e-09
1.780792	5.04624e-09
1.780167	5.06914e-09
1.779542	5.09214e-09
1.778918	5.11524e-09
1.778293	5.13846e-09
1.777669	5.16177e-09
1.777044	5.18519e-09
1.776419	5.20872e-09
1.775795	5.23236e-09
1.775170	5.2561e-09
1.774545	5.27995e-09
1.773921	5.30391e-09
1.773296	5.32798e-09
1.772672	5.35216e-09
1.772047	5.37644e-09
1.771422	5.40084e-09
1.770798	5.42535e-09
1.770173	5.44996e-09
1.769549	5.47469e-09
1.768924	5.49954e-09
1.768299	5.52449e-09
1.767675	5.54956e-09
1.767050	5.57474e-09
1.766426	5.60004e-09
1.765801	5.62545e-09
1.765176	5.65098e-09
1.764552	5.67662e-09
1.763927	5.70238e-09
1.763302	5.72826e-09
1.762678	5.75425e-09
1.762053	5.78036e-09
1.761429	5.80659e-09
1.760804	5.83294e-09
1.760179	5.85941e-09
1.759555	5.88599e-09
1.758930	5.9127e-09
1.758306	5.93953e-09
1.757681	5.96649e-09
1.757056	5.99356e-09
1.756432	6.02076e-09
1.755807	6.04808e-09
1.755183	6.07552e-09
1.754558	6.10309e-09
1.753933	6.13079e-09
1.753309	6.15861e-09
1.752684	6.18655e-09
1.752059	6.21463e-09
1.751435	6.24283e-09
1.750810	6.27115e-09
1.750186	6.29961e-09
1.749561	6.3282e-09
1.748936	6.35691e-09
1.748312	6.38576e-09
1.747687	6.41474e-09
1.747063	6.44385e-09
1.746438	6.47309e-09
1.745813	6.50246e-09
1.745189	6.53197e-09
1.744564	6.56161e-09
1.743940	6.59138e-09
1.743315	6.62129e-09
1.742690	6.65134e-09
1.742066	6.68152e-09
1.741441	6.71184e-09
1.740816	6.7423e-09
1.740192	6.77289e-09
1.739567	6.80362e-09
1.738943	6.8345e-09
1.738318	6.86551e-09
1.737693	6.89667e-09
1.737069	6.92796e-09
1.736444	6.9594e-09
1.735820	6.99098e-09
1.735195	7.0227e-09
1.734570	7.05457e-09
1.733946	7.08658e-09
1.733321	7.11874e-09
1.732697	7.15104e-09
1.732072	7.18349e-09
1.731447	7.21609e-09
1.730823	7.24884e-09
1.730198	7.28173e-09
1.729573	7.31477e-09
1.728949	7.34797e-09
1.728324	7.38131e-09
1.727700	7.4148e-09
1.727075	7.44845e-09
1.726450	7.48225e-09
1.725826	7.5162e-09
1.725201	7.55031e-09
1.724577	7.58457e-09
1.723952	7.61899e-09
1.723327	7.65356e-09
1.722703	7.68829e-09
1.722078	7.72318e-09
1.721454	7.75823e-09
1.720829	7.79344e-09
1.720204	7.8288e-09
1.719580	7.86433e-09
1.718955	7.90001e-09
1.718330	7.93586e-09
1.717706	7.97187e-09
1.717081	8.00805e-09
1.716457	8.04439e-09
1.715832	8.08089e-09
1.715207	8.11756e-09
1.714583	8.1544e-09
1.713958	8.1914e-09
1.713334	8.22857e-09
1.712709	8.26591e-09
1.712084	8.30342e-09
1.711460	8.3411e-09
1.710835	8.37895e-09
1.710211	8.41698e-09
1.709586	8.45517e-09
1.708961	8.49354e-09
1.708337	8.53208e-09
1.707712	8.5708e-09
1.707087	8.60969e-09
1.706463	8.64876e-09
1.705838	8.68801e-09
1.705214	8.72743e-09
1.704589	8.76704e-09
1.703964	8.80682e-09
1.703340	8.84679e-09
1.702715	8.88693e-09
1.702091	8.92726e-09
1.701466	8.96777e-09
1.700841	9.00846e-09
1.700217	9.04934e-09
1.699592	9.09041e-09
1.698968	9.13166e-09
1.698343	9.1731e-09
1.697718	9.21472e-09
1.697094	9.25654e-09
1.696469	9.29854e-09
1.695844	9.34074e-09
1.695220	9.38313e-09
1.694595	9.42571e-09
1.693971	9.46848e-09
1.693346	9.51145e-09
1.692721	9.55461e-09
1.692097	9.59797e-09
1.691472	9.64152e-09
1.690848	9.68527e-09
1.690223	9.72923e-09
1.689598	9.77338e-09
1.688974	9.81773e-09
1.688349	9.86228e-09
1.687725	9.90703e-09
1.687100	9.95199e-09
1.686475	9.99715e-09
1.685851	1.00425e-08
1.685226	1.00881e-08
1.684601	1.01339e-08
1.683977	1.01799e-08
1.683352	1.02261e-08
1.682728	1.02725e-08
1.682103	1.03191e-08
1.681478	1.03659e-08
1.680854	1.04129e-08
1.680229	1.04602e-08
1.679605	1.05077e-08
1.678980	1.05553e-08
1.678355	1.06032e-08
1.677731	1.06514e-08
1.677106	1.06997e-08
1.676482	1.07482e-08
1.675857	1.0797e-08
1.675232	1.0846e-08
1.674608	1.08952e-08
1.673983	1.09447e-08
1.673358	1.09943e-08
1.672734	1.10442e-08
1.672109	1.10944e-08
1.671485	1.11447e-08
1.670860	1.11953e-08
1.670235	1.12461e-08
1.669611	1.12971e-08
1.668986	1.13484e-08
1.668362	1.13999e-08
1.667737	1.14516e-08
1.667112	1.15036e-08
1.666488	1.15558e-08
1.665863	1.16082e-08
1.665239	1.16609e-08
1.664614	1.17138e-08
1.663989	1.1767e-08
1.663365	1.18204e-08
1.662740	1.1874e-08
1.662115	1.19279e-08
1.661491	1.1982e-08
1.660866	1.20364e-08
1.660242	1.2091e-08
1.659617	1.21459e-08
1.658992	1.2201e-08
1.658368	1.22564e-08
1.657743	1.2312e-08
1.657119	1.23679e-08
1.656494	1.2424e-08
1.655869	1.24804e-08
1.655245	1.2537e-08
1.654620	1.25939e-08
1.653996	1.26511e-08
1.653371	1.27085e-08
1.652746	1.27661e-08
1.652122	1.28241e-08
1.651497	1.28823e-08
1.650872	1.29407e-08
1.650248	1.29994e-08
1.649623	1.30584e-08
1.648999	1.31177e-08
1.648374	1.31772e-08
1.647749	1.3237e-08
1.647125	1.32971e-08
1.646500	1.33574e-08
1.645876	1.34181e-08
1.645251	1.34789e-08
1.644626	1.35401e-08
1.644002	1.36016e-08
1.643377	1.36633e-08
1.642753	1.37253e-08
1.642128	1.37876e-08
1.641503	1.38501e-08
1.640879	1.3913e-08
1.640254	1.39761e-08
1.639629	1.40396e-08
1.639005	1.41033e-08
1.638380	1.41673e-08
1.637756	1.42316e-08
1.637131	1.42961e-08
1.636506	1.4361e-08
1.635882	1.44262e-08
1.635257	1.44917e-08
1.634633	1.45574e-08
1.634008	1.46235e-08
1.633383	1.46898e-08
1.632759	1.47565e-08
1.632134	1.48235e-08
1.631509	1.48907e-08
1.630885	1.49583e-08
1.630260	1.50262e-08
1.629636	1.50944e-08
1.629011	1.51629e-08
1.628386	1.52317e-08
1.627762	1.53008e-08
1.627137	1.53703e-08
1.626513	1.544e-08
1.625888	1.55101e-08
1.625263	1.55805e-08
1.624639	1.56512e-08
1.624014	1.57222e-08
1.623390	1.57936e-08
1.622765	1.58652e-08
1.622140	1.59372e-08
1.621516	1.60095e-08
1.620891	1.60822e-08
1.620266	1.61552e-08
1.619642	1.62285e-08
1.619017	1.63021e-08
1.618393	1.63761e-08
1.617768	1.64504e-08
1.617143	1.65251e-08
1.616519	1.66001e-08
1.615894	1.66754e-08
1.615270	1.67511e-08
1.614645	1.68271e-08
1.614020	1.69035e-08
1.613396	1.69802e-08
1.612771	1.70572e-08
1.612147	1.71347e-08
1.611522	1.72124e-08
1.610897	1.72905e-08
1.610273	1.7369e-08
1.609648	1.74478e-08
1.609023	1.7527e-08
1.608399	1.76065e-08
1.607774	1.76864e-08
1.607150	1.77667e-08
1.606525	1.78473e-08
1.605900	1.79283e-08
1.605276	1.80097e-08
1.604651	1.80914e-08
1.604027	1.81735e-08
1.603402	1.8256e-08
1.602777	1.83388e-08
1.602153	1.84221e-08
1.601528	1.85057e-08
1.600904	1.85896e-08
1.600279	1.8674e-08
1.599654	1.87588e-08
1.599030	1.88439e-08
1.598405	1.89294e-08
1.597780	1.90153e-08
1.597156	1.91016e-08
1.596531	1.91883e-08
1.595907	1.92754e-08
1.595282	1.93628e-08
1.594657	1.94507e-08
1.594033	1.9539e-08
1.593408	1.96277e-08
1.592784	1.97167e-08
1.592159	1.98062e-08
1.591534	1.98961e-08
1.590910	1.99864e-08
1.590285	2.00771e-08
1.589661	2.01682e-08
1.589036	2.02597e-08
1.588411	2.03517e-08
1.587787	2.0444e-08
1.587162	2.05368e-08
1.586537	2.063e-08
1.585913	2.07236e-08
1.585288	2.08177e-08
1.584664	2.09122e-08
1.584039	2.10071e-08
1.583414	2.11024e-08
1.582790	2.11982e-08
1.582165	2.12944e-08
1.581541	2.1391e-08
1.580916	2.14881e-08
1.580291	2.15856e-08
1.579667	2.16836e-08
1.579042	2.1782e-08
1.578418	2.18808e-08
1.577793	2.19801e-08
1.577168	2.20799e-08
1.576544	2.21801e-08
1.575919	2.22807e-08
1.575294	2.23818e-08
1.574670	2.24834e-08
1.574045	2.25854e-08
1.573421	2.26879e-08
1.572796	2.27909e-08
1.572171	2.28943e-08
1.571547	2.29982e-08
1.570922	2.31026e-08
1.570298	2.32075e-08
1.569673	2.33128e-08
1.569048	2.34186e-08
1.568424	2.35249e-08
1.567799	2.36316e-08
1.567175	2.37389e-08
1.566550	2.38466e-08
1.565925	2.39548e-08
1.565301	2.40635e-08
1.564676	2.41727e-08
1.564051	2.42824e-08
1.563427	2.43926e-08
1.562802	2.45033e-08
1.562178	2.46145e-08
1.561553	2.47263e-08
1.560928	2.48385e-08
1.560304	2.49512e-08
1.559679	2.50644e-08
1.559055	2.51782e-08
1.558430	2.52924e-08
1.557805	2.54072e-08
1.557181	2.55225e-08
1.556556	2.56384e-08
1.555932	2.57547e-08
1.555307	2.58716e-08
1.554682	2.5989e-08
1.554058	2.6107e-08
1.553433	2.62254e-08
1.552808	2.63445e-08
1.552184	2.6464e-08
1.551559	2.65841e-08
1.550935	2.67048e-08
1.550310	2.6826e-08
1.549685	2.69477e-08
1.549061	2.707e-08
1.548436	2.71929e-08
1.547812	2.73163e-08
1.547187	2.74402e-08
1.546562	2.75648e-08
1.545938	2.76899e-08
1.545313	2.78155e-08
1.544689	2.79418e-08
1.544064	2.80686e-08
1.543439	2.8196e-08
1.542815	2.83239e-08
1.542190	2.84525e-08
1.541565	2.85816e-08
1.540941	2.87113e-08
1.540316	2.88416e-08
1.539692	2.89725e-08
1.539067	2.9104e-08
1.538442	2.92361e-08
1.537818	2.93688e-08
1.537193	2.9502e-08
1.536569	2.96359e-08
1.535944	2.97704e-08
1.535319	2.99055e-08
1.534695	3.00413e-08
1.534070	3.01776e-08
1.533446	3.03146e-08
1.532821	3.04521e-08
1.532196	3.05903e-08
1.531572	3.07292e-08
1.530947	3.08686e-08
1.530322	3.10087e-08
1.529698	3.11494e-08
1.529073	3.12908e-08
1.528449	3.14328e-08
1.527824	3.15755e-08
1.527199	3.17188e-08
1.526575	3.18627e-08
1.525950	3.20073e-08
1.525326	3.21526e-08
1.524701	3.22985e-08
1.524076	3.24451e-08
1.523452	3.25924e-08
1.522827	3.27403e-08
1.522203	3.28889e-08
1.521578	3.30381e-08
1.520953	3.31881e-08
1.520329	3.33387e-08
1.519704	3.349e-08
1.519079	3.3642e-08
1.518455	3.37947e-08
1.517830	3.3948e-08
1.517206	3.41021e-08
1.516581	3.42569e-08
1.515956	3.44123e-08
1.515332	3.45685e-08
1.514707	3.47254e-08
1.514083	3.4883e-08
1.513458	3.50413e-08
1.512833	3.52004e-08
1.512209	3.53601e-08
1.511584	3.55206e-08
1.510960	3.56818e-08
1.510335	3.58437e-08
1.509710	3.60064e-08
1.509086	3.61698e-08
1.508461	3.6334e-08
1.507836	3.64989e-08
1.507212	3.66645e-08
1.506587	3.68309e-08
1.505963	3.69981e-08
1.505338	3.7166e-08
1.504713	3.73347e-08
1.504089	3.75041e-08
1.503464	3.76743e-08
1.502840	3.78453e-08
1.502215	3.80171e-08
1.501590	3.81896e-08
1.500966	3.83629e-08
1.500341	3.8537e-08
1.499717	3.87119e-08
1.499092	3.88876e-08
1.498467	3.90641e-08
1.497843	3.92414e-08
1.497218	3.94195e-08
1.496593	3.95984e-08
1.495969	3.97781e-08
1.495344	3.99587e-08
1.494720	4.014e-08
1.494095	4.03222e-08
1.493470	4.05052e-08
1.492846	4.0689e-08
1.492221	4.08737e-08
1.491597	4.10592e-08
1.490972	4.12456e-08
1.490347	4.14327e-08
1.489723	4.16208e-08
1.489098	4.18097e-08
1.488474	4.19994e-08
1.487849	4.21901e-08
1.487224	4.23815e-08
1.486600	4.25739e-08
1.485975	4.27671e-08
1.485350	4.29612e-08
1.484726	4.31562e-08
1.484101	4.33521e-08
1.483477	4.35488e-08
1.482852	4.37465e-08
1.482227	4.3945e-08
1.481603	4.41444e-08
1.480978	4.43448e-08
1.480354	4.45461e-08
1.479729	4.47482e-08
1.479104	4.49513e-08
1.478480	4.51553e-08
1.477855	4.53603e-08
1.477231	4.55661e-08
1.476606	4.5773e-08
1.475981	4.59807e-08
1.475357	4.61894e-08
1.474732	4.6399e-08
1.474107	4.66096e-08
1.473483	4.68211e-08
1.472858	4.70336e-08
1.472234	4.72471e-08
1.471609	4.74615e-08
1.470984	4.76769e-08
1.470360	4.78933e-08
1.469735	4.81107e-08
1.469111	4.83291e-08
1.468486	4.85484e-08
1.467861	4.87687e-08
1.467237	4.89901e-08
1.466612	4.92124e-08
1.465988	4.94358e-08
1.465363	4.96602e-08
1.464738	4.98855e-08
1.464114	5.01119e-08
1.463489	5.03394e-08
1.462864	5.05679e-08
1.462240	5.07974e-08
1.461615	5.10279e-08
1.460991	5.12595e-08
1.460366	5.14922e-08
1.459741	5.17259e-08
1.459117	5.19606e-08
1.458492	5.21965e-08
1.457868	5.24334e-08
1.457243	5.26713e-08
1.456618	5.29104e-08
1.455994	5.31505e-08
1.455369	5.33918e-08
1.454745	5.36341e-08
1.454120	5.38775e-08
1.453495	5.4122e-08
1.452871	5.43677e-08
1.452246	5.46144e-08
1.451621	5.48623e-08
1.450997	5.51113e-08
1.450372	5.53614e-08
1.449748	5.56127e-08
1.449123	5.58651e-08
1.448498	5.61187e-08
1.447874	5.63734e-08
1.447249	5.66292e-08
1.446625	5.68862e-08
1.446000	5.71444e-08
1.445375	5.74038e-08
1.444751	5.76643e-08
1.444126	5.7926e-08
1.443502	5.8189e-08
1.442877	5.84531e-08
1.442252	5.87184e-08
1.441628	5.89849e-08
1.441003	5.92526e-08
1.440378	5.95215e-08
1.439754	5.97916e-08
1.439129	6.0063e-08
1.438505	6.03356e-08
1.437880	6.06095e-08
1.437255	6.08846e-08
1.436631	6.11609e-08
1.436006	6.14385e-08
1.435382	6.17173e-08
1.434757	6.19975e-08
1.434132	6.22788e-08
1.433508	6.25615e-08
1.432883	6.28455e-08
1.432259	6.31307e-08
1.431634	6.34172e-08
1.431009	6.37051e-08
1.430385	6.39942e-08
1.429760	6.42847e-08
1.429135	6.45764e-08
1.428511	6.48695e-08
1.427886	6.51639e-08
1.427262	6.54597e-08
1.426637	6.57568e-08
1.426012	6.60553e-08
1.425388	6.63551e-08
1.424763	6.66562e-08
1.424139	6.69588e-08
1.423514	6.72627e-08
1.422889	6.7568e-08
1.422265	6.78746e-08
1.421640	6.81827e-08
1.421016	6.84922e-08
1.420391	6.8803e-08
1.419766	6.91153e-08
1.419142	6.9429e-08
1.418517	6.97441e-08
1.417892	7.00607e-08
1.417268	7.03787e-08
1.416643	7.06981e-08
1.416019	7.1019e-08
1.415394	7.13413e-08
1.414769	7.16651e-08
1.414145	7.19904e-08
1.413520	7.23172e-08
1.412896	7.26454e-08
1.412271	7.29751e-08
1.411646	7.33063e-08
1.411022	7.36391e-08
1.410397	7.39733e-08
1.409773	7.4309e-08
1.409148	7.46463e-08
1.408523	7.49851e-08
1.407899	7.53255e-08
1.407274	7.56673e-08
1.406649	7.60108e-08
1.406025	7.63558e-08
1.405400	7.67023e-08
1.404776	7.70505e-08
1.404151	7.74002e-08
1.403526	7.77515e-08
1.402902	7.81044e-08
1.402277	7.84589e-08
1.401653	7.8815e-08
1.401028	7.91727e-08
1.400403	7.95321e-08
1.399779	7.98931e-08
1.399154	8.02557e-08
1.398530	8.062e-08
1.397905	8.09859e-08
1.397280	8.13535e-08
1.396656	8.17227e-08
1.396031	8.20937e-08
1.395406	8.24663e-08
1.394782	8.28406e-08
1.394157	8.32166e-08
1.393533	8.35943e-08
1.392908	8.39737e-08
1.392283	8.43548e-08
1.391659	8.47377e-08
1.391034	8.51223e-08
1.390410	8.55087e-08
1.389785	8.58968e-08
1.389160	8.62867e-08
1.388536	8.66783e-08
1.387911	8.70717e-08
1.387287	8.7467e-08
1.386662	8.7864e-08
1.386037	8.82628e-08
1.385413	8.86634e-08
1.384788	8.90658e-08
1.384163	8.94701e-08
1.383539	8.98762e-08
1.382914	9.02841e-08
1.382290	9.06939e-08
1.381665	9.11055e-08
1.381040	9.15191e-08
1.380416	9.19345e-08
1.379791	9.23517e-08
1.379167	9.27709e-08
1.378542	9.3192e-08
1.377917	9.3615e-08
1.377293	9.40399e-08
1.376668	9.44667e-08
1.376044	9.48955e-08
1.375419	9.53262e-08
1.374794	9.57589e-08
1.374170	9.61936e-08
1.373545	9.66302e-08
1.372920	9.70688e-08
1.372296	9.75094e-08
1.371671	9.7952e-08
1.371047	9.83966e-08
1.370422	9.88432e-08
1.369797	9.92918e-08
1.369173	9.97425e-08
1.368548	1.00195e-07
1.367924	1.0065e-07
1.367299	1.01107e-07
1.366674	1.01566e-07
1.366050	1.02027e-07
1.365425	1.0249e-07
1.364801	1.02955e-07
1.364176	1.03422e-07
1.363551	1.03892e-07
1.362927	1.04363e-07
1.362302	1.04837e-07
1.361677	1.05313e-07
1.361053	1.05791e-07
1.360428	1.06271e-07
1.359804	1.06753e-07
1.359179	1.07238e-07
1.358554	1.07725e-07
1.357930	1.08214e-07
1.357305	1.08705e-07
1.356681	1.09198e-07
1.356056	1.09694e-07
1.355431	1.10192e-07
1.354807	1.10692e-07
1.354182	1.11195e-07
1.353558	1.11699e-07
1.352933	1.12206e-07
1.352308	1.12716e-07
1.351684	1.13227e-07
1.351059	1.13741e-07
1.350434	1.14257e-07
1.349810	1.14776e-07
1.349185	1.15297e-07
1.348561	1.1582e-07
1.347936	1.16346e-07
1.347311	1.16874e-07
1.346687	1.17405e-07
1.346062	1.17937e-07
1.345438	1.18473e-07
1.344813	1.19011e-07
1.344188	1.19551e-07
1.343564	1.20093e-07
1.342939	1.20639e-07
1.342315	1.21186e-07
1.341690	1.21736e-07
1.341065	1.22289e-07
1.340441	1.22844e-07
1.339816	1.23401e-07
1.339191	1.23962e-07
1.338567	1.24524e-07
1.337942	1.25089e-07
1.337318	1.25657e-07
1.336693	1.26228e-07
1.336068	1.26801e-07
1.335444	1.27376e-07
1.334819	1.27954e-07
1.334195	1.28535e-07
1.333570	1.29119e-07
1.332945	1.29705e-07
1.332321	1.30293e-07
1.331696	1.30885e-07
1.331072	1.31479e-07
1.330447	1.32076e-07
1.329822	1.32675e-07
1.329198	1.33277e-07
1.328573	1.33882e-07
1.327948	1.3449e-07
1.327324	1.35101e-07
1.326699	1.35714e-07
1.326075	1.3633e-07
1.325450	1.36949e-07
1.324825	1.3757e-07
1.324201	1.38195e-07
1.323576	1.38822e-07
1.322952	1.39452e-07
1.322327	1.40085e-07
1.321702	1.40721e-07
1.321078	1.4136e-07
1.320453	1.42001e-07
1.319829	1.42646e-07
1.319204	1.43293e-07
1.318579	1.43944e-07
1.317955	1.44597e-07
1.317330	1.45254e-07
1.316705	1.45913e-07
1.316081	1.46575e-07
1.315456	1.47241e-07
1.314832	1.47909e-07
1.314207	1.4858e-07
1.313582	1.49255e-07
1.312958	1.49932e-07
1.312333	1.50613e-07
1.311709	1.51296e-07
1.311084	1.51983e-07
1.310459	1.52673e-07
1.309835	1.53366e-07
1.309210	1.54062e-07
1.308586	1.54762e-07
1.307961	1.55464e-07
1.307336	1.5617e-07
1.306712	1.56879e-07
1.306087	1.57591e-07
1.305462	1.58306e-07
1.304838	1.59025e-07
1.304213	1.59747e-07
1.303589	1.60472e-07
1.302964	1.612e-07
1.302339	1.61932e-07
1.301715	1.62667e-07
1.301090	1.63405e-07
1.300466	1.64147e-07
1.299841	1.64892e-07
1.299216	1.65641e-07
1.298592	1.66392e-07
1.297967	1.67148e-07
1.297343	1.67907e-07
1.296718	1.68669e-07
1.296093	1.69434e-07
1.295469	1.70203e-07
1.294844	1.70976e-07
1.294219	1.71752e-07
1.293595	1.72532e-07
1.292970	1.73315e-07
1.292346	1.74102e-07
1.291721	1.74892e-07
1.291096	1.75686e-07
1.290472	1.76483e-07
1.289847	1.77284e-07
1.289223	1.78089e-07
1.288598	1.78898e-07
1.287973	1.7971e-07
1.287349	1.80525e-07
1.286724	1.81345e-07
1.286100	1.82168e-07
1.285475	1.82995e-07
1.284850	1.83826e-07
1.284226	1.8466e-07
1.283601	1.85498e-07
1.282976	1.8634e-07
1.282352	1.87186e-07
1.281727	1.88036e-07
1.281103	1.88889e-07
1.280478	1.89747e-07
1.279853	1.90608e-07
1.279229	1.91473e-07
1.278604	1.92343e-07
1.277980	1.93216e-07
1.277355	1.94093e-07
1.276730	1.94974e-07
1.276106	1.95859e-07
1.275481	1.96748e-07
1.274857	1.97641e-07
1.274232	1.98538e-07
1.273607	1.99439e-07
1.272983	2.00345e-07
1.272358	2.01254e-07
1.271733	2.02168e-07
1.271109	2.03086e-07
1.270484	2.04007e-07
1.269860	2.04933e-07
1.269235	2.05864e-07
1.268610	2.06798e-07
1.267986	2.07737e-07
1.267361	2.0868e-07
1.266737	2.09627e-07
1.266112	2.10579e-07
1.265487	2.11535e-07
1.264863	2.12495e-07
1.264238	2.1346e-07
1.263614	2.14429e-07
1.262989	2.15402e-07
1.262364	2.1638e-07
1.261740	2.17362e-07
1.261115	2.18349e-07
1.260490	2.1934e-07
1.259866	2.20336e-07
1.259241	2.21336e-07
1.258617	2.2234e-07
1.257992	2.2335e-07
1.257367	2.24364e-07
1.256743	2.25382e-07
1.256118	2.26405e-07
1.255494	2.27433e-07
1.254869	2.28465e-07
1.254244	2.29502e-07
1.253620	2.30544e-07
1.252995	2.31591e-07
1.252371	2.32642e-07
1.251746	2.33698e-07
1.251121	2.34759e-07
1.250497	2.35825e-07
1.249872	2.36895e-07
1.249247	2.37971e-07
1.248623	2.39051e-07
1.247998	2.40136e-07
1.247374	2.41226e-07
1.246749	2.42321e-07
1.246124	2.43421e-07
1.245500	2.44526e-07
1.244875	2.45636e-07
1.244251	2.46751e-07
1.243626	2.47871e-07
1.243001	2.48997e-07
1.242377	2.50127e-07
1.241752	2.51262e-07
1.241128	2.52403e-07
1.240503	2.53549e-07
1.239878	2.547e-07
1.239254	2.55856e-07
1.238629	2.57018e-07
1.238004	2.58184e-07
1.237380	2.59356e-07
1.236755	2.60534e-07
1.236131	2.61716e-07
1.235506	2.62904e-07
1.234881	2.64098e-07
1.234257	2.65297e-07
1.233632	2.66501e-07
1.233008	2.67711e-07
1.232383	2.68926e-07
1.231758	2.70147e-07
1.231134	2.71373e-07
1.230509	2.72605e-07
1.229885	2.73843e-07
1.229260	2.75086e-07
1.228635	2.76335e-07
1.228011	2.77589e-07
1.227386	2.78849e-07
1.226761	2.80115e-07
1.226137	2.81387e-07
1.225512	2.82664e-07
1.224888	2.83947e-07
1.224263	2.85236e-07
1.223638	2.86531e-07
1.223014	2.87832e-07
1.222389	2.89139e-07
1.221765	2.90451e-07
1.221140	2.9177e-07
1.220515	2.93094e-07
1.219891	2.94425e-07
1.219266	2.95761e-07
1.218642	2.97104e-07
1.218017	2.98453e-07
1.217392	2.99808e-07
1.216768	3.01169e-07
1.216143	3.02536e-07
1.215518	3.03909e-07
1.214894	3.05289e-07
1.214269	3.06675e-07
1.213645	3.08067e-07
1.213020	3.09465e-07
1.212395	3.1087e-07
1.211771	3.12282e-07
1.211146	3.13699e-07
1.210522	3.15123e-07
1.209897	3.16554e-07
1.209272	3.17991e-07
1.208648	3.19434e-07
1.208023	3.20885e-07
1.207399	3.22341e-07
1.206774	3.23805e-07
1.206149	3.25275e-07
1.205525	3.26751e-07
1.204900	3.28235e-07
1.204275	3.29725e-07
1.203651	3.31222e-07
1.203026	3.32725e-07
1.202402	3.34236e-07
1.201777	3.35753e-07
1.201152	3.37277e-07
1.200528	3.38808e-07
1.199903	3.40346e-07
1.199279	3.41892e-07
1.198654	3.43444e-07
1.198029	3.45003e-07
1.197405	3.46569e-07
1.196780	3.48142e-07
1.196156	3.49723e-07
1.195531	3.5131e-07
1.194906	3.52905e-07
1.194282	3.54507e-07
1.193657	3.56117e-07
1.193032	3.57733e-07
1.192408	3.59357e-07
1.191783	3.60989e-07
1.191159	3.62628e-07
1.190534	3.64274e-07
1.189909	3.65928e-07
1.189285	3.67589e-07
1.188660	3.69258e-07
1.188036	3.70934e-07
1.187411	3.72618e-07
1.186786	3.7431e-07
1.186162	3.76009e-07
1.185537	3.77716e-07
1.184913	3.79431e-07
1.184288	3.81153e-07
1.183663	3.82883e-07
1.183039	3.84622e-07
1.182414	3.86368e-07
1.181789	3.88122e-07
1.181165	3.89884e-07
1.180540	3.91654e-07
1.179916	3.93432e-07
1.179291	3.95218e-07
1.178666	3.97012e-07
1.178042	3.98815e-07
1.177417	4.00625e-07
1.176793	4.02444e-07
1.176168	4.04271e-07
1.175543	4.06106e-07
1.174919	4.0795e-07
1.174294	4.09802e-07
1.173670	4.11662e-07
1.173045	4.13531e-07
1.172420	4.15409e-07
1.171796	4.17295e-07
1.171171	4.19189e-07
1.170546	4.21092e-07
1.169922	4.23004e-07
1.169297	4.24924e-07
1.168673	4.26853e-07
1.168048	4.28791e-07
1.167423	4.30738e-07
1.166799	4.32693e-07
1.166174	4.34658e-07
1.165550	4.36631e-07
1.164925	4.38613e-07
1.164300	4.40605e-07
1.163676	4.42605e-07
1.163051	4.44614e-07
1.162426	4.46633e-07
1.161802	4.4866e-07
1.161177	4.50697e-07
1.160553	4.52743e-07
1.159928	4.54799e-07
1.159303	4.56864e-07
1.158679	4.58938e-07
1.158054	4.61021e-07
1.157430	4.63114e-07
1.156805	4.65217e-07
1.156180	4.67329e-07
1.155556	4.69451e-07
1.154931	4.71582e-07
1.154307	4.73723e-07
1.153682	4.75874e-07
1.153057	4.78034e-07
1.152433	4.80204e-07
1.151808	4.82384e-07
1.151183	4.84574e-07
1.150559	4.86774e-07
1.149934	4.88984e-07
1.149310	4.91204e-07
1.148685	4.93434e-07
1.148060	4.95675e-07
1.147436	4.97925e-07
1.146811	5.00185e-07
1.146187	5.02456e-07
1.145562	5.04737e-07
1.144937	5.07029e-07
1.144313	5.09331e-07
1.143688	5.11643e-07
1.143064	5.13966e-07
1.142439	5.163e-07
1.141814	5.18644e-07
1.141190	5.20998e-07
1.140565	5.23364e-07
1.139940	5.2574e-07
1.139316	5.28127e-07
1.138691	5.30524e-07
1.138067	5.32933e-07
1.137442	5.35352e-07
1.136817	5.37783e-07
1.136193	5.40225e-07
1.135568	5.42677e-07
1.134944	5.45141e-07
1.134319	5.47616e-07
1.133694	5.50102e-07
1.133070	5.526e-07
1.132445	5.55109e-07
1.131821	5.57629e-07
1.131196	5.60161e-07
1.130571	5.62704e-07
1.129947	5.65258e-07
1.129322	5.67825e-07
1.128697	5.70403e-07
1.128073	5.72992e-07
1.127448	5.75594e-07
1.126824	5.78207e-07
1.126199	5.80832e-07
1.125574	5.83469e-07
1.124950	5.86118e-07
1.124325	5.88779e-07
1.123701	5.91453e-07
1.123076	5.94138e-07
1.122451	5.96835e-07
1.121827	5.99545e-07
1.121202	6.02267e-07
1.120578	6.05001e-07
1.119953	6.07748e-07
1.119328	6.10508e-07
1.118704	6.13279e-07
1.118079	6.16064e-07
1.117454	6.18861e-07
1.116830	6.21671e-07
1.116205	6.24493e-07
1.115581	6.27328e-07
1.114956	6.30177e-07
1.114331	6.33038e-07
1.113707	6.35912e-07
1.113082	6.38799e-07
1.112458	6.41699e-07
1.111833	6.44613e-07
1.111208	6.47539e-07
1.110584	6.50479e-07
1.109959	6.53433e-07
1.109335	6.56399e-07
1.108710	6.5938e-07
1.108085	6.62373e-07
1.107461	6.65381e-07
1.106836	6.68402e-07
1.106211	6.71436e-07
1.105587	6.74485e-07
1.104962	6.77547e-07
1.104338	6.80623e-07
1.103713	6.83714e-07
1.103088	6.86818e-07
1.102464	6.89936e-07
1.101839	6.93069e-07
1.101215	6.96215e-07
1.100590	6.99376e-07
1.099965	7.02552e-07
1.099341	7.05741e-07
1.098716	7.08946e-07
1.098092	7.12165e-07
1.097467	7.15398e-07
1.096842	7.18646e-07
1.096218	7.21909e-07
1.095593	7.25187e-07
1.094968	7.28479e-07
1.094344	7.31787e-07
1.093719	7.35109e-07
1.093095	7.38447e-07
1.092470	7.418e-07
1.091845	7.45168e-07
1.091221	7.48551e-07
1.090596	7.5195e-07
1.089972	7.55364e-07
1.089347	7.58793e-07
1.088722	7.62239e-07
1.088098	7.657e-07
1.087473	7.69176e-07
1.086849	7.72668e-07
1.086224	7.76177e-07
1.085599	7.79701e-07
1.084975	7.83241e-07
1.084350	7.86797e-07
1.083725	7.90369e-07
1.083101	7.93958e-07
1.082476	7.97563e-07
1.081852	8.01184e-07
1.081227	8.04822e-07
1.080602	8.08476e-07
1.079978	8.12147e-07
1.079353	8.15834e-07
1.078729	8.19539e-07
1.078104	8.2326e-07
1.077479	8.26998e-07
1.076855	8.30752e-07
1.076230	8.34524e-07
1.075606	8.38314e-07
1.074981	8.4212e-07
1.074356	8.45943e-07
1.073732	8.49784e-07
1.073107	8.53643e-07
1.072482	8.57519e-07
1.071858	8.61412e-07
1.071233	8.65323e-07
1.070609	8.69252e-07
1.069984	8.73199e-07
1.069359	8.77164e-07
1.068735	8.81147e-07
1.068110	8.85148e-07
1.067486	8.89167e-07
1.066861	8.93204e-07
1.066236	8.97259e-07
1.065612	9.01333e-07
1.064987	9.05426e-07
1.064363	9.09537e-07
1.063738	9.13667e-07
1.063113	9.17815e-07
1.062489	9.21983e-07
1.061864	9.26169e-07
1.061239	9.30374e-07
1.060615	9.34599e-07
1.059990	9.38842e-07
1.059366	9.43105e-07
1.058741	9.47387e-07
1.058116	9.51689e-07
1.057492	9.5601e-07
1.056867	9.60351e-07
1.056243	9.64711e-07
1.055618	9.69092e-07
1.054993	9.73492e-07
1.054369	9.77912e-07
1.053744	9.82352e-07
1.053120	9.86813e-07
1.052495	9.91294e-07
1.051870	9.95795e-07
1.051246	1.00032e-06
1.050621	1.00486e-06
1.049996	1.00942e-06
1.049372	1.014e-06
1.048747	1.01861e-06
1.048123	1.02323e-06
1.047498	1.02788e-06
1.046873	1.03255e-06
1.046249	1.03724e-06
1.045624	1.04194e-06
1.045000	1.04668e-06
1.044375	1.05143e-06
1.043750	1.0562e-06
1.043126	1.061e-06
1.042501	1.06582e-06
1.041877	1.07066e-06
1.041252	1.07552e-06
1.040627	1.0804e-06
1.040003	1.08531e-06
1.039378	1.09023e-06
1.038753	1.09518e-06
1.038129	1.10016e-06
1.037504	1.10515e-06
1.036880	1.11017e-06
1.036255	1.11521e-06
1.035630	1.12028e-06
1.035006	1.12536e-06
1.034381	1.13047e-06
1.033757	1.13561e-06
1.033132	1.14076e-06
1.032507	1.14594e-06
1.031883	1.15115e-06
1.031258	1.15637e-06
1.030634	1.16162e-06
1.030009	1.1669e-06
1.029384	1.1722e-06
1.028760	1.17752e-06
1.028135	1.18287e-06
1.027510	1.18824e-06
1.026886	1.19363e-06
1.026261	1.19905e-06
1.025637	1.2045e-06
1.025012	1.20997e-06
1.024387	1.21546e-06
1.023763	1.22098e-06
1.023138	1.22652e-06
1.022514	1.23209e-06
1.021889	1.23769e-06
1.021264	1.24331e-06
1.020640	1.24895e-06
1.020015	1.25463e-06
1.019391	1.26032e-06
1.018766	1.26605e-06
1.018141	1.27179e-06
1.017517	1.27757e-06
1.016892	1.28337e-06
1.016267	1.2892e-06
1.015643	1.29505e-06
1.015018	1.30093e-06
1.014394	1.30684e-06
1.013769	1.31277e-06
1.013144	1.31874e-06
1.012520	1.32472e-06
1.011895	1.33074e-06
1.011271	1.33678e-06
1.010646	1.34285e-06
1.010021	1.34895e-06
1.009397	1.35507e-06
1.008772	1.36123e-06
1.008148	1.36741e-06
1.007523	1.37362e-06
1.006898	1.37986e-06
1.006274	1.38612e-06
1.005649	1.39242e-06
1.005024	1.39874e-06
1.004400	1.40509e-06
1.003775	1.41147e-06
1.003151	1.41788e-06
1.002526	1.42432e-06
1.001901	1.43079e-06
1.001277	1.43728e-06
1.000652	1.44381e-06
1.000028	1.45037e-06
0.999403	1.45695e-06
0.998778	1.46357e-06
0.998154	1.47021e-06
0.997529	1.47689e-06
0.996905	1.4836e-06
0.996280	1.49033e-06
0.995655	1.4971e-06
0.995031	1.5039e-06
0.994406	1.51073e-06
0.993781	1.51759e-06
0.993157	1.52448e-06
0.992532	1.5314e-06
0.991908	1.53836e-06
0.991283	1.54534e-06
0.990658	1.55236e-06
0.990034	1.55941e-06
0.989409	1.56649e-06
0.988785	1.5736e-06
0.988160	1.58075e-06
0.987535	1.58793e-06
0.986911	1.59514e-06
0.986286	1.60238e-06
0.985662	1.60966e-06
0.985037	1.61697e-06
0.984412	1.62431e-06
0.983788	1.63169e-06
0.983163	1.6391e-06
0.982538	1.64654e-06
0.981914	1.65402e-06
0.981289	1.66153e-06
0.980665	1.66907e-06
0.980040	1.67665e-06
0.979415	1.68427e-06
0.978791	1.69192e-06
0.978166	1.6996e-06
0.977542	1.70732e-06
0.976917	1.71507e-06
0.976292	1.72286e-06
0.975668	1.73068e-06
0.975043	1.73854e-06
0.974419	1.74644e-06
0.973794	1.75437e-06
0.973169	1.76233e-06
0.972545	1.77034e-06
0.971920	1.77838e-06
0.971295	1.78645e-06
0.970671	1.79457e-06
0.970046	1.80271e-06
0.969422	1.8109e-06
0.968797	1.81912e-06
0.968172	1.82739e-06
0.967548	1.83568e-06
0.966923	1.84402e-06
0.966299	1.85239e-06
0.965674	1.86081e-06
0.965049	1.86926e-06
0.964425	1.87775e-06
0.963800	1.88627e-06
0.963176	1.89484e-06
0.962551	1.90344e-06
0.961926	1.91209e-06
0.961302	1.92077e-06
0.960677	1.92949e-06
0.960052	1.93826e-06
0.959428	1.94706e-06
0.958803	1.9559e-06
0.958179	1.96478e-06
0.957554	1.97371e-06
0.956929	1.98267e-06
0.956305	1.99167e-06
0.955680	2.00072e-06
0.955056	2.0098e-06
0.954431	2.01893e-06
0.953806	2.0281e-06
0.953182	2.03731e-06
0.952557	2.04656e-06
0.951933	2.05585e-06
0.951308	2.06519e-06
0.950683	2.07457e-06
0.950059	2.08399e-06
0.949434	2.09346e-06
0.948809	2.10296e-06
0.948185	2.11251e-06
0.947560	2.12211e-06
0.946936	2.13174e-06
0.946311	2.14142e-06
0.945686	2.15115e-06
0.945062	2.16092e-06
0.944437	2.17073e-06
0.943813	2.18059e-06
0.943188	2.19049e-06
0.942563	2.20044e-06
0.941939	2.21043e-06
0.941314	2.22047e-06
0.940690	2.23056e-06
0.940065	2.24069e-06
0.939440	2.25086e-06
0.938816	2.26108e-06
0.938191	2.27135e-06
0.937566	2.28167e-06
0.936942	2.29203e-06
0.936317	2.30244e-06
0.935693	2.3129e-06
0.935068	2.3234e-06
0.934443	2.33395e-06
0.933819	2.34455e-06
0.933194	2.3552e-06
0.932570	2.3659e-06
0.931945	2.37664e-06
0.931320	2.38743e-06
0.930696	2.39828e-06
0.930071	2.40917e-06
0.929447	2.42011e-06
0.928822	2.4311e-06
0.928197	2.44214e-06
0.927573	2.45323e-06
0.926948	2.46437e-06
0.926323	2.47557e-06
0.925699	2.48681e-06
0.925074	2.4981e-06
0.924450	2.50945e-06
0.923825	2.52084e-06
0.923200	2.53229e-06
0.922576	2.54379e-06
0.921951	2.55535e-06
0.921327	2.56695e-06
0.920702	2.57861e-06
0.920077	2.59032e-06
0.919453	2.60208e-06
0.918828	2.6139e-06
0.918204	2.62577e-06
0.917579	2.6377e-06
0.916954	2.64968e-06
0.916330	2.66171e-06
0.915705	2.6738e-06
0.915080	2.68594e-06
0.914456	2.69814e-06
0.913831	2.7104e-06
0.913207	2.72271e-06
0.912582	2.73507e-06
0.911957	2.74749e-06
0.911333	2.75997e-06
0.910708	2.77251e-06
0.910084	2.7851e-06
0.909459	2.79775e-06
0.908834	2.81045e-06
0.908210	2.82322e-06
0.907585	2.83604e-06
0.906961	2.84892e-06
0.906336	2.86186e-06
0.905711	2.87486e-06
0.905087	2.88791e-06
0.904462	2.90103e-06
0.903837	2.91421e-06
0.903213	2.92744e-06
0.902588	2.94074e-06
0.901964	2.95409e-06
0.901339	2.96751e-06
0.900714	2.98099e-06
0.900090	2.99453e-06
0.899465	3.00813e-06
0.898841	3.02179e-06
0.898216	3.03551e-06
0.897591	3.0493e-06
0.896967	3.06315e-06
0.896342	3.07706e-06
0.895718	3.09104e-06
0.895093	3.10508e-06
0.894468	3.11918e-06
0.893844	3.13334e-06
0.893219	3.14758e-06
0.892594	3.16187e-06
0.891970	3.17623e-06
0.891345	3.19066e-06
0.890721	3.20515e-06
0.890096	3.21971e-06
0.889471	3.23433e-06
0.888847	3.24902e-06
0.888222	3.26378e-06
0.887598	3.2786e-06
0.886973	3.29349e-06
0.886348	3.30845e-06
0.885724	3.32348e-06
0.885099	3.33857e-06
0.884475	3.35374e-06
0.883850	3.36897e-06
0.883225	3.38427e-06
0.882601	3.39964e-06
0.881976	3.41508e-06
0.881351	3.43059e-06
0.880727	3.44617e-06
0.880102	3.46183e-06
0.879478	3.47755e-06
0.878853	3.49334e-06
0.878228	3.50921e-06
0.877604	3.52515e-06
0.876979	3.54116e-06
0.876355	3.55724e-06
0.875730	3.5734e-06
0.875105	3.58963e-06
0.874481	3.60594e-06
0.873856	3.62231e-06
0.873232	3.63877e-06
0.872607	3.65529e-06
0.871982	3.6719e-06
0.871358	3.68857e-06
0.870733	3.70533e-06
0.870108	3.72216e-06
0.869484	3.73906e-06
0.868859	3.75605e-06
0.868235	3.77311e-06
0.867610	3.79024e-06
0.866985	3.80746e-06
0.866361	3.82475e-06
0.865736	3.84213e-06
0.865112	3.85958e-06
0.864487	3.87711e-06
0.863862	3.89472e-06
0.863238	3.91241e-06
0.862613	3.93018e-06
0.861989	3.94803e-06
0.861364	3.96596e-06
0.860739	3.98398e-06
0.860115	4.00207e-06
0.859490	4.02025e-06
0.858865	4.03851e-06
0.858241	4.05685e-06
0.857616	4.07528e-06
0.856992	4.09379e-06
0.856367	4.11239e-06
0.855742	4.13107e-06
0.855118	4.14983e-06
0.854493	4.16868e-06
0.853869	4.18761e-06
0.853244	4.20664e-06
0.852619	4.22574e-06
0.851995	4.24494e-06
0.851370	4.26422e-06
0.850746	4.28359e-06
0.850121	4.30304e-06
0.849496	4.32259e-06
0.848872	4.34222e-06
0.848247	4.36195e-06
0.847622	4.38176e-06
0.846998	4.40166e-06
0.846373	4.42166e-06
0.845749	4.44174e-06
0.845124	4.46192e-06
0.844499	4.48218e-06
0.843875	4.50254e-06
0.843250	4.523e-06
0.842626	4.54354e-06
0.842001	4.56418e-06
0.841376	4.58491e-06
0.840752	4.60574e-06
0.840127	4.62666e-06
0.839503	4.64767e-06
0.838878	4.66879e-06
0.838253	4.68999e-06
0.837629	4.7113e-06
0.837004	4.7327e-06
0.836379	4.75419e-06
0.835755	4.77579e-06
0.835130	4.79748e-06
0.834506	4.81928e-06
0.833881	4.84117e-06
0.833256	4.86316e-06
0.832632	4.88525e-06
0.832007	4.90744e-06
0.831383	4.92973e-06
0.830758	4.95212e-06
0.830133	4.97462e-06
0.829509	4.99721e-06
0.828884	5.01991e-06
0.828260	5.04272e-06
0.827635	5.06562e-06
0.827010	5.08863e-06
0.826386	5.11175e-06
0.825761	5.13497e-06
0.825136	5.15829e-06
0.824512	5.18173e-06
0.823887	5.20526e-06
0.823263	5.22891e-06
0.822638	5.25266e-06
0.822013	5.27652e-06
0.821389	5.30049e-06
0.820764	5.32457e-06
0.820140	5.34876e-06
0.819515	5.37305e-06
0.818890	5.39746e-06
0.818266	5.42198e-06
0.817641	5.44661e-06
0.817017	5.47135e-06
0.816392	5.4962e-06
0.815767	5.52117e-06
0.815143	5.54625e-06
0.814518	5.57145e-06
0.813893	5.59675e-06
0.813269	5.62218e-06
0.812644	5.64772e-06
0.812020	5.67337e-06
0.811395	5.69914e-06
0.810770	5.72503e-06
0.810146	5.75104e-06
0.809521	5.77717e-06
0.808897	5.80341e-06
0.808272	5.82977e-06
0.807647	5.85626e-06
0.807023	5.88286e-06
0.806398	5.90958e-06
0.805774	5.93643e-06
0.805149	5.9634e-06
0.804524	5.99049e-06
0.803900	6.0177e-06
0.803275	6.04504e-06
0.802650	6.0725e-06
0.802026	6.10008e-06
0.801401	6.12779e-06
0.800777	6.15563e-06
0.800152	6.18359e-06
0.799527	6.21168e-06
0.798903	6.2399e-06
0.798278	6.26825e-06
0.797654	6.29672e-06
0.797029	6.32533e-06
0.796404	6.35406e-06
0.795780	6.38293e-06
0.795155	6.41193e-06
0.794531	6.44105e-06
0.793906	6.47032e-06
0.793281	6.49971e-06
0.792657	6.52924e-06
0.792032	6.5589e-06
0.791407	6.58869e-06
0.790783	6.61863e-06
0.790158	6.64869e-06
0.789534	6.6789e-06
0.788909	6.70924e-06
0.788284	6.73972e-06
0.787660	6.77034e-06
0.787035	6.80109e-06
0.786411	6.83199e-06
0.785786	6.86303e-06
0.785161	6.89421e-06
0.784537	6.92553e-06
0.783912	6.95699e-06
0.783288	6.98859e-06
0.782663	7.02034e-06
0.782038	7.05224e-06
0.781414	7.08427e-06
0.780789	7.11646e-06
0.780164	7.14879e-06
0.779540	7.18126e-06
0.778915	7.21389e-06
0.778291	7.24666e-06
0.777666	7.27958e-06
0.777041	7.31265e-06
0.776417	7.34588e-06
0.775792	7.37925e-06
0.775168	7.41277e-06
0.774543	7.44645e-06
0.773918	7.48028e-06
0.773294	7.51426e-06
0.772669	7.5484e-06
0.772045	7.58269e-06
0.771420	7.61714e-06
0.770795	7.65175e-06
0.770171	7.68651e-06
0.769546	7.72143e-06
0.768921	7.75651e-06
0.768297	7.79175e-06
0.767672	7.82715e-06
0.767048	7.86271e-06
0.766423	7.89843e-06
0.765798	7.93431e-06
0.765174	7.97036e-06
0.764549	8.00657e-06
0.763925	8.04295e-06
0.763300	8.07949e-06
0.762675	8.1162e-06
0.762051	8.15307e-06
0.761426	8.19011e-06
0.760802	8.22732e-06
0.760177	8.2647e-06
0.759552	8.30225e-06
0.758928	8.33997e-06
0.758303	8.37786e-06
0.757678	8.41592e-06
0.757054	8.45416e-06
0.756429	8.49257e-06
0.755805	8.53115e-06
0.755180	8.56991e-06
0.754555	8.60885e-06
0.753931	8.64796e-06
0.753306	8.68725e-06
0.752682	8.72672e-06
0.752057	8.76637e-06
0.751432	8.80619e-06
0.750808	8.8462e-06
0.750183	8.8864e-06
0.749559	8.92677e-06
0.748934	8.96733e-06
0.748309	9.00807e-06
0.747685	9.049e-06
0.747060	9.09011e-06
0.746435	9.13141e-06
0.745811	9.1729e-06
0.745186	9.21457e-06
0.744562	9.25644e-06
0.743937	9.2985e-06
0.743312	9.34074e-06
0.742688	9.38318e-06
0.742063	9.42582e-06
0.741439	9.46864e-06
0.740814	9.51166e-06
0.740189	9.55488e-06
0.739565	9.59829e-06
0.738940	9.6419e-06
0.738316	9.68571e-06
0.737691	9.72972e-06
0.737066	9.77392e-06
0.736442	9.81833e-06
0.735817	9.86294e-06
0.735192	9.90775e-06
0.734568	9.95277e-06
0.733943	9.99799e-06
0.733319	1.00434e-05
0.732694	1.00891e-05
0.732069	1.01349e-05
0.731445	1.01809e-05
0.730820	1.02272e-05
0.730196	1.02737e-05
0.729571	1.03203e-05
0.728946	1.03672e-05
0.728322	1.04143e-05
0.727697	1.04617e-05
0.727073	1.05092e-05
0.726448	1.05569e-05
0.725823	1.06049e-05
0.725199	1.06531e-05
0.724574	1.07015e-05
0.723949	1.07501e-05
0.723325	1.0799e-05
0.722700	1.0848e-05
0.722076	1.08973e-05
0.721451	1.09468e-05
0.720826	1.09966e-05
0.720202	1.10466e-05
0.719577	1.10967e-05
0.718953	1.11472e-05
0.718328	1.11978e-05
0.717703	1.12487e-05
0.717079	1.12998e-05
0.716454	1.13512e-05
0.715830	1.14027e-05
0.715205	1.14545e-05
0.714580	1.15066e-05
0.713956	1.15589e-05
0.713331	1.16114e-05
0.712706	1.16642e-05
0.712082	1.17172e-05
0.711457	1.17704e-05
0.710833	1.18239e-05
0.710208	1.18776e-05
0.709583	1.19316e-05
0.708959	1.19858e-05
0.708334	1.20403e-05
0.707710	1.2095e-05
0.707085	1.21499e-05
0.706460	1.22051e-05
0.705836	1.22606e-05
0.705211	1.23163e-05
0.704587	1.23723e-05
0.703962	1.24285e-05
0.703337	1.2485e-05
0.702713	1.25417e-05
0.702088	1.25987e-05
0.701463	1.26559e-05
0.700839	1.27135e-05
0.700214	1.27712e-05
0.699590	1.28293e-05
0.698965	1.28876e-05
0.698340	1.29461e-05
0.697716	1.30049e-05
0.697091	1.3064e-05
0.696467	1.31234e-05
0.695842	1.3183e-05
0.695217	1.32429e-05
0.694593	1.33031e-05
0.693968	1.33636e-05
0.693343	1.34243e-05
0.692719	1.34853e-05
0.692094	1.35466e-05
0.691470	1.36081e-05
0.690845	1.367e-05
0.690220	1.37321e-05
0.689596	1.37945e-05
0.688971	1.38572e-05
0.688347	1.39201e-05
0.687722	1.39834e-05
0.687097	1.40469e-05
0.686473	1.41108e-05
0.685848	1.41749e-05
0.685224	1.42393e-05
0.684599	1.4304e-05
0.683974	1.4369e-05
0.683350	1.44343e-05
0.682725	1.44999e-05
0.682100	1.45658e-05
0.681476	1.4632e-05
0.680851	1.46985e-05
0.680227	1.47653e-05
0.679602	1.48324e-05
0.678977	1.48998e-05
0.678353	1.49675e-05
0.677728	1.50355e-05
0.677104	1.51039e-05
0.676479	1.51725e-05
0.675854	1.52414e-05
0.675230	1.53107e-05
0.674605	1.53803e-05
0.673981	1.54502e-05
0.673356	1.55204e-05
0.672731	1.55909e-05
0.672107	1.56618e-05
0.671482	1.57329e-05
0.670857	1.58044e-05
0.670233	1.58763e-05
0.669608	1.59484e-05
0.668984	1.60209e-05
0.668359	1.60937e-05
0.667734	1.61668e-05
0.667110	1.62403e-05
0.666485	1.63141e-05
0.665861	1.63883e-05
0.665236	1.64627e-05
0.664611	1.65376e-05
0.663987	1.66127e-05
0.663362	1.66882e-05
0.662738	1.6764e-05
0.662113	1.68402e-05
0.661488	1.69168e-05
0.660864	1.69936e-05
0.660239	1.70709e-05
0.659614	1.71485e-05
0.658990	1.72264e-05
0.658365	1.73047e-05
0.657741	1.73833e-05
0.657116	1.74623e-05
0.656491	1.75417e-05
0.655867	1.76214e-05
0.655242	1.77015e-05
0.654618	1.77819e-05
0.653993	1.78628e-05
0.653368	1.79439e-05
0.652744	1.80255e-05
0.652119	1.81074e-05
0.651495	1.81897e-05
0.650870	1.82724e-05
0.650245	1.83554e-05
0.649621	1.84389e-05
0.648996	1.85227e-05
0.648371	1.86068e-05
0.647747	1.86914e-05
0.647122	1.87764e-05
0.646498	1.88617e-05
0.645873	1.89474e-05
0.645248	1.90335e-05
0.644624	1.912e-05
0.643999	1.92069e-05
0.643375	1.92942e-05
0.642750	1.93819e-05
0.642125	1.947e-05
0.641501	1.95585e-05
0.640876	1.96474e-05
0.640252	1.97367e-05
0.639627	1.98264e-05
0.639002	1.99165e-05
0.638378	2.0007e-05
0.637753	2.0098e-05
0.637128	2.01893e-05
0.636504	2.02811e-05
0.635879	2.03732e-05
0.635255	2.04658e-05
0.634630	2.05589e-05
0.634005	2.06523e-05
0.633381	2.07462e-05
0.632756	2.08405e-05
0.632132	2.09352e-05
0.631507	2.10303e-05
0.630882	2.11259e-05
0.630258	2.12219e-05
0.629633	2.13184e-05
0.629009	2.14153e-05
0.628384	2.15126e-05
0.627759	2.16104e-05
0.627135	2.17086e-05
0.626510	2.18073e-05
0.625885	2.19064e-05
0.625261	2.2006e-05
0.624636	2.2106e-05
0.624012	2.22065e-05
0.623387	2.23074e-05
0.622762	2.24088e-05
0.622138	2.25107e-05
0.621513	2.2613e-05
0.620889	2.27158e-05
0.620264	2.2819e-05
0.619639	2.29228e-05
0.619015	2.3027e-05
0.618390	2.31316e-05
0.617766	2.32368e-05
0.617141	2.33424e-05
0.616516	2.34485e-05
0.615892	2.35551e-05
0.615267	2.36621e-05
0.614642	2.37697e-05
0.614018	2.38777e-05
0.613393	2.39863e-05
0.612769	2.40953e-05
0.612144	2.42048e-05
0.611519	2.43149e-05
0.610895	2.44254e-05
0.610270	2.45364e-05
0.609646	2.46479e-05
0.609021	2.476e-05
0.608396	2.48725e-05
0.607772	2.49856e-05
0.607147	2.50992e-05
0.606523	2.52133e-05
0.605898	2.53279e-05
0.605273	2.5443e-05
0.604649	2.55586e-05
0.604024	2.56748e-05
0.603399	2.57915e-05
0.602775	2.59088e-05
0.602150	2.60266e-05
0.601526	2.61449e-05
0.600901	2.62637e-05
0.600276	2.63831e-05
0.599652	2.6503e-05
0.599027	2.66235e-05
0.598403	2.67445e-05
0.597778	2.68661e-05
0.597153	2.69882e-05
0.596529	2.71109e-05
0.595904	2.72342e-05
0.595280	2.7358e-05
0.594655	2.74823e-05
0.594030	2.76073e-05
0.593406	2.77328e-05
0.592781	2.78588e-05
0.592156	2.79855e-05
0.591532	2.81127e-05
0.590907	2.82405e-05
0.590283	2.83689e-05
0.589658	2.84978e-05
0.589033	2.86274e-05
0.588409	2.87575e-05
0.587784	2.88882e-05
0.587160	2.90196e-05
0.586535	2.91515e-05
0.585910	2.9284e-05
0.585286	2.94171e-05
0.584661	2.95509e-05
0.584037	2.96852e-05
0.583412	2.98202e-05
0.582787	2.99557e-05
0.582163	3.00919e-05
0.581538	3.02287e-05
0.580913	3.03661e-05
0.580289	3.05042e-05
0.579664	3.06429e-05
0.579040	3.07822e-05
0.578415	3.09221e-05
0.577790	3.10627e-05
0.577166	3.12039e-05
0.576541	3.13458e-05
0.575917	3.14883e-05
0.575292	3.16314e-05
0.574667	3.17752e-05
0.574043	3.19197e-05
0.573418	3.20648e-05
0.572794	3.22106e-05
0.572169	3.2357e-05
0.571544	3.25041e-05
0.570920	3.26519e-05
0.570295	3.28004e-05
0.569670	3.29495e-05
0.569046	3.30993e-05
0.568421	3.32498e-05
0.567797	3.34009e-05
0.567172	3.35528e-05
0.566547	3.37053e-05
0.565923	3.38586e-05
0.565298	3.40125e-05
0.564674	3.41671e-05
0.564049	3.43225e-05
0.563424	3.44785e-05
0.562800	3.46353e-05
0.562175	3.47928e-05
0.561551	3.49509e-05
0.560926	3.51099e-05
0.560301	3.52695e-05
0.559677	3.54298e-05
0.559052	3.55909e-05
0.558427	3.57527e-05
0.557803	3.59153e-05
0.557178	3.60786e-05
0.556554	3.62426e-05
0.555929	3.64074e-05
0.555304	3.65729e-05
0.554680	3.67392e-05
0.554055	3.69063e-05
0.553431	3.70741e-05
0.552806	3.72426e-05
0.552181	3.7412e-05
0.551557	3.75821e-05
0.550932	3.7753e-05
0.550308	3.79246e-05
0.549683	3.8097e-05
0.549058	3.82703e-05
0.548434	3.84443e-05
0.547809	3.86191e-05
0.547184	3.87947e-05
0.546560	3.89711e-05
0.545935	3.91483e-05
0.545311	3.93263e-05
0.544686	3.95051e-05
0.544061	3.96847e-05
0.543437	3.98652e-05
0.542812	4.00464e-05
0.542188	4.02285e-05
0.541563	4.04114e-05
0.540938	4.05952e-05
0.540314	4.07798e-05
0.539689	4.09652e-05
0.539065	4.11515e-05
0.538440	4.13386e-05
0.537815	4.15266e-05
0.537191	4.17154e-05
0.536566	4.19051e-05
0.535941	4.20956e-05
0.535317	4.2287e-05
0.534692	4.24793e-05
0.534068	4.26725e-05
0.533443	4.28665e-05
0.532818	4.30615e-05
0.532194	4.32573e-05
0.531569	4.3454e-05
0.530945	4.36516e-05
0.530320	4.38501e-05
0.529695	4.40495e-05
0.529071	4.42498e-05
0.528446	4.4451e-05
0.527822	4.46531e-05
0.527197	4.48562e-05
0.526572	4.50601e-05
0.525948	4.52651e-05
0.525323	4.54709e-05
0.524698	4.56777e-05
0.524074	4.58854e-05
0.523449	4.6094e-05
0.522825	4.63037e-05
0.522200	4.65142e-05
0.521575	4.67258e-05
0.520951	4.69382e-05
0.520326	4.71517e-05
0.519702	4.73661e-05
0.519077	4.75815e-05
0.518452	4.77979e-05
0.517828	4.80153e-05
0.517203	4.82336e-05
0.516579	4.8453e-05
0.515954	4.86733e-05
0.515329	4.88947e-05
0.514705	4.9117e-05
0.514080	4.93404e-05
0.513455	4.95648e-05
0.512831	4.97902e-05
0.512206	5.00166e-05
0.511582	5.02441e-05
0.510957	5.04726e-05
0.510332	5.07021e-05
0.509708	5.09327e-05
0.509083	5.11643e-05
0.508459	5.1397e-05
0.507834	5.16308e-05
0.507209	5.18656e-05
0.506585	5.21015e-05
0.505960	5.23384e-05
0.505336	5.25765e-05
0.504711	5.28156e-05
0.504086	5.30558e-05
0.503462	5.32971e-05
0.502837	5.35395e-05
0.502212	5.3783e-05
0.501588	5.40276e-05
0.500963	5.42733e-05
0.500339	5.45201e-05
0.499714	5.47681e-05
0.499089	5.50172e-05
0.498465	5.52674e-05
0.497840	5.55188e-05
0.497216	5.57713e-05
0.496591	5.60249e-05
0.495966	5.62798e-05
0.495342	5.65357e-05
0.494717	5.67929e-05
0.494093	5.70512e-05
0.493468	5.73107e-05
0.492843	5.75713e-05
0.492219	5.78332e-05
0.491594	5.80962e-05
0.490969	5.83605e-05
0.490345	5.86259e-05
0.489720	5.88926e-05
0.489096	5.91604e-05
0.488471	5.94295e-05
0.487846	5.96998e-05
0.487222	5.99714e-05
0.486597	6.02441e-05
0.485973	6.05182e-05
0.485348	6.07934e-05
0.484723	6.10699e-05
0.484099	6.13477e-05
0.483474	6.16268e-05
0.482850	6.19071e-05
0.482225	6.21887e-05
0.481600	6.24715e-05
0.480976	6.27557e-05
0.480351	6.30412e-05
0.479726	6.33279e-05
0.479102	6.3616e-05
0.478477	6.39053e-05
0.477853	6.4196e-05
0.477228	6.4488e-05
0.476603	6.47814e-05
0.475979	6.50761e-05
0.475354	6.53721e-05
0.474730	6.56695e-05
0.474105	6.59682e-05
0.473480	6.62683e-05
0.472856	6.65697e-05
0.472231	6.68725e-05
0.471607	6.71767e-05
0.470982	6.74823e-05
0.470357	6.77893e-05
0.469733	6.80976e-05
0.469108	6.84074e-05
0.468483	6.87186e-05
0.467859	6.90312e-05
0.467234	6.93452e-05
0.466610	6.96607e-05
0.465985	6.99776e-05
0.465360	7.02959e-05
0.464736	7.06157e-05
0.464111	7.0937e-05
0.463487	7.12597e-05
0.462862	7.15838e-05
0.462237	7.19095e-05
0.461613	7.22366e-05
0.460988	7.25652e-05
0.460364	7.28954e-05
0.459739	7.3227e-05
0.459114	7.35601e-05
0.458490	7.38948e-05
0.457865	7.4231e-05
0.457240	7.45687e-05
0.456616	7.49079e-05
0.455991	7.52487e-05
0.455367	7.5591e-05
0.454742	7.59349e-05
0.454117	7.62804e-05
0.453493	7.66274e-05
0.452868	7.69761e-05
0.452244	7.73263e-05
0.451619	7.76781e-05
0.450994	7.80315e-05
0.450370	7.83865e-05
0.449745	7.87431e-05
0.449121	7.91014e-05
0.448496	7.94613e-05
0.447871	7.98228e-05
0.447247	8.01859e-05
0.446622	8.05508e-05
0.445997	8.09173e-05
0.445373	8.12854e-05
0.444748	8.16553e-05
0.444124	8.20268e-05
0.443499	8.24e-05
0.442874	8.27749e-05
0.442250	8.31515e-05
0.441625	8.35298e-05
0.441001	8.39099e-05
0.440376	8.42917e-05
0.439751	8.46752e-05
0.439127	8.50605e-05
0.438502	8.54475e-05
0.437878	8.58363e-05
0.437253	8.62269e-05
0.436628	8.66192e-05
0.436004	8.70133e-05
0.435379	8.74093e-05
0.434754	8.7807e-05
0.434130	8.82065e-05
0.433505	8.86079e-05
0.432881	8.90111e-05
0.432256	8.94161e-05
0.431631	8.9823e-05
0.431007	9.02317e-05
0.430382	9.06423e-05
0.429758	9.10547e-05
0.429133	9.14691e-05
0.428508	9.18853e-05
0.427884	9.23034e-05
0.427259	9.27234e-05
0.426635	9.31454e-05
0.426010	9.35692e-05
0.425385	9.3995e-05
0.424761	9.44228e-05
0.424136	9.48524e-05
0.423511	9.52841e-05
0.422887	9.57177e-05
0.422262	9.61532e-05
0.421638	9.65908e-05
0.421013	9.70304e-05
0.420388	9.74719e-05
0.419764	9.79155e-05
0.419139	9.83611e-05
0.418515	9.88087e-05
0.417890	9.92584e-05
0.417265	9.97101e-05
0.416641	0.000100164
0.416016	0.00010062
0.415392	0.000101078
0.414767	0.000101538
0.414142	0.000102
0.413518	0.000102464
0.412893	0.00010293
0.412268	0.000103399
0.411644	0.000103869
0.411019	0.000104342
0.410395	0.000104817
0.409770	0.000105294
0.409145	0.000105773
0.408521	0.000106254
0.407896	0.000106738
0.407272	0.000107224
0.406647	0.000107712
0.406022	0.000108202
0.405398	0.000108695
0.404773	0.000109189
0.404149	0.000109686
0.403524	0.000110185
0.402899	0.000110687
0.402275	0.000111191
0.401650	0.000111697
0.401025	0.000112205
0.400401	0.000112716
0.399776	0.000113229
0.399152	0.000113744
0.398527	0.000114262
0.397902	0.000114782
0.397278	0.000115305
0.396653	0.000115829
0.396029	0.000116357
0.395404	0.000116886
0.394779	0.000117418
0.394155	0.000117953
0.393530	0.00011849
0.392906	0.000119029
0.392281	0.000119571
0.391656	0.000120115
0.391032	0.000120662
0.390407	0.000121211
0.389782	0.000121763
0.389158	0.000122317
0.388533	0.000122874
0.387909	0.000123433
0.387284	0.000123995
0.386659	0.00012456
0.386035	0.000125127
0.385410	0.000125696
0.384786	0.000126268
0.384161	0.000126843
0.383536	0.000127421
0.382912	0.000128001
0.382287	0.000128583
0.381663	0.000129169
0.381038	0.000129757
0.380413	0.000130348
0.379789	0.000130941
0.379164	0.000131537
0.378539	0.000132136
0.377915	0.000132737
0.377290	0.000133342
0.376666	0.000133949
0.376041	0.000134559
0.375416	0.000135171
0.374792	0.000135787
0.374167	0.000136405
0.373543	0.000137026
0.372918	0.00013765
0.372293	0.000138276
0.371669	0.000138906
0.371044	0.000139538
0.370420	0.000140174
0.369795	0.000140812
0.369170	0.000141453
0.368546	0.000142097
0.367921	0.000142744
0.367296	0.000143394
0.366672	0.000144047
0.366047	0.000144703
0.365423	0.000145362
0.364798	0.000146023
0.364173	0.000146688
0.363549	0.000147356
0.362924	0.000148027
0.362300	0.000148701
0.361675	0.000149378
0.361050	0.000150058
0.360426	0.000150742
0.359801	0.000151428
0.359177	0.000152118
0.358552	0.00015281
0.357927	0.000153506
0.357303	0.000154205
0.356678	0.000154907
0.356053	0.000155613
0.355429	0.000156321
0.354804	0.000157033
0.354180	0.000157748
0.353555	0.000158467
0.352930	0.000159188
0.352306	0.000159913
0.351681	0.000160642
0.351057	0.000161373
0.350432	0.000162108
0.349807	0.000162846
0.349183	0.000163588
0.348558	0.000164333
0.347934	0.000165081
0.347309	0.000165833
0.346684	0.000166588
0.346060	0.000167347
0.345435	0.000168109
0.344810	0.000168875
0.344186	0.000169644
0.343561	0.000170417
0.342937	0.000171193
0.342312	0.000171972
0.341687	0.000172756
0.341063	0.000173542
0.340438	0.000174333
0.339814	0.000175127
0.339189	0.000175925
0.338564	0.000176726
0.337940	0.000177531
0.337315	0.000178339
0.336691	0.000179152
0.336066	0.000179968
0.335441	0.000180787
0.334817	0.000181611
0.334192	0.000182438
0.333567	0.000183269
0.332943	0.000184104
0.332318	0.000184942
0.331694	0.000185785
0.331069	0.000186631
0.330444	0.000187481
0.329820	0.000188335
0.329195	0.000189193
0.328571	0.000190055
0.327946	0.000190921
0.327321	0.000191791
0.326697	0.000192664
0.326072	0.000193542
0.325448	0.000194424
0.324823	0.000195309
0.324198	0.000196199
0.323574	0.000197093
0.322949	0.000197991
0.322324	0.000198893
0.321700	0.000199799
0.321075	0.000200709
0.320451	0.000201624
0.319826	0.000202542
0.319201	0.000203465
0.318577	0.000204392
0.317952	0.000205323
0.317328	0.000206259
0.316703	0.000207198
0.316078	0.000208142
0.315454	0.000209091
0.314829	0.000210043
0.314205	0.000211
0.313580	0.000211962
0.312955	0.000212927
0.312331	0.000213898
0.311706	0.000214872
0.311081	0.000215851
0.310457	0.000216835
0.309832	0.000217823
0.309208	0.000218815
0.308583	0.000219813
0.307958	0.000220814
0.307334	0.00022182
0.306709	0.000222831
0.306085	0.000223847
0.305460	0.000224867
0.304835	0.000225891
0.304211	0.000226921
0.303586	0.000227955
0.302962	0.000228994
0.302337	0.000230037
0.301712	0.000231085
0.301088	0.000232139
0.300463	0.000233196
0.299838	0.000234259
0.299214	0.000235327
0.298589	0.000236399
0.297965	0.000237477
0.297340	0.000238559
0.296715	0.000239646
0.296091	0.000240738
0.295466	0.000241836
0.294842	0.000242938
0.294217	0.000244045
0.293592	0.000245157
0.292968	0.000246275
0.292343	0.000247397
0.291719	0.000248525
0.291094	0.000249658
0.290469	0.000250796
0.289845	0.000251939
0.289220	0.000253087
0.288595	0.000254241
0.287971	0.0002554
0.287346	0.000256564
0.286722	0.000257733
0.286097	0.000258908
0.285472	0.000260089
0.284848	0.000261274
0.284223	0.000262465
0.283599	0.000263662
0.282974	0.000264864
0.282349	0.000266071
0.281725	0.000267284
0.281100	0.000268503
0.280476	0.000269727
0.279851	0.000270956
0.279226	0.000272192
0.278602	0.000273433
0.277977	0.000274679
0.277352	0.000275932
0.276728	0.00027719
0.276103	0.000278453
0.275479	0.000279723
0.274854	0.000280998
0.274229	0.00028228
0.273605	0.000283567
0.272980	0.00028486
0.272356	0.000286158
0.271731	0.000287463
0.271106	0.000288774
0.270482	0.000290091
0.269857	0.000291413
0.269233	0.000292742
0.268608	0.000294077
0.267983	0.000295418
0.267359	0.000296765
0.266734	0.000298119
0.266109	0.000299478
0.265485	0.000300844
0.264860	0.000302216
0.264236	0.000303594
0.263611	0.000304979
0.262986	0.000306369
0.262362	0.000307767
0.261737	0.00030917
0.261113	0.00031058
0.260488	0.000311997
0.259863	0.00031342
0.259239	0.000314849
0.258614	0.000316285
0.257990	0.000317728
0.257365	0.000319177
0.256740	0.000320633
0.256116	0.000322095
0.255491	0.000323565
0.254866	0.000325041
0.254242	0.000326523
0.253617	0.000328013
0.252993	0.000329509
0.252368	0.000331012
0.251743	0.000332522
0.251119	0.000334039
0.250494	0.000335563
0.249870	0.000337094
0.249245	0.000338631
0.248620	0.000340176
0.247996	0.000341728
0.247371	0.000343287
0.246747	0.000344853
0.246122	0.000346427
0.245497	0.000348007
0.244873	0.000349595
0.244248	0.00035119
0.243623	0.000352793
0.242999	0.000354402
0.242374	0.000356019
0.241750	0.000357644
0.241125	0.000359276
0.240500	0.000360915
0.239876	0.000362562
0.239251	0.000364216
0.238627	0.000365878
0.238002	0.000367548
0.237377	0.000369225
0.236753	0.00037091
0.236128	0.000372603
0.235503	0.000374303
0.234879	0.000376012
0.234254	0.000377728
0.233630	0.000379451
0.233005	0.000381183
0.232380	0.000382923
0.231756	0.000384671
0.231131	0.000386426
0.230507	0.00038819
0.229882	0.000389962
0.229257	0.000391742
0.228633	0.00039353
0.228008	0.000395326
0.227384	0.000397131
0.226759	0.000398944
0.226134	0.000400765
0.225510	0.000402594
0.224885	0.000404432
0.224260	0.000406279
0.223636	0.000408133
0.223011	0.000409997
0.222387	0.000411868
0.221762	0.000413749
0.221137	0.000415638
0.220513	0.000417535
0.219888	0.000419442
0.219264	0.000421357
0.218639	0.000423281
0.218014	0.000425213
0.217390	0.000427155
0.216765	0.000429106
0.216141	0.000431065
0.215516	0.000433033
0.214891	0.000435011
0.214267	0.000436997
0.213642	0.000438993
0.213017	0.000440998
0.212393	0.000443012
0.211768	0.000445035
0.211144	0.000447067
0.210519	0.000449109
0.209894	0.000451161
0.209270	0.000453221
0.208645	0.000455291
0.208021	0.000457371
0.207396	0.00045946
0.206771	0.000461559
0.206147	0.000463667
0.205522	0.000465785
0.204898	0.000467913
0.204273	0.00047005
0.203648	0.000472198
0.203024	0.000474355
0.202399	0.000476522
0.201774	0.000478699
0.201150	0.000480886
0.200525	0.000483083
0.199901	0.00048529
0.199276	0.000487508
0.198651	0.000489735
0.198027	0.000491973
0.197402	0.000494221
0.196778	0.000496479
0.196153	0.000498748
0.195528	0.000501027
0.194904	0.000503317
0.194279	0.000505617
0.193655	0.000507928
0.193030	0.000510249
0.192405	0.000512581
0.191781	0.000514924
0.191156	0.000517278
0.190531	0.000519642
0.189907	0.000522017
0.189282	0.000524403
0.188658	0.0005268
0.188033	0.000529209
0.187408	0.000531628
0.186784	0.000534058
0.186159	0.0005365
0.185535	0.000538952
0.184910	0.000541417
0.184285	0.000543892
0.183661	0.000546379
0.183036	0.000548877
0.182412	0.000551387
0.181787	0.000553908
0.181162	0.000556441
0.180538	0.000558985
0.179913	0.000561542
0.179288	0.00056411
0.178664	0.000566689
0.178039	0.000569281
0.177415	0.000571885
0.176790	0.0005745
0.176165	0.000577128
0.175541	0.000579768
0.174916	0.00058242
0.174292	0.000585084
0.173667	0.00058776
0.173042	0.000590449
0.172418	0.00059315
0.171793	0.000595864
0.171169	0.00059859
0.170544	0.000601329
0.169919	0.00060408
0.169295	0.000606844
0.168670	0.000609621
0.168045	0.000612411
0.167421	0.000615213
0.166796	0.000618028
0.166172	0.000620857
0.165547	0.000623698
0.164922	0.000626553
0.164298	0.00062942
0.163673	0.000632301
0.163049	0.000635196
0.162424	0.000638103
0.161799	0.000641024
0.161175	0.000643959
0.160550	0.000646907
0.159926	0.000649868
0.159301	0.000652844
0.158676	0.000655833
0.158052	0.000658836
0.157427	0.000661853
0.156802	0.000664883
0.156178	0.000667928
0.155553	0.000670987
0.154929	0.00067406
0.154304	0.000677147
0.153679	0.000680248
0.153055	0.000683364
0.152430	0.000686494
0.151806	0.000689639
0.151181	0.000692798
0.150556	0.000695972
0.149932	0.000699161
0.149307	0.000702364
0.148683	0.000705582
0.148058	0.000708815
0.147433	0.000712063
0.146809	0.000715326
0.146184	0.000718604
0.145559	0.000721898
0.144935	0.000725206
0.144310	0.00072853
0.143686	0.00073187
0.143061	0.000735225
0.142436	0.000738595
0.141812	0.000741981
0.141187	0.000745383
0.140563	0.000748801
0.139938	0.000752234
0.139313	0.000755683
0.138689	0.000759149
0.138064	0.00076263
0.137440	0.000766128
0.136815	0.000769642
0.136190	0.000773172
0.135566	0.000776719
0.134941	0.000780282
0.134316	0.000783861
0.133692	0.000787458
0.133067	0.000791071
0.132443	0.000794701
0.131818	0.000798347
0.131193	0.000802011
0.130569	0.000805692
0.129944	0.00080939
0.129320	0.000813105
0.128695	0.000816838
0.128070	0.000820588
0.127446	0.000824355
0.126821	0.00082814
0.126197	0.000831943
0.125572	0.000835763
0.124947	0.000839601
0.124323	0.000843457
0.123698	0.000847332
0.123073	0.000851224
0.122449	0.000855134
0.121824	0.000859063
0.121200	0.00086301
0.120575	0.000866976
0.119950	0.00087096
0.119326	0.000874963
0.118701	0.000878984
0.118077	0.000883025
0.117452	0.000887084
0.116827	0.000891162
0.116203	0.00089526
0.115578	0.000899377
0.114954	0.000903513
0.114329	0.000907668
0.113704	0.000911843
0.113080	0.000916038
0.112455	0.000920252
0.111830	0.000924486
0.111206	0.000928741
0.110581	0.000933015
0.109957	0.000937309
0.109332	0.000941624
0.108707	0.000945959
0.108083	0.000950314
0.107458	0.00095469
0.106834	0.000959087
0.106209	0.000963504
0.105584	0.000967943
0.104960	0.000972402
0.104335	0.000976883
0.103711	0.000981385
0.103086	0.000985908
0.102461	0.000990452
0.101837	0.000995019
0.101212	0.000999607
0.100587	0.00100422
0.099963	0.00100885
0.099338	0.0010135
0.098714	0.00101818
0.098089	0.00102288
0.097464	0.0010276
0.096840	0.00103234
0.096215	0.00103711
0.095591	0.0010419
0.094966	0.00104671
0.094341	0.00105154
0.093717	0.0010564
0.093092	0.00106128
0.092468	0.00106619
0.091843	0.00107112
0.091218	0.00107607
0.090594	0.00108105
0.089969	0.00108605
0.089344	0.00109108
0.088720	0.00109613
0.088095	0.0011012
0.087471	0.0011063
0.086846	0.00111143
0.086221	0.00111658
0.085597	0.00112175
0.084972	0.00112695
0.084348	0.00113218
0.083723	0.00113743
0.083098	0.00114271
0.082474	0.00114802
0.081849	0.00115335
0.081225	0.00115871
0.080600	0.00116409
0.079975	0.0011695
0.079351	0.00117494
0.078726	0.00118041
0.078101	0.00118591
0.077477	0.00119143
0.076852	0.00119699
0.076228	0.00120257
0.075603	0.00120818
0.074978	0.00121383
0.074354	0.0012195
0.073729	0.0012252
0.073105	0.00123094
0.072480	0.00123671
0.071855	0.00124251
0.071231	0.00124834
0.070606	0.00125421
0.069982	0.00126012
0.069357	0.00126606
0.068732	0.00127205
0.068108	0.00127807
0.067483	0.00128414
0.066858	0.00129027
0.066234	0.00129647
&
```
