## Supplementary material for "All-at-once RNA folding with 3D motif prediction framed by evolutionary information": RF03945_mir-4876.surv

```
0.000000	0.030303
-0.002531	1
&
1.630083	0.00024079
1.073649	0.000722369
1.049190	0.000963159
0.865751	0.00144474
0.327661	0.0024079
0.180909	0.00264869
0.021928	0.00313027
-0.002531	0.998074
-0.393869	0.998314
-0.577309	0.998796
-0.583424	0.999037
-0.589538	0.999518
-0.815781	1
&
1.871046	7.96305e-07
1.868555	5.57414e-06
1.630083	0.000226151
1.073649	0.000656155
1.061420	0.000667304
1.049190	0.000882306
0.865751	0.00131709
0.816833	0.00132266
0.792375	0.00133381
0.737343	0.00135053
0.731228	0.00136726
0.725114	0.00136964
0.712884	0.00137442
0.706770	0.00138
0.602820	0.00139911
0.401037	0.00141583
0.364349	0.00141822
0.327661	0.00227823
0.309317	0.00228778
0.278743	0.00229336
0.242055	0.00230451
0.229826	0.00230928
0.217597	0.00232601
0.180909	0.00254101
0.138106	0.00255057
0.028042	0.00256012
0.021928	0.00299013
-0.002531	0.998117
-0.045334	0.998122
-0.075907	0.998133
-0.082022	0.998143
-0.088136	0.998149
-0.204315	0.99816
-0.210429	0.998165
-0.265461	0.998169
-0.277691	0.998186
-0.338837	0.998203
-0.344952	0.998205
-0.369411	0.998215
-0.393869	0.99843
-0.406099	0.998452
-0.455016	0.998457
-0.503933	0.998462
-0.516162	0.998468
-0.522277	0.998479
-0.577309	0.998909
-0.583424	0.999124
-0.589538	0.999554
-0.656800	0.999559
-0.815781	0.999989
-1.127628	0.999994
-1.158202	1
&
```
