## Supplementary material for "All-at-once RNA folding with 3D motif prediction framed by evolutionary information": RF03947_mir-658.cacofold.helixcov

```
# RMs = 5 L = 101

# RM_HELIX NESTED 40-44 50-54, nbp = 5 nbp_cov = 0
# pvals: 0.964802,0.987803,0.964802,0.964802,0.964802
# aggregated NONE
NESTED  :::::::::::::::::::::::::::::::::::::::<<<<<_____>>>>>:::::::::::::::::::::::::::::::::::::::::::::::
        :::::::::::::::::::::::::::::::::::::::::::::::::::::::::::::::::::::::::::::::::::::::::::::::::::::

# RM_HELIX NESTED 28-34 61-69, nbp = 7 nbp_cov = 0
# pvals: 0.964802,0.964802,0.964802,0.964802,0.964802,0.964802,0.964802
# aggregated NONE
NESTED  :::::::::::::::::::::::::::<<<<<<<__________________________>>>>>-->>::::::::::::::::::::::::::::::::
        :::::::::::::::::::::::::::::::::::::::::::::::::::::::::::::::::::::::::::::::::::::::::::::::::::::

# RM_HELIX NESTED 18-24 76-82, nbp = 7 nbp_cov = 0
# pvals: 0.964802,0.964802,0.964802,0.964802,0.964802,0.964802,0.964802
# aggregated NONE
NESTED  :::::::::::::::::<<<<<<<___________________________________________________>>>>>>>:::::::::::::::::::
        :::::::::::::::::::::::::::::::::::::::::::::::::::::::::::::::::::::::::::::::::::::::::::::::::::::

# RM_HELIX NESTED 9-12 87-90, nbp = 4 nbp_cov = 0
# pvals: 0.964802,0.964802,0.964802,0.964802
# aggregated NONE
NESTED  ::::::::<<<<__________________________________________________________________________>>>>:::::::::::
        :::::::::::::::::::::::::::::::::::::::::::::::::::::::::::::::::::::::::::::::::::::::::::::::::::::

# RM_HELIX NESTED 2-5 97-100, nbp = 4 nbp_cov = 0
# pvals: 0.964802,0.964802,0.964802,0.964802
# aggregated NONE
NESTED  :<<<<___________________________________________________________________________________________>>>>:
        :::::::::::::::::::::::::::::::::::::::::::::::::::::::::::::::::::::::::::::::::::::::::::::::::::::
```
