## Supplementary material for "All-at-once RNA folding with 3D motif prediction framed by evolutionary information": RF03947_mir-658.cacofold.power

```
# Power analysis of CaCoFold structure 
#
# Powertype = SINGLE SUBSTITUTIONS
# covary  left_pos      right_pos    substitutions      power
#----------------------------------------------------------------
          2		100		0		0.00
          3		99		1		0.00
          4		98		0		0.00
          5		97		0		0.00
          9		90		0		0.00
          10		89		1		0.00
          11		88		1		0.00
          12		87		0		0.00
          18		82		0		0.00
          19		81		0		0.00
          20		80		1		0.00
          21		79		0		0.00
          22		78		0		0.00
          23		77		0		0.00
          24		76		0		0.00
          28		69		0		0.00
          29		68		0		0.00
          30		65		0		0.00
          31		64		0		0.00
          32		63		0		0.00
          33		62		0		0.00
          34		61		1		0.00
          40		54		1		0.00
          41		53		2		0.00
          42		52		2		0.00
          43		51		0		0.00
          44		50		0		0.00
#
# BPAIRS 27
# avg substitutions per BP  0.4
# BPAIRS expected to covary 0.0 +/- 0.0
# BPAIRS observed to covary 0
#
```
