## Supplementary material for "All-at-once RNA folding with 3D motif prediction framed by evolutionary information": RF03947_mir-658.helixcov

```
# RMs = 5 L = 101

# RM_HELIX NESTED 38-45 49-58, nbp = 7 nbp_cov = 0
# pvals: 0.964802,0.964802,0.964802,0.964802,0.964802,0.964802,0.964802
# aggregated NONE
NESTED  :::::::::::::::::::::::::::::::::::::<<<-<<<<___>>>>->->->:::::::::::::::::::::::::::::::::::::::::::
        :::::::::::::::::::::::::::::::::::::::::::::::::::::::::::::::::::::::::::::::::::::::::::::::::::::

# RM_HELIX NESTED 33-37 62-66, nbp = 5 nbp_cov = 0
# pvals: 0.964802,0.964802,0.964802,0.964802,0.964802
# aggregated NONE
NESTED  ::::::::::::::::::::::::::::::::<<<<<________________________>>>>>:::::::::::::::::::::::::::::::::::
        :::::::::::::::::::::::::::::::::::::::::::::::::::::::::::::::::::::::::::::::::::::::::::::::::::::

# RM_HELIX NESTED 28-30 68-70, nbp = 3 nbp_cov = 0
# pvals: 0.964802,0.964802,0.964802
# aggregated NONE
NESTED  :::::::::::::::::::::::::::<<<_____________________________________>>>:::::::::::::::::::::::::::::::
        :::::::::::::::::::::::::::::::::::::::::::::::::::::::::::::::::::::::::::::::::::::::::::::::::::::

# RM_HELIX NESTED 18-25 73-82, nbp = 8 nbp_cov = 0
# pvals: 0.964802,0.964802,0.964802,0.964802,0.964802,0.964802,0.964802,0.964802
# aggregated NONE
NESTED  :::::::::::::::::<<<<<<<<_______________________________________________>-->>>>>>>:::::::::::::::::::
        :::::::::::::::::::::::::::::::::::::::::::::::::::::::::::::::::::::::::::::::::::::::::::::::::::::

# RM_HELIX NESTED 2-16 85-100, nbp = 13 nbp_cov = 0
# pvals: 0.964802,0.964802,0.964802,0.964802,0.964802,0.964802,0.964802,0.964802,0.964802,0.964802,0.964802,0.964802,0.964802
# aggregated NONE
NESTED  :<<<<-<<-<<<<<<<____________________________________________________________________>>>>-->>>->>>>>>:
        :::::::::::::::::::::::::::::::::::::::::::::::::::::::::::::::::::::::::::::::::::::::::::::::::::::
```
