## Supplementary material for "All-at-once RNA folding with 3D motif prediction framed by evolutionary information": RF03947_mir-658.surv

```
0.000583	0.0277778
-0.006100	1
&
3.223973	0.000199442
3.182562	0.000398883
2.250810	0.000997208
1.733170	0.00119665
1.353568	0.00139609
1.339764	0.00179497
1.298353	0.00199442
1.277647	0.00219386
1.229334	0.0023933
1.208629	0.00259274
1.187923	0.00279218
1.153414	0.00299162
1.029180	0.00319107
0.987769	0.00339051
0.946358	0.00358995
0.891143	0.00378939
0.773811	0.00438771
0.753105	0.00458716
0.718596	0.0047866
0.677185	0.00498604
0.608166	0.00518548
0.373503	0.00538492
0.359699	0.00558436
0.338994	0.00638213
0.332092	0.00678101
0.325190	0.0071799
0.304484	0.00757878
0.283779	0.0081771
0.249269	0.00877543
0.180251	0.00937375
0.152643	0.0095732
0.145741	0.00977264
0.125036	0.010371
0.104330	0.0107698
0.097428	0.0109693
0.090526	0.0113682
0.083625	0.0119665
0.069821	0.0121659
0.062919	0.0125648
0.014606	0.0131631
-0.006100	0.963103
-0.019903	0.963502
-0.026805	0.964101
-0.047511	0.966893
-0.054413	0.96769
-0.061315	0.968289
-0.068216	0.968688
-0.075118	0.969286
-0.082020	0.969884
-0.088922	0.970682
-0.095824	0.974073
-0.102726	0.975269
-0.109628	0.977064
-0.116529	0.977862
-0.123431	0.978261
-0.130333	0.97846
-0.137235	0.978859
-0.144137	0.979458
-0.151039	0.979657
-0.157941	0.980056
-0.164843	0.980455
-0.171744	0.980654
-0.178646	0.981053
-0.185548	0.981651
-0.192450	0.98225
-0.199352	0.983047
-0.206254	0.983646
-0.213156	0.984244
-0.220057	0.985042
-0.226959	0.985441
-0.233861	0.986837
-0.240763	0.987834
-0.247665	0.988034
-0.254567	0.989629
-0.261469	0.990028
-0.268371	0.990227
-0.275272	0.991225
-0.282174	0.991623
-0.289076	0.992222
-0.295978	0.992421
-0.302880	0.992621
-0.309782	0.99282
-0.316684	0.993618
-0.323585	0.993817
-0.344291	0.994017
-0.351193	0.994216
-0.364997	0.994416
-0.371898	0.995014
-0.399506	0.995213
-0.413310	0.995612
-0.420212	0.995812
-0.427113	0.996011
-0.447819	0.996211
-0.475426	0.996609
-0.482328	0.996809
-0.489230	0.997008
-0.503034	0.997208
-0.509936	0.997407
-0.523740	0.997607
-0.544445	0.997806
-0.551347	0.998006
-0.572053	0.998205
-0.592758	0.998404
-0.627267	0.998604
-0.682482	0.998803
-0.744599	0.999202
-0.786010	0.999402
-0.841225	0.999601
-0.917146	0.999801
-0.972361	1
&
4.072902	9.90099e-07
3.410323	1.9802e-06
3.396520	4.9505e-06
3.382716	5.94059e-06
3.355109	1.08911e-05
3.348207	1.18812e-05
3.341305	1.28713e-05
3.334403	1.48515e-05
3.327501	1.88119e-05
3.320599	1.9802e-05
3.313697	2.27723e-05
3.306795	2.37624e-05
3.299894	2.77228e-05
3.292992	2.9703e-05
3.286090	3.66337e-05
3.279188	3.86139e-05
3.272286	4.05941e-05
3.265384	4.25743e-05
3.258482	5.64356e-05
3.251581	5.74257e-05
3.244679	5.84158e-05
3.237777	6.83168e-05
3.223973	8.0198e-05
3.217071	8.71287e-05
3.203268	9.50495e-05
3.196366	0.000108911
3.189464	0.000112871
3.182562	0.000118812
3.175660	0.000122772
3.168758	0.000129703
3.161856	0.000132673
3.154954	0.000135644
3.148053	0.000142574
3.141151	0.000147525
3.134249	0.000155446
3.127347	0.000160396
3.120445	0.000165347
3.113543	0.000173267
3.106641	0.000178218
3.099740	0.000182178
3.092838	0.000186139
3.085936	0.000189109
3.079034	0.000190099
3.072132	0.0002
3.065230	0.00020495
3.058328	0.000212871
3.051426	0.000215842
3.044525	0.000219802
3.037623	0.000224752
3.030721	0.000226733
3.023819	0.000229703
3.016917	0.000234653
3.010015	0.000238614
3.003113	0.000241584
2.996212	0.000245545
2.989310	0.000246535
2.982408	0.000248515
2.975506	0.000253465
2.968604	0.000257426
2.961702	0.000260396
2.954800	0.000264356
2.947899	0.000267327
2.940997	0.000268317
2.934095	0.000269307
2.927193	0.000271287
2.920291	0.000272277
2.906487	0.000274257
2.899585	0.000275248
2.892684	0.000277228
2.885782	0.000281188
2.871978	0.000283168
2.858174	0.000284158
2.851272	0.000285149
2.823665	0.000286139
2.816763	0.000287129
2.809861	0.000288119
2.768450	0.000289109
2.761548	0.000290099
2.733941	0.000291089
2.713235	0.000292079
2.699431	0.000293069
2.664922	0.000294059
2.630413	0.00029505
2.568296	0.00029703
2.554492	0.00029802
2.547590	0.00029901
2.506179	0.0003
2.499277	0.00030099
2.450964	0.00030198
2.409553	0.00030297
2.395749	0.00030495
2.368142	0.000306931
2.354338	0.000308911
2.347436	0.000309901
2.333633	0.000312871
2.326731	0.000319802
2.319829	0.000321782
2.299123	0.000325743
2.292221	0.000330693
2.285319	0.000333663
2.271516	0.000339604
2.264614	0.000341584
2.257712	0.000343564
2.250810	0.000344554
2.243908	0.000345545
2.237006	0.000352475
2.230105	0.000356436
2.216301	0.000359406
2.209399	0.000366337
2.202497	0.000371287
2.195595	0.000373267
2.188693	0.000379208
2.181792	0.000381188
2.174890	0.000386139
2.167988	0.000388119
2.161086	0.00039604
2.154184	0.00039901
2.147282	0.00040198
2.140380	0.00040495
2.133478	0.000416832
2.126577	0.000420792
2.119675	0.000427723
2.112773	0.000433663
2.105871	0.000444554
2.098969	0.000448515
2.092067	0.000453465
2.085165	0.000457426
2.078264	0.000458416
2.071362	0.000469307
2.064460	0.000475248
2.057558	0.000477228
2.050656	0.000479208
2.043754	0.000484158
2.036852	0.000487129
2.029950	0.000491089
2.009245	0.000492079
1.940226	0.00049505
1.926423	0.00049604
1.912619	0.00049703
1.885011	0.00049901
1.878109	0.0005
1.871208	0.00050297
1.836698	0.00050495
1.829796	0.000505941
1.788385	0.000506931
1.781483	0.000508911
1.767680	0.000509901
1.753876	0.000511881
1.740072	0.000515842
1.733170	0.000523762
1.726268	0.000529703
1.719367	0.000543564
1.712465	0.000558416
1.705563	0.000586139
1.698661	0.00060297
1.691759	0.000626733
1.684857	0.000635644
1.677955	0.000647525
1.671054	0.000649505
1.664152	0.000655446
1.657250	0.000657426
1.650348	0.000659406
1.643446	0.000665347
1.636544	0.000668317
1.629642	0.000669307
1.622740	0.000671287
1.615839	0.000675248
1.602035	0.000677228
1.595133	0.000680198
1.588231	0.000687129
1.581329	0.000691089
1.574427	0.000693069
1.567526	0.00069604
1.560624	0.000707921
1.553722	0.000725743
1.546820	0.000737624
1.539918	0.000749505
1.533016	0.000758416
1.526114	0.000771287
1.519212	0.000778218
1.512311	0.000787129
1.505409	0.0008
1.498507	0.000812871
1.491605	0.000820792
1.484703	0.000831683
1.477801	0.000843564
1.470899	0.000854455
1.463998	0.000878218
1.457096	0.00090099
1.450194	0.000916832
1.443292	0.000942574
1.436390	0.000987129
1.429488	0.00101485
1.422586	0.00104455
1.415685	0.00108317
1.408783	0.00111881
1.401881	0.00115545
1.394979	0.00120297
1.388077	0.00125248
1.381175	0.00130198
1.374273	0.00134059
1.367371	0.00138515
1.360470	0.00143069
1.353568	0.00149307
1.346666	0.00153762
1.339764	0.00157822
1.332862	0.00162277
1.325960	0.00168218
1.319058	0.00172772
1.312157	0.00179208
1.305255	0.00183366
1.298353	0.00188515
1.291451	0.00192475
1.284549	0.00197921
1.277647	0.0020297
1.270745	0.00206535
1.263843	0.0021198
1.256942	0.00217723
1.250040	0.00223366
1.243138	0.00229505
1.236236	0.00236238
1.229334	0.00241089
1.222432	0.00246931
1.215530	0.00251782
1.208629	0.00257426
1.201727	0.00261287
1.194825	0.0026604
1.187923	0.00268911
1.181021	0.00275842
1.174119	0.00278317
1.167217	0.00285941
1.160316	0.00290198
1.153414	0.00292772
1.146512	0.00295545
1.139610	0.00298911
1.132708	0.00301386
1.125806	0.00303267
1.118904	0.00305545
1.112002	0.0030802
1.105101	0.00310099
1.098199	0.00311782
1.091297	0.00313663
1.084395	0.00315842
1.077493	0.00317624
1.070591	0.00319505
1.063689	0.00321485
1.056788	0.00324356
1.049886	0.00326337
1.042984	0.00327624
1.036082	0.00329505
1.029180	0.00331782
1.022278	0.00333366
1.015376	0.00334653
1.008474	0.00336634
1.001573	0.00338218
0.994671	0.00339307
0.987769	0.00342475
0.980867	0.0034505
0.973965	0.00347822
0.967063	0.00351089
0.960161	0.00352277
0.953260	0.00355446
0.946358	0.00357822
0.939456	0.00362871
0.932554	0.00366634
0.925652	0.00372376
0.918750	0.00377228
0.911848	0.00383564
0.904947	0.00389604
0.898045	0.0039495
0.891143	0.00400396
0.884241	0.00406238
0.877339	0.00410792
0.870437	0.00414851
0.863535	0.00420594
0.856633	0.0042495
0.849732	0.00428218
0.842830	0.00432871
0.835928	0.00441188
0.829026	0.00445248
0.822124	0.00451683
0.815222	0.00458911
0.808320	0.00463663
0.801419	0.0046703
0.794517	0.00470792
0.787615	0.00473762
0.780713	0.00476436
0.773811	0.00479505
0.766909	0.00482574
0.760007	0.00484356
0.753105	0.00485941
0.746204	0.00488614
0.739302	0.00491287
0.732400	0.00493861
0.725498	0.00496337
0.718596	0.00499406
0.711694	0.00501089
0.704792	0.00503564
0.697891	0.00506337
0.690989	0.00510396
0.684087	0.00513762
0.677185	0.00516337
0.670283	0.00518317
0.663381	0.0052198
0.656479	0.0052495
0.649578	0.0052802
0.642676	0.00530792
0.635774	0.00533465
0.628872	0.00535545
0.621970	0.00538713
0.615068	0.00540297
0.608166	0.00543564
0.601264	0.00545545
0.594363	0.00548812
0.587461	0.00550594
0.580559	0.0055396
0.573657	0.00556139
0.566755	0.00558911
0.559853	0.00561683
0.552951	0.00563267
0.546050	0.0056505
0.539148	0.0056703
0.532246	0.00568119
0.525344	0.00570198
0.518442	0.00571683
0.511540	0.00573564
0.504638	0.00574653
0.497736	0.00575842
0.490835	0.00576832
0.483933	0.00578317
0.477031	0.00579208
0.470129	0.0058099
0.463227	0.00582772
0.456325	0.00584653
0.449423	0.00585842
0.442522	0.00588713
0.435620	0.00591188
0.428718	0.0059297
0.421816	0.0059802
0.414914	0.00601683
0.408012	0.00606535
0.401110	0.00610792
0.394209	0.00615842
0.387307	0.00622079
0.380405	0.00630891
0.373503	0.00638119
0.366601	0.00646535
0.359699	0.00654653
0.352797	0.00663366
0.345895	0.00677921
0.338994	0.00691188
0.332092	0.00704455
0.325190	0.00715644
0.318288	0.00725347
0.311386	0.00738713
0.304484	0.00748416
0.297582	0.00761584
0.290681	0.00772178
0.283779	0.00779802
0.276877	0.00789406
0.269975	0.00800396
0.263073	0.00809307
0.256171	0.00820495
0.249269	0.00830099
0.242367	0.00837921
0.235466	0.00845743
0.228564	0.00854554
0.221662	0.00870396
0.214760	0.00877525
0.207858	0.00888119
0.200956	0.00901287
0.194054	0.00910396
0.187153	0.00919109
0.180251	0.00926733
0.173349	0.0093495
0.166447	0.00940594
0.159545	0.0095
0.152643	0.00958614
0.145741	0.00970297
0.138840	0.00981485
0.131938	0.00992277
0.125036	0.0100188
0.118134	0.0101109
0.111232	0.0102267
0.104330	0.0103376
0.097428	0.0104386
0.090526	0.0105396
0.083625	0.0106604
0.076723	0.0108188
0.069821	0.0109465
0.062919	0.0111059
0.056017	0.0113267
0.049115	0.0115238
0.042213	0.0117129
0.035312	0.0119208
0.028410	0.0121564
0.021508	0.0123792
0.014606	0.0126386
0.007704	0.0128673
0.000802	0.0131248
-0.006100	0.964802
-0.013002	0.965153
-0.019903	0.9656
-0.026805	0.965992
-0.033707	0.9664
-0.040609	0.966863
-0.047511	0.967336
-0.054413	0.96785
-0.061315	0.9686
-0.068216	0.969372
-0.075118	0.970193
-0.082020	0.971041
-0.088922	0.9719
-0.095824	0.972777
-0.102726	0.973539
-0.109628	0.974365
-0.116529	0.975144
-0.123431	0.975898
-0.130333	0.976763
-0.137235	0.977611
-0.144137	0.978485
-0.151039	0.97941
-0.157941	0.980338
-0.164843	0.981224
-0.171744	0.982123
-0.178646	0.982902
-0.185548	0.983632
-0.192450	0.984201
-0.199352	0.984737
-0.206254	0.985281
-0.213156	0.985812
-0.220057	0.986294
-0.226959	0.986752
-0.233861	0.987286
-0.240763	0.987803
-0.247665	0.988302
-0.254567	0.988826
-0.261469	0.989388
-0.268371	0.989915
-0.275272	0.990383
-0.282174	0.990807
-0.289076	0.991223
-0.295978	0.991604
-0.302880	0.991949
-0.309782	0.992246
-0.316684	0.992548
-0.323585	0.992864
-0.330487	0.993125
-0.337389	0.993397
-0.344291	0.993711
-0.351193	0.99404
-0.358095	0.994306
-0.364997	0.994543
-0.371898	0.994765
-0.378800	0.994998
-0.385702	0.995225
-0.392604	0.995472
-0.399506	0.995666
-0.406408	0.995853
-0.413310	0.996021
-0.420212	0.996185
-0.427113	0.996316
-0.434015	0.996434
-0.440917	0.996574
-0.447819	0.996696
-0.454721	0.99681
-0.461623	0.996939
-0.468525	0.997045
-0.475426	0.997145
-0.482328	0.997235
-0.489230	0.997344
-0.496132	0.997449
-0.503034	0.997578
-0.509936	0.997656
-0.516838	0.997755
-0.523740	0.99784
-0.530641	0.99793
-0.537543	0.998013
-0.544445	0.998084
-0.551347	0.998172
-0.558249	0.998254
-0.565151	0.998337
-0.572053	0.99845
-0.578954	0.998521
-0.585856	0.998584
-0.592758	0.998657
-0.599660	0.998718
-0.606562	0.998778
-0.613464	0.998847
-0.620366	0.99891
-0.627267	0.998967
-0.634169	0.999015
-0.641071	0.999057
-0.647973	0.999102
-0.654875	0.999155
-0.661777	0.999207
-0.668679	0.999247
-0.675581	0.999287
-0.682482	0.999322
-0.689384	0.999355
-0.696286	0.99938
-0.703188	0.999411
-0.710090	0.999447
-0.716992	0.999474
-0.723894	0.999496
-0.730795	0.999528
-0.737697	0.999552
-0.744599	0.999573
-0.751501	0.999593
-0.758403	0.999613
-0.765305	0.999634
-0.772207	0.999654
-0.779109	0.999675
-0.786010	0.99969
-0.792912	0.999702
-0.799814	0.999717
-0.806716	0.999728
-0.813618	0.999747
-0.820520	0.999764
-0.827422	0.999781
-0.834323	0.999796
-0.841225	0.999808
-0.848127	0.999818
-0.855029	0.999829
-0.861931	0.999836
-0.868833	0.999854
-0.875735	0.999862
-0.882636	0.999866
-0.889538	0.999869
-0.896440	0.999877
-0.903342	0.999881
-0.910244	0.999888
-0.917146	0.999894
-0.924048	0.999902
-0.937851	0.999905
-0.944753	0.999911
-0.951655	0.999915
-0.958557	0.999921
-0.965459	0.999922
-0.972361	0.999929
-0.979263	0.99993
-0.986164	0.999934
-0.993066	0.999936
-0.999968	0.999937
-1.006870	0.99994
-1.013772	0.999943
-1.020674	0.999946
-1.027576	0.999951
-1.034478	0.999957
-1.041379	0.99996
-1.048281	0.999962
-1.055183	0.999965
-1.062085	0.999968
-1.068987	0.999971
-1.075889	0.999973
-1.082791	0.999975
-1.089692	0.999976
-1.103496	0.999977
-1.110398	0.999981
-1.131104	0.999984
-1.151809	0.999985
-1.158711	0.999989
-1.213926	0.99999
-1.234632	0.999991
-1.241533	0.999992
-1.296748	0.999993
-1.338160	0.999994
-1.345061	0.999995
-1.351963	0.999996
-1.358865	0.999997
-1.379571	0.999998
-1.434786	0.999999
-1.517608	1
&
18.207922	1.91468e-19
18.201020	1.94602e-19
18.194118	1.97786e-19
18.187216	2.01023e-19
18.180314	2.04312e-19
18.173412	2.07656e-19
18.166511	2.11054e-19
18.159609	2.14507e-19
18.152707	2.18017e-19
18.145805	2.21585e-19
18.138903	2.25211e-19
18.132001	2.28896e-19
18.125099	2.32641e-19
18.118198	2.36448e-19
18.111296	2.40316e-19
18.104394	2.44248e-19
18.097492	2.48245e-19
18.090590	2.52306e-19
18.083688	2.56434e-19
18.076786	2.6063e-19
18.069884	2.64894e-19
18.062983	2.69228e-19
18.056081	2.73633e-19
18.049179	2.7811e-19
18.042277	2.8266e-19
18.035375	2.87284e-19
18.028473	2.91984e-19
18.021571	2.96761e-19
18.014670	3.01616e-19
18.007768	3.0655e-19
18.000866	3.11565e-19
17.993964	3.16661e-19
17.987062	3.21842e-19
17.980160	3.27107e-19
17.973258	3.32457e-19
17.966356	3.37896e-19
17.959455	3.43423e-19
17.952553	3.49041e-19
17.945651	3.5475e-19
17.938749	3.60553e-19
17.931847	3.66451e-19
17.924945	3.72445e-19
17.918043	3.78537e-19
17.911142	3.84728e-19
17.904240	3.91021e-19
17.897338	3.97417e-19
17.890436	4.03917e-19
17.883534	4.10523e-19
17.876632	4.17238e-19
17.869730	4.24062e-19
17.862829	4.30997e-19
17.855927	4.38046e-19
17.849025	4.45211e-19
17.842123	4.52492e-19
17.835221	4.59892e-19
17.828319	4.67413e-19
17.821417	4.75057e-19
17.814515	4.82826e-19
17.807614	4.90722e-19
17.800712	4.98747e-19
17.793810	5.06904e-19
17.786908	5.15193e-19
17.780006	5.23618e-19
17.773104	5.3218e-19
17.766202	5.40883e-19
17.759301	5.49728e-19
17.752399	5.58717e-19
17.745497	5.67853e-19
17.738595	5.77138e-19
17.731693	5.86575e-19
17.724791	5.96167e-19
17.717889	6.05915e-19
17.710987	6.15822e-19
17.704086	6.25891e-19
17.697184	6.36125e-19
17.690282	6.46526e-19
17.683380	6.57096e-19
17.676478	6.6784e-19
17.669576	6.78759e-19
17.662674	6.89856e-19
17.655773	7.01135e-19
17.648871	7.12598e-19
17.641969	7.24248e-19
17.635067	7.36088e-19
17.628165	7.48122e-19
17.621263	7.60353e-19
17.614361	7.72783e-19
17.607460	7.85417e-19
17.600558	7.98256e-19
17.593656	8.11306e-19
17.586754	8.24569e-19
17.579852	8.38048e-19
17.572950	8.51747e-19
17.566048	8.65671e-19
17.559146	8.79821e-19
17.552245	8.94203e-19
17.545343	9.0882e-19
17.538441	9.23675e-19
17.531539	9.38773e-19
17.524637	9.54118e-19
17.517735	9.69713e-19
17.510833	9.85563e-19
17.503932	1.00167e-18
17.497030	1.01804e-18
17.490128	1.03468e-18
17.483226	1.05159e-18
17.476324	1.06878e-18
17.469422	1.08625e-18
17.462520	1.104e-18
17.455618	1.12205e-18
17.448717	1.14038e-18
17.441815	1.15902e-18
17.434913	1.17796e-18
17.428011	1.19721e-18
17.421109	1.21678e-18
17.414207	1.23666e-18
17.407305	1.25687e-18
17.400404	1.27741e-18
17.393502	1.29829e-18
17.386600	1.3195e-18
17.379698	1.34107e-18
17.372796	1.36298e-18
17.365894	1.38525e-18
17.358992	1.40789e-18
17.352091	1.43089e-18
17.345189	1.45428e-18
17.338287	1.47804e-18
17.331385	1.50219e-18
17.324483	1.52673e-18
17.317581	1.55168e-18
17.310679	1.57703e-18
17.303777	1.6028e-18
17.296876	1.62899e-18
17.289974	1.6556e-18
17.283072	1.68265e-18
17.276170	1.71014e-18
17.269268	1.73808e-18
17.262366	1.76648e-18
17.255464	1.79534e-18
17.248563	1.82467e-18
17.241661	1.85448e-18
17.234759	1.88478e-18
17.227857	1.91557e-18
17.220955	1.94686e-18
17.214053	1.97866e-18
17.207151	2.01099e-18
17.200249	2.04384e-18
17.193348	2.07722e-18
17.186446	2.11116e-18
17.179544	2.14564e-18
17.172642	2.18069e-18
17.165740	2.21631e-18
17.158838	2.25251e-18
17.151936	2.28931e-18
17.145035	2.3267e-18
17.138133	2.3647e-18
17.131231	2.40333e-18
17.124329	2.44258e-18
17.117427	2.48248e-18
17.110525	2.52302e-18
17.103623	2.56423e-18
17.096722	2.60611e-18
17.089820	2.64868e-18
17.082918	2.69194e-18
17.076016	2.7359e-18
17.069114	2.78058e-18
17.062212	2.82599e-18
17.055310	2.87214e-18
17.048408	2.91905e-18
17.041507	2.96672e-18
17.034605	3.01517e-18
17.027703	3.06441e-18
17.020801	3.11445e-18
17.013899	3.16531e-18
17.006997	3.217e-18
17.000095	3.26953e-18
16.993194	3.32292e-18
16.986292	3.37718e-18
16.979390	3.43232e-18
16.972488	3.48837e-18
16.965586	3.54533e-18
16.958684	3.60321e-18
16.951782	3.66205e-18
16.944880	3.72184e-18
16.937979	3.78261e-18
16.931077	3.84437e-18
16.924175	3.90714e-18
16.917273	3.97093e-18
16.910371	4.03576e-18
16.903469	4.10165e-18
16.896567	4.16861e-18
16.889666	4.23667e-18
16.882764	4.30584e-18
16.875862	4.37613e-18
16.868960	4.44757e-18
16.862058	4.52018e-18
16.855156	4.59397e-18
16.848254	4.66897e-18
16.841353	4.74518e-18
16.834451	4.82264e-18
16.827549	4.90137e-18
16.820647	4.98138e-18
16.813745	5.06269e-18
16.806843	5.14533e-18
16.799941	5.22932e-18
16.793039	5.31468e-18
16.786138	5.40143e-18
16.779236	5.48959e-18
16.772334	5.57919e-18
16.765432	5.67026e-18
16.758530	5.7628e-18
16.751628	5.85686e-18
16.744726	5.95245e-18
16.737825	6.0496e-18
16.730923	6.14834e-18
16.724021	6.24868e-18
16.717119	6.35066e-18
16.710217	6.45431e-18
16.703315	6.55964e-18
16.696413	6.66669e-18
16.689511	6.77549e-18
16.682610	6.88606e-18
16.675708	6.99844e-18
16.668806	7.11264e-18
16.661904	7.22871e-18
16.655002	7.34667e-18
16.648100	7.46655e-18
16.641198	7.58839e-18
16.634297	7.71222e-18
16.627395	7.83806e-18
16.620493	7.96596e-18
16.613591	8.09594e-18
16.606689	8.22804e-18
16.599787	8.36229e-18
16.592885	8.49873e-18
16.585984	8.6374e-18
16.579082	8.77832e-18
16.572180	8.92154e-18
16.565278	9.0671e-18
16.558376	9.21503e-18
16.551474	9.36538e-18
16.544572	9.51817e-18
16.537670	9.67345e-18
16.530769	9.83127e-18
16.523867	9.99166e-18
16.516965	1.01547e-17
16.510063	1.03203e-17
16.503161	1.04887e-17
16.496259	1.06598e-17
16.489357	1.08337e-17
16.482456	1.10104e-17
16.475554	1.119e-17
16.468652	1.13725e-17
16.461750	1.1558e-17
16.454848	1.17466e-17
16.447946	1.19382e-17
16.441044	1.21329e-17
16.434142	1.23308e-17
16.427241	1.25319e-17
16.420339	1.27363e-17
16.413437	1.29441e-17
16.406535	1.31552e-17
16.399633	1.33697e-17
16.392731	1.35878e-17
16.385829	1.38094e-17
16.378928	1.40346e-17
16.372026	1.42635e-17
16.365124	1.44961e-17
16.358222	1.47325e-17
16.351320	1.49728e-17
16.344418	1.5217e-17
16.337516	1.54651e-17
16.330615	1.57173e-17
16.323713	1.59736e-17
16.316811	1.62341e-17
16.309909	1.64988e-17
16.303007	1.67679e-17
16.296105	1.70413e-17
16.289203	1.73191e-17
16.282301	1.76015e-17
16.275400	1.78885e-17
16.268498	1.81802e-17
16.261596	1.84767e-17
16.254694	1.87779e-17
16.247792	1.90841e-17
16.240890	1.93952e-17
16.233988	1.97115e-17
16.227087	2.00328e-17
16.220185	2.03594e-17
16.213283	2.06914e-17
16.206381	2.10287e-17
16.199479	2.13715e-17
16.192577	2.17199e-17
16.185675	2.2074e-17
16.178773	2.24339e-17
16.171872	2.27996e-17
16.164970	2.31713e-17
16.158068	2.3549e-17
16.151166	2.39329e-17
16.144264	2.4323e-17
16.137362	2.47195e-17
16.130460	2.51224e-17
16.123559	2.55319e-17
16.116657	2.59481e-17
16.109755	2.6371e-17
16.102853	2.68008e-17
16.095951	2.72377e-17
16.089049	2.76816e-17
16.082147	2.81328e-17
16.075246	2.85913e-17
16.068344	2.90573e-17
16.061442	2.95309e-17
16.054540	3.00122e-17
16.047638	3.05013e-17
16.040736	3.09984e-17
16.033834	3.15036e-17
16.026932	3.2017e-17
16.020031	3.25387e-17
16.013129	3.3069e-17
16.006227	3.36079e-17
15.999325	3.41555e-17
15.992423	3.47121e-17
15.985521	3.52778e-17
15.978619	3.58526e-17
15.971718	3.64368e-17
15.964816	3.70305e-17
15.957914	3.76339e-17
15.951012	3.82471e-17
15.944110	3.88703e-17
15.937208	3.95037e-17
15.930306	4.01473e-17
15.923404	4.08014e-17
15.916503	4.14662e-17
15.909601	4.21418e-17
15.902699	4.28284e-17
15.895797	4.35261e-17
15.888895	4.42352e-17
15.881993	4.49559e-17
15.875091	4.56883e-17
15.868190	4.64326e-17
15.861288	4.7189e-17
15.854386	4.79577e-17
15.847484	4.8739e-17
15.840582	4.95329e-17
15.833680	5.03398e-17
15.826778	5.11598e-17
15.819877	5.19932e-17
15.812975	5.28401e-17
15.806073	5.37008e-17
15.799171	5.45755e-17
15.792269	5.54644e-17
15.785367	5.63678e-17
15.778465	5.72859e-17
15.771563	5.8219e-17
15.764662	5.91672e-17
15.757760	6.01308e-17
15.750858	6.11102e-17
15.743956	6.21054e-17
15.737054	6.31169e-17
15.730152	6.41448e-17
15.723250	6.51894e-17
15.716349	6.62511e-17
15.709447	6.733e-17
15.702545	6.84264e-17
15.695643	6.95407e-17
15.688741	7.06731e-17
15.681839	7.1824e-17
15.674937	7.29935e-17
15.668035	7.41821e-17
15.661134	7.53901e-17
15.654232	7.66176e-17
15.647330	7.78652e-17
15.640428	7.9133e-17
15.633526	8.04215e-17
15.626624	8.17309e-17
15.619722	8.30616e-17
15.612821	8.4414e-17
15.605919	8.57883e-17
15.599017	8.71851e-17
15.592115	8.86045e-17
15.585213	9.0047e-17
15.578311	9.1513e-17
15.571409	9.30028e-17
15.564508	9.45168e-17
15.557606	9.60555e-17
15.550704	9.76192e-17
15.543802	9.92083e-17
15.536900	1.00823e-16
15.529998	1.02465e-16
15.523096	1.04132e-16
15.516194	1.05827e-16
15.509293	1.0755e-16
15.502391	1.09301e-16
15.495489	1.1108e-16
15.488587	1.12888e-16
15.481685	1.14725e-16
15.474783	1.16592e-16
15.467881	1.1849e-16
15.460980	1.20419e-16
15.454078	1.22378e-16
15.447176	1.2437e-16
15.440274	1.26394e-16
15.433372	1.28451e-16
15.426470	1.30542e-16
15.419568	1.32666e-16
15.412666	1.34825e-16
15.405765	1.37019e-16
15.398863	1.39249e-16
15.391961	1.41515e-16
15.385059	1.43818e-16
15.378157	1.46158e-16
15.371255	1.48536e-16
15.364353	1.50953e-16
15.357452	1.5341e-16
15.350550	1.55906e-16
15.343648	1.58442e-16
15.336746	1.6102e-16
15.329844	1.6364e-16
15.322942	1.66303e-16
15.316040	1.69008e-16
15.309139	1.71758e-16
15.302237	1.74553e-16
15.295335	1.77392e-16
15.288433	1.80278e-16
15.281531	1.83211e-16
15.274629	1.86192e-16
15.267727	1.89221e-16
15.260825	1.92299e-16
15.253924	1.95427e-16
15.247022	1.98606e-16
15.240120	2.01837e-16
15.233218	2.0512e-16
15.226316	2.08457e-16
15.219414	2.11847e-16
15.212512	2.15293e-16
15.205611	2.18795e-16
15.198709	2.22354e-16
15.191807	2.2597e-16
15.184905	2.29646e-16
15.178003	2.33381e-16
15.171101	2.37177e-16
15.164199	2.41034e-16
15.157297	2.44954e-16
15.150396	2.48938e-16
15.143494	2.52986e-16
15.136592	2.571e-16
15.129690	2.61282e-16
15.122788	2.65531e-16
15.115886	2.69849e-16
15.108984	2.74237e-16
15.102083	2.78696e-16
15.095181	2.83228e-16
15.088279	2.87834e-16
15.081377	2.92514e-16
15.074475	2.9727e-16
15.067573	3.02104e-16
15.060671	3.07016e-16
15.053770	3.12008e-16
15.046868	3.17081e-16
15.039966	3.22236e-16
15.033064	3.27475e-16
15.026162	3.32799e-16
15.019260	3.3821e-16
15.012358	3.43708e-16
15.005456	3.49296e-16
14.998555	3.54975e-16
14.991653	3.60745e-16
14.984751	3.6661e-16
14.977849	3.72569e-16
14.970947	3.78626e-16
14.964045	3.84781e-16
14.957143	3.91035e-16
14.950242	3.97392e-16
14.943340	4.03851e-16
14.936438	4.10415e-16
14.929536	4.17086e-16
14.922634	4.23866e-16
14.915732	4.30755e-16
14.908830	4.37756e-16
14.901928	4.44871e-16
14.895027	4.52101e-16
14.888125	4.59449e-16
14.881223	4.66916e-16
14.874321	4.74504e-16
14.867419	4.82216e-16
14.860517	4.90052e-16
14.853615	4.98016e-16
14.846714	5.06109e-16
14.839812	5.14334e-16
14.832910	5.22692e-16
14.826008	5.31185e-16
14.819106	5.39817e-16
14.812204	5.48588e-16
14.805302	5.57502e-16
14.798401	5.66561e-16
14.791499	5.75767e-16
14.784597	5.85122e-16
14.777695	5.94629e-16
14.770793	6.0429e-16
14.763891	6.14108e-16
14.756989	6.24085e-16
14.750087	6.34224e-16
14.743186	6.44528e-16
14.736284	6.54999e-16
14.729382	6.6564e-16
14.722480	6.76453e-16
14.715578	6.87442e-16
14.708676	6.9861e-16
14.701774	7.09958e-16
14.694873	7.21491e-16
14.687971	7.3321e-16
14.681069	7.4512e-16
14.674167	7.57224e-16
14.667265	7.69523e-16
14.660363	7.82022e-16
14.653461	7.94724e-16
14.646559	8.07632e-16
14.639658	8.20749e-16
14.632756	8.34079e-16
14.625854	8.47626e-16
14.618952	8.61392e-16
14.612050	8.75381e-16
14.605148	8.89598e-16
14.598246	9.04045e-16
14.591345	9.18726e-16
14.584443	9.33645e-16
14.577541	9.48807e-16
14.570639	9.64214e-16
14.563737	9.79871e-16
14.556835	9.95783e-16
14.549933	1.01195e-15
14.543032	1.02838e-15
14.536130	1.04508e-15
14.529228	1.06205e-15
14.522326	1.07929e-15
14.515424	1.09682e-15
14.508522	1.11463e-15
14.501620	1.13272e-15
14.494718	1.15111e-15
14.487817	1.1698e-15
14.480915	1.18879e-15
14.474013	1.20809e-15
14.467111	1.2277e-15
14.460209	1.24763e-15
14.453307	1.26789e-15
14.446405	1.28847e-15
14.439504	1.30938e-15
14.432602	1.33064e-15
14.425700	1.35224e-15
14.418798	1.37419e-15
14.411896	1.39649e-15
14.404994	1.41916e-15
14.398092	1.44219e-15
14.391190	1.4656e-15
14.384289	1.48939e-15
14.377387	1.51356e-15
14.370485	1.53813e-15
14.363583	1.56309e-15
14.356681	1.58846e-15
14.349779	1.61423e-15
14.342877	1.64043e-15
14.335976	1.66705e-15
14.329074	1.6941e-15
14.322172	1.7216e-15
14.315270	1.74953e-15
14.308368	1.77792e-15
14.301466	1.80677e-15
14.294564	1.83609e-15
14.287663	1.86588e-15
14.280761	1.89615e-15
14.273859	1.92692e-15
14.266957	1.95818e-15
14.260055	1.98996e-15
14.253153	2.02224e-15
14.246251	2.05505e-15
14.239349	2.08839e-15
14.232448	2.12227e-15
14.225546	2.1567e-15
14.218644	2.19169e-15
14.211742	2.22724e-15
14.204840	2.26337e-15
14.197938	2.30009e-15
14.191036	2.3374e-15
14.184135	2.37531e-15
14.177233	2.41384e-15
14.170331	2.453e-15
14.163429	2.49278e-15
14.156527	2.53322e-15
14.149625	2.5743e-15
14.142723	2.61606e-15
14.135821	2.65848e-15
14.128920	2.7016e-15
14.122018	2.74542e-15
14.115116	2.78994e-15
14.108214	2.83519e-15
14.101312	2.88116e-15
14.094410	2.92789e-15
14.087508	2.97537e-15
14.080607	3.02362e-15
14.073705	3.07265e-15
14.066803	3.12247e-15
14.059901	3.1731e-15
14.052999	3.22455e-15
14.046097	3.27684e-15
14.039195	3.32997e-15
14.032294	3.38396e-15
14.025392	3.43883e-15
14.018490	3.49458e-15
14.011588	3.55124e-15
14.004686	3.60881e-15
13.997784	3.66732e-15
13.990882	3.72677e-15
13.983980	3.78719e-15
13.977079	3.84858e-15
13.970177	3.91097e-15
13.963275	3.97437e-15
13.956373	4.0388e-15
13.949471	4.10426e-15
13.942569	4.17079e-15
13.935667	4.2384e-15
13.928766	4.3071e-15
13.921864	4.37691e-15
13.914962	4.44785e-15
13.908060	4.51994e-15
13.901158	4.5932e-15
13.894256	4.66764e-15
13.887354	4.74328e-15
13.880452	4.82016e-15
13.873551	4.89827e-15
13.866649	4.97765e-15
13.859747	5.05832e-15
13.852845	5.14029e-15
13.845943	5.22358e-15
13.839041	5.30823e-15
13.832139	5.39424e-15
13.825238	5.48165e-15
13.818336	5.57047e-15
13.811434	5.66073e-15
13.804532	5.75245e-15
13.797630	5.84565e-15
13.790728	5.94036e-15
13.783826	6.0366e-15
13.776924	6.13441e-15
13.770023	6.23379e-15
13.763121	6.33478e-15
13.756219	6.4374e-15
13.749317	6.54169e-15
13.742415	6.64766e-15
13.735513	6.75535e-15
13.728611	6.86478e-15
13.721710	6.97597e-15
13.714808	7.08897e-15
13.707906	7.2038e-15
13.701004	7.32048e-15
13.694102	7.43905e-15
13.687200	7.55954e-15
13.680298	7.68198e-15
13.673397	7.80639e-15
13.666495	7.93282e-15
13.659593	8.0613e-15
13.652691	8.19185e-15
13.645789	8.32451e-15
13.638887	8.45932e-15
13.631985	8.59631e-15
13.625083	8.73552e-15
13.618182	8.87697e-15
13.611280	9.02072e-15
13.604378	9.16678e-15
13.597476	9.31521e-15
13.590574	9.46604e-15
13.583672	9.61931e-15
13.576770	9.77506e-15
13.569869	9.93332e-15
13.562967	1.00941e-14
13.556065	1.02576e-14
13.549163	1.04236e-14
13.542261	1.05924e-14
13.535359	1.07639e-14
13.528457	1.09381e-14
13.521555	1.11152e-14
13.514654	1.12951e-14
13.507752	1.1478e-14
13.500850	1.16637e-14
13.493948	1.18525e-14
13.487046	1.20444e-14
13.480144	1.22393e-14
13.473242	1.24374e-14
13.466341	1.26388e-14
13.459439	1.28433e-14
13.452537	1.30512e-14
13.445635	1.32624e-14
13.438733	1.3477e-14
13.431831	1.36951e-14
13.424929	1.39168e-14
13.418028	1.4142e-14
13.411126	1.43708e-14
13.404224	1.46034e-14
13.397322	1.48397e-14
13.390420	1.50798e-14
13.383518	1.53238e-14
13.376616	1.55718e-14
13.369714	1.58237e-14
13.362813	1.60797e-14
13.355911	1.63399e-14
13.349009	1.66043e-14
13.342107	1.68729e-14
13.335205	1.71459e-14
13.328303	1.74232e-14
13.321401	1.77051e-14
13.314500	1.79915e-14
13.307598	1.82826e-14
13.300696	1.85783e-14
13.293794	1.88788e-14
13.286892	1.91842e-14
13.279990	1.94945e-14
13.273088	1.98099e-14
13.266186	2.01303e-14
13.259285	2.04559e-14
13.252383	2.07867e-14
13.245481	2.11229e-14
13.238579	2.14645e-14
13.231677	2.18117e-14
13.224775	2.21644e-14
13.217873	2.25228e-14
13.210972	2.28871e-14
13.204070	2.32572e-14
13.197168	2.36333e-14
13.190266	2.40154e-14
13.183364	2.44037e-14
13.176462	2.47983e-14
13.169560	2.51993e-14
13.162659	2.56068e-14
13.155757	2.60208e-14
13.148855	2.64415e-14
13.141953	2.6869e-14
13.135051	2.73034e-14
13.128149	2.77448e-14
13.121247	2.81933e-14
13.114345	2.86491e-14
13.107444	2.91122e-14
13.100542	2.95828e-14
13.093640	3.0061e-14
13.086738	3.0547e-14
13.079836	3.10407e-14
13.072934	3.15425e-14
13.066032	3.20523e-14
13.059131	3.25704e-14
13.052229	3.30968e-14
13.045327	3.36317e-14
13.038425	3.41753e-14
13.031523	3.47276e-14
13.024621	3.52888e-14
13.017719	3.58591e-14
13.010817	3.64386e-14
13.003916	3.70274e-14
12.997014	3.76258e-14
12.990112	3.82338e-14
12.983210	3.88516e-14
12.976308	3.94794e-14
12.969406	4.01173e-14
12.962504	4.07655e-14
12.955603	4.14241e-14
12.948701	4.20934e-14
12.941799	4.27735e-14
12.934897	4.34645e-14
12.927995	4.41667e-14
12.921093	4.48802e-14
12.914191	4.56052e-14
12.907290	4.6342e-14
12.900388	4.70906e-14
12.893486	4.78512e-14
12.886584	4.86242e-14
12.879682	4.94096e-14
12.872780	5.02077e-14
12.865878	5.10186e-14
12.858976	5.18426e-14
12.852075	5.268e-14
12.845173	5.35308e-14
12.838271	5.43953e-14
12.831369	5.52738e-14
12.824467	5.61664e-14
12.817565	5.70735e-14
12.810663	5.79951e-14
12.803762	5.89316e-14
12.796860	5.98833e-14
12.789958	6.08502e-14
12.783056	6.18328e-14
12.776154	6.28312e-14
12.769252	6.38456e-14
12.762350	6.48765e-14
12.755448	6.59239e-14
12.748547	6.69883e-14
12.741645	6.80698e-14
12.734743	6.91687e-14
12.727841	7.02853e-14
12.720939	7.142e-14
12.714037	7.25729e-14
12.707135	7.37444e-14
12.700234	7.49348e-14
12.693332	7.61444e-14
12.686430	7.73734e-14
12.679528	7.86223e-14
12.672626	7.98913e-14
12.665724	8.11807e-14
12.658822	8.24909e-14
12.651921	8.38223e-14
12.645019	8.51751e-14
12.638117	8.65496e-14
12.631215	8.79464e-14
12.624313	8.93656e-14
12.617411	9.08077e-14
12.610509	9.2273e-14
12.603607	9.37619e-14
12.596706	9.52749e-14
12.589804	9.68122e-14
12.582902	9.83742e-14
12.576000	9.99614e-14
12.569098	1.01574e-13
12.562196	1.03213e-13
12.555294	1.04878e-13
12.548393	1.0657e-13
12.541491	1.08289e-13
12.534589	1.10036e-13
12.527687	1.11811e-13
12.520785	1.13615e-13
12.513883	1.15448e-13
12.506981	1.1731e-13
12.500079	1.19202e-13
12.493178	1.21125e-13
12.486276	1.23078e-13
12.479374	1.25063e-13
12.472472	1.2708e-13
12.465570	1.2913e-13
12.458668	1.31212e-13
12.451766	1.33328e-13
12.444865	1.35478e-13
12.437963	1.37663e-13
12.431061	1.39883e-13
12.424159	1.42139e-13
12.417257	1.44431e-13
12.410355	1.46759e-13
12.403453	1.49126e-13
12.396552	1.5153e-13
12.389650	1.53973e-13
12.382748	1.56456e-13
12.375846	1.58978e-13
12.368944	1.61541e-13
12.362042	1.64145e-13
12.355140	1.66791e-13
12.348238	1.6948e-13
12.341337	1.72212e-13
12.334435	1.74988e-13
12.327533	1.77808e-13
12.320631	1.80674e-13
12.313729	1.83587e-13
12.306827	1.86545e-13
12.299925	1.89552e-13
12.293024	1.92607e-13
12.286122	1.95711e-13
12.279220	1.98865e-13
12.272318	2.0207e-13
12.265416	2.05326e-13
12.258514	2.08635e-13
12.251612	2.11997e-13
12.244710	2.15413e-13
12.237809	2.18884e-13
12.230907	2.22411e-13
12.224005	2.25994e-13
12.217103	2.29635e-13
12.210201	2.33335e-13
12.203299	2.37094e-13
12.196397	2.40914e-13
12.189496	2.44795e-13
12.182594	2.48738e-13
12.175692	2.52745e-13
12.168790	2.56816e-13
12.161888	2.60953e-13
12.154986	2.65157e-13
12.148084	2.69427e-13
12.141183	2.73767e-13
12.134281	2.78176e-13
12.127379	2.82657e-13
12.120477	2.87209e-13
12.113575	2.91834e-13
12.106673	2.96534e-13
12.099771	3.01309e-13
12.092869	3.06161e-13
12.085968	3.11092e-13
12.079066	3.16101e-13
12.072164	3.21191e-13
12.065262	3.26362e-13
12.058360	3.31617e-13
12.051458	3.36956e-13
12.044556	3.42381e-13
12.037655	3.47894e-13
12.030753	3.53494e-13
12.023851	3.59185e-13
12.016949	3.64968e-13
12.010047	3.70843e-13
12.003145	3.76812e-13
11.996243	3.82878e-13
11.989341	3.89041e-13
11.982440	3.95303e-13
11.975538	4.01665e-13
11.968636	4.0813e-13
11.961734	4.14699e-13
11.954832	4.21373e-13
11.947930	4.28154e-13
11.941028	4.35044e-13
11.934127	4.42045e-13
11.927225	4.49159e-13
11.920323	4.56386e-13
11.913421	4.6373e-13
11.906519	4.71192e-13
11.899617	4.78773e-13
11.892715	4.86477e-13
11.885814	4.94304e-13
11.878912	5.02256e-13
11.872010	5.10337e-13
11.865108	5.18547e-13
11.858206	5.26889e-13
11.851304	5.35365e-13
11.844402	5.43977e-13
11.837500	5.52727e-13
11.830599	5.61618e-13
11.823697	5.70651e-13
11.816795	5.7983e-13
11.809893	5.89156e-13
11.802991	5.98631e-13
11.796089	6.08259e-13
11.789187	6.18041e-13
11.782286	6.2798e-13
11.775384	6.38079e-13
11.768482	6.4834e-13
11.761580	6.58766e-13
11.754678	6.69358e-13
11.747776	6.80121e-13
11.740874	6.91057e-13
11.733972	7.02168e-13
11.727071	7.13457e-13
11.720169	7.24928e-13
11.713267	7.36582e-13
11.706365	7.48424e-13
11.699463	7.60456e-13
11.692561	7.7268e-13
11.685659	7.85101e-13
11.678758	7.97721e-13
11.671856	8.10543e-13
11.664954	8.23572e-13
11.658052	8.36809e-13
11.651150	8.50258e-13
11.644248	8.63923e-13
11.637346	8.77808e-13
11.630445	8.91915e-13
11.623543	9.06248e-13
11.616641	9.20812e-13
11.609739	9.35608e-13
11.602837	9.50642e-13
11.595935	9.65918e-13
11.589033	9.81438e-13
11.582131	9.97207e-13
11.575230	1.01323e-12
11.568328	1.02951e-12
11.561426	1.04605e-12
11.554524	1.06285e-12
11.547622	1.07993e-12
11.540720	1.09727e-12
11.533818	1.1149e-12
11.526917	1.13281e-12
11.520015	1.15101e-12
11.513113	1.16949e-12
11.506211	1.18828e-12
11.499309	1.20736e-12
11.492407	1.22675e-12
11.485505	1.24645e-12
11.478603	1.26647e-12
11.471702	1.28681e-12
11.464800	1.30747e-12
11.457898	1.32847e-12
11.450996	1.3498e-12
11.444094	1.37148e-12
11.437192	1.3935e-12
11.430290	1.41587e-12
11.423389	1.4386e-12
11.416487	1.4617e-12
11.409585	1.48516e-12
11.402683	1.50901e-12
11.395781	1.53323e-12
11.388879	1.55784e-12
11.381977	1.58285e-12
11.375076	1.60826e-12
11.368174	1.63407e-12
11.361272	1.6603e-12
11.354370	1.68695e-12
11.347468	1.71402e-12
11.340566	1.74153e-12
11.333664	1.76948e-12
11.326762	1.79787e-12
11.319861	1.82673e-12
11.312959	1.85604e-12
11.306057	1.88582e-12
11.299155	1.91608e-12
11.292253	1.94682e-12
11.285351	1.97806e-12
11.278449	2.0098e-12
11.271548	2.04204e-12
11.264646	2.0748e-12
11.257744	2.10809e-12
11.250842	2.1419e-12
11.243940	2.17626e-12
11.237038	2.21117e-12
11.230136	2.24664e-12
11.223234	2.28267e-12
11.216333	2.31929e-12
11.209431	2.35648e-12
11.202529	2.39428e-12
11.195627	2.43267e-12
11.188725	2.47169e-12
11.181823	2.51132e-12
11.174921	2.55159e-12
11.168020	2.59251e-12
11.161118	2.63408e-12
11.154216	2.67631e-12
11.147314	2.71923e-12
11.140412	2.76282e-12
11.133510	2.80712e-12
11.126608	2.85212e-12
11.119707	2.89784e-12
11.112805	2.9443e-12
11.105903	2.9915e-12
11.099001	3.03945e-12
11.092099	3.08817e-12
11.085197	3.13767e-12
11.078295	3.18796e-12
11.071393	3.23905e-12
11.064492	3.29096e-12
11.057590	3.3437e-12
11.050688	3.39729e-12
11.043786	3.45173e-12
11.036884	3.50704e-12
11.029982	3.56324e-12
11.023080	3.62033e-12
11.016179	3.67834e-12
11.009277	3.73728e-12
11.002375	3.79715e-12
10.995473	3.85799e-12
10.988571	3.91979e-12
10.981669	3.98259e-12
10.974767	4.04639e-12
10.967865	4.11121e-12
10.960964	4.17706e-12
10.954062	4.24397e-12
10.947160	4.31194e-12
10.940258	4.381e-12
10.933356	4.45117e-12
10.926454	4.52245e-12
10.919552	4.59488e-12
10.912651	4.66846e-12
10.905749	4.74322e-12
10.898847	4.81917e-12
10.891945	4.89634e-12
10.885043	4.97474e-12
10.878141	5.05439e-12
10.871239	5.13531e-12
10.864338	5.21753e-12
10.857436	5.30106e-12
10.850534	5.38592e-12
10.843632	5.47214e-12
10.836730	5.55973e-12
10.829828	5.64873e-12
10.822926	5.73914e-12
10.816024	5.831e-12
10.809123	5.92433e-12
10.802221	6.01914e-12
10.795319	6.11547e-12
10.788417	6.21334e-12
10.781515	6.31277e-12
10.774613	6.41379e-12
10.767711	6.51642e-12
10.760810	6.62069e-12
10.753908	6.72662e-12
10.747006	6.83424e-12
10.740104	6.94358e-12
10.733202	7.05467e-12
10.726300	7.16753e-12
10.719398	7.28219e-12
10.712496	7.39868e-12
10.705595	7.51703e-12
10.698693	7.63727e-12
10.691791	7.75943e-12
10.684889	7.88353e-12
10.677987	8.00962e-12
10.671085	8.13771e-12
10.664183	8.26785e-12
10.657282	8.40007e-12
10.650380	8.5344e-12
10.643478	8.67087e-12
10.636576	8.80951e-12
10.629674	8.95037e-12
10.622772	9.09347e-12
10.615870	9.23886e-12
10.608969	9.38656e-12
10.602067	9.53662e-12
10.595165	9.68908e-12
10.588263	9.84396e-12
10.581361	1.00013e-11
10.574459	1.01612e-11
10.567557	1.03236e-11
10.560655	1.04886e-11
10.553754	1.06562e-11
10.546852	1.08265e-11
10.539950	1.09995e-11
10.533048	1.11753e-11
10.526146	1.13539e-11
10.519244	1.15353e-11
10.512342	1.17196e-11
10.505441	1.19069e-11
10.498539	1.20971e-11
10.491637	1.22904e-11
10.484735	1.24868e-11
10.477833	1.26862e-11
10.470931	1.28889e-11
10.464029	1.30948e-11
10.457127	1.33039e-11
10.450226	1.35164e-11
10.443324	1.37323e-11
10.436422	1.39516e-11
10.429520	1.41745e-11
10.422618	1.44008e-11
10.415716	1.46308e-11
10.408814	1.48644e-11
10.401913	1.51018e-11
10.395011	1.53429e-11
10.388109	1.55879e-11
10.381207	1.58368e-11
10.374305	1.60896e-11
10.367403	1.63465e-11
10.360501	1.66074e-11
10.353600	1.68726e-11
10.346698	1.71419e-11
10.339796	1.74155e-11
10.332894	1.76935e-11
10.325992	1.79759e-11
10.319090	1.82628e-11
10.312188	1.85543e-11
10.305286	1.88504e-11
10.298385	1.91512e-11
10.291483	1.94568e-11
10.284581	1.97672e-11
10.277679	2.00827e-11
10.270777	2.04031e-11
10.263875	2.07286e-11
10.256973	2.10593e-11
10.250072	2.13953e-11
10.243170	2.17366e-11
10.236268	2.20833e-11
10.229366	2.24356e-11
10.222464	2.27934e-11
10.215562	2.3157e-11
10.208660	2.35263e-11
10.201758	2.39016e-11
10.194857	2.42827e-11
10.187955	2.467e-11
10.181053	2.50634e-11
10.174151	2.5463e-11
10.167249	2.5869e-11
10.160347	2.62815e-11
10.153445	2.67005e-11
10.146544	2.71262e-11
10.139642	2.75587e-11
10.132740	2.7998e-11
10.125838	2.84443e-11
10.118936	2.88977e-11
10.112034	2.93584e-11
10.105132	2.98263e-11
10.098231	3.03017e-11
10.091329	3.07846e-11
10.084427	3.12752e-11
10.077525	3.17736e-11
10.070623	3.22799e-11
10.063721	3.27943e-11
10.056819	3.33168e-11
10.049917	3.38477e-11
10.043016	3.4387e-11
10.036114	3.49348e-11
10.029212	3.54914e-11
10.022310	3.60567e-11
10.015408	3.66311e-11
10.008506	3.72146e-11
10.001604	3.78074e-11
9.994703	3.84096e-11
9.987801	3.90213e-11
9.980899	3.96427e-11
9.973997	4.02741e-11
9.967095	4.09154e-11
9.960193	4.15669e-11
9.953291	4.22288e-11
9.946389	4.29012e-11
9.939488	4.35843e-11
9.932586	4.42782e-11
9.925684	4.49831e-11
9.918782	4.56992e-11
9.911880	4.64267e-11
9.904978	4.71657e-11
9.898076	4.79164e-11
9.891175	4.86791e-11
9.884273	4.94539e-11
9.877371	5.02409e-11
9.870469	5.10405e-11
9.863567	5.18527e-11
9.856665	5.26778e-11
9.849763	5.35161e-11
9.842862	5.43676e-11
9.835960	5.52326e-11
9.829058	5.61113e-11
9.822156	5.7004e-11
9.815254	5.79108e-11
9.808352	5.88321e-11
9.801450	5.97679e-11
9.794548	6.07186e-11
9.787647	6.16843e-11
9.780745	6.26654e-11
9.773843	6.3662e-11
9.766941	6.46744e-11
9.760039	6.57029e-11
9.753137	6.67477e-11
9.746235	6.7809e-11
9.739334	6.88872e-11
9.732432	6.99824e-11
9.725530	7.1095e-11
9.718628	7.22253e-11
9.711726	7.33734e-11
9.704824	7.45398e-11
9.697922	7.57246e-11
9.691020	7.69282e-11
9.684119	7.81509e-11
9.677217	7.9393e-11
9.670315	8.06547e-11
9.663413	8.19364e-11
9.656511	8.32385e-11
9.649609	8.45611e-11
9.642707	8.59047e-11
9.635806	8.72696e-11
9.628904	8.86561e-11
9.622002	9.00646e-11
9.615100	9.14953e-11
9.608198	9.29488e-11
9.601296	9.44252e-11
9.594394	9.5925e-11
9.587493	9.74486e-11
9.580591	9.89963e-11
9.573689	1.00568e-10
9.566787	1.02166e-10
9.559885	1.03788e-10
9.552983	1.05436e-10
9.546081	1.0711e-10
9.539179	1.08811e-10
9.532278	1.10538e-10
9.525376	1.12293e-10
9.518474	1.14076e-10
9.511572	1.15886e-10
9.504670	1.17726e-10
9.497768	1.19595e-10
9.490866	1.21493e-10
9.483965	1.23421e-10
9.477063	1.2538e-10
9.470161	1.27369e-10
9.463259	1.2939e-10
9.456357	1.31443e-10
9.449455	1.33529e-10
9.442553	1.35648e-10
9.435651	1.378e-10
9.428750	1.39986e-10
9.421848	1.42206e-10
9.414946	1.44462e-10
9.408044	1.46754e-10
9.401142	1.49081e-10
9.394240	1.51446e-10
9.387338	1.53847e-10
9.380437	1.56287e-10
9.373535	1.58766e-10
9.366633	1.61283e-10
9.359731	1.6384e-10
9.352829	1.66438e-10
9.345927	1.69077e-10
9.339025	1.71757e-10
9.332124	1.7448e-10
9.325222	1.77246e-10
9.318320	1.80055e-10
9.311418	1.82909e-10
9.304516	1.85808e-10
9.297614	1.88753e-10
9.290712	1.91744e-10
9.283810	1.94783e-10
9.276909	1.97869e-10
9.270007	2.01004e-10
9.263105	2.04189e-10
9.256203	2.07424e-10
9.249301	2.1071e-10
9.242399	2.14048e-10
9.235497	2.17438e-10
9.228596	2.20883e-10
9.221694	2.24381e-10
9.214792	2.27935e-10
9.207890	2.31545e-10
9.200988	2.35211e-10
9.194086	2.38936e-10
9.187184	2.42719e-10
9.180282	2.46563e-10
9.173381	2.50466e-10
9.166479	2.54432e-10
9.159577	2.58459e-10
9.152675	2.62551e-10
9.145773	2.66707e-10
9.138871	2.70928e-10
9.131969	2.75216e-10
9.125068	2.79572e-10
9.118166	2.83996e-10
9.111264	2.8849e-10
9.104362	2.93055e-10
9.097460	2.97692e-10
9.090558	3.02403e-10
9.083656	3.07187e-10
9.076755	3.12047e-10
9.069853	3.16983e-10
9.062951	3.21997e-10
9.056049	3.2709e-10
9.049147	3.32264e-10
9.042245	3.37519e-10
9.035343	3.42856e-10
9.028441	3.48278e-10
9.021540	3.53785e-10
9.014638	3.59379e-10
9.007736	3.65061e-10
9.000834	3.70833e-10
8.993932	3.76696e-10
8.987030	3.82651e-10
8.980128	3.88699e-10
8.973227	3.94843e-10
8.966325	4.01084e-10
8.959423	4.07423e-10
8.952521	4.13861e-10
8.945619	4.20402e-10
8.938717	4.27045e-10
8.931815	4.33792e-10
8.924913	4.40646e-10
8.918012	4.47608e-10
8.911110	4.54679e-10
8.904208	4.61862e-10
8.897306	4.69157e-10
8.890404	4.76568e-10
8.883502	4.84095e-10
8.876600	4.9174e-10
8.869699	4.99506e-10
8.862797	5.07393e-10
8.855895	5.15405e-10
8.848993	5.23543e-10
8.842091	5.31809e-10
8.835189	5.40205e-10
8.828287	5.48733e-10
8.821386	5.57395e-10
8.814484	5.66193e-10
8.807582	5.7513e-10
8.800680	5.84207e-10
8.793778	5.93426e-10
8.786876	6.02791e-10
8.779974	6.12303e-10
8.773072	6.21964e-10
8.766171	6.31777e-10
8.759269	6.41745e-10
8.752367	6.51869e-10
8.745465	6.62152e-10
8.738563	6.72596e-10
8.731661	6.83205e-10
8.724759	6.9398e-10
8.717858	7.04925e-10
8.710956	7.16042e-10
8.704054	7.27333e-10
8.697152	7.38801e-10
8.690250	7.5045e-10
8.683348	7.62281e-10
8.676446	7.74298e-10
8.669544	7.86504e-10
8.662643	7.98901e-10
8.655741	8.11493e-10
8.648839	8.24283e-10
8.641937	8.37274e-10
8.635035	8.50468e-10
8.628133	8.63869e-10
8.621231	8.77481e-10
8.614330	8.91306e-10
8.607428	9.05348e-10
8.600526	9.19611e-10
8.593624	9.34097e-10
8.586722	9.4881e-10
8.579820	9.63755e-10
8.572918	9.78933e-10
8.566017	9.9435e-10
8.559115	1.01001e-09
8.552213	1.02591e-09
8.545311	1.04207e-09
8.538409	1.05847e-09
8.531507	1.07514e-09
8.524605	1.09206e-09
8.517703	1.10925e-09
8.510802	1.12671e-09
8.503900	1.14444e-09
8.496998	1.16245e-09
8.490096	1.18075e-09
8.483194	1.19933e-09
8.476292	1.2182e-09
8.469390	1.23737e-09
8.462489	1.25683e-09
8.455587	1.2766e-09
8.448685	1.29669e-09
8.441783	1.31708e-09
8.434881	1.3378e-09
8.427979	1.35884e-09
8.421077	1.38021e-09
8.414175	1.40191e-09
8.407274	1.42395e-09
8.400372	1.44634e-09
8.393470	1.46908e-09
8.386568	1.49218e-09
8.379666	1.51563e-09
8.372764	1.53946e-09
8.365862	1.56365e-09
8.358961	1.58823e-09
8.352059	1.61319e-09
8.345157	1.63854e-09
8.338255	1.66428e-09
8.331353	1.69043e-09
8.324451	1.71699e-09
8.317549	1.74396e-09
8.310648	1.77136e-09
8.303746	1.79918e-09
8.296844	1.82744e-09
8.289942	1.85614e-09
8.283040	1.88529e-09
8.276138	1.91489e-09
8.269236	1.94496e-09
8.262334	1.9755e-09
8.255433	2.00651e-09
8.248531	2.03801e-09
8.241629	2.07e-09
8.234727	2.10249e-09
8.227825	2.13549e-09
8.220923	2.16901e-09
8.214021	2.20304e-09
8.207120	2.23761e-09
8.200218	2.27272e-09
8.193316	2.30838e-09
8.186414	2.34459e-09
8.179512	2.38137e-09
8.172610	2.41873e-09
8.165708	2.45666e-09
8.158806	2.49519e-09
8.151905	2.53432e-09
8.145003	2.57406e-09
8.138101	2.61442e-09
8.131199	2.65541e-09
8.124297	2.69704e-09
8.117395	2.73932e-09
8.110493	2.78226e-09
8.103592	2.82587e-09
8.096690	2.87016e-09
8.089788	2.91514e-09
8.082886	2.96082e-09
8.075984	3.00722e-09
8.069082	3.05433e-09
8.062180	3.10218e-09
8.055279	3.15078e-09
8.048377	3.20014e-09
8.041475	3.25026e-09
8.034573	3.30117e-09
8.027671	3.35287e-09
8.020769	3.40537e-09
8.013867	3.45869e-09
8.006965	3.51284e-09
8.000064	3.56784e-09
7.993162	3.62369e-09
7.986260	3.68042e-09
7.979358	3.73802e-09
7.972456	3.79653e-09
7.965554	3.85594e-09
7.958652	3.91628e-09
7.951751	3.97756e-09
7.944849	4.03979e-09
7.937947	4.10299e-09
7.931045	4.16718e-09
7.924143	4.23236e-09
7.917241	4.29856e-09
7.910339	4.36579e-09
7.903437	4.43406e-09
7.896536	4.5034e-09
7.889634	4.57381e-09
7.882732	4.64532e-09
7.875830	4.71795e-09
7.868928	4.7917e-09
7.862026	4.8666e-09
7.855124	4.94266e-09
7.848223	5.0199e-09
7.841321	5.09835e-09
7.834419	5.17801e-09
7.827517	5.25892e-09
7.820615	5.34108e-09
7.813713	5.42452e-09
7.806811	5.50925e-09
7.799910	5.5953e-09
7.793008	5.68269e-09
7.786106	5.77143e-09
7.779204	5.86155e-09
7.772302	5.95307e-09
7.765400	6.04602e-09
7.758498	6.1404e-09
7.751596	6.23626e-09
7.744695	6.33359e-09
7.737793	6.43245e-09
7.730891	6.53283e-09
7.723989	6.63477e-09
7.717087	6.7383e-09
7.710185	6.84343e-09
7.703283	6.95019e-09
7.696382	7.05861e-09
7.689480	7.16871e-09
7.682578	7.28052e-09
7.675676	7.39406e-09
7.668774	7.50936e-09
7.661872	7.62645e-09
7.654970	7.74535e-09
7.648068	7.8661e-09
7.641167	7.98872e-09
7.634265	8.11324e-09
7.627363	8.23969e-09
7.620461	8.3681e-09
7.613559	8.4985e-09
7.606657	8.63092e-09
7.599755	8.76539e-09
7.592854	8.90195e-09
7.585952	9.04061e-09
7.579050	9.18143e-09
7.572148	9.32443e-09
7.565246	9.46964e-09
7.558344	9.6171e-09
7.551442	9.76684e-09
7.544541	9.9189e-09
7.537639	1.00733e-08
7.530737	1.02301e-08
7.523835	1.03893e-08
7.516933	1.0551e-08
7.510031	1.07152e-08
7.503129	1.0882e-08
7.496227	1.10513e-08
7.489326	1.12232e-08
7.482424	1.13978e-08
7.475522	1.15751e-08
7.468620	1.17551e-08
7.461718	1.19379e-08
7.454816	1.21236e-08
7.447914	1.23121e-08
7.441013	1.25035e-08
7.434111	1.26979e-08
7.427209	1.28952e-08
7.420307	1.30957e-08
7.413405	1.32992e-08
7.406503	1.35059e-08
7.399601	1.37157e-08
7.392699	1.39288e-08
7.385798	1.41452e-08
7.378896	1.43649e-08
7.371994	1.45881e-08
7.365092	1.48146e-08
7.358190	1.50447e-08
7.351288	1.52783e-08
7.344386	1.55155e-08
7.337485	1.57564e-08
7.330583	1.6001e-08
7.323681	1.62494e-08
7.316779	1.65016e-08
7.309877	1.67576e-08
7.302975	1.70177e-08
7.296073	1.72817e-08
7.289172	1.75498e-08
7.282270	1.78221e-08
7.275368	1.80985e-08
7.268466	1.83792e-08
7.261564	1.86642e-08
7.254662	1.89537e-08
7.247760	1.92475e-08
7.240858	1.95459e-08
7.233957	1.98489e-08
7.227055	2.01566e-08
7.220153	2.0469e-08
7.213251	2.07862e-08
7.206349	2.11083e-08
7.199447	2.14353e-08
7.192545	2.17674e-08
7.185644	2.21046e-08
7.178742	2.2447e-08
7.171840	2.27946e-08
7.164938	2.31476e-08
7.158036	2.35061e-08
7.151134	2.387e-08
7.144232	2.42395e-08
7.137330	2.46147e-08
7.130429	2.49957e-08
7.123527	2.53826e-08
7.116625	2.57753e-08
7.109723	2.61742e-08
7.102821	2.65791e-08
7.095919	2.69903e-08
7.089017	2.74078e-08
7.082116	2.78317e-08
7.075214	2.82621e-08
7.068312	2.86991e-08
7.061410	2.91428e-08
7.054508	2.95933e-08
7.047606	3.00508e-08
7.040704	3.05153e-08
7.033803	3.09869e-08
7.026901	3.14657e-08
7.019999	3.19519e-08
7.013097	3.24455e-08
7.006195	3.29467e-08
6.999293	3.34556e-08
6.992391	3.39723e-08
6.985489	3.4497e-08
6.978588	3.50296e-08
6.971686	3.55705e-08
6.964784	3.61196e-08
6.957882	3.66771e-08
6.950980	3.72432e-08
6.944078	3.78179e-08
6.937176	3.84015e-08
6.930275	3.8994e-08
6.923373	3.95955e-08
6.916471	4.02063e-08
6.909569	4.08264e-08
6.902667	4.1456e-08
6.895765	4.20953e-08
6.888863	4.27443e-08
6.881961	4.34033e-08
6.875060	4.40723e-08
6.868158	4.47516e-08
6.861256	4.54413e-08
6.854354	4.61415e-08
6.847452	4.68524e-08
6.840550	4.75742e-08
6.833648	4.8307e-08
6.826747	4.90511e-08
6.819845	4.98065e-08
6.812943	5.05734e-08
6.806041	5.13521e-08
6.799139	5.21426e-08
6.792237	5.29452e-08
6.785335	5.37601e-08
6.778434	5.45875e-08
6.771532	5.54274e-08
6.764630	5.62802e-08
6.757728	5.7146e-08
6.750826	5.8025e-08
6.743924	5.89174e-08
6.737022	5.98234e-08
6.730120	6.07433e-08
6.723219	6.16772e-08
6.716317	6.26253e-08
6.709415	6.35879e-08
6.702513	6.45651e-08
6.695611	6.55573e-08
6.688709	6.65645e-08
6.681807	6.75871e-08
6.674906	6.86253e-08
6.668004	6.96794e-08
6.661102	7.07494e-08
6.654200	7.18358e-08
6.647298	7.29387e-08
6.640396	7.40584e-08
6.633494	7.51951e-08
6.626592	7.63492e-08
6.619691	7.75208e-08
6.612789	7.87102e-08
6.605887	7.99177e-08
6.598985	8.11436e-08
6.592083	8.23881e-08
6.585181	8.36516e-08
6.578279	8.49342e-08
6.571378	8.62364e-08
6.564476	8.75584e-08
6.557574	8.89004e-08
6.550672	9.02628e-08
6.543770	9.1646e-08
6.536868	9.30501e-08
6.529966	9.44756e-08
6.523065	9.59227e-08
6.516163	9.73917e-08
6.509261	9.88831e-08
6.502359	1.00397e-07
6.495457	1.01934e-07
6.488555	1.03494e-07
6.481653	1.05078e-07
6.474751	1.06686e-07
6.467850	1.08319e-07
6.460948	1.09976e-07
6.454046	1.11658e-07
6.447144	1.13366e-07
6.440242	1.15099e-07
6.433340	1.16859e-07
6.426438	1.18646e-07
6.419537	1.2046e-07
6.412635	1.22301e-07
6.405733	1.2417e-07
6.398831	1.26067e-07
6.391929	1.27993e-07
6.385027	1.29948e-07
6.378125	1.31933e-07
6.371223	1.33947e-07
6.364322	1.35993e-07
6.357420	1.38069e-07
6.350518	1.40176e-07
6.343616	1.42316e-07
6.336714	1.44487e-07
6.329812	1.46692e-07
6.322910	1.4893e-07
6.316009	1.51202e-07
6.309107	1.53508e-07
6.302205	1.55848e-07
6.295303	1.58225e-07
6.288401	1.60637e-07
6.281499	1.63085e-07
6.274597	1.6557e-07
6.267696	1.68093e-07
6.260794	1.70654e-07
6.253892	1.73254e-07
6.246990	1.75893e-07
6.240088	1.78571e-07
6.233186	1.8129e-07
6.226284	1.8405e-07
6.219382	1.86852e-07
6.212481	1.89696e-07
6.205579	1.92582e-07
6.198677	1.95512e-07
6.191775	1.98486e-07
6.184873	2.01505e-07
6.177971	2.0457e-07
6.171069	2.0768e-07
6.164168	2.10838e-07
6.157266	2.14043e-07
6.150364	2.17296e-07
6.143462	2.20598e-07
6.136560	2.23949e-07
6.129658	2.27351e-07
6.122756	2.30805e-07
6.115854	2.3431e-07
6.108953	2.37867e-07
6.102051	2.41478e-07
6.095149	2.45144e-07
6.088247	2.48864e-07
6.081345	2.52641e-07
6.074443	2.56474e-07
6.067541	2.60364e-07
6.060640	2.64313e-07
6.053738	2.68321e-07
6.046836	2.72389e-07
6.039934	2.76518e-07
6.033032	2.8071e-07
6.026130	2.84963e-07
6.019228	2.89281e-07
6.012327	2.93664e-07
6.005425	2.98112e-07
5.998523	3.02626e-07
5.991621	3.07208e-07
5.984719	3.11859e-07
5.977817	3.1658e-07
5.970915	3.21371e-07
5.964013	3.26234e-07
5.957112	3.31169e-07
5.950210	3.36178e-07
5.943308	3.41263e-07
5.936406	3.46423e-07
5.929504	3.5166e-07
5.922602	3.56976e-07
5.915700	3.62371e-07
5.908799	3.67847e-07
5.901897	3.73404e-07
5.894995	3.79044e-07
5.888093	3.84769e-07
5.881191	3.90579e-07
5.874289	3.96475e-07
5.867387	4.0246e-07
5.860485	4.08534e-07
5.853584	4.14698e-07
5.846682	4.20954e-07
5.839780	4.27304e-07
5.832878	4.33748e-07
5.825976	4.40288e-07
5.819074	4.46926e-07
5.812172	4.53662e-07
5.805271	4.60499e-07
5.798369	4.67437e-07
5.791467	4.74479e-07
5.784565	4.81625e-07
5.777663	4.88878e-07
5.770761	4.96238e-07
5.763859	5.03708e-07
5.756958	5.11289e-07
5.750056	5.18983e-07
5.743154	5.26791e-07
5.736252	5.34715e-07
5.729350	5.42756e-07
5.722448	5.50917e-07
5.715546	5.59199e-07
5.708644	5.67604e-07
5.701743	5.76133e-07
5.694841	5.84789e-07
5.687939	5.93574e-07
5.681037	6.02489e-07
5.674135	6.11535e-07
5.667233	6.20716e-07
5.660331	6.30033e-07
5.653430	6.39488e-07
5.646528	6.49082e-07
5.639626	6.58819e-07
5.632724	6.687e-07
5.625822	6.78727e-07
5.618920	6.88902e-07
5.612018	6.99228e-07
5.605116	7.09707e-07
5.598215	7.2034e-07
5.591313	7.3113e-07
5.584411	7.4208e-07
5.577509	7.53192e-07
5.570607	7.64467e-07
5.563705	7.75909e-07
5.556803	7.8752e-07
5.549902	7.99302e-07
5.543000	8.11258e-07
5.536098	8.2339e-07
5.529196	8.35701e-07
5.522294	8.48194e-07
5.515392	8.6087e-07
5.508490	8.73733e-07
5.501589	8.86786e-07
5.494687	9.00031e-07
5.487785	9.13471e-07
5.480883	9.27108e-07
5.473981	9.40946e-07
5.467079	9.54988e-07
5.460177	9.69236e-07
5.453275	9.83693e-07
5.446374	9.98363e-07
5.439472	1.01325e-06
5.432570	1.02835e-06
5.425668	1.04368e-06
5.418766	1.05923e-06
5.411864	1.07501e-06
5.404962	1.09102e-06
5.398061	1.10726e-06
5.391159	1.12374e-06
5.384257	1.14047e-06
5.377355	1.15744e-06
5.370453	1.17466e-06
5.363551	1.19213e-06
5.356649	1.20985e-06
5.349747	1.22784e-06
5.342846	1.24609e-06
5.335944	1.2646e-06
5.329042	1.28339e-06
5.322140	1.30245e-06
5.315238	1.32179e-06
5.308336	1.34141e-06
5.301434	1.36132e-06
5.294533	1.38152e-06
5.287631	1.40201e-06
5.280729	1.4228e-06
5.273827	1.4439e-06
5.266925	1.4653e-06
5.260023	1.48702e-06
5.253121	1.50905e-06
5.246220	1.5314e-06
5.239318	1.55408e-06
5.232416	1.57709e-06
5.225514	1.60044e-06
5.218612	1.62412e-06
5.211710	1.64815e-06
5.204808	1.67252e-06
5.197906	1.69725e-06
5.191005	1.72235e-06
5.184103	1.7478e-06
5.177201	1.77362e-06
5.170299	1.79982e-06
5.163397	1.8264e-06
5.156495	1.85337e-06
5.149593	1.88073e-06
5.142692	1.90848e-06
5.135790	1.93663e-06
5.128888	1.9652e-06
5.121986	1.99417e-06
5.115084	2.02357e-06
5.108182	2.05339e-06
5.101280	2.08364e-06
5.094378	2.11433e-06
5.087477	2.14547e-06
5.080575	2.17705e-06
5.073673	2.20909e-06
5.066771	2.24159e-06
5.059869	2.27457e-06
5.052967	2.30801e-06
5.046065	2.34194e-06
5.039164	2.37636e-06
5.032262	2.41128e-06
5.025360	2.4467e-06
5.018458	2.48263e-06
5.011556	2.51907e-06
5.004654	2.55604e-06
4.997752	2.59355e-06
4.990851	2.63159e-06
4.983949	2.67018e-06
4.977047	2.70932e-06
4.970145	2.74903e-06
4.963243	2.78931e-06
4.956341	2.83016e-06
4.949439	2.8716e-06
4.942537	2.91364e-06
4.935636	2.95628e-06
4.928734	2.99953e-06
4.921832	3.0434e-06
4.914930	3.08789e-06
4.908028	3.13303e-06
4.901126	3.17881e-06
4.894224	3.22525e-06
4.887323	3.27235e-06
4.880421	3.32012e-06
4.873519	3.36857e-06
4.866617	3.41772e-06
4.859715	3.46757e-06
4.852813	3.51813e-06
4.845911	3.56941e-06
4.839009	3.62143e-06
4.832108	3.67418e-06
4.825206	3.72769e-06
4.818304	3.78196e-06
4.811402	3.837e-06
4.804500	3.89282e-06
4.797598	3.94944e-06
4.790696	4.00686e-06
4.783795	4.0651e-06
4.776893	4.12417e-06
4.769991	4.18407e-06
4.763089	4.24483e-06
4.756187	4.30644e-06
4.749285	4.36893e-06
4.742383	4.43231e-06
4.735482	4.49658e-06
4.728580	4.56177e-06
4.721678	4.62787e-06
4.714776	4.69492e-06
4.707874	4.76291e-06
4.700972	4.83186e-06
4.694070	4.90178e-06
4.687168	4.9727e-06
4.680267	5.04461e-06
4.673365	5.11754e-06
4.666463	5.19149e-06
4.659561	5.26649e-06
4.652659	5.34255e-06
4.645757	5.41968e-06
4.638855	5.49789e-06
4.631954	5.5772e-06
4.625052	5.65763e-06
4.618150	5.73919e-06
4.611248	5.82189e-06
4.604346	5.90575e-06
4.597444	5.9908e-06
4.590542	6.07703e-06
4.583640	6.16447e-06
4.576739	6.25314e-06
4.569837	6.34305e-06
4.562935	6.43422e-06
4.556033	6.52667e-06
4.549131	6.62041e-06
4.542229	6.71545e-06
4.535327	6.81183e-06
4.528426	6.90955e-06
4.521524	7.00863e-06
4.514622	7.1091e-06
4.507720	7.21096e-06
4.500818	7.31425e-06
4.493916	7.41897e-06
4.487014	7.52515e-06
4.480113	7.63281e-06
4.473211	7.74197e-06
4.466309	7.85264e-06
4.459407	7.96484e-06
4.452505	8.07861e-06
4.445603	8.19395e-06
4.438701	8.31089e-06
4.431799	8.42945e-06
4.424898	8.54965e-06
4.417996	8.67152e-06
4.411094	8.79507e-06
4.404192	8.92033e-06
4.397290	9.04732e-06
4.390388	9.17606e-06
4.383486	9.30658e-06
4.376585	9.4389e-06
4.369683	9.57304e-06
4.362781	9.70903e-06
4.355879	9.84689e-06
4.348977	9.98665e-06
4.342075	1.01283e-05
4.335173	1.02719e-05
4.328271	1.04175e-05
4.321370	1.05651e-05
4.314468	1.07148e-05
4.307566	1.08664e-05
4.300664	1.10202e-05
4.293762	1.1176e-05
4.286860	1.1334e-05
4.279958	1.14941e-05
4.273057	1.16565e-05
4.266155	1.1821e-05
4.259253	1.19878e-05
4.252351	1.21569e-05
4.245449	1.23282e-05
4.238547	1.25019e-05
4.231645	1.2678e-05
4.224744	1.28564e-05
4.217842	1.30373e-05
4.210940	1.32206e-05
4.204038	1.34065e-05
4.197136	1.35948e-05
4.190234	1.37857e-05
4.183332	1.39792e-05
4.176430	1.41752e-05
4.169529	1.4374e-05
4.162627	1.45754e-05
4.155725	1.47795e-05
4.148823	1.49864e-05
4.141921	1.51961e-05
4.135019	1.54086e-05
4.128117	1.5624e-05
4.121216	1.58423e-05
4.114314	1.60635e-05
4.107412	1.62876e-05
4.100510	1.65148e-05
4.093608	1.6745e-05
4.086706	1.69783e-05
4.079804	1.72147e-05
4.072902	1.74543e-05
4.066001	1.76971e-05
4.059099	1.79431e-05
4.052197	1.81925e-05
4.045295	1.84451e-05
4.038393	1.87011e-05
4.031491	1.89605e-05
4.024589	1.92233e-05
4.017688	1.94897e-05
4.010786	1.97596e-05
4.003884	2.0033e-05
3.996982	2.03101e-05
3.990080	2.05909e-05
3.983178	2.08753e-05
3.976276	2.11636e-05
3.969375	2.14556e-05
3.962473	2.17515e-05
3.955571	2.20512e-05
3.948669	2.2355e-05
3.941767	2.26627e-05
3.934865	2.29745e-05
3.927963	2.32903e-05
3.921061	2.36103e-05
3.914160	2.39345e-05
3.907258	2.4263e-05
3.900356	2.45957e-05
3.893454	2.49328e-05
3.886552	2.52743e-05
3.879650	2.56202e-05
3.872748	2.59707e-05
3.865847	2.63257e-05
3.858945	2.66853e-05
3.852043	2.70496e-05
3.845141	2.74186e-05
3.838239	2.77925e-05
3.831337	2.81711e-05
3.824435	2.85547e-05
3.817533	2.89432e-05
3.810632	2.93367e-05
3.803730	2.97353e-05
3.796828	3.0139e-05
3.789926	3.05479e-05
3.783024	3.09621e-05
3.776122	3.13816e-05
3.769220	3.18065e-05
3.762319	3.22368e-05
3.755417	3.26726e-05
3.748515	3.3114e-05
3.741613	3.35611e-05
3.734711	3.40138e-05
3.727809	3.44723e-05
3.720907	3.49366e-05
3.714006	3.54069e-05
3.707104	3.58831e-05
3.700202	3.63653e-05
3.693300	3.68536e-05
3.686398	3.73481e-05
3.679496	3.78489e-05
3.672594	3.83559e-05
3.665692	3.88694e-05
3.658791	3.93893e-05
3.651889	3.99158e-05
3.644987	4.04488e-05
3.638085	4.09885e-05
3.631183	4.1535e-05
3.624281	4.20883e-05
3.617379	4.26485e-05
3.610478	4.32157e-05
3.603576	4.379e-05
3.596674	4.43714e-05
3.589772	4.496e-05
3.582870	4.55559e-05
3.575968	4.61591e-05
3.569066	4.67699e-05
3.562164	4.73881e-05
3.555263	4.8014e-05
3.548361	4.86476e-05
3.541459	4.92889e-05
3.534557	4.99381e-05
3.527655	5.05953e-05
3.520753	5.12605e-05
3.513851	5.19338e-05
3.506950	5.26154e-05
3.500048	5.33052e-05
3.493146	5.40034e-05
3.486244	5.47101e-05
3.479342	5.54253e-05
3.472440	5.61492e-05
3.465538	5.68818e-05
3.458637	5.76232e-05
3.451735	5.83736e-05
3.444833	5.91329e-05
3.437931	5.99014e-05
3.431029	6.0679e-05
3.424127	6.1466e-05
3.417225	6.22623e-05
3.410323	6.30681e-05
3.403422	6.38835e-05
3.396520	6.47085e-05
3.389618	6.55433e-05
3.382716	6.6388e-05
3.375814	6.72426e-05
3.368912	6.81072e-05
3.362010	6.8982e-05
3.355109	6.98671e-05
3.348207	7.07625e-05
3.341305	7.16684e-05
3.334403	7.25848e-05
3.327501	7.35118e-05
3.320599	7.44496e-05
3.313697	7.53983e-05
3.306795	7.63579e-05
3.299894	7.73286e-05
3.292992	7.83104e-05
3.286090	7.93035e-05
3.279188	8.0308e-05
3.272286	8.13239e-05
3.265384	8.23514e-05
3.258482	8.33905e-05
3.251581	8.44415e-05
3.244679	8.55043e-05
3.237777	8.65792e-05
3.230875	8.76661e-05
3.223973	8.87652e-05
3.217071	8.98766e-05
3.210169	9.10005e-05
3.203268	9.21368e-05
3.196366	9.32858e-05
3.189464	9.44475e-05
3.182562	9.56221e-05
3.175660	9.68096e-05
3.168758	9.80102e-05
3.161856	9.92239e-05
3.154954	0.000100451
3.148053	0.000101691
3.141151	0.000102945
3.134249	0.000104212
3.127347	0.000105493
3.120445	0.000106788
3.113543	0.000108097
3.106641	0.00010942
3.099740	0.000110757
3.092838	0.000112108
3.085936	0.000113473
3.079034	0.000114853
3.072132	0.000116247
3.065230	0.000117656
3.058328	0.00011908
3.051426	0.000120519
3.044525	0.000121972
3.037623	0.000123441
3.030721	0.000124924
3.023819	0.000126423
3.016917	0.000127937
3.010015	0.000129467
3.003113	0.000131012
2.996212	0.000132573
2.989310	0.000134149
2.982408	0.000135741
2.975506	0.000137349
2.968604	0.000138974
2.961702	0.000140614
2.954800	0.00014227
2.947899	0.000143943
2.940997	0.000145631
2.934095	0.000147337
2.927193	0.000149059
2.920291	0.000150797
2.913389	0.000152552
2.906487	0.000154324
2.899585	0.000156112
2.892684	0.000157917
2.885782	0.00015974
2.878880	0.000161579
2.871978	0.000163435
2.865076	0.000165309
2.858174	0.0001672
2.851272	0.000169108
2.844371	0.000171033
2.837469	0.000172975
2.830567	0.000174935
2.823665	0.000176913
2.816763	0.000178908
2.809861	0.00018092
2.802959	0.00018295
2.796057	0.000184998
2.789156	0.000187063
2.782254	0.000189146
2.775352	0.000191247
2.768450	0.000193365
2.761548	0.000195501
2.754646	0.000197654
2.747744	0.000199826
2.740843	0.000202015
2.733941	0.000204221
2.727039	0.000206446
2.720137	0.000208688
2.713235	0.000210948
2.706333	0.000213225
2.699431	0.00021552
2.692530	0.000217833
2.685628	0.000220163
2.678726	0.00022251
2.671824	0.000224875
2.664922	0.000227258
2.658020	0.000229657
2.651118	0.000232074
2.644216	0.000234508
2.637315	0.000236959
2.630413	0.000239427
2.623511	0.000241912
2.616609	0.000244413
2.609707	0.000246931
2.602805	0.000249466
2.595903	0.000252017
2.589002	0.000254584
2.582100	0.000257167
2.575198	0.000259766
2.568296	0.000262381
2.561394	0.000265011
2.554492	0.000267657
2.547590	0.000270318
2.540688	0.000272993
2.533787	0.000275684
2.526885	0.000278389
2.519983	0.000281108
2.513081	0.000283841
2.506179	0.000286587
2.499277	0.000289347
2.492375	0.00029212
2.485474	0.000294906
2.478572	0.000297705
2.471670	0.000300515
2.464768	0.000303338
2.457866	0.000306172
2.450964	0.000309016
2.444062	0.000311872
2.437161	0.000314738
2.430259	0.000317613
2.423357	0.000320498
2.416455	0.000323392
2.409553	0.000326295
2.402651	0.000329205
2.395749	0.000332123
2.388847	0.000335048
2.381946	0.000337979
2.375044	0.000340916
2.368142	0.000343859
2.361240	0.000346806
2.354338	0.000349757
2.347436	0.000352711
2.340534	0.000355668
2.333633	0.000358628
2.326731	0.000361588
2.319829	0.00036455
2.312927	0.000367511
2.306025	0.000370471
2.299123	0.00037343
2.292221	0.000376386
2.285319	0.000379338
2.278418	0.000382287
2.271516	0.00038523
2.264614	0.000388167
2.257712	0.000391098
2.250810	0.00039402
2.243908	0.000396933
2.237006	0.000399837
2.230105	0.000402729
2.223203	0.000405609
2.216301	0.000408476
2.209399	0.000411328
2.202497	0.000414164
2.195595	0.000416984
2.188693	0.000419786
2.181792	0.000422568
2.174890	0.00042533
2.167988	0.000428069
2.161086	0.000430785
2.154184	0.000433476
2.147282	0.000436141
2.140380	0.000438778
2.133478	0.000441386
2.126577	0.000443962
2.119675	0.000446507
2.112773	0.000449017
2.105871	0.000451491
2.098969	0.000453928
2.092067	0.000456325
2.085165	0.000458682
2.078264	0.000460995
2.071362	0.000463264
2.064460	0.000465486
2.057558	0.000467659
2.050656	0.000469782
2.043754	0.000471852
2.036852	0.000473867
2.029950	0.000475825
2.023049	0.000477725
2.016147	0.000479563
2.009245	0.000481338
2.002343	0.000483047
1.995441	0.000484688
1.988539	0.00048626
1.981637	0.000487758
1.974736	0.000489182
1.967834	0.000490528
1.960932	0.000491795
1.954030	0.00049298
1.947128	0.00049408
1.940226	0.000495094
1.933324	0.000496018
1.926423	0.000496851
1.919521	0.00049759
1.912619	0.000498233
1.905717	0.000498779
1.898815	0.000499225
1.891913	0.00049957
1.885011	0.000499813
1.878109	0.000499956
&
```
