## Supplementary material for "All-at-once RNA folding with 3D motif prediction framed by evolutionary information": RF03948_mir-5045.cacofold.helixcov

```
# RMs = 1 L = 57

# RM_HELIX NESTED 4-21 38-55, nbp = 18 nbp_cov = 0
# pvals: 0.814802,0.814802,0.814802,0.814802,0.814802,0.814802,0.814802,0.814802,0.814802,0.814802,0.814802,0.814802,0.814802,0.814802,0.814802,0.814802,0.814802,0.814802
# aggregated NONE
NESTED  :::<<<<<<<<<<<<<<<<<<________________>>>>>>>>>>>>>>>>>>::
        :::::::::::::::::::::::::::::::::::::::::::::::::::::::::
```
