## Supplementary material for "All-at-once RNA folding with 3D motif prediction framed by evolutionary information": RF03948_mir-5045.surv

```
-0.000011	0.0526316
-0.000533	1
&
1.005987	0.000634115
0.858090	0.00317058
0.718410	0.00570704
0.328127	0.00697527
0.192555	0.00951173
0.007684	0.0145847
0.003575	0.0754597
-0.000533	0.812302
-0.004641	0.970197
-0.008749	0.986684
-0.058048	0.987952
-0.115564	0.98922
-0.160754	0.989854
-0.181296	0.991122
-0.197729	0.993659
-0.238811	0.994293
-0.320976	0.996829
-0.637311	1
&
1.137247	2.08855e-06
1.133343	3.96825e-05
1.005987	0.000511696
0.993662	0.000557644
0.981338	0.000559733
0.944363	0.000739348
0.899173	0.000762322
0.858090	0.00265038
0.788250	0.00288847
0.775925	0.00291145
0.759492	0.00299081
0.751276	0.00335004
0.718410	0.0052381
0.689652	0.00525063
0.685544	0.00529657
0.562297	0.00538847
0.451374	0.00539474
0.344560	0.00557435
0.328127	0.00651838
0.278828	0.00669799
0.270611	0.00693609
0.233637	0.00695906
0.192555	0.00884712
0.007684	0.016416
0.003575	0.0703383
-0.000533	0.814802
-0.004641	0.971387
-0.008749	0.987542
-0.049832	0.987721
-0.058048	0.988665
-0.070373	0.988755
-0.115564	0.989699
-0.136105	0.989791
-0.148430	0.989971
-0.160754	0.990443
-0.168971	0.990802
-0.181296	0.991752
-0.189512	0.991756
-0.197729	0.993645
-0.205945	0.994094
-0.210053	0.994231
-0.230595	0.994311
-0.238811	0.994783
-0.255244	0.994829
-0.296327	0.994948
-0.320976	0.996836
-0.362058	0.996876
-0.407249	0.996965
-0.440115	0.996988
-0.538713	0.996995
-0.559254	0.997041
-0.579795	0.997043
-0.592120	0.997162
-0.612661	0.997251
-0.637311	0.999612
-0.674285	0.999635
-0.723584	0.999814
-0.752342	0.999973
-0.813965	0.999977
-0.826290	1
&
```
