## Supplementary material for "All-at-once RNA folding with 3D motif prediction framed by evolutionary information": RF03949_mir-8830.cacofold.helixcov

```
# RMs = 3 L = 95

# RM_HELIX NESTED 3-13 24-34, nbp = 9 nbp_cov = 0
# pvals: 0.966842,0.966842,0.966842,0.966842,0.966842,0.966842,0.966842,0.966842,0.966842
# aggregated NONE
NESTED  ::<<-<<-<<<<<__________>>>>>->>->>:::::::::::::::::::::::::::::::::::::::::::::::::::::::::::::
        :::::::::::::::::::::::::::::::::::::::::::::::::::::::::::::::::::::::::::::::::::::::::::::::

# RM_HELIX NESTED 58-65 74-82, nbp = 8 nbp_cov = 0
# pvals: 0.0448451,0.0308764,0.966842,0.966842,0.966842,0.966842,0.0448451,0.966842
# aggregated NONE
NESTED  :::::::::::::::::::::::::::::::::::::::::::::::::::::::::<<<<<<<<________>>>>>->>>:::::::::::::
        :::::::::::::::::::::::::::::::::::::::::::::::::::::::::::::::::::::::::::::::::::::::::::::::

# RM_HELIX NESTED 47-55 85-92, nbp = 8 nbp_cov = 0
# pvals: 0.966842,0.00686898,0.966842,0.966842,0.966842,0.966842,0.966842,0.0448451
# aggregated NONE
NESTED  ::::::::::::::::::::::::::::::::::::::::::::::<<<<<-<<<_____________________________>>>>>>>>:::
        :::::::::::::::::::::::::::::::::::::::::::::::::::::::::::::::::::::::::::::::::::::::::::::::
```
