## Supplementary material for "All-at-once RNA folding with 3D motif prediction framed by evolutionary information": RF03949_mir-8830.helixcov

```
# RMs = 3 L = 95

# RM_HELIX NESTED 37-44 51-58, nbp = 7 nbp_cov = 0
# pvals: 0.0448451,0.966842,0.966842,0.966842,0.966842,0.966842,0.966842
# aggregated NONE
NESTED  ::::::::::::::::::::::::::::::::::::<<<-<<<<______>>>>->>>:::::::::::::::::::::::::::::::::::::
        :::::::::::::::::::::::::::::::::::::::::::::::::::::::::::::::::::::::::::::::::::::::::::::::

# RM_HELIX NESTED 14-35 61-81, nbp = 19 nbp_cov = 0
# pvals: 0.966842,0.966842,0.966842,0.966842,0.966842,0.966842,0.966842,0.966842,0.966842,0.966842,0.966842,0.966842,0.0308764,0.966842,0.966842,0.966842,0.966842,0.966842,0.966842
# aggregated NONE
NESTED  :::::::::::::<<<<<<<<-<<<<<-<<<-<<<_________________________>>>>>>->>>>>>>>->>>>>::::::::::::::
        :::::::::::::::::::::::::::::::::::::::::::::::::::::::::::::::::::::::::::::::::::::::::::::::

# RM_HELIX NESTED 3-12 84-92, nbp = 8 nbp_cov = 0
# pvals: 0.985189,0.982753,0.966842,0.966842,0.966842,0.966842,0.966842,0.966842
# aggregated NONE
NESTED  ::<<-<<<<-<<_______________________________________________________________________>>->>>>>>:::
        :::::::::::::::::::::::::::::::::::::::::::::::::::::::::::::::::::::::::::::::::::::::::::::::
```
