## Supplementary material for "All-at-once RNA folding with 3D motif prediction framed by evolutionary information": RF03949_mir-8830.surv

```
0.008307	0.0294118
0.002219	0.0588235
-0.003868	0.941176
-0.076922	0.970588
-0.095185	1
&
1.919869	0.000225683
1.262389	0.000902731
1.091932	0.00157978
1.006703	0.00248251
1.000615	0.00315956
0.958001	0.00338524
0.909298	0.00428797
0.537944	0.00451365
0.507505	0.00473934
0.489242	0.00496502
0.483154	0.0051907
0.330959	0.00541638
0.221379	0.00564207
0.178765	0.00609343
0.087448	0.00677048
0.075273	0.00880162
0.008307	0.0315956
0.002219	0.0607086
-0.003868	0.955992
-0.009956	0.975852
-0.016044	0.977657
-0.022132	0.978109
-0.028220	0.979012
-0.034307	0.979689
-0.040395	0.979914
-0.046483	0.98014
-0.058658	0.980817
-0.076922	0.983299
-0.083010	0.984202
-0.095185	0.985331
-0.107361	0.986008
-0.119536	0.986685
-0.131712	0.987362
-0.143887	0.988265
-0.162151	0.99165
-0.180414	0.992327
-0.229116	0.99323
-0.247380	0.994584
-0.265643	0.995261
-0.271731	0.995938
-0.344784	0.99684
-0.381311	0.997066
-0.478715	0.997292
-0.484803	0.997517
-0.515242	0.99842
-0.521330	0.998646
-0.527417	0.998872
-0.649173	0.999097
-0.673524	0.999323
-0.856157	0.999549
-1.020527	0.999774
-1.544076	1
&
2.388628	7.46547e-07
2.248609	1.26913e-05
2.230346	1.41844e-05
2.181644	1.56775e-05
2.175556	1.79171e-05
2.157293	1.86637e-05
2.145117	2.01568e-05
2.139029	2.09033e-05
2.132942	2.23964e-05
2.120766	2.3143e-05
2.114678	2.38895e-05
2.102503	2.46361e-05
2.084239	2.61292e-05
2.059888	2.68757e-05
2.023362	2.76222e-05
2.017274	2.83688e-05
1.974659	2.91153e-05
1.938133	2.98619e-05
1.925957	3.06084e-05
1.919869	3.65808e-05
1.840728	3.88205e-05
1.798114	3.9567e-05
1.621568	4.03135e-05
1.420672	4.70325e-05
1.408496	4.85256e-05
1.384145	5.00187e-05
1.378057	5.07652e-05
1.371969	5.37514e-05
1.365882	5.44979e-05
1.353706	5.52445e-05
1.347618	6.42031e-05
1.335443	9.10788e-05
1.329355	0.000100784
1.317179	0.000114968
1.311092	0.000116461
1.305004	0.000156028
1.298916	0.000162747
1.292828	0.000186637
1.286741	0.000213513
1.280653	0.000409108
1.274565	0.000427025
1.268477	0.000430758
1.262389	0.000455394
1.256302	0.000550952
1.250214	0.000552445
1.244126	0.00056215
1.238038	0.000575588
1.231951	0.000591265
1.225863	0.000612915
1.219775	0.000642031
1.213687	0.000659948
1.201512	0.000700261
1.195424	0.000715192
1.189336	0.000766704
1.183248	0.000777902
1.177161	0.000783875
1.164985	0.000801045
1.158897	0.000995894
1.152809	0.00100112
1.146722	0.00100411
1.140634	0.00101008
1.134546	0.00104367
1.128458	0.00104815
1.122371	0.0010489
1.116283	0.00105263
1.110195	0.00105935
1.104107	0.00106607
1.098019	0.00107503
1.091932	0.00112281
1.085844	0.00112579
1.079756	0.0011355
1.073668	0.00114968
1.067581	0.00115267
1.055405	0.00116013
1.049317	0.00117507
1.043229	0.0011788
1.037142	0.00118552
1.031054	0.00120642
1.024966	0.00122658
1.018878	0.00123852
1.012791	0.00124673
1.006703	0.00132661
1.000615	0.00140351
0.994527	0.00140948
0.988439	0.00150205
0.982352	0.00172676
0.976264	0.00173722
0.970176	0.00178947
0.964088	0.00182605
0.958001	0.0021941
0.951913	0.00225532
0.945825	0.0023464
0.939737	0.00240164
0.933649	0.00261963
0.927562	0.00263457
0.921474	0.00269205
0.915386	0.00274207
0.909298	0.00280627
0.903211	0.00283464
0.897123	0.00286973
0.891035	0.0028757
0.884947	0.00293094
0.878859	0.00295857
0.872772	0.00296529
0.866684	0.00300411
0.860596	0.00302053
0.854508	0.00302352
0.848421	0.00311907
0.842333	0.00313475
0.836245	0.00316835
0.830157	0.0035028
0.824069	0.00350653
0.817982	0.00353714
0.811894	0.00362598
0.805806	0.00364987
0.799718	0.00372527
0.793631	0.0037402
0.787543	0.00374617
0.781455	0.00378275
0.775367	0.00378798
0.769279	0.00380515
0.763192	0.00380739
0.757104	0.00381038
0.751016	0.00381486
0.744928	0.00388205
0.738841	0.00393505
0.732753	0.0039455
0.726665	0.00396118
0.720577	0.00396267
0.714489	0.00396715
0.708402	0.00398806
0.702314	0.00399104
0.690138	0.00399701
0.684050	0.00399851
0.677963	0.00400149
0.671875	0.00400747
0.665787	0.00403359
0.659699	0.00404031
0.653612	0.00404853
0.647524	0.00406794
0.641436	0.00408585
0.635348	0.00411273
0.629260	0.00411795
0.623173	0.00420829
0.617085	0.00421351
0.610997	0.00422322
0.604909	0.00424636
0.598822	0.00425009
0.592734	0.00431803
0.586646	0.00431878
0.580558	0.00434416
0.574470	0.00436655
0.568383	0.00438596
0.562295	0.00439642
0.556207	0.00442852
0.550119	0.004433
0.544032	0.00444942
0.537944	0.00446883
0.531856	0.0044875
0.525768	0.00450168
0.519680	0.00450691
0.513593	0.00458081
0.507505	0.00459201
0.501417	0.00460321
0.495329	0.00470847
0.489242	0.00473983
0.483154	0.00477865
0.477066	0.00478985
0.470978	0.00479657
0.464890	0.00480179
0.458803	0.00481075
0.452715	0.00481523
0.446627	0.00484061
0.440539	0.00485106
0.434452	0.0048533
0.428364	0.0048645
0.422276	0.0049302
0.416188	0.00493244
0.404013	0.00493692
0.397925	0.00493841
0.391837	0.00494065
0.385749	0.00496379
0.379662	0.00496454
0.373574	0.00497723
0.367486	0.00498918
0.361398	0.00500709
0.355310	0.00500859
0.349223	0.00501008
0.343135	0.00501381
0.337047	0.00502053
0.330959	0.00502725
0.324872	0.00503695
0.318784	0.00504143
0.312696	0.00504517
0.306608	0.00507055
0.300520	0.00507503
0.294433	0.00507801
0.288345	0.00508697
0.282257	0.00512057
0.276169	0.00512803
0.270082	0.00513401
0.263994	0.00513699
0.257906	0.00515043
0.251818	0.00515491
0.245730	0.00517059
0.239643	0.00517432
0.233555	0.00519895
0.227467	0.00521314
0.221379	0.00522882
0.215292	0.00523554
0.209204	0.00524151
0.203116	0.0053087
0.197028	0.00531318
0.190940	0.00531467
0.184853	0.00535125
0.178765	0.00570287
0.172677	0.00571407
0.166589	0.00573348
0.160502	0.00581038
0.154414	0.00583651
0.148326	0.00584845
0.142238	0.00585666
0.136150	0.00587682
0.130063	0.00588802
0.123975	0.00589772
0.117887	0.00593356
0.111799	0.00595147
0.105712	0.00598806
0.099624	0.00601045
0.093536	0.00611571
0.087448	0.00650392
0.081360	0.00665174
0.075273	0.00686898
0.069185	0.00764464
0.063097	0.00784024
0.057009	0.00790892
0.050922	0.00796566
0.044834	0.00817171
0.038746	0.00831206
0.032658	0.00840538
0.026570	0.00878163
0.020483	0.00897574
0.014395	0.00912131
0.008307	0.0308764
0.002219	0.0448451
-0.003868	0.966842
-0.009956	0.976557
-0.016044	0.977942
-0.022132	0.97877
-0.028220	0.979613
-0.034307	0.98019
-0.040395	0.980395
-0.046483	0.980673
-0.052571	0.981041
-0.058658	0.981404
-0.064746	0.981784
-0.070834	0.982122
-0.076922	0.982753
-0.083010	0.984543
-0.089097	0.98482
-0.095185	0.985189
-0.101273	0.985567
-0.107361	0.986703
-0.113448	0.987315
-0.119536	0.987984
-0.125624	0.988277
-0.131712	0.988667
-0.137800	0.989005
-0.143887	0.989837
-0.149975	0.990102
-0.156063	0.990216
-0.162151	0.990557
-0.168238	0.992029
-0.174326	0.992378
-0.180414	0.992691
-0.186502	0.993115
-0.192590	0.993318
-0.198677	0.993622
-0.204765	0.994003
-0.210853	0.994102
-0.216941	0.994258
-0.223028	0.994677
-0.229116	0.994845
-0.235204	0.994994
-0.241292	0.99542
-0.247380	0.995495
-0.253467	0.995706
-0.259555	0.995832
-0.265643	0.996127
-0.271731	0.996272
-0.277818	0.996356
-0.283906	0.996426
-0.289994	0.996697
-0.296082	0.996723
-0.302170	0.99676
-0.308257	0.99682
-0.314345	0.99697
-0.320433	0.997056
-0.326521	0.997135
-0.332608	0.997218
-0.338696	0.997233
-0.344784	0.997279
-0.350872	0.997301
-0.356960	0.99732
-0.363047	0.99743
-0.369135	0.997444
-0.375223	0.997542
-0.381311	0.997568
-0.387398	0.997613
-0.393486	0.997719
-0.399574	0.997732
-0.405662	0.997772
-0.411750	0.997789
-0.417837	0.99781
-0.423925	0.997885
-0.430013	0.997898
-0.436101	0.997904
-0.442188	0.997954
-0.448276	0.997973
-0.454364	0.998007
-0.460452	0.998032
-0.466540	0.998063
-0.472627	0.998075
-0.478715	0.998089
-0.484803	0.998108
-0.490891	0.998157
-0.496978	0.998178
-0.503066	0.998208
-0.509154	0.998231
-0.515242	0.998264
-0.521330	0.998281
-0.527417	0.99832
-0.533505	0.998341
-0.539593	0.99835
-0.545681	0.998393
-0.551768	0.998402
-0.557856	0.998539
-0.563944	0.998559
-0.570032	0.998572
-0.576120	0.998581
-0.582207	0.998601
-0.588295	0.998611
-0.594383	0.998812
-0.600471	0.998838
-0.606558	0.998882
-0.612646	0.998894
-0.618734	0.99893
-0.624822	0.998968
-0.630910	0.998979
-0.636997	0.998994
-0.643085	0.999028
-0.649173	0.999043
-0.655261	0.99905
-0.661348	0.999071
-0.667436	0.999089
-0.673524	0.999097
-0.679612	0.999161
-0.685700	0.99919
-0.691787	0.999194
-0.697875	0.9992
-0.703963	0.999215
-0.710051	0.999218
-0.716138	0.999224
-0.722226	0.999292
-0.728314	0.999297
-0.734402	0.999367
-0.740490	0.999437
-0.746577	0.999464
-0.752665	0.999468
-0.758753	0.999474
-0.764841	0.999489
-0.770928	0.999497
-0.777016	0.999507
-0.783104	0.99951
-0.789192	0.999523
-0.795280	0.999524
-0.801367	0.999537
-0.807455	0.999554
-0.813543	0.99956
-0.819631	0.999562
-0.825718	0.999571
-0.831806	0.999649
-0.837894	0.999651
-0.843982	0.999653
-0.850070	0.999656
-0.856157	0.999668
-0.862245	0.999673
-0.868333	0.999675
-0.874421	0.99968
-0.880508	0.999682
-0.886596	0.999684
-0.892684	0.999688
-0.898772	0.999692
-0.904860	0.999695
-0.910947	0.99971
-0.917035	0.999711
-0.923123	0.999725
-0.929211	0.999725
-0.935298	0.999726
-0.941386	0.99974
-0.953562	0.999745
-0.959650	0.999747
-0.965737	0.999751
-0.977913	0.99976
-0.984001	0.999766
-0.990088	0.999766
-0.996176	0.999769
-1.002264	0.999778
-1.008352	0.999786
-1.014440	0.999788
-1.020527	0.999805
-1.026615	0.999807
-1.032703	0.999822
-1.044878	0.999826
-1.050966	0.999851
-1.063142	0.999865
-1.069230	0.999866
-1.081405	0.999867
-1.087493	0.999891
-1.099668	0.999897
-1.105756	0.999898
-1.124020	0.9999
-1.130107	0.999901
-1.136195	0.999968
-1.142283	0.999969
-1.148371	0.999969
-1.166634	0.999972
-1.172722	0.999972
-1.184897	0.999974
-1.197073	0.999979
-1.203161	0.99998
-1.233600	0.999981
-1.239687	0.999981
-1.331004	0.999984
-1.349267	0.999984
-1.367531	0.999986
-1.373618	0.999987
-1.410145	0.999988
-1.422321	0.99999
-1.440584	0.99999
-1.446672	0.999991
-1.477111	0.999992
-1.537988	0.999993
-1.544076	0.999999
-1.635393	0.999999
-1.696271	1
&
```
