## Supplementary material for "All-at-once RNA folding with 3D motif prediction framed by evolutionary information": RF03951_MIR7725.cacofold.helixcov

```
# RMs = 2 L = 142

# RM_HELIX NESTED 47-48 105-106, nbp = 2 nbp_cov = 1
# pvals: 1,3.32967e-07
# aggregated NONE
NESTED  ::::::::::::::::::::::::::::::::::::::::::::::<<________________________________________________________>>::::::::::::::::::::::::::::::::::::
        :::::::::::::::::::::::::::::::::::::::::::::::<________________________________________________________>:::::::::::::::::::::::::::::::::::::

# RM_HELIX NESTED 5-37 107-138, nbp = 30 nbp_cov = 0
# pvals: 1,1,1,1,1,1,1,1,1,1,1,1,1,1,1,1,1,1,1,1,1,1,1,1,1,1,1,1,1,1
# aggregated NONE
NESTED  ::::<<<<<<-<<<<<<<-<<<<<<<<<<<<<<<-<<_____________________________________________________________________>>>>>>>>>>>>>>>>>->>>>>>>->>>>>>::::
        ::::::::::::::::::::::::::::::::::::::::::::::::::::::::::::::::::::::::::::::::::::::::::::::::::::::::::::::::::::::::::::::::::::::::::::::
```
