## Supplementary material for "All-at-once RNA folding with 3D motif prediction framed by evolutionary information": RF03951_MIR7725.cacofold.power

```
# Power analysis of CaCoFold structure 
#
# Powertype = SINGLE SUBSTITUTIONS
# covary  left_pos      right_pos    substitutions      power
#----------------------------------------------------------------
          5		138		0		0.00
          6		137		0		0.00
          7		136		0		0.00
          8		135		0		0.00
          9		134		0		0.00
          10		133		0		0.00
          12		131		0		0.00
          13		130		0		0.00
          14		129		0		0.00
          15		128		0		0.00
          16		127		0		0.00
          17		126		0		0.00
          18		125		0		0.00
          20		123		0		0.00
          21		122		0		0.00
          22		121		0		0.00
          23		120		0		0.00
          24		119		0		0.00
          25		118		0		0.00
          26		117		0		0.00
          27		116		0		0.00
          28		115		0		0.00
          29		114		0		0.00
          30		113		0		0.00
          31		112		0		0.00
          32		111		0		0.00
          33		110		0		0.00
          34		109		0		0.00
          36		108		0		0.00
          37		107		0		0.00
          47		106		0		0.00
     *    48		105		2		0.00
#
# BPAIRS 32
# avg substitutions per BP  0.1
# BPAIRS expected to covary 0.0 +/- 0.0
# BPAIRS observed to covary 1
#
```
