## Supplementary material for "All-at-once RNA folding with 3D motif prediction framed by evolutionary information": RF03951_MIR7725.surv

```
0.000000	0.0178571
-0.001075	1
&
0.570211	0.000100452
-0.001075	1
&
0.571286	3.32967e-07
0.570211	9.98901e-05
-0.001075	1
&
```
