## Supplementary material for "All-at-once RNA folding with 3D motif prediction framed by evolutionary information": RF03952_mir-3718.cacofold.helixcov

```
# RMs = 1 L = 92

# RM_HELIX NESTED 1-42 51-92, nbp = 39 nbp_cov = 0
# pvals: 0.955119,0.955119,0.955119,0.955119,0.955119,0.955119,0.0314015,0.955119,0.955119,0.00815257,0.955119,0.955119,0.955119,0.955119,0.955119,0.955119,0.0281191,0.00477385,0.955119,0.955119,0.955119,0.955119,0.955119,0.0115464,0.955119,0.955119,0.955119,0.955119,0.955119,7.88342e-05,0.0115464,0.955119,0.955119,0.00291368,0.955119,0.955119,0.0281191,0.0281191,0.955119
# aggregated NONE
NESTED  <<<<<<<-<<<<<<<<<<<<<<<<<<<<<-<<<<-<<<<<<<________>>>>>>>->>>>->>>>>>>>>>>>>>>>>>>>>->>>>>>>
        ::::::::::::::::::::::::::::::::::::::::::::::::::::::::::::::::::::::::::::::::::::::::::::
```
