## Supplementary material for "All-at-once RNA folding with 3D motif prediction framed by evolutionary information": RF03952_mir-3718.cacofold.power

```
# Power analysis of CaCoFold structure 
#
# Powertype = SINGLE SUBSTITUTIONS
# covary  left_pos      right_pos    substitutions      power
#----------------------------------------------------------------
          1		92		0		0.00
          2		91		0		0.00
          3		90		0		0.00
          4		89		0		0.00
          5		88		0		0.00
          6		87		0		0.00
          7		86		2		0.00
          9		84		0		0.00
          10		83		0		0.00
          11		82		2		0.00
          12		81		0		0.00
          13		80		0		0.00
          14		79		0		0.00
          15		78		0		0.00
          16		77		0		0.00
          17		76		0		0.00
          18		75		2		0.00
          19		74		2		0.00
          20		73		0		0.00
          21		72		0		0.00
          22		71		0		0.00
          23		70		0		0.00
          24		69		0		0.00
          25		68		2		0.00
          26		67		0		0.00
          27		66		0		0.00
          28		65		0		0.00
          29		64		0		0.00
          31		62		0		0.00
          32		61		2		0.00
          33		60		2		0.00
          34		59		0		0.00
          36		57		0		0.00
          37		56		2		0.00
          38		55		0		0.00
          39		54		0		0.00
          40		53		2		0.00
          41		52		2		0.00
          42		51		0		0.00
#
# BPAIRS 39
# avg substitutions per BP  0.5
# BPAIRS expected to covary 0.0 +/- 0.0
# BPAIRS observed to covary 0
#
```
