## Supplementary material for "All-at-once RNA folding with 3D motif prediction framed by evolutionary information": RF03952_mir-3718.surv

```
0.856759	0.0322581
0.347848	0.0967742
-0.006177	1
&
1.741821	0.000240674
1.343543	0.000962696
1.314041	0.00168472
1.181281	0.00240674
1.144404	0.0045728
1.041147	0.00673887
0.982142	0.00890493
0.930514	0.012515
0.886261	0.0132371
0.856759	0.0166065
0.819881	0.0187726
0.760877	0.0199759
0.753501	0.020698
0.635493	0.02142
0.576489	0.023586
0.473232	0.0271961
0.436354	0.0293622
0.347848	0.0348977
0.340473	0.0385078
0.288844	0.0406739
0.178211	0.0418773
0.133958	0.0454874
0.074954	0.0462094
-0.006177	0.942238
-0.028303	0.94296
-0.072556	0.945126
-0.116809	0.945848
-0.153687	0.948255
-0.168438	0.951865
-0.197940	0.955475
-0.205316	0.957641
-0.249569	0.958363
-0.256944	0.959085
-0.323324	0.959807
-0.338075	0.963418
-0.352826	0.965824
-0.419205	0.96799
-0.485585	0.9716
-0.529838	0.975211
-0.551965	0.978821
-0.574091	0.980265
-0.581467	0.980987
-0.596218	0.98219
-0.610969	0.983394
-0.633095	0.98556
-0.684724	0.987726
-0.714226	0.989892
-0.721602	0.990614
-0.802732	0.991336
-0.810108	0.993502
-0.839610	0.997112
-0.869112	0.999278
-1.311643	1
&
2.147474	7.96305e-07
2.029466	1.59261e-06
2.014715	2.38892e-06
1.999964	3.18522e-06
1.992588	3.98153e-06
1.985213	4.77783e-06
1.970462	5.57414e-06
1.963086	8.75936e-06
1.955710	9.55566e-06
1.948335	1.11483e-05
1.926208	1.19446e-05
1.918833	1.67224e-05
1.911457	1.75187e-05
1.904082	1.91113e-05
1.896706	1.99076e-05
1.889331	2.07039e-05
1.874580	2.46855e-05
1.859829	2.8667e-05
1.852453	3.10559e-05
1.845078	3.18522e-05
1.837702	3.26485e-05
1.822951	3.34448e-05
1.808200	4.85746e-05
1.800825	4.93709e-05
1.793449	5.17598e-05
1.786074	5.49451e-05
1.771323	5.65377e-05
1.763947	5.89266e-05
1.756572	6.05192e-05
1.749196	6.45007e-05
1.741821	7.88342e-05
1.734445	7.96305e-05
1.727070	8.44083e-05
1.719694	9.63529e-05
1.712318	0.000100334
1.704943	0.000107501
1.697567	0.000108297
1.690192	0.000111483
1.682816	0.000117057
1.675441	0.000126613
1.668065	0.000132187
1.660690	0.000133779
1.653314	0.000148909
1.645939	0.000152094
1.638563	0.000170409
1.631188	0.000177576
1.623812	0.000184743
1.616437	0.000190317
1.609061	0.00020465
1.601686	0.000215799
1.594310	0.000218984
1.586935	0.000225354
1.579559	0.000231725
1.572184	0.000242077
1.564808	0.000248447
1.557433	0.000259595
1.550057	0.000263577
1.542682	0.00027791
1.535306	0.000290651
1.527931	0.000297818
1.520555	0.000311355
1.513180	0.0003233
1.505804	0.000330467
1.498429	0.000343208
1.491053	0.000351171
1.483677	0.000363115
1.476302	0.000380634
1.468926	0.000395764
1.461551	0.000413282
1.454175	0.000430801
1.446800	0.00043319
1.439424	0.000447523
1.432049	0.000466635
1.424673	0.00050008
1.417298	0.000522376
1.409922	0.000544673
1.402547	0.000551839
1.395171	0.000577321
1.387796	0.00060121
1.380420	0.000617933
1.373045	0.000648989
1.365669	0.00068323
1.358294	0.000707915
1.350918	0.000732601
1.343543	0.000824972
1.336167	0.000879917
1.328792	0.000920529
1.321416	0.000938844
1.314041	0.00102484
1.306665	0.00109731
1.299290	0.00114429
1.291914	0.00121516
1.284539	0.0012494
1.277163	0.00132187
1.269788	0.00134337
1.262412	0.00138477
1.255037	0.00144052
1.247661	0.00151537
1.240285	0.00154563
1.232910	0.00158783
1.225534	0.00170091
1.218159	0.00180921
1.210783	0.00189521
1.203408	0.00201386
1.196032	0.00211419
1.188657	0.00220736
1.181281	0.00230291
1.173906	0.00237538
1.166530	0.0024566
1.159155	0.00258321
1.151779	0.00271062
1.144404	0.00291368
1.137028	0.00302277
1.129653	0.00324733
1.122277	0.00332378
1.114902	0.00342411
1.107526	0.00352365
1.100151	0.00362876
1.092775	0.00376095
1.085400	0.00389632
1.078024	0.00404603
1.070649	0.00416786
1.063273	0.00430323
1.055898	0.00442586
1.048522	0.00454133
1.041147	0.00477385
1.033771	0.00491957
1.026396	0.00516643
1.019020	0.00521102
1.011645	0.00537426
1.004269	0.0054746
0.996893	0.00562032
0.989518	0.00571508
0.982142	0.00605749
0.974767	0.00629877
0.967391	0.0064652
0.960016	0.00669852
0.952640	0.00702739
0.945265	0.00715162
0.937889	0.00761586
0.930514	0.00815257
0.923138	0.00844959
0.915763	0.00883819
0.908387	0.00917821
0.901012	0.00960185
0.893636	0.00980809
0.886261	0.0102214
0.878885	0.0103782
0.871510	0.0109564
0.864134	0.0111228
0.856759	0.0115464
0.849383	0.0119263
0.842008	0.0121397
0.834632	0.0123061
0.827257	0.0125872
0.819881	0.0128508
0.812506	0.0130315
0.805130	0.0132075
0.797755	0.0133628
0.790379	0.0136447
0.783004	0.0137379
0.775628	0.0138541
0.768253	0.013913
0.760877	0.0142085
0.753501	0.014394
0.746126	0.0146369
0.738750	0.0147635
0.731375	0.0149307
0.723999	0.0150032
0.716624	0.0151951
0.709248	0.0153822
0.701873	0.0155383
0.694497	0.015645
0.687122	0.0157549
0.679746	0.016036
0.672371	0.0161315
0.664995	0.0162828
0.657620	0.0163808
0.650244	0.01647
0.642869	0.0166085
0.635493	0.0168522
0.628118	0.0169932
0.620742	0.0171938
0.613367	0.0173284
0.605991	0.0176087
0.598616	0.0177258
0.591240	0.0178866
0.583865	0.018018
0.576489	0.0182808
0.569114	0.0184464
0.561738	0.0185842
0.554363	0.0188119
0.546987	0.0193096
0.539612	0.0195278
0.532236	0.0197667
0.524860	0.0199976
0.517485	0.0201656
0.510109	0.0203161
0.502734	0.0205176
0.495358	0.0206824
0.487983	0.0208385
0.480607	0.0210885
0.473232	0.0216054
0.465856	0.0219167
0.458481	0.0222257
0.451105	0.0225713
0.443730	0.0227361
0.436354	0.0230196
0.428979	0.023366
0.421603	0.0235953
0.414228	0.0238223
0.406852	0.0241209
0.399477	0.0244044
0.392101	0.02482
0.384726	0.0251728
0.377350	0.0256004
0.369975	0.0262669
0.362599	0.0266101
0.355224	0.0274614
0.347848	0.0281191
0.340473	0.0288477
0.333097	0.0292133
0.325722	0.0295318
0.318346	0.029965
0.310971	0.0302604
0.303595	0.0307708
0.296220	0.0309906
0.288844	0.0314015
0.281468	0.0316213
0.274093	0.0317407
0.266717	0.0319836
0.259342	0.0321795
0.251966	0.0324614
0.244591	0.0326533
0.237215	0.0327496
0.229840	0.0328341
0.222464	0.0329599
0.215089	0.0331589
0.207713	0.0333341
0.200338	0.0335205
0.192962	0.0336662
0.185587	0.0337936
0.178211	0.0339839
0.170836	0.0342531
0.163460	0.0343486
0.156085	0.0345588
0.148709	0.0347539
0.141334	0.0349466
0.133958	0.0352317
0.126583	0.0355208
0.119207	0.0356617
0.111832	0.0358441
0.104456	0.0360448
0.097081	0.0363266
0.089705	0.0364724
0.082330	0.0365552
0.074954	0.0367288
0.067579	0.0368912
0.060203	0.0370266
0.052828	0.0372153
0.045452	0.037381
0.038076	0.0374821
0.030701	0.0376119
0.023325	0.0377138
0.015950	0.0378516
0.008574	0.0379232
0.001199	0.0379925
-0.006177	0.955119
-0.013552	0.955303
-0.020928	0.955477
-0.028303	0.955652
-0.035679	0.955814
-0.043054	0.955918
-0.050430	0.956066
-0.057805	0.956198
-0.065181	0.956394
-0.072556	0.956744
-0.079932	0.956995
-0.087307	0.95724
-0.094683	0.957599
-0.102058	0.957806
-0.109434	0.9582
-0.116809	0.958719
-0.124185	0.959189
-0.131560	0.959607
-0.138936	0.959957
-0.146311	0.960507
-0.153687	0.961144
-0.161062	0.961809
-0.168438	0.96229
-0.175813	0.962643
-0.183189	0.962997
-0.190565	0.963374
-0.197940	0.964005
-0.205316	0.964595
-0.212691	0.965092
-0.220067	0.965309
-0.227442	0.96565
-0.234818	0.966038
-0.242193	0.966536
-0.249569	0.966917
-0.256944	0.967301
-0.264320	0.967778
-0.271695	0.968218
-0.279071	0.968623
-0.286446	0.968851
-0.293822	0.969254
-0.301197	0.969498
-0.308573	0.96978
-0.315948	0.970011
-0.323324	0.970436
-0.330699	0.97067
-0.338075	0.971109
-0.345450	0.971423
-0.352826	0.971782
-0.360201	0.972038
-0.367577	0.972275
-0.374952	0.972563
-0.382328	0.972863
-0.389703	0.97308
-0.397079	0.973344
-0.404454	0.973516
-0.411830	0.973751
-0.419205	0.974122
-0.426581	0.97447
-0.433957	0.974924
-0.441332	0.975263
-0.448708	0.975577
-0.456083	0.975885
-0.463459	0.976228
-0.470834	0.976554
-0.478210	0.976837
-0.485585	0.977311
-0.492961	0.977586
-0.500336	0.978233
-0.507712	0.978957
-0.515087	0.979375
-0.522463	0.979885
-0.529838	0.980463
-0.537214	0.980987
-0.544589	0.981472
-0.551965	0.982118
-0.559340	0.982637
-0.566716	0.983161
-0.574091	0.983779
-0.581467	0.984324
-0.588842	0.984889
-0.596218	0.985271
-0.603593	0.985826
-0.610969	0.986265
-0.618344	0.986791
-0.625720	0.987188
-0.633095	0.987728
-0.640471	0.988141
-0.647846	0.988441
-0.655222	0.988872
-0.662597	0.989223
-0.669973	0.989429
-0.677349	0.989816
-0.684724	0.990233
-0.692100	0.990623
-0.699475	0.99087
-0.706851	0.991148
-0.714226	0.9915
-0.721602	0.991999
-0.728977	0.992233
-0.736353	0.992657
-0.743728	0.992991
-0.751104	0.993333
-0.758479	0.993456
-0.765855	0.993876
-0.773230	0.994078
-0.780606	0.994329
-0.787981	0.994664
-0.795357	0.995064
-0.802732	0.995327
-0.810108	0.995644
-0.817483	0.995835
-0.824859	0.995983
-0.832234	0.996264
-0.839610	0.996487
-0.846985	0.996639
-0.854361	0.996835
-0.861736	0.997066
-0.869112	0.997325
-0.876487	0.997426
-0.883863	0.997654
-0.891238	0.99776
-0.898614	0.997953
-0.905989	0.998051
-0.913365	0.998156
-0.920741	0.99829
-0.928116	0.998364
-0.935492	0.998463
-0.942867	0.998586
-0.950243	0.998649
-0.957618	0.9987
-0.964994	0.998751
-0.972369	0.998837
-0.979745	0.99888
-0.987120	0.998963
-0.994496	0.999007
-1.001871	0.999053
-1.009247	0.999085
-1.016622	0.999118
-1.023998	0.999136
-1.031373	0.999149
-1.038749	0.999165
-1.046124	0.999177
-1.053500	0.999204
-1.060875	0.99923
-1.068251	0.999235
-1.075626	0.999246
-1.083002	0.999256
-1.090377	0.999287
-1.097753	0.999316
-1.105128	0.999336
-1.112504	0.999357
-1.119879	0.99937
-1.127255	0.999385
-1.142006	0.999388
-1.149382	0.999393
-1.156757	0.999405
-1.164133	0.999412
-1.171508	0.999435
-1.178884	0.999452
-1.186259	0.999464
-1.193635	0.999489
-1.201010	0.999502
-1.208386	0.999517
-1.215761	0.999523
-1.223137	0.999536
-1.230512	0.999569
-1.237888	0.999601
-1.245263	0.999653
-1.252639	0.999659
-1.260014	0.999666
-1.267390	0.999682
-1.274765	0.999709
-1.282141	0.999712
-1.296892	0.999714
-1.304267	0.999717
-1.311643	0.999765
-1.319018	0.999771
-1.326394	0.999779
-1.333769	0.999783
-1.341145	0.999796
-1.348520	0.999802
-1.355896	0.999812
-1.363271	0.999819
-1.370647	0.999825
-1.378022	0.999827
-1.385398	0.999839
-1.392774	0.999843
-1.400149	0.999857
-1.407525	0.999866
-1.414900	0.999871
-1.422276	0.999879
-1.429651	0.99988
-1.437027	0.999887
-1.444402	0.999906
-1.459153	0.999908
-1.466529	0.999909
-1.473904	0.99991
-1.481280	0.999917
-1.488655	0.999939
-1.496031	0.999943
-1.510782	0.999948
-1.525533	0.999952
-1.532908	0.999959
-1.547659	0.999968
-1.555035	0.999969
-1.577161	0.999971
-1.584537	0.999972
-1.591912	0.999975
-1.599288	0.999976
-1.606663	0.999978
-1.614039	0.999982
-1.621414	0.999983
-1.636166	0.999986
-1.658292	0.999988
-1.665668	0.99999
-1.680419	0.999992
-1.702545	0.999993
-1.709921	0.999994
-1.717296	0.999995
-1.791051	0.999998
-1.813178	0.999998
-2.159827	1
&
```
