## Supplementary material for "All-at-once RNA folding with 3D motif prediction framed by evolutionary information": RF03953_mir-5350.cacofold.helixcov

```
# RMs = 2 L = 74

# RM_HELIX NESTED 9-32 44-67, nbp = 22 nbp_cov = 0
# pvals: 0.974163,0.974163,0.974163,0.974163,0.974163,0.974163,0.974163,0.974163,0.974163,0.974163,0.974163,0.974163,0.974163,0.974163,0.974163,0.974163,0.974163,0.974163,0.974163,0.974163,0.974163,0.974163
# aggregated NONE
NESTED  ::::::::<<<<<<<<<-<<<<-<<<<<<<<<___________>>>>>>>>>->>>>->>>>>>>>>:::::::
        ::::::::::::::::::::::::::::::::::::::::::::::::::::::::::::::::::::::::::

# RM_HELIX NESTED 3-6 70-73, nbp = 4 nbp_cov = 0
# pvals: 0.974163,0.974163,0.974163,0.974163
# aggregated NONE
NESTED  ::<<<<_______________________________________________________________>>>>:
        ::::::::::::::::::::::::::::::::::::::::::::::::::::::::::::::::::::::::::
```
