## Supplementary material for "All-at-once RNA folding with 3D motif prediction framed by evolutionary information": RF03953_mir-5350.helixcov

```
# RMs = 3 L = 74

# RM_HELIX NESTED 25-32 44-51, nbp = 8 nbp_cov = 0
# pvals: 0.974163,0.974163,0.974163,0.974163,0.974163,0.974163,0.974163,0.974163
# aggregated NONE
NESTED  ::::::::::::::::::::::::<<<<<<<<___________>>>>>>>>:::::::::::::::::::::::
        ::::::::::::::::::::::::::::::::::::::::::::::::::::::::::::::::::::::::::

# RM_HELIX NESTED 9-22 54-67, nbp = 13 nbp_cov = 0
# pvals: 0.974163,0.974163,0.974163,0.974163,0.974163,0.974163,0.974163,0.974163,0.974163,0.974163,0.974163,0.974163,0.974163
# aggregated NONE
NESTED  ::::::::<<<<<<<<<-<<<<_______________________________>>>>->>>>>>>>>:::::::
        ::::::::::::::::::::::::::::::::::::::::::::::::::::::::::::::::::::::::::

# RM_HELIX NESTED 3-6 70-73, nbp = 4 nbp_cov = 0
# pvals: 0.974163,0.974163,0.974163,0.974163
# aggregated NONE
NESTED  ::<<<<_______________________________________________________________>>>>:
        ::::::::::::::::::::::::::::::::::::::::::::::::::::::::::::::::::::::::::
```
