## Supplementary material for "All-at-once RNA folding with 3D motif prediction framed by evolutionary information": RF03953_mir-5350.surv

```
0.000000	0.04
-0.001645	1
&
2.232261	0.000373692
2.138278	0.000747384
1.885246	0.00112108
0.750220	0.0100897
0.620089	0.0115845
0.591171	0.0130792
0.410435	0.014574
0.229698	0.0153214
0.171862	0.02429
0.048961	0.0257848
0.012814	0.0265321
-0.001645	0.969357
-0.066710	0.969731
-0.160693	0.971599
-0.319742	0.982063
-0.348660	0.983558
-0.384807	0.986547
-0.449872	0.989537
-0.457102	0.98991
-0.478790	0.992152
-0.500478	0.997758
-0.659527	1
&
2.538156	1.23411e-06
2.535898	3.70233e-06
2.463604	6.17055e-06
2.405768	7.40466e-06
2.253949	1.60434e-05
2.232261	0.000154264
2.225031	0.000156732
2.210572	0.000164137
2.203343	0.00019499
2.167195	0.00020116
2.152736	0.000211033
2.138278	0.000349253
2.131048	0.000351722
2.123819	0.000356658
2.116589	0.000494878
2.094901	0.000504751
2.087671	0.000509688
2.080442	0.000530668
2.065983	0.000533136
2.029836	0.000539306
2.022606	0.000541775
2.015377	0.000562755
2.008147	0.000566457
2.000918	0.000570159
1.993688	0.000573862
1.979229	0.000575096
1.972000	0.000577564
1.964770	0.000581266
1.957541	0.000609651
1.950311	0.000640504
1.943082	0.000655313
1.935852	0.000661483
1.928623	0.000684932
1.914164	0.000686166
1.899705	0.000689868
1.892476	0.000709614
1.885246	0.000854005
1.878017	0.000855239
1.863558	0.000856473
1.841869	0.000861409
1.834640	0.000865112
1.820181	0.000866346
1.812951	0.000879921
1.805722	0.000947797
1.791263	0.000953968
1.776804	0.00095767
1.769575	0.000962606
1.755116	0.000968777
1.747886	0.00099963
1.711739	0.00100086
1.690051	0.00101567
1.682821	0.00104406
1.675592	0.00106134
1.661133	0.00106257
1.639444	0.0010638
1.617756	0.00106874
1.610526	0.00106997
1.596067	0.00107121
1.574379	0.00107614
1.531002	0.00108232
1.465937	0.00108725
1.458708	0.00108849
1.408101	0.00109342
1.400872	0.00109589
1.393642	0.00109712
1.285200	0.00109959
0.894809	0.00110453
0.887580	0.00110823
0.873121	0.00111564
0.858662	0.00112057
0.851432	0.00114772
0.836973	0.00119832
0.829744	0.00122054
0.822514	0.0013242
0.815285	0.00138344
0.800826	0.00141429
0.793596	0.00145872
0.786367	0.0014797
0.779137	0.00151055
0.771908	0.0018561
0.764679	0.00254103
0.757449	0.00392817
0.750220	0.00756633
0.735761	0.00757004
0.721302	0.00758485
0.714072	0.00765025
0.706843	0.00780452
0.699613	0.00782673
0.692384	0.00816488
0.685154	0.00833395
0.677925	0.00834753
0.663466	0.00840183
0.649007	0.00842157
0.641778	0.00854498
0.634548	0.00855486
0.627319	0.00865112
0.620089	0.009204
0.612860	0.0092583
0.605630	0.00975688
0.598401	0.00979761
0.591171	0.0104147
0.583942	0.0104233
0.576712	0.0104887
0.569483	0.0105035
0.562253	0.0105183
0.555024	0.0106553
0.547794	0.0106726
0.540565	0.0106825
0.533336	0.0107195
0.526106	0.0107392
0.518877	0.0108528
0.511647	0.0110724
0.504418	0.0111193
0.475500	0.0111675
0.468270	0.0112329
0.461041	0.0112971
0.453811	0.0113119
0.446582	0.0113316
0.439352	0.0113439
0.432123	0.0113514
0.424894	0.0113563
0.417664	0.0114044
0.410435	0.0119573
0.403205	0.0119721
0.395976	0.011977
0.388746	0.0119845
0.381517	0.0119956
0.367058	0.0120005
0.359828	0.0120153
0.352599	0.01204
0.345369	0.0123732
0.338140	0.0123855
0.323681	0.0124509
0.316452	0.0124571
0.309222	0.0124756
0.301993	0.0124806
0.294763	0.0124954
0.287534	0.0125139
0.280304	0.0125324
0.273075	0.0125916
0.265845	0.0126213
0.258616	0.0126904
0.251386	0.0127496
0.244157	0.0129236
0.236927	0.0130594
0.229698	0.0133679
0.222468	0.013379
0.215239	0.0134321
0.208009	0.0134962
0.200780	0.0138418
0.193551	0.0139677
0.186321	0.0159484
0.179092	0.0162199
0.171862	0.019673
0.164633	0.0197408
0.157403	0.0197445
0.142944	0.0197495
0.135715	0.0197692
0.128485	0.0198383
0.121256	0.0199556
0.114026	0.0201419
0.106797	0.020195
0.092338	0.0202024
0.085109	0.0202382
0.063420	0.020369
0.056191	0.02039
0.048961	0.0209947
0.041732	0.0210095
0.034502	0.021033
0.027273	0.0214896
0.020043	0.0215019
0.012814	0.021845
0.005584	0.0218598
-0.001645	0.974163
-0.016104	0.974213
-0.023334	0.974265
-0.030563	0.974284
-0.037792	0.974316
-0.052251	0.97445
-0.059481	0.9745
-0.066710	0.974782
-0.073940	0.974797
-0.081169	0.974819
-0.088399	0.974833
-0.095628	0.974887
-0.102858	0.975008
-0.110087	0.975052
-0.117317	0.975107
-0.124546	0.975112
-0.131776	0.975156
-0.139005	0.975171
-0.146234	0.975192
-0.153464	0.975217
-0.160693	0.975982
-0.167923	0.976047
-0.175152	0.976098
-0.182382	0.976137
-0.189611	0.97622
-0.196841	0.97623
-0.204070	0.976261
-0.211300	0.976356
-0.218529	0.976422
-0.225759	0.97693
-0.232988	0.977879
-0.240218	0.977888
-0.247447	0.978013
-0.254677	0.978143
-0.261906	0.978318
-0.269135	0.978352
-0.276365	0.978409
-0.283594	0.978729
-0.290824	0.978756
-0.298053	0.978757
-0.305283	0.978939
-0.312512	0.979014
-0.319742	0.982943
-0.326971	0.98307
-0.334201	0.983302
-0.341430	0.983405
-0.348660	0.984197
-0.355889	0.984776
-0.363119	0.984946
-0.370348	0.985439
-0.377577	0.985515
-0.384807	0.986727
-0.392036	0.988807
-0.399266	0.988941
-0.406495	0.989104
-0.413725	0.989181
-0.420954	0.98931
-0.428184	0.989545
-0.435413	0.989824
-0.442643	0.989905
-0.449872	0.991275
-0.457102	0.991529
-0.464331	0.991631
-0.471561	0.992567
-0.478790	0.993447
-0.486019	0.993725
-0.493249	0.993801
-0.500478	0.996062
-0.507708	0.996082
-0.514937	0.996222
-0.522167	0.99632
-0.529396	0.996342
-0.536626	0.996538
-0.543855	0.997431
-0.551085	0.997565
-0.558314	0.997621
-0.565544	0.997712
-0.572773	0.997756
-0.580003	0.997821
-0.587232	0.997875
-0.594462	0.997912
-0.601691	0.998109
-0.608920	0.998194
-0.616150	0.998243
-0.623379	0.998371
-0.630609	0.998378
-0.637838	0.998393
-0.645068	0.998605
-0.659527	0.999446
-0.666756	0.999448
-0.681215	0.999568
-0.695674	0.999584
-0.702904	0.999683
-0.710133	0.999736
-0.724592	0.999751
-0.731821	0.999773
-0.753510	0.999777
-0.767969	0.999789
-0.775198	0.99979
-0.782428	0.999793
-0.796887	0.999811
-0.811346	0.99982
-0.840263	0.999822
-0.847493	0.999946
-0.861952	0.999962
-0.890870	0.999964
-0.905329	0.999965
-0.955935	0.999967
-0.963164	0.999969
-0.977623	0.999972
-0.992082	0.999975
-1.021000	0.999977
-1.100524	0.999978
-1.216196	0.99998
-1.317408	0.999981
-1.425850	0.999989
-1.440309	0.999993
-1.454768	0.999994
-1.512604	0.999999
-1.953602	1
&
```
