## Supplementary material for "All-at-once RNA folding with 3D motif prediction framed by evolutionary information": RF03954_mir-8993.cacofold.helixcov

```
# RMs = 2 L = 95

# RM_HELIX NESTED 23-38 63-76, nbp = 14 nbp_cov = 0
# pvals: 0.999778,0.999778,0.999778,0.999778,0.999778,0.999778,0.999778,0.999778,0.999778,0.999778,0.999778,0.999778,0.999778,0.999778
# aggregated NONE
NESTED  ::::::::::::::::::::::<<<<<<<<<<--<<<<________________________>>>>>>>>>>>>>>:::::::::::::::::::
        :::::::::::::::::::::::::::::::::::::::::::::::::::::::::::::::::::::::::::::::::::::::::::::::

# RM_HELIX NESTED 11-17 77-83, nbp = 7 nbp_cov = 0
# pvals: 0.999778,0.999778,0.999778,0.999778,0.999778,0.999778,0.999778
# aggregated NONE
NESTED  ::::::::::<<<<<<<___________________________________________________________>>>>>>>::::::::::::
        :::::::::::::::::::::::::::::::::::::::::::::::::::::::::::::::::::::::::::::::::::::::::::::::
```
