## Supplementary material for "All-at-once RNA folding with 3D motif prediction framed by evolutionary information": RF03954_mir-8993.helixcov

```
# RMs = 2 L = 95

# RM_HELIX NESTED 9-42 51-85, nbp = 29 nbp_cov = 0
# pvals: 0.999778,0.999778,0.999778,0.999778,0.999778,0.999778,0.999778,0.999778,0.999778,0.999778,0.999778,0.999778,0.999778,0.999778,0.999778,0.999778,0.999778,0.999778,0.999778,0.999778,0.999778,0.999778,0.999778,0.999778,0.999778,0.999778,0.999778,0.999778,0.999778
# aggregated NONE
NESTED  ::::::::<-<<<<<<<-<<<<<<<<<<<-<<<<-<<-<<<<________>>>>>>->>>>->>->>>>>->>>>->>>>>>>->::::::::::
        :::::::::::::::::::::::::::::::::::::::::::::::::::::::::::::::::::::::::::::::::::::::::::::::

# RM_HELIX NESTED 2-5 91-94, nbp = 4 nbp_cov = 0
# pvals: 0.999778,0.999778,0.999778,0.999778
# aggregated NONE
NESTED  :<<<<_____________________________________________________________________________________>>>>:
        :::::::::::::::::::::::::::::::::::::::::::::::::::::::::::::::::::::::::::::::::::::::::::::::
```
