## Supplementary material for "All-at-once RNA folding with 3D motif prediction framed by evolutionary information": RF03954_mir-8993.surv

```
0.000000	0.030303
-0.001915	1
&
0.961290	0.000225632
0.958187	0.000451264
0.772676	0.000676895
0.196614	0.00112816
-0.001915	0.999774
-0.343647	1
&
1.239674	7.46547e-07
1.238081	2.23964e-06
1.130680	1.71706e-05
0.958187	0.000445689
0.772676	0.000659948
0.248688	0.000664427
0.196614	0.00109295
-0.001915	0.999778
-0.011679	0.999786
-0.343647	1
&
```
