## Supplementary material for "All-at-once RNA folding with 3D motif prediction framed by evolutionary information": RF03955_MIR2934.cacofold.helixcov

```
# RMs = 2 L = 113

# RM_HELIX NESTED 40-46 68-74, nbp = 7 nbp_cov = 0
# pvals: 5.37295e-05,0.95198,0.95198,0.95198,0.0327139,0.990504,0.0423193
# aggregated NONE
NESTED  :::::::::::::::::::::::::::::::::::::::<<<<<<<_____________________>>>>>>>:::::::::::::::::::::::::::::::::::::::
        :::::::::::::::::::::::::::::::::::::::::::::::::::::::::::::::::::::::::::::::::::::::::::::::::::::::::::::::::

# RM_HELIX NESTED 1-35 79-113, nbp = 35 nbp_cov = 0
# pvals: 0.95198,0.95198,0.95198,0.95198,0.95198,0.025365,0.95198,0.95198,0.95198,0.95198,0.95198,0.0052028,0.95198,0.95198,0.95198,0.95198,0.95198,0.00392804,0.95198,0.95198,0.95198,0.95198,0.95198,0.95198,0.95198,0.95198,0.00194954,0.95198,0.95198,0.95198,0.95198,0.95198,0.95198,0.0162574,0.0052028
# aggregated NONE
NESTED  <<<<<<<<<<<<<<<<<<<<<<<<<<<<<<<<<<<___________________________________________>>>>>>>>>>>>>>>>>>>>>>>>>>>>>>>>>>>
        :::::::::::::::::::::::::::::::::::::::::::::::::::::::::::::::::::::::::::::::::::::::::::::::::::::::::::::::::
```
