## Supplementary material for "All-at-once RNA folding with 3D motif prediction framed by evolutionary information": RF03955_MIR2934.cacofold.power

```
# Power analysis of CaCoFold structure 
#
# Powertype = SINGLE SUBSTITUTIONS
# covary  left_pos      right_pos    substitutions      power
#----------------------------------------------------------------
          1		113		0		0.00
          2		112		0		0.00
          3		111		0		0.00
          4		110		0		0.00
          5		109		0		0.00
          6		108		2		0.00
          7		107		0		0.00
          8		106		0		0.00
          9		105		0		0.00
          10		104		0		0.00
          11		103		0		0.00
          12		102		2		0.00
          13		101		0		0.00
          14		100		0		0.00
          15		99		0		0.00
          16		98		0		0.00
          17		97		0		0.00
          18		96		2		0.00
          19		95		0		0.00
          20		94		0		0.00
          21		93		0		0.00
          22		92		0		0.00
          23		91		0		0.00
          24		90		0		0.00
          25		89		0		0.00
          26		88		0		0.00
          27		87		2		0.00
          28		86		0		0.00
          29		85		0		0.00
          30		84		0		0.00
          31		83		0		0.00
          32		82		0		0.00
          33		81		0		0.00
          34		80		2		0.00
          35		79		2		0.00
          40		74		2		0.00
          41		73		0		0.00
          42		72		0		0.00
          43		71		0		0.00
          44		70		1		0.00
          45		69		0		0.00
          46		68		1		0.00
#
# BPAIRS 42
# avg substitutions per BP  0.4
# BPAIRS expected to covary 0.0 +/- 0.0
# BPAIRS observed to covary 0
#
```
