## Supplementary material for "All-at-once RNA folding with 3D motif prediction framed by evolutionary information": RF03955_MIR2934.surv

```
0.000000	0.0277778
-0.002200	1
&
1.932125	0.000158932
1.423890	0.000635728
1.294935	0.00158932
1.272179	0.00206612
1.120467	0.00254291
0.968755	0.0044501
0.945999	0.00762873
0.908071	0.00890019
0.870143	0.00937699
0.854972	0.0101716
0.839800	0.0111252
0.824629	0.0131914
0.741188	0.0135092
0.680503	0.0141449
0.672917	0.0144628
0.619818	0.0189129
0.612233	0.0201844
0.597062	0.0243166
0.574305	0.0247934
0.498449	0.0286078
0.475692	0.0300381
0.445350	0.0306739
0.399836	0.0338525
0.369494	0.0343293
0.361909	0.0362365
0.316395	0.0384615
0.308809	0.0392562
0.301224	0.0417991
0.293638	0.0427527
0.278467	0.044342
0.263296	0.0448188
0.248125	0.0457724
0.232954	0.0462492
0.187440	0.051335
0.134341	0.0538779
0.119170	0.0549905
0.066071	0.0559441
-0.002200	0.938175
-0.024956	0.938811
-0.055299	0.940083
-0.093227	0.941672
-0.100812	0.944056
-0.108398	0.944533
-0.138740	0.94501
-0.229767	0.946599
-0.237353	0.947552
-0.244938	0.952638
-0.260109	0.954228
-0.267695	0.956453
-0.275281	0.957406
-0.313209	0.95836
-0.343551	0.958678
-0.351136	0.958837
-0.373893	0.96138
-0.396650	0.963287
-0.411821	0.96583
-0.434578	0.966783
-0.449749	0.97314
-0.457335	0.975524
-0.472506	0.981723
-0.480091	0.983153
-0.487677	0.98506
-0.502848	0.986491
-0.540776	0.987285
-0.571118	0.987921
-0.631803	0.988557
-0.639389	0.989193
-0.700073	0.990464
-0.730416	0.990623
-0.745587	0.990941
-0.813857	0.991577
-0.821443	0.99412
-0.829028	0.994437
-0.859371	0.994914
-0.866956	0.996821
-0.912470	0.997298
-1.003497	0.997775
-1.018668	1
&
2.169232	5.26759e-07
2.167278	1.58028e-06
2.159692	2.10704e-06
2.152106	2.6338e-06
2.129350	3.16056e-06
2.121764	4.21408e-06
2.091422	5.26759e-06
2.083836	6.32111e-06
2.068665	7.37463e-06
2.061079	1.05352e-05
2.053494	1.15887e-05
2.045908	1.21155e-05
2.038323	1.26422e-05
2.030737	1.3169e-05
2.015566	1.58028e-05
2.007980	1.84366e-05
2.000395	2.47577e-05
1.992809	2.68647e-05
1.985224	2.89718e-05
1.970052	2.94985e-05
1.962467	3.21323e-05
1.954881	3.42394e-05
1.947296	3.89802e-05
1.939710	4.3721e-05
1.932125	5.37295e-05
1.924539	6.00506e-05
1.916953	6.37379e-05
1.909368	6.42646e-05
1.901782	6.58449e-05
1.894197	6.7952e-05
1.886611	7.0059e-05
1.879025	7.37463e-05
1.871440	8.42815e-05
1.863854	9.11294e-05
1.856269	9.48167e-05
1.848683	9.53434e-05
1.841098	9.69237e-05
1.833512	0.000100611
1.825926	0.000104825
1.818341	0.000109039
1.810755	0.000111146
1.803170	0.000116414
1.795584	0.000123262
1.780413	0.000124842
1.772827	0.000126949
1.765242	0.000129056
1.757656	0.000130636
1.750070	0.000133797
1.742485	0.00013485
1.734899	0.000139064
1.727314	0.000141172
1.719728	0.000143279
1.712143	0.000145386
1.704557	0.000147493
1.696971	0.000148546
1.689386	0.000150126
1.681800	0.000150653
1.674215	0.00015434
1.666629	0.000154867
1.659043	0.000156974
1.651458	0.000157501
1.636287	0.000158028
1.621116	0.000159608
1.613530	0.000161715
1.605944	0.000163295
1.598359	0.000164876
1.583188	0.000169617
1.568016	0.000171197
1.560431	0.00017225
1.552845	0.000174884
1.545260	0.000177518
1.537674	0.000178571
1.530089	0.000179625
1.522503	0.000183839
1.514917	0.000187
1.507332	0.000191214
1.499746	0.000194901
1.492161	0.000200169
1.484575	0.000208597
1.476989	0.000219132
1.469404	0.000229667
1.461818	0.000240202
1.454233	0.000254952
1.446647	0.000261273
1.439062	0.000265487
1.431476	0.000283397
1.423890	0.00032027
1.416305	0.000331858
1.408719	0.000353456
1.401134	0.000365044
1.393548	0.00037874
1.385962	0.000400337
1.378377	0.000425622
1.370791	0.000443005
1.363206	0.000479878
1.355620	0.000509903
1.348035	0.000544669
1.340449	0.000581542
1.332863	0.000613148
1.325278	0.000658976
1.317692	0.00069901
1.310107	0.000724294
1.302521	0.000754846
1.294935	0.000845449
1.287350	0.000891277
1.279764	0.000936051
1.272179	0.00101928
1.264593	0.00106247
1.257007	0.00110619
1.249422	0.00114412
1.241836	0.00120259
1.234251	0.00125316
1.226665	0.00132849
1.219080	0.00136483
1.211494	0.00140434
1.203908	0.00147598
1.196323	0.00152708
1.188737	0.00157343
1.181152	0.00160662
1.173566	0.00163506
1.165980	0.00168563
1.158395	0.00173409
1.150809	0.00177465
1.143224	0.00181205
1.135638	0.00185841
1.128053	0.00189528
1.120467	0.00194954
1.112881	0.00197324
1.105296	0.00200432
1.097710	0.00204172
1.090125	0.00206753
1.082539	0.00210704
1.074953	0.00213338
1.067368	0.00215655
1.059782	0.00216182
1.052197	0.002185
1.044611	0.00221186
1.037026	0.00223715
1.029440	0.00227191
1.021854	0.00231879
1.014269	0.0024115
1.006683	0.00252107
0.999098	0.00265276
0.991512	0.00280289
0.983926	0.00313158
0.976341	0.0034961
0.968755	0.00392804
0.961170	0.00430995
0.953584	0.00472345
0.945999	0.0052028
0.938413	0.0054862
0.930827	0.00578382
0.923242	0.00614517
0.915656	0.00641119
0.908071	0.00667984
0.900485	0.00697324
0.892899	0.00713601
0.885314	0.00737568
0.877728	0.00762168
0.870143	0.00794827
0.862557	0.00818847
0.854972	0.00847345
0.847386	0.00879425
0.839800	0.00906606
0.832215	0.00924779
0.824629	0.00956121
0.817044	0.00974399
0.809458	0.00999105
0.801872	0.0102297
0.794287	0.0103724
0.786701	0.0105378
0.779116	0.0107749
0.771530	0.0108897
0.763944	0.0110319
0.756359	0.0111446
0.748773	0.0112421
0.741188	0.0113922
0.733602	0.0115308
0.726017	0.0117567
0.718431	0.0119379
0.710845	0.012066
0.703260	0.0122735
0.695674	0.012422
0.688089	0.0126401
0.680503	0.0129372
0.672917	0.0132253
0.665332	0.0134808
0.657746	0.0137331
0.650161	0.0139955
0.642575	0.0142573
0.634990	0.0145333
0.627404	0.0147361
0.619818	0.0151248
0.612233	0.0155473
0.604647	0.0157954
0.597062	0.0162574
0.589476	0.0166135
0.581890	0.0168236
0.574305	0.0169869
0.566719	0.0172798
0.559134	0.0175258
0.551548	0.0178145
0.543963	0.0180389
0.536377	0.0184835
0.528791	0.0187574
0.521206	0.0189923
0.513620	0.0193173
0.506035	0.0195912
0.498449	0.0200632
0.490863	0.0202644
0.483278	0.0205821
0.475692	0.0209108
0.468107	0.0212384
0.460521	0.0215329
0.452936	0.0219021
0.445350	0.0222408
0.437764	0.0226148
0.430179	0.0230436
0.422593	0.0235029
0.415008	0.0241872
0.407422	0.0246192
0.399836	0.025365
0.392251	0.0258987
0.384665	0.0264676
0.377080	0.0270802
0.369494	0.027638
0.361909	0.0282169
0.354323	0.0286878
0.346737	0.0290724
0.339152	0.0295491
0.331566	0.0300121
0.323981	0.030442
0.316395	0.0310646
0.308809	0.0315892
0.301224	0.0322245
0.293638	0.0327139
0.286053	0.033287
0.278467	0.0339365
0.270881	0.0345259
0.263296	0.0350748
0.255710	0.0356864
0.248125	0.0362621
0.240539	0.0367573
0.232954	0.0372598
0.225368	0.0377176
0.217782	0.0381179
0.210197	0.0385367
0.202611	0.0389591
0.195026	0.0393063
0.187440	0.0398162
0.179854	0.040177
0.172269	0.0406037
0.164683	0.0409782
0.157098	0.0411931
0.149512	0.0414939
0.141927	0.0417467
0.134341	0.0420638
0.126755	0.0421587
0.119170	0.0423193
0.111584	0.0425658
0.103999	0.0427918
0.096413	0.0429804
0.088827	0.0431869
0.081242	0.0433713
0.073656	0.0435419
0.066071	0.0437953
0.058485	0.0439676
0.050900	0.0441251
0.043314	0.0442668
0.035728	0.0443942
0.028143	0.0445823
0.020557	0.0446961
0.012972	0.044853
0.005386	0.045029
-0.002200	0.95198
-0.009785	0.952097
-0.017371	0.952236
-0.024956	0.9524
-0.032542	0.95255
-0.040127	0.952682
-0.047713	0.952797
-0.055299	0.953024
-0.062884	0.953283
-0.070470	0.953447
-0.078055	0.953833
-0.085641	0.954184
-0.093227	0.954683
-0.100812	0.95515
-0.108398	0.955521
-0.115983	0.955875
-0.123569	0.956204
-0.131154	0.956499
-0.138740	0.956793
-0.146326	0.956961
-0.153911	0.957174
-0.161497	0.957434
-0.169082	0.957728
-0.176668	0.957954
-0.184254	0.958315
-0.191839	0.95866
-0.199425	0.958978
-0.207010	0.959427
-0.214596	0.959863
-0.222181	0.960387
-0.229767	0.960885
-0.237353	0.96149
-0.244938	0.962284
-0.252524	0.962883
-0.260109	0.963445
-0.267695	0.964033
-0.275281	0.964764
-0.282866	0.965345
-0.290452	0.965908
-0.298037	0.966277
-0.305623	0.966724
-0.313209	0.967266
-0.320794	0.967668
-0.328380	0.968192
-0.335965	0.968634
-0.343551	0.969123
-0.351136	0.969618
-0.358722	0.970139
-0.366308	0.970681
-0.373893	0.971254
-0.381479	0.971783
-0.389064	0.972341
-0.396650	0.973231
-0.404236	0.973901
-0.411821	0.974741
-0.419407	0.975396
-0.426992	0.976308
-0.434578	0.977323
-0.442163	0.977994
-0.449749	0.978958
-0.457335	0.979804
-0.464920	0.98069
-0.472506	0.981773
-0.480091	0.98264
-0.487677	0.983498
-0.495263	0.984325
-0.502848	0.98524
-0.510434	0.985867
-0.518019	0.986428
-0.525605	0.987019
-0.533190	0.987468
-0.540776	0.987882
-0.548362	0.988207
-0.555947	0.988541
-0.563533	0.988763
-0.571118	0.98905
-0.578704	0.989277
-0.586290	0.989421
-0.593875	0.989607
-0.601461	0.989791
-0.609046	0.990007
-0.616632	0.990175
-0.624217	0.990338
-0.631803	0.990504
-0.639389	0.990711
-0.646974	0.99089
-0.654560	0.991051
-0.662145	0.9912
-0.669731	0.991353
-0.677317	0.991463
-0.684902	0.991625
-0.692488	0.991765
-0.700073	0.991974
-0.707659	0.992148
-0.715244	0.992308
-0.722830	0.99245
-0.730416	0.992664
-0.738001	0.992819
-0.745587	0.99305
-0.753172	0.993265
-0.760758	0.993473
-0.768344	0.993716
-0.775929	0.993892
-0.783515	0.994083
-0.791100	0.994253
-0.798686	0.994473
-0.806272	0.994671
-0.813857	0.994907
-0.821443	0.995288
-0.829028	0.995498
-0.836614	0.995742
-0.844199	0.995909
-0.851785	0.996085
-0.859371	0.996267
-0.866956	0.996546
-0.874542	0.996699
-0.882127	0.996827
-0.889713	0.997038
-0.897299	0.997186
-0.904884	0.997332
-0.912470	0.997479
-0.920055	0.997676
-0.927641	0.997823
-0.935226	0.997981
-0.942812	0.998137
-0.950398	0.998214
-0.957983	0.998296
-0.965569	0.998391
-0.973154	0.998526
-0.980740	0.998674
-0.988326	0.998743
-0.995911	0.998809
-1.003497	0.998886
-1.011082	0.998968
-1.018668	0.999133
-1.026253	0.999195
-1.033839	0.999282
-1.041425	0.999316
-1.049010	0.999376
-1.056596	0.999437
-1.064181	0.999485
-1.071767	0.999542
-1.079353	0.999607
-1.086938	0.99967
-1.094524	0.999745
-1.102109	0.999777
-1.109695	0.999801
-1.117280	0.999815
-1.124866	0.999836
-1.132452	0.999856
-1.140037	0.999871
-1.147623	0.99988
-1.155208	0.999894
-1.162794	0.9999
-1.170380	0.999913
-1.177965	0.999927
-1.185551	0.999939
-1.193136	0.999944
-1.200722	0.999952
-1.208307	0.999957
-1.215893	0.999967
-1.223479	0.999968
-1.231064	0.99997
-1.238650	0.999971
-1.246235	0.999971
-1.253821	0.999979
-1.261407	0.999981
-1.268992	0.999982
-1.276578	0.999985
-1.284163	0.999987
-1.291749	0.999989
-1.299335	0.99999
-1.306920	0.999992
-1.322091	0.999992
-1.329677	0.999993
-1.344848	0.999994
-1.352434	0.999994
-1.375190	0.999995
-1.390362	0.999995
-1.397947	0.999998
-1.458632	0.999999
-1.473803	1
&
```
