## Supplementary material for "All-at-once RNA folding with 3D motif prediction framed by evolutionary information": RF03956_mir-737.surv

```
-0.000020	0.047619
-0.010536	0.952381
-0.078770	1
&
3.728690	0.000517598
2.418596	0.0010352
2.377656	0.0015528
1.736256	0.00207039
1.599788	0.00310559
1.422379	0.00517598
1.395086	0.00672878
1.367792	0.00724638
1.354145	0.00776398
1.326852	0.00828157
1.272264	0.00879917
1.258618	0.00931677
1.244971	0.00983437
1.231324	0.010352
1.176737	0.0113872
1.163090	0.0119048
1.135796	0.0124224
1.040269	0.0144928
0.903801	0.0150104
0.890154	0.015528
0.876507	0.0160455
0.780979	0.0170807
0.699098	0.0175983
0.685452	0.0181159
0.548984	0.0186335
0.453456	0.0196687
0.439809	0.0201863
0.371575	0.0212215
0.357928	0.0217391
0.344281	0.0232919
0.330635	0.0243271
0.316988	0.0248447
0.303341	0.0253623
0.276047	0.0258799
0.235107	0.0263975
0.221460	0.0279503
0.194167	0.0289855
0.153226	0.0300207
0.125932	0.0310559
0.071345	0.0320911
0.057698	0.0331263
0.030405	0.0362319
0.016758	0.0559006
0.003111	0.108696
-0.010536	0.888199
-0.024182	0.89234
-0.037829	0.895963
-0.051476	0.901656
-0.065123	0.904244
-0.078770	0.913043
-0.092416	0.918737
-0.106063	0.924948
-0.119710	0.929089
-0.133357	0.931159
-0.147004	0.942547
-0.160651	0.944617
-0.174297	0.948758
-0.187944	0.949793
-0.201591	0.956004
-0.215238	0.960663
-0.228885	0.964286
-0.242531	0.965321
-0.256178	0.966356
-0.269825	0.967391
-0.283472	0.969979
-0.297119	0.972567
-0.310765	0.975673
-0.324412	0.978261
-0.338059	0.979296
-0.365353	0.982919
-0.378999	0.983954
-0.392646	0.98499
-0.406293	0.98706
-0.419940	0.987578
-0.447234	0.988095
-0.488174	0.988613
-0.501821	0.98913
-0.515468	0.989648
-0.556408	0.990166
-0.570055	0.991718
-0.597348	0.992236
-0.610995	0.992754
-0.624642	0.993271
-0.638289	0.993789
-0.651936	0.994306
-0.692876	0.994824
-0.733816	0.995342
-0.761110	0.995859
-0.774757	0.996377
-0.788404	0.996894
-0.802051	0.997412
-0.883931	0.99793
-1.293336	0.998447
-1.375217	0.998965
-1.743680	0.999482
-1.839208	1
&
5.803005	2.56016e-06
5.666537	5.12033e-06
5.652890	7.68049e-06
5.639243	1.02407e-05
5.598303	1.28008e-05
5.584656	1.5361e-05
5.557363	1.79211e-05
5.502775	2.04813e-05
5.475482	2.30415e-05
5.434541	2.56016e-05
5.420894	2.81618e-05
5.407248	3.0722e-05
5.393601	3.32821e-05
5.379954	3.84025e-05
5.352660	4.35228e-05
5.339014	5.37634e-05
5.325367	5.63236e-05
5.311720	6.14439e-05
5.298073	6.40041e-05
5.270780	6.65643e-05
5.257133	6.91244e-05
5.243486	7.42448e-05
5.216192	7.68049e-05
5.202546	7.93651e-05
5.188899	8.44854e-05
5.161605	8.96057e-05
5.147958	9.21659e-05
5.134311	9.47261e-05
5.120665	9.98464e-05
5.093371	0.000102407
5.066077	0.000104967
5.052431	0.000110087
5.038784	0.000115207
5.025137	0.000117768
5.011490	0.000120328
4.956903	0.000122888
4.888669	0.000128008
4.834082	0.000133129
4.793141	0.000135689
4.779494	0.000138249
4.765848	0.000140809
4.752201	0.000143369
4.724907	0.000145929
4.711260	0.00015105
4.697614	0.00015873
4.683967	0.000166411
4.656673	0.000171531
4.588439	0.000174091
4.574792	0.000176651
4.561146	0.000184332
4.533852	0.000186892
4.520205	0.000189452
4.492911	0.000194572
4.479265	0.000197133
4.465618	0.000199693
4.451971	0.000207373
4.424677	0.000209933
4.411031	0.000212494
4.370090	0.000215054
4.342797	0.000220174
4.301856	0.000222734
4.288209	0.000225294
4.274563	0.000227855
4.233622	0.000232975
4.206328	0.000235535
4.165388	0.000240655
4.151741	0.000245776
4.138094	0.000248336
4.124448	0.000250896
4.097154	0.000253456
4.042567	0.000263697
4.028920	0.000271377
3.987980	0.000273938
3.974333	0.000276498
3.960686	0.000279058
3.947039	0.000286738
3.933392	0.000289299
3.878805	0.000291859
3.851511	0.000294419
3.837865	0.000296979
3.824218	0.000302099
3.810571	0.000304659
3.796924	0.00030978
3.783277	0.0003149
3.769631	0.00031746
3.755984	0.00032002
3.742337	0.000325141
3.728690	0.000330261
3.715043	0.000340502
3.701397	0.000345622
3.687750	0.000358423
3.674103	0.000363543
3.660456	0.000373784
3.646809	0.000381464
3.633162	0.000386585
3.619516	0.000389145
3.605869	0.000399386
3.592222	0.000414747
3.578575	0.000424987
3.564928	0.000435228
3.551282	0.000440348
3.537635	0.000448029
3.523988	0.000458269
3.510341	0.00046595
3.496694	0.00047619
3.483048	0.000486431
3.469401	0.000496672
3.455754	0.000499232
3.442107	0.000527394
3.428460	0.000547875
3.414814	0.000560676
3.401167	0.000581157
3.387520	0.000604199
3.373873	0.000637481
3.360226	0.000657962
3.346579	0.000688684
3.332933	0.000716846
3.319286	0.000739887
3.305639	0.000760369
3.291992	0.000803891
3.278345	0.000844854
3.264699	0.000880696
3.251052	0.000913978
3.237405	0.0009447
3.223758	0.000998464
3.210111	0.00102919
3.196465	0.00108551
3.182818	0.00114695
3.169171	0.0011956
3.155524	0.00126472
3.141877	0.00129032
3.128231	0.00135177
3.114584	0.00138505
3.100937	0.00143113
3.087290	0.00145417
3.073643	0.00148746
3.059996	0.0015105
3.046350	0.0015361
3.032703	0.0015617
3.019056	0.00161034
3.005409	0.00164363
2.991762	0.00167179
2.978116	0.00171531
2.964469	0.00173579
2.950822	0.00176395
2.937175	0.00180236
2.923528	0.00183564
2.909882	0.00185356
2.896235	0.0018638
2.882588	0.00189196
2.868941	0.00190476
2.855294	0.00193548
2.841648	0.00196109
2.828001	0.00199181
2.814354	0.00201229
2.800707	0.00203789
2.787060	0.00207117
2.773413	0.00209677
2.759767	0.0021275
2.746120	0.00216078
2.732473	0.0021787
2.718826	0.0021915
2.705179	0.0022171
2.691533	0.00225038
2.677886	0.00226831
2.664239	0.00228623
2.650592	0.00230927
2.636945	0.00234255
2.623299	0.00237071
2.609652	0.00240143
2.596005	0.00241167
2.582358	0.0024296
2.568711	0.00243728
2.555065	0.00244752
2.541418	0.00246032
2.527771	0.00247312
2.514124	0.00247824
2.500477	0.00249104
2.486830	0.00249872
2.473184	0.0025192
2.459537	0.002532
2.445890	0.00254992
2.432243	0.0025704
2.418596	0.00258321
2.404950	0.00260369
2.391303	0.00262673
2.377656	0.00263185
2.364009	0.00265233
2.350362	0.00266001
2.336716	0.00266769
2.323069	0.00267793
2.309422	0.00268561
2.295775	0.00269329
2.282128	0.00271377
2.268482	0.00272401
2.254835	0.00273169
2.241188	0.00273682
2.227541	0.00274706
2.213894	0.00275218
2.200248	0.0027573
2.186601	0.00276498
2.172954	0.00278802
2.159307	0.00279826
2.145660	0.00281362
2.132013	0.00282642
2.118367	0.00285202
2.104720	0.0028725
2.091073	0.00289042
2.077426	0.00290067
2.063779	0.00292115
2.050133	0.00293395
2.036486	0.00294931
2.022839	0.00295699
2.009192	0.00297235
1.995545	0.00298003
1.981899	0.00299539
1.968252	0.00301587
1.954605	0.00304403
1.940958	0.0030594
1.927311	0.00307732
1.913665	0.00311316
1.900018	0.00315412
1.886371	0.00321045
1.872724	0.00326421
1.859077	0.00330005
1.845430	0.00335125
1.831784	0.00339734
1.818137	0.00345622
1.804490	0.00349974
1.790843	0.00355095
1.777196	0.00360215
1.763550	0.00366615
1.749903	0.0037276
1.736256	0.00379928
1.722609	0.00388633
1.708962	0.00405018
1.695316	0.00421147
1.681669	0.00453661
1.668022	0.00477727
1.654375	0.00513569
1.640728	0.00543779
1.627082	0.00572197
1.613435	0.00597798
1.599788	0.006234
1.586141	0.00646441
1.572494	0.00668715
1.558847	0.00701741
1.545201	0.00738351
1.531554	0.00778034
1.517907	0.00826165
1.504260	0.00866359
1.490613	0.0090809
1.476967	0.00960317
1.463320	0.0101357
1.449673	0.010745
1.436026	0.0112801
1.422379	0.0116462
1.408733	0.0120174
1.395086	0.012381
1.381439	0.0127087
1.367792	0.0130031
1.354145	0.0132488
1.340499	0.0134716
1.326852	0.0136278
1.313205	0.0137993
1.299558	0.0139427
1.285911	0.0141193
1.272264	0.0142934
1.258618	0.014383
1.244971	0.0145571
1.231324	0.0147286
1.217677	0.0148233
1.204030	0.0149565
1.190384	0.0151229
1.176737	0.0152432
1.163090	0.0153635
1.149443	0.0155044
1.135796	0.0156477
1.122150	0.0157911
1.108503	0.0159242
1.094856	0.0160829
1.081209	0.0162289
1.067562	0.0163902
1.053916	0.0165182
1.040269	0.0166718
1.026622	0.0168152
1.012975	0.0169918
0.999328	0.0171787
0.985681	0.0172837
0.972035	0.017427
0.958388	0.0175422
0.944741	0.0176523
0.931094	0.0177419
0.917447	0.0178981
0.903801	0.0179928
0.890154	0.0181541
0.876507	0.0182693
0.862860	0.0183948
0.849213	0.0185305
0.835567	0.018661
0.821920	0.018743
0.808273	0.0188479
0.794626	0.0189708
0.780979	0.0190937
0.767333	0.0191782
0.753686	0.0192908
0.740039	0.0194521
0.726392	0.0196544
0.712745	0.0198003
0.699098	0.0199258
0.685452	0.0200486
0.671805	0.020192
0.658158	0.0203226
0.644511	0.0204122
0.630864	0.0205402
0.617218	0.0206733
0.603571	0.0207937
0.589924	0.020914
0.576277	0.021042
0.562630	0.0211239
0.548984	0.0212417
0.535337	0.0213441
0.521690	0.0214977
0.508043	0.0216897
0.494396	0.0218843
0.480750	0.0220891
0.467103	0.0223707
0.453456	0.022619
0.439809	0.022829
0.426162	0.0230978
0.412515	0.0232744
0.398869	0.0234613
0.385222	0.0236892
0.371575	0.023935
0.357928	0.0243062
0.344281	0.02468
0.330635	0.0252739
0.316988	0.0259703
0.303341	0.0264926
0.289694	0.0269662
0.276047	0.0273451
0.262401	0.0278008
0.248754	0.0283973
0.235107	0.0289401
0.221460	0.0294956
0.207813	0.0300819
0.194167	0.0306093
0.180520	0.0311342
0.166873	0.0316539
0.153226	0.0322453
0.139579	0.0328981
0.125932	0.0336508
0.112286	0.034383
0.098639	0.0350819
0.084992	0.0361316
0.071345	0.0374117
0.057698	0.0387302
0.044052	0.0399309
0.030405	0.0414542
0.016758	0.043725
0.003111	0.111109
-0.010536	0.852619
-0.024182	0.85829
-0.037829	0.868041
-0.051476	0.876971
-0.065123	0.885453
-0.078770	0.893597
-0.092416	0.901137
-0.106063	0.908251
-0.119710	0.914949
-0.133357	0.921444
-0.147004	0.926662
-0.160651	0.931434
-0.174297	0.936045
-0.187944	0.940182
-0.201591	0.943827
-0.215238	0.947512
-0.228885	0.950829
-0.242531	0.953584
-0.256178	0.956257
-0.269825	0.958881
-0.283472	0.961503
-0.297119	0.963953
-0.310765	0.966162
-0.324412	0.968054
-0.338059	0.969667
-0.351706	0.971231
-0.365353	0.972747
-0.378999	0.974199
-0.392646	0.975389
-0.406293	0.976526
-0.419940	0.977678
-0.433587	0.978756
-0.447234	0.979811
-0.460880	0.980655
-0.474527	0.98161
-0.488174	0.982512
-0.501821	0.983295
-0.515468	0.984186
-0.529114	0.984962
-0.542761	0.985742
-0.556408	0.986508
-0.570055	0.987158
-0.583702	0.987742
-0.597348	0.988328
-0.610995	0.98885
-0.624642	0.989388
-0.638289	0.989931
-0.651936	0.990381
-0.665582	0.990812
-0.679229	0.991237
-0.692876	0.991595
-0.706523	0.991948
-0.720170	0.992268
-0.733816	0.992588
-0.747463	0.992814
-0.761110	0.99309
-0.774757	0.993305
-0.788404	0.993525
-0.802051	0.99374
-0.815697	0.99393
-0.829344	0.994101
-0.842991	0.994291
-0.856638	0.994496
-0.870285	0.994721
-0.883931	0.994908
-0.897578	0.995102
-0.911225	0.995271
-0.924872	0.995412
-0.938519	0.995563
-0.952165	0.995694
-0.965812	0.995814
-0.979459	0.99596
-0.993106	0.996103
-1.006753	0.996278
-1.020399	0.996426
-1.034046	0.996569
-1.047693	0.996713
-1.061340	0.996856
-1.074987	0.997012
-1.088634	0.997115
-1.102280	0.997215
-1.115927	0.99733
-1.129574	0.997419
-1.143221	0.99754
-1.156868	0.997647
-1.170514	0.997765
-1.184161	0.997865
-1.197808	0.998003
-1.211455	0.998103
-1.225102	0.998193
-1.238748	0.998297
-1.252395	0.998369
-1.266042	0.998459
-1.279689	0.998507
-1.293336	0.998571
-1.306982	0.998646
-1.320629	0.998712
-1.334276	0.998771
-1.347923	0.99881
-1.361570	0.998853
-1.375217	0.998894
-1.388863	0.998955
-1.402510	0.998994
-1.416157	0.999035
-1.429804	0.999083
-1.443451	0.999122
-1.457097	0.999201
-1.470744	0.999247
-1.484391	0.999268
-1.498038	0.999309
-1.511685	0.999339
-1.525331	0.999368
-1.538978	0.999406
-1.552625	0.99945
-1.566272	0.999501
-1.579919	0.999537
-1.593565	0.999565
-1.607212	0.999583
-1.620859	0.999606
-1.634506	0.999649
-1.648153	0.99967
-1.661800	0.99968
-1.675446	0.999698
-1.689093	0.999713
-1.702740	0.999729
-1.716387	0.999749
-1.730034	0.999759
-1.743680	0.99977
-1.757327	0.999785
-1.770974	0.999805
-1.784621	0.999811
-1.798268	0.999821
-1.811914	0.999836
-1.825561	0.999846
-1.839208	0.999854
-1.852855	0.999859
-1.866502	0.999869
-1.880148	0.999875
-1.907442	0.999877
-1.921089	0.999885
-1.934736	0.999895
-1.948383	0.999908
-1.962029	0.999918
-1.989323	0.999926
-2.002970	0.999931
-2.043910	0.999941
-2.057557	0.999949
-2.071204	0.999951
-2.084851	0.999954
-2.098497	0.999964
-2.112144	0.999967
-2.125791	0.999969
-2.166731	0.999974
-2.194025	0.999977
-2.207672	0.99998
-2.234966	0.999982
-2.248612	0.999985
-2.275906	0.999987
-2.303200	0.99999
-2.316846	0.999992
-2.344140	0.999995
-2.466961	0.999997
-2.589783	1
&
21.728832	3.81091e-14
21.715185	3.87876e-14
21.701538	3.94782e-14
21.687891	4.0181e-14
21.674244	4.08964e-14
21.660598	4.16245e-14
21.646951	4.23656e-14
21.633304	4.31198e-14
21.619657	4.38875e-14
21.606010	4.46689e-14
21.592363	4.54641e-14
21.578717	4.62736e-14
21.565070	4.70974e-14
21.551423	4.79359e-14
21.537776	4.87893e-14
21.524129	4.96579e-14
21.510483	5.0542e-14
21.496836	5.14418e-14
21.483189	5.23576e-14
21.469542	5.32897e-14
21.455895	5.42384e-14
21.442249	5.5204e-14
21.428602	5.61868e-14
21.414955	5.71871e-14
21.401308	5.82051e-14
21.387661	5.92413e-14
21.374015	6.0296e-14
21.360368	6.13694e-14
21.346721	6.24619e-14
21.333074	6.35739e-14
21.319427	6.47056e-14
21.305780	6.58576e-14
21.292134	6.703e-14
21.278487	6.82232e-14
21.264840	6.94377e-14
21.251193	7.06739e-14
21.237546	7.1932e-14
21.223900	7.32125e-14
21.210253	7.45158e-14
21.196606	7.58423e-14
21.182959	7.71924e-14
21.169312	7.85666e-14
21.155666	7.99652e-14
21.142019	8.13887e-14
21.128372	8.28375e-14
21.114725	8.43121e-14
21.101078	8.5813e-14
21.087432	8.73406e-14
21.073785	8.88953e-14
21.060138	9.04777e-14
21.046491	9.20883e-14
21.032844	9.37276e-14
21.019198	9.5396e-14
21.005551	9.70941e-14
20.991904	9.88225e-14
20.978257	1.00582e-13
20.964610	1.02372e-13
20.950963	1.04194e-13
20.937317	1.06049e-13
20.923670	1.07937e-13
20.910023	1.09858e-13
20.896376	1.11813e-13
20.882729	1.13804e-13
20.869083	1.1583e-13
20.855436	1.17891e-13
20.841789	1.1999e-13
20.828142	1.22126e-13
20.814495	1.24299e-13
20.800849	1.26512e-13
20.787202	1.28764e-13
20.773555	1.31056e-13
20.759908	1.33388e-13
20.746261	1.35763e-13
20.732615	1.38179e-13
20.718968	1.40639e-13
20.705321	1.43142e-13
20.691674	1.4569e-13
20.678027	1.48283e-13
20.664380	1.50922e-13
20.650734	1.53609e-13
20.637087	1.56343e-13
20.623440	1.59125e-13
20.609793	1.61958e-13
20.596146	1.6484e-13
20.582500	1.67774e-13
20.568853	1.7076e-13
20.555206	1.738e-13
20.541559	1.76893e-13
20.527912	1.80041e-13
20.514266	1.83246e-13
20.500619	1.86507e-13
20.486972	1.89827e-13
20.473325	1.93205e-13
20.459678	1.96644e-13
20.446032	2.00144e-13
20.432385	2.03706e-13
20.418738	2.07332e-13
20.405091	2.11022e-13
20.391444	2.14777e-13
20.377797	2.186e-13
20.364151	2.22491e-13
20.350504	2.2645e-13
20.336857	2.30481e-13
20.323210	2.34583e-13
20.309563	2.38757e-13
20.295917	2.43007e-13
20.282270	2.47332e-13
20.268623	2.51733e-13
20.254976	2.56213e-13
20.241329	2.60773e-13
20.227683	2.65414e-13
20.214036	2.70138e-13
20.200389	2.74945e-13
20.186742	2.79838e-13
20.173095	2.84819e-13
20.159449	2.89887e-13
20.145802	2.95046e-13
20.132155	3.00297e-13
20.118508	3.05641e-13
20.104861	3.11081e-13
20.091214	3.16617e-13
20.077568	3.22251e-13
20.063921	3.27986e-13
20.050274	3.33823e-13
20.036627	3.39764e-13
20.022980	3.4581e-13
20.009334	3.51964e-13
19.995687	3.58227e-13
19.982040	3.64602e-13
19.968393	3.7109e-13
19.954746	3.77694e-13
19.941100	3.84415e-13
19.927453	3.91256e-13
19.913806	3.98219e-13
19.900159	4.05305e-13
19.886512	4.12518e-13
19.872866	4.19858e-13
19.859219	4.2733e-13
19.845572	4.34934e-13
19.831925	4.42673e-13
19.818278	4.50551e-13
19.804631	4.58568e-13
19.790985	4.66728e-13
19.777338	4.75033e-13
19.763691	4.83486e-13
19.750044	4.9209e-13
19.736397	5.00846e-13
19.722751	5.09758e-13
19.709104	5.18829e-13
19.695457	5.28061e-13
19.681810	5.37457e-13
19.668163	5.47021e-13
19.654517	5.56754e-13
19.640870	5.66661e-13
19.627223	5.76744e-13
19.613576	5.87006e-13
19.599929	5.97451e-13
19.586283	6.08082e-13
19.572636	6.18902e-13
19.558989	6.29914e-13
19.545342	6.41122e-13
19.531695	6.5253e-13
19.518048	6.64141e-13
19.504402	6.75958e-13
19.490755	6.87985e-13
19.477108	7.00226e-13
19.463461	7.12685e-13
19.449814	7.25366e-13
19.436168	7.38272e-13
19.422521	7.51407e-13
19.408874	7.64777e-13
19.395227	7.78384e-13
19.381580	7.92233e-13
19.367934	8.06329e-13
19.354287	8.20675e-13
19.340640	8.35277e-13
19.326993	8.50138e-13
19.313346	8.65263e-13
19.299700	8.80658e-13
19.286053	8.96326e-13
19.272406	9.12274e-13
19.258759	9.28504e-13
19.245112	9.45024e-13
19.231465	9.61837e-13
19.217819	9.7895e-13
19.204172	9.96366e-13
19.190525	1.01409e-12
19.176878	1.03213e-12
19.163231	1.0505e-12
19.149585	1.06919e-12
19.135938	1.08821e-12
19.122291	1.10757e-12
19.108644	1.12727e-12
19.094997	1.14733e-12
19.081351	1.16774e-12
19.067704	1.18851e-12
19.054057	1.20966e-12
19.040410	1.23118e-12
19.026763	1.25308e-12
19.013117	1.27537e-12
18.999470	1.29806e-12
18.985823	1.32116e-12
18.972176	1.34466e-12
18.958529	1.36858e-12
18.944882	1.39293e-12
18.931236	1.41771e-12
18.917589	1.44293e-12
18.903942	1.4686e-12
18.890295	1.49472e-12
18.876648	1.52131e-12
18.863002	1.54837e-12
18.849355	1.57592e-12
18.835708	1.60395e-12
18.822061	1.63248e-12
18.808414	1.66152e-12
18.794768	1.69108e-12
18.781121	1.72116e-12
18.767474	1.75178e-12
18.753827	1.78294e-12
18.740180	1.81466e-12
18.726534	1.84694e-12
18.712887	1.87979e-12
18.699240	1.91323e-12
18.685593	1.94726e-12
18.671946	1.9819e-12
18.658299	2.01715e-12
18.644653	2.05304e-12
18.631006	2.08955e-12
18.617359	2.12672e-12
18.603712	2.16455e-12
18.590065	2.20305e-12
18.576419	2.24224e-12
18.562772	2.28212e-12
18.549125	2.32272e-12
18.535478	2.36403e-12
18.521831	2.40608e-12
18.508185	2.44888e-12
18.494538	2.49244e-12
18.480891	2.53677e-12
18.467244	2.58189e-12
18.453597	2.62781e-12
18.439951	2.67455e-12
18.426304	2.72212e-12
18.412657	2.77054e-12
18.399010	2.81982e-12
18.385363	2.86997e-12
18.371717	2.92102e-12
18.358070	2.97297e-12
18.344423	3.02585e-12
18.330776	3.07967e-12
18.317129	3.13444e-12
18.303482	3.19019e-12
18.289836	3.24693e-12
18.276189	3.30468e-12
18.262542	3.36345e-12
18.248895	3.42327e-12
18.235248	3.48415e-12
18.221602	3.54612e-12
18.207955	3.60919e-12
18.194308	3.67338e-12
18.180661	3.73871e-12
18.167014	3.8052e-12
18.153368	3.87287e-12
18.139721	3.94175e-12
18.126074	4.01185e-12
18.112427	4.0832e-12
18.098780	4.15582e-12
18.085134	4.22973e-12
18.071487	4.30495e-12
18.057840	4.38151e-12
18.044193	4.45943e-12
18.030546	4.53874e-12
18.016899	4.61945e-12
18.003253	4.7016e-12
17.989606	4.78521e-12
17.975959	4.87031e-12
17.962312	4.95692e-12
17.948665	5.04507e-12
17.935019	5.13479e-12
17.921372	5.2261e-12
17.907725	5.31904e-12
17.894078	5.41363e-12
17.880431	5.5099e-12
17.866785	5.60788e-12
17.853138	5.7076e-12
17.839491	5.8091e-12
17.825844	5.9124e-12
17.812197	6.01753e-12
17.798551	6.12454e-12
17.784904	6.23345e-12
17.771257	6.34429e-12
17.757610	6.4571e-12
17.743963	6.57192e-12
17.730316	6.68878e-12
17.716670	6.80772e-12
17.703023	6.92877e-12
17.689376	7.05198e-12
17.675729	7.17737e-12
17.662082	7.30499e-12
17.648436	7.43489e-12
17.634789	7.56709e-12
17.621142	7.70164e-12
17.607495	7.83858e-12
17.593848	7.97795e-12
17.580202	8.11981e-12
17.566555	8.26418e-12
17.552908	8.41112e-12
17.539261	8.56068e-12
17.525614	8.71289e-12
17.511968	8.86781e-12
17.498321	9.02548e-12
17.484674	9.18595e-12
17.471027	9.34928e-12
17.457380	9.5155e-12
17.443733	9.68469e-12
17.430087	9.85688e-12
17.416440	1.00321e-11
17.402793	1.02105e-11
17.389146	1.0392e-11
17.375499	1.05768e-11
17.361853	1.07648e-11
17.348206	1.09562e-11
17.334559	1.1151e-11
17.320912	1.13493e-11
17.307265	1.1551e-11
17.293619	1.17564e-11
17.279972	1.19654e-11
17.266325	1.21781e-11
17.252678	1.23946e-11
17.239031	1.2615e-11
17.225385	1.28393e-11
17.211738	1.30675e-11
17.198091	1.32998e-11
17.184444	1.35363e-11
17.170797	1.37769e-11
17.157150	1.40218e-11
17.143504	1.42711e-11
17.129857	1.45248e-11
17.116210	1.4783e-11
17.102563	1.50458e-11
17.088916	1.53133e-11
17.075270	1.55855e-11
17.061623	1.58626e-11
17.047976	1.61446e-11
17.034329	1.64316e-11
17.020682	1.67237e-11
17.007036	1.7021e-11
16.993389	1.73235e-11
16.979742	1.76315e-11
16.966095	1.79449e-11
16.952448	1.82639e-11
16.938802	1.85885e-11
16.925155	1.8919e-11
16.911508	1.92553e-11
16.897861	1.95975e-11
16.884214	1.99459e-11
16.870567	2.03004e-11
16.856921	2.06613e-11
16.843274	2.10285e-11
16.829627	2.14023e-11
16.815980	2.17827e-11
16.802333	2.21699e-11
16.788687	2.2564e-11
16.775040	2.29651e-11
16.761393	2.33732e-11
16.747746	2.37887e-11
16.734099	2.42115e-11
16.720453	2.46419e-11
16.706806	2.50798e-11
16.693159	2.55256e-11
16.679512	2.59793e-11
16.665865	2.6441e-11
16.652219	2.6911e-11
16.638572	2.73893e-11
16.624925	2.78761e-11
16.611278	2.83715e-11
16.597631	2.88758e-11
16.583984	2.9389e-11
16.570338	2.99113e-11
16.556691	3.04429e-11
16.543044	3.0984e-11
16.529397	3.15347e-11
16.515750	3.20951e-11
16.502104	3.26655e-11
16.488457	3.3246e-11
16.474810	3.38369e-11
16.461163	3.44382e-11
16.447516	3.50503e-11
16.433870	3.56732e-11
16.420223	3.63072e-11
16.406576	3.69524e-11
16.392929	3.76091e-11
16.379282	3.82774e-11
16.365636	3.89577e-11
16.351989	3.965e-11
16.338342	4.03546e-11
16.324695	4.10718e-11
16.311048	4.18016e-11
16.297401	4.25445e-11
16.283755	4.33005e-11
16.270108	4.407e-11
16.256461	4.48531e-11
16.242814	4.56501e-11
16.229167	4.64614e-11
16.215521	4.7287e-11
16.201874	4.81272e-11
16.188227	4.89824e-11
16.174580	4.98528e-11
16.160933	5.07387e-11
16.147287	5.16403e-11
16.133640	5.25579e-11
16.119993	5.34918e-11
16.106346	5.44423e-11
16.092699	5.54097e-11
16.079053	5.63942e-11
16.065406	5.73963e-11
16.051759	5.84161e-11
16.038112	5.94541e-11
16.024465	6.05104e-11
16.010818	6.15856e-11
15.997172	6.26798e-11
15.983525	6.37935e-11
15.969878	6.4927e-11
15.956231	6.60806e-11
15.942584	6.72547e-11
15.928938	6.84496e-11
15.915291	6.96658e-11
15.901644	7.09035e-11
15.887997	7.21633e-11
15.874350	7.34454e-11
15.860704	7.47503e-11
15.847057	7.60783e-11
15.833410	7.743e-11
15.819763	7.88056e-11
15.806116	8.02057e-11
15.792470	8.16306e-11
15.778823	8.30809e-11
15.765176	8.45569e-11
15.751529	8.60591e-11
15.737882	8.75879e-11
15.724236	8.9144e-11
15.710589	9.07277e-11
15.696942	9.23394e-11
15.683295	9.39799e-11
15.669648	9.56494e-11
15.656001	9.73486e-11
15.642355	9.9078e-11
15.628708	1.00838e-10
15.615061	1.02629e-10
15.601414	1.04452e-10
15.587767	1.06308e-10
15.574121	1.08196e-10
15.560474	1.10118e-10
15.546827	1.12075e-10
15.533180	1.14065e-10
15.519533	1.16092e-10
15.505887	1.18154e-10
15.492240	1.20253e-10
15.478593	1.22389e-10
15.464946	1.24563e-10
15.451299	1.26775e-10
15.437653	1.29027e-10
15.424006	1.31319e-10
15.410359	1.33651e-10
15.396712	1.36025e-10
15.383065	1.38441e-10
15.369418	1.409e-10
15.355772	1.43403e-10
15.342125	1.4595e-10
15.328478	1.48543e-10
15.314831	1.51181e-10
15.301184	1.53866e-10
15.287538	1.56599e-10
15.273891	1.5938e-10
15.260244	1.62211e-10
15.246597	1.65092e-10
15.232950	1.68024e-10
15.219304	1.71008e-10
15.205657	1.74045e-10
15.192010	1.77136e-10
15.178363	1.80282e-10
15.164716	1.83484e-10
15.151070	1.86743e-10
15.137423	1.90059e-10
15.123776	1.93435e-10
15.110129	1.9687e-10
15.096482	2.00366e-10
15.082835	2.03925e-10
15.069189	2.07546e-10
15.055542	2.11232e-10
15.041895	2.14983e-10
15.028248	2.18801e-10
15.014601	2.22686e-10
15.000955	2.26641e-10
14.987308	2.30666e-10
14.973661	2.34762e-10
14.960014	2.38931e-10
14.946367	2.43173e-10
14.932721	2.47492e-10
14.919074	2.51886e-10
14.905427	2.56359e-10
14.891780	2.60911e-10
14.878133	2.65544e-10
14.864487	2.70259e-10
14.850840	2.75058e-10
14.837193	2.79942e-10
14.823546	2.84913e-10
14.809899	2.89972e-10
14.796252	2.95121e-10
14.782606	3.00361e-10
14.768959	3.05694e-10
14.755312	3.11122e-10
14.741665	3.16646e-10
14.728018	3.22268e-10
14.714372	3.2799e-10
14.700725	3.33813e-10
14.687078	3.3974e-10
14.673431	3.45772e-10
14.659784	3.51911e-10
14.646138	3.58159e-10
14.632491	3.64518e-10
14.618844	3.7099e-10
14.605197	3.77576e-10
14.591550	3.8428e-10
14.577904	3.91102e-10
14.564257	3.98045e-10
14.550610	4.05112e-10
14.536963	4.12304e-10
14.523316	4.19624e-10
14.509669	4.27073e-10
14.496023	4.34655e-10
14.482376	4.42371e-10
14.468729	4.50224e-10
14.455082	4.58216e-10
14.441435	4.66351e-10
14.427789	4.74629e-10
14.414142	4.83055e-10
14.400495	4.9163e-10
14.386848	5.00357e-10
14.373201	5.09239e-10
14.359555	5.18278e-10
14.345908	5.27478e-10
14.332261	5.36841e-10
14.318614	5.46371e-10
14.304967	5.56069e-10
14.291321	5.65939e-10
14.277674	5.75985e-10
14.264027	5.86208e-10
14.250380	5.96613e-10
14.236733	6.07203e-10
14.223086	6.17981e-10
14.209440	6.28949e-10
14.195793	6.40113e-10
14.182146	6.51474e-10
14.168499	6.63037e-10
14.154852	6.74805e-10
14.141206	6.86782e-10
14.127559	6.98971e-10
14.113912	7.11376e-10
14.100265	7.24002e-10
14.086618	7.36851e-10
14.072972	7.49928e-10
14.059325	7.63238e-10
14.045678	7.76783e-10
14.032031	7.90569e-10
14.018384	8.04599e-10
14.004738	8.18878e-10
13.991091	8.3341e-10
13.977444	8.482e-10
13.963797	8.63253e-10
13.950150	8.78572e-10
13.936503	8.94163e-10
13.922857	9.1003e-10
13.909210	9.26179e-10
13.895563	9.42615e-10
13.881916	9.59342e-10
13.868269	9.76365e-10
13.854623	9.93691e-10
13.840976	1.01132e-09
13.827329	1.02927e-09
13.813682	1.04753e-09
13.800035	1.06612e-09
13.786389	1.08504e-09
13.772742	1.10429e-09
13.759095	1.12388e-09
13.745448	1.14383e-09
13.731801	1.16412e-09
13.718155	1.18478e-09
13.704508	1.2058e-09
13.690861	1.22719e-09
13.677214	1.24896e-09
13.663567	1.27112e-09
13.649920	1.29368e-09
13.636274	1.31663e-09
13.622627	1.33999e-09
13.608980	1.36376e-09
13.595333	1.38796e-09
13.581686	1.41258e-09
13.568040	1.43764e-09
13.554393	1.46315e-09
13.540746	1.4891e-09
13.527099	1.51552e-09
13.513452	1.54241e-09
13.499806	1.56977e-09
13.486159	1.59762e-09
13.472512	1.62596e-09
13.458865	1.6548e-09
13.445218	1.68416e-09
13.431572	1.71403e-09
13.417925	1.74444e-09
13.404278	1.77538e-09
13.390631	1.80688e-09
13.376984	1.83893e-09
13.363337	1.87155e-09
13.349691	1.90474e-09
13.336044	1.93853e-09
13.322397	1.97292e-09
13.308750	2.00791e-09
13.295103	2.04352e-09
13.281457	2.07977e-09
13.267810	2.11666e-09
13.254163	2.1542e-09
13.240516	2.19241e-09
13.226869	2.2313e-09
13.213223	2.27087e-09
13.199576	2.31115e-09
13.185929	2.35214e-09
13.172282	2.39385e-09
13.158635	2.43631e-09
13.144989	2.47952e-09
13.131342	2.52349e-09
13.117695	2.56824e-09
13.104048	2.61379e-09
13.090401	2.66014e-09
13.076755	2.70732e-09
13.063108	2.75533e-09
13.049461	2.80419e-09
13.035814	2.85392e-09
13.022167	2.90453e-09
13.008520	2.95604e-09
12.994874	3.00845e-09
12.981227	3.0618e-09
12.967580	3.1161e-09
12.953933	3.17135e-09
12.940286	3.22759e-09
12.926640	3.28482e-09
12.912993	3.34306e-09
12.899346	3.40234e-09
12.885699	3.46267e-09
12.872052	3.52406e-09
12.858406	3.58655e-09
12.844759	3.65014e-09
12.831112	3.71486e-09
12.817465	3.78072e-09
12.803818	3.84775e-09
12.790172	3.91597e-09
12.776525	3.9854e-09
12.762878	4.05606e-09
12.749231	4.12797e-09
12.735584	4.20115e-09
12.721937	4.27563e-09
12.708291	4.35143e-09
12.694644	4.42858e-09
12.680997	4.50709e-09
12.667350	4.58699e-09
12.653703	4.6683e-09
12.640057	4.75106e-09
12.626410	4.83528e-09
12.612763	4.921e-09
12.599116	5.00823e-09
12.585469	5.09701e-09
12.571823	5.18736e-09
12.558176	5.27931e-09
12.544529	5.37289e-09
12.530882	5.46813e-09
12.517235	5.56505e-09
12.503589	5.66369e-09
12.489942	5.76408e-09
12.476295	5.86625e-09
12.462648	5.97022e-09
12.449001	6.07604e-09
12.435354	6.18373e-09
12.421708	6.29333e-09
12.408061	6.40487e-09
12.394414	6.51838e-09
12.380767	6.63391e-09
12.367120	6.75148e-09
12.353474	6.87113e-09
12.339827	6.9929e-09
12.326180	7.11683e-09
12.312533	7.24296e-09
12.298886	7.37131e-09
12.285240	7.50194e-09
12.271593	7.63488e-09
12.257946	7.77018e-09
12.244299	7.90787e-09
12.230652	8.048e-09
12.217006	8.19062e-09
12.203359	8.33575e-09
12.189712	8.48346e-09
12.176065	8.63378e-09
12.162418	8.78676e-09
12.148771	8.94246e-09
12.135125	9.10091e-09
12.121478	9.26216e-09
12.107831	9.42627e-09
12.094184	9.59328e-09
12.080537	9.76325e-09
12.066891	9.93623e-09
12.053244	1.01123e-08
12.039597	1.02914e-08
12.025950	1.04738e-08
12.012303	1.06593e-08
11.998657	1.08482e-08
11.985010	1.10403e-08
11.971363	1.12359e-08
11.957716	1.1435e-08
11.944069	1.16376e-08
11.930423	1.18437e-08
11.916776	1.20535e-08
11.903129	1.2267e-08
11.889482	1.24843e-08
11.875835	1.27055e-08
11.862188	1.29306e-08
11.848542	1.31596e-08
11.834895	1.33927e-08
11.821248	1.36299e-08
11.807601	1.38713e-08
11.793954	1.4117e-08
11.780308	1.43671e-08
11.766661	1.46215e-08
11.753014	1.48805e-08
11.739367	1.51441e-08
11.725720	1.54123e-08
11.712074	1.56852e-08
11.698427	1.5963e-08
11.684780	1.62457e-08
11.671133	1.65334e-08
11.657486	1.68262e-08
11.643840	1.71242e-08
11.630193	1.74275e-08
11.616546	1.77361e-08
11.602899	1.80502e-08
11.589252	1.83698e-08
11.575605	1.86951e-08
11.561959	1.90262e-08
11.548312	1.93631e-08
11.534665	1.97059e-08
11.521018	2.00549e-08
11.507371	2.041e-08
11.493725	2.07713e-08
11.480078	2.11391e-08
11.466431	2.15134e-08
11.452784	2.18943e-08
11.439137	2.22819e-08
11.425491	2.26764e-08
11.411844	2.30779e-08
11.398197	2.34865e-08
11.384550	2.39023e-08
11.370903	2.43255e-08
11.357257	2.47561e-08
11.343610	2.51944e-08
11.329963	2.56404e-08
11.316316	2.60943e-08
11.302669	2.65562e-08
11.289022	2.70263e-08
11.275376	2.75047e-08
11.261729	2.79916e-08
11.248082	2.84871e-08
11.234435	2.89913e-08
11.220788	2.95045e-08
11.207142	3.00267e-08
11.193495	3.05582e-08
11.179848	3.1099e-08
11.166201	3.16494e-08
11.152554	3.22096e-08
11.138908	3.27797e-08
11.125261	3.33598e-08
11.111614	3.39502e-08
11.097967	3.45511e-08
11.084320	3.51625e-08
11.070674	3.57848e-08
11.057027	3.64181e-08
11.043380	3.70625e-08
11.029733	3.77184e-08
11.016086	3.83858e-08
11.002439	3.90651e-08
10.988793	3.97564e-08
10.975146	4.04598e-08
10.961499	4.11758e-08
10.947852	4.19043e-08
10.934205	4.26458e-08
10.920559	4.34003e-08
10.906912	4.41682e-08
10.893265	4.49497e-08
10.879618	4.5745e-08
10.865971	4.65543e-08
10.852325	4.73779e-08
10.838678	4.82161e-08
10.825031	4.90691e-08
10.811384	4.99372e-08
10.797737	5.08206e-08
10.784091	5.17196e-08
10.770444	5.26346e-08
10.756797	5.35656e-08
10.743150	5.45132e-08
10.729503	5.54774e-08
10.715856	5.64588e-08
10.702210	5.74574e-08
10.688563	5.84737e-08
10.674916	5.9508e-08
10.661269	6.05605e-08
10.647622	6.16316e-08
10.633976	6.27217e-08
10.620329	6.3831e-08
10.606682	6.49599e-08
10.593035	6.61087e-08
10.579388	6.72778e-08
10.565742	6.84676e-08
10.552095	6.96784e-08
10.538448	7.09106e-08
10.524801	7.21646e-08
10.511154	7.34407e-08
10.497508	7.47393e-08
10.483861	7.60609e-08
10.470214	7.74058e-08
10.456567	7.87745e-08
10.442920	8.01674e-08
10.429273	8.15848e-08
10.415627	8.30273e-08
10.401980	8.44952e-08
10.388333	8.59891e-08
10.374686	8.75094e-08
10.361039	8.90565e-08
10.347393	9.06309e-08
10.333746	9.22331e-08
10.320099	9.38636e-08
10.306452	9.55229e-08
10.292805	9.72115e-08
10.279159	9.89299e-08
10.265512	1.00679e-07
10.251865	1.02458e-07
10.238218	1.04269e-07
10.224571	1.06112e-07
10.210925	1.07988e-07
10.197278	1.09896e-07
10.183631	1.11839e-07
10.169984	1.13815e-07
10.156337	1.15827e-07
10.142691	1.17874e-07
10.129044	1.19957e-07
10.115397	1.22077e-07
10.101750	1.24234e-07
10.088103	1.2643e-07
10.074456	1.28664e-07
10.060810	1.30937e-07
10.047163	1.33251e-07
10.033516	1.35606e-07
10.019869	1.38002e-07
10.006222	1.4044e-07
9.992576	1.42921e-07
9.978929	1.45447e-07
9.965282	1.48016e-07
9.951635	1.50631e-07
9.937988	1.53293e-07
9.924342	1.56001e-07
9.910695	1.58757e-07
9.897048	1.61561e-07
9.883401	1.64415e-07
9.869754	1.6732e-07
9.856108	1.70275e-07
9.842461	1.73283e-07
9.828814	1.76344e-07
9.815167	1.79458e-07
9.801520	1.82628e-07
9.787873	1.85854e-07
9.774227	1.89136e-07
9.760580	1.92477e-07
9.746933	1.95876e-07
9.733286	1.99335e-07
9.719639	2.02856e-07
9.705993	2.06438e-07
9.692346	2.10083e-07
9.678699	2.13793e-07
9.665052	2.17568e-07
9.651405	2.2141e-07
9.637759	2.2532e-07
9.624112	2.29298e-07
9.610465	2.33347e-07
9.596818	2.37467e-07
9.583171	2.41659e-07
9.569525	2.45926e-07
9.555878	2.50267e-07
9.542231	2.54685e-07
9.528584	2.59182e-07
9.514937	2.63757e-07
9.501290	2.68413e-07
9.487644	2.73151e-07
9.473997	2.77973e-07
9.460350	2.82879e-07
9.446703	2.87872e-07
9.433056	2.92953e-07
9.419410	2.98124e-07
9.405763	3.03385e-07
9.392116	3.0874e-07
9.378469	3.14188e-07
9.364822	3.19733e-07
9.351176	3.25375e-07
9.337529	3.31117e-07
9.323882	3.3696e-07
9.310235	3.42906e-07
9.296588	3.48957e-07
9.282942	3.55114e-07
9.269295	3.6138e-07
9.255648	3.67756e-07
9.242001	3.74244e-07
9.228354	3.80847e-07
9.214707	3.87566e-07
9.201061	3.94403e-07
9.187414	4.01361e-07
9.173767	4.08441e-07
9.160120	4.15646e-07
9.146473	4.22978e-07
9.132827	4.30438e-07
9.119180	4.38031e-07
9.105533	4.45757e-07
9.091886	4.53619e-07
9.078239	4.61619e-07
9.064593	4.6976e-07
9.050946	4.78045e-07
9.037299	4.86475e-07
9.023652	4.95054e-07
9.010005	5.03784e-07
8.996359	5.12667e-07
8.982712	5.21707e-07
8.969065	5.30906e-07
8.955418	5.40267e-07
8.941771	5.49792e-07
8.928124	5.59486e-07
8.914478	5.69349e-07
8.900831	5.79387e-07
8.887184	5.89601e-07
8.873537	5.99994e-07
8.859890	6.10571e-07
8.846244	6.21334e-07
8.832597	6.32286e-07
8.818950	6.4343e-07
8.805303	6.54771e-07
8.791656	6.66311e-07
8.778010	6.78054e-07
8.764363	6.90004e-07
8.750716	7.02164e-07
8.737069	7.14538e-07
8.723422	7.27129e-07
8.709776	7.39942e-07
8.696129	7.52981e-07
8.682482	7.66248e-07
8.668835	7.79749e-07
8.655188	7.93487e-07
8.641541	8.07467e-07
8.627895	8.21692e-07
8.614248	8.36168e-07
8.600601	8.50898e-07
8.586954	8.65887e-07
8.573307	8.81139e-07
8.559661	8.9666e-07
8.546014	9.12454e-07
8.532367	9.28525e-07
8.518720	9.44878e-07
8.505073	9.61519e-07
8.491427	9.78452e-07
8.477780	9.95683e-07
8.464133	1.01322e-06
8.450486	1.03106e-06
8.436839	1.04921e-06
8.423193	1.06769e-06
8.409546	1.08649e-06
8.395899	1.10562e-06
8.382252	1.12508e-06
8.368605	1.14489e-06
8.354958	1.16504e-06
8.341312	1.18555e-06
8.327665	1.20642e-06
8.314018	1.22766e-06
8.300371	1.24926e-06
8.286724	1.27125e-06
8.273078	1.29363e-06
8.259431	1.31639e-06
8.245784	1.33956e-06
8.232137	1.36313e-06
8.218490	1.38712e-06
8.204844	1.41153e-06
8.191197	1.43636e-06
8.177550	1.46164e-06
8.163903	1.48735e-06
8.150256	1.51352e-06
8.136610	1.54015e-06
8.122963	1.56724e-06
8.109316	1.59481e-06
8.095669	1.62286e-06
8.082022	1.65141e-06
8.068375	1.68046e-06
8.054729	1.71001e-06
8.041082	1.74009e-06
8.027435	1.77069e-06
8.013788	1.80183e-06
8.000141	1.83351e-06
7.986495	1.86575e-06
7.972848	1.89856e-06
7.959201	1.93194e-06
7.945554	1.96591e-06
7.931907	2.00047e-06
7.918261	2.03564e-06
7.904614	2.07142e-06
7.890967	2.10783e-06
7.877320	2.14488e-06
7.863673	2.18258e-06
7.850027	2.22095e-06
7.836380	2.25998e-06
7.822733	2.2997e-06
7.809086	2.34011e-06
7.795439	2.38123e-06
7.781792	2.42307e-06
7.768146	2.46565e-06
7.754499	2.50897e-06
7.740852	2.55305e-06
7.727205	2.5979e-06
7.713558	2.64354e-06
7.699912	2.68998e-06
7.686265	2.73723e-06
7.672618	2.7853e-06
7.658971	2.83422e-06
7.645324	2.884e-06
7.631678	2.93465e-06
7.618031	2.98618e-06
7.604384	3.03862e-06
7.590737	3.09197e-06
7.577090	3.14626e-06
7.563444	3.2015e-06
7.549797	3.25771e-06
7.536150	3.3149e-06
7.522503	3.37309e-06
7.508856	3.4323e-06
7.495210	3.49254e-06
7.481563	3.55384e-06
7.467916	3.61621e-06
7.454269	3.67967e-06
7.440622	3.74424e-06
7.426975	3.80995e-06
7.413329	3.8768e-06
7.399682	3.94482e-06
7.386035	4.01402e-06
7.372388	4.08444e-06
7.358741	4.15609e-06
7.345095	4.229e-06
7.331448	4.30317e-06
7.317801	4.37865e-06
7.304154	4.45544e-06
7.290507	4.53357e-06
7.276861	4.61307e-06
7.263214	4.69396e-06
7.249567	4.77626e-06
7.235920	4.86e-06
7.222273	4.94521e-06
7.208627	5.0319e-06
7.194980	5.1201e-06
7.181333	5.20985e-06
7.167686	5.30116e-06
7.154039	5.39407e-06
7.140392	5.4886e-06
7.126746	5.58478e-06
7.113099	5.68264e-06
7.099452	5.7822e-06
7.085805	5.88351e-06
7.072158	5.98658e-06
7.058512	6.09145e-06
7.044865	6.19815e-06
7.031218	6.30672e-06
7.017571	6.41717e-06
7.003924	6.52955e-06
6.990278	6.6439e-06
6.976631	6.76023e-06
6.962984	6.8786e-06
6.949337	6.99903e-06
6.935690	7.12156e-06
6.922044	7.24623e-06
6.908397	7.37306e-06
6.894750	7.50211e-06
6.881103	7.63341e-06
6.867456	7.767e-06
6.853809	7.90291e-06
6.840163	8.04119e-06
6.826516	8.18188e-06
6.812869	8.32502e-06
6.799222	8.47066e-06
6.785575	8.61883e-06
6.771929	8.76958e-06
6.758282	8.92295e-06
6.744635	9.079e-06
6.730988	9.23776e-06
6.717341	9.39928e-06
6.703695	9.56362e-06
6.690048	9.73081e-06
6.676401	9.90092e-06
6.662754	1.0074e-05
6.649107	1.02501e-05
6.635461	1.04292e-05
6.621814	1.06114e-05
6.608167	1.07969e-05
6.594520	1.09855e-05
6.580873	1.11774e-05
6.567226	1.13727e-05
6.553580	1.15713e-05
6.539933	1.17734e-05
6.526286	1.19791e-05
6.512639	1.21882e-05
6.498992	1.24011e-05
6.485346	1.26176e-05
6.471699	1.28379e-05
6.458052	1.3062e-05
6.444405	1.329e-05
6.430758	1.35219e-05
6.417112	1.37579e-05
6.403465	1.39979e-05
6.389818	1.42422e-05
6.376171	1.44907e-05
6.362524	1.47434e-05
6.348878	1.50006e-05
6.335231	1.52622e-05
6.321584	1.55284e-05
6.307937	1.57992e-05
6.294290	1.60747e-05
6.280643	1.63549e-05
6.266997	1.664e-05
6.253350	1.69301e-05
6.239703	1.72251e-05
6.226056	1.75253e-05
6.212409	1.78307e-05
6.198763	1.81413e-05
6.185116	1.84574e-05
6.171469	1.87789e-05
6.157822	1.9106e-05
6.144175	1.94387e-05
6.130529	1.97772e-05
6.116882	2.01215e-05
6.103235	2.04718e-05
6.089588	2.08282e-05
6.075941	2.11907e-05
6.062295	2.15595e-05
6.048648	2.19347e-05
6.035001	2.23163e-05
6.021354	2.27045e-05
6.007707	2.30995e-05
5.994060	2.35012e-05
5.980414	2.39099e-05
5.966767	2.43257e-05
5.953120	2.47486e-05
5.939473	2.51788e-05
5.925826	2.56165e-05
5.912180	2.60617e-05
5.898533	2.65146e-05
5.884886	2.69752e-05
5.871239	2.74439e-05
5.857592	2.79206e-05
5.843946	2.84055e-05
5.830299	2.88988e-05
5.816652	2.94005e-05
5.803005	2.99109e-05
5.789358	3.04301e-05
5.775712	3.09582e-05
5.762065	3.14955e-05
5.748418	3.20419e-05
5.734771	3.25978e-05
5.721124	3.31632e-05
5.707477	3.37383e-05
5.693831	3.43233e-05
5.680184	3.49184e-05
5.666537	3.55237e-05
5.652890	3.61394e-05
5.639243	3.67657e-05
5.625597	3.74027e-05
5.611950	3.80506e-05
5.598303	3.87097e-05
5.584656	3.93801e-05
5.571009	4.00619e-05
5.557363	4.07555e-05
5.543716	4.14609e-05
5.530069	4.21784e-05
5.516422	4.29083e-05
5.502775	4.36506e-05
5.489129	4.44056e-05
5.475482	4.51735e-05
5.461835	4.59546e-05
5.448188	4.6749e-05
5.434541	4.75571e-05
5.420894	4.83789e-05
5.407248	4.92148e-05
5.393601	5.00649e-05
5.379954	5.09296e-05
5.366307	5.1809e-05
5.352660	5.27035e-05
5.339014	5.36131e-05
5.325367	5.45384e-05
5.311720	5.54793e-05
5.298073	5.64363e-05
5.284426	5.74097e-05
5.270780	5.83995e-05
5.257133	5.94063e-05
5.243486	6.04302e-05
5.229839	6.14714e-05
5.216192	6.25304e-05
5.202546	6.36074e-05
5.188899	6.47027e-05
5.175252	6.58166e-05
5.161605	6.69494e-05
5.147958	6.81014e-05
5.134311	6.92729e-05
5.120665	7.04643e-05
5.107018	7.16759e-05
5.093371	7.2908e-05
5.079724	7.4161e-05
5.066077	7.54352e-05
5.052431	7.67309e-05
5.038784	7.80485e-05
5.025137	7.93884e-05
5.011490	8.07509e-05
4.997843	8.21365e-05
4.984197	8.35454e-05
4.970550	8.4978e-05
4.956903	8.64348e-05
4.943256	8.79162e-05
4.929609	8.94224e-05
4.915963	9.09541e-05
4.902316	9.25114e-05
4.888669	9.4095e-05
4.875022	9.57051e-05
4.861375	9.73423e-05
4.847729	9.90069e-05
4.834082	0.000100699
4.820435	0.00010242
4.806788	0.00010417
4.793141	0.000105949
4.779494	0.000107758
4.765848	0.000109597
4.752201	0.000111466
4.738554	0.000113367
4.724907	0.0001153
4.711260	0.000117264
4.697614	0.000119262
4.683967	0.000121292
4.670320	0.000123357
4.656673	0.000125455
4.643026	0.000127589
4.629380	0.000129758
4.615733	0.000131962
4.602086	0.000134204
4.588439	0.000136482
4.574792	0.000138798
4.561146	0.000141152
4.547499	0.000143545
4.533852	0.000145977
4.520205	0.000148449
4.506558	0.000150962
4.492911	0.000153516
4.479265	0.000156112
4.465618	0.00015875
4.451971	0.000161432
4.438324	0.000164157
4.424677	0.000166927
4.411031	0.000169742
4.397384	0.000172603
4.383737	0.00017551
4.370090	0.000178464
4.356443	0.000181466
4.342797	0.000184517
4.329150	0.000187617
4.315503	0.000190767
4.301856	0.000193968
4.288209	0.00019722
4.274563	0.000200524
4.260916	0.000203881
4.247269	0.000207291
4.233622	0.000210756
4.219975	0.000214276
4.206328	0.000217852
4.192682	0.000221485
4.179035	0.000225175
4.165388	0.000228923
4.151741	0.00023273
4.138094	0.000236597
4.124448	0.000240524
4.110801	0.000244513
4.097154	0.000248564
4.083507	0.000252677
4.069860	0.000256854
4.056214	0.000261095
4.042567	0.000265402
4.028920	0.000269774
4.015273	0.000274213
4.001626	0.000278719
3.987980	0.000283293
3.974333	0.000287936
3.960686	0.000292648
3.947039	0.000297431
3.933392	0.000302285
3.919745	0.00030721
3.906099	0.000312207
3.892452	0.000317277
3.878805	0.00032242
3.865158	0.000327637
3.851511	0.000332928
3.837865	0.000338294
3.824218	0.000343735
3.810571	0.000349251
3.796924	0.000354843
3.783277	0.000360511
3.769631	0.000366255
3.755984	0.000372075
3.742337	0.000377971
3.728690	0.000383942
3.715043	0.000389988
3.701397	0.000396109
3.687750	0.000402303
3.674103	0.000408571
3.660456	0.000414909
3.646809	0.000421318
3.633162	0.000427795
3.619516	0.000434337
3.605869	0.000440942
3.592222	0.000447605
3.578575	0.000454323
3.564928	0.00046109
3.551282	0.000467899
3.537635	0.000474742
3.523988	0.000481608
3.510341	0.000488482
3.496694	0.000495346
3.483048	0.000502173
3.469401	0.000508923
3.455754	0.000515531
3.442107	0.000521865
&
```
