## Supplementary material for "All-at-once RNA folding with 3D motif prediction framed by evolutionary information": RF03957_mir-5856.cacofold.helixcov

```
# RMs = 1 L = 70

# RM_HELIX NESTED 1-31 40-70, nbp = 31 nbp_cov = 0
# pvals: 0.000506556,0.987002,0.987002,0.987002,0.987002,0.987002,0.987002,0.987002,0.987002,0.987002,0.987002,0.987002,0.00944375,0.987002,0.987002,0.987002,0.987002,0.987002,0.987002,0.987002,0.987002,0.987002,0.987002,0.987002,0.987002,0.987002,0.987002,0.987002,0.987002,0.987002,0.987002
# aggregated NONE
NESTED  <<<<<<<<<<<<<<<<<<<<<<<<<<<<<<<________>>>>>>>>>>>>>>>>>>>>>>>>>>>>>>>
        ::::::::::::::::::::::::::::::::::::::::::::::::::::::::::::::::::::::
```
