## Supplementary material for "All-at-once RNA folding with 3D motif prediction framed by evolutionary information": RF03957_mir-5856.surv

```
0.375125	0.0333333
-0.006614	1
&
1.261305	0.000419287
1.213588	0.00125786
1.152237	0.00209644
1.077252	0.00293501
1.063619	0.00377358
0.947734	0.00419287
0.886383	0.00545073
0.647796	0.0067086
0.565995	0.00754717
0.511460	0.00838574
0.375125	0.0104822
0.341041	0.0109015
0.293324	0.0113208
0.122905	0.0125786
-0.006614	0.985325
-0.033881	0.986164
-0.067965	0.987002
-0.156583	0.98826
-0.204300	0.988679
-0.258835	0.989099
-0.272468	0.989518
-0.306552	0.989937
-0.340636	0.990776
-0.374720	0.991195
-0.476971	0.992453
-0.497422	0.993711
-0.531505	0.996226
-0.681474	0.997904
-0.817810	0.998323
-0.906428	0.999161
-1.022313	0.999581
-1.465403	1
&
1.915715	1.38026e-06
1.895265	2.76052e-06
1.881631	8.28157e-06
1.874815	1.10421e-05
1.772563	1.65631e-05
1.697579	1.79434e-05
1.663495	2.07039e-05
1.656678	2.89855e-05
1.643044	3.45066e-05
1.622594	4.55487e-05
1.595327	5.10697e-05
1.588510	5.245e-05
1.581693	5.7971e-05
1.574877	6.48723e-05
1.568060	7.03934e-05
1.547610	8.28157e-05
1.533976	8.4196e-05
1.513526	8.55763e-05
1.506709	8.69565e-05
1.493075	9.10973e-05
1.486259	9.93789e-05
1.479442	0.000100759
1.452175	0.000102139
1.438541	0.00010628
1.411274	0.000111801
1.397641	0.000117322
1.390824	0.000128364
1.377190	0.000131125
1.370374	0.000150449
1.363557	0.000164251
1.349923	0.000183575
1.336290	0.000191856
1.315839	0.000207039
1.309023	0.00021118
1.295389	0.000216701
1.281756	0.000230504
1.274939	0.000241546
1.261305	0.000506556
1.247672	0.000512077
1.240855	0.00052864
1.234038	0.000534161
1.220405	0.000539683
1.213588	0.0010697
1.206771	0.00110559
1.186321	0.00111111
1.179504	0.00111249
1.172687	0.00111663
1.165870	0.00115528
1.159054	0.00115942
1.152237	0.00168944
1.145420	0.00169082
1.124970	0.00171567
1.118153	0.00172119
1.111336	0.00174879
1.104520	0.00177916
1.097703	0.00178054
1.077252	0.00231884
1.063619	0.00284886
1.049985	0.00288337
1.043169	0.00289027
1.029535	0.00290269
1.022718	0.00291925
1.015902	0.00292754
0.988634	0.00296342
0.981818	0.00299655
0.975001	0.00301863
0.968184	0.003049
0.961367	0.00306832
0.954551	0.00308075
0.947734	0.00339545
0.940917	0.00339683
0.934100	0.00343409
0.927283	0.00347826
0.920467	0.00348378
0.913650	0.0035666
0.900016	0.00358592
0.893200	0.00359144
0.886383	0.00439199
0.879566	0.00443064
0.872749	0.00447205
0.865933	0.00447481
0.859116	0.00454934
0.845482	0.00457419
0.838665	0.00457695
0.831849	0.00462388
0.825032	0.00463078
0.818215	0.00464734
0.811398	0.00466805
0.804582	0.00471774
0.797765	0.00471912
0.790948	0.00472464
0.784131	0.00474672
0.777315	0.00479089
0.770498	0.00479641
0.763681	0.00480883
0.743231	0.0048392
0.736414	0.00485852
0.729597	0.00489579
0.722780	0.00489993
0.715964	0.00491097
0.702330	0.0049441
0.695513	0.00494962
0.688697	0.00495376
0.675063	0.0049648
0.668246	0.00498827
0.654613	0.00500759
0.647796	0.00580538
0.640979	0.00582333
0.634162	0.00585231
0.627346	0.00585645
0.620529	0.00587716
0.613712	0.00589924
0.606895	0.00593513
0.600078	0.0059793
0.593262	0.00599724
0.586445	0.006
0.579628	0.00604141
0.572811	0.00606625
0.565995	0.0066363
0.559178	0.00663768
0.552361	0.0066432
0.545544	0.00668737
0.538728	0.00669565
0.531911	0.00670393
0.525094	0.00673154
0.511460	0.00727398
0.504644	0.00729331
0.497827	0.00729607
0.491010	0.00732919
0.477377	0.00736232
0.470560	0.0073775
0.463743	0.00741477
0.456926	0.0074548
0.450110	0.0074617
0.443293	0.0074755
0.436476	0.00749344
0.429659	0.00762319
0.422842	0.00767978
0.416026	0.00768392
0.409209	0.00771705
0.402392	0.00776398
0.388759	0.00777778
0.381942	0.007804
0.375125	0.00944375
0.368308	0.00950173
0.361492	0.00950449
0.354675	0.00952381
0.347858	0.00959834
0.341041	0.0099089
0.334224	0.00992409
0.327408	0.00996687
0.320591	0.0100152
0.313774	0.0100207
0.306957	0.0100262
0.300141	0.0100386
0.293324	0.0103188
0.286507	0.0103658
0.279690	0.0103892
0.272873	0.0103948
0.259240	0.0104058
0.252423	0.0104279
0.245606	0.0104431
0.238790	0.0104486
0.231973	0.0104872
0.225156	0.0104955
0.211523	0.0105107
0.204706	0.0105535
0.191072	0.0105797
0.184255	0.0105839
0.177439	0.0106101
0.170622	0.010668
0.163805	0.0106874
0.156988	0.0107136
0.150172	0.0107164
0.143355	0.0107205
0.136538	0.0107233
0.122905	0.0115542
0.116088	0.0115569
0.109271	0.0115652
0.102454	0.0115776
0.095637	0.0115832
0.088821	0.0115887
0.082004	0.0115914
0.075187	0.0116204
0.068370	0.0116315
0.061554	0.0116411
0.054737	0.0116467
0.047920	0.0116618
0.041103	0.0116812
0.034287	0.0117157
0.020653	0.0117281
0.007019	0.0117419
0.000203	0.0117529
-0.006614	0.987002
-0.013431	0.987012
-0.020248	0.987026
-0.027064	0.987037
-0.033881	0.987586
-0.040698	0.987594
-0.047515	0.987629
-0.054332	0.987655
-0.061148	0.987676
-0.067965	0.988276
-0.074782	0.988327
-0.081599	0.988341
-0.088415	0.988384
-0.095232	0.988478
-0.102049	0.988504
-0.108866	0.988511
-0.115682	0.988522
-0.122499	0.98853
-0.129316	0.988538
-0.136133	0.988587
-0.142950	0.988632
-0.149766	0.988651
-0.156583	0.989467
-0.163400	0.989495
-0.170217	0.989531
-0.177033	0.989562
-0.183850	0.989567
-0.190667	0.98959
-0.197484	0.989626
-0.204300	0.989899
-0.211117	0.989912
-0.217934	0.989919
-0.224751	0.989943
-0.231568	0.98995
-0.238384	0.990004
-0.245201	0.990033
-0.252018	0.990035
-0.258835	0.990346
-0.265651	0.990369
-0.272468	0.990668
-0.279285	0.9907
-0.286102	0.990729
-0.292918	0.990756
-0.299735	0.990809
-0.306552	0.991103
-0.313369	0.991112
-0.320186	0.991226
-0.327002	0.991233
-0.333819	0.991244
-0.340636	0.991855
-0.347453	0.991892
-0.354269	0.991934
-0.361086	0.991972
-0.374720	0.992244
-0.381536	0.992301
-0.388353	0.992391
-0.395170	0.992482
-0.401987	0.992591
-0.408804	0.9926
-0.415620	0.992663
-0.422437	0.992668
-0.429254	0.992671
-0.436071	0.992727
-0.442887	0.992747
-0.449704	0.992762
-0.456521	0.992805
-0.463338	0.992857
-0.470155	0.992936
-0.476971	0.99375
-0.483788	0.993756
-0.490605	0.993785
-0.497422	0.994599
-0.504238	0.994602
-0.511055	0.994675
-0.517872	0.994705
-0.524689	0.99473
-0.531505	0.996363
-0.538322	0.996378
-0.545139	0.996417
-0.551956	0.99652
-0.558773	0.996661
-0.565589	0.996668
-0.572406	0.996694
-0.579223	0.996714
-0.586040	0.996744
-0.592856	0.996791
-0.599673	0.996812
-0.606490	0.996817
-0.613307	0.996824
-0.620123	0.996827
-0.626940	0.996852
-0.633757	0.9969
-0.640574	0.996919
-0.654207	0.99693
-0.661024	0.996955
-0.667841	0.996963
-0.674658	0.996981
-0.681474	0.998095
-0.688291	0.998099
-0.695108	0.998106
-0.701925	0.998117
-0.708741	0.99813
-0.715558	0.998157
-0.722375	0.99816
-0.729192	0.998182
-0.736009	0.998197
-0.742825	0.998215
-0.756459	0.998219
-0.763276	0.998258
-0.770092	0.998282
-0.776909	0.998284
-0.790543	0.998286
-0.810993	0.998287
-0.817810	0.998558
-0.824627	0.99861
-0.831443	0.998616
-0.838260	0.998642
-0.845077	0.998643
-0.851894	0.998647
-0.865527	0.998649
-0.872344	0.998651
-0.879161	0.998685
-0.892794	0.998696
-0.899611	0.998697
-0.906428	0.999227
-0.920061	0.999237
-0.940512	0.999238
-0.954145	0.99926
-0.974596	0.999275
-0.981412	0.999291
-1.001863	0.999293
-1.015496	0.999307
-1.022313	0.999572
-1.035946	0.999575
-1.049580	0.999585
-1.063214	0.999589
-1.070030	0.999591
-1.097297	0.999596
-1.110931	0.999598
-1.138198	0.999601
-1.145015	0.999604
-1.158648	0.999634
-1.165465	0.99964
-1.179099	0.999649
-1.213183	0.999663
-1.226816	0.999671
-1.308617	0.999691
-1.356335	0.999698
-1.369968	0.9997
-1.383602	0.999702
-1.397235	0.999703
-1.404052	0.999718
-1.465403	0.999983
-1.656273	0.999986
-1.813058	0.999994
-1.874409	1
&
```
