## Supplementary material for "All-at-once RNA folding with 3D motif prediction framed by evolutionary information": RF03958_mir-959.cacofold.helixcov

```
# RMs = 5 L = 94

# RM_HELIX NESTED 41-44 53-56, nbp = 4 nbp_cov = 0
# pvals: 0.95671,0.95671,0.0109449,0.95671
# aggregated NONE
NESTED  ::::::::::::::::::::::::::::::::::::::::<<<<________>>>>::::::::::::::::::::::::::::::::::::::
        ::::::::::::::::::::::::::::::::::::::::::::::::::::::::::::::::::::::::::::::::::::::::::::::

# RM_HELIX NESTED 29-36 58-65, nbp = 8 nbp_cov = 0
# pvals: 0.95671,0.95671,0.95671,0.95671,0.95671,0.95671,0.95671,0.95671
# aggregated NONE
NESTED  ::::::::::::::::::::::::::::<<<<<<<<_____________________>>>>>>>>:::::::::::::::::::::::::::::
        ::::::::::::::::::::::::::::::::::::::::::::::::::::::::::::::::::::::::::::::::::::::::::::::

# RM_HELIX NESTED 17-25 69-77, nbp = 9 nbp_cov = 0
# pvals: 0.95671,0.95671,0.95671,0.95671,0.95671,0.95671,0.95671,0.95671,0.95671
# aggregated NONE
NESTED  ::::::::::::::::<<<<<<<<<___________________________________________>>>>>>>>>:::::::::::::::::
        ::::::::::::::::::::::::::::::::::::::::::::::::::::::::::::::::::::::::::::::::::::::::::::::

# RM_HELIX NESTED 8-14 81-87, nbp = 7 nbp_cov = 0
# pvals: 0.95671,0.95671,0.95671,0.95671,0.00285289,0.95671,0.95671
# aggregated NONE
NESTED  :::::::<<<<<<<__________________________________________________________________>>>>>>>:::::::
        ::::::::::::::::::::::::::::::::::::::::::::::::::::::::::::::::::::::::::::::::::::::::::::::

# RM_HELIX NESTED 1-5 90-94, nbp = 5 nbp_cov = 0
# pvals: 0.957387,0.95671,0.95671,0.95671,0.95671
# aggregated NONE
NESTED  <<<<<____________________________________________________________________________________>>>>>
        ::::::::::::::::::::::::::::::::::::::::::::::::::::::::::::::::::::::::::::::::::::::::::::::
```
