## Supplementary material for "All-at-once RNA folding with 3D motif prediction framed by evolutionary information": RF03958_mir-959.surv

```
1.234844	0.0285714
0.805343	0.0571429
-0.008449	0.942857
-0.019751	0.971429
-0.765727	1
&
2.851124	0.000230627
2.579861	0.000461255
2.545953	0.000691882
1.460897	0.00207565
1.234844	0.00276753
1.212239	0.00322878
0.963580	0.00369004
0.907067	0.00392066
0.805343	0.00461255
0.782738	0.00484317
0.714922	0.0050738
0.692316	0.00530443
0.590592	0.00622694
0.545382	0.00668819
0.511474	0.00738007
0.432355	0.0076107
0.409750	0.00853321
0.375842	0.00922509
0.364539	0.0110701
0.308026	0.011762
0.274118	0.0124539
0.251513	0.0126845
0.228907	0.0129151
0.206302	0.0131458
0.183697	0.0138376
0.138486	0.0145295
0.104578	0.0147601
0.093275	0.0149908
0.059367	0.0159133
0.048065	0.0166052
0.002854	0.050738
-0.008449	0.965175
-0.019751	0.965867
-0.064962	0.966098
-0.076264	0.967712
-0.087567	0.968865
-0.098870	0.969096
-0.110172	0.971172
-0.121475	0.973017
-0.132778	0.973708
-0.144080	0.97417
-0.155383	0.976707
-0.166686	0.97809
-0.177988	0.978321
-0.189291	0.979705
-0.223199	0.98155
-0.234502	0.982011
-0.245804	0.983164
-0.257107	0.985932
-0.268410	0.986393
-0.279712	0.988238
-0.291015	0.988699
-0.302318	0.989391
-0.313620	0.989852
-0.358831	0.990544
-0.381436	0.990775
-0.392739	0.991928
-0.404042	0.992389
-0.415344	0.993312
-0.437950	0.994004
-0.449252	0.994696
-0.460555	0.995387
-0.471858	0.995618
-0.562279	0.995849
-0.573582	0.996079
-0.584884	0.99631
-0.686608	0.996541
-0.697911	0.996771
-0.720516	0.997002
-0.731819	0.997694
-0.743121	0.998616
-0.754424	0.998847
-0.765727	0.999539
-1.036991	1
&
3.150760	7.62602e-07
3.144994	1.5252e-06
3.133691	2.28781e-06
3.122388	1.75398e-05
3.111086	2.05903e-05
3.099783	2.44033e-05
3.088480	2.66911e-05
3.077178	2.97415e-05
3.065875	3.43171e-05
3.054572	3.96553e-05
3.043270	4.19431e-05
3.031967	4.27057e-05
3.020664	4.72813e-05
3.009362	5.41447e-05
2.998059	6.25334e-05
2.986756	6.63464e-05
2.975454	6.86342e-05
2.964151	7.01594e-05
2.952848	7.62602e-05
2.941546	7.93106e-05
2.930243	8.31236e-05
2.918940	8.69366e-05
2.907638	9.38e-05
2.896335	0.000102189
2.885032	0.000106002
2.873730	0.000109815
2.862427	0.000112102
2.851124	0.000115153
2.839822	0.000116678
2.828519	0.000118203
2.817217	0.000118966
2.805914	0.000123542
2.794611	0.000125829
2.783309	0.00012888
2.772006	0.00013193
2.760703	0.000137268
2.749401	0.000138031
2.726795	0.000139556
2.715493	0.000141844
2.704190	0.000144132
2.692887	0.00014642
2.681585	0.000153283
2.670282	0.000154808
2.658979	0.000156333
2.647677	0.000160146
2.636374	0.000165485
2.625071	0.000171585
2.613769	0.000176924
2.602466	0.000178449
2.591163	0.000185312
2.579861	0.000188363
2.568558	0.000193701
2.557255	0.000197514
2.545953	0.000205903
2.534650	0.000208953
2.523347	0.000212766
2.512045	0.000219629
2.500742	0.000224968
2.489439	0.000227255
2.478137	0.000234119
2.466834	0.000241745
2.455531	0.000247846
2.444229	0.000250133
2.432926	0.000258522
2.421623	0.000268436
2.410321	0.000274537
2.399018	0.000282163
2.387715	0.000292839
2.376413	0.00029589
2.365110	0.000302753
2.353807	0.000309616
2.342505	0.000312667
2.331202	0.000321818
2.319899	0.000333257
2.308597	0.00033402
2.297294	0.00034012
2.285991	0.000345459
2.274689	0.000356898
2.263386	0.000365286
2.252083	0.000373675
2.240781	0.000379013
2.229478	0.000388164
2.218176	0.000391977
2.206873	0.000403416
2.195570	0.000414093
2.184268	0.000422482
2.172965	0.000430108
2.161662	0.00044536
2.150360	0.000454511
2.139057	0.000463662
2.127754	0.000469
2.116452	0.000478914
2.105149	0.000484252
2.093846	0.000490353
2.082544	0.000498742
2.071241	0.000511706
2.059938	0.00052162
2.048636	0.000527721
2.037333	0.000536872
2.026030	0.000544498
2.014728	0.000553649
2.003425	0.000561275
1.992122	0.000574239
1.980820	0.000585678
1.969517	0.000589491
1.958214	0.000596355
1.946912	0.000601693
1.935609	0.000609319
1.924306	0.000619233
1.913004	0.000629909
1.901701	0.000638298
1.890398	0.00065355
1.879096	0.000664226
1.867793	0.00067109
1.856490	0.00067414
1.845188	0.000679478
1.833885	0.000693968
1.822582	0.000703882
1.811280	0.000709982
1.799977	0.000723709
1.788674	0.000734386
1.777372	0.000737436
1.766069	0.000738961
1.754766	0.000742774
1.743464	0.000748113
1.732161	0.000756501
1.720858	0.000761839
1.709556	0.00076794
1.698253	0.000777091
1.686950	0.000786243
1.675648	0.000796156
1.664345	0.000804545
1.653043	0.000817509
1.641740	0.000824373
1.630437	0.000839625
1.619135	0.000841913
1.607832	0.000848013
1.596529	0.000851064
1.585227	0.000865553
1.573924	0.000870891
1.562621	0.000875467
1.551319	0.000885381
1.540016	0.000892244
1.528713	0.000898345
1.517411	0.000903683
1.506108	0.000909022
1.494805	0.000912835
1.483503	0.000915122
1.472200	0.000918935
1.460897	0.000920461
1.449595	0.000922748
1.438292	0.000924274
1.426989	0.000934187
1.415687	0.000953252
1.404384	0.000976893
1.393081	0.00102189
1.381779	0.00109738
1.370476	0.00115839
1.359173	0.00120339
1.347871	0.00126058
1.336568	0.00130634
1.325265	0.00134676
1.313963	0.00142607
1.302660	0.00153359
1.291357	0.00164112
1.280055	0.00186227
1.268752	0.00215206
1.257449	0.00244109
1.246147	0.00265919
1.234844	0.00285289
1.223541	0.00302982
1.212239	0.00312438
1.200936	0.00323038
1.189633	0.00329825
1.178331	0.00336765
1.167028	0.00344467
1.155725	0.00350644
1.144423	0.00356059
1.133120	0.00364905
1.121817	0.00374133
1.110515	0.00380767
1.099212	0.00390757
1.087910	0.00397163
1.076607	0.00405399
1.065304	0.00412949
1.054002	0.00419889
1.042699	0.00425989
1.031396	0.00431709
1.020094	0.00438954
1.008791	0.00445893
0.997488	0.00454206
0.986186	0.00464806
0.974883	0.00479372
0.963580	0.00490506
0.952278	0.00505453
0.940975	0.00517959
0.929672	0.00528788
0.918370	0.00542058
0.907067	0.0054976
0.895764	0.00557386
0.884462	0.00565698
0.873159	0.0057218
0.861856	0.00578052
0.850554	0.00584534
0.839251	0.00590025
0.827948	0.00597956
0.816646	0.00606345
0.805343	0.00619004
0.794040	0.00633875
0.782738	0.00658583
0.771435	0.00673301
0.760132	0.00692595
0.748830	0.00707161
0.737527	0.00713872
0.726224	0.00721955
0.714922	0.00729048
0.703619	0.00736063
0.692316	0.00741554
0.681014	0.00747502
0.669711	0.00751315
0.658408	0.00756196
0.647106	0.00760162
0.635803	0.00764661
0.624500	0.00770533
0.613198	0.00776024
0.601895	0.00785404
0.590592	0.00803554
0.579290	0.00816899
0.567987	0.00828948
0.556684	0.00843438
0.545382	0.00861588
0.534079	0.00883551
0.522777	0.00904598
0.511474	0.00916953
0.500171	0.0092618
0.488869	0.0094067
0.477566	0.00956608
0.466263	0.00969572
0.454961	0.00985434
0.443658	0.0100122
0.432355	0.0102219
0.421053	0.0103874
0.409750	0.0105674
0.398447	0.0106947
0.387145	0.0108183
0.375842	0.0108877
0.364539	0.0109449
0.353237	0.0110257
0.341934	0.0110783
0.330631	0.0111653
0.319329	0.0112583
0.308026	0.0113468
0.296723	0.0114101
0.285421	0.0114855
0.274118	0.0115504
0.262815	0.0116198
0.251513	0.0116785
0.240210	0.0117433
0.228907	0.0117875
0.217605	0.0118386
0.206302	0.0118958
0.194999	0.0119568
0.183697	0.0120041
0.172394	0.0120644
0.161091	0.0121284
0.149789	0.0122093
0.138486	0.0123214
0.127183	0.0124563
0.115881	0.0125913
0.104578	0.0127309
0.093275	0.0129292
0.081973	0.0131076
0.070670	0.0133333
0.059367	0.0135797
0.048065	0.0139274
0.036762	0.0144681
0.025459	0.0150927
0.014157	0.0157676
0.002854	0.0165317
-0.008449	0.95671
-0.019751	0.957387
-0.031054	0.958148
-0.042356	0.958926
-0.053659	0.96018
-0.064962	0.961489
-0.076264	0.963268
-0.087567	0.965067
-0.098870	0.966758
-0.110172	0.968752
-0.121475	0.971161
-0.132778	0.973759
-0.144080	0.975345
-0.155383	0.976805
-0.166686	0.977879
-0.177988	0.978848
-0.189291	0.979988
-0.200594	0.981155
-0.211896	0.982261
-0.223199	0.983102
-0.234502	0.983946
-0.245804	0.984778
-0.257107	0.985614
-0.268410	0.986416
-0.279712	0.987084
-0.291015	0.987828
-0.302318	0.988579
-0.313620	0.989369
-0.324923	0.990027
-0.336226	0.990519
-0.347528	0.990969
-0.358831	0.99135
-0.370134	0.991805
-0.381436	0.992201
-0.392739	0.992604
-0.404042	0.993087
-0.415344	0.993455
-0.426647	0.993802
-0.437950	0.994096
-0.449252	0.99437
-0.460555	0.994643
-0.471858	0.994943
-0.483160	0.995372
-0.494463	0.995689
-0.505766	0.99599
-0.517068	0.996235
-0.528371	0.996516
-0.539674	0.996748
-0.550976	0.996927
-0.562279	0.997083
-0.573582	0.997223
-0.584884	0.997335
-0.596187	0.997477
-0.607489	0.997606
-0.618792	0.997737
-0.630095	0.997854
-0.641397	0.997939
-0.652700	0.998068
-0.664003	0.998164
-0.675305	0.998258
-0.686608	0.998347
-0.697911	0.998444
-0.709213	0.998518
-0.720516	0.998603
-0.731819	0.998665
-0.743121	0.998744
-0.754424	0.998845
-0.765727	0.998921
-0.777029	0.999003
-0.788332	0.999088
-0.799635	0.999162
-0.810937	0.999227
-0.822240	0.999275
-0.833543	0.999324
-0.844845	0.999364
-0.856148	0.999417
-0.867451	0.999454
-0.878753	0.999484
-0.890056	0.999507
-0.901359	0.999537
-0.912661	0.999566
-0.923964	0.999597
-0.935267	0.999619
-0.946569	0.999636
-0.957872	0.999653
-0.969175	0.999672
-0.980477	0.999693
-0.991780	0.999707
-1.003083	0.999728
-1.014385	0.99974
-1.025688	0.999749
-1.036991	0.999767
-1.048293	0.999777
-1.059596	0.999789
-1.070899	0.999796
-1.082201	0.999805
-1.093504	0.999822
-1.104807	0.999828
-1.116109	0.999836
-1.127412	0.999839
-1.138715	0.99985
-1.150017	0.999856
-1.161320	0.999861
-1.172622	0.999869
-1.183925	0.999874
-1.195228	0.999875
-1.206530	0.999878
-1.217833	0.999882
-1.229136	0.999887
-1.240438	0.99989
-1.251741	0.999892
-1.263044	0.999896
-1.274346	0.999899
-1.285649	0.999902
-1.296952	0.999905
-1.308254	0.999909
-1.319557	0.999911
-1.330860	0.999912
-1.342162	0.999912
-1.353465	0.999914
-1.364768	0.999915
-1.376070	0.999916
-1.387373	0.999918
-1.398676	0.99992
-1.409978	0.999921
-1.421281	0.999921
-1.432584	0.999923
-1.443886	0.999924
-1.455189	0.999925
-1.466492	0.999926
-1.477794	0.999928
-1.489097	0.999931
-1.500400	0.999932
-1.511702	0.999934
-1.523005	0.999935
-1.534308	0.999937
-1.545610	0.999938
-1.556913	0.999941
-1.568216	0.999942
-1.579518	0.999944
-1.590821	0.999947
-1.613426	0.99995
-1.624729	0.999953
-1.636032	0.999957
-1.647334	0.999959
-1.658637	0.999961
-1.669940	0.999962
-1.703848	0.999969
-1.715150	0.99997
-1.726453	0.999972
-1.737756	0.999973
-1.760361	0.999974
-1.771663	0.999976
-1.782966	0.999976
-1.794269	0.999977
-1.805571	0.999978
-1.816874	0.999979
-1.828177	0.99998
-1.839479	0.999983
-1.850782	0.999985
-1.862085	0.999986
-1.884690	0.999987
-1.907295	0.999992
-1.918598	0.999992
-1.941203	0.999993
-1.952506	0.999994
-1.963809	0.999995
-2.009019	0.999997
-2.020322	0.999998
-2.031625	0.999998
-2.076835	0.999999
-2.280283	1
&
```
