## Supplementary material for "All-at-once RNA folding with 3D motif prediction framed by evolutionary information": RF03959_mir-303.cacofold.helixcov

```
# RMs = 1 L = 70

# RM_HELIX NESTED 1-31 40-70, nbp = 28 nbp_cov = 0
# pvals: 0.978338,0.978338,0.978338,0.978338,0.978338,0.987629,0.978338,0.978338,0.00404417,0.978338,0.978338,0.0072657,0.978338,0.978338,0.978338,0.978338,0.978338,0.978338,0.978338,0.978338,0.978338,0.978338,0.978338,0.978338,0.978338,0.978338,0.978338,0.978338
# aggregated NONE
NESTED  <<<<<<<<-<<<<-<<<-<<<<<<<<<<<<<________>>>>>>>>>>>>>->>>->>>>->>>>>>>>
        ::::::::::::::::::::::::::::::::::::::::::::::::::::::::::::::::::::::
```
