## Supplementary material for "All-at-once RNA folding with 3D motif prediction framed by evolutionary information": RF03959_mir-303.helixcov

```
# RMs = 2 L = 70

# RM_HELIX NESTED 11-31 40-60, nbp = 20 nbp_cov = 0
# pvals: 0.978338,0.978338,0.0072657,0.983137,0.978338,0.978338,0.978338,0.978338,0.978338,0.978338,0.978338,0.978338,0.978338,0.978338,0.978338,0.978338,0.978338,0.978338,0.978338,0.978338
# aggregated NONE
NESTED  ::::::::::<<<<<<<-<<<<<<<<<<<<<________>>>>>>>>>>>>>->>>>>>>::::::::::
        ::::::::::::::::::::::::::::::::::::::::::::::::::::::::::::::::::::::

# RM_HELIX NESTED 3-8 63-68, nbp = 6 nbp_cov = 0
# pvals: 0.978338,0.978338,0.978338,0.987629,0.978338,0.978338
# aggregated NONE
NESTED  ::<<<<<<______________________________________________________>>>>>>::
        ::::::::::::::::::::::::::::::::::::::::::::::::::::::::::::::::::::::
```
