## Supplementary material for "All-at-once RNA folding with 3D motif prediction framed by evolutionary information": RF03959_mir-303.surv

```
0.752389	0.0384615
-0.002877	0.923077
-0.254632	0.961538
-0.425176	1
&
1.694441	0.000418585
1.621351	0.00083717
1.296505	0.00125576
1.239657	0.00209293
1.166567	0.00251151
1.142204	0.0029301
1.052871	0.00376727
0.874206	0.00460444
0.752389	0.00795312
0.711783	0.00920887
0.695541	0.0113018
0.533118	0.0125576
0.508755	0.0133947
0.370695	0.0146505
0.313847	0.017162
0.265121	0.0179992
0.240757	0.0205107
0.192030	0.0213478
0.135182	0.0217664
0.127061	0.0230222
0.053971	0.0242779
0.005244	0.0255337
-0.002877	0.976559
-0.051604	0.977396
-0.140936	0.979071
-0.149058	0.979489
-0.238390	0.980745
-0.254632	0.981164
-0.287117	0.981582
-0.319601	0.982838
-0.376449	0.98535
-0.425176	0.986187
-0.473903	0.987024
-0.506388	0.98828
-0.514509	0.989535
-0.571357	0.990791
-0.676932	0.992047
-0.717537	0.995396
-0.733780	0.995814
-0.758143	0.99707
-0.782506	0.997907
-0.936808	0.998326
-0.953050	0.999581
-1.001777	1
&
2.059892	1.38026e-06
2.003044	2.76052e-06
1.994923	4.14079e-06
1.986802	1.24224e-05
1.962439	1.38026e-05
1.913712	1.65631e-05
1.905591	2.34645e-05
1.889348	2.89855e-05
1.881227	3.1746e-05
1.832501	3.31263e-05
1.824379	4.27881e-05
1.800016	4.41684e-05
1.791895	4.69289e-05
1.775653	4.96894e-05
1.767531	6.21118e-05
1.759410	6.34921e-05
1.743168	6.62526e-05
1.718805	7.17736e-05
1.702562	7.45342e-05
1.694441	0.000259489
1.678199	0.000274672
1.670078	0.000289855
1.637593	0.000293996
1.621351	0.000494134
1.613230	0.000498275
1.605109	0.000514838
1.588866	0.000559006
1.572624	0.00057971
1.564503	0.000604555
1.556382	0.000621118
1.548261	0.000650104
1.540139	0.000655625
1.532018	0.000687371
1.523897	0.000692892
1.515776	0.000695652
1.507655	0.000709455
1.499534	0.000719117
1.491413	0.000723257
1.483292	0.000756384
1.475170	0.000768806
1.467049	0.000783989
1.458928	0.000792271
1.450807	0.000836439
1.442686	0.000837819
1.434565	0.00084196
1.426444	0.000859903
1.418322	0.000870945
1.410201	0.000877847
1.402080	0.000879227
1.385838	0.000891649
1.377717	0.000899931
1.369596	0.000913734
1.361474	0.000931677
1.353353	0.000939959
1.345232	0.00094686
1.337111	0.000964803
1.328990	0.000991028
1.320869	0.000993789
1.312748	0.00100621
1.296505	0.00119255
1.288384	0.00124362
1.280263	0.00126156
1.272142	0.00134576
1.264021	0.0013568
1.247778	0.00135818
1.239657	0.00174741
1.231536	0.00175017
1.215294	0.00175845
1.207173	0.00178744
1.199052	0.00179848
1.182809	0.0018109
1.174688	0.00185645
1.166567	0.00204279
1.158446	0.00204969
1.150325	0.00209662
1.142204	0.00228295
1.134083	0.00228709
1.125961	0.00231194
1.117840	0.0023147
1.109719	0.00235335
1.101598	0.00237543
1.093477	0.00238371
1.085356	0.00240718
1.077235	0.00242098
1.069113	0.00243478
1.060992	0.00246791
1.052871	0.00288475
1.044750	0.00289027
1.036629	0.00291511
1.028508	0.002951
1.020387	0.00300345
1.012265	0.00300897
1.004144	0.00302415
0.996023	0.00304486
0.987902	0.003049
0.971660	0.00307522
0.963539	0.00313043
0.955417	0.00315252
0.947296	0.00316494
0.939175	0.00322705
0.931054	0.00328778
0.922933	0.00333195
0.914812	0.0033844
0.906691	0.00342305
0.898569	0.00352243
0.890448	0.00354451
0.882327	0.00363837
0.874206	0.00404417
0.866085	0.00413389
0.857964	0.00415735
0.849843	0.00432022
0.841721	0.00442512
0.833600	0.00443754
0.825479	0.00452312
0.817358	0.00469427
0.809237	0.00484196
0.801116	0.00489855
0.792995	0.0049648
0.784873	0.00502277
0.776752	0.00528088
0.768631	0.00530987
0.760510	0.0053499
0.752389	0.0072657
0.744268	0.00739406
0.736147	0.00750449
0.728026	0.00764527
0.719904	0.00769772
0.711783	0.00836991
0.703662	0.00841684
0.695541	0.00940787
0.687420	0.00945618
0.679299	0.00952933
0.671178	0.00963423
0.663056	0.00991718
0.654935	0.00995997
0.646814	0.01004
0.638693	0.0102153
0.630572	0.0102995
0.622451	0.0104003
0.614330	0.0104375
0.606208	0.0104458
0.598087	0.0105245
0.589966	0.0105438
0.581845	0.0106308
0.573724	0.010668
0.565603	0.0107426
0.557482	0.0107578
0.549360	0.0108047
0.541239	0.0108489
0.533118	0.0114424
0.524997	0.0114562
0.516876	0.0114603
0.508755	0.0118703
0.500634	0.0118785
0.492512	0.0119586
0.484391	0.0120676
0.476270	0.0121118
0.468149	0.0121422
0.460028	0.0122305
0.451907	0.0122705
0.443786	0.0123023
0.435664	0.0123658
0.427543	0.0123948
0.419422	0.0124237
0.411301	0.012479
0.403180	0.0126418
0.395059	0.0128558
0.386938	0.0128778
0.378817	0.0129634
0.370695	0.0137074
0.362574	0.013862
0.354453	0.0140331
0.346332	0.0140511
0.338211	0.0141684
0.330090	0.014421
0.321969	0.0145286
0.313847	0.0156577
0.305726	0.0157902
0.297605	0.0158012
0.289484	0.015833
0.281363	0.01596
0.273242	0.0160842
0.265121	0.0164969
0.256999	0.0165645
0.248878	0.0166225
0.240757	0.0177626
0.232636	0.0177667
0.224515	0.0178137
0.216394	0.017844
0.208273	0.0179075
0.200151	0.0179379
0.192030	0.0184458
0.183909	0.0185052
0.175788	0.0185273
0.167667	0.0185411
0.159546	0.0186529
0.151425	0.0190435
0.143303	0.0190835
0.135182	0.0193016
0.127061	0.0198923
0.118940	0.0199517
0.110819	0.0200442
0.102698	0.0200814
0.094577	0.0201449
0.086455	0.0202595
0.078334	0.0203478
0.070213	0.0204017
0.062092	0.0204168
0.053971	0.0210614
0.045850	0.0211291
0.037729	0.0211746
0.029608	0.0212698
0.021486	0.0213582
0.013365	0.0214189
0.005244	0.0220097
-0.002877	0.978338
-0.010998	0.978498
-0.019119	0.97856
-0.027240	0.978621
-0.035362	0.978711
-0.043483	0.978756
-0.051604	0.979249
-0.059725	0.979313
-0.067846	0.979324
-0.075967	0.979405
-0.084088	0.979513
-0.092210	0.979614
-0.100331	0.979698
-0.108452	0.979783
-0.116573	0.979843
-0.124694	0.979912
-0.132815	0.979942
-0.140936	0.980754
-0.149058	0.981013
-0.157179	0.981067
-0.165300	0.981139
-0.173421	0.981202
-0.181542	0.981282
-0.189663	0.981295
-0.197784	0.981328
-0.205906	0.981434
-0.214027	0.981568
-0.222148	0.981678
-0.230269	0.98207
-0.238390	0.982651
-0.246511	0.982711
-0.254632	0.983137
-0.262754	0.983241
-0.270875	0.983361
-0.278996	0.9834
-0.287117	0.983587
-0.295238	0.983616
-0.303359	0.983685
-0.311480	0.983903
-0.319601	0.984542
-0.327723	0.984686
-0.335844	0.984707
-0.343965	0.984752
-0.352086	0.98487
-0.360207	0.984977
-0.368328	0.985048
-0.376449	0.986458
-0.384571	0.986538
-0.392692	0.986559
-0.400813	0.986752
-0.408934	0.986875
-0.417055	0.987013
-0.425176	0.987629
-0.433297	0.98768
-0.441419	0.987742
-0.449540	0.987903
-0.457661	0.988021
-0.465782	0.988161
-0.473903	0.988595
-0.482024	0.988774
-0.490145	0.988876
-0.498267	0.988954
-0.506388	0.98967
-0.514509	0.990287
-0.522630	0.990425
-0.530751	0.990467
-0.538872	0.990584
-0.546993	0.990817
-0.555115	0.990944
-0.563236	0.991168
-0.571357	0.99183
-0.579478	0.991979
-0.587599	0.992077
-0.595720	0.992178
-0.603841	0.99262
-0.611963	0.992738
-0.620084	0.99277
-0.628205	0.992835
-0.636326	0.992907
-0.644447	0.99306
-0.652568	0.993139
-0.660689	0.993208
-0.668811	0.993285
-0.676932	0.993925
-0.685053	0.994
-0.693174	0.99416
-0.701295	0.994264
-0.709416	0.994395
-0.717537	0.995902
-0.725658	0.99599
-0.733780	0.99634
-0.741901	0.996363
-0.750022	0.996407
-0.758143	0.997117
-0.766264	0.997177
-0.774385	0.997201
-0.782506	0.9977
-0.790628	0.997772
-0.798749	0.997814
-0.806870	0.997983
-0.814991	0.998017
-0.823112	0.998047
-0.831233	0.998115
-0.839354	0.998166
-0.847476	0.998287
-0.855597	0.998334
-0.863718	0.998399
-0.871839	0.998458
-0.879960	0.998482
-0.888081	0.998496
-0.896202	0.998504
-0.912445	0.998563
-0.920566	0.998574
-0.928687	0.998598
-0.936808	0.998787
-0.944929	0.998795
-0.953050	0.999351
-0.961172	0.999389
-0.969293	0.999402
-0.977414	0.999444
-0.993656	0.999452
-1.001777	0.999645
-1.009898	0.999681
-1.026141	0.999703
-1.034262	0.999721
-1.042383	0.999724
-1.050504	0.999731
-1.058625	0.999749
-1.066746	0.999756
-1.074867	0.999807
-1.082989	0.99981
-1.091110	0.999814
-1.115473	0.999822
-1.123594	0.999827
-1.131715	0.999836
-1.139837	0.999852
-1.147958	0.999866
-1.164200	0.99995
-1.172321	0.999956
-1.180442	0.999959
-1.196685	0.999967
-1.212927	0.999979
-1.253533	0.999982
-1.269775	0.999986
-1.286017	0.999988
-1.294138	0.999989
-1.342865	0.99999
-1.391592	0.999992
-1.415955	0.999994
-1.464682	0.999996
-1.489046	0.999997
-1.643347	1
&
```
