## Supplementary material for "All-at-once RNA folding with 3D motif prediction framed by evolutionary information": RF03960_mir-6644.cacofold.helixcov

```
# RMs = 2 L = 67

# RM_HELIX NESTED 11-12 18-19, nbp = 2 nbp_cov = 1
# pvals: 1.50761e-06,0.999548
# aggregated NONE
NESTED  ::::::::::<<_____>>::::::::::::::::::::::::::::::::::::::::::::::::
        ::::::::::<_______>::::::::::::::::::::::::::::::::::::::::::::::::

# RM_HELIX NESTED 20-30 36-46, nbp = 11 nbp_cov = 0
# pvals: 0.999548,0.999548,0.999548,0.999548,0.999548,0.999548,0.999548,0.999548,0.999548,0.999548,0.999548
# aggregated NONE
NESTED  :::::::::::::::::::<<<<<<<<<<<_____>>>>>>>>>>>:::::::::::::::::::::
        :::::::::::::::::::::::::::::::::::::::::::::::::::::::::::::::::::
```
