## Supplementary material for "All-at-once RNA folding with 3D motif prediction framed by evolutionary information": RF03960_mir-6644.cacofold.power

```
# Power analysis of CaCoFold structure 
#
# Powertype = SINGLE SUBSTITUTIONS
# covary  left_pos      right_pos    substitutions      power
#----------------------------------------------------------------
     *    11		19		2		0.00
          12		18		0		0.00
          20		46		0		0.00
          21		45		0		0.00
          22		44		0		0.00
          23		43		0		0.00
          24		42		0		0.00
          25		41		0		0.00
          26		40		0		0.00
          27		39		0		0.00
          28		38		0		0.00
          29		37		0		0.00
          30		36		0		0.00
#
# BPAIRS 13
# avg substitutions per BP  0.2
# BPAIRS expected to covary 0.0 +/- 0.0
# BPAIRS observed to covary 1
#
```
