## Supplementary material for "All-at-once RNA folding with 3D motif prediction framed by evolutionary information": RF03960_mir-6644.helixcov

```
# RMs = 2 L = 67

# RM_HELIX NESTED 10-30 36-56, nbp = 21 nbp_cov = 0
# pvals: 0.999548,0.999548,0.999548,0.999548,0.999548,0.999548,0.999548,0.999548,0.999548,0.999548,0.999548,0.999548,0.999548,0.999548,0.999548,0.999548,0.999548,0.999548,0.999548,0.999548,0.999548
# aggregated NONE
NESTED  :::::::::<<<<<<<<<<<<<<<<<<<<<_____>>>>>>>>>>>>>>>>>>>>>:::::::::::
        :::::::::::::::::::::::::::::::::::::::::::::::::::::::::::::::::::

# RM_HELIX NESTED 2-8 60-66, nbp = 7 nbp_cov = 0
# pvals: 0.999548,0.999548,0.999548,0.999548,0.999548,0.999548,0.999548
# aggregated NONE
NESTED  :<<<<<<<___________________________________________________>>>>>>>:
        :::::::::::::::::::::::::::::::::::::::::::::::::::::::::::::::::::
```
