## Supplementary material for "All-at-once RNA folding with 3D motif prediction framed by evolutionary information": RF03960_mir-6644.surv

```
0.000000	0.0357143
-0.001694	1
&
0.565504	0.000458085
0.281905	0.00091617
-0.001694	0.999542
-0.195836	1
&
0.566647	1.50761e-06
0.565504	0.000452284
0.281905	0.000904568
-0.001694	0.999548
-0.195836	1
&
```
