## Supplementary material for "All-at-once RNA folding with 3D motif prediction framed by evolutionary information": RF03961_mir-9033.cacofold.power

```
# Power analysis of CaCoFold structure 
#
# Powertype = SINGLE SUBSTITUTIONS
# covary  left_pos      right_pos    substitutions      power
#----------------------------------------------------------------
          6		67		0		0.00
          7		66		0		0.00
          8		65		0		0.00
          9		63		0		0.00
          10		62		0		0.00
          12		61		0		0.00
          13		60		0		0.00
          14		59		0		0.00
          15		58		0		0.00
          16		57		0		0.00
          17		56		0		0.00
          18		55		0		0.00
          20		53		0		0.00
          21		52		0		0.00
          22		51		0		0.00
          23		50		0		0.00
          24		49		0		0.00
          28		47		0		0.00
          29		46		0		0.00
          30		45		0		0.00
          32		43		0		0.00
          33		42		0		0.00
          34		41		0		0.00
#
# BPAIRS 23
# avg substitutions per BP  0.0
# BPAIRS expected to covary 0.0 +/- 0.0
# BPAIRS observed to covary 0
#
```
