## Supplementary material for "All-at-once RNA folding with 3D motif prediction framed by evolutionary information": RF03962_mir-958.cacofold.helixcov

```
# RMs = 3 L = 92

# RM_HELIX NESTED 35-39 57-61, nbp = 5 nbp_cov = 0
# pvals: 0.983868,0.983868,0.983868,0.983868,0.983868
# aggregated NONE
NESTED  ::::::::::::::::::::::::::::::::::<<<<<_________________>>>>>:::::::::::::::::::::::::::::::
        ::::::::::::::::::::::::::::::::::::::::::::::::::::::::::::::::::::::::::::::::::::::::::::

# RM_HELIX NESTED 13-29 66-81, nbp = 15 nbp_cov = 0
# pvals: 0.983868,0.983868,0.983868,0.983868,0.983868,0.983868,0.983868,0.983868,0.983868,0.983868,0.983868,0.983868,0.983868,0.983868,0.983868
# aggregated NONE
NESTED  ::::::::::::<<-<<<<<<<<<<<-<<____________________________________>>->>>>>>>>>>>>>:::::::::::
        ::::::::::::::::::::::::::::::::::::::::::::::::::::::::::::::::::::::::::::::::::::::::::::

# RM_HELIX NESTED 2-6 87-91, nbp = 5 nbp_cov = 0
# pvals: 0.983868,0.983868,0.983868,0.983868,0.983868
# aggregated NONE
NESTED  :<<<<<________________________________________________________________________________>>>>>:
        ::::::::::::::::::::::::::::::::::::::::::::::::::::::::::::::::::::::::::::::::::::::::::::
```
