## Supplementary material for "All-at-once RNA folding with 3D motif prediction framed by evolutionary information": RF03962_mir-958.helixcov

```
# RMs = 3 L = 92

# RM_HELIX NESTED 35-42 55-61, nbp = 7 nbp_cov = 0
# pvals: 0.983868,0.983868,0.983868,0.983868,0.983868,0.983868,0.983868
# aggregated NONE
NESTED  ::::::::::::::::::::::::::::::::::<<<<<-<<____________>>>>>>>:::::::::::::::::::::::::::::::
        ::::::::::::::::::::::::::::::::::::::::::::::::::::::::::::::::::::::::::::::::::::::::::::

# RM_HELIX NESTED 12-30 66-82, nbp = 17 nbp_cov = 0
# pvals: 0.983868,0.983868,0.983868,0.983868,0.983868,0.983868,0.983868,0.983868,0.983868,0.983868,0.983868,0.983868,0.983868,0.983868,0.983868,0.983868,0.983868
# aggregated NONE
NESTED  :::::::::::<<<-<<<<<<<<<<<-<<<___________________________________>>>>>>>>>>>>>>>>>::::::::::
        ::::::::::::::::::::::::::::::::::::::::::::::::::::::::::::::::::::::::::::::::::::::::::::

# RM_HELIX NESTED 2-6 87-91, nbp = 5 nbp_cov = 0
# pvals: 0.983868,0.983868,0.983868,0.983868,0.983868
# aggregated NONE
NESTED  :<<<<<________________________________________________________________________________>>>>>:
        ::::::::::::::::::::::::::::::::::::::::::::::::::::::::::::::::::::::::::::::::::::::::::::
```
