## Supplementary material for "All-at-once RNA folding with 3D motif prediction framed by evolutionary information": RF03962_mir-958.surv

```
0.000179	0.0344828
-0.003940	1
&
2.606082	0.000240558
2.421972	0.000481116
2.172883	0.000721674
1.847984	0.000962232
1.620555	0.00120279
1.533915	0.00144335
1.187356	0.00192446
1.176526	0.00216502
1.154866	0.00240558
1.100716	0.0028867
0.894947	0.00384893
0.840797	0.00408949
0.829967	0.00433005
0.700007	0.0045706
0.515898	0.00505172
0.472578	0.00529228
0.310129	0.00577339
0.266809	0.00601395
0.245149	0.00625451
0.169339	0.00673563
0.147679	0.00697618
0.136849	0.00721674
0.126019	0.0074573
0.093529	0.00769786
0.082699	0.00793842
0.050209	0.00817898
0.006890	0.00890065
-0.003940	0.98725
-0.014770	0.988213
-0.068920	0.988453
-0.101410	0.988694
-0.123070	0.988934
-0.133900	0.989175
-0.144730	0.989656
-0.166390	0.989897
-0.177220	0.990618
-0.188050	0.990859
-0.198880	0.99134
-0.209710	0.99158
-0.231370	0.992302
-0.253030	0.992543
-0.328839	0.993505
-0.382989	0.993986
-0.404649	0.994467
-0.415479	0.995189
-0.447969	0.99567
-0.458799	0.995911
-0.469629	0.996392
-0.534609	0.996632
-0.556269	0.996873
-0.577929	0.997113
-0.653738	0.997354
-0.762038	0.997594
-0.848678	0.997835
-0.881168	0.998316
-0.924488	0.998557
-0.956978	0.998797
-1.021957	0.999038
-1.195237	0.999278
-1.271047	0.999759
-1.476816	1
&
3.331689	1.19446e-06
3.158410	3.58337e-06
3.028450	4.77783e-06
2.995960	7.16675e-06
2.974300	9.55566e-06
2.963471	1.19446e-05
2.941811	1.3139e-05
2.930981	6.45007e-05
2.909321	0.000101529
2.887661	0.000103918
2.876831	0.000106307
2.866001	0.000111085
2.855171	0.000115862
2.844341	0.000117057
2.822681	0.00012064
2.811851	0.000121835
2.801021	0.000126613
2.746871	0.00013139
2.736041	0.000133779
2.725211	0.000136168
2.714381	0.000137363
2.703551	0.000148113
2.692721	0.000151696
2.660231	0.000154085
2.649401	0.000163641
2.638571	0.000167224
2.627742	0.000173196
2.616912	0.000182752
2.606082	0.000186335
2.595252	0.000188724
2.584422	0.000192308
2.573592	0.000244864
2.562762	0.000246058
2.551932	0.000252031
2.541102	0.000273531
2.530272	0.000284281
2.519442	0.00028667
2.508612	0.000292642
2.497782	0.000302198
2.486952	0.000305781
2.476122	0.000306976
2.465292	0.000316531
2.454462	0.000321309
2.443632	0.000326087
2.432802	0.000351171
2.421972	0.000354754
2.411142	0.000357143
2.400312	0.000359532
2.378652	0.000360726
2.367822	0.000366699
2.356992	0.000381032
2.346162	0.000383421
2.335332	0.000389393
2.324502	0.00039656
2.313672	0.00040731
2.302843	0.000410893
2.292013	0.000412088
2.281183	0.000416866
2.270353	0.000419255
2.259523	0.000420449
2.248693	0.000431199
2.227033	0.000435977
2.216203	0.000437172
2.205373	0.000438366
2.194543	0.00043956
2.183713	0.000440755
2.172883	0.000441949
2.162053	0.000443144
2.151223	0.000444338
2.140393	0.000445533
2.129563	0.000447922
2.118733	0.000452699
2.107903	0.000505256
2.097073	0.000533923
2.086243	0.000536312
2.075413	0.000553034
2.064583	0.000556617
2.053753	0.000580506
2.042923	0.000582895
2.032093	0.000586479
2.021263	0.00059484
2.010433	0.000598423
1.999603	0.000609173
1.988773	0.00061634
1.977944	0.000624701
1.967114	0.000641424
1.956284	0.000654563
1.945454	0.000670091
1.934624	0.000701147
1.923794	0.000720258
1.912964	0.000779981
1.902134	0.000789537
1.891304	0.000812231
1.880474	0.000826565
1.869644	0.000838509
1.858814	0.000843287
1.847984	0.000846871
1.837154	0.000855232
1.826324	0.00086001
1.815494	0.000867176
1.804664	0.000873149
1.793834	0.00088151
1.783004	0.000888677
1.772174	0.000893454
1.761344	0.000912566
1.750514	0.000917344
1.739684	0.000928094
1.728854	0.000929288
1.718024	0.000936455
1.707194	0.000946011
1.696364	0.00101529
1.685534	0.00105351
1.674704	0.00106307
1.663874	0.00108218
1.653044	0.00110129
1.642215	0.0011204
1.631385	0.00116221
1.620555	0.00137363
1.609725	0.00147157
1.598895	0.00157788
1.588065	0.00162088
1.577235	0.00164477
1.566405	0.00173316
1.555575	0.00175705
1.544745	0.00177616
1.533915	0.00178094
1.523085	0.00179766
1.512255	0.00182752
1.501425	0.00183349
1.490595	0.00183708
1.479765	0.00183946
1.468935	0.00184305
1.458105	0.00184902
1.447275	0.00185141
1.436445	0.00186933
1.425615	0.00187888
1.414785	0.00188724
1.403955	0.0018968
1.393125	0.00191233
1.382295	0.00192188
1.371465	0.00192666
1.360635	0.00195055
1.349805	0.00196011
1.338975	0.00196608
1.328145	0.00204611
1.317316	0.0020915
1.306486	0.00209747
1.295656	0.00210583
1.284826	0.00212852
1.273996	0.00216197
1.263166	0.00217989
1.252336	0.00221333
1.241506	0.00241519
1.230676	0.00245342
1.219846	0.00250956
1.209016	0.00251553
1.198186	0.00253583
1.187356	0.00255256
1.176526	0.00256928
1.165696	0.00260033
1.154866	0.00271739
1.144036	0.00276636
1.133206	0.0028022
1.122376	0.00283684
1.111546	0.00288462
1.100716	0.00291328
1.089886	0.00293478
1.079056	0.00296584
1.068226	0.00299212
1.057396	0.00300645
1.046566	0.00302795
1.035736	0.00305065
1.024906	0.00306617
1.014076	0.00308051
1.003246	0.00309962
0.992417	0.00312112
0.981587	0.00313187
0.970757	0.00328476
0.959927	0.0033182
0.949097	0.00338868
0.938267	0.0034054
0.927437	0.00345318
0.916607	0.00348184
0.905777	0.00356307
0.894947	0.00360607
0.884117	0.00369326
0.873287	0.00373865
0.862457	0.00377568
0.851627	0.00389632
0.840797	0.00392021
0.829967	0.00396918
0.819137	0.00400382
0.808307	0.00405757
0.797477	0.00409221
0.786647	0.00425466
0.775817	0.0042893
0.764987	0.0043108
0.754157	0.00442188
0.743327	0.00447086
0.732497	0.00451983
0.721667	0.00456641
0.710837	0.00464286
0.700007	0.00469422
0.689177	0.00470497
0.678347	0.00473841
0.667517	0.00475872
0.656688	0.00477664
0.645858	0.00479814
0.635028	0.00480769
0.624198	0.00483039
0.613368	0.00483875
0.602538	0.00486742
0.591708	0.00488175
0.580878	0.00489369
0.570048	0.00491997
0.559218	0.00495222
0.548388	0.00512064
0.537558	0.00533325
0.526728	0.00545628
0.515898	0.00550645
0.505068	0.00554826
0.494238	0.0055817
0.483408	0.00561753
0.472578	0.00564501
0.461748	0.00567965
0.450918	0.00570831
0.440088	0.00573579
0.429258	0.00576923
0.418428	0.00580506
0.407598	0.0058409
0.396768	0.00592451
0.385938	0.00599976
0.375108	0.0060774
0.364278	0.00612757
0.353448	0.00615504
0.342618	0.0062076
0.331789	0.00636765
0.320959	0.00642977
0.310129	0.00647157
0.299299	0.00650741
0.288469	0.00653368
0.277639	0.00663521
0.266809	0.00668419
0.255979	0.00676063
0.245149	0.0068753
0.234319	0.00700311
0.223489	0.00710702
0.212659	0.00725753
0.201829	0.00730411
0.190999	0.00739369
0.180169	0.0074355
0.169339	0.00749044
0.158509	0.00760511
0.147679	0.00768514
0.136849	0.00796464
0.126019	0.00823937
0.115189	0.00839704
0.104359	0.00857979
0.093529	0.00874701
0.082699	0.00898949
0.071869	0.00914238
0.061039	0.00927735
0.050209	0.00947563
0.039379	0.00970019
0.028549	0.00994267
0.017719	0.0102855
0.006890	0.0108767
-0.003940	0.983868
-0.014770	0.984295
-0.025600	0.984637
-0.036430	0.984934
-0.047260	0.985164
-0.058090	0.985555
-0.068920	0.9861
-0.079750	0.986331
-0.090580	0.986869
-0.101410	0.987142
-0.112240	0.987612
-0.123070	0.98801
-0.133900	0.988349
-0.144730	0.988575
-0.155560	0.989021
-0.166390	0.989694
-0.177220	0.989939
-0.188050	0.990123
-0.198880	0.990603
-0.209710	0.990799
-0.220540	0.990994
-0.231370	0.991091
-0.242200	0.991259
-0.253030	0.991608
-0.263860	0.992023
-0.274690	0.992287
-0.285520	0.992463
-0.296350	0.992549
-0.307180	0.992637
-0.318009	0.992789
-0.328839	0.992969
-0.339669	0.993155
-0.350499	0.993281
-0.361329	0.993399
-0.372159	0.993571
-0.382989	0.993721
-0.393819	0.993961
-0.404649	0.994323
-0.415479	0.994611
-0.426309	0.994711
-0.437139	0.994839
-0.447969	0.99494
-0.458799	0.994992
-0.469629	0.99505
-0.480459	0.995123
-0.491289	0.995213
-0.502119	0.995334
-0.512949	0.995403
-0.523779	0.995579
-0.534609	0.995821
-0.545439	0.996012
-0.556269	0.996058
-0.567099	0.996221
-0.577929	0.996298
-0.588759	0.996438
-0.599589	0.996475
-0.610419	0.996558
-0.621249	0.996613
-0.632079	0.996657
-0.642909	0.996806
-0.653738	0.996904
-0.664568	0.996968
-0.675398	0.997022
-0.686228	0.997051
-0.697058	0.997096
-0.707888	0.997136
-0.718718	0.997176
-0.729548	0.997217
-0.740378	0.997268
-0.751208	0.997401
-0.762038	0.99745
-0.772868	0.997499
-0.783698	0.997579
-0.794528	0.997604
-0.805358	0.997662
-0.816188	0.997695
-0.827018	0.997722
-0.837848	0.997746
-0.848678	0.99787
-0.859508	0.99796
-0.870338	0.998065
-0.881168	0.998175
-0.891998	0.998225
-0.902828	0.998278
-0.913658	0.998297
-0.924488	0.998341
-0.935318	0.998383
-0.946148	0.998408
-0.956978	0.998446
-0.967808	0.998468
-0.978637	0.998479
-0.989467	0.998497
-1.000297	0.998536
-1.011127	0.998561
-1.021957	0.998576
-1.032787	0.998594
-1.043617	0.998606
-1.054447	0.998614
-1.065277	0.99863
-1.076107	0.998675
-1.086937	0.998714
-1.097767	0.998733
-1.108597	0.998758
-1.119427	0.998773
-1.130257	0.998788
-1.141087	0.998887
-1.151917	0.998927
-1.162747	0.998952
-1.173577	0.998961
-1.184407	0.998989
-1.195237	0.99903
-1.206067	0.99904
-1.216897	0.999049
-1.227727	0.999058
-1.238557	0.999126
-1.249387	0.999146
-1.260217	0.999159
-1.271047	0.999171
-1.281877	0.999191
-1.292707	0.999199
-1.303536	0.999206
-1.314366	0.999214
-1.325196	0.999323
-1.336026	0.99951
-1.346856	0.99954
-1.357686	0.999618
-1.368516	0.999683
-1.379346	0.999704
-1.390176	0.99971
-1.401006	0.999787
-1.411836	0.999808
-1.422666	0.999818
-1.433496	0.99983
-1.444326	0.999838
-1.455156	0.999858
-1.465986	0.999866
-1.476816	0.999871
-1.487646	0.999876
-1.498476	0.999894
-1.509306	0.999906
-1.520136	0.999909
-1.530966	0.999919
-1.541796	0.999922
-1.552626	0.999926
-1.563456	0.99993
-1.574286	0.999931
-1.585116	0.999935
-1.595946	0.999949
-1.606776	0.999952
-1.617606	0.999958
-1.628436	0.999969
-1.639265	0.999971
-1.704245	0.999976
-1.715075	0.999978
-1.725905	0.999981
-1.747565	0.999982
-1.769225	0.999983
-1.790885	0.999986
-1.812545	0.999988
-1.845035	0.999989
-1.899185	0.999992
-1.910015	0.999996
-1.996654	0.999998
-2.148274	0.999999
-2.289063	1
&
16.760848	1.0653e-40
16.750019	1.13964e-40
16.739189	1.21916e-40
16.728359	1.30423e-40
16.717529	1.39524e-40
16.706699	1.4926e-40
16.695869	1.59675e-40
16.685039	1.70816e-40
16.674209	1.82734e-40
16.663379	1.95484e-40
16.652549	2.09123e-40
16.641719	2.23714e-40
16.630889	2.39322e-40
16.620059	2.56019e-40
16.609229	2.7388e-40
16.598399	2.92987e-40
16.587569	3.13427e-40
16.576739	3.35292e-40
16.565909	3.58682e-40
16.555079	3.83704e-40
16.544249	4.10471e-40
16.533419	4.39104e-40
16.522589	4.69734e-40
16.511759	5.025e-40
16.500929	5.37551e-40
16.490099	5.75046e-40
16.479269	6.15156e-40
16.468439	6.58062e-40
16.457609	7.03961e-40
16.446779	7.5306e-40
16.435949	8.05582e-40
16.425119	8.61767e-40
16.414290	9.21869e-40
16.403460	9.86162e-40
16.392630	1.05494e-39
16.381800	1.12851e-39
16.370970	1.20721e-39
16.360140	1.29139e-39
16.349310	1.38145e-39
16.338480	1.47778e-39
16.327650	1.58083e-39
16.316820	1.69106e-39
16.305990	1.80898e-39
16.295160	1.93512e-39
16.284330	2.07005e-39
16.273500	2.21438e-39
16.262670	2.36878e-39
16.251840	2.53394e-39
16.241010	2.71061e-39
16.230180	2.89959e-39
16.219350	3.10175e-39
16.208520	3.318e-39
16.197690	3.54932e-39
16.186860	3.79676e-39
16.176030	4.06144e-39
16.165200	4.34458e-39
16.154370	4.64744e-39
16.143540	4.97141e-39
16.132710	5.31796e-39
16.121880	5.68866e-39
16.111050	6.08519e-39
16.100220	6.50936e-39
16.089391	6.96308e-39
16.078561	7.44841e-39
16.067731	7.96757e-39
16.056901	8.5229e-39
16.046071	9.11692e-39
16.035241	9.75234e-39
16.024411	1.0432e-38
16.013581	1.11591e-38
16.002751	1.19368e-38
15.991921	1.27686e-38
15.981091	1.36585e-38
15.970261	1.46103e-38
15.959431	1.56284e-38
15.948601	1.67175e-38
15.937771	1.78824e-38
15.926941	1.91285e-38
15.916111	2.04614e-38
15.905281	2.18872e-38
15.894451	2.34122e-38
15.883621	2.50435e-38
15.872791	2.67884e-38
15.861961	2.86549e-38
15.851131	3.06513e-38
15.840301	3.27868e-38
15.829471	3.50711e-38
15.818641	3.75144e-38
15.807811	4.01279e-38
15.796981	4.29234e-38
15.786151	4.59137e-38
15.775321	4.91121e-38
15.764492	5.25333e-38
15.753662	5.61928e-38
15.742832	6.0107e-38
15.732002	6.42939e-38
15.721172	6.87723e-38
15.710342	7.35626e-38
15.699512	7.86864e-38
15.688682	8.4167e-38
15.677852	9.00292e-38
15.667022	9.62995e-38
15.656192	1.03006e-37
15.645362	1.1018e-37
15.634532	1.17854e-37
15.623702	1.26061e-37
15.612872	1.3484e-37
15.602042	1.44231e-37
15.591212	1.54274e-37
15.580382	1.65018e-37
15.569552	1.76509e-37
15.558722	1.888e-37
15.547892	2.01946e-37
15.537062	2.16008e-37
15.526232	2.31048e-37
15.515402	2.47135e-37
15.504572	2.64342e-37
15.493742	2.82747e-37
15.482912	3.02433e-37
15.472082	3.23489e-37
15.461252	3.4601e-37
15.450422	3.70099e-37
15.439592	3.95864e-37
15.428763	4.23423e-37
15.417933	4.52899e-37
15.407103	4.84426e-37
15.396273	5.18148e-37
15.385443	5.54216e-37
15.374613	5.92794e-37
15.363783	6.34056e-37
15.352953	6.7819e-37
15.342123	7.25394e-37
15.331293	7.75883e-37
15.320463	8.29885e-37
15.309633	8.87644e-37
15.298803	9.49422e-37
15.287973	1.0155e-36
15.277143	1.08617e-36
15.266313	1.16176e-36
15.255483	1.24261e-36
15.244653	1.32908e-36
15.233823	1.42157e-36
15.222993	1.52049e-36
15.212163	1.6263e-36
15.201333	1.73946e-36
15.190503	1.8605e-36
15.179673	1.98995e-36
15.168843	2.12841e-36
15.158013	2.2765e-36
15.147183	2.43489e-36
15.136353	2.6043e-36
15.125523	2.78548e-36
15.114693	2.97927e-36
15.103864	3.18654e-36
15.093034	3.40822e-36
15.082204	3.64532e-36
15.071374	3.8989e-36
15.060544	4.17013e-36
15.049714	4.46021e-36
15.038884	4.77046e-36
15.028054	5.10228e-36
15.017224	5.45718e-36
15.006394	5.83676e-36
14.995564	6.24273e-36
14.984734	6.67692e-36
14.973904	7.14131e-36
14.963074	7.63798e-36
14.952244	8.16918e-36
14.941414	8.73731e-36
14.930584	9.34494e-36
14.919754	9.99481e-36
14.908924	1.06899e-35
14.898094	1.14332e-35
14.887264	1.22283e-35
14.876434	1.30786e-35
14.865604	1.3988e-35
14.854774	1.49606e-35
14.843944	1.60008e-35
14.833114	1.71134e-35
14.822284	1.83032e-35
14.811454	1.95758e-35
14.800624	2.09368e-35
14.789794	2.23923e-35
14.778965	2.39491e-35
14.768135	2.5614e-35
14.757305	2.73946e-35
14.746475	2.9299e-35
14.735645	3.13357e-35
14.724815	3.3514e-35
14.713985	3.58436e-35
14.703155	3.8335e-35
14.692325	4.09996e-35
14.681495	4.38493e-35
14.670665	4.68971e-35
14.659835	5.01565e-35
14.649005	5.36425e-35
14.638175	5.73706e-35
14.627345	6.13577e-35
14.616515	6.56218e-35
14.605685	7.01822e-35
14.594855	7.50593e-35
14.584025	8.02753e-35
14.573195	8.58536e-35
14.562365	9.18193e-35
14.551535	9.81995e-35
14.540705	1.05023e-34
14.529875	1.1232e-34
14.519045	1.20124e-34
14.508215	1.2847e-34
14.497385	1.37396e-34
14.486555	1.46942e-34
14.475725	1.5715e-34
14.464895	1.68068e-34
14.454065	1.79743e-34
14.443236	1.9223e-34
14.432406	2.05584e-34
14.421576	2.19864e-34
14.410746	2.35137e-34
14.399916	2.5147e-34
14.389086	2.68937e-34
14.378256	2.87617e-34
14.367426	3.07594e-34
14.356596	3.28957e-34
14.345766	3.51804e-34
14.334936	3.76237e-34
14.324106	4.02367e-34
14.313276	4.3031e-34
14.302446	4.60193e-34
14.291616	4.92151e-34
14.280786	5.26327e-34
14.269956	5.62875e-34
14.259126	6.0196e-34
14.248296	6.43758e-34
14.237466	6.88458e-34
14.226636	7.36259e-34
14.215806	7.87379e-34
14.204976	8.42046e-34
14.194146	9.00507e-34
14.183316	9.63026e-34
14.172486	1.02988e-33
14.161656	1.10138e-33
14.150826	1.17784e-33
14.139996	1.2596e-33
14.129166	1.34704e-33
14.118337	1.44054e-33
14.107507	1.54054e-33
14.096677	1.64747e-33
14.085847	1.76182e-33
14.075017	1.8841e-33
14.064187	2.01487e-33
14.053357	2.1547e-33
14.042527	2.30425e-33
14.031697	2.46416e-33
14.020867	2.63517e-33
14.010037	2.81804e-33
13.999207	3.0136e-33
13.988377	3.22272e-33
13.977547	3.44634e-33
13.966717	3.68548e-33
13.955887	3.9412e-33
13.945057	4.21466e-33
13.934227	4.50709e-33
13.923397	4.8198e-33
13.912567	5.15419e-33
13.901737	5.51178e-33
13.890907	5.89416e-33
13.880077	6.30306e-33
13.869247	6.74031e-33
13.858417	7.20789e-33
13.847587	7.70788e-33
13.836757	8.24255e-33
13.825927	8.81428e-33
13.815097	9.42566e-33
13.804267	1.00794e-32
13.793438	1.07785e-32
13.782608	1.15261e-32
13.771778	1.23255e-32
13.760948	1.31803e-32
13.750118	1.40943e-32
13.739288	1.50717e-32
13.728458	1.61169e-32
13.717628	1.72345e-32
13.706798	1.84296e-32
13.695968	1.97075e-32
13.685138	2.1074e-32
13.674308	2.25352e-32
13.663478	2.40977e-32
13.652648	2.57684e-32
13.641818	2.7555e-32
13.630988	2.94653e-32
13.620158	3.15081e-32
13.609328	3.36923e-32
13.598498	3.6028e-32
13.587668	3.85255e-32
13.576838	4.1196e-32
13.566008	4.40516e-32
13.555178	4.7105e-32
13.544348	5.037e-32
13.533518	5.38611e-32
13.522688	5.75942e-32
13.511858	6.15858e-32
13.501028	6.5854e-32
13.490198	7.04178e-32
13.479368	7.52978e-32
13.468538	8.05158e-32
13.457709	8.60953e-32
13.446879	9.20612e-32
13.436049	9.84403e-32
13.425219	1.05261e-31
13.414389	1.12555e-31
13.403559	1.20353e-31
13.392729	1.28692e-31
13.381899	1.37608e-31
13.371069	1.47141e-31
13.360239	1.57335e-31
13.349409	1.68234e-31
13.338579	1.79888e-31
13.327749	1.92349e-31
13.316919	2.05673e-31
13.306089	2.1992e-31
13.295259	2.35152e-31
13.284429	2.5144e-31
13.273599	2.68854e-31
13.262769	2.87475e-31
13.251939	3.07384e-31
13.241109	3.28672e-31
13.230279	3.51433e-31
13.219449	3.7577e-31
13.208619	4.01792e-31
13.197789	4.29614e-31
13.186959	4.59362e-31
13.176129	4.91169e-31
13.165299	5.25177e-31
13.154469	5.61539e-31
13.143639	6.00417e-31
13.132810	6.41986e-31
13.121980	6.86431e-31
13.111150	7.33952e-31
13.100320	7.8476e-31
13.089490	8.39085e-31
13.078660	8.97168e-31
13.067830	9.59269e-31
13.057000	1.02567e-30
13.046170	1.09666e-30
13.035340	1.17256e-30
13.024510	1.25372e-30
13.013680	1.34048e-30
13.002850	1.43326e-30
12.992020	1.53244e-30
12.981190	1.63849e-30
12.970360	1.75187e-30
12.959530	1.8731e-30
12.948700	2.00271e-30
12.937870	2.14128e-30
12.927040	2.28944e-30
12.916210	2.44784e-30
12.905380	2.6172e-30
12.894550	2.79827e-30
12.883720	2.99186e-30
12.872890	3.19883e-30
12.862060	3.42012e-30
12.851230	3.6567e-30
12.840400	3.90965e-30
12.829570	4.18008e-30
12.818740	4.4692e-30
12.807911	4.77832e-30
12.797081	5.1088e-30
12.786251	5.46213e-30
12.775421	5.83989e-30
12.764591	6.24375e-30
12.753761	6.67553e-30
12.742931	7.13716e-30
12.732101	7.63069e-30
12.721271	8.15833e-30
12.710441	8.72243e-30
12.699611	9.32552e-30
12.688781	9.97029e-30
12.677951	1.06596e-29
12.667121	1.13966e-29
12.656291	1.21844e-29
12.645461	1.30268e-29
12.634631	1.39273e-29
12.623801	1.489e-29
12.612971	1.59193e-29
12.602141	1.70196e-29
12.591311	1.8196e-29
12.580481	1.94536e-29
12.569651	2.07981e-29
12.558821	2.22355e-29
12.547991	2.37722e-29
12.537161	2.5415e-29
12.526331	2.71713e-29
12.515501	2.90489e-29
12.504671	3.10561e-29
12.493841	3.3202e-29
12.483012	3.54961e-29
12.472182	3.79485e-29
12.461352	4.05704e-29
12.450522	4.33733e-29
12.439692	4.63697e-29
12.428862	4.9573e-29
12.418032	5.29975e-29
12.407202	5.66584e-29
12.396372	6.0572e-29
12.385542	6.47559e-29
12.374712	6.92285e-29
12.363882	7.40099e-29
12.353052	7.91214e-29
12.342222	8.45857e-29
12.331392	9.04271e-29
12.320562	9.66717e-29
12.309732	1.03347e-28
12.298902	1.10484e-28
12.288072	1.18113e-28
12.277242	1.26268e-28
12.266412	1.34986e-28
12.255582	1.44306e-28
12.244752	1.54268e-28
12.233922	1.64918e-28
12.223092	1.76303e-28
12.212262	1.88474e-28
12.201432	2.01484e-28
12.190602	2.15392e-28
12.179772	2.30259e-28
12.168942	2.46151e-28
12.158112	2.6314e-28
12.147283	2.81301e-28
12.136453	3.00715e-28
12.125623	3.21467e-28
12.114793	3.43651e-28
12.103963	3.67365e-28
12.093133	3.92714e-28
12.082303	4.19811e-28
12.071473	4.48777e-28
12.060643	4.7974e-28
12.049813	5.12839e-28
12.038983	5.48219e-28
12.028153	5.86039e-28
12.017323	6.26466e-28
12.006493	6.69681e-28
11.995663	7.15875e-28
11.984833	7.65253e-28
11.974003	8.18035e-28
11.963173	8.74455e-28
11.952343	9.34764e-28
11.941513	9.9923e-28
11.930683	1.06814e-27
11.919853	1.1418e-27
11.909023	1.22053e-27
11.898193	1.30469e-27
11.887363	1.39465e-27
11.876533	1.49081e-27
11.865703	1.5936e-27
11.854873	1.70347e-27
11.844043	1.8209e-27
11.833213	1.94643e-27
11.822384	2.08061e-27
11.811554	2.22403e-27
11.800724	2.37733e-27
11.789894	2.54119e-27
11.779064	2.71634e-27
11.768234	2.90355e-27
11.757404	3.10366e-27
11.746574	3.31755e-27
11.735744	3.54617e-27
11.724914	3.79053e-27
11.714084	4.05173e-27
11.703254	4.33091e-27
11.692424	4.62931e-27
11.681594	4.94826e-27
11.670764	5.28917e-27
11.659934	5.65355e-27
11.649104	6.04302e-27
11.638274	6.45931e-27
11.627444	6.90425e-27
11.616614	7.37982e-27
11.605784	7.88812e-27
11.594954	8.43142e-27
11.584124	9.0121e-27
11.573294	9.63276e-27
11.562464	1.02961e-26
11.551634	1.10052e-26
11.540804	1.1763e-26
11.529974	1.25729e-26
11.519144	1.34386e-26
11.508314	1.43639e-26
11.497485	1.53528e-26
11.486655	1.64098e-26
11.475825	1.75395e-26
11.464995	1.87469e-26
11.454165	2.00374e-26
11.443335	2.14166e-26
11.432505	2.28907e-26
11.421675	2.44662e-26
11.410845	2.61501e-26
11.400015	2.79498e-26
11.389185	2.98732e-26
11.378355	3.19289e-26
11.367525	3.4126e-26
11.356695	3.64742e-26
11.345865	3.89839e-26
11.335035	4.16661e-26
11.324205	4.45327e-26
11.313375	4.75964e-26
11.302545	5.08707e-26
11.291715	5.43701e-26
11.280885	5.81101e-26
11.270055	6.21071e-26
11.259225	6.63789e-26
11.248395	7.09443e-26
11.237565	7.58235e-26
11.226735	8.1038e-26
11.215905	8.66109e-26
11.205075	9.25667e-26
11.194245	9.89318e-26
11.183415	1.05734e-25
11.172585	1.13004e-25
11.161756	1.20773e-25
11.150926	1.29076e-25
11.140096	1.3795e-25
11.129266	1.47433e-25
11.118436	1.57567e-25
11.107606	1.68398e-25
11.096776	1.79973e-25
11.085946	1.92342e-25
11.075116	2.05561e-25
11.064286	2.19688e-25
11.053456	2.34785e-25
11.042626	2.50919e-25
11.031796	2.6816e-25
11.020966	2.86586e-25
11.010136	3.06276e-25
10.999306	3.27318e-25
10.988476	3.49805e-25
10.977646	3.73836e-25
10.966816	3.99516e-25
10.955986	4.26959e-25
10.945156	4.56285e-25
10.934326	4.87625e-25
10.923496	5.21115e-25
10.912666	5.56903e-25
10.901836	5.95148e-25
10.891006	6.36017e-25
10.880176	6.7969e-25
10.869346	7.26359e-25
10.858516	7.76231e-25
10.847686	8.29524e-25
10.836857	8.86474e-25
10.826027	9.4733e-25
10.815197	1.01236e-24
10.804367	1.08185e-24
10.793537	1.15611e-24
10.782707	1.23546e-24
10.771877	1.32025e-24
10.761047	1.41086e-24
10.750217	1.50768e-24
10.739387	1.61114e-24
10.728557	1.72169e-24
10.717727	1.83982e-24
10.706897	1.96606e-24
10.696067	2.10094e-24
10.685237	2.24508e-24
10.674407	2.39909e-24
10.663577	2.56366e-24
10.652747	2.73951e-24
10.641917	2.92741e-24
10.631087	3.12819e-24
10.620257	3.34273e-24
10.609427	3.57197e-24
10.598597	3.81692e-24
10.587767	4.07865e-24
10.576937	4.35832e-24
10.566107	4.65714e-24
10.555277	4.97644e-24
10.544447	5.31761e-24
10.533617	5.68215e-24
10.522787	6.07166e-24
10.511958	6.48784e-24
10.501128	6.93253e-24
10.490298	7.40768e-24
10.479468	7.91536e-24
10.468638	8.45781e-24
10.457808	9.0374e-24
10.446978	9.65668e-24
10.436148	1.03183e-23
10.425318	1.10253e-23
10.414488	1.17807e-23
10.403658	1.25878e-23
10.392828	1.34501e-23
10.381998	1.43714e-23
10.371168	1.53558e-23
10.360338	1.64076e-23
10.349508	1.75313e-23
10.338678	1.8732e-23
10.327848	2.00148e-23
10.317018	2.13853e-23
10.306188	2.28497e-23
10.295358	2.44142e-23
10.284528	2.60857e-23
10.273698	2.78716e-23
10.262868	2.97797e-23
10.252038	3.18182e-23
10.241208	3.39962e-23
10.230378	3.63231e-23
10.219548	3.88091e-23
10.208718	4.14651e-23
10.197888	4.43028e-23
10.187058	4.73345e-23
10.176229	5.05734e-23
10.165399	5.40337e-23
10.154569	5.77306e-23
10.143739	6.16802e-23
10.132909	6.58998e-23
10.122079	7.04078e-23
10.111249	7.52238e-23
10.100419	8.0369e-23
10.089589	8.58657e-23
10.078759	9.17381e-23
10.067929	9.80116e-23
10.057099	1.04714e-22
10.046269	1.11874e-22
10.035439	1.19523e-22
10.024609	1.27695e-22
10.013779	1.36425e-22
10.002949	1.45751e-22
9.992119	1.55714e-22
9.981289	1.66357e-22
9.970459	1.77727e-22
9.959629	1.89874e-22
9.948799	2.0285e-22
9.937969	2.16712e-22
9.927139	2.3152e-22
9.916309	2.47339e-22
9.905479	2.64238e-22
9.894649	2.8229e-22
9.883819	3.01575e-22
9.872989	3.22175e-22
9.862159	3.44182e-22
9.851330	3.6769e-22
9.840500	3.92802e-22
9.829670	4.19627e-22
9.818840	4.48283e-22
9.808010	4.78893e-22
9.797180	5.11592e-22
9.786350	5.4652e-22
9.775520	5.83832e-22
9.764690	6.23687e-22
9.753860	6.66261e-22
9.743030	7.11738e-22
9.732200	7.60316e-22
9.721370	8.12207e-22
9.710540	8.67635e-22
9.699710	9.26841e-22
9.688880	9.90084e-22
9.678050	1.05764e-21
9.667220	1.1298e-21
9.656390	1.20687e-21
9.645560	1.2892e-21
9.634730	1.37714e-21
9.623900	1.47107e-21
9.613070	1.5714e-21
9.602240	1.67857e-21
9.591410	1.79303e-21
9.580580	1.9153e-21
9.569750	2.04589e-21
9.558920	2.18538e-21
9.548090	2.33436e-21
9.537260	2.4935e-21
9.526431	2.66347e-21
9.515601	2.84501e-21
9.504771	3.03891e-21
9.493941	3.24602e-21
9.483111	3.46722e-21
9.472281	3.70349e-21
9.461451	3.95583e-21
9.450621	4.22535e-21
9.439791	4.51321e-21
9.428961	4.82066e-21
9.418131	5.14903e-21
9.407301	5.49974e-21
9.396471	5.87431e-21
9.385641	6.27437e-21
9.374811	6.70164e-21
9.363981	7.15797e-21
9.353151	7.64534e-21
9.342321	8.16586e-21
9.331491	8.72177e-21
9.320661	9.31549e-21
9.309831	9.94958e-21
9.299001	1.06268e-20
9.288171	1.135e-20
9.277341	1.21224e-20
9.266511	1.29473e-20
9.255681	1.38283e-20
9.244851	1.47691e-20
9.234021	1.57739e-20
9.223191	1.6847e-20
9.212361	1.79929e-20
9.201531	1.92168e-20
9.190702	2.05237e-20
9.179872	2.19195e-20
9.169042	2.34101e-20
9.158212	2.50019e-20
9.147382	2.67018e-20
9.136552	2.85171e-20
9.125722	3.04557e-20
9.114892	3.2526e-20
9.104062	3.47368e-20
9.093232	3.70976e-20
9.082402	3.96188e-20
9.071572	4.2311e-20
9.060742	4.5186e-20
9.049912	4.82561e-20
9.039082	5.15345e-20
9.028252	5.50354e-20
9.017422	5.87738e-20
9.006592	6.27659e-20
8.995762	6.70287e-20
8.984932	7.15807e-20
8.974102	7.64414e-20
8.963272	8.16317e-20
8.952442	8.71741e-20
8.941612	9.30922e-20
8.930782	9.94116e-20
8.919952	1.06159e-19
8.909122	1.13365e-19
8.898292	1.21058e-19
8.887462	1.29274e-19
8.876632	1.38045e-19
8.865803	1.47412e-19
8.854973	1.57413e-19
8.844143	1.68091e-19
8.833313	1.79493e-19
8.822483	1.91668e-19
8.811653	2.04667e-19
8.800823	2.18547e-19
8.789993	2.33366e-19
8.779163	2.49189e-19
8.768333	2.66084e-19
8.757503	2.84122e-19
8.746673	3.03382e-19
8.735843	3.23945e-19
8.725013	3.459e-19
8.714183	3.69341e-19
8.703353	3.94369e-19
8.692523	4.2109e-19
8.681693	4.49619e-19
8.670863	4.80079e-19
8.660033	5.12598e-19
8.649203	5.47318e-19
8.638373	5.84386e-19
8.627543	6.23961e-19
8.616713	6.66212e-19
8.605883	7.11321e-19
8.595053	7.59479e-19
8.584223	8.10892e-19
8.573393	8.65782e-19
8.562563	9.24381e-19
8.551733	9.86941e-19
8.540904	1.05373e-18
8.530074	1.12503e-18
8.519244	1.20115e-18
8.508414	1.28241e-18
8.497584	1.36916e-18
8.486754	1.46177e-18
8.475924	1.56063e-18
8.465094	1.66617e-18
8.454264	1.77884e-18
8.443434	1.89912e-18
8.432604	2.02751e-18
8.421774	2.16458e-18
8.410944	2.31089e-18
8.400114	2.46708e-18
8.389284	2.63381e-18
8.378454	2.81179e-18
8.367624	3.00178e-18
8.356794	3.20459e-18
8.345964	3.42108e-18
8.335134	3.65217e-18
8.324304	3.89884e-18
8.313474	4.16216e-18
8.302644	4.44322e-18
8.291814	4.74324e-18
8.280984	5.06348e-18
8.270154	5.40531e-18
8.259324	5.77018e-18
8.248494	6.15964e-18
8.237664	6.57535e-18
8.226834	7.01906e-18
8.216005	7.49267e-18
8.205175	7.99819e-18
8.194345	8.53775e-18
8.183515	9.11366e-18
8.172685	9.72834e-18
8.161855	1.03844e-17
8.151025	1.10847e-17
8.140195	1.18321e-17
8.129365	1.26298e-17
8.118535	1.34812e-17
8.107705	1.43899e-17
8.096875	1.53597e-17
8.086045	1.63948e-17
8.075215	1.74995e-17
8.064385	1.86786e-17
8.053555	1.99369e-17
8.042725	2.12799e-17
8.031895	2.27132e-17
8.021065	2.42428e-17
8.010235	2.58753e-17
7.999405	2.76176e-17
7.988575	2.94769e-17
7.977745	3.14612e-17
7.966915	3.35789e-17
7.956085	3.58388e-17
7.945255	3.82506e-17
7.934425	4.08243e-17
7.923595	4.3571e-17
7.912765	4.65021e-17
7.901935	4.963e-17
7.891105	5.2968e-17
7.880276	5.653e-17
7.869446	6.03311e-17
7.858616	6.43874e-17
7.847786	6.87159e-17
7.836956	7.33349e-17
7.826126	7.82637e-17
7.815296	8.35232e-17
7.804466	8.91355e-17
7.793636	9.51243e-17
7.782806	1.01515e-16
7.771976	1.08333e-16
7.761146	1.15609e-16
7.750316	1.23373e-16
7.739486	1.31657e-16
7.728656	1.40496e-16
7.717826	1.49928e-16
7.706996	1.59992e-16
7.696166	1.70729e-16
7.685336	1.82186e-16
7.674506	1.9441e-16
7.663676	2.07453e-16
7.652846	2.2137e-16
7.642016	2.36217e-16
7.631186	2.52059e-16
7.620356	2.68961e-16
7.609526	2.86995e-16
7.598696	3.06235e-16
7.587866	3.26762e-16
7.577036	3.48662e-16
7.566206	3.72027e-16
7.555377	3.96955e-16
7.544547	4.23549e-16
7.533717	4.51922e-16
7.522887	4.82191e-16
7.512057	5.14484e-16
7.501227	5.48935e-16
7.490397	5.85687e-16
7.479567	6.24896e-16
7.468737	6.66723e-16
7.457907	7.11344e-16
7.447077	7.58946e-16
7.436247	8.09726e-16
7.425417	8.63896e-16
7.414587	9.21682e-16
7.403757	9.83326e-16
7.392927	1.04908e-15
7.382097	1.11923e-15
7.371267	1.19405e-15
7.360437	1.27387e-15
7.349607	1.35901e-15
7.338777	1.44983e-15
7.327947	1.5467e-15
7.317117	1.65003e-15
7.306287	1.76025e-15
7.295457	1.87781e-15
7.284627	2.00321e-15
7.273797	2.13697e-15
7.262967	2.27963e-15
7.252137	2.4318e-15
7.241307	2.5941e-15
7.230478	2.76721e-15
7.219648	2.95184e-15
7.208818	3.14876e-15
7.197988	3.35879e-15
7.187158	3.5828e-15
7.176328	3.82171e-15
7.165498	4.07651e-15
7.154668	4.34826e-15
7.143838	4.63808e-15
7.133008	4.94718e-15
7.122178	5.27682e-15
7.111348	5.62837e-15
7.100518	6.00329e-15
7.089688	6.40313e-15
7.078858	6.82952e-15
7.068028	7.28424e-15
7.057198	7.76916e-15
7.046368	8.28629e-15
7.035538	8.83774e-15
7.024708	9.42581e-15
7.013878	1.00529e-14
7.003048	1.07216e-14
6.992218	1.14347e-14
6.981388	1.21951e-14
6.970558	1.30059e-14
6.959728	1.38705e-14
6.948898	1.47924e-14
6.938068	1.57754e-14
6.927238	1.68236e-14
6.916408	1.79412e-14
6.905578	1.91329e-14
6.894749	2.04035e-14
6.883919	2.17583e-14
6.873089	2.32029e-14
6.862259	2.4743e-14
6.851429	2.63851e-14
6.840599	2.81359e-14
6.829769	3.00026e-14
6.818939	3.19927e-14
6.808109	3.41145e-14
6.797279	3.63766e-14
6.786449	3.87883e-14
6.775619	4.13595e-14
6.764789	4.41006e-14
6.753959	4.70229e-14
6.743129	5.01382e-14
6.732299	5.34594e-14
6.721469	5.69999e-14
6.710639	6.07742e-14
6.699809	6.47977e-14
6.688979	6.90869e-14
6.678149	7.36591e-14
6.667319	7.8533e-14
6.656489	8.37284e-14
6.645659	8.92666e-14
6.634829	9.51699e-14
6.623999	1.01463e-13
6.613169	1.0817e-13
6.602339	1.15319e-13
6.591509	1.2294e-13
6.580679	1.31063e-13
6.569850	1.3972e-13
6.559020	1.48948e-13
6.548190	1.58783e-13
6.537360	1.69266e-13
6.526530	1.80439e-13
6.515700	1.92346e-13
6.504870	2.05037e-13
6.494040	2.18563e-13
6.483210	2.32978e-13
6.472380	2.48341e-13
6.461550	2.64714e-13
6.450720	2.82162e-13
6.439890	3.00757e-13
6.429060	3.20574e-13
6.418230	3.41691e-13
6.407400	3.64195e-13
6.396570	3.88177e-13
6.385740	4.13732e-13
6.374910	4.40964e-13
6.364080	4.69982e-13
6.353250	5.00903e-13
6.342420	5.33852e-13
6.331590	5.68961e-13
6.320760	6.0637e-13
6.309930	6.46231e-13
6.299100	6.88703e-13
6.288270	7.33956e-13
6.277440	7.82172e-13
6.266610	8.33545e-13
6.255780	8.88279e-13
6.244951	9.46595e-13
6.234121	1.00873e-12
6.223291	1.07492e-12
6.212461	1.14544e-12
6.201631	1.22057e-12
6.190801	1.30061e-12
6.179971	1.38588e-12
6.169141	1.47672e-12
6.158311	1.57349e-12
6.147481	1.67658e-12
6.136651	1.7864e-12
6.125821	1.90338e-12
6.114991	2.028e-12
6.104161	2.16074e-12
6.093331	2.30214e-12
6.082501	2.45275e-12
6.071671	2.61318e-12
6.060841	2.78406e-12
6.050011	2.96607e-12
6.039181	3.15993e-12
6.028351	3.36641e-12
6.017521	3.58633e-12
6.006691	3.82055e-12
5.995861	4.07002e-12
5.985031	4.3357e-12
5.974201	4.61865e-12
5.963371	4.92e-12
5.952541	5.24092e-12
5.941711	5.58269e-12
5.930881	5.94665e-12
5.920051	6.33424e-12
5.909222	6.74698e-12
5.898392	7.18651e-12
5.887562	7.65453e-12
5.876732	8.15291e-12
5.865902	8.6836e-12
5.855072	9.24867e-12
5.844242	9.85035e-12
5.833412	1.0491e-11
5.822582	1.11731e-11
5.811752	1.18994e-11
5.800922	1.26727e-11
5.790092	1.3496e-11
5.779262	1.43725e-11
5.768432	1.53058e-11
5.757602	1.62993e-11
5.746772	1.7357e-11
5.735942	1.8483e-11
5.725112	1.96817e-11
5.714282	2.09578e-11
5.703452	2.23163e-11
5.692622	2.37623e-11
5.681792	2.53016e-11
5.670962	2.69402e-11
5.660132	2.86843e-11
5.649302	3.05408e-11
5.638472	3.25168e-11
5.627642	3.46201e-11
5.616812	3.68587e-11
5.605982	3.92413e-11
5.595152	4.17771e-11
5.584323	4.4476e-11
5.573493	4.73483e-11
5.562663	5.04052e-11
5.551833	5.36583e-11
5.541003	5.71203e-11
5.530173	6.08045e-11
5.519343	6.47251e-11
5.508513	6.88971e-11
5.497683	7.33365e-11
5.486853	7.80604e-11
5.476023	8.30869e-11
5.465193	8.84353e-11
5.454363	9.41261e-11
5.443533	1.00181e-10
5.432703	1.06623e-10
5.421873	1.13477e-10
5.411043	1.2077e-10
5.400213	1.28528e-10
5.389383	1.36781e-10
5.378553	1.45562e-10
5.367723	1.54903e-10
5.356893	1.64839e-10
5.346063	1.75409e-10
5.335233	1.86654e-10
5.324403	1.98614e-10
5.313573	2.11336e-10
5.302743	2.24868e-10
5.291913	2.39261e-10
5.281083	2.5457e-10
5.270253	2.70852e-10
5.259424	2.88169e-10
5.248594	3.06586e-10
5.237764	3.26172e-10
5.226934	3.47002e-10
5.216104	3.69153e-10
5.205274	3.92709e-10
5.194444	4.17758e-10
5.183614	4.44394e-10
5.172784	4.72718e-10
5.161954	5.02834e-10
5.151124	5.34856e-10
5.140294	5.68903e-10
5.129464	6.05102e-10
5.118634	6.43589e-10
5.107804	6.84507e-10
5.096974	7.28008e-10
5.086144	7.74253e-10
5.075314	8.23415e-10
5.064484	8.75676e-10
5.053654	9.3123e-10
5.042824	9.90283e-10
5.031994	1.05305e-09
5.021164	1.11977e-09
5.010334	1.19069e-09
4.999504	1.26606e-09
4.988674	1.34616e-09
4.977844	1.4313e-09
4.967014	1.52177e-09
4.956184	1.61793e-09
4.945354	1.72011e-09
4.934524	1.82869e-09
4.923695	1.94407e-09
4.912865	2.06667e-09
4.902035	2.19694e-09
4.891205	2.33536e-09
4.880375	2.48243e-09
4.869545	2.63867e-09
4.858715	2.80467e-09
4.847885	2.98103e-09
4.837055	3.16838e-09
4.826225	3.3674e-09
4.815395	3.57882e-09
4.804565	3.80339e-09
4.793735	4.04193e-09
4.782905	4.2953e-09
4.772075	4.56441e-09
4.761245	4.85022e-09
4.750415	5.15377e-09
4.739585	5.47614e-09
4.728755	5.81849e-09
4.717925	6.18204e-09
4.707095	6.56809e-09
4.696265	6.97802e-09
4.685435	7.41329e-09
4.674605	7.87544e-09
4.663775	8.36612e-09
4.652945	8.88708e-09
4.642115	9.44014e-09
4.631285	1.00273e-08
4.620455	1.06506e-08
4.609625	1.13122e-08
4.598796	1.20145e-08
4.587966	1.276e-08
4.577136	1.35512e-08
4.566306	1.4391e-08
4.555476	1.52822e-08
4.544646	1.6228e-08
4.533816	1.72318e-08
4.522986	1.82969e-08
4.512156	1.94272e-08
4.501326	2.06264e-08
4.490496	2.18989e-08
4.479666	2.3249e-08
4.468836	2.46813e-08
4.458006	2.62008e-08
4.447176	2.78128e-08
4.436346	2.95228e-08
4.425516	3.13367e-08
4.414686	3.32606e-08
4.403856	3.53012e-08
4.393026	3.74655e-08
4.382196	3.97608e-08
4.371366	4.21949e-08
4.360536	4.47761e-08
4.349706	4.75132e-08
4.338876	5.04155e-08
4.328046	5.34926e-08
4.317216	5.67551e-08
4.306386	6.02139e-08
4.295556	6.38806e-08
4.284726	6.77675e-08
4.273897	7.18876e-08
4.263067	7.62547e-08
4.252237	8.08833e-08
4.241407	8.57888e-08
4.230577	9.09876e-08
4.219747	9.64968e-08
4.208917	1.02335e-07
4.198087	1.0852e-07
4.187257	1.15074e-07
4.176427	1.22018e-07
4.165597	1.29374e-07
4.154767	1.37167e-07
4.143937	1.45421e-07
4.133107	1.54165e-07
4.122277	1.63426e-07
4.111447	1.73233e-07
4.100617	1.8362e-07
4.089787	1.94619e-07
4.078957	2.06266e-07
4.068127	2.18597e-07
4.057297	2.31653e-07
4.046467	2.45476e-07
4.035637	2.60108e-07
4.024807	2.75596e-07
4.013977	2.91991e-07
4.003147	3.09342e-07
3.992317	3.27705e-07
3.981487	3.47138e-07
3.970657	3.67701e-07
3.959827	3.89459e-07
3.948998	4.12478e-07
3.938168	4.36832e-07
3.927338	4.62594e-07
3.916508	4.89844e-07
3.905678	5.18667e-07
3.894848	5.4915e-07
3.884018	5.81387e-07
3.873188	6.15475e-07
3.862358	6.51519e-07
3.851528	6.89627e-07
3.840698	7.29914e-07
3.829868	7.72501e-07
3.819038	8.17517e-07
3.808208	8.65094e-07
3.797378	9.15374e-07
3.786548	9.68508e-07
3.775718	1.02465e-06
3.764888	1.08397e-06
3.754058	1.14663e-06
3.743228	1.21283e-06
3.732398	1.28275e-06
3.721568	1.3566e-06
3.710738	1.43458e-06
3.699908	1.51693e-06
3.689078	1.60387e-06
3.678248	1.69567e-06
3.667418	1.79256e-06
3.656588	1.89484e-06
3.645758	2.00279e-06
3.634928	2.1167e-06
3.624098	2.2369e-06
3.613269	2.36372e-06
3.602439	2.49751e-06
3.591609	2.63864e-06
3.580779	2.78749e-06
3.569949	2.94446e-06
3.559119	3.10999e-06
3.548289	3.28451e-06
3.537459	3.46849e-06
3.526629	3.66243e-06
3.515799	3.86683e-06
3.504969	4.08223e-06
3.494139	4.3092e-06
3.483309	4.54832e-06
3.472479	4.80022e-06
3.461649	5.06554e-06
3.450819	5.34495e-06
3.439989	5.63917e-06
3.429159	5.94894e-06
3.418329	6.27503e-06
3.407499	6.61825e-06
3.396669	6.97944e-06
3.385839	7.3595e-06
3.375009	7.75935e-06
3.364179	8.17995e-06
3.353349	8.62231e-06
3.342519	9.08748e-06
3.331689	9.57656e-06
3.320859	1.00907e-05
3.310029	1.06311e-05
3.299199	1.11989e-05
3.288370	1.17955e-05
3.277540	1.24223e-05
3.266710	1.30806e-05
3.255880	1.37718e-05
3.245050	1.44976e-05
3.234220	1.52594e-05
3.223390	1.6059e-05
3.212560	1.68979e-05
3.201730	1.77781e-05
3.190900	1.87012e-05
3.180070	1.96692e-05
3.169240	2.06841e-05
3.158410	2.17479e-05
3.147580	2.28627e-05
3.136750	2.40307e-05
3.125920	2.52541e-05
3.115090	2.65353e-05
3.104260	2.78767e-05
3.093430	2.92806e-05
3.082600	3.07498e-05
3.071770	3.22868e-05
3.060940	3.38943e-05
3.050110	3.55751e-05
3.039280	3.7332e-05
3.028450	3.9168e-05
3.017620	4.10861e-05
3.006790	4.30894e-05
2.995960	4.51809e-05
2.985130	4.73639e-05
2.974300	4.96417e-05
2.963471	5.20177e-05
2.952641	5.44951e-05
2.941811	5.70775e-05
2.930981	5.97683e-05
2.920151	6.25711e-05
2.909321	6.54894e-05
2.898491	6.8527e-05
2.887661	7.16873e-05
2.876831	7.4974e-05
2.866001	7.83908e-05
2.855171	8.19414e-05
2.844341	8.56292e-05
2.833511	8.9458e-05
2.822681	9.34311e-05
2.811851	9.75523e-05
2.801021	0.000101825
2.790191	0.000106252
2.779361	0.000110837
2.768531	0.000115583
2.757701	0.000120492
2.746871	0.000125568
2.736041	0.000130814
2.725211	0.00013623
2.714381	0.00014182
2.703551	0.000147585
2.692721	0.000153527
2.681891	0.000159647
2.671061	0.000165944
2.660231	0.000172421
2.649401	0.000179076
2.638571	0.000185908
2.627742	0.000192918
2.616912	0.000200101
2.606082	0.000207457
2.595252	0.000214983
2.584422	0.000222673
2.573592	0.000230524
2.562762	0.00023853
2.551932	0.000246685
2.541102	0.000254982
2.530272	0.000263412
2.519442	0.000271966
2.508612	0.000280634
2.497782	0.000289404
2.486952	0.000298265
2.476122	0.000307201
2.465292	0.000316199
2.454462	0.000325243
2.443632	0.000334314
2.432802	0.000343394
2.421972	0.000352464
2.411142	0.000361501
2.400312	0.000370485
2.389482	0.00037939
2.378652	0.000388193
2.367822	0.000396867
2.356992	0.000405387
2.346162	0.000413723
2.335332	0.000421849
2.324502	0.000429735
2.313672	0.000437353
2.302843	0.000444674
2.292013	0.000451668
2.281183	0.000458309
2.270353	0.000464569
2.259523	0.000470423
2.248693	0.000475848
2.237863	0.000480823
2.227033	0.000485332
2.216203	0.000489362
2.205373	0.000492904
2.194543	0.000495956
2.183713	0.000498524
2.172883	0.00050062
2.162053	0.000502265
2.151223	0.000503491
2.140393	0.000504341
2.129563	0.000504869
2.118733	0.000505143
2.107903	0.000505243
&
```
