## Supplementary material for "All-at-once RNA folding with 3D motif prediction framed by evolutionary information": RF03963_mir-2996.cacofold.power

```
# Power analysis of CaCoFold structure 
#
# Powertype = SINGLE SUBSTITUTIONS
# covary  left_pos      right_pos    substitutions      power
#----------------------------------------------------------------
          6		27		0		0.00
          7		26		1		0.00
          8		25		0		0.00
          9		24		0		0.00
          10		23		0		0.00
          11		22		0		0.00
          28		42		0		0.00
          29		41		0		0.00
          30		40		0		0.00
          31		39		0		0.00
          32		38		0		0.00
          43		64		0		0.00
          44		63		0		0.00
          45		62		0		0.00
          46		60		0		0.00
          47		59		0		0.00
          48		58		0		0.00
          49		57		0		0.00
          50		56		0		0.00
#
# BPAIRS 19
# avg substitutions per BP  0.1
# BPAIRS expected to covary 0.0 +/- 0.0
# BPAIRS observed to covary 0
#
```
