## Supplementary material for "All-at-once RNA folding with 3D motif prediction framed by evolutionary information": RF03964_mir-H1.cacofold.helixcov

```
# RMs = 2 L = 85

# RM_HELIX NESTED 25-40 46-61, nbp = 14 nbp_cov = 0
# pvals: 0.938919,0.938919,0.938919,0.0125714,0.0125714,0.938919,0.938919,0.938919,0.938919,0.0119953,0.938919,0.0119953,0.000887955,0.00581979
# aggregated NONE
NESTED  ::::::::::::::::::::::::<<<<<<<<-<<<-<<<_____>>>->>>->>>>>>>>::::::::::::::::::::::::
        :::::::::::::::::::::::::::::::::::::::::::::::::::::::::::::::::::::::::::::::::::::

# RM_HELIX NESTED 1-22 64-85, nbp = 22 nbp_cov = 0
# pvals: 0.000887955,0.0125714,0.938919,0.938919,0.938919,0.938919,0.0417292,0.00974323,0.938919,0.938919,0.938919,0.0417292,0.938919,0.938919,0.0417292,0.938919,0.938919,0.938919,0.938919,0.938919,0.938919,0.938919
# aggregated NONE
NESTED  <<<<<<<<<<<<<<<<<<<<<<_________________________________________>>>>>>>>>>>>>>>>>>>>>>
        :::::::::::::::::::::::::::::::::::::::::::::::::::::::::::::::::::::::::::::::::::::
```
