## Supplementary material for "All-at-once RNA folding with 3D motif prediction framed by evolutionary information": RF03964_mir-H1.helixcov

```
# RMs = 4 L = 85

# RM_HELIX NESTED 30-32 54-56, nbp = 3 nbp_cov = 0
# pvals: 0.938919,0.938919,0.938919
# aggregated NONE
NESTED  :::::::::::::::::::::::::::::<<<_____________________>>>:::::::::::::::::::::::::::::
        :::::::::::::::::::::::::::::::::::::::::::::::::::::::::::::::::::::::::::::::::::::

# RM_HELIX NESTED 25-27 59-61, nbp = 3 nbp_cov = 0
# pvals: 0.938919,0.938919,0.938919
# aggregated NONE
NESTED  ::::::::::::::::::::::::<<<_______________________________>>>::::::::::::::::::::::::
        :::::::::::::::::::::::::::::::::::::::::::::::::::::::::::::::::::::::::::::::::::::

# RM_HELIX NESTED 9-22 64-77, nbp = 14 nbp_cov = 0
# pvals: 0.938919,0.938919,0.938919,0.0417292,0.938919,0.938919,0.0417292,0.938919,0.938919,0.938919,0.938919,0.938919,0.938919,0.938919
# aggregated NONE
NESTED  ::::::::<<<<<<<<<<<<<<_________________________________________>>>>>>>>>>>>>>::::::::
        :::::::::::::::::::::::::::::::::::::::::::::::::::::::::::::::::::::::::::::::::::::

# RM_HELIX NESTED 2-6 80-84, nbp = 5 nbp_cov = 0
# pvals: 0.0125714,0.938919,0.938919,0.938919,0.938919
# aggregated NONE
NESTED  :<<<<<_________________________________________________________________________>>>>>:
        :::::::::::::::::::::::::::::::::::::::::::::::::::::::::::::::::::::::::::::::::::::
```
