## Supplementary material for "All-at-once RNA folding with 3D motif prediction framed by evolutionary information": RF03964_mir-H1.surv

```
0.916726	0.04
0.373008	0.12
-0.001240	1
&
1.432198	0.000282087
1.347463	0.00141044
1.262728	0.0022567
1.255667	0.00253879
1.199176	0.00423131
1.128564	0.0045134
1.036767	0.00874471
0.952032	0.0115656
0.937909	0.0143865
0.923787	0.0172073
0.916726	0.0220028
0.831990	0.0262341
0.824929	0.029055
0.747255	0.0318759
0.648397	0.0394922
0.606030	0.0445698
0.577784	0.0456982
0.563662	0.048519
0.542478	0.0502116
0.500111	0.0527504
0.373008	0.0606488
0.309456	0.0623413
0.274150	0.0651622
0.090557	0.0702398
0.069373	0.0736248
0.048189	0.0764457
0.012883	0.080677
0.005822	0.0818054
-0.001240	0.91481
-0.008301	0.917348
-0.036546	0.918477
-0.107159	0.920169
-0.121281	0.921862
-0.191894	0.926093
-0.213078	0.928914
-0.220139	0.932299
-0.241323	0.93653
-0.248384	0.936812
-0.255446	0.938505
-0.262507	0.940197
-0.269568	0.941326
-0.283691	0.942172
-0.333120	0.9433
-0.361365	0.944993
-0.530835	0.947814
-0.537896	0.952891
-0.566141	0.959097
-0.608509	0.96079
-0.615570	0.962482
-0.636754	0.963611
-0.650877	0.965303
-0.693244	0.973766
-0.721489	0.980818
-0.756796	0.981946
-0.770918	0.984485
-0.777980	0.988999
-0.834470	0.99323
-0.848592	0.994922
-0.898021	0.996051
-1.003940	0.997179
-1.201656	0.998025
-1.258146	0.999718
-1.321698	1
&
2.018284	9.33707e-07
1.947671	1.86741e-06
1.919426	2.80112e-06
1.891181	3.73483e-06
1.877058	4.66853e-06
1.834691	5.60224e-06
1.827630	8.40336e-06
1.813507	1.02708e-05
1.785262	1.12045e-05
1.771139	1.68067e-05
1.764078	1.96078e-05
1.757017	2.05415e-05
1.749956	2.14753e-05
1.742894	2.42764e-05
1.735833	2.61438e-05
1.728772	2.80112e-05
1.721710	2.98786e-05
1.714649	3.36134e-05
1.707588	3.8282e-05
1.700527	4.29505e-05
1.693465	4.7619e-05
1.686404	4.94865e-05
1.679343	5.4155e-05
1.672282	5.50887e-05
1.665220	5.97572e-05
1.658159	6.25584e-05
1.651098	6.53595e-05
1.644036	6.62932e-05
1.636975	7.37628e-05
1.629914	8.77684e-05
1.622853	9.61718e-05
1.615791	9.89729e-05
1.608730	0.000102708
1.601669	0.000106443
1.594608	0.000112045
1.587546	0.000117647
1.580485	0.000128852
1.573424	0.000131653
1.566362	0.000145658
1.559301	0.000161531
1.552240	0.000170868
1.545179	0.000190476
1.538117	0.000201681
1.531056	0.000210084
1.523995	0.000219421
1.516934	0.000236228
1.509872	0.000246499
1.502811	0.000262372
1.495750	0.000280112
1.488688	0.000295985
1.481627	0.000316527
1.474566	0.000334267
1.467505	0.000361345
1.460443	0.000391223
1.453382	0.000403361
1.446321	0.000430439
1.439260	0.000466853
1.432198	0.000492063
1.425137	0.000519141
1.418076	0.000550887
1.411015	0.000573296
1.403953	0.000601307
1.396892	0.000633053
1.389831	0.000654528
1.382769	0.000703081
1.375708	0.000718021
1.368647	0.000763772
1.361586	0.000810458
1.354524	0.000843137
1.347463	0.000887955
1.340402	0.000931839
1.333341	0.000969188
1.326279	0.00101307
1.319218	0.0010775
1.312157	0.00114099
1.305095	0.00118954
1.298034	0.00122782
1.290973	0.00126704
1.283912	0.00132586
1.276850	0.00135481
1.269789	0.00145098
1.262728	0.00152194
1.255667	0.00157796
1.248605	0.00165359
1.241544	0.00176937
1.234483	0.0018338
1.227421	0.00194678
1.220360	0.00203081
1.213299	0.00210924
1.206238	0.00222502
1.199176	0.00235668
1.192115	0.00246312
1.185054	0.00254809
1.177993	0.00263212
1.170931	0.00279832
1.163870	0.0029141
1.156809	0.00301401
1.149747	0.00313445
1.142686	0.00328385
1.135625	0.00339029
1.128564	0.0035733
1.121502	0.00370962
1.114441	0.00384127
1.107380	0.00397106
1.100319	0.00413165
1.093257	0.00428571
1.086196	0.00450047
1.079135	0.00469281
1.072073	0.004831
1.065012	0.00501681
1.057951	0.00525117
1.050890	0.00543511
1.043828	0.00559477
1.036767	0.00581979
1.029706	0.00607656
1.022645	0.00628758
1.015583	0.00652848
1.008522	0.0067619
1.001461	0.00700093
0.994400	0.00731933
0.987338	0.00760131
0.980277	0.00790009
0.973216	0.00833053
0.966154	0.00872456
0.959093	0.00925303
0.952032	0.00974323
0.944971	0.0102502
0.937909	0.0108403
0.930848	0.0113884
0.923787	0.0119953
0.916726	0.0125714
0.909664	0.0131569
0.902603	0.0137246
0.895542	0.0143744
0.888480	0.0146881
0.881419	0.0151391
0.874358	0.0154911
0.867297	0.0158039
0.860235	0.0162194
0.853174	0.0165033
0.846113	0.016845
0.839052	0.017099
0.831990	0.0174062
0.824929	0.0175556
0.817868	0.0177535
0.810806	0.0179711
0.803745	0.0181839
0.796684	0.0184239
0.789623	0.018578
0.782561	0.0188824
0.775500	0.0190336
0.768439	0.0191541
0.761378	0.0193464
0.754316	0.0196293
0.747255	0.0198319
0.740194	0.0201261
0.733132	0.0204211
0.726071	0.0208441
0.719010	0.021212
0.711949	0.0217087
0.704887	0.0220794
0.697826	0.0224659
0.690765	0.0229225
0.683704	0.0233576
0.676642	0.0239841
0.669581	0.0243651
0.662520	0.0250411
0.655458	0.0257339
0.648397	0.0263679
0.641336	0.0270401
0.634275	0.0276583
0.627213	0.0282465
0.620152	0.028915
0.613091	0.0294444
0.606030	0.0301429
0.598968	0.0307358
0.591907	0.0313511
0.584846	0.0318039
0.577784	0.0323165
0.570723	0.032859
0.563662	0.0332838
0.556601	0.0337516
0.549539	0.0341933
0.542478	0.0346303
0.535417	0.0349795
0.528356	0.0353399
0.521294	0.0357283
0.514233	0.0360896
0.507172	0.0363072
0.500111	0.0366116
0.493049	0.0369104
0.485988	0.0371018
0.478927	0.0372782
0.471865	0.0374202
0.464804	0.0376069
0.457743	0.0377703
0.450682	0.0379244
0.443620	0.0381867
0.436559	0.0383156
0.429498	0.0384575
0.422437	0.0386527
0.415375	0.0390215
0.408314	0.0394379
0.401253	0.0399795
0.394191	0.0404902
0.387130	0.0408637
0.380069	0.0413455
0.373008	0.0417292
0.365946	0.0422484
0.358885	0.042662
0.351824	0.0430654
0.344763	0.0436041
0.337701	0.0439262
0.330640	0.0443399
0.323579	0.0445724
0.316517	0.0448506
0.309456	0.0451522
0.302395	0.0453529
0.295334	0.0454865
0.288272	0.0456022
0.281211	0.0456732
0.274150	0.0458095
0.267089	0.0458982
0.260027	0.0459496
0.252966	0.0460131
0.245905	0.046099
0.238843	0.0461466
0.231782	0.04624
0.224721	0.0463147
0.217660	0.0463763
0.210598	0.0464883
0.203537	0.0465966
0.196476	0.0466583
0.189415	0.0467096
0.182353	0.0468721
0.175292	0.0470009
0.168231	0.047183
0.161169	0.0473305
0.154108	0.0474846
0.147047	0.0476508
0.139986	0.0479841
0.132924	0.0483259
0.125863	0.0486536
0.118802	0.0490233
0.111741	0.0494855
0.104679	0.0499524
0.097618	0.0505023
0.090557	0.0511746
0.083495	0.0518011
0.076434	0.0524585
0.069373	0.0529701
0.062312	0.053451
0.055250	0.0541326
0.048189	0.0546751
0.041128	0.0553072
0.034067	0.0560037
0.027005	0.0565658
0.019944	0.0571242
0.012883	0.0575742
0.005822	0.0580887
-0.001240	0.938919
-0.008301	0.939444
-0.015362	0.939787
-0.022424	0.940195
-0.029485	0.940657
-0.036546	0.940972
-0.043607	0.941344
-0.050669	0.941694
-0.057730	0.942101
-0.064791	0.942402
-0.071852	0.94266
-0.078914	0.942854
-0.085975	0.943106
-0.093036	0.94333
-0.100098	0.943518
-0.107159	0.943761
-0.114220	0.943967
-0.121281	0.944163
-0.128343	0.944497
-0.135404	0.944852
-0.142465	0.94528
-0.149526	0.945632
-0.156588	0.946078
-0.163649	0.946782
-0.170710	0.947326
-0.177772	0.947933
-0.184833	0.948493
-0.191894	0.949257
-0.198955	0.949985
-0.206017	0.95073
-0.213078	0.951287
-0.220139	0.951913
-0.227200	0.952533
-0.234262	0.953126
-0.241323	0.953725
-0.248384	0.954179
-0.255446	0.9549
-0.262507	0.955365
-0.269568	0.955793
-0.276629	0.956185
-0.283691	0.956662
-0.290752	0.956977
-0.297813	0.957308
-0.304874	0.957643
-0.311936	0.957864
-0.318997	0.958106
-0.326058	0.958312
-0.333120	0.958478
-0.340181	0.958691
-0.347242	0.958887
-0.354303	0.959056
-0.361365	0.959194
-0.368426	0.959334
-0.375487	0.95946
-0.382548	0.959627
-0.389610	0.959732
-0.396671	0.959834
-0.403732	0.959964
-0.410793	0.960178
-0.417855	0.96031
-0.424916	0.960527
-0.431977	0.960681
-0.439039	0.960996
-0.446100	0.961237
-0.453161	0.961537
-0.460222	0.961768
-0.467284	0.962098
-0.474345	0.962496
-0.481406	0.962884
-0.488467	0.963338
-0.495529	0.963768
-0.502590	0.964437
-0.509651	0.965125
-0.516713	0.965703
-0.523774	0.966264
-0.530835	0.96685
-0.537896	0.967479
-0.544958	0.968148
-0.552019	0.968844
-0.559080	0.969696
-0.566141	0.970403
-0.573203	0.971064
-0.580264	0.971849
-0.587325	0.972428
-0.594387	0.973141
-0.601448	0.973868
-0.608509	0.974548
-0.615570	0.97524
-0.622632	0.975931
-0.629693	0.976521
-0.636754	0.976967
-0.643815	0.977817
-0.650877	0.978505
-0.657938	0.979074
-0.664999	0.979754
-0.672061	0.980338
-0.679122	0.981275
-0.686183	0.981858
-0.693244	0.982597
-0.700306	0.983045
-0.707367	0.983697
-0.714428	0.984336
-0.721489	0.985021
-0.728551	0.985618
-0.735612	0.986415
-0.742673	0.987055
-0.749735	0.987812
-0.756796	0.988305
-0.763857	0.988712
-0.770918	0.989317
-0.777980	0.989816
-0.785041	0.990179
-0.792102	0.99071
-0.799163	0.991133
-0.806225	0.991511
-0.813286	0.991792
-0.820347	0.992221
-0.827409	0.992542
-0.834470	0.992969
-0.841531	0.993244
-0.848592	0.993561
-0.855654	0.993872
-0.862715	0.994154
-0.869776	0.994425
-0.876837	0.994712
-0.883899	0.994923
-0.890960	0.995163
-0.898021	0.995378
-0.905082	0.995547
-0.912144	0.995706
-0.919205	0.995876
-0.926266	0.996029
-0.933328	0.996236
-0.940389	0.996355
-0.947450	0.996536
-0.954511	0.996641
-0.961573	0.996792
-0.968634	0.996894
-0.975695	0.99701
-0.982756	0.997078
-0.989818	0.99712
-0.996879	0.997216
-1.003940	0.997326
-1.011002	0.997412
-1.018063	0.997497
-1.025124	0.997585
-1.032185	0.997665
-1.039247	0.997726
-1.046308	0.997798
-1.053369	0.997869
-1.060430	0.997954
-1.067492	0.997981
-1.074553	0.998054
-1.081614	0.998102
-1.088676	0.998174
-1.095737	0.998221
-1.102798	0.998297
-1.109859	0.998353
-1.116921	0.998452
-1.123982	0.998514
-1.131043	0.998569
-1.138104	0.998627
-1.145166	0.998677
-1.152227	0.998743
-1.159288	0.998786
-1.166350	0.998831
-1.173411	0.998883
-1.180472	0.998946
-1.187533	0.998991
-1.194595	0.999038
-1.201656	0.999086
-1.208717	0.999112
-1.215778	0.999134
-1.222840	0.999165
-1.229901	0.999235
-1.236962	0.999267
-1.244024	0.999296
-1.251085	0.999341
-1.258146	0.999377
-1.265207	0.999401
-1.272269	0.999433
-1.279330	0.999461
-1.286391	0.999485
-1.293452	0.999521
-1.300514	0.999574
-1.307575	0.9996
-1.314636	0.999621
-1.321698	0.999641
-1.328759	0.999651
-1.335820	0.999659
-1.342881	0.999692
-1.349943	0.999701
-1.357004	0.999709
-1.364065	0.999717
-1.371126	0.999743
-1.378188	0.999762
-1.385249	0.999785
-1.392310	0.999797
-1.399371	0.999813
-1.406433	0.999821
-1.413494	0.999838
-1.420555	0.99985
-1.427617	0.999852
-1.434678	0.999859
-1.441739	0.999873
-1.448800	0.999886
-1.455862	0.999894
-1.462923	0.999897
-1.469984	0.999905
-1.477045	0.999911
-1.484107	0.999921
-1.491168	0.999922
-1.498229	0.999926
-1.505291	0.999929
-1.512352	0.999933
-1.519413	0.999945
-1.526474	0.999951
-1.533536	0.999953
-1.540597	0.999957
-1.547658	0.999959
-1.554719	0.999962
-1.561781	0.999963
-1.568842	0.999965
-1.575903	0.999966
-1.582965	0.999969
-1.597087	0.999971
-1.604148	0.999976
-1.611210	0.999978
-1.618271	0.999979
-1.625332	0.999983
-1.632393	0.999988
-1.639455	0.999989
-1.660639	0.999991
-1.667700	0.999992
-1.681822	0.999993
-1.703006	0.999994
-1.710067	0.999995
-1.717129	0.999997
-1.724190	0.999998
-1.738313	0.999999
-1.830109	1
&
```
