## Supplementary material for "All-at-once RNA folding with 3D motif prediction framed by evolutionary information": RF03966_mir-76.helixcov

```
# RMs = 1 L = 85

# RM_HELIX NESTED 3-34 51-83, nbp = 31 nbp_cov = 0
# pvals: 0.884004,0.948558,0.884004,0.884004,0.060423,0.884004,0.884004,0.89749,0.884004,0.884004,0.884004,0.89749,0.884004,0.884004,0.884004,0.884004,0.884004,0.884004,0.884004,0.884004,0.884004,0.884004,0.060423,0.884004,0.884004,0.884004,0.884004,0.884004,0.884004,0.884004,0.884004
# aggregated NONE
NESTED  ::<<<<<<<<<<<<<<<<<<<<<<<-<<<<<<<<________________>>->>>>>>>>>>>>->>>>>>>>>>>>>>>>>::
        :::::::::::::::::::::::::::::::::::::::::::::::::::::::::::::::::::::::::::::::::::::
```
