## Supplementary material for "All-at-once RNA folding with 3D motif prediction framed by evolutionary information": RF03966_mir-76.power

```
# Power analysis of given structure 
#
# Powertype = SINGLE SUBSTITUTIONS
# covary  left_pos      right_pos    substitutions      power
#----------------------------------------------------------------
          3		83		0		0.00
          4		82		4		0.07
          5		81		1		0.00
          6		80		0		0.00
          7		79		1		0.00
          8		78		2		0.00
          9		77		0		0.00
          10		76		2		0.00
          11		75		1		0.00
          12		74		0		0.00
          13		73		0		0.00
          14		72		2		0.00
          15		71		0		0.00
          16		70		0		0.00
          17		69		0		0.00
          18		68		0		0.00
          19		67		0		0.00
          20		65		0		0.00
          21		64		1		0.00
          22		63		0		0.00
          23		62		1		0.00
          24		61		0		0.00
          25		60		2		0.00
          27		59		0		0.00
          28		58		0		0.00
          29		57		0		0.00
          30		56		0		0.00
          31		55		0		0.00
          32		54		0		0.00
          33		52		0		0.00
          34		51		0		0.00
#
# BPAIRS 31
# avg substitutions per BP  0.5
# BPAIRS expected to covary 0.1 +/- 0.2
# BPAIRS observed to covary 0
#
```
