## Supplementary material for "All-at-once RNA folding with 3D motif prediction framed by evolutionary information": RF03966_mir-76.surv

```
0.013023	0.0322581
0.006478	0.0645161
-0.004305	0.903226
-0.112133	0.967742
-0.338573	1
&
3.413856	0.000282566
2.702189	0.000565131
2.648274	0.000847697
2.637492	0.00141283
2.626709	0.00169539
2.594360	0.00197796
2.389486	0.00226053
2.324789	0.00254309
2.303223	0.00282566
2.227744	0.00310822
2.173829	0.00339079
2.055218	0.00423849
2.022870	0.00452105
1.990521	0.00536875
1.947390	0.00565131
1.526859	0.00621645
1.505293	0.00649901
1.451379	0.00678158
1.440596	0.00847697
1.429813	0.00875954
1.397465	0.0104549
1.386682	0.0110201
1.343550	0.0127155
1.289636	0.0132806
1.235722	0.0141283
1.171025	0.014976
1.073979	0.0155411
1.052414	0.0161062
1.041631	0.0178016
0.998499	0.0183668
0.955368	0.0200622
0.923020	0.0206273
0.890671	0.0217576
0.858323	0.0220401
0.836757	0.0237355
0.718146	0.0240181
0.707363	0.0265612
0.696580	0.0276914
0.653449	0.0285391
0.621100	0.0288217
0.610317	0.0291043
0.567186	0.0293868
0.556403	0.029952
0.545620	0.0302345
0.524054	0.0307997
0.502489	0.0313648
0.448575	0.0316474
0.437792	0.0327776
0.351529	0.0333428
0.340746	0.0361684
0.254483	0.0375812
0.243701	0.0381464
0.222135	0.0387115
0.157438	0.0392766
0.146655	0.0404069
0.135872	0.0412546
0.114306	0.0423849
0.103524	0.0437977
0.081958	0.0443628
0.060392	0.0449279
0.038826	0.0466233
0.017261	0.0497316
0.006478	0.125742
-0.004305	0.821136
-0.015088	0.909014
-0.025871	0.909296
-0.036653	0.910144
-0.069002	0.913817
-0.079785	0.914383
-0.090568	0.916078
-0.101350	0.917208
-0.112133	0.920034
-0.133699	0.922577
-0.144482	0.924272
-0.155265	0.924838
-0.198396	0.92512
-0.209179	0.925685
-0.219962	0.92625
-0.230745	0.927381
-0.241527	0.928228
-0.252310	0.929924
-0.263093	0.932184
-0.273876	0.93501
-0.284659	0.936423
-0.295442	0.941791
-0.306224	0.945182
-0.317007	0.945747
-0.338573	0.947725
-0.349356	0.948856
-0.360139	0.951964
-0.370922	0.952812
-0.381704	0.954507
-0.392487	0.955355
-0.403270	0.957333
-0.414053	0.958745
-0.435619	0.959311
-0.446401	0.963549
-0.457184	0.964962
-0.467967	0.966375
-0.478750	0.966657
-0.489533	0.967222
-0.500316	0.970331
-0.511098	0.970613
-0.532664	0.972309
-0.543447	0.973156
-0.554230	0.973439
-0.565013	0.974852
-0.575796	0.97683
-0.586578	0.977395
-0.597361	0.97796
-0.618927	0.97909
-0.629710	0.979373
-0.640493	0.98022
-0.651275	0.980786
-0.662058	0.981068
-0.694407	0.983611
-0.705190	0.985024
-0.715972	0.985589
-0.726755	0.987567
-0.748321	0.988132
-0.802235	0.988415
-0.823801	0.990958
-0.856149	0.99124
-0.888498	0.991523
-0.899281	0.992371
-0.910064	0.993218
-0.920846	0.994066
-0.942412	0.994914
-0.953195	0.995196
-0.974761	0.996044
-0.996326	0.996892
-1.039458	0.997739
-1.093372	0.998022
-1.222766	0.998305
-1.265897	0.998587
-1.287463	0.999435
-1.427640	0.999717
-1.557034	1
&
4.254918	9.33707e-07
3.920650	2.80112e-06
3.769690	4.66853e-06
3.715776	5.60224e-06
3.704993	6.53595e-06
3.629513	7.46965e-06
3.618730	8.40336e-06
3.597165	9.33707e-06
3.554033	1.02708e-05
3.510902	1.12045e-05
3.478553	1.40056e-05
3.467770	1.49393e-05
3.456988	1.5873e-05
3.446205	1.68067e-05
3.435422	1.77404e-05
3.403073	1.96078e-05
3.392291	2.05415e-05
3.359942	2.33427e-05
3.338376	2.61438e-05
3.327594	2.70775e-05
3.316811	2.98786e-05
3.306028	3.26797e-05
3.295245	3.36134e-05
3.284462	3.54809e-05
3.273679	3.73483e-05
3.252114	3.8282e-05
3.230548	3.92157e-05
3.208982	4.01494e-05
3.198199	4.29505e-05
3.187417	4.38842e-05
3.165851	4.66853e-05
3.155068	4.94865e-05
3.133502	5.32213e-05
3.122719	5.4155e-05
3.111937	5.69561e-05
3.101154	6.06909e-05
3.090371	6.34921e-05
3.079588	6.44258e-05
3.068805	6.90943e-05
3.058022	7.18954e-05
3.047240	7.37628e-05
3.036457	7.93651e-05
3.025674	8.30999e-05
3.014891	9.05696e-05
3.004108	9.43044e-05
2.993325	0.00010084
2.982543	0.000105509
2.971760	0.000110177
2.960977	0.000119514
2.950194	0.000132586
2.939411	0.000142857
2.928628	0.000154062
2.917845	0.000165266
2.907063	0.000169001
2.896280	0.000174603
2.885497	0.000187675
2.874714	0.000204482
2.863931	0.000213819
2.853148	0.000227824
2.842366	0.000236228
2.831583	0.000250233
2.820800	0.000265173
2.810017	0.000288515
2.799234	0.000303455
2.788451	0.000313725
2.777669	0.000339869
2.766886	0.000356676
2.756103	0.000376284
2.745320	0.000396825
2.734537	0.00042577
2.723754	0.000460317
2.712971	0.000484594
2.702189	0.000515406
2.691406	0.000535014
2.680623	0.000569561
2.669840	0.000602241
2.659057	0.00064986
2.648274	0.000671335
2.637492	0.00070775
2.626709	0.000739496
2.615926	0.00077591
2.605143	0.000798319
2.594360	0.000829132
2.583577	0.000869281
2.572795	0.000893557
2.562012	0.000936508
2.551229	0.000975724
2.540446	0.00102708
2.529663	0.00106069
2.518880	0.00111765
2.508097	0.00117647
2.497315	0.00122876
2.486532	0.00129318
2.475749	0.00133613
2.464966	0.00138375
2.454183	0.00143697
2.443400	0.0014902
2.432618	0.00153782
2.421835	0.00161811
2.411052	0.00165546
2.400269	0.00171335
2.389486	0.0017423
2.378703	0.00179552
2.367921	0.00185994
2.357138	0.00191317
2.346355	0.00197852
2.335572	0.00203641
2.324789	0.00210924
2.314006	0.00217554
2.303223	0.0022605
2.292441	0.0023268
2.281658	0.00238842
2.270875	0.00244258
2.260092	0.00249113
2.249309	0.00257236
2.238526	0.00267694
2.227744	0.00273856
2.216961	0.00280766
2.206178	0.00288515
2.195395	0.00294118
2.184612	0.0030112
2.173829	0.0030831
2.163046	0.00314659
2.152264	0.00320261
2.141481	0.00329225
2.130698	0.003338
2.119915	0.00340243
2.109132	0.00348273
2.098349	0.00353315
2.087567	0.00360037
2.076784	0.00369468
2.066001	0.00377778
2.055218	0.00382446
2.044435	0.00388142
2.033652	0.00394304
2.022870	0.0040112
2.012087	0.00405042
2.001304	0.00411018
1.990521	0.00415686
1.979738	0.00420635
1.968955	0.00425023
1.958172	0.00431559
1.947390	0.00437722
1.936607	0.00445565
1.925824	0.00452194
1.915041	0.00458263
1.904258	0.00464332
1.893475	0.00469935
1.882693	0.00474416
1.871910	0.00479178
1.861127	0.00485901
1.850344	0.00493744
1.839561	0.00497852
1.828778	0.00505415
1.817996	0.00509524
1.807213	0.00512979
1.796430	0.00517554
1.785647	0.00524556
1.774864	0.00529318
1.764081	0.00535481
1.753298	0.00542204
1.742516	0.00546872
1.731733	0.00551541
1.720950	0.00558637
1.710167	0.00562745
1.699384	0.00568161
1.688601	0.00576844
1.677819	0.00580672
1.667036	0.00586928
1.656253	0.00593651
1.645470	0.00600747
1.634687	0.00607376
1.623904	0.00616527
1.613122	0.00623249
1.602339	0.00631933
1.591556	0.00639496
1.580773	0.00645845
1.569990	0.00651821
1.559207	0.0065789
1.548424	0.00663772
1.537642	0.00669468
1.526859	0.0067507
1.516076	0.00680019
1.505293	0.00684781
1.494510	0.00691783
1.483727	0.00698226
1.472945	0.00702334
1.462162	0.00711671
1.451379	0.00721382
1.440596	0.00731373
1.429813	0.00741457
1.419030	0.00754622
1.408248	0.00771242
1.397465	0.0079253
1.386682	0.00810177
1.375899	0.0083408
1.365116	0.00864239
1.354333	0.00895145
1.343550	0.00930065
1.332768	0.00962652
1.321985	0.00994304
1.311202	0.0102418
1.300419	0.0105985
1.289636	0.0108926
1.278853	0.0112222
1.268071	0.0115061
1.257288	0.0117815
1.246505	0.01207
1.235722	0.0123697
1.224939	0.0126685
1.214156	0.0129477
1.203374	0.0132708
1.192591	0.0136013
1.181808	0.0139757
1.171025	0.014422
1.160242	0.0148133
1.149459	0.0151877
1.138676	0.0155593
1.127894	0.0159739
1.117111	0.0163221
1.106328	0.016747
1.095545	0.0171718
1.084762	0.017521
1.073979	0.017902
1.063197	0.0182885
1.052414	0.0187106
1.041631	0.0191092
1.030848	0.0195089
1.020065	0.019887
1.009282	0.0203277
0.998499	0.0207049
0.987717	0.0210803
0.976934	0.0214967
0.966151	0.0218562
0.955368	0.0221933
0.944585	0.022605
0.933802	0.0229683
0.923020	0.0233221
0.912237	0.0236246
0.901454	0.0239832
0.890671	0.0243119
0.879888	0.024662
0.869105	0.0249365
0.858323	0.0252512
0.847540	0.0255023
0.836757	0.0257507
0.825974	0.0260075
0.815191	0.0262493
0.804408	0.0265397
0.793625	0.0267955
0.782843	0.0270654
0.772060	0.0273296
0.761277	0.0276293
0.750494	0.0278721
0.739711	0.0280663
0.728928	0.0283035
0.718146	0.0284958
0.707363	0.0286769
0.696580	0.0288683
0.685797	0.0290812
0.675014	0.0292857
0.664231	0.0294697
0.653449	0.0296489
0.642666	0.029831
0.631883	0.0300588
0.621100	0.0302932
0.610317	0.0305528
0.599534	0.0308431
0.588751	0.0311195
0.577969	0.0314174
0.567186	0.0316788
0.556403	0.0319589
0.545620	0.0322045
0.534837	0.0324547
0.524054	0.0326816
0.513272	0.0329701
0.502489	0.0332792
0.491706	0.0335565
0.480923	0.0338226
0.470140	0.034098
0.459357	0.0344174
0.448575	0.0346779
0.437792	0.0349664
0.427009	0.0352708
0.416226	0.0355658
0.405443	0.0358721
0.394660	0.0361867
0.383877	0.0365005
0.373095	0.0368086
0.362312	0.0371513
0.351529	0.0374379
0.340746	0.0377666
0.329963	0.0380495
0.319180	0.0383203
0.308398	0.0386013
0.297615	0.0388646
0.286832	0.0391858
0.276049	0.0394351
0.265266	0.0397021
0.254483	0.0399739
0.243701	0.0402465
0.232918	0.0404809
0.222135	0.0407647
0.211352	0.0410626
0.200569	0.0413735
0.189786	0.041634
0.179003	0.0419412
0.168221	0.0422577
0.157438	0.0425836
0.146655	0.042958
0.135872	0.0433669
0.125089	0.0438805
0.114306	0.0444024
0.103524	0.0449356
0.092741	0.0455789
0.081958	0.046211
0.071175	0.0468142
0.060392	0.0476377
0.049609	0.0485042
0.038826	0.0492633
0.028044	0.0503137
0.017261	0.0514071
0.006478	0.060423
-0.004305	0.884004
-0.015088	0.886261
-0.025871	0.88724
-0.036653	0.888223
-0.047436	0.889185
-0.058219	0.890269
-0.069002	0.891287
-0.079785	0.892387
-0.090568	0.893726
-0.101350	0.895561
-0.112133	0.89749
-0.122916	0.899591
-0.133699	0.902011
-0.144482	0.904655
-0.155265	0.907506
-0.166048	0.910293
-0.176830	0.91324
-0.187613	0.916274
-0.198396	0.919288
-0.209179	0.922035
-0.219962	0.9249
-0.230745	0.927515
-0.241527	0.930032
-0.252310	0.932435
-0.263093	0.934628
-0.273876	0.936789
-0.284659	0.938846
-0.295442	0.940737
-0.306224	0.942758
-0.317007	0.944812
-0.327790	0.946744
-0.338573	0.948558
-0.349356	0.950375
-0.360139	0.95222
-0.370922	0.954059
-0.381704	0.955835
-0.392487	0.957623
-0.403270	0.959221
-0.414053	0.960779
-0.424836	0.962347
-0.435619	0.963854
-0.446401	0.965418
-0.457184	0.966757
-0.467967	0.968171
-0.478750	0.969542
-0.489533	0.970813
-0.500316	0.97205
-0.511098	0.973346
-0.521881	0.974501
-0.532664	0.975622
-0.543447	0.976665
-0.554230	0.97762
-0.565013	0.978638
-0.575796	0.979537
-0.586578	0.98043
-0.597361	0.981341
-0.608144	0.98216
-0.618927	0.982918
-0.629710	0.983642
-0.640493	0.984337
-0.651275	0.984946
-0.662058	0.985599
-0.672841	0.986157
-0.683624	0.986747
-0.694407	0.987257
-0.705190	0.987833
-0.715972	0.988275
-0.726755	0.988743
-0.737538	0.989197
-0.748321	0.98962
-0.759104	0.990077
-0.769887	0.99052
-0.780670	0.990931
-0.791452	0.991333
-0.802235	0.991645
-0.813018	0.992007
-0.823801	0.992341
-0.834584	0.992663
-0.845367	0.992953
-0.856149	0.993301
-0.866932	0.993593
-0.877715	0.993888
-0.888498	0.994174
-0.899281	0.994408
-0.910064	0.994636
-0.920846	0.994906
-0.931629	0.995169
-0.942412	0.995401
-0.953195	0.995613
-0.963978	0.995779
-0.974761	0.995973
-0.985544	0.996134
-0.996326	0.996348
-1.007109	0.996539
-1.017892	0.996683
-1.028675	0.99681
-1.039458	0.996965
-1.050241	0.997122
-1.061023	0.997231
-1.071806	0.997378
-1.082589	0.997519
-1.093372	0.997622
-1.104155	0.997715
-1.114938	0.99783
-1.125721	0.997923
-1.136503	0.998042
-1.147286	0.99812
-1.158069	0.998229
-1.168852	0.998314
-1.179635	0.998373
-1.190418	0.99845
-1.201200	0.998527
-1.211983	0.998589
-1.222766	0.998638
-1.233549	0.998697
-1.244332	0.998772
-1.255115	0.99882
-1.265897	0.998874
-1.276680	0.998944
-1.287463	0.999002
-1.298246	0.999049
-1.309029	0.999099
-1.319812	0.99914
-1.330595	0.999182
-1.341377	0.999235
-1.352160	0.999276
-1.362943	0.999312
-1.373726	0.999335
-1.384509	0.999386
-1.395292	0.999415
-1.406074	0.999444
-1.416857	0.99946
-1.427640	0.999481
-1.438423	0.999503
-1.449206	0.99954
-1.459989	0.999565
-1.470771	0.999584
-1.481554	0.999613
-1.492337	0.99963
-1.503120	0.999651
-1.513903	0.999674
-1.524686	0.999702
-1.535469	0.999735
-1.546251	0.999744
-1.557034	0.999755
-1.567817	0.999764
-1.578600	0.999776
-1.589383	0.999793
-1.600166	0.999801
-1.610948	0.999811
-1.621731	0.999821
-1.632514	0.999829
-1.643297	0.999843
-1.654080	0.999848
-1.664863	0.999856
-1.675645	0.999863
-1.686428	0.99987
-1.697211	0.999877
-1.707994	0.999885
-1.718777	0.999894
-1.729560	0.999897
-1.740343	0.999903
-1.751125	0.999918
-1.761908	0.999923
-1.772691	0.999931
-1.783474	0.999936
-1.794257	0.999943
-1.805040	0.99995
-1.815822	0.999952
-1.826605	0.999954
-1.837388	0.999959
-1.848171	0.999961
-1.858954	0.999965
-1.869737	0.999971
-1.880519	0.999974
-1.891302	0.999978
-1.902085	0.999981
-1.912868	0.999982
-1.923651	0.999984
-1.934434	0.999985
-1.945217	0.999988
-1.955999	0.99999
-1.988348	0.999993
-1.999131	0.999995
-2.031479	0.999996
-2.117742	0.999999
-2.128525	1
&
```
