## Supplementary material for "All-at-once RNA folding with 3D motif prediction framed by evolutionary information": RF03967_mir-1270.helixcov

```
# RMs = 5 L = 83

# RM_HELIX NESTED 33-37 46-50, nbp = 5 nbp_cov = 0
# pvals: 0.995872,0.995872,0.995872,0.995872,0.995872
# aggregated NONE
NESTED  ::::::::::::::::::::::::::::::::<<<<<________>>>>>:::::::::::::::::::::::::::::::::
        :::::::::::::::::::::::::::::::::::::::::::::::::::::::::::::::::::::::::::::::::::

# RM_HELIX NESTED 23-29 53-59, nbp = 7 nbp_cov = 0
# pvals: 0.995872,0.995872,0.995872,0.995872,0.995872,0.995872,0.995872
# aggregated NONE
NESTED  ::::::::::::::::::::::<<<<<<<_______________________>>>>>>>::::::::::::::::::::::::
        :::::::::::::::::::::::::::::::::::::::::::::::::::::::::::::::::::::::::::::::::::

# RM_HELIX NESTED 15-20 62-67, nbp = 6 nbp_cov = 0
# pvals: 0.995872,0.995872,0.995872,0.995872,0.995872,0.00237731
# aggregated NONE
NESTED  ::::::::::::::<<<<<<_________________________________________>>>>>>::::::::::::::::
        :::::::::::::::::::::::::::::::::::::::::::::::::::::::::::::::::::::::::::::::::::

# RM_HELIX NESTED 7-12 70-75, nbp = 6 nbp_cov = 0
# pvals: 0.995872,0.995872,0.995872,0.995872,0.995872,0.995872
# aggregated NONE
NESTED  ::::::<<<<<<_________________________________________________________>>>>>>::::::::
        :::::::::::::::::::::::::::::::::::::::::::::::::::::::::::::::::::::::::::::::::::

# RM_HELIX NESTED 1-2 80-81, nbp = 2 nbp_cov = 0
# pvals: 0.995872,0.995872
# aggregated NONE
NESTED  <<_____________________________________________________________________________>>::
        :::::::::::::::::::::::::::::::::::::::::::::::::::::::::::::::::::::::::::::::::::
```
