## Supplementary material for "All-at-once RNA folding with 3D motif prediction framed by evolutionary information": RF03967_mir-1270.surv

```
0.801526	0.0384615
-0.001783	1
&
1.432224	0.000296121
0.987416	0.00118448
0.974138	0.00177672
0.801526	0.00236897
0.363358	0.00296121
0.124356	0.00355345
-0.001783	0.995558
-0.054895	0.995854
-0.061533	0.99615
-0.121284	0.996447
-0.307174	0.998223
-0.340368	0.998816
-0.453230	0.999112
-0.639120	0.999704
-1.130400	1
&
1.917512	9.79528e-07
1.916865	3.91811e-06
1.651308	1.56724e-05
1.624753	2.15496e-05
1.538447	2.35087e-05
1.511891	3.5263e-05
1.432224	0.000280145
1.425585	0.000286022
1.412307	0.000287002
1.385752	0.000287981
1.226417	0.000291899
1.146750	0.000299736
1.080361	0.000327162
1.040528	0.000340876
0.987416	0.00107748
0.974138	0.00157704
0.940944	0.00159075
0.861277	0.00161426
0.854638	0.00161524
0.834721	0.00163875
0.814804	0.00164267
0.801526	0.00237731
0.794888	0.00243609
0.768332	0.00244392
0.748415	0.00249878
0.735137	0.00250269
0.542608	0.00251641
0.522692	0.00251739
0.516053	0.0025311
0.489497	0.00253208
0.416469	0.00254187
0.409830	0.00255363
0.389913	0.00255559
0.363358	0.00304535
0.336802	0.00305711
0.310246	0.00307082
0.270413	0.00307474
0.243857	0.00309433
0.237218	0.00310216
0.197385	0.00310608
0.177468	0.00312959
0.170829	0.00314135
0.164190	0.00314526
0.150912	0.00314624
0.130995	0.00316583
0.124356	0.0036556
0.104440	0.00366539
0.044689	0.00367911
0.031411	0.00368107
-0.001783	0.995872
-0.041617	0.995875
-0.054895	0.996134
-0.061533	0.996379
-0.114645	0.996381
-0.121284	0.996626
-0.127923	0.996637
-0.134562	0.996649
-0.167756	0.996655
-0.200951	0.996656
-0.214229	0.996664
-0.234145	0.996665
-0.240784	0.996669
-0.260701	0.99668
-0.280618	0.996682
-0.300535	0.996686
-0.307174	0.998156
-0.320451	0.998183
-0.333729	0.998227
-0.340368	0.998768
-0.347007	0.998795
-0.353646	0.998823
-0.360285	0.99883
-0.380202	0.998834
-0.386841	0.998848
-0.400118	0.99886
-0.413396	0.998864
-0.433313	0.998891
-0.446591	0.998911
-0.453230	0.999167
-0.479786	0.999179
-0.506341	0.999187
-0.559453	0.999199
-0.639120	0.999689
-0.692231	0.9997
-0.698870	0.999728
-0.712148	0.99973
-0.957788	0.999743
-1.004260	0.999755
-1.130400	1
&
```
