## Supplementary material for "All-at-once RNA folding with 3D motif prediction framed by evolutionary information": RF03969_mir-622.helixcov

```
# RMs = 2 L = 72

# RM_HELIX NESTED 25-33 38-46, nbp = 7 nbp_cov = 0
# pvals: 0.995223,0.995223,0.995223,0.995223,0.995223,0.995223,0.995223
# aggregated NONE
NESTED  ::::::::::::::::::::::::<<-<<-<<<____>>>->>->>::::::::::::::::::::::::::
        ::::::::::::::::::::::::::::::::::::::::::::::::::::::::::::::::::::::::

# RM_HELIX NESTED 3-23 50-70, nbp = 20 nbp_cov = 0
# pvals: 0.995223,0.995223,0.995223,0.995223,0.995223,0.995223,0.995223,0.995223,0.995223,0.995223,0.995223,0.995223,0.995223,0.995223,0.995223,0.995223,0.995223,0.995223,0.995223,0.995223
# aggregated NONE
NESTED  ::<<<-<<<<<<<<<<<<<<<<<__________________________>>>>>>>>>>>>>>>>>->>>::
        ::::::::::::::::::::::::::::::::::::::::::::::::::::::::::::::::::::::::
```
