## Supplementary material for "All-at-once RNA folding with 3D motif prediction framed by evolutionary information": RF03969_mir-622.power

```
# Power analysis of given structure 
#
# Powertype = SINGLE SUBSTITUTIONS
# covary  left_pos      right_pos    substitutions      power
#----------------------------------------------------------------
          3		70		0		0.00
          4		69		0		0.00
          5		68		0		0.00
          7		66		1		0.00
          8		65		0		0.00
          9		64		0		0.00
          10		63		0		0.00
          11		62		0		0.00
          12		61		0		0.00
          13		60		0		0.00
          14		59		0		0.00
          15		58		0		0.00
          16		57		0		0.00
          17		56		1		0.00
          18		55		1		0.00
          19		54		0		0.00
          20		53		0		0.00
          21		52		1		0.00
          22		51		0		0.00
          23		50		0		0.00
          25		46		1		0.00
          26		45		1		0.00
          28		43		0		0.00
          29		42		0		0.00
          31		40		0		0.00
          32		39		0		0.00
          33		38		0		0.00
#
# BPAIRS 27
# avg substitutions per BP  0.2
# BPAIRS expected to covary 0.0 +/- 0.0
# BPAIRS observed to covary 0
#
```
