## Supplementary material for "All-at-once RNA folding with 3D motif prediction framed by evolutionary information": RF03969_mir-622.surv

```
0.000000	0.037037
-0.001477	1
&
0.931611	0.000395413
0.561593	0.000790826
0.301508	0.00118624
0.269333	0.00158165
0.231795	0.00197707
0.191575	0.00237248
0.186213	0.00276789
0.156719	0.00316331
-0.001477	0.99486
-0.014884	0.995255
-0.022928	0.99565
-0.092641	0.996046
-0.100685	0.996441
-0.108729	0.996837
-0.119454	0.997232
-0.130179	0.997628
-0.175761	0.998023
-0.178442	0.998418
-0.210618	0.998814
-0.248156	0.999209
-0.296419	0.999605
-0.371495	1
&
0.981756	1.95618e-06
0.979874	3.12989e-05
0.931611	0.000356025
0.768052	0.000357981
0.639350	0.000365806
0.623263	0.000387324
0.585725	0.000395149
0.561593	0.000719875
0.524055	0.0007277
0.518693	0.000749218
0.494561	0.000811815
0.438254	0.000813772
0.387309	0.000821596
0.360497	0.000825509
0.314915	0.000847027
0.301508	0.00117175
0.298827	0.00120305
0.272014	0.00121088
0.269333	0.0015356
0.239839	0.00155712
0.231795	0.0018838
0.202301	0.00190532
0.191575	0.00223005
0.186213	0.00255477
0.156719	0.0028795
0.097730	0.00290102
0.089686	0.00290884
0.087005	0.00291667
0.038742	0.00291862
0.028017	0.00292645
0.022654	0.00298905
0.009248	0.00301056
-0.001477	0.995223
-0.009521	0.995245
-0.014884	0.995569
-0.022928	0.995894
-0.044378	0.995896
-0.047059	0.995904
-0.052422	0.995912
-0.057784	0.995917
-0.071191	0.995939
-0.073872	0.995947
-0.079235	0.996009
-0.081916	0.996019
-0.084597	0.996021
-0.092641	0.996346
-0.100685	0.996671
-0.108729	0.997027
-0.111410	0.997034
-0.119454	0.997367
-0.130179	0.9977
-0.138223	0.997731
-0.146267	0.997752
-0.159673	0.997784
-0.175761	0.998116
-0.178442	0.998441
-0.183805	0.998462
-0.189167	0.998466
-0.197211	0.998474
-0.207937	0.998496
-0.210618	0.99882
-0.221343	0.998842
-0.242793	0.998905
-0.248156	0.999229
-0.256200	0.999251
-0.264244	0.999253
-0.274969	0.999284
-0.288375	0.999306
-0.296419	0.99963
-0.320551	0.999634
-0.323232	0.999665
-0.350045	0.999667
-0.371495	0.999992
-0.433165	1
&
11.983880	1.74702e-70
11.981198	1.81698e-70
11.978517	1.88974e-70
11.975836	1.96541e-70
11.973155	2.04411e-70
11.970473	2.12596e-70
11.967792	2.21108e-70
11.965111	2.29962e-70
11.962429	2.3917e-70
11.959748	2.48747e-70
11.957067	2.58707e-70
11.954385	2.69065e-70
11.951704	2.79839e-70
11.949023	2.91044e-70
11.946342	3.02697e-70
11.943660	3.14817e-70
11.940979	3.27422e-70
11.938298	3.40532e-70
11.935616	3.54167e-70
11.932935	3.68347e-70
11.930254	3.83095e-70
11.927573	3.98434e-70
11.924891	4.14386e-70
11.922210	4.30978e-70
11.919529	4.48233e-70
11.916847	4.66179e-70
11.914166	4.84844e-70
11.911485	5.04255e-70
11.908804	5.24444e-70
11.906122	5.45441e-70
11.903441	5.67278e-70
11.900760	5.8999e-70
11.898078	6.13611e-70
11.895397	6.38177e-70
11.892716	6.63727e-70
11.890035	6.90299e-70
11.887353	7.17935e-70
11.884672	7.46677e-70
11.881991	7.7657e-70
11.879309	8.07659e-70
11.876628	8.39993e-70
11.873947	8.73621e-70
11.871266	9.08595e-70
11.868584	9.44969e-70
11.865903	9.82799e-70
11.863222	1.02214e-69
11.860540	1.06306e-69
11.857859	1.10562e-69
11.855178	1.14988e-69
11.852497	1.19591e-69
11.849815	1.24378e-69
11.847134	1.29357e-69
11.844453	1.34536e-69
11.841771	1.39921e-69
11.839090	1.45522e-69
11.836409	1.51348e-69
11.833728	1.57406e-69
11.831046	1.63707e-69
11.828365	1.7026e-69
11.825684	1.77076e-69
11.823002	1.84164e-69
11.820321	1.91536e-69
11.817640	1.99202e-69
11.814959	2.07176e-69
11.812277	2.15469e-69
11.809596	2.24094e-69
11.806915	2.33064e-69
11.804233	2.42393e-69
11.801552	2.52095e-69
11.798871	2.62185e-69
11.796190	2.7268e-69
11.793508	2.83594e-69
11.790827	2.94945e-69
11.788146	3.06751e-69
11.785464	3.19029e-69
11.782783	3.31798e-69
11.780102	3.45078e-69
11.777420	3.5889e-69
11.774739	3.73254e-69
11.772058	3.88194e-69
11.769377	4.03731e-69
11.766695	4.1989e-69
11.764014	4.36695e-69
11.761333	4.54173e-69
11.758651	4.72351e-69
11.755970	4.91255e-69
11.753289	5.10917e-69
11.750608	5.31365e-69
11.747926	5.52631e-69
11.745245	5.74749e-69
11.742564	5.97751e-69
11.739882	6.21674e-69
11.737201	6.46554e-69
11.734520	6.7243e-69
11.731839	6.99341e-69
11.729157	7.27329e-69
11.726476	7.56437e-69
11.723795	7.86709e-69
11.721113	8.18193e-69
11.718432	8.50937e-69
11.715751	8.84991e-69
11.713070	9.20407e-69
11.710388	9.5724e-69
11.707707	9.95548e-69
11.705026	1.03539e-68
11.702344	1.07682e-68
11.699663	1.11991e-68
11.696982	1.16473e-68
11.694301	1.21134e-68
11.691619	1.25981e-68
11.688938	1.31023e-68
11.686257	1.36266e-68
11.683575	1.41719e-68
11.680894	1.4739e-68
11.678213	1.53288e-68
11.675532	1.59421e-68
11.672850	1.65801e-68
11.670169	1.72435e-68
11.667488	1.79335e-68
11.664806	1.86511e-68
11.662125	1.93974e-68
11.659444	2.01736e-68
11.656763	2.09808e-68
11.654081	2.18203e-68
11.651400	2.26934e-68
11.648719	2.36015e-68
11.646037	2.45458e-68
11.643356	2.5528e-68
11.640675	2.65494e-68
11.637994	2.76117e-68
11.635312	2.87165e-68
11.632631	2.98655e-68
11.629950	3.10604e-68
11.627268	3.23032e-68
11.624587	3.35956e-68
11.621906	3.49398e-68
11.619225	3.63378e-68
11.616543	3.77916e-68
11.613862	3.93037e-68
11.611181	4.08762e-68
11.608499	4.25116e-68
11.605818	4.42125e-68
11.603137	4.59814e-68
11.600455	4.7821e-68
11.597774	4.97342e-68
11.595093	5.1724e-68
11.592412	5.37933e-68
11.589730	5.59455e-68
11.587049	5.81837e-68
11.584368	6.05115e-68
11.581686	6.29323e-68
11.579005	6.545e-68
11.576324	6.80684e-68
11.573643	7.07916e-68
11.570961	7.36236e-68
11.568280	7.6569e-68
11.565599	7.96321e-68
11.562917	8.28178e-68
11.560236	8.61309e-68
11.557555	8.95765e-68
11.554874	9.31599e-68
11.552192	9.68867e-68
11.549511	1.00763e-67
11.546830	1.04793e-67
11.544148	1.08985e-67
11.541467	1.13345e-67
11.538786	1.17879e-67
11.536105	1.22595e-67
11.533423	1.27499e-67
11.530742	1.32599e-67
11.528061	1.37903e-67
11.525379	1.43419e-67
11.522698	1.49156e-67
11.520017	1.55123e-67
11.517336	1.61328e-67
11.514654	1.67781e-67
11.511973	1.74492e-67
11.509292	1.81472e-67
11.506610	1.8873e-67
11.503929	1.9628e-67
11.501248	2.04131e-67
11.498567	2.12296e-67
11.495885	2.20787e-67
11.493204	2.29618e-67
11.490523	2.38802e-67
11.487841	2.48354e-67
11.485160	2.58287e-67
11.482479	2.68618e-67
11.479798	2.79362e-67
11.477116	2.90536e-67
11.474435	3.02156e-67
11.471754	3.14241e-67
11.469072	3.26809e-67
11.466391	3.3988e-67
11.463710	3.53474e-67
11.461029	3.67611e-67
11.458347	3.82314e-67
11.455666	3.97604e-67
11.452985	4.13506e-67
11.450303	4.30044e-67
11.447622	4.47243e-67
11.444941	4.6513e-67
11.442259	4.83732e-67
11.439578	5.03078e-67
11.436897	5.23198e-67
11.434216	5.44122e-67
11.431534	5.65882e-67
11.428853	5.88513e-67
11.426172	6.12049e-67
11.423490	6.36525e-67
11.420809	6.61981e-67
11.418128	6.88454e-67
11.415447	7.15986e-67
11.412765	7.44618e-67
11.410084	7.74396e-67
11.407403	8.05364e-67
11.404721	8.3757e-67
11.402040	8.71064e-67
11.399359	9.05897e-67
11.396678	9.42123e-67
11.393996	9.79797e-67
11.391315	1.01898e-66
11.388634	1.05972e-66
11.385952	1.1021e-66
11.383271	1.14617e-66
11.380590	1.192e-66
11.377909	1.23967e-66
11.375227	1.28924e-66
11.372546	1.34079e-66
11.369865	1.3944e-66
11.367183	1.45016e-66
11.364502	1.50815e-66
11.361821	1.56845e-66
11.359140	1.63116e-66
11.356458	1.69639e-66
11.353777	1.76422e-66
11.351096	1.83476e-66
11.348414	1.90812e-66
11.345733	1.98441e-66
11.343052	2.06376e-66
11.340371	2.14627e-66
11.337689	2.23209e-66
11.335008	2.32133e-66
11.332327	2.41414e-66
11.329645	2.51067e-66
11.326964	2.61105e-66
11.324283	2.71544e-66
11.321602	2.82401e-66
11.318920	2.93692e-66
11.316239	3.05434e-66
11.313558	3.17645e-66
11.310876	3.30345e-66
11.308195	3.43552e-66
11.305514	3.57287e-66
11.302833	3.71571e-66
11.300151	3.86427e-66
11.297470	4.01876e-66
11.294789	4.17942e-66
11.292107	4.34651e-66
11.289426	4.52027e-66
11.286745	4.70098e-66
11.284064	4.88892e-66
11.281382	5.08437e-66
11.278701	5.28762e-66
11.276020	5.49901e-66
11.273338	5.71884e-66
11.270657	5.94746e-66
11.267976	6.18521e-66
11.265294	6.43247e-66
11.262613	6.68962e-66
11.259932	6.95703e-66
11.257251	7.23514e-66
11.254569	7.52437e-66
11.251888	7.82515e-66
11.249207	8.13795e-66
11.246525	8.46326e-66
11.243844	8.80157e-66
11.241163	9.1534e-66
11.238482	9.51929e-66
11.235800	9.8998e-66
11.233119	1.02955e-65
11.230438	1.07071e-65
11.227756	1.1135e-65
11.225075	1.15801e-65
11.222394	1.2043e-65
11.219713	1.25244e-65
11.217031	1.3025e-65
11.214350	1.35456e-65
11.211669	1.4087e-65
11.208987	1.46501e-65
11.206306	1.52357e-65
11.203625	1.58446e-65
11.200944	1.64779e-65
11.198262	1.71365e-65
11.195581	1.78214e-65
11.192900	1.85337e-65
11.190218	1.92745e-65
11.187537	2.00449e-65
11.184856	2.0846e-65
11.182175	2.16792e-65
11.179493	2.25456e-65
11.176812	2.34467e-65
11.174131	2.43838e-65
11.171449	2.53583e-65
11.168768	2.63718e-65
11.166087	2.74258e-65
11.163406	2.85219e-65
11.160724	2.96617e-65
11.158043	3.08472e-65
11.155362	3.208e-65
11.152680	3.3362e-65
11.149999	3.46953e-65
11.147318	3.60819e-65
11.144637	3.75238e-65
11.141955	3.90234e-65
11.139274	4.05829e-65
11.136593	4.22047e-65
11.133911	4.38913e-65
11.131230	4.56453e-65
11.128549	4.74694e-65
11.125868	4.93664e-65
11.123186	5.13391e-65
11.120505	5.33907e-65
11.117824	5.55242e-65
11.115142	5.7743e-65
11.112461	6.00504e-65
11.109780	6.245e-65
11.107099	6.49455e-65
11.104417	6.75407e-65
11.101736	7.02396e-65
11.099055	7.30463e-65
11.096373	7.59651e-65
11.093692	7.90006e-65
11.091011	8.21573e-65
11.088329	8.54401e-65
11.085648	8.88541e-65
11.082967	9.24044e-65
11.080286	9.60966e-65
11.077604	9.99363e-65
11.074923	1.03929e-64
11.072242	1.08082e-64
11.069560	1.12401e-64
11.066879	1.16892e-64
11.064198	1.21562e-64
11.061517	1.26419e-64
11.058835	1.3147e-64
11.056154	1.36723e-64
11.053473	1.42186e-64
11.050791	1.47866e-64
11.048110	1.53774e-64
11.045429	1.59918e-64
11.042748	1.66307e-64
11.040066	1.72952e-64
11.037385	1.79862e-64
11.034704	1.87047e-64
11.032022	1.9452e-64
11.029341	2.02292e-64
11.026660	2.10374e-64
11.023979	2.18778e-64
11.021297	2.27519e-64
11.018616	2.36608e-64
11.015935	2.46061e-64
11.013253	2.55891e-64
11.010572	2.66113e-64
11.007891	2.76745e-64
11.005210	2.878e-64
11.002528	2.99298e-64
10.999847	3.11254e-64
10.997166	3.23688e-64
10.994484	3.36619e-64
10.991803	3.50066e-64
10.989122	3.6405e-64
10.986441	3.78593e-64
10.983759	3.93717e-64
10.981078	4.09444e-64
10.978397	4.258e-64
10.975715	4.42809e-64
10.973034	4.60497e-64
10.970353	4.78892e-64
10.967672	4.98021e-64
10.964990	5.17915e-64
10.962309	5.38603e-64
10.959628	5.60117e-64
10.956946	5.8249e-64
10.954265	6.05757e-64
10.951584	6.29953e-64
10.948903	6.55115e-64
10.946221	6.81282e-64
10.943540	7.08495e-64
10.940859	7.36794e-64
10.938177	7.66223e-64
10.935496	7.96827e-64
10.932815	8.28653e-64
10.930134	8.61751e-64
10.927452	8.9617e-64
10.924771	9.31963e-64
10.922090	9.69186e-64
10.919408	1.0079e-63
10.916727	1.04815e-63
10.914046	1.09001e-63
10.911364	1.13355e-63
10.908683	1.17882e-63
10.906002	1.2259e-63
10.903321	1.27486e-63
10.900639	1.32578e-63
10.897958	1.37872e-63
10.895277	1.43379e-63
10.892595	1.49105e-63
10.889914	1.5506e-63
10.887233	1.61252e-63
10.884552	1.67692e-63
10.881870	1.74389e-63
10.879189	1.81353e-63
10.876508	1.88596e-63
10.873826	1.96127e-63
10.871145	2.0396e-63
10.868464	2.12105e-63
10.865783	2.20575e-63
10.863101	2.29383e-63
10.860420	2.38543e-63
10.857739	2.48069e-63
10.855057	2.57975e-63
10.852376	2.68277e-63
10.849695	2.7899e-63
10.847014	2.90131e-63
10.844332	3.01716e-63
10.841651	3.13764e-63
10.838970	3.26293e-63
10.836288	3.39323e-63
10.833607	3.52872e-63
10.830926	3.66962e-63
10.828245	3.81615e-63
10.825563	3.96853e-63
10.822882	4.12699e-63
10.820201	4.29178e-63
10.817519	4.46315e-63
10.814838	4.64135e-63
10.812157	4.82668e-63
10.809476	5.0194e-63
10.806794	5.21981e-63
10.804113	5.42822e-63
10.801432	5.64496e-63
10.798750	5.87034e-63
10.796069	6.10473e-63
10.793388	6.34847e-63
10.790707	6.60193e-63
10.788025	6.86552e-63
10.785344	7.13963e-63
10.782663	7.42468e-63
10.779981	7.72111e-63
10.777300	8.02937e-63
10.774619	8.34994e-63
10.771938	8.6833e-63
10.769256	9.02997e-63
10.766575	9.39048e-63
10.763894	9.76538e-63
10.761212	1.01552e-62
10.758531	1.05607e-62
10.755850	1.09823e-62
10.753169	1.14207e-62
10.750487	1.18766e-62
10.747806	1.23508e-62
10.745125	1.28438e-62
10.742443	1.33566e-62
10.739762	1.38898e-62
10.737081	1.44442e-62
10.734399	1.50208e-62
10.731718	1.56205e-62
10.729037	1.6244e-62
10.726356	1.68925e-62
10.723674	1.75668e-62
10.720993	1.8268e-62
10.718312	1.89973e-62
10.715630	1.97556e-62
10.712949	2.05442e-62
10.710268	2.13643e-62
10.707587	2.2217e-62
10.704905	2.31039e-62
10.702224	2.40261e-62
10.699543	2.49851e-62
10.696861	2.59824e-62
10.694180	2.70195e-62
10.691499	2.8098e-62
10.688818	2.92195e-62
10.686136	3.03858e-62
10.683455	3.15986e-62
10.680774	3.28599e-62
10.678092	3.41714e-62
10.675411	3.55353e-62
10.672730	3.69536e-62
10.670049	3.84285e-62
10.667367	3.99623e-62
10.664686	4.15573e-62
10.662005	4.32159e-62
10.659323	4.49407e-62
10.656642	4.67344e-62
10.653961	4.85996e-62
10.651280	5.05392e-62
10.648598	5.25562e-62
10.645917	5.46538e-62
10.643236	5.6835e-62
10.640554	5.91032e-62
10.637873	6.1462e-62
10.635192	6.39148e-62
10.632511	6.64656e-62
10.629829	6.91181e-62
10.627148	7.18765e-62
10.624467	7.47449e-62
10.621785	7.77277e-62
10.619104	8.08296e-62
10.616423	8.40552e-62
10.613742	8.74096e-62
10.611060	9.08977e-62
10.608379	9.45251e-62
10.605698	9.82971e-62
10.603016	1.0222e-61
10.600335	1.06299e-61
10.597654	1.10541e-61
10.594973	1.14952e-61
10.592291	1.19539e-61
10.589610	1.24309e-61
10.586929	1.29269e-61
10.584247	1.34427e-61
10.581566	1.39791e-61
10.578885	1.45369e-61
10.576203	1.5117e-61
10.573522	1.57202e-61
10.570841	1.63474e-61
10.568160	1.69997e-61
10.565478	1.7678e-61
10.562797	1.83834e-61
10.560116	1.91169e-61
10.557434	1.98796e-61
10.554753	2.06728e-61
10.552072	2.14976e-61
10.549391	2.23554e-61
10.546709	2.32473e-61
10.544028	2.41748e-61
10.541347	2.51394e-61
10.538665	2.61424e-61
10.535984	2.71854e-61
10.533303	2.827e-61
10.530622	2.93979e-61
10.527940	3.05708e-61
10.525259	3.17904e-61
10.522578	3.30587e-61
10.519896	3.43776e-61
10.517215	3.57491e-61
10.514534	3.71753e-61
10.511853	3.86584e-61
10.509171	4.02007e-61
10.506490	4.18044e-61
10.503809	4.34722e-61
10.501127	4.52064e-61
10.498446	4.70098e-61
10.495765	4.88852e-61
10.493084	5.08354e-61
10.490402	5.28633e-61
10.487721	5.49721e-61
10.485040	5.7165e-61
10.482358	5.94454e-61
10.479677	6.18167e-61
10.476996	6.42826e-61
10.474315	6.68469e-61
10.471633	6.95134e-61
10.468952	7.22863e-61
10.466271	7.51697e-61
10.463589	7.81681e-61
10.460908	8.12862e-61
10.458227	8.45285e-61
10.455546	8.79002e-61
10.452864	9.14064e-61
10.450183	9.50523e-61
10.447502	9.88437e-61
10.444820	1.02786e-60
10.442139	1.06886e-60
10.439458	1.11149e-60
10.436777	1.15583e-60
10.434095	1.20193e-60
10.431414	1.24987e-60
10.428733	1.29972e-60
10.426051	1.35156e-60
10.423370	1.40546e-60
10.420689	1.46152e-60
10.418008	1.51981e-60
10.415326	1.58042e-60
10.412645	1.64345e-60
10.409964	1.709e-60
10.407282	1.77716e-60
10.404601	1.84803e-60
10.401920	1.92174e-60
10.399238	1.99838e-60
10.396557	2.07808e-60
10.393876	2.16095e-60
10.391195	2.24713e-60
10.388513	2.33675e-60
10.385832	2.42994e-60
10.383151	2.52684e-60
10.380469	2.62761e-60
10.377788	2.7324e-60
10.375107	2.84136e-60
10.372426	2.95467e-60
10.369744	3.07249e-60
10.367063	3.19502e-60
10.364382	3.32243e-60
10.361700	3.45491e-60
10.359019	3.59269e-60
10.356338	3.73595e-60
10.353657	3.88492e-60
10.350975	4.03984e-60
10.348294	4.20093e-60
10.345613	4.36844e-60
10.342931	4.54263e-60
10.340250	4.72376e-60
10.337569	4.91212e-60
10.334888	5.10798e-60
10.332206	5.31166e-60
10.329525	5.52345e-60
10.326844	5.74368e-60
10.324162	5.9727e-60
10.321481	6.21084e-60
10.318800	6.45848e-60
10.316119	6.71599e-60
10.313437	6.98376e-60
10.310756	7.26221e-60
10.308075	7.55176e-60
10.305393	7.85285e-60
10.302712	8.16594e-60
10.300031	8.49151e-60
10.297350	8.83006e-60
10.294668	9.18211e-60
10.291987	9.54819e-60
10.289306	9.92886e-60
10.286624	1.03247e-59
10.283943	1.07363e-59
10.281262	1.11643e-59
10.278581	1.16094e-59
10.275899	1.20723e-59
10.273218	1.25535e-59
10.270537	1.3054e-59
10.267855	1.35744e-59
10.265174	1.41156e-59
10.262493	1.46783e-59
10.259812	1.52634e-59
10.257130	1.58719e-59
10.254449	1.65046e-59
10.251768	1.71625e-59
10.249086	1.78467e-59
10.246405	1.85581e-59
10.243724	1.92979e-59
10.241043	2.00671e-59
10.238361	2.08671e-59
10.235680	2.16989e-59
10.232999	2.25638e-59
10.230317	2.34632e-59
10.227636	2.43985e-59
10.224955	2.5371e-59
10.222273	2.63823e-59
10.219592	2.74339e-59
10.216911	2.85274e-59
10.214230	2.96645e-59
10.211548	3.08469e-59
10.208867	3.20764e-59
10.206186	3.33549e-59
10.203504	3.46843e-59
10.200823	3.60667e-59
10.198142	3.75043e-59
10.195461	3.89991e-59
10.192779	4.05534e-59
10.190098	4.21697e-59
10.187417	4.38504e-59
10.184735	4.55981e-59
10.182054	4.74154e-59
10.179373	4.93051e-59
10.176692	5.12702e-59
10.174010	5.33135e-59
10.171329	5.54382e-59
10.168648	5.76476e-59
10.165966	5.99451e-59
10.163285	6.23341e-59
10.160604	6.48182e-59
10.157923	6.74014e-59
10.155241	7.00874e-59
10.152560	7.28805e-59
10.149879	7.57849e-59
10.147197	7.8805e-59
10.144516	8.19454e-59
10.141835	8.52109e-59
10.139154	8.86065e-59
10.136472	9.21375e-59
10.133791	9.5809e-59
10.131110	9.96269e-59
10.128428	1.03597e-58
10.125747	1.07725e-58
10.123066	1.12018e-58
10.120385	1.16481e-58
10.117703	1.21123e-58
10.115022	1.25949e-58
10.112341	1.30968e-58
10.109659	1.36186e-58
10.106978	1.41613e-58
10.104297	1.47255e-58
10.101616	1.53123e-58
10.098934	1.59224e-58
10.096253	1.65568e-58
10.093572	1.72165e-58
10.090890	1.79024e-58
10.088209	1.86157e-58
10.085528	1.93574e-58
10.082847	2.01287e-58
10.080165	2.09307e-58
10.077484	2.17646e-58
10.074803	2.26317e-58
10.072121	2.35334e-58
10.069440	2.4471e-58
10.066759	2.54459e-58
10.064078	2.64597e-58
10.061396	2.75139e-58
10.058715	2.861e-58
10.056034	2.97498e-58
10.053352	3.0935e-58
10.050671	3.21674e-58
10.047990	3.34489e-58
10.045308	3.47814e-58
10.042627	3.61671e-58
10.039946	3.76078e-58
10.037265	3.9106e-58
10.034583	4.06639e-58
10.031902	4.22838e-58
10.029221	4.39682e-58
10.026539	4.57197e-58
10.023858	4.75409e-58
10.021177	4.94347e-58
10.018496	5.14039e-58
10.015814	5.34515e-58
10.013133	5.55807e-58
10.010452	5.77947e-58
10.007770	6.00968e-58
10.005089	6.24907e-58
10.002408	6.49798e-58
9.999727	6.75681e-58
9.997045	7.02594e-58
9.994364	7.3058e-58
9.991683	7.59679e-58
9.989001	7.89938e-58
9.986320	8.21402e-58
9.983639	8.54118e-58
9.980958	8.88137e-58
9.978276	9.23511e-58
9.975595	9.60293e-58
9.972914	9.98541e-58
9.970232	1.03831e-57
9.967551	1.07966e-57
9.964870	1.12266e-57
9.962189	1.16738e-57
9.959507	1.21387e-57
9.956826	1.26221e-57
9.954145	1.31248e-57
9.951463	1.36475e-57
9.948782	1.41911e-57
9.946101	1.47562e-57
9.943420	1.53439e-57
9.940738	1.5955e-57
9.938057	1.65903e-57
9.935376	1.7251e-57
9.932694	1.7938e-57
9.930013	1.86524e-57
9.927332	1.93952e-57
9.924651	2.01675e-57
9.921969	2.09706e-57
9.919288	2.18057e-57
9.916607	2.2674e-57
9.913925	2.35769e-57
9.911244	2.45158e-57
9.908563	2.5492e-57
9.905882	2.65071e-57
9.903200	2.75626e-57
9.900519	2.86601e-57
9.897838	2.98013e-57
9.895156	3.0988e-57
9.892475	3.22219e-57
9.889794	3.35049e-57
9.887113	3.48389e-57
9.884431	3.62261e-57
9.881750	3.76685e-57
9.879069	3.91684e-57
9.876387	4.07279e-57
9.873706	4.23495e-57
9.871025	4.40356e-57
9.868343	4.57889e-57
9.865662	4.7612e-57
9.862981	4.95076e-57
9.860300	5.14787e-57
9.857618	5.35283e-57
9.854937	5.56594e-57
9.852256	5.78753e-57
9.849574	6.01795e-57
9.846893	6.25754e-57
9.844212	6.50666e-57
9.841531	6.7657e-57
9.838849	7.03505e-57
9.836168	7.31512e-57
9.833487	7.60633e-57
9.830805	7.90914e-57
9.828124	8.224e-57
9.825443	8.55139e-57
9.822762	8.89181e-57
9.820080	9.24578e-57
9.817399	9.61384e-57
9.814718	9.99655e-57
9.812036	1.03945e-56
9.809355	1.08083e-56
9.806674	1.12385e-56
9.803993	1.16859e-56
9.801311	1.2151e-56
9.798630	1.26347e-56
9.795949	1.31376e-56
9.793267	1.36606e-56
9.790586	1.42043e-56
9.787905	1.47697e-56
9.785224	1.53576e-56
9.782542	1.59689e-56
9.779861	1.66045e-56
9.777180	1.72654e-56
9.774498	1.79526e-56
9.771817	1.86672e-56
9.769136	1.94102e-56
9.766455	2.01827e-56
9.763773	2.0986e-56
9.761092	2.18212e-56
9.758411	2.26897e-56
9.755729	2.35928e-56
9.753048	2.45318e-56
9.750367	2.55081e-56
9.747686	2.65233e-56
9.745004	2.75789e-56
9.742323	2.86765e-56
9.739642	2.98177e-56
9.736960	3.10044e-56
9.734279	3.22383e-56
9.731598	3.35212e-56
9.728917	3.48553e-56
9.726235	3.62423e-56
9.723554	3.76846e-56
9.720873	3.91843e-56
9.718191	4.07436e-56
9.715510	4.2365e-56
9.712829	4.40509e-56
9.710148	4.58038e-56
9.707466	4.76265e-56
9.704785	4.95217e-56
9.702104	5.14923e-56
9.699422	5.35413e-56
9.696741	5.56718e-56
9.694060	5.7887e-56
9.691378	6.01904e-56
9.688697	6.25854e-56
9.686016	6.50757e-56
9.683335	6.76651e-56
9.680653	7.03574e-56
9.677972	7.31569e-56
9.675291	7.60677e-56
9.672609	7.90943e-56
9.669928	8.22413e-56
9.667247	8.55135e-56
9.664566	8.89159e-56
9.661884	9.24536e-56
9.659203	9.6132e-56
9.656522	9.99567e-56
9.653840	1.03934e-55
9.651159	1.08069e-55
9.648478	1.12368e-55
9.645797	1.16839e-55
9.643115	1.21487e-55
9.640434	1.2632e-55
9.637753	1.31346e-55
9.635071	1.36571e-55
9.632390	1.42004e-55
9.629709	1.47654e-55
9.627028	1.53528e-55
9.624346	1.59635e-55
9.621665	1.65986e-55
9.618984	1.72589e-55
9.616302	1.79454e-55
9.613621	1.86593e-55
9.610940	1.94016e-55
9.608259	2.01734e-55
9.605577	2.09759e-55
9.602896	2.18102e-55
9.600215	2.26778e-55
9.597533	2.35799e-55
9.594852	2.45179e-55
9.592171	2.54931e-55
9.589490	2.65071e-55
9.586808	2.75615e-55
9.584127	2.86578e-55
9.581446	2.97977e-55
9.578764	3.09829e-55
9.576083	3.22152e-55
9.573402	3.34966e-55
9.570721	3.48289e-55
9.568039	3.62142e-55
9.565358	3.76545e-55
9.562677	3.91522e-55
9.559995	4.07094e-55
9.557314	4.23285e-55
9.554633	4.40119e-55
9.551952	4.57624e-55
9.549270	4.75824e-55
9.546589	4.94748e-55
9.543908	5.14424e-55
9.541226	5.34883e-55
9.538545	5.56155e-55
9.535864	5.78273e-55
9.533182	6.0127e-55
9.530501	6.25182e-55
9.527820	6.50044e-55
9.525139	6.75895e-55
9.522457	7.02774e-55
9.519776	7.30721e-55
9.517095	7.59779e-55
9.514413	7.89993e-55
9.511732	8.21407e-55
9.509051	8.54071e-55
9.506370	8.88033e-55
9.503688	9.23346e-55
9.501007	9.60062e-55
9.498326	9.98238e-55
9.495644	1.03793e-54
9.492963	1.0792e-54
9.490282	1.12211e-54
9.487601	1.16673e-54
9.484919	1.21312e-54
9.482238	1.26136e-54
9.479557	1.31151e-54
9.476875	1.36366e-54
9.474194	1.41788e-54
9.471513	1.47425e-54
9.468832	1.53287e-54
9.466150	1.59382e-54
9.463469	1.65718e-54
9.460788	1.72307e-54
9.458106	1.79158e-54
9.455425	1.86281e-54
9.452744	1.93687e-54
9.450063	2.01387e-54
9.447381	2.09394e-54
9.444700	2.17718e-54
9.442019	2.26374e-54
9.439337	2.35373e-54
9.436656	2.44731e-54
9.433975	2.5446e-54
9.431294	2.64576e-54
9.428612	2.75094e-54
9.425931	2.8603e-54
9.423250	2.974e-54
9.420568	3.09223e-54
9.417887	3.21515e-54
9.415206	3.34296e-54
9.412525	3.47585e-54
9.409843	3.61401e-54
9.407162	3.75767e-54
9.404481	3.90704e-54
9.401799	4.06235e-54
9.399118	4.22382e-54
9.396437	4.39172e-54
9.393756	4.56628e-54
9.391074	4.74778e-54
9.388393	4.9365e-54
9.385712	5.13271e-54
9.383030	5.33672e-54
9.380349	5.54884e-54
9.377668	5.76939e-54
9.374987	5.9987e-54
9.372305	6.23712e-54
9.369624	6.48502e-54
9.366943	6.74276e-54
9.364261	7.01075e-54
9.361580	7.28938e-54
9.358899	7.57909e-54
9.356217	7.88031e-54
9.353536	8.19349e-54
9.350855	8.51912e-54
9.348174	8.85769e-54
9.345492	9.20971e-54
9.342811	9.57571e-54
9.340130	9.95626e-54
9.337448	1.03519e-53
9.334767	1.07633e-53
9.332086	1.1191e-53
9.329405	1.16358e-53
9.326723	1.20982e-53
9.324042	1.25789e-53
9.321361	1.30788e-53
9.318679	1.35985e-53
9.315998	1.41389e-53
9.313317	1.47007e-53
9.310636	1.52849e-53
9.307954	1.58922e-53
9.305273	1.65237e-53
9.302592	1.71803e-53
9.299910	1.78629e-53
9.297229	1.85727e-53
9.294548	1.93107e-53
9.291867	2.0078e-53
9.289185	2.08757e-53
9.286504	2.17052e-53
9.283823	2.25676e-53
9.281141	2.34642e-53
9.278460	2.43965e-53
9.275779	2.53658e-53
9.273098	2.63736e-53
9.270416	2.74214e-53
9.267735	2.85109e-53
9.265054	2.96436e-53
9.262372	3.08213e-53
9.259691	3.20458e-53
9.257010	3.3319e-53
9.254329	3.46426e-53
9.251647	3.60189e-53
9.248966	3.74498e-53
9.246285	3.89376e-53
9.243603	4.04845e-53
9.240922	4.20927e-53
9.238241	4.37649e-53
9.235560	4.55035e-53
9.232878	4.73111e-53
9.230197	4.91905e-53
9.227516	5.11445e-53
9.224834	5.31761e-53
9.222153	5.52885e-53
9.219472	5.74847e-53
9.216791	5.97681e-53
9.214109	6.21422e-53
9.211428	6.46106e-53
9.208747	6.7177e-53
9.206065	6.98453e-53
9.203384	7.26195e-53
9.200703	7.5504e-53
9.198022	7.85029e-53
9.195340	8.1621e-53
9.192659	8.48629e-53
9.189978	8.82335e-53
9.187296	9.17379e-53
9.184615	9.53815e-53
9.181934	9.91697e-53
9.179252	1.03108e-52
9.176571	1.07203e-52
9.173890	1.11461e-52
9.171209	1.15888e-52
9.168527	1.2049e-52
9.165846	1.25275e-52
9.163165	1.30251e-52
9.160483	1.35423e-52
9.157802	1.40801e-52
9.155121	1.46393e-52
9.152440	1.52207e-52
9.149758	1.58251e-52
9.147077	1.64536e-52
9.144396	1.71069e-52
9.141714	1.77863e-52
9.139033	1.84926e-52
9.136352	1.92269e-52
9.133671	1.99904e-52
9.130989	2.07842e-52
9.128308	2.16095e-52
9.125627	2.24676e-52
9.122945	2.33597e-52
9.120264	2.42873e-52
9.117583	2.52516e-52
9.114902	2.62543e-52
9.112220	2.72967e-52
9.109539	2.83806e-52
9.106858	2.95074e-52
9.104176	3.0679e-52
9.101495	3.18971e-52
9.098814	3.31636e-52
9.096133	3.44803e-52
9.093451	3.58492e-52
9.090770	3.72726e-52
9.088089	3.87524e-52
9.085407	4.02909e-52
9.082726	4.18905e-52
9.080045	4.35536e-52
9.077364	4.52827e-52
9.074682	4.70804e-52
9.072001	4.89495e-52
9.069320	5.08928e-52
9.066638	5.29132e-52
9.063957	5.50138e-52
9.061276	5.71977e-52
9.058595	5.94683e-52
9.055913	6.1829e-52
9.053232	6.42834e-52
9.050551	6.68353e-52
9.047869	6.94883e-52
9.045188	7.22467e-52
9.042507	7.51146e-52
9.039826	7.80962e-52
9.037144	8.11962e-52
9.034463	8.44192e-52
9.031782	8.777e-52
9.029100	9.12539e-52
9.026419	9.4876e-52
9.023738	9.86418e-52
9.021057	1.02557e-51
9.018375	1.06628e-51
9.015694	1.1086e-51
9.013013	1.1526e-51
9.010331	1.19835e-51
9.007650	1.24591e-51
9.004969	1.29536e-51
9.002287	1.34677e-51
8.999606	1.40022e-51
8.996925	1.45579e-51
8.994244	1.51357e-51
8.991562	1.57363e-51
8.988881	1.63609e-51
8.986200	1.70102e-51
8.983518	1.76852e-51
8.980837	1.83871e-51
8.978156	1.91167e-51
8.975475	1.98754e-51
8.972793	2.06641e-51
8.970112	2.14841e-51
8.967431	2.23367e-51
8.964749	2.32231e-51
8.962068	2.41446e-51
8.959387	2.51027e-51
8.956706	2.60988e-51
8.954024	2.71344e-51
8.951343	2.82112e-51
8.948662	2.93306e-51
8.945980	3.04944e-51
8.943299	3.17044e-51
8.940618	3.29624e-51
8.937937	3.42703e-51
8.935255	3.563e-51
8.932574	3.70437e-51
8.929893	3.85135e-51
8.927211	4.00416e-51
8.924530	4.16303e-51
8.921849	4.3282e-51
8.919168	4.49992e-51
8.916486	4.67845e-51
8.913805	4.86407e-51
8.911124	5.05704e-51
8.908442	5.25767e-51
8.905761	5.46626e-51
8.903080	5.68312e-51
8.900399	5.90858e-51
8.897717	6.14299e-51
8.895036	6.38669e-51
8.892355	6.64005e-51
8.889673	6.90346e-51
8.886992	7.17732e-51
8.884311	7.46204e-51
8.881630	7.75806e-51
8.878948	8.06581e-51
8.876267	8.38576e-51
8.873586	8.71841e-51
8.870904	9.06424e-51
8.868223	9.42379e-51
8.865542	9.7976e-51
8.862861	1.01862e-50
8.860179	1.05903e-50
8.857498	1.10103e-50
8.854817	1.14471e-50
8.852135	1.19011e-50
8.849454	1.23731e-50
8.846773	1.28639e-50
8.844092	1.33741e-50
8.841410	1.39046e-50
8.838729	1.4456e-50
8.836048	1.50294e-50
8.833366	1.56255e-50
8.830685	1.62452e-50
8.828004	1.68895e-50
8.825322	1.75593e-50
8.822641	1.82557e-50
8.819960	1.89797e-50
8.817279	1.97324e-50
8.814597	2.05149e-50
8.811916	2.13285e-50
8.809235	2.21743e-50
8.806553	2.30537e-50
8.803872	2.39679e-50
8.801191	2.49183e-50
8.798510	2.59065e-50
8.795828	2.69338e-50
8.793147	2.80018e-50
8.790466	2.91122e-50
8.787784	3.02666e-50
8.785103	3.14667e-50
8.782422	3.27145e-50
8.779741	3.40117e-50
8.777059	3.53603e-50
8.774378	3.67624e-50
8.771697	3.822e-50
8.769015	3.97354e-50
8.766334	4.13109e-50
8.763653	4.29489e-50
8.760972	4.46517e-50
8.758290	4.64221e-50
8.755609	4.82626e-50
8.752928	5.01761e-50
8.750246	5.21655e-50
8.747565	5.42336e-50
8.744884	5.63838e-50
8.742203	5.86192e-50
8.739521	6.09431e-50
8.736840	6.33592e-50
8.734159	6.5871e-50
8.731477	6.84824e-50
8.728796	7.11972e-50
8.726115	7.40197e-50
8.723434	7.6954e-50
8.720752	8.00046e-50
8.718071	8.31761e-50
8.715390	8.64733e-50
8.712708	8.99011e-50
8.710027	9.34648e-50
8.707346	9.71697e-50
8.704665	1.01021e-49
8.701983	1.05026e-49
8.699302	1.09189e-49
8.696621	1.13517e-49
8.693939	1.18016e-49
8.691258	1.22694e-49
8.688577	1.27557e-49
8.685896	1.32613e-49
8.683214	1.37869e-49
8.680533	1.43334e-49
8.677852	1.49015e-49
8.675170	1.54921e-49
8.672489	1.61061e-49
8.669808	1.67444e-49
8.667127	1.7408e-49
8.664445	1.8098e-49
8.661764	1.88152e-49
8.659083	1.95609e-49
8.656401	2.03361e-49
8.653720	2.1142e-49
8.651039	2.19799e-49
8.648357	2.28509e-49
8.645676	2.37565e-49
8.642995	2.46979e-49
8.640314	2.56766e-49
8.637632	2.66941e-49
8.634951	2.77519e-49
8.632270	2.88516e-49
8.629588	2.99949e-49
8.626907	3.11835e-49
8.624226	3.24191e-49
8.621545	3.37037e-49
8.618863	3.50392e-49
8.616182	3.64276e-49
8.613501	3.7871e-49
8.610819	3.93715e-49
8.608138	4.09315e-49
8.605457	4.25533e-49
8.602776	4.42393e-49
8.600094	4.59921e-49
8.597413	4.78143e-49
8.594732	4.97087e-49
8.592050	5.16782e-49
8.589369	5.37256e-49
8.586688	5.58541e-49
8.584007	5.8067e-49
8.581325	6.03674e-49
8.578644	6.2759e-49
8.575963	6.52453e-49
8.573281	6.78301e-49
8.570600	7.05172e-49
8.567919	7.33107e-49
8.565238	7.62149e-49
8.562556	7.92341e-49
8.559875	8.23729e-49
8.557194	8.56359e-49
8.554512	8.90282e-49
8.551831	9.25548e-49
8.549150	9.6221e-49
8.546469	1.00032e-48
8.543787	1.03995e-48
8.541106	1.08114e-48
8.538425	1.12397e-48
8.535743	1.16848e-48
8.533062	1.21477e-48
8.530381	1.26288e-48
8.527700	1.3129e-48
8.525018	1.3649e-48
8.522337	1.41896e-48
8.519656	1.47516e-48
8.516974	1.53359e-48
8.514293	1.59433e-48
8.511612	1.65747e-48
8.508931	1.72311e-48
8.506249	1.79136e-48
8.503568	1.8623e-48
8.500887	1.93605e-48
8.498205	2.01272e-48
8.495524	2.09243e-48
8.492843	2.1753e-48
8.490161	2.26144e-48
8.487480	2.351e-48
8.484799	2.4441e-48
8.482118	2.54088e-48
8.479436	2.6415e-48
8.476755	2.7461e-48
8.474074	2.85484e-48
8.471392	2.96788e-48
8.468711	3.0854e-48
8.466030	3.20757e-48
8.463349	3.33458e-48
8.460667	3.46662e-48
8.457986	3.60388e-48
8.455305	3.74657e-48
8.452623	3.89492e-48
8.449942	4.04913e-48
8.447261	4.20945e-48
8.444580	4.37611e-48
8.441898	4.54937e-48
8.439217	4.72949e-48
8.436536	4.91674e-48
8.433854	5.1114e-48
8.431173	5.31376e-48
8.428492	5.52413e-48
8.425811	5.74282e-48
8.423129	5.97018e-48
8.420448	6.20653e-48
8.417767	6.45223e-48
8.415085	6.70766e-48
8.412404	6.97319e-48
8.409723	7.24923e-48
8.407042	7.5362e-48
8.404360	7.83452e-48
8.401679	8.14465e-48
8.398998	8.46705e-48
8.396316	8.80221e-48
8.393635	9.15063e-48
8.390954	9.51284e-48
8.388273	9.88938e-48
8.385591	1.02808e-47
8.382910	1.06878e-47
8.380229	1.11108e-47
8.377547	1.15506e-47
8.374866	1.20077e-47
8.372185	1.2483e-47
8.369504	1.2977e-47
8.366822	1.34906e-47
8.364141	1.40246e-47
8.361460	1.45796e-47
8.358778	1.51567e-47
8.356097	1.57565e-47
8.353416	1.63801e-47
8.350735	1.70283e-47
8.348053	1.77022e-47
8.345372	1.84028e-47
8.342691	1.9131e-47
8.340009	1.98881e-47
8.337328	2.06751e-47
8.334647	2.14933e-47
8.331966	2.23438e-47
8.329284	2.3228e-47
8.326603	2.41472e-47
8.323922	2.51027e-47
8.321240	2.6096e-47
8.318559	2.71286e-47
8.315878	2.8202e-47
8.313196	2.93179e-47
8.310515	3.0478e-47
8.307834	3.16839e-47
8.305153	3.29375e-47
8.302471	3.42407e-47
8.299790	3.55955e-47
8.297109	3.70038e-47
8.294427	3.84679e-47
8.291746	3.99898e-47
8.289065	4.1572e-47
8.286384	4.32167e-47
8.283702	4.49264e-47
8.281021	4.67038e-47
8.278340	4.85515e-47
8.275658	5.04722e-47
8.272977	5.2469e-47
8.270296	5.45446e-47
8.267615	5.67024e-47
8.264933	5.89455e-47
8.262252	6.12773e-47
8.259571	6.37013e-47
8.256889	6.62211e-47
8.254208	6.88406e-47
8.251527	7.15637e-47
8.248846	7.43945e-47
8.246164	7.73372e-47
8.243483	8.03962e-47
8.240802	8.35763e-47
8.238120	8.6882e-47
8.235439	9.03185e-47
8.232758	9.38908e-47
8.230077	9.76044e-47
8.227395	1.01465e-46
8.224714	1.05478e-46
8.222033	1.0965e-46
8.219351	1.13986e-46
8.216670	1.18494e-46
8.213989	1.23181e-46
8.211308	1.28052e-46
8.208626	1.33117e-46
8.205945	1.38381e-46
8.203264	1.43854e-46
8.200582	1.49543e-46
8.197901	1.55456e-46
8.195220	1.61604e-46
8.192539	1.67995e-46
8.189857	1.74638e-46
8.187176	1.81544e-46
8.184495	1.88722e-46
8.181813	1.96185e-46
8.179132	2.03943e-46
8.176451	2.12007e-46
8.173770	2.2039e-46
8.171088	2.29104e-46
8.168407	2.38163e-46
8.165726	2.4758e-46
8.163044	2.57369e-46
8.160363	2.67545e-46
8.157682	2.78123e-46
8.155001	2.8912e-46
8.152319	3.00551e-46
8.149638	3.12433e-46
8.146957	3.24786e-46
8.144275	3.37626e-46
8.141594	3.50974e-46
8.138913	3.6485e-46
8.136231	3.79274e-46
8.133550	3.94268e-46
8.130869	4.09854e-46
8.128188	4.26057e-46
8.125506	4.42899e-46
8.122825	4.60408e-46
8.120144	4.78608e-46
8.117462	4.97527e-46
8.114781	5.17194e-46
8.112100	5.37638e-46
8.109419	5.5889e-46
8.106737	5.80982e-46
8.104056	6.03947e-46
8.101375	6.27819e-46
8.098693	6.52634e-46
8.096012	6.7843e-46
8.093331	7.05245e-46
8.090650	7.3312e-46
8.087968	7.62096e-46
8.085287	7.92216e-46
8.082606	8.23527e-46
8.079924	8.56075e-46
8.077243	8.89909e-46
8.074562	9.25079e-46
8.071881	9.61639e-46
8.069199	9.99644e-46
8.066518	1.03915e-45
8.063837	1.08022e-45
8.061155	1.1229e-45
8.058474	1.16728e-45
8.055793	1.21341e-45
8.053112	1.26136e-45
8.050430	1.3112e-45
8.047749	1.36302e-45
8.045068	1.41688e-45
8.042386	1.47286e-45
8.039705	1.53106e-45
8.037024	1.59156e-45
8.034343	1.65445e-45
8.031661	1.71982e-45
8.028980	1.78777e-45
8.026299	1.85841e-45
8.023617	1.93184e-45
8.020936	2.00817e-45
8.018255	2.08751e-45
8.015574	2.16999e-45
8.012892	2.25572e-45
8.010211	2.34484e-45
8.007530	2.43748e-45
8.004848	2.53378e-45
8.002167	2.63388e-45
7.999486	2.73793e-45
7.996805	2.8461e-45
7.994123	2.95853e-45
7.991442	3.07541e-45
7.988761	3.1969e-45
7.986079	3.32319e-45
7.983398	3.45446e-45
7.980717	3.59092e-45
7.978036	3.73277e-45
7.975354	3.88022e-45
7.972673	4.03349e-45
7.969992	4.19281e-45
7.967310	4.35842e-45
7.964629	4.53058e-45
7.961948	4.70953e-45
7.959266	4.89554e-45
7.956585	5.0889e-45
7.953904	5.2899e-45
7.951223	5.49883e-45
7.948541	5.716e-45
7.945860	5.94176e-45
7.943179	6.17642e-45
7.940497	6.42035e-45
7.937816	6.67392e-45
7.935135	6.93749e-45
7.932454	7.21146e-45
7.929772	7.49625e-45
7.927091	7.79229e-45
7.924410	8.10001e-45
7.921728	8.41988e-45
7.919047	8.75237e-45
7.916366	9.09799e-45
7.913685	9.45726e-45
7.911003	9.8307e-45
7.908322	1.02189e-44
7.905641	1.06224e-44
7.902959	1.10418e-44
7.900278	1.14778e-44
7.897597	1.1931e-44
7.894916	1.24021e-44
7.892234	1.28918e-44
7.889553	1.34008e-44
7.886872	1.39299e-44
7.884190	1.44799e-44
7.881509	1.50516e-44
7.878828	1.56458e-44
7.876147	1.62635e-44
7.873465	1.69056e-44
7.870784	1.7573e-44
7.868103	1.82668e-44
7.865421	1.89879e-44
7.862740	1.97375e-44
7.860059	2.05167e-44
7.857378	2.13266e-44
7.854696	2.21685e-44
7.852015	2.30436e-44
7.849334	2.39532e-44
7.846652	2.48987e-44
7.843971	2.58815e-44
7.841290	2.69032e-44
7.838609	2.79651e-44
7.835927	2.90689e-44
7.833246	3.02163e-44
7.830565	3.14089e-44
7.827883	3.26487e-44
7.825202	3.39373e-44
7.822521	3.52767e-44
7.819840	3.6669e-44
7.817158	3.81163e-44
7.814477	3.96206e-44
7.811796	4.11843e-44
7.809114	4.28097e-44
7.806433	4.44992e-44
7.803752	4.62553e-44
7.801071	4.80807e-44
7.798389	4.99782e-44
7.795708	5.19504e-44
7.793027	5.40005e-44
7.790345	5.61315e-44
7.787664	5.83465e-44
7.784983	6.06489e-44
7.782301	6.30421e-44
7.779620	6.55297e-44
7.776939	6.81154e-44
7.774258	7.08031e-44
7.771576	7.35968e-44
7.768895	7.65007e-44
7.766214	7.95192e-44
7.763532	8.26567e-44
7.760851	8.59179e-44
7.758170	8.93078e-44
7.755489	9.28313e-44
7.752807	9.64938e-44
7.750126	1.00301e-43
7.747445	1.04258e-43
7.744763	1.08371e-43
7.742082	1.12646e-43
7.739401	1.1709e-43
7.736720	1.2171e-43
7.734038	1.26511e-43
7.731357	1.31502e-43
7.728676	1.36689e-43
7.725994	1.42081e-43
7.723313	1.47686e-43
7.720632	1.53512e-43
7.717951	1.59567e-43
7.715269	1.65861e-43
7.712588	1.72403e-43
7.709907	1.79204e-43
7.707225	1.86272e-43
7.704544	1.93619e-43
7.701863	2.01256e-43
7.699182	2.09194e-43
7.696500	2.17444e-43
7.693819	2.26021e-43
7.691138	2.34935e-43
7.688456	2.442e-43
7.685775	2.53831e-43
7.683094	2.63842e-43
7.680413	2.74247e-43
7.677731	2.85063e-43
7.675050	2.96304e-43
7.672369	3.07989e-43
7.669687	3.20135e-43
7.667006	3.32759e-43
7.664325	3.45881e-43
7.661644	3.5952e-43
7.658962	3.73697e-43
7.656281	3.88433e-43
7.653600	4.03749e-43
7.650918	4.19669e-43
7.648237	4.36217e-43
7.645556	4.53416e-43
7.642875	4.71294e-43
7.640193	4.89876e-43
7.637512	5.09191e-43
7.634831	5.29267e-43
7.632149	5.50134e-43
7.629468	5.71824e-43
7.626787	5.94368e-43
7.624105	6.178e-43
7.621424	6.42157e-43
7.618743	6.67473e-43
7.616062	6.93786e-43
7.613380	7.21137e-43
7.610699	7.49565e-43
7.608018	7.79114e-43
7.605336	8.09826e-43
7.602655	8.41749e-43
7.599974	8.7493e-43
7.597293	9.09419e-43
7.594611	9.45266e-43
7.591930	9.82526e-43
7.589249	1.02125e-42
7.586567	1.06151e-42
7.583886	1.10335e-42
7.581205	1.14684e-42
7.578524	1.19204e-42
7.575842	1.23902e-42
7.573161	1.28785e-42
7.570480	1.33861e-42
7.567798	1.39137e-42
7.565117	1.4462e-42
7.562436	1.5032e-42
7.559755	1.56244e-42
7.557073	1.62401e-42
7.554392	1.68801e-42
7.551711	1.75453e-42
7.549029	1.82367e-42
7.546348	1.89554e-42
7.543667	1.97023e-42
7.540986	2.04787e-42
7.538304	2.12857e-42
7.535623	2.21244e-42
7.532942	2.29962e-42
7.530260	2.39023e-42
7.527579	2.48441e-42
7.524898	2.5823e-42
7.522217	2.68405e-42
7.519535	2.7898e-42
7.516854	2.89972e-42
7.514173	3.01396e-42
7.511491	3.13271e-42
7.508810	3.25613e-42
7.506129	3.38441e-42
7.503448	3.51775e-42
7.500766	3.65633e-42
7.498085	3.80037e-42
7.495404	3.95009e-42
7.492722	4.1057e-42
7.490041	4.26743e-42
7.487360	4.43554e-42
7.484679	4.61026e-42
7.481997	4.79187e-42
7.479316	4.98062e-42
7.476635	5.17681e-42
7.473953	5.38072e-42
7.471272	5.59266e-42
7.468591	5.81295e-42
7.465910	6.04191e-42
7.463228	6.27988e-42
7.460547	6.52722e-42
7.457866	6.7843e-42
7.455184	7.0515e-42
7.452503	7.32922e-42
7.449822	7.61787e-42
7.447140	7.91789e-42
7.444459	8.22971e-42
7.441778	8.55381e-42
7.439097	8.89067e-42
7.436415	9.24079e-42
7.433734	9.60469e-42
7.431053	9.98292e-42
7.428371	1.0376e-41
7.425690	1.07846e-41
7.423009	1.12093e-41
7.420328	1.16507e-41
7.417646	1.21094e-41
7.414965	1.25862e-41
7.412284	1.30818e-41
7.409602	1.35969e-41
7.406921	1.41323e-41
7.404240	1.46887e-41
7.401559	1.5267e-41
7.398877	1.58681e-41
7.396196	1.64928e-41
7.393515	1.71422e-41
7.390833	1.7817e-41
7.388152	1.85185e-41
7.385471	1.92475e-41
7.382790	2.00052e-41
7.380108	2.07928e-41
7.377427	2.16113e-41
7.374746	2.24621e-41
7.372064	2.33463e-41
7.369383	2.42653e-41
7.366702	2.52204e-41
7.364021	2.62132e-41
7.361339	2.7245e-41
7.358658	2.83174e-41
7.355977	2.9432e-41
7.353295	3.05905e-41
7.350614	3.17945e-41
7.347933	3.30459e-41
7.345252	3.43465e-41
7.342570	3.56983e-41
7.339889	3.71033e-41
7.337208	3.85635e-41
7.334526	4.00812e-41
7.331845	4.16586e-41
7.329164	4.32981e-41
7.326483	4.5002e-41
7.323801	4.6773e-41
7.321120	4.86136e-41
7.318439	5.05266e-41
7.315757	5.25149e-41
7.313076	5.45813e-41
7.310395	5.67291e-41
7.307714	5.89613e-41
7.305032	6.12814e-41
7.302351	6.36926e-41
7.299670	6.61987e-41
7.296988	6.88034e-41
7.294307	7.15105e-41
7.291626	7.43241e-41
7.288945	7.72483e-41
7.286263	8.02875e-41
7.283582	8.34463e-41
7.280901	8.67292e-41
7.278219	9.01413e-41
7.275538	9.36875e-41
7.272857	9.73732e-41
7.270175	1.01204e-40
7.267494	1.05185e-40
7.264813	1.09323e-40
7.262132	1.13623e-40
7.259450	1.18093e-40
7.256769	1.22738e-40
7.254088	1.27566e-40
7.251406	1.32584e-40
7.248725	1.37799e-40
7.246044	1.43219e-40
7.243363	1.48852e-40
7.240681	1.54707e-40
7.238000	1.60792e-40
7.235319	1.67116e-40
7.232637	1.73688e-40
7.229956	1.80519e-40
7.227275	1.87619e-40
7.224594	1.94998e-40
7.221912	2.02666e-40
7.219231	2.10637e-40
7.216550	2.1892e-40
7.213868	2.27529e-40
7.211187	2.36476e-40
7.208506	2.45776e-40
7.205825	2.5544e-40
7.203143	2.65485e-40
7.200462	2.75924e-40
7.197781	2.86774e-40
7.195099	2.9805e-40
7.192418	3.09769e-40
7.189737	3.21949e-40
7.187056	3.34607e-40
7.184374	3.47763e-40
7.181693	3.61436e-40
7.179012	3.75646e-40
7.176330	3.90415e-40
7.173649	4.05764e-40
7.170968	4.21716e-40
7.168287	4.38295e-40
7.165605	4.55526e-40
7.162924	4.73433e-40
7.160243	4.92044e-40
7.157561	5.11387e-40
7.154880	5.31489e-40
7.152199	5.52382e-40
7.149518	5.74095e-40
7.146836	5.96661e-40
7.144155	6.20114e-40
7.141474	6.44489e-40
7.138792	6.69821e-40
7.136111	6.96148e-40
7.133430	7.23509e-40
7.130749	7.51946e-40
7.128067	7.81499e-40
7.125386	8.12214e-40
7.122705	8.44135e-40
7.120023	8.7731e-40
7.117342	9.11788e-40
7.114661	9.47621e-40
7.111980	9.84861e-40
7.109298	1.02356e-39
7.106617	1.06379e-39
7.103936	1.10559e-39
7.101254	1.14903e-39
7.098573	1.19419e-39
7.095892	1.24111e-39
7.093210	1.28988e-39
7.090529	1.34056e-39
7.087848	1.39323e-39
7.085167	1.44798e-39
7.082485	1.50487e-39
7.079804	1.56399e-39
7.077123	1.62544e-39
7.074441	1.6893e-39
7.071760	1.75567e-39
7.069079	1.82465e-39
7.066398	1.89633e-39
7.063716	1.97083e-39
7.061035	2.04825e-39
7.058354	2.12872e-39
7.055672	2.21234e-39
7.052991	2.29925e-39
7.050310	2.38957e-39
7.047629	2.48343e-39
7.044947	2.58098e-39
7.042266	2.68236e-39
7.039585	2.78772e-39
7.036903	2.89722e-39
7.034222	3.01102e-39
7.031541	3.12928e-39
7.028860	3.25219e-39
7.026178	3.37992e-39
7.023497	3.51266e-39
7.020816	3.65062e-39
7.018134	3.79399e-39
7.015453	3.94299e-39
7.012772	4.09784e-39
7.010091	4.25876e-39
7.007409	4.42601e-39
7.004728	4.59982e-39
7.002047	4.78044e-39
6.999365	4.96816e-39
6.996684	5.16325e-39
6.994003	5.36599e-39
6.991322	5.57669e-39
6.988640	5.79566e-39
6.985959	6.02323e-39
6.983278	6.25972e-39
6.980596	6.5055e-39
6.977915	6.76092e-39
6.975234	7.02636e-39
6.972553	7.30222e-39
6.969871	7.58891e-39
6.967190	7.88684e-39
6.964509	8.19647e-39
6.961827	8.51824e-39
6.959146	8.85264e-39
6.956465	9.20016e-39
6.953784	9.56132e-39
6.951102	9.93665e-39
6.948421	1.03267e-38
6.945740	1.07321e-38
6.943058	1.11533e-38
6.940377	1.15911e-38
6.937696	1.20461e-38
6.935015	1.25189e-38
6.932333	1.30102e-38
6.929652	1.35209e-38
6.926971	1.40515e-38
6.924289	1.4603e-38
6.921608	1.51761e-38
6.918927	1.57717e-38
6.916245	1.63907e-38
6.913564	1.70339e-38
6.910883	1.77024e-38
6.908202	1.83971e-38
6.905520	1.9119e-38
6.902839	1.98693e-38
6.900158	2.0649e-38
6.897476	2.14592e-38
6.894795	2.23013e-38
6.892114	2.31763e-38
6.889433	2.40857e-38
6.886751	2.50308e-38
6.884070	2.60129e-38
6.881389	2.70335e-38
6.878707	2.80941e-38
6.876026	2.91964e-38
6.873345	3.03418e-38
6.870664	3.15322e-38
6.867982	3.27692e-38
6.865301	3.40548e-38
6.862620	3.53908e-38
6.859938	3.67791e-38
6.857257	3.82219e-38
6.854576	3.97212e-38
6.851895	4.12794e-38
6.849213	4.28986e-38
6.846532	4.45813e-38
6.843851	4.633e-38
6.841169	4.81472e-38
6.838488	5.00357e-38
6.835807	5.19982e-38
6.833126	5.40376e-38
6.830444	5.6157e-38
6.827763	5.83594e-38
6.825082	6.06482e-38
6.822400	6.30268e-38
6.819719	6.54985e-38
6.817038	6.80671e-38
6.814357	7.07364e-38
6.811675	7.35104e-38
6.808994	7.6393e-38
6.806313	7.93887e-38
6.803631	8.25017e-38
6.800950	8.57368e-38
6.798269	8.90986e-38
6.795588	9.25922e-38
6.792906	9.62227e-38
6.790225	9.99955e-38
6.787544	1.03916e-37
6.784862	1.0799e-37
6.782181	1.12224e-37
6.779500	1.16624e-37
6.776819	1.21196e-37
6.774137	1.25948e-37
6.771456	1.30885e-37
6.768775	1.36016e-37
6.766093	1.41348e-37
6.763412	1.46889e-37
6.760731	1.52647e-37
6.758050	1.58631e-37
6.755368	1.64849e-37
6.752687	1.71311e-37
6.750006	1.78026e-37
6.747324	1.85004e-37
6.744643	1.92255e-37
6.741962	1.9979e-37
6.739280	2.07621e-37
6.736599	2.15758e-37
6.733918	2.24214e-37
6.731237	2.33002e-37
6.728555	2.42133e-37
6.725874	2.51622e-37
6.723193	2.61483e-37
6.720511	2.7173e-37
6.717830	2.82378e-37
6.715149	2.93444e-37
6.712468	3.04943e-37
6.709786	3.16892e-37
6.707105	3.29309e-37
6.704424	3.42212e-37
6.701742	3.55621e-37
6.699061	3.69555e-37
6.696380	3.84034e-37
6.693699	3.99081e-37
6.691017	4.14717e-37
6.688336	4.30965e-37
6.685655	4.47849e-37
6.682973	4.65394e-37
6.680292	4.83626e-37
6.677611	5.02572e-37
6.674930	5.2226e-37
6.672248	5.42719e-37
6.669567	5.63979e-37
6.666886	5.86071e-37
6.664204	6.09028e-37
6.661523	6.32884e-37
6.658842	6.57674e-37
6.656161	6.83434e-37
6.653479	7.10203e-37
6.650798	7.38019e-37
6.648117	7.66925e-37
6.645435	7.96962e-37
6.642754	8.28174e-37
6.640073	8.60609e-37
6.637392	8.94313e-37
6.634710	9.29336e-37
6.632029	9.6573e-37
6.629348	1.00355e-36
6.626666	1.04285e-36
6.623985	1.08368e-36
6.621304	1.12612e-36
6.618623	1.17021e-36
6.615941	1.21604e-36
6.613260	1.26365e-36
6.610579	1.31313e-36
6.607897	1.36454e-36
6.605216	1.41797e-36
6.602535	1.47348e-36
6.599854	1.53117e-36
6.597172	1.59112e-36
6.594491	1.65341e-36
6.591810	1.71814e-36
6.589128	1.7854e-36
6.586447	1.85529e-36
6.583766	1.92792e-36
6.581084	2.00339e-36
6.578403	2.08181e-36
6.575722	2.1633e-36
6.573041	2.24798e-36
6.570359	2.33597e-36
6.567678	2.4274e-36
6.564997	2.52241e-36
6.562315	2.62114e-36
6.559634	2.72373e-36
6.556953	2.83033e-36
6.554272	2.9411e-36
6.551590	3.0562e-36
6.548909	3.17581e-36
6.546228	3.30009e-36
6.543546	3.42924e-36
6.540865	3.56343e-36
6.538184	3.70288e-36
6.535503	3.84777e-36
6.532821	3.99834e-36
6.530140	4.15479e-36
6.527459	4.31736e-36
6.524777	4.48629e-36
6.522096	4.66182e-36
6.519415	4.84422e-36
6.516734	5.03375e-36
6.514052	5.23069e-36
6.511371	5.43533e-36
6.508690	5.64798e-36
6.506008	5.86894e-36
6.503327	6.09853e-36
6.500646	6.33711e-36
6.497965	6.58501e-36
6.495283	6.8426e-36
6.492602	7.11027e-36
6.489921	7.3884e-36
6.487239	7.6774e-36
6.484558	7.9777e-36
6.481877	8.28973e-36
6.479196	8.61397e-36
6.476514	8.95088e-36
6.473833	9.30096e-36
6.471152	9.66472e-36
6.468470	1.00427e-35
6.465789	1.04355e-35
6.463108	1.08436e-35
6.460427	1.12676e-35
6.457745	1.17083e-35
6.455064	1.21661e-35
6.452383	1.26419e-35
6.449701	1.31362e-35
6.447020	1.36499e-35
6.444339	1.41836e-35
6.441658	1.47382e-35
6.438976	1.53144e-35
6.436295	1.59132e-35
6.433614	1.65354e-35
6.430932	1.71819e-35
6.428251	1.78536e-35
6.425570	1.85516e-35
6.422889	1.92769e-35
6.420207	2.00305e-35
6.417526	2.08135e-35
6.414845	2.16272e-35
6.412163	2.24726e-35
6.409482	2.33511e-35
6.406801	2.42638e-35
6.404119	2.52123e-35
6.401438	2.61978e-35
6.398757	2.72217e-35
6.396076	2.82857e-35
6.393394	2.93913e-35
6.390713	3.054e-35
6.388032	3.17336e-35
6.385350	3.29738e-35
6.382669	3.42624e-35
6.379988	3.56014e-35
6.377307	3.69927e-35
6.374625	3.84383e-35
6.371944	3.99404e-35
6.369263	4.15011e-35
6.366581	4.31228e-35
6.363900	4.48079e-35
6.361219	4.65587e-35
6.358538	4.83779e-35
6.355856	5.02681e-35
6.353175	5.22321e-35
6.350494	5.42729e-35
6.347812	5.63933e-35
6.345131	5.85965e-35
6.342450	6.08857e-35
6.339769	6.32643e-35
6.337087	6.57358e-35
6.334406	6.83037e-35
6.331725	7.09719e-35
6.329043	7.37443e-35
6.326362	7.66249e-35
6.323681	7.9618e-35
6.321000	8.27279e-35
6.318318	8.59592e-35
6.315637	8.93166e-35
6.312956	9.28051e-35
6.310274	9.64298e-35
6.307593	1.00196e-34
6.304912	1.04109e-34
6.302231	1.08175e-34
6.299549	1.12399e-34
6.296868	1.16789e-34
6.294187	1.2135e-34
6.291505	1.26088e-34
6.288824	1.31012e-34
6.286143	1.36128e-34
6.283462	1.41443e-34
6.280780	1.46966e-34
6.278099	1.52704e-34
6.275418	1.58667e-34
6.272736	1.64862e-34
6.270055	1.71298e-34
6.267374	1.77986e-34
6.264693	1.84935e-34
6.262011	1.92155e-34
6.259330	1.99656e-34
6.256649	2.0745e-34
6.253967	2.15549e-34
6.251286	2.23963e-34
6.248605	2.32705e-34
6.245924	2.41789e-34
6.243242	2.51227e-34
6.240561	2.61033e-34
6.237880	2.71221e-34
6.235198	2.81807e-34
6.232517	2.92806e-34
6.229836	3.04234e-34
6.227154	3.16107e-34
6.224473	3.28444e-34
6.221792	3.41262e-34
6.219111	3.54579e-34
6.216429	3.68416e-34
6.213748	3.82793e-34
6.211067	3.9773e-34
6.208385	4.1325e-34
6.205704	4.29375e-34
6.203023	4.46129e-34
6.200342	4.63536e-34
6.197660	4.81622e-34
6.194979	5.00413e-34
6.192298	5.19937e-34
6.189616	5.40222e-34
6.186935	5.61298e-34
6.184254	5.83196e-34
6.181573	6.05947e-34
6.178891	6.29585e-34
6.176210	6.54145e-34
6.173529	6.79663e-34
6.170847	7.06175e-34
6.168166	7.3372e-34
6.165485	7.62339e-34
6.162804	7.92074e-34
6.160122	8.22968e-34
6.157441	8.55066e-34
6.154760	8.88415e-34
6.152078	9.23064e-34
6.149397	9.59064e-34
6.146716	9.96466e-34
6.144035	1.03533e-33
6.141353	1.0757e-33
6.138672	1.11765e-33
6.135991	1.16123e-33
6.133309	1.20651e-33
6.130628	1.25356e-33
6.127947	1.30244e-33
6.125266	1.35322e-33
6.122584	1.40598e-33
6.119903	1.4608e-33
6.117222	1.51775e-33
6.114540	1.57693e-33
6.111859	1.63841e-33
6.109178	1.70228e-33
6.106497	1.76864e-33
6.103815	1.83759e-33
6.101134	1.90922e-33
6.098453	1.98365e-33
6.095771	2.06097e-33
6.093090	2.1413e-33
6.090409	2.22477e-33
6.087728	2.31148e-33
6.085046	2.40158e-33
6.082365	2.49518e-33
6.079684	2.59242e-33
6.077002	2.69346e-33
6.074321	2.79843e-33
6.071640	2.90749e-33
6.068959	3.02079e-33
6.066277	3.13851e-33
6.063596	3.26081e-33
6.060915	3.38788e-33
6.058233	3.51989e-33
6.055552	3.65705e-33
6.052871	3.79954e-33
6.050189	3.94758e-33
6.047508	4.10139e-33
6.044827	4.26118e-33
6.042146	4.4272e-33
6.039464	4.59968e-33
6.036783	4.77888e-33
6.034102	4.96505e-33
6.031420	5.15847e-33
6.028739	5.35942e-33
6.026058	5.56819e-33
6.023377	5.78508e-33
6.020695	6.01043e-33
6.018014	6.24454e-33
6.015333	6.48776e-33
6.012651	6.74046e-33
6.009970	7.00298e-33
6.007289	7.27573e-33
6.004608	7.55909e-33
6.001926	7.85348e-33
5.999245	8.15932e-33
5.996564	8.47707e-33
5.993882	8.80718e-33
5.991201	9.15014e-33
5.988520	9.50644e-33
5.985839	9.87661e-33
5.983157	1.02612e-32
5.980476	1.06607e-32
5.977795	1.10758e-32
5.975113	1.1507e-32
5.972432	1.1955e-32
5.969751	1.24205e-32
5.967070	1.2904e-32
5.964388	1.34064e-32
5.961707	1.39283e-32
5.959026	1.44705e-32
5.956344	1.50338e-32
5.953663	1.5619e-32
5.950982	1.6227e-32
5.948301	1.68586e-32
5.945619	1.75148e-32
5.942938	1.81965e-32
5.940257	1.89047e-32
5.937575	1.96405e-32
5.934894	2.04049e-32
5.932213	2.1199e-32
5.929532	2.2024e-32
5.926850	2.28811e-32
5.924169	2.37715e-32
5.921488	2.46966e-32
5.918806	2.56576e-32
5.916125	2.66559e-32
5.913444	2.76931e-32
5.910763	2.87707e-32
5.908081	2.98901e-32
5.905400	3.1053e-32
5.902719	3.22612e-32
5.900037	3.35163e-32
5.897356	3.48202e-32
5.894675	3.61748e-32
5.891994	3.75821e-32
5.889312	3.90441e-32
5.886631	4.05629e-32
5.883950	4.21408e-32
5.881268	4.37799e-32
5.878587	4.54828e-32
5.875906	4.72519e-32
5.873224	4.90898e-32
5.870543	5.0999e-32
5.867862	5.29825e-32
5.865181	5.50431e-32
5.862499	5.71837e-32
5.859818	5.94075e-32
5.857137	6.17178e-32
5.854455	6.41178e-32
5.851774	6.66111e-32
5.849093	6.92012e-32
5.846412	7.1892e-32
5.843730	7.46874e-32
5.841049	7.75913e-32
5.838368	8.06081e-32
5.835686	8.37421e-32
5.833005	8.69978e-32
5.830324	9.03801e-32
5.827643	9.38937e-32
5.824961	9.75438e-32
5.822280	1.01336e-31
5.819599	1.05275e-31
5.816917	1.09367e-31
5.814236	1.13618e-31
5.811555	1.18035e-31
5.808874	1.22622e-31
5.806192	1.27388e-31
5.803511	1.3234e-31
5.800830	1.37483e-31
5.798148	1.42826e-31
5.795467	1.48377e-31
5.792786	1.54143e-31
5.790105	1.60133e-31
5.787423	1.66356e-31
5.784742	1.7282e-31
5.782061	1.79535e-31
5.779379	1.86511e-31
5.776698	1.93758e-31
5.774017	2.01287e-31
5.771336	2.09107e-31
5.768654	2.17231e-31
5.765973	2.25671e-31
5.763292	2.34438e-31
5.760610	2.43546e-31
5.757929	2.53007e-31
5.755248	2.62835e-31
5.752567	2.73045e-31
5.749885	2.83651e-31
5.747204	2.94669e-31
5.744523	3.06114e-31
5.741841	3.18004e-31
5.739160	3.30355e-31
5.736479	3.43185e-31
5.733798	3.56514e-31
5.731116	3.70359e-31
5.728435	3.84742e-31
5.725754	3.99683e-31
5.723072	4.15204e-31
5.720391	4.31327e-31
5.717710	4.48075e-31
5.715029	4.65474e-31
5.712347	4.83547e-31
5.709666	5.02322e-31
5.706985	5.21825e-31
5.704303	5.42084e-31
5.701622	5.6313e-31
5.698941	5.84992e-31
5.696259	6.07702e-31
5.693578	6.31293e-31
5.690897	6.55799e-31
5.688216	6.81256e-31
5.685534	7.077e-31
5.682853	7.35169e-31
5.680172	7.63704e-31
5.677490	7.93346e-31
5.674809	8.24137e-31
5.672128	8.56123e-31
5.669447	8.89349e-31
5.666765	9.23863e-31
5.664084	9.59715e-31
5.661403	9.96958e-31
5.658721	1.03565e-30
5.656040	1.07583e-30
5.653359	1.11758e-30
5.650678	1.16094e-30
5.647996	1.20599e-30
5.645315	1.25278e-30
5.642634	1.30138e-30
5.639952	1.35187e-30
5.637271	1.40432e-30
5.634590	1.4588e-30
5.631909	1.51539e-30
5.629227	1.57417e-30
5.626546	1.63524e-30
5.623865	1.69867e-30
5.621183	1.76456e-30
5.618502	1.833e-30
5.615821	1.90409e-30
5.613140	1.97794e-30
5.610458	2.05466e-30
5.607777	2.13434e-30
5.605096	2.21711e-30
5.602414	2.30309e-30
5.599733	2.39241e-30
5.597052	2.48518e-30
5.594371	2.58154e-30
5.591689	2.68165e-30
5.589008	2.78562e-30
5.586327	2.89363e-30
5.583645	3.00582e-30
5.580964	3.12236e-30
5.578283	3.24341e-30
5.575602	3.36915e-30
5.572920	3.49977e-30
5.570239	3.63544e-30
5.567558	3.77636e-30
5.564876	3.92275e-30
5.562195	4.0748e-30
5.559514	4.23274e-30
5.556833	4.39681e-30
5.554151	4.56722e-30
5.551470	4.74423e-30
5.548789	4.9281e-30
5.546107	5.11909e-30
5.543426	5.31747e-30
5.540745	5.52354e-30
5.538063	5.73758e-30
5.535382	5.95991e-30
5.532701	6.19085e-30
5.530020	6.43073e-30
5.527338	6.6799e-30
5.524657	6.93871e-30
5.521976	7.20754e-30
5.519294	7.48678e-30
5.516613	7.77683e-30
5.513932	8.07811e-30
5.511251	8.39104e-30
5.508569	8.71609e-30
5.505888	9.05373e-30
5.503207	9.40442e-30
5.500525	9.76869e-30
5.497844	1.01471e-29
5.495163	1.05401e-29
5.492482	1.09483e-29
5.489800	1.13723e-29
5.487119	1.18127e-29
5.484438	1.22702e-29
5.481756	1.27454e-29
5.479075	1.32389e-29
5.476394	1.37516e-29
5.473713	1.4284e-29
5.471031	1.48371e-29
5.468350	1.54116e-29
5.465669	1.60083e-29
5.462987	1.66281e-29
5.460306	1.72719e-29
5.457625	1.79405e-29
5.454944	1.8635e-29
5.452262	1.93564e-29
5.449581	2.01057e-29
5.446900	2.0884e-29
5.444218	2.16924e-29
5.441537	2.2532e-29
5.438856	2.34041e-29
5.436175	2.43099e-29
5.433493	2.52508e-29
5.430812	2.6228e-29
5.428131	2.72431e-29
5.425449	2.82973e-29
5.422768	2.93924e-29
5.420087	3.05297e-29
5.417406	3.17111e-29
5.414724	3.29381e-29
5.412043	3.42125e-29
5.409362	3.55363e-29
5.406680	3.69111e-29
5.403999	3.83392e-29
5.401318	3.98224e-29
5.398637	4.1363e-29
5.395955	4.29631e-29
5.393274	4.4625e-29
5.390593	4.63512e-29
5.387911	4.81441e-29
5.385230	5.00063e-29
5.382549	5.19405e-29
5.379868	5.39493e-29
5.377186	5.60359e-29
5.374505	5.8203e-29
5.371824	6.04539e-29
5.369142	6.27917e-29
5.366461	6.52199e-29
5.363780	6.77419e-29
5.361098	7.03613e-29
5.358417	7.30819e-29
5.355736	7.59076e-29
5.353055	7.88425e-29
5.350373	8.18907e-29
5.347692	8.50567e-29
5.345011	8.8345e-29
5.342329	9.17603e-29
5.339648	9.53074e-29
5.336967	9.89916e-29
5.334286	1.02818e-28
5.331604	1.06792e-28
5.328923	1.1092e-28
5.326242	1.15207e-28
5.323560	1.1966e-28
5.320879	1.24284e-28
5.318198	1.29088e-28
5.315517	1.34076e-28
5.312835	1.39257e-28
5.310154	1.44639e-28
5.307473	1.50228e-28
5.304791	1.56032e-28
5.302110	1.62061e-28
5.299429	1.68323e-28
5.296748	1.74826e-28
5.294066	1.8158e-28
5.291385	1.88595e-28
5.288704	1.95881e-28
5.286022	2.03448e-28
5.283341	2.11307e-28
5.280660	2.19469e-28
5.277979	2.27947e-28
5.275297	2.36751e-28
5.272616	2.45895e-28
5.269935	2.55392e-28
5.267253	2.65256e-28
5.264572	2.755e-28
5.261891	2.86139e-28
5.259210	2.97189e-28
5.256528	3.08665e-28
5.253847	3.20583e-28
5.251166	3.32962e-28
5.248484	3.45818e-28
5.245803	3.5917e-28
5.243122	3.73037e-28
5.240441	3.87439e-28
5.237759	4.02396e-28
5.235078	4.1793e-28
5.232397	4.34064e-28
5.229715	4.50819e-28
5.227034	4.68221e-28
5.224353	4.86294e-28
5.221672	5.05063e-28
5.218990	5.24557e-28
5.216309	5.44802e-28
5.213628	5.65828e-28
5.210946	5.87664e-28
5.208265	6.10342e-28
5.205584	6.33895e-28
5.202903	6.58355e-28
5.200221	6.83759e-28
5.197540	7.10141e-28
5.194859	7.37541e-28
5.192177	7.65997e-28
5.189496	7.95549e-28
5.186815	8.26241e-28
5.184133	8.58115e-28
5.181452	8.91218e-28
5.178771	9.25597e-28
5.176090	9.61301e-28
5.173408	9.9838e-28
5.170727	1.03689e-27
5.168046	1.07688e-27
5.165364	1.11841e-27
5.162683	1.16155e-27
5.160002	1.20634e-27
5.157321	1.25286e-27
5.154639	1.30118e-27
5.151958	1.35135e-27
5.149277	1.40346e-27
5.146595	1.45757e-27
5.143914	1.51377e-27
5.141233	1.57213e-27
5.138552	1.63274e-27
5.135870	1.69569e-27
5.133189	1.76106e-27
5.130508	1.82895e-27
5.127826	1.89945e-27
5.125145	1.97266e-27
5.122464	2.0487e-27
5.119783	2.12766e-27
5.117101	2.20967e-27
5.114420	2.29483e-27
5.111739	2.38327e-27
5.109057	2.47512e-27
5.106376	2.5705e-27
5.103695	2.66955e-27
5.101014	2.77242e-27
5.098332	2.87924e-27
5.095651	2.99018e-27
5.092970	3.10539e-27
5.090288	3.22503e-27
5.087607	3.34928e-27
5.084926	3.47831e-27
5.082245	3.6123e-27
5.079563	3.75145e-27
5.076882	3.89596e-27
5.074201	4.04603e-27
5.071519	4.20187e-27
5.068838	4.3637e-27
5.066157	4.53177e-27
5.063476	4.7063e-27
5.060794	4.88754e-27
5.058113	5.07576e-27
5.055432	5.27121e-27
5.052750	5.47419e-27
5.050069	5.68497e-27
5.047388	5.90387e-27
5.044707	6.13118e-27
5.042025	6.36723e-27
5.039344	6.61236e-27
5.036663	6.86692e-27
5.033981	7.13127e-27
5.031300	7.40579e-27
5.028619	7.69086e-27
5.025938	7.98689e-27
5.023256	8.29431e-27
5.020575	8.61354e-27
5.017894	8.94505e-27
5.015212	9.2893e-27
5.012531	9.64679e-27
5.009850	1.0018e-26
5.007168	1.04035e-26
5.004487	1.08038e-26
5.001806	1.12196e-26
4.999125	1.16512e-26
4.996443	1.20995e-26
4.993762	1.2565e-26
4.991081	1.30484e-26
4.988399	1.35504e-26
4.985718	1.40717e-26
4.983037	1.4613e-26
4.980356	1.51751e-26
4.977674	1.57587e-26
4.974993	1.63649e-26
4.972312	1.69943e-26
4.969630	1.76479e-26
4.966949	1.83266e-26
4.964268	1.90313e-26
4.961587	1.97632e-26
4.958905	2.05231e-26
4.956224	2.13123e-26
4.953543	2.21317e-26
4.950861	2.29827e-26
4.948180	2.38663e-26
4.945499	2.47838e-26
4.942818	2.57366e-26
4.940136	2.6726e-26
4.937455	2.77533e-26
4.934774	2.88201e-26
4.932092	2.99279e-26
4.929411	3.10782e-26
4.926730	3.22727e-26
4.924049	3.3513e-26
4.921367	3.4801e-26
4.918686	3.61384e-26
4.916005	3.75271e-26
4.913323	3.89691e-26
4.910642	4.04665e-26
4.907961	4.20213e-26
4.905280	4.36359e-26
4.902598	4.53123e-26
4.899917	4.70532e-26
4.897236	4.88608e-26
4.894554	5.07378e-26
4.891873	5.26868e-26
4.889192	5.47106e-26
4.886511	5.68121e-26
4.883829	5.89941e-26
4.881148	6.12599e-26
4.878467	6.36127e-26
4.875785	6.60556e-26
4.873104	6.85923e-26
4.870423	7.12263e-26
4.867742	7.39613e-26
4.865060	7.68013e-26
4.862379	7.97501e-26
4.859698	8.2812e-26
4.857016	8.59914e-26
4.854335	8.92927e-26
4.851654	9.27206e-26
4.848973	9.62799e-26
4.846291	9.99757e-26
4.843610	1.03813e-25
4.840929	1.07798e-25
4.838247	1.11935e-25
4.835566	1.16231e-25
4.832885	1.20692e-25
4.830203	1.25324e-25
4.827522	1.30133e-25
4.824841	1.35126e-25
4.822160	1.40311e-25
4.819478	1.45695e-25
4.816797	1.51285e-25
4.814116	1.57089e-25
4.811434	1.63116e-25
4.808753	1.69373e-25
4.806072	1.75871e-25
4.803391	1.82617e-25
4.800709	1.89622e-25
4.798028	1.96895e-25
4.795347	2.04447e-25
4.792665	2.12288e-25
4.789984	2.20429e-25
4.787303	2.28883e-25
4.784622	2.3766e-25
4.781940	2.46773e-25
4.779259	2.56236e-25
4.776578	2.6606e-25
4.773896	2.76261e-25
4.771215	2.86853e-25
4.768534	2.9785e-25
4.765853	3.09269e-25
4.763171	3.21124e-25
4.760490	3.33434e-25
4.757809	3.46214e-25
4.755127	3.59484e-25
4.752446	3.73262e-25
4.749765	3.87568e-25
4.747084	4.02421e-25
4.744402	4.17843e-25
4.741721	4.33855e-25
4.739040	4.50479e-25
4.736358	4.6774e-25
4.733677	4.85662e-25
4.730996	5.04269e-25
4.728315	5.23589e-25
4.725633	5.43648e-25
4.722952	5.64474e-25
4.720271	5.86097e-25
4.717589	6.08547e-25
4.714908	6.31857e-25
4.712227	6.56058e-25
4.709546	6.81184e-25
4.706864	7.07272e-25
4.704183	7.34358e-25
4.701502	7.6248e-25
4.698820	7.91677e-25
4.696139	8.21991e-25
4.693458	8.53465e-25
4.690777	8.86142e-25
4.688095	9.20068e-25
4.685414	9.55292e-25
4.682733	9.91862e-25
4.680051	1.02983e-24
4.677370	1.06925e-24
4.674689	1.11018e-24
4.672007	1.15267e-24
4.669326	1.19679e-24
4.666645	1.24259e-24
4.663964	1.29014e-24
4.661282	1.33951e-24
4.658601	1.39077e-24
4.655920	1.44399e-24
4.653238	1.49924e-24
4.650557	1.5566e-24
4.647876	1.61616e-24
4.645195	1.67798e-24
4.642513	1.74218e-24
4.639832	1.80882e-24
4.637151	1.87801e-24
4.634469	1.94984e-24
4.631788	2.02442e-24
4.629107	2.10185e-24
4.626426	2.18223e-24
4.623744	2.26569e-24
4.621063	2.35233e-24
4.618382	2.44228e-24
4.615700	2.53566e-24
4.613019	2.63262e-24
4.610338	2.73327e-24
4.607657	2.83777e-24
4.604975	2.94626e-24
4.602294	3.05888e-24
4.599613	3.17581e-24
4.596931	3.29721e-24
4.594250	3.42323e-24
4.591569	3.55407e-24
4.588888	3.6899e-24
4.586206	3.83092e-24
4.583525	3.97732e-24
4.580844	4.1293e-24
4.578162	4.28709e-24
4.575481	4.4509e-24
4.572800	4.62096e-24
4.570119	4.7975e-24
4.567437	4.98079e-24
4.564756	5.17106e-24
4.562075	5.3686e-24
4.559393	5.57367e-24
4.556712	5.78656e-24
4.554031	6.00757e-24
4.551350	6.23702e-24
4.548668	6.47521e-24
4.545987	6.72249e-24
4.543306	6.97921e-24
4.540624	7.24571e-24
4.537943	7.52237e-24
4.535262	7.80958e-24
4.532581	8.10775e-24
4.529899	8.41728e-24
4.527218	8.73861e-24
4.524537	9.0722e-24
4.521855	9.4185e-24
4.519174	9.778e-24
4.516493	1.01512e-23
4.513812	1.05386e-23
4.511130	1.09408e-23
4.508449	1.13584e-23
4.505768	1.17918e-23
4.503086	1.22417e-23
4.500405	1.27088e-23
4.497724	1.31937e-23
4.495042	1.36971e-23
4.492361	1.42197e-23
4.489680	1.47621e-23
4.486999	1.53252e-23
4.484317	1.59098e-23
4.481636	1.65167e-23
4.478955	1.71466e-23
4.476273	1.78006e-23
4.473592	1.84794e-23
4.470911	1.91841e-23
4.468230	1.99157e-23
4.465548	2.06751e-23
4.462867	2.14634e-23
4.460186	2.22817e-23
4.457504	2.31312e-23
4.454823	2.40131e-23
4.452142	2.49285e-23
4.449461	2.58787e-23
4.446779	2.68651e-23
4.444098	2.78891e-23
4.441417	2.89521e-23
4.438735	3.00554e-23
4.436054	3.12008e-23
4.433373	3.23898e-23
4.430692	3.3624e-23
4.428010	3.49052e-23
4.425329	3.62351e-23
4.422648	3.76157e-23
4.419966	3.90487e-23
4.417285	4.05363e-23
4.414604	4.20804e-23
4.411923	4.36833e-23
4.409241	4.53472e-23
4.406560	4.70743e-23
4.403879	4.88671e-23
4.401197	5.07281e-23
4.398516	5.26599e-23
4.395835	5.46651e-23
4.393154	5.67466e-23
4.390472	5.89072e-23
4.387791	6.11499e-23
4.385110	6.3478e-23
4.382428	6.58945e-23
4.379747	6.84029e-23
4.377066	7.10066e-23
4.374385	7.37093e-23
4.371703	7.65147e-23
4.369022	7.94267e-23
4.366341	8.24494e-23
4.363659	8.55869e-23
4.360978	8.88437e-23
4.358297	9.22242e-23
4.355616	9.57331e-23
4.352934	9.93754e-23
4.350253	1.03156e-22
4.347572	1.0708e-22
4.344890	1.11154e-22
4.342209	1.15382e-22
4.339528	1.1977e-22
4.336847	1.24325e-22
4.334165	1.29054e-22
4.331484	1.33961e-22
4.328803	1.39056e-22
4.326121	1.44343e-22
4.323440	1.49831e-22
4.320759	1.55528e-22
4.318077	1.61441e-22
4.315396	1.67578e-22
4.312715	1.73949e-22
4.310034	1.80561e-22
4.307352	1.87424e-22
4.304671	1.94548e-22
4.301990	2.01942e-22
4.299308	2.09616e-22
4.296627	2.17582e-22
4.293946	2.2585e-22
4.291265	2.34432e-22
4.288583	2.43339e-22
4.285902	2.52584e-22
4.283221	2.6218e-22
4.280539	2.7214e-22
4.277858	2.82477e-22
4.275177	2.93207e-22
4.272496	3.04343e-22
4.269814	3.15902e-22
4.267133	3.279e-22
4.264452	3.40352e-22
4.261770	3.53276e-22
4.259089	3.6669e-22
4.256408	3.80613e-22
4.253727	3.95064e-22
4.251045	4.10062e-22
4.248364	4.25629e-22
4.245683	4.41786e-22
4.243001	4.58555e-22
4.240320	4.7596e-22
4.237639	4.94025e-22
4.234958	5.12774e-22
4.232276	5.32233e-22
4.229595	5.52429e-22
4.226914	5.73391e-22
4.224232	5.95147e-22
4.221551	6.17727e-22
4.218870	6.41162e-22
4.216189	6.65485e-22
4.213507	6.90729e-22
4.210826	7.1693e-22
4.208145	7.44122e-22
4.205463	7.72344e-22
4.202782	8.01635e-22
4.200101	8.32035e-22
4.197420	8.63586e-22
4.194738	8.96331e-22
4.192057	9.30316e-22
4.189376	9.65587e-22
4.186694	1.00219e-21
4.184013	1.04018e-21
4.181332	1.07961e-21
4.178651	1.12054e-21
4.175969	1.16301e-21
4.173288	1.20708e-21
4.170607	1.25283e-21
4.167925	1.3003e-21
4.165244	1.34958e-21
4.162563	1.40071e-21
4.159882	1.45378e-21
4.157200	1.50886e-21
4.154519	1.56602e-21
4.151838	1.62534e-21
4.149156	1.68691e-21
4.146475	1.7508e-21
4.143794	1.81711e-21
4.141112	1.88593e-21
4.138431	1.95735e-21
4.135750	2.03147e-21
4.133069	2.10839e-21
4.130387	2.18822e-21
4.127706	2.27107e-21
4.125025	2.35704e-21
4.122343	2.44627e-21
4.119662	2.53887e-21
4.116981	2.63497e-21
4.114300	2.7347e-21
4.111618	2.83819e-21
4.108937	2.9456e-21
4.106256	3.05706e-21
4.103574	3.17274e-21
4.100893	3.29279e-21
4.098212	3.41736e-21
4.095531	3.54665e-21
4.092849	3.68082e-21
4.090168	3.82005e-21
4.087487	3.96454e-21
4.084805	4.11449e-21
4.082124	4.2701e-21
4.079443	4.43158e-21
4.076762	4.59916e-21
4.074080	4.77307e-21
4.071399	4.95353e-21
4.068718	5.14082e-21
4.066036	5.33516e-21
4.063355	5.53685e-21
4.060674	5.74614e-21
4.057993	5.96333e-21
4.055311	6.18872e-21
4.052630	6.42261e-21
4.049949	6.66532e-21
4.047267	6.91719e-21
4.044586	7.17856e-21
4.041905	7.44979e-21
4.039224	7.73125e-21
4.036542	8.02332e-21
4.033861	8.32641e-21
4.031180	8.64093e-21
4.028498	8.9673e-21
4.025817	9.30598e-21
4.023136	9.65743e-21
4.020455	1.00221e-20
4.017773	1.04006e-20
4.015092	1.07933e-20
4.012411	1.12008e-20
4.009729	1.16237e-20
4.007048	1.20625e-20
4.004367	1.25178e-20
4.001686	1.29903e-20
3.999004	1.34806e-20
3.996323	1.39893e-20
3.993642	1.45173e-20
3.990960	1.50651e-20
3.988279	1.56336e-20
3.985598	1.62234e-20
3.982917	1.68355e-20
3.980235	1.74706e-20
3.977554	1.81297e-20
3.974873	1.88135e-20
3.972191	1.95231e-20
3.969510	2.02594e-20
3.966829	2.10235e-20
3.964147	2.18163e-20
3.961466	2.26389e-20
3.958785	2.34925e-20
3.956104	2.43782e-20
3.953422	2.52973e-20
3.950741	2.62509e-20
3.948060	2.72405e-20
3.945378	2.82672e-20
3.942697	2.93326e-20
3.940016	3.0438e-20
3.937335	3.15851e-20
3.934653	3.27752e-20
3.931972	3.40102e-20
3.929291	3.52916e-20
3.926609	3.66211e-20
3.923928	3.80007e-20
3.921247	3.94321e-20
3.918566	4.09173e-20
3.915884	4.24584e-20
3.913203	4.40574e-20
3.910522	4.57165e-20
3.907840	4.7438e-20
3.905159	4.92242e-20
3.902478	5.10774e-20
3.899797	5.30004e-20
3.897115	5.49955e-20
3.894434	5.70657e-20
3.891753	5.92136e-20
3.889071	6.14422e-20
3.886390	6.37545e-20
3.883709	6.61536e-20
3.881028	6.86429e-20
3.878346	7.12256e-20
3.875665	7.39053e-20
3.872984	7.66857e-20
3.870302	7.95704e-20
3.867621	8.25634e-20
3.864940	8.56688e-20
3.862259	8.88908e-20
3.859577	9.22336e-20
3.856896	9.5702e-20
3.854215	9.93005e-20
3.851533	1.03034e-19
3.848852	1.06908e-19
3.846171	1.10927e-19
3.843490	1.15096e-19
3.840808	1.19423e-19
3.838127	1.23911e-19
3.835446	1.28568e-19
3.832764	1.33399e-19
3.830083	1.38412e-19
3.827402	1.43613e-19
3.824721	1.49008e-19
3.822039	1.54606e-19
3.819358	1.60414e-19
3.816677	1.66439e-19
3.813995	1.72691e-19
3.811314	1.79177e-19
3.808633	1.85905e-19
3.805952	1.92886e-19
3.803270	2.00129e-19
3.800589	2.07643e-19
3.797908	2.15438e-19
3.795226	2.23526e-19
3.792545	2.31916e-19
3.789864	2.40621e-19
3.787182	2.49652e-19
3.784501	2.59021e-19
3.781820	2.68741e-19
3.779139	2.78825e-19
3.776457	2.89286e-19
3.773776	3.00139e-19
3.771095	3.11398e-19
3.768413	3.23079e-19
3.765732	3.35198e-19
3.763051	3.47769e-19
3.760370	3.60811e-19
3.757688	3.74342e-19
3.755007	3.88378e-19
3.752326	4.0294e-19
3.749644	4.18046e-19
3.746963	4.33718e-19
3.744282	4.49976e-19
3.741601	4.66842e-19
3.738919	4.84339e-19
3.736238	5.0249e-19
3.733557	5.2132e-19
3.730875	5.40854e-19
3.728194	5.61118e-19
3.725513	5.8214e-19
3.722832	6.03948e-19
3.720150	6.26571e-19
3.717469	6.50039e-19
3.714788	6.74385e-19
3.712106	6.9964e-19
3.709425	7.25839e-19
3.706744	7.53017e-19
3.704063	7.8121e-19
3.701381	8.10457e-19
3.698700	8.40796e-19
3.696019	8.72268e-19
3.693337	9.04915e-19
3.690656	9.38782e-19
3.687975	9.73914e-19
3.685294	1.01036e-18
3.682612	1.04816e-18
3.679931	1.08738e-18
3.677250	1.12805e-18
3.674568	1.17025e-18
3.671887	1.21402e-18
3.669206	1.25943e-18
3.666525	1.30653e-18
3.663843	1.35539e-18
3.661162	1.40607e-18
3.658481	1.45864e-18
3.655799	1.51317e-18
3.653118	1.56974e-18
3.650437	1.62841e-18
3.647756	1.68928e-18
3.645074	1.75241e-18
3.642393	1.8179e-18
3.639712	1.88583e-18
3.637030	1.95629e-18
3.634349	2.02937e-18
3.631668	2.10519e-18
3.628986	2.18383e-18
3.626305	2.26539e-18
3.623624	2.35e-18
3.620943	2.43776e-18
3.618261	2.52879e-18
3.615580	2.62321e-18
3.612899	2.72115e-18
3.610217	2.82274e-18
3.607536	2.92811e-18
3.604855	3.0374e-18
3.602174	3.15077e-18
3.599492	3.26835e-18
3.596811	3.39031e-18
3.594130	3.51681e-18
3.591448	3.64803e-18
3.588767	3.78412e-18
3.586086	3.92528e-18
3.583405	4.07169e-18
3.580723	4.22355e-18
3.578042	4.38107e-18
3.575361	4.54444e-18
3.572679	4.71389e-18
3.569998	4.88964e-18
3.567317	5.07192e-18
3.564636	5.26099e-18
3.561954	5.45709e-18
3.559273	5.66048e-18
3.556592	5.87143e-18
3.553910	6.09022e-18
3.551229	6.31715e-18
3.548548	6.55251e-18
3.545867	6.79662e-18
3.543185	7.0498e-18
3.540504	7.31238e-18
3.537823	7.58472e-18
3.535141	7.86719e-18
3.532460	8.16014e-18
3.529779	8.46397e-18
3.527098	8.77909e-18
3.524416	9.10592e-18
3.521735	9.44487e-18
3.519054	9.79642e-18
3.516372	1.0161e-17
3.513691	1.05391e-17
3.511010	1.09313e-17
3.508329	1.1338e-17
3.505647	1.17598e-17
3.502966	1.21973e-17
3.500285	1.2651e-17
3.497603	1.31215e-17
3.494922	1.36095e-17
3.492241	1.41156e-17
3.489560	1.46405e-17
3.486878	1.51848e-17
3.484197	1.57493e-17
3.481516	1.63348e-17
3.478834	1.69419e-17
3.476153	1.75716e-17
3.473472	1.82246e-17
3.470791	1.89018e-17
3.468109	1.96041e-17
3.465428	2.03324e-17
3.462747	2.10877e-17
3.460065	2.1871e-17
3.457384	2.26833e-17
3.454703	2.35257e-17
3.452021	2.43994e-17
3.449340	2.53053e-17
3.446659	2.62448e-17
3.443978	2.72191e-17
3.441296	2.82295e-17
3.438615	2.92773e-17
3.435934	3.03639e-17
3.433252	3.14906e-17
3.430571	3.26591e-17
3.427890	3.38708e-17
3.425209	3.51274e-17
3.422527	3.64304e-17
3.419846	3.77817e-17
3.417165	3.91829e-17
3.414483	4.0636e-17
3.411802	4.21428e-17
3.409121	4.37053e-17
3.406440	4.53256e-17
3.403758	4.70058e-17
3.401077	4.87481e-17
3.398396	5.05548e-17
3.395714	5.24283e-17
3.393033	5.4371e-17
3.390352	5.63856e-17
3.387671	5.84745e-17
3.384989	6.06406e-17
3.382308	6.28868e-17
3.379627	6.52159e-17
3.376945	6.7631e-17
3.374264	7.01353e-17
3.371583	7.27321e-17
3.368902	7.54247e-17
3.366220	7.82168e-17
3.363539	8.11119e-17
3.360858	8.41138e-17
3.358176	8.72266e-17
3.355495	9.04542e-17
3.352814	9.38009e-17
3.350133	9.72711e-17
3.347451	1.00869e-16
3.344770	1.046e-16
3.342089	1.08469e-16
3.339407	1.1248e-16
3.336726	1.16639e-16
3.334045	1.20951e-16
3.331364	1.25423e-16
3.328682	1.30059e-16
3.326001	1.34866e-16
3.323320	1.3985e-16
3.320638	1.45018e-16
3.317957	1.50376e-16
3.315276	1.55932e-16
3.312595	1.61693e-16
3.309913	1.67665e-16
3.307232	1.73858e-16
3.304551	1.80278e-16
3.301869	1.86935e-16
3.299188	1.93837e-16
3.296507	2.00993e-16
3.293826	2.08413e-16
3.291144	2.16105e-16
3.288463	2.24081e-16
3.285782	2.3235e-16
3.283100	2.40923e-16
3.280419	2.49812e-16
3.277738	2.59027e-16
3.275056	2.68582e-16
3.272375	2.78488e-16
3.269694	2.88758e-16
3.267013	2.99406e-16
3.264331	3.10445e-16
3.261650	3.2189e-16
3.258969	3.33755e-16
3.256287	3.46057e-16
3.253606	3.5881e-16
3.250925	3.72033e-16
3.248244	3.85741e-16
3.245562	3.99952e-16
3.242881	4.14685e-16
3.240200	4.2996e-16
3.237518	4.45795e-16
3.234837	4.62212e-16
3.232156	4.79231e-16
3.229475	4.96875e-16
3.226793	5.15166e-16
3.224112	5.34129e-16
3.221431	5.53788e-16
3.218749	5.74167e-16
3.216068	5.95295e-16
3.213387	6.17197e-16
3.210706	6.39903e-16
3.208024	6.63441e-16
3.205343	6.87842e-16
3.202662	7.13138e-16
3.199980	7.39361e-16
3.197299	7.66545e-16
3.194618	7.94725e-16
3.191937	8.23939e-16
3.189255	8.54222e-16
3.186574	8.85615e-16
3.183893	9.18158e-16
3.181211	9.51892e-16
3.178530	9.86862e-16
3.175849	1.02311e-15
3.173168	1.06069e-15
3.170486	1.09964e-15
3.167805	1.14002e-15
3.165124	1.18188e-15
3.162442	1.22527e-15
3.159761	1.27024e-15
3.157080	1.31687e-15
3.154399	1.36519e-15
3.151717	1.41529e-15
3.149036	1.46721e-15
3.146355	1.52104e-15
3.143673	1.57683e-15
3.140992	1.63467e-15
3.138311	1.69461e-15
3.135630	1.75675e-15
3.132948	1.82116e-15
3.130267	1.88792e-15
3.127586	1.95712e-15
3.124904	2.02885e-15
3.122223	2.1032e-15
3.119542	2.18026e-15
3.116861	2.26014e-15
3.114179	2.34293e-15
3.111498	2.42875e-15
3.108817	2.5177e-15
3.106135	2.60989e-15
3.103454	2.70545e-15
3.100773	2.8045e-15
3.098091	2.90715e-15
3.095410	3.01356e-15
3.092729	3.12384e-15
3.090048	3.23815e-15
3.087366	3.35662e-15
3.084685	3.47941e-15
3.082004	3.60668e-15
3.079322	3.73859e-15
3.076641	3.8753e-15
3.073960	4.017e-15
3.071279	4.16385e-15
3.068597	4.31606e-15
3.065916	4.47381e-15
3.063235	4.63731e-15
3.060553	4.80676e-15
3.057872	4.98237e-15
3.055191	5.16439e-15
3.052510	5.35302e-15
3.049828	5.54852e-15
3.047147	5.75114e-15
3.044466	5.96112e-15
3.041784	6.17875e-15
3.039103	6.40429e-15
3.036422	6.63803e-15
3.033741	6.88027e-15
3.031059	7.13132e-15
3.028378	7.3915e-15
3.025697	7.66113e-15
3.023015	7.94056e-15
3.020334	8.23015e-15
3.017653	8.53025e-15
3.014972	8.84126e-15
3.012290	9.16357e-15
3.009609	9.49757e-15
3.006928	9.84371e-15
3.004246	1.02024e-14
3.001565	1.05741e-14
2.998884	1.09594e-14
2.996203	1.13586e-14
2.993521	1.17722e-14
2.990840	1.22009e-14
2.988159	1.26452e-14
2.985477	1.31055e-14
2.982796	1.35826e-14
2.980115	1.40769e-14
2.977434	1.45892e-14
2.974752	1.512e-14
2.972071	1.56701e-14
2.969390	1.62401e-14
2.966708	1.68307e-14
2.964027	1.74428e-14
2.961346	1.8077e-14
2.958665	1.87342e-14
2.955983	1.94152e-14
2.953302	2.01209e-14
2.950621	2.08521e-14
2.947939	2.16097e-14
2.945258	2.23948e-14
2.942577	2.32083e-14
2.939896	2.40512e-14
2.937214	2.49246e-14
2.934533	2.58296e-14
2.931852	2.67673e-14
2.929170	2.77389e-14
2.926489	2.87457e-14
2.923808	2.97888e-14
2.921126	3.08696e-14
2.918445	3.19895e-14
2.915764	3.31498e-14
2.913083	3.43521e-14
2.910401	3.55978e-14
2.907720	3.68884e-14
2.905039	3.82257e-14
2.902357	3.96113e-14
2.899676	4.10468e-14
2.896995	4.25342e-14
2.894314	4.40752e-14
2.891632	4.56718e-14
2.888951	4.7326e-14
2.886270	4.90399e-14
2.883588	5.08156e-14
2.880907	5.26553e-14
2.878226	5.45613e-14
2.875545	5.6536e-14
2.872863	5.85819e-14
2.870182	6.07015e-14
2.867501	6.28974e-14
2.864819	6.51725e-14
2.862138	6.75295e-14
2.859457	6.99713e-14
2.856776	7.25011e-14
2.854094	7.51219e-14
2.851413	7.7837e-14
2.848732	8.06499e-14
2.846050	8.35639e-14
2.843369	8.65828e-14
2.840688	8.97103e-14
2.838007	9.29502e-14
2.835325	9.63066e-14
2.832644	9.97837e-14
2.829963	1.03386e-13
2.827281	1.07117e-13
2.824600	1.10983e-13
2.821919	1.14987e-13
2.819238	1.19136e-13
2.816556	1.23433e-13
2.813875	1.27884e-13
2.811194	1.32496e-13
2.808512	1.37272e-13
2.805831	1.42221e-13
2.803150	1.47347e-13
2.800469	1.52656e-13
2.797787	1.58157e-13
2.795106	1.63854e-13
2.792425	1.69756e-13
2.789743	1.75869e-13
2.787062	1.82202e-13
2.784381	1.88761e-13
2.781700	1.95555e-13
2.779018	2.02593e-13
2.776337	2.09883e-13
2.773656	2.17434e-13
2.770974	2.25256e-13
2.768293	2.33357e-13
2.765612	2.41748e-13
2.762931	2.5044e-13
2.760249	2.59443e-13
2.757568	2.68768e-13
2.754887	2.78426e-13
2.752205	2.8843e-13
2.749524	2.98791e-13
2.746843	3.09523e-13
2.744161	3.20638e-13
2.741480	3.32151e-13
2.738799	3.44075e-13
2.736118	3.56425e-13
2.733436	3.69216e-13
2.730755	3.82463e-13
2.728074	3.96184e-13
2.725392	4.10395e-13
2.722711	4.25112e-13
2.720030	4.40355e-13
2.717349	4.56142e-13
2.714667	4.72492e-13
2.711986	4.89424e-13
2.709305	5.06961e-13
2.706623	5.25123e-13
2.703942	5.43932e-13
2.701261	5.63412e-13
2.698580	5.83585e-13
2.695898	6.04477e-13
2.693217	6.26113e-13
2.690536	6.4852e-13
2.687854	6.71725e-13
2.685173	6.95755e-13
2.682492	7.20641e-13
2.679811	7.46412e-13
2.677129	7.731e-13
2.674448	8.00737e-13
2.671767	8.29357e-13
2.669085	8.58994e-13
2.666404	8.89685e-13
2.663723	9.21467e-13
2.661042	9.54378e-13
2.658360	9.88458e-13
2.655679	1.02375e-12
2.652998	1.06029e-12
2.650316	1.09813e-12
2.647635	1.13732e-12
2.644954	1.1779e-12
2.642273	1.21991e-12
2.639591	1.26342e-12
2.636910	1.30847e-12
2.634229	1.35511e-12
2.631547	1.40341e-12
2.628866	1.45342e-12
2.626185	1.50521e-12
2.623504	1.55883e-12
2.620822	1.61435e-12
2.618141	1.67184e-12
2.615460	1.73136e-12
2.612778	1.79299e-12
2.610097	1.8568e-12
2.607416	1.92286e-12
2.604735	1.99127e-12
2.602053	2.0621e-12
2.599372	2.13543e-12
2.596691	2.21135e-12
2.594009	2.28996e-12
2.591328	2.37134e-12
2.588647	2.45561e-12
2.585965	2.54284e-12
2.583284	2.63316e-12
2.580603	2.72667e-12
2.577922	2.82349e-12
2.575240	2.92372e-12
2.572559	3.02748e-12
2.569878	3.13491e-12
2.567196	3.24613e-12
2.564515	3.36126e-12
2.561834	3.48046e-12
2.559153	3.60387e-12
2.556471	3.73162e-12
2.553790	3.86387e-12
2.551109	4.00078e-12
2.548427	4.14251e-12
2.545746	4.28924e-12
2.543065	4.44113e-12
2.540384	4.59836e-12
2.537702	4.76113e-12
2.535021	4.92963e-12
2.532340	5.10405e-12
2.529658	5.28461e-12
2.526977	5.47152e-12
2.524296	5.66499e-12
2.521615	5.86527e-12
2.518933	6.07258e-12
2.516252	6.28717e-12
2.513571	6.5093e-12
2.510889	6.73922e-12
2.508208	6.97722e-12
2.505527	7.22357e-12
2.502846	7.47857e-12
2.500164	7.74251e-12
2.497483	8.0157e-12
2.494802	8.29847e-12
2.492120	8.59116e-12
2.489439	8.8941e-12
2.486758	9.20766e-12
2.484077	9.5322e-12
2.481395	9.8681e-12
2.478714	1.02158e-11
2.476033	1.05756e-11
2.473351	1.0948e-11
2.470670	1.13335e-11
2.467989	1.17324e-11
2.465308	1.21453e-11
2.462626	1.25726e-11
2.459945	1.30149e-11
2.457264	1.34726e-11
2.454582	1.39463e-11
2.451901	1.44365e-11
2.449220	1.49439e-11
2.446539	1.5469e-11
2.443857	1.60124e-11
2.441176	1.65747e-11
2.438495	1.71567e-11
2.435813	1.7759e-11
2.433132	1.83822e-11
2.430451	1.90272e-11
2.427770	1.96947e-11
2.425088	2.03854e-11
2.422407	2.11002e-11
2.419726	2.18399e-11
2.417044	2.26053e-11
2.414363	2.33973e-11
2.411682	2.42169e-11
2.409000	2.50651e-11
2.406319	2.59427e-11
2.403638	2.68508e-11
2.400957	2.77905e-11
2.398275	2.87628e-11
2.395594	2.97689e-11
2.392913	3.081e-11
2.390231	3.18872e-11
2.387550	3.30018e-11
2.384869	3.41551e-11
2.382188	3.53484e-11
2.379506	3.6583e-11
2.376825	3.78605e-11
2.374144	3.91823e-11
2.371462	4.05498e-11
2.368781	4.19648e-11
2.366100	4.34287e-11
2.363419	4.49434e-11
2.360737	4.65104e-11
2.358056	4.81318e-11
2.355375	4.98092e-11
2.352693	5.15446e-11
2.350012	5.334e-11
2.347331	5.51975e-11
2.344650	5.71192e-11
2.341968	5.91073e-11
2.339287	6.1164e-11
2.336606	6.32918e-11
2.333924	6.5493e-11
2.331243	6.77702e-11
2.328562	7.01259e-11
2.325881	7.25629e-11
2.323199	7.50839e-11
2.320518	7.76919e-11
2.317837	8.03896e-11
2.315155	8.31804e-11
2.312474	8.60672e-11
2.309793	8.90535e-11
2.307112	9.21425e-11
2.304430	9.53378e-11
2.301749	9.8643e-11
2.299068	1.02062e-10
2.296386	1.05598e-10
2.293705	1.09256e-10
2.291024	1.1304e-10
2.288343	1.16954e-10
2.285661	1.21002e-10
2.282980	1.25189e-10
2.280299	1.29519e-10
2.277617	1.33999e-10
2.274936	1.38631e-10
2.272255	1.43423e-10
2.269574	1.48379e-10
2.266892	1.53505e-10
2.264211	1.58806e-10
2.261530	1.64289e-10
2.258848	1.6996e-10
2.256167	1.75824e-10
2.253486	1.81889e-10
2.250805	1.88162e-10
2.248123	1.94649e-10
2.245442	2.01358e-10
2.242761	2.08296e-10
2.240079	2.15471e-10
2.237398	2.22891e-10
2.234717	2.30565e-10
2.232035	2.385e-10
2.229354	2.46706e-10
2.226673	2.55191e-10
2.223992	2.63966e-10
2.221310	2.7304e-10
2.218629	2.82424e-10
2.215948	2.92126e-10
2.213266	3.02159e-10
2.210585	3.12534e-10
2.207904	3.23261e-10
2.205223	3.34354e-10
2.202541	3.45823e-10
2.199860	3.57683e-10
2.197179	3.69945e-10
2.194497	3.82624e-10
2.191816	3.95733e-10
2.189135	4.09287e-10
2.186454	4.23301e-10
2.183772	4.37791e-10
2.181091	4.52771e-10
2.178410	4.6826e-10
2.175728	4.84273e-10
2.173047	5.00829e-10
2.170366	5.17945e-10
2.167685	5.35641e-10
2.165003	5.53935e-10
2.162322	5.72849e-10
2.159641	5.92401e-10
2.156959	6.12615e-10
2.154278	6.33511e-10
2.151597	6.55114e-10
2.148916	6.77445e-10
2.146234	7.00531e-10
2.143553	7.24395e-10
2.140872	7.49064e-10
2.138190	7.74565e-10
2.135509	8.00925e-10
2.132828	8.28173e-10
2.130147	8.56339e-10
2.127465	8.85453e-10
2.124784	9.15547e-10
2.122103	9.46653e-10
2.119421	9.78805e-10
2.116740	1.01204e-09
2.114059	1.04639e-09
2.111378	1.08189e-09
2.108696	1.11859e-09
2.106015	1.15651e-09
2.103334	1.19571e-09
2.100652	1.23623e-09
2.097971	1.2781e-09
2.095290	1.32137e-09
2.092609	1.3661e-09
2.089927	1.41232e-09
2.087246	1.46009e-09
2.084565	1.50946e-09
2.081883	1.56047e-09
2.079202	1.6132e-09
2.076521	1.66768e-09
2.073840	1.72399e-09
2.071158	1.78218e-09
2.068477	1.8423e-09
2.065796	1.90444e-09
2.063114	1.96864e-09
2.060433	2.03499e-09
2.057752	2.10355e-09
2.055070	2.17439e-09
2.052389	2.24759e-09
2.049708	2.32322e-09
2.047027	2.40138e-09
2.044345	2.48213e-09
2.041664	2.56556e-09
2.038983	2.65177e-09
2.036301	2.74084e-09
2.033620	2.83286e-09
2.030939	2.92794e-09
2.028258	3.02618e-09
2.025576	3.12767e-09
2.022895	3.23252e-09
2.020214	3.34085e-09
2.017532	3.45276e-09
2.014851	3.56838e-09
2.012170	3.68782e-09
2.009489	3.81121e-09
2.006807	3.93868e-09
2.004126	4.07036e-09
2.001445	4.20639e-09
1.998763	4.34691e-09
1.996082	4.49207e-09
1.993401	4.64201e-09
1.990720	4.79689e-09
1.988038	4.95688e-09
1.985357	5.12213e-09
1.982676	5.29283e-09
1.979994	5.46914e-09
1.977313	5.65125e-09
1.974632	5.83935e-09
1.971951	6.03362e-09
1.969269	6.23428e-09
1.966588	6.44152e-09
1.963907	6.65556e-09
1.961225	6.87662e-09
1.958544	7.10493e-09
1.955863	7.34071e-09
1.953182	7.58422e-09
1.950500	7.83569e-09
1.947819	8.0954e-09
1.945138	8.36359e-09
1.942456	8.64055e-09
1.939775	8.92655e-09
1.937094	9.2219e-09
1.934413	9.52688e-09
1.931731	9.84181e-09
1.929050	1.0167e-08
1.926369	1.05028e-08
1.923687	1.08495e-08
1.921006	1.12075e-08
1.918325	1.15772e-08
1.915644	1.19589e-08
1.912962	1.2353e-08
1.910281	1.27598e-08
1.907600	1.31799e-08
1.904918	1.36137e-08
1.902237	1.40615e-08
1.899556	1.45238e-08
1.896875	1.50011e-08
1.894193	1.54938e-08
1.891512	1.60025e-08
1.888831	1.65276e-08
1.886149	1.70697e-08
1.883468	1.76294e-08
1.880787	1.82071e-08
1.878105	1.88034e-08
1.875424	1.9419e-08
1.872743	2.00545e-08
1.870062	2.07104e-08
1.867380	2.13874e-08
1.864699	2.20862e-08
1.862018	2.28075e-08
1.859336	2.3552e-08
1.856655	2.43204e-08
1.853974	2.51135e-08
1.851293	2.59321e-08
1.848611	2.67769e-08
1.845930	2.76488e-08
1.843249	2.85486e-08
1.840567	2.94772e-08
1.837886	3.04355e-08
1.835205	3.14245e-08
1.832524	3.24451e-08
1.829842	3.34983e-08
1.827161	3.45852e-08
1.824480	3.57067e-08
1.821798	3.68639e-08
1.819117	3.80581e-08
1.816436	3.92902e-08
1.813755	4.05616e-08
1.811073	4.18735e-08
1.808392	4.3227e-08
1.805711	4.46235e-08
1.803029	4.60644e-08
1.800348	4.7551e-08
1.797667	4.90847e-08
1.794986	5.0667e-08
1.792304	5.22995e-08
1.789623	5.39836e-08
1.786942	5.57209e-08
1.784260	5.75132e-08
1.781579	5.93621e-08
1.778898	6.12693e-08
1.776217	6.32368e-08
1.773535	6.52662e-08
1.770854	6.73596e-08
1.768173	6.95188e-08
1.765491	7.1746e-08
1.762810	7.40433e-08
1.760129	7.64127e-08
1.757448	7.88565e-08
1.754766	8.13769e-08
1.752085	8.39764e-08
1.749404	8.66574e-08
1.746722	8.94223e-08
1.744041	9.22737e-08
1.741360	9.52142e-08
1.738679	9.82466e-08
1.735997	1.01374e-07
1.733316	1.04598e-07
1.730635	1.07924e-07
1.727953	1.11352e-07
1.725272	1.14888e-07
1.722591	1.18534e-07
1.719909	1.22292e-07
1.717228	1.26168e-07
1.714547	1.30164e-07
1.711866	1.34284e-07
1.709184	1.38531e-07
1.706503	1.42911e-07
1.703822	1.47425e-07
1.701140	1.5208e-07
1.698459	1.56878e-07
1.695778	1.61824e-07
1.693097	1.66923e-07
1.690415	1.72179e-07
1.687734	1.77597e-07
1.685053	1.83182e-07
1.682371	1.88938e-07
1.679690	1.94871e-07
1.677009	2.00987e-07
1.674328	2.0729e-07
1.671646	2.13787e-07
1.668965	2.20482e-07
1.666284	2.27383e-07
1.663602	2.34494e-07
1.660921	2.41823e-07
1.658240	2.49375e-07
1.655559	2.57158e-07
1.652877	2.65179e-07
1.650196	2.73443e-07
1.647515	2.81959e-07
1.644833	2.90734e-07
1.642152	2.99775e-07
1.639471	3.09091e-07
1.636790	3.18689e-07
1.634108	3.28578e-07
1.631427	3.38766e-07
1.628746	3.49263e-07
1.626064	3.60077e-07
1.623383	3.71217e-07
1.620702	3.82693e-07
1.618021	3.94515e-07
1.615339	4.06693e-07
1.612658	4.19237e-07
1.609977	4.32159e-07
1.607295	4.45468e-07
1.604614	4.59176e-07
1.601933	4.73296e-07
1.599252	4.87838e-07
1.596570	5.02815e-07
1.593889	5.18239e-07
1.591208	5.34124e-07
1.588526	5.50483e-07
1.585845	5.67329e-07
1.583164	5.84677e-07
1.580483	6.0254e-07
1.577801	6.20935e-07
1.575120	6.39875e-07
1.572439	6.59376e-07
1.569757	6.79456e-07
1.567076	7.00129e-07
1.564395	7.21413e-07
1.561714	7.43326e-07
1.559032	7.65886e-07
1.556351	7.89109e-07
1.553670	8.13017e-07
1.550988	8.37628e-07
1.548307	8.62961e-07
1.545626	8.89038e-07
1.542944	9.15879e-07
1.540263	9.43505e-07
1.537582	9.7194e-07
1.534901	1.00121e-06
1.532219	1.03132e-06
1.529538	1.06232e-06
1.526857	1.09422e-06
1.524175	1.12705e-06
1.521494	1.16083e-06
1.518813	1.19559e-06
1.516132	1.23136e-06
1.513450	1.26817e-06
1.510769	1.30603e-06
1.508088	1.345e-06
1.505406	1.38508e-06
1.502725	1.42632e-06
1.500044	1.46875e-06
1.497363	1.5124e-06
1.494681	1.5573e-06
1.492000	1.60349e-06
1.489319	1.651e-06
1.486637	1.69987e-06
1.483956	1.75013e-06
1.481275	1.80183e-06
1.478594	1.85501e-06
1.475912	1.90969e-06
1.473231	1.96593e-06
1.470550	2.02377e-06
1.467868	2.08325e-06
1.465187	2.14441e-06
1.462506	2.20729e-06
1.459825	2.27196e-06
1.457143	2.33845e-06
1.454462	2.40681e-06
1.451781	2.47709e-06
1.449099	2.54935e-06
1.446418	2.62363e-06
1.443737	2.69999e-06
1.441056	2.77849e-06
1.438374	2.85918e-06
1.435693	2.94212e-06
1.433012	3.02737e-06
1.430330	3.11499e-06
1.427649	3.20505e-06
1.424968	3.2976e-06
1.422287	3.39271e-06
1.419605	3.49045e-06
1.416924	3.59089e-06
1.414243	3.6941e-06
1.411561	3.80014e-06
1.408880	3.9091e-06
1.406199	4.02105e-06
1.403518	4.13607e-06
1.400836	4.25423e-06
1.398155	4.37561e-06
1.395474	4.50031e-06
1.392792	4.6284e-06
1.390111	4.75996e-06
1.387430	4.8951e-06
1.384749	5.0339e-06
1.382067	5.17645e-06
1.379386	5.32285e-06
1.376705	5.47319e-06
1.374023	5.62757e-06
1.371342	5.78611e-06
1.368661	5.94889e-06
1.365979	6.11602e-06
1.363298	6.28762e-06
1.360617	6.4638e-06
1.357936	6.64467e-06
1.355254	6.83034e-06
1.352573	7.02094e-06
1.349892	7.21658e-06
1.347210	7.41739e-06
1.344529	7.62349e-06
1.341848	7.83503e-06
1.339167	8.05212e-06
1.336485	8.2749e-06
1.333804	8.50351e-06
1.331123	8.7381e-06
1.328441	8.9788e-06
1.325760	9.22576e-06
1.323079	9.47913e-06
1.320398	9.73907e-06
1.317716	1.00057e-05
1.315035	1.02793e-05
1.312354	1.05599e-05
1.309672	1.08477e-05
1.306991	1.11428e-05
1.304310	1.14456e-05
1.301629	1.1756e-05
1.298947	1.20744e-05
1.296266	1.24009e-05
1.293585	1.27356e-05
1.290903	1.30788e-05
1.288222	1.34307e-05
1.285541	1.37915e-05
1.282860	1.41613e-05
1.280178	1.45404e-05
1.277497	1.4929e-05
1.274816	1.53273e-05
1.272134	1.57355e-05
1.269453	1.61538e-05
1.266772	1.65825e-05
1.264091	1.70218e-05
1.261409	1.74719e-05
1.258728	1.79331e-05
1.256047	1.84056e-05
1.253365	1.88897e-05
1.250684	1.93856e-05
1.248003	1.98935e-05
1.245322	2.04138e-05
1.242640	2.09467e-05
1.239959	2.14925e-05
1.237278	2.20514e-05
1.234596	2.26237e-05
1.231915	2.32097e-05
1.229234	2.38097e-05
1.226553	2.4424e-05
1.223871	2.50529e-05
1.221190	2.56966e-05
1.218509	2.63556e-05
1.215827	2.70301e-05
1.213146	2.77204e-05
1.210465	2.84268e-05
1.207784	2.91497e-05
1.205102	2.98894e-05
1.202421	3.06463e-05
1.199740	3.14206e-05
1.197058	3.22128e-05
1.194377	3.30231e-05
1.191696	3.3852e-05
1.189014	3.46998e-05
1.186333	3.55668e-05
1.183652	3.64535e-05
1.180971	3.73601e-05
1.178289	3.82872e-05
1.175608	3.9235e-05
1.172927	4.0204e-05
1.170245	4.11945e-05
1.167564	4.2207e-05
1.164883	4.32419e-05
1.162202	4.42995e-05
1.159520	4.53802e-05
1.156839	4.64846e-05
1.154158	4.7613e-05
1.151476	4.87658e-05
1.148795	4.99435e-05
1.146114	5.11464e-05
1.143433	5.23751e-05
1.140751	5.363e-05
1.138070	5.49115e-05
1.135389	5.62201e-05
1.132707	5.75562e-05
1.130026	5.89202e-05
1.127345	6.03127e-05
1.124664	6.17341e-05
1.121982	6.31848e-05
1.119301	6.46654e-05
1.116620	6.61762e-05
1.113938	6.77179e-05
1.111257	6.92907e-05
1.108576	7.08953e-05
1.105895	7.2532e-05
1.103213	7.42015e-05
1.100532	7.59041e-05
1.097851	7.76403e-05
1.095169	7.94106e-05
1.092488	8.12155e-05
1.089807	8.30555e-05
1.087126	8.49311e-05
1.084444	8.68427e-05
1.081763	8.87909e-05
1.079082	9.0776e-05
1.076400	9.27987e-05
1.073719	9.48593e-05
1.071038	9.69583e-05
1.068357	9.90963e-05
1.065675	0.000101274
1.062994	0.000103491
1.060313	0.000105748
1.057631	0.000108047
1.054950	0.000110386
1.052269	0.000112768
1.049588	0.000115191
1.046906	0.000117657
1.044225	0.000120166
1.041544	0.000122718
1.038862	0.000125314
1.036181	0.000127955
1.033500	0.00013064
1.030819	0.00013337
1.028137	0.000136146
1.025456	0.000138967
1.022775	0.000141835
1.020093	0.000144749
1.017412	0.00014771
1.014731	0.000150718
1.012049	0.000153774
1.009368	0.000156878
1.006687	0.000160029
1.004006	0.000163229
1.001324	0.000166478
0.998643	0.000169776
0.995962	0.000173122
0.993280	0.000176518
0.990599	0.000179963
0.987918	0.000183458
0.985237	0.000187003
0.982555	0.000190597
0.979874	0.000194241
0.977193	0.000197936
0.974511	0.00020168
0.971830	0.000205475
0.969149	0.00020932
0.966468	0.000213215
0.963786	0.00021716
0.961105	0.000221154
0.958424	0.000225199
0.955742	0.000229293
0.953061	0.000233437
0.950380	0.00023763
0.947699	0.000241872
0.945017	0.000246163
0.942336	0.000250502
0.939655	0.00025489
0.936973	0.000259325
0.934292	0.000263808
0.931611	0.000268337
0.928930	0.000272913
0.926248	0.000277535
0.923567	0.000282202
0.920886	0.000286913
0.918204	0.000291669
0.915523	0.000296468
0.912842	0.00030131
0.910161	0.000306193
0.907479	0.000311118
0.904798	0.000316082
0.902117	0.000321086
0.899435	0.000326128
0.896754	0.000331207
0.894073	0.000336322
0.891392	0.000341472
0.888710	0.000346656
0.886029	0.000351873
0.883348	0.000357121
0.880666	0.0003624
0.877985	0.000367707
0.875304	0.000373041
0.872623	0.000378402
0.869941	0.000383786
0.867260	0.000389194
0.864579	0.000394623
0.861897	0.000400071
0.859216	0.000405537
0.856535	0.00041102
0.853854	0.000416516
0.851172	0.000422026
0.848491	0.000427546
0.845810	0.000433074
0.843128	0.000438609
0.840447	0.000444149
0.837766	0.000449691
0.835084	0.000455234
0.832403	0.000460775
0.829722	0.000466312
0.827041	0.000471843
0.824359	0.000477365
0.821678	0.000482877
0.818997	0.000488376
0.816315	0.000493859
0.813634	0.000499324
0.810953	0.000504769
0.808272	0.000510191
0.805590	0.000515588
0.802909	0.000520957
0.800228	0.000526296
0.797546	0.000531602
0.794865	0.000536873
0.792184	0.000542105
0.789503	0.000547297
0.786821	0.000552447
0.784140	0.00055755
0.781459	0.000562605
0.778777	0.00056761
0.776096	0.000572561
0.773415	0.000577457
0.770734	0.000582294
0.768052	0.000587071
0.765371	0.000591785
0.762690	0.000596433
0.760008	0.000601013
0.757327	0.000605522
0.754646	0.00060996
0.751965	0.000614323
0.749283	0.000618608
0.746602	0.000622815
0.743921	0.000626941
0.741239	0.000630984
0.738558	0.000634943
0.735877	0.000638815
0.733196	0.000642598
0.730514	0.000646292
0.727833	0.000649895
0.725152	0.000653405
0.722470	0.000656821
0.719789	0.000660142
0.717108	0.000663367
0.714427	0.000666494
0.711745	0.000669524
0.709064	0.000672456
0.706383	0.000675288
0.703701	0.000678022
0.701020	0.000680655
0.698339	0.000683189
0.695658	0.000685624
0.692976	0.000687959
0.690295	0.000690195
0.687614	0.000692333
0.684932	0.000694373
0.682251	0.000696317
0.679570	0.000698164
0.676888	0.000699917
0.674207	0.000701577
0.671526	0.000703145
0.668845	0.000704622
0.666163	0.000706012
0.663482	0.000707315
0.660801	0.000708534
0.658119	0.000709671
0.655438	0.000710728
0.652757	0.000711708
0.650076	0.000712613
0.647394	0.000713447
0.644713	0.000714212
0.642032	0.000714911
0.639350	0.000715546
0.636669	0.000716122
0.633988	0.000716641
0.631307	0.000717107
0.628625	0.000717522
0.625944	0.00071789
0.623263	0.000718214
0.620581	0.000718498
0.617900	0.000718744
0.615219	0.000718956
0.612538	0.000719137
0.609856	0.00071929
0.607175	0.000719418
0.604494	0.000719524
0.601812	0.00071961
0.599131	0.000719679
0.596450	0.000719733
0.593769	0.000719775
0.591087	0.000719806
0.588406	0.00071983
0.585725	0.000719846
0.583043	0.000719858
0.580362	0.000719865
0.577681	0.00071987
0.575000	0.000719872
0.572318	0.000719874
0.569637	0.000719875
0.566956	0.000719875
0.564274	0.000719875
0.561593	0.000719875
&
```
