## Supplementary material for "All-at-once RNA folding with 3D motif prediction framed by evolutionary information": RF03970_mir-2766.cacofold.helixcov

```
# RMs = 2 L = 68

# RM_HELIX NESTED 22-30 39-47, nbp = 8 nbp_cov = 0
# pvals: 0.993152,0.993152,0.993152,0.993152,0.993152,0.993152,0.993152,0.993152
# aggregated NONE
NESTED  :::::::::::::::::::::<<<<<<-<<________>>->>>>>>:::::::::::::::::::::
        ::::::::::::::::::::::::::::::::::::::::::::::::::::::::::::::::::::

# RM_HELIX NESTED 2-17 52-67, nbp = 16 nbp_cov = 0
# pvals: 0.993152,0.993152,0.993152,0.993152,0.993152,0.993152,0.993152,0.993152,0.993152,0.993152,0.993152,0.993152,0.993152,0.993152,0.993152,0.993152
# aggregated NONE
NESTED  :<<<<<<<<<<<<<<<<__________________________________>>>>>>>>>>>>>>>>:
        ::::::::::::::::::::::::::::::::::::::::::::::::::::::::::::::::::::
```
