## Supplementary material for "All-at-once RNA folding with 3D motif prediction framed by evolutionary information": RF03970_mir-2766.surv

```
0.000000	0.04
-0.003376	1
&
1.411015	0.000443853
1.315124	0.000887705
1.213240	0.00177541
0.943547	0.00266312
0.847656	0.00310697
0.368201	0.00355082
0.284297	0.00399467
0.272311	0.00488238
-0.003376	0.992455
-0.081287	0.993786
-0.123239	0.99423
-0.291048	0.994674
-0.327007	0.997337
-0.374953	0.998668
-0.698585	0.999112
-0.806462	0.999556
-0.986257	1
&
2.029802	1.46327e-06
2.028312	2.92654e-06
1.872490	1.31694e-05
1.680708	1.46327e-05
1.452967	3.65818e-05
1.411015	0.000390694
1.327110	0.000396547
1.315124	0.000750658
1.225226	0.000756512
1.213240	0.00146474
1.189267	0.00150424
1.159301	0.00155692
1.123342	0.00157887
1.117349	0.00159058
1.045431	0.0015935
1.039438	0.00161106
0.991492	0.00164179
0.955533	0.00164764
0.943547	0.00235587
0.937554	0.00236904
0.925567	0.00239099
0.907588	0.00240416
0.901595	0.00243927
0.883615	0.0024861
0.847656	0.00284021
0.829676	0.00286655
0.757758	0.00288411
0.739779	0.00289874
0.679847	0.00292069
0.625908	0.00292362
0.589949	0.00293386
0.565976	0.00293971
0.494058	0.00296166
0.476079	0.00296605
0.464092	0.00298361
0.380188	0.00298946
0.368201	0.00334358
0.362208	0.00335675
0.350222	0.0033626
0.332242	0.00337577
0.314263	0.00338162
0.296283	0.00340357
0.284297	0.00375768
0.278304	0.00376939
0.272311	0.00449078
0.254331	0.00450688
0.236352	0.00451566
0.182413	0.00453322
0.164433	0.00455517
0.146454	0.0045815
0.128474	0.00459906
0.104502	0.0046137
0.014604	0.00463418
-0.003376	0.993152
-0.045328	0.993153
-0.051321	0.993156
-0.081287	0.994263
-0.087280	0.994268
-0.093273	0.994284
-0.099267	0.99429
-0.123239	0.994644
-0.141219	0.99465
-0.153205	0.994653
-0.171185	0.994659
-0.177178	0.994738
-0.195157	0.994769
-0.201151	0.994775
-0.219130	0.994781
-0.225123	0.994786
-0.291048	0.99514
-0.303035	0.995168
-0.309028	0.995199
-0.315021	0.995202
-0.321014	0.995205
-0.327007	0.99733
-0.338994	0.997376
-0.344987	0.9974
-0.374953	0.998462
-0.380946	0.998541
-0.386939	0.998629
-0.392932	0.998686
-0.422898	0.998692
-0.428891	0.998705
-0.440878	0.998708
-0.452864	0.99873
-0.458857	0.998752
-0.482830	0.998769
-0.512796	0.998815
-0.518789	0.998832
-0.560741	0.998845
-0.578721	0.998867
-0.638653	0.998869
-0.674612	0.998873
-0.698585	0.999227
-0.746530	0.999249
-0.770503	0.999258
-0.776496	0.999264
-0.806462	0.999618
-0.836428	0.999622
-0.920332	0.999628
-0.932319	0.999639
-0.986257	0.999993
-1.094134	1
&
```
