## Supplementary material for "All-at-once RNA folding with 3D motif prediction framed by evolutionary information": RF03971_mir-3572.cacofold.cov

```
#
# Method Target_E-val [cov_min,cov_max] [FP | TP True Found | Sen PPV F] 
# GTp    0.05           [-0.58,0.57]    [0 | 3 33 3 | 9.09 100.00 16.67] 
#
# in_CaCoFold in_given  left_pos      right_pos  score            E-value       pvalue       substitutions    power
#------------------------------------------------------------------------------------------------------------------------
*	 	         2	        62	0.56860	0.00330233	9.11993e-07	2		0.00
*	 	        14	        62	0.56860	0.00330233	9.11993e-07	2		0.00
*	 	        29	        62	0.56860	0.00330233	9.11993e-07	2		0.00
```
