## Supplementary material for "All-at-once RNA folding with 3D motif prediction framed by evolutionary information": RF03971_mir-3572.cacofold.helixcov

```
# RMs = 4 L = 86

# RM_HELIX NESTED 14-36 42-62, nbp = 20 nbp_cov = 1
# pvals: 9.11993e-07,0.998931,0.998931,0.998931,0.998931,0.998931,0.998931,0.998931,0.998931,0.998931,0.998931,0.998931,0.998931,0.998931,0.998931,0.998931,0.998931,0.998931,0.998931,0.998931
# aggregated NONE
NESTED  :::::::::::::<<-<<<<<<<<<<<<<<<<--<<_____>>>>>>>>>>->>>>>>>>>>::::::::::::::::::::::::
        :::::::::::::<_______________________________________________>::::::::::::::::::::::::

# RM_HELIX NESTED 5-13 66-74, nbp = 9 nbp_cov = 0
# pvals: 0.998931,0.998931,0.998931,0.998931,0.998931,0.998931,0.998931,0.998931,0.998931
# aggregated NONE
NESTED  ::::<<<<<<<<<____________________________________________________>>>>>>>>>::::::::::::
        ::::::::::::::::::::::::::::::::::::::::::::::::::::::::::::::::::::::::::::::::::::::

# RM_HELIX TRIPLET 1-2 62-63, nbp = 2 nbp_cov = 1
# pvals: 0.998931,9.11993e-07
# aggregated NONE
TRIPLET <<___________________________________________________________>>:::::::::::::::::::::::
        :<___________________________________________________________>::::::::::::::::::::::::

# RM_HELIX TRIPLET 28-29 62-63, nbp = 2 nbp_cov = 1
# pvals: 0.998931,9.11993e-07
# aggregated NONE
TRIPLET :::::::::::::::::::::::::::<<________________________________>>:::::::::::::::::::::::
        ::::::::::::::::::::::::::::<________________________________>::::::::::::::::::::::::
```
