## Supplementary material for "All-at-once RNA folding with 3D motif prediction framed by evolutionary information": RF03971_mir-3572.cacofold.power

```
# Power analysis of CaCoFold structure 
#
# Powertype = SINGLE SUBSTITUTIONS
# covary  left_pos      right_pos    substitutions      power
#----------------------------------------------------------------
          1		63		0		0.00
     *    2		62		2		0.00
          5		74		0		0.00
          6		73		0		0.00
          7		72		0		0.00
          8		71		0		0.00
          9		70		0		0.00
          10		69		0		0.00
          11		68		0		0.00
          12		67		0		0.00
          13		66		0		0.00
     *    14		62		2		0.00
          15		61		0		0.00
          17		60		0		0.00
          18		59		0		0.00
          19		58		0		0.00
          20		57		1		0.00
          21		56		0		0.00
          22		55		0		0.00
          23		54		0		0.00
          24		53		0		0.00
          25		51		0		0.00
          26		50		0		0.00
          27		49		0		0.00
          28		48		0		0.00
          28		63		0		0.00
          29		47		1		0.00
     *    29		62		2		0.00
          30		46		0		0.00
          31		45		0		0.00
          32		44		0		0.00
          35		43		0		0.00
          36		42		0		0.00
#
# BPAIRS 33
# avg substitutions per BP  0.2
# BPAIRS expected to covary 0.0 +/- 0.0
# BPAIRS observed to covary 3
#
```
