## Supplementary material for "All-at-once RNA folding with 3D motif prediction framed by evolutionary information": RF03971_mir-3572.helixcov

```
# RMs = 3 L = 86

# RM_HELIX NESTED 17-37 41-60, nbp = 19 nbp_cov = 0
# pvals: 0.998931,0.998931,0.998931,0.998931,0.998931,0.998931,0.998931,0.998931,0.998931,0.998931,0.998931,0.998931,0.998931,0.998931,0.998931,0.998931,0.998931,0.998931,0.998931
# aggregated NONE
NESTED  ::::::::::::::::<<<<<<<<<<<<<<<<--<<<___>>>>>>>>>>>->>>>>>>>::::::::::::::::::::::::::
        ::::::::::::::::::::::::::::::::::::::::::::::::::::::::::::::::::::::::::::::::::::::

# RM_HELIX NESTED 5-15 64-74, nbp = 11 nbp_cov = 0
# pvals: 0.998931,0.998931,0.998931,0.998931,0.998931,0.998931,0.998931,0.998931,0.998931,0.998931,0.998931
# aggregated NONE
NESTED  ::::<<<<<<<<<<<________________________________________________>>>>>>>>>>>::::::::::::
        ::::::::::::::::::::::::::::::::::::::::::::::::::::::::::::::::::::::::::::::::::::::

# RM_HELIX NESTED 1-4 82-85, nbp = 4 nbp_cov = 0
# pvals: 0.998931,0.998931,0.998931,0.998931
# aggregated NONE
NESTED  <<<<_____________________________________________________________________________>>>>:
        ::::::::::::::::::::::::::::::::::::::::::::::::::::::::::::::::::::::::::::::::::::::
```
