## Supplementary material for "All-at-once RNA folding with 3D motif prediction framed by evolutionary information": RF03971_mir-3572.surv

```
0.000000	0.0294118
-0.000171	1
&
0.568595	0.000276167
0.566562	0.0008285
0.281757	0.001657
-0.000171	0.998895
-0.293607	0.999724
-0.584166	1
&
0.568595	9.11993e-07
0.566562	0.000801642
0.281757	0.00160328
-0.000171	0.998931
-0.293607	0.999733
-0.584166	1
&
```
