## Supplementary material for "All-at-once RNA folding with 3D motif prediction framed by evolutionary information": RF03972_mir-3150.cacofold.helixcov

```
# RMs = 1 L = 80

# RM_HELIX NESTED 1-36 45-80, nbp = 35 nbp_cov = 0
# pvals: 0.976698,0.976698,0.0080865,0.976698,0.976698,0.976698,0.976698,0.976698,0.976698,0.976698,0.976698,0.976698,0.976698,0.976698,0.976698,0.976698,0.976698,0.976698,0.976698,0.976698,0.976698,0.976698,0.976698,0.976698,0.976698,0.976698,0.976698,0.0146677,0.976698,0.976698,0.976698,0.976698,0.00214241,0.0146677,0.0080865
# aggregated NONE
NESTED  <<<<<<<<<<<<<<<<<<<<-<<<<<<<<<<<<<<<________>>>>>>>>>>>>>>>->>>>>>>>>>>>>>>>>>>>
        ::::::::::::::::::::::::::::::::::::::::::::::::::::::::::::::::::::::::::::::::
```
