## Supplementary material for "All-at-once RNA folding with 3D motif prediction framed by evolutionary information": RF03972_mir-3150.helixcov

```
# RMs = 1 L = 80

# RM_HELIX NESTED 1-33 48-80, nbp = 30 nbp_cov = 0
# pvals: 0.976698,0.976698,0.976698,0.976698,0.976698,0.976698,0.976698,0.976698,0.976698,0.976698,0.976698,0.976698,0.976698,0.976698,0.976698,0.976698,0.976698,0.976698,0.976698,0.976698,0.976698,0.976698,0.976698,0.976698,0.976698,0.976698,0.976698,0.976698,0.976698,0.976698
# aggregated NONE
NESTED  <<-<<<<<<<<<<<<<<<<<-<<<<<<<-<<<<______________>>>>->>>>>>>->>>>>>>>>>>>>>>>>->>
        ::::::::::::::::::::::::::::::::::::::::::::::::::::::::::::::::::::::::::::::::
```
