## Supplementary material for "All-at-once RNA folding with 3D motif prediction framed by evolutionary information": RF03972_mir-3150.surv

```
0.000000	0.0333333
-0.002120	1
&
1.217299	0.000319489
1.190350	0.00319489
1.149927	0.00511182
1.075819	0.00607029
0.920865	0.00990415
0.840020	0.0105431
0.536850	0.0115016
0.395370	0.0134185
0.375159	0.0146965
0.307788	0.0172524
0.301051	0.0182109
0.058515	0.0220447
-0.002120	0.973163
-0.082965	0.976038
-0.103176	0.977955
-0.184022	0.979872
-0.217707	0.98115
-0.298553	0.982109
-0.338975	0.984026
-0.365924	0.985942
-0.386135	0.986262
-0.534352	0.988818
-0.554563	0.992652
-0.628671	0.993291
-0.655620	0.994249
-0.709517	0.997125
-0.810573	0.999042
-1.477548	1
&
1.679522	1.05485e-06
1.675422	1.47679e-05
1.648474	2.32068e-05
1.614788	4.85232e-05
1.608051	5.59072e-05
1.601314	5.6962e-05
1.574366	7.59494e-05
1.567629	8.5443e-05
1.533943	0.000129747
1.500257	0.000131857
1.480046	0.000135021
1.473309	0.000139241
1.439623	0.000142405
1.432886	0.00014557
1.412675	0.000155063
1.405938	0.000162447
1.399201	0.000181435
1.392464	0.000187764
1.365515	0.000206751
1.352041	0.000227848
1.338567	0.000232068
1.318355	0.000254219
1.311618	0.000255274
1.304881	0.000260549
1.284670	0.000406118
1.277933	0.000412447
1.264458	0.000448312
1.250984	0.000451477
1.244247	0.000457806
1.237510	0.000495781
1.230773	0.000498945
1.217299	0.000642405
1.210561	0.000644515
1.203824	0.000832278
1.190350	0.00214241
1.176876	0.00214873
1.163402	0.0021519
1.156664	0.00216878
1.149927	0.00302954
1.136453	0.00320042
1.109505	0.00325105
1.096030	0.0032616
1.089293	0.00329325
1.082556	0.00373312
1.075819	0.00426688
1.069082	0.00427004
1.062345	0.00427321
1.048871	0.00434283
1.035396	0.00443987
1.028659	0.0047057
1.008448	0.00471835
1.001711	0.00476793
0.994974	0.00495148
0.981499	0.00495253
0.974762	0.00503059
0.968025	0.00507489
0.961288	0.00516245
0.954551	0.00517089
0.947814	0.00571519
0.941077	0.00592616
0.934340	0.00596414
0.927603	0.00597679
0.920865	0.0080865
0.914128	0.00816034
0.907391	0.00816983
0.900654	0.00817616
0.893917	0.00819304
0.887180	0.00821308
0.880443	0.00826055
0.866968	0.008327
0.860231	0.0084673
0.853494	0.00847363
0.846757	0.00849367
0.840020	0.00885443
0.833283	0.00885759
0.826546	0.00886076
0.819809	0.00903165
0.813072	0.00914241
0.806334	0.00914346
0.799597	0.00916878
0.792860	0.00919831
0.779386	0.00921941
0.772649	0.00923418
0.765912	0.00934283
0.759175	0.00936076
0.752437	0.00936181
0.738963	0.00936498
0.732226	0.00937025
0.698541	0.00940823
0.691803	0.00942511
0.685066	0.00943038
0.678329	0.00943987
0.671592	0.00946097
0.664855	0.00946414
0.658118	0.00950211
0.644644	0.00960654
0.637907	0.0096192
0.617695	0.00964768
0.604221	0.00965084
0.597484	0.00965928
0.577272	0.00970675
0.570535	0.00970992
0.543587	0.00972996
0.536850	0.0102046
0.523376	0.0102711
0.516638	0.0103977
0.509901	0.010404
0.503164	0.0104103
0.496427	0.0104937
0.489690	0.0105
0.482953	0.0105032
0.476216	0.0105253
0.469479	0.0105432
0.442530	0.0105823
0.435793	0.010654
0.429056	0.0106572
0.422319	0.0106825
0.415582	0.0106846
0.408845	0.0106983
0.402107	0.0109188
0.395370	0.011807
0.388633	0.0118143
0.381896	0.0118819
0.375159	0.0125084
0.368422	0.0126023
0.361685	0.0126424
0.354948	0.0127099
0.348211	0.0130179
0.341473	0.0130939
0.334736	0.0131002
0.327999	0.0132774
0.321262	0.0133597
0.314525	0.0134631
0.307788	0.0146677
0.301051	0.0152068
0.294314	0.015211
0.287576	0.015231
0.280839	0.0152595
0.274102	0.0154399
0.267365	0.0154599
0.253891	0.0155032
0.247154	0.0155095
0.240417	0.0156329
0.233680	0.0156361
0.226942	0.0156403
0.220205	0.0157036
0.199994	0.0157458
0.193257	0.0157479
0.186520	0.0158249
0.179783	0.015847
0.173045	0.0163724
0.166308	0.0163766
0.159571	0.0163871
0.152834	0.016403
0.146097	0.0164314
0.139360	0.0164483
0.132623	0.0164557
0.119149	0.0166234
0.112411	0.0166899
0.105674	0.0169093
0.098937	0.0169557
0.092200	0.0169599
0.085463	0.0171023
0.078726	0.0171181
0.071989	0.017135
0.065252	0.0171951
0.058515	0.0189167
0.045040	0.0191403
0.038303	0.0194726
0.024829	0.0194989
0.018092	0.0195496
0.011355	0.0196192
0.004618	0.01973
-0.002120	0.976698
-0.008857	0.976713
-0.015594	0.976792
-0.022331	0.976808
-0.029068	0.97694
-0.035805	0.976959
-0.042542	0.977114
-0.049279	0.977115
-0.056016	0.977162
-0.062754	0.977249
-0.069491	0.977274
-0.076228	0.977426
-0.082965	0.978739
-0.089702	0.978752
-0.096439	0.979
-0.103176	0.97987
-0.109913	0.979908
-0.116651	0.980117
-0.123388	0.980219
-0.130125	0.980784
-0.136862	0.9808
-0.143599	0.980948
-0.150336	0.981126
-0.157073	0.98115
-0.163810	0.981414
-0.170547	0.981508
-0.177285	0.981515
-0.184022	0.982382
-0.190759	0.982385
-0.197496	0.982609
-0.204233	0.98262
-0.210970	0.982734
-0.217707	0.983343
-0.224444	0.983383
-0.231181	0.983505
-0.237919	0.983563
-0.244656	0.983752
-0.251393	0.983862
-0.258130	0.983882
-0.264867	0.983888
-0.271604	0.984129
-0.278341	0.984135
-0.285078	0.984176
-0.291816	0.984231
-0.298553	0.984668
-0.305290	0.984674
-0.312027	0.984741
-0.318764	0.984984
-0.325501	0.985042
-0.332238	0.98505
-0.338975	0.985939
-0.345712	0.985983
-0.352450	0.98608
-0.359187	0.986139
-0.365924	0.987042
-0.372661	0.987096
-0.379398	0.987126
-0.386135	0.987306
-0.392872	0.987312
-0.399609	0.98739
-0.413084	0.98779
-0.419821	0.987821
-0.426558	0.987831
-0.433295	0.987883
-0.440032	0.987923
-0.446769	0.987957
-0.453506	0.988035
-0.460243	0.988058
-0.466981	0.988201
-0.473718	0.988498
-0.480455	0.988951
-0.487192	0.989247
-0.493929	0.989297
-0.500666	0.98942
-0.507403	0.989584
-0.514140	0.989655
-0.520877	0.989756
-0.527615	0.989789
-0.534352	0.991077
-0.541089	0.991091
-0.547826	0.991269
-0.554563	0.993128
-0.561300	0.993146
-0.568037	0.993335
-0.574774	0.993367
-0.581512	0.993496
-0.588249	0.993551
-0.594986	0.993761
-0.608460	0.993942
-0.621934	0.993986
-0.628671	0.994288
-0.635408	0.994614
-0.642146	0.994684
-0.648883	0.994704
-0.655620	0.99517
-0.662357	0.995217
-0.669094	0.99527
-0.682568	0.995274
-0.689305	0.995313
-0.696042	0.995425
-0.702780	0.995543
-0.709517	0.996834
-0.729728	0.996915
-0.736465	0.996969
-0.743202	0.996995
-0.749939	0.997102
-0.756677	0.997285
-0.763414	0.997316
-0.770151	0.997424
-0.776888	0.997427
-0.790362	0.997436
-0.797099	0.997461
-0.810573	0.998322
-0.817311	0.998382
-0.824048	0.998414
-0.830785	0.99842
-0.837522	0.998645
-0.850996	0.998675
-0.864470	0.998735
-0.871208	0.998774
-0.884682	0.998838
-0.911630	0.998854
-0.918367	0.99892
-0.925104	0.998929
-0.931842	0.998949
-0.945316	0.998951
-0.952053	0.999056
-0.965527	0.999058
-0.979001	0.999061
-0.985738	0.999065
-0.992476	0.999072
-1.005950	0.999075
-1.012687	0.999077
-1.046373	0.999102
-1.059847	0.999109
-1.066584	0.999111
-1.073321	0.99912
-1.093532	0.999127
-1.107007	0.999128
-1.113744	0.999132
-1.127218	0.999138
-1.133955	0.999167
-1.154166	0.999175
-1.160904	0.999185
-1.221538	0.999229
-1.275434	0.999242
-1.282172	0.999265
-1.288909	0.999277
-1.295646	0.999281
-1.322594	0.999366
-1.336069	0.999367
-1.342806	0.999369
-1.376491	0.999423
-1.430388	0.999528
-1.470811	0.999535
-1.477548	0.999965
-1.517971	0.999968
-1.578605	0.999987
-1.605553	0.999991
-1.652713	1
&
```
