## Supplementary material for "All-at-once RNA folding with 3D motif prediction framed by evolutionary information": RF03973_mir-5615.cacofold.helixcov

```
# RMs = 3 L = 61

# RM_HELIX NESTED 26-26 30-30, nbp = 1 nbp_cov = 1
# pvals: 1.82149e-06
# aggregated NONE
NESTED  :::::::::::::::::::::::::<___>:::::::::::::::::::::::::::::::
        :::::::::::::::::::::::::<___>:::::::::::::::::::::::::::::::

# RM_HELIX NESTED 1-25 35-59, nbp = 25 nbp_cov = 0
# pvals: 0.999486,0.999486,0.999486,0.999486,0.999486,0.999486,0.999486,0.999486,0.999486,0.999486,0.999486,0.999486,0.999486,0.999486,0.999486,0.999486,0.999486,0.999486,0.999486,0.999486,0.999486,0.999486,0.999486,0.999486,0.999486
# aggregated NONE
NESTED  <<<<<<<<<<<<<<<<<<<<<<<<<_________>>>>>>>>>>>>>>>>>>>>>>>>>::
        :::::::::::::::::::::::::::::::::::::::::::::::::::::::::::::

# RM_HELIX TRIPLET 30-30 34-34, nbp = 1 nbp_cov = 1
# pvals: 1.82149e-06
# aggregated NONE
TRIPLET :::::::::::::::::::::::::::::<___>:::::::::::::::::::::::::::
        :::::::::::::::::::::::::::::<___>:::::::::::::::::::::::::::
```
