## Supplementary material for "All-at-once RNA folding with 3D motif prediction framed by evolutionary information": RF03973_mir-5615.cov

```
#
# Method Target_E-val [cov_min,cov_max] [FP | TP True Found | Sen PPV F] 
# GTp    0.05           [-0.35,0.68]    [2 | 0 25 2 | 0.00 0.00 0.00] 
#
# #tests = 25 (base pairs) 1805 (others)
# in_given  left_pos       right_pos        score      E-value          pvalue      substitutions      power
#----------------------------------------------------------------------------------------------------------------
~	        26	        30	0.68159	0.0032878	1.82149e-06	1		0.00
~	        30	        34	0.68159	0.0032878	1.82149e-06	1		0.00
```
