## Supplementary material for "All-at-once RNA folding with 3D motif prediction framed by evolutionary information": RF03973_mir-5615.surv

```
0.000000	0.04
-0.001756	1
&
0.681595	0.000554017
0.680648	0.00110803
-0.001756	0.999446
-0.353297	1
&
0.681595	1.82149e-06
0.680648	0.00102732
-0.001756	0.999486
-0.353297	1
&
```
