## Supplementary material for "All-at-once RNA folding with 3D motif prediction framed by evolutionary information": RF03974_MIR838.cacofold.helixcov

```
# RMs = 3 L = 170

# RM_HELIX NESTED 76-81 95-100, nbp = 6 nbp_cov = 0
# pvals: 0.996018,0.996018,0.996018,0.996018,0.996018,0.996018
# aggregated NONE
NESTED  :::::::::::::::::::::::::::::::::::::::::::::::::::::::::::::::::::::::::::<<<<<<_____________>>>>>>::::::::::::::::::::::::::::::::::::::::::::::::::::::::::::::::::::::
        ::::::::::::::::::::::::::::::::::::::::::::::::::::::::::::::::::::::::::::::::::::::::::::::::::::::::::::::::::::::::::::::::::::::::::::::::::::::::::::::::::::::::::

# RM_HELIX NESTED 11-69 106-160, nbp = 53 nbp_cov = 0
# pvals: 0.996018,0.996018,0.996018,0.996018,0.996018,0.996018,0.996018,0.996018,0.996018,0.996018,0.996018,0.00389581,0.996018,0.996018,0.996018,0.996018,0.996018,0.996018,0.996018,0.996018,0.996018,0.996018,0.996018,0.996018,0.996018,0.996018,0.996018,0.996018,0.996018,0.996018,0.996018,0.996018,0.996018,0.996018,0.996018,0.996018,0.996018,0.996018,0.996018,0.996018,0.996018,0.996018,0.996018,0.996018,0.996018,0.996018,0.996018,0.996018,0.996018,0.996018,0.996018,0.996018,0.996018
# aggregated NONE
NESTED  ::::::::::<<<<<<<<<<<<-<<<<<-<<-<<<<<<<<<<<<<<<<<<<-<<<<<<-<<<<-<<<<<____________________________________>>>>>>>>>->>>>>>->>>>>>>>>>>>>>>>>>>>>>>>>>>>>>>>>>>>>>::::::::::
        ::::::::::::::::::::::::::::::::::::::::::::::::::::::::::::::::::::::::::::::::::::::::::::::::::::::::::::::::::::::::::::::::::::::::::::::::::::::::::::::::::::::::::

# RM_HELIX NESTED 1-8 163-170, nbp = 8 nbp_cov = 0
# pvals: 0.996018,0.996018,0.996018,0.996018,0.996018,0.996018,0.996018,0.996018
# aggregated NONE
NESTED  <<<<<<<<__________________________________________________________________________________________________________________________________________________________>>>>>>>>
        ::::::::::::::::::::::::::::::::::::::::::::::::::::::::::::::::::::::::::::::::::::::::::::::::::::::::::::::::::::::::::::::::::::::::::::::::::::::::::::::::::::::::::
```
