## Supplementary material for "All-at-once RNA folding with 3D motif prediction framed by evolutionary information": RF03974_MIR838.surv

```
0.000093	0.015873
-0.003903	1
&
1.058299	6.99203e-05
1.052827	0.000139841
1.007130	0.000279681
0.887177	0.000489442
0.818633	0.000559362
0.778648	0.000769123
0.670119	0.000839043
0.652983	0.000908964
0.607286	0.00118864
0.601574	0.00139841
0.595862	0.00146833
0.590150	0.00167809
0.555878	0.00188785
0.493045	0.00209761
0.481621	0.00216753
0.441637	0.00237729
0.435925	0.00265697
0.361668	0.00286673
0.355956	0.00307649
0.338820	0.00370578
0.304548	0.00384562
0.253139	0.00398546
0.127474	0.0041253
-0.003903	0.995735
-0.009615	0.995805
-0.015328	0.995875
-0.066736	0.995945
-0.095296	0.996084
-0.140993	0.996294
-0.169553	0.996714
-0.255234	0.997553
-0.335203	0.997693
-0.363763	0.997832
-0.375187	0.998252
-0.460868	0.998462
-0.472292	0.998672
-0.506564	0.998741
-0.552261	0.999441
-0.563685	0.99965
-0.695062	0.99972
-0.706486	0.99979
-0.986377	0.99986
-1.163451	0.99993
-1.431917	1
&
1.481231	2.32045e-07
1.452671	4.64091e-07
1.406974	6.96136e-07
1.361278	9.28182e-07
1.349854	1.16023e-06
1.252749	1.39227e-06
1.212764	1.85636e-06
1.201340	3.01659e-06
1.178492	3.94477e-06
1.155644	6.03318e-06
1.127084	1.0442e-05
1.121371	1.09061e-05
1.098523	1.18343e-05
1.092811	1.20664e-05
1.087099	1.32266e-05
1.081387	1.71714e-05
1.069963	2.0188e-05
1.064251	2.48289e-05
1.058539	3.17902e-05
1.052827	0.000128321
1.047115	0.00013157
1.041403	0.000132266
1.035691	0.000136675
1.029979	0.000149669
1.024267	0.000158023
1.018554	0.000160343
1.012842	0.000161968
1.007130	0.000258963
1.001418	0.000259891
0.995706	0.000264532
0.989994	0.000270333
0.984282	0.000277062
0.978570	0.000278455
0.972858	0.000285648
0.967146	0.000288433
0.961434	0.000290289
0.955722	0.000291217
0.950010	0.000296322
0.938586	0.000296786
0.932874	0.000298178
0.927162	0.00029841
0.921450	0.000299339
0.915737	0.000301659
0.910025	0.000309317
0.904313	0.00031651
0.892889	0.000323703
0.887177	0.000467804
0.881465	0.0004685
0.870041	0.000469196
0.864329	0.000469428
0.858617	0.000471284
0.852905	0.000472213
0.847193	0.000473141
0.841481	0.000474533
0.835769	0.000475693
0.830057	0.000476853
0.824345	0.00047871
0.818633	0.000526743
0.812920	0.000530688
0.807208	0.000531616
0.801496	0.000532312
0.795784	0.000533705
0.790072	0.000537417
0.784360	0.000546931
0.778648	0.000697065
0.772936	0.000699849
0.761512	0.000705882
0.755800	0.000711451
0.750088	0.000724446
0.744376	0.000735816
0.738664	0.000749739
0.732952	0.000751827
0.727240	0.000752756
0.721528	0.00075438
0.715816	0.000762037
0.710103	0.000771087
0.704391	0.000776192
0.698679	0.000781297
0.692967	0.000791507
0.687255	0.000798701
0.681543	0.000800557
0.675831	0.000801021
0.670119	0.000850679
0.664407	0.00085532
0.658695	0.000859264
0.652983	0.000911011
0.647271	0.000915419
0.641559	0.000921221
0.635847	0.000927718
0.630135	0.000930966
0.624423	0.000934911
0.618711	0.000939552
0.612999	0.000943961
0.607286	0.00113772
0.601574	0.00128298
0.595862	0.00133542
0.590150	0.00148161
0.584438	0.00151154
0.578726	0.0015141
0.573014	0.0015199
0.567302	0.00152988
0.561590	0.00154658
0.555878	0.00170925
0.550166	0.00171226
0.544454	0.00172387
0.538742	0.00172711
0.533030	0.001735
0.527318	0.00174405
0.521606	0.00176285
0.515894	0.00177004
0.510182	0.00179673
0.504470	0.00180763
0.498757	0.00181367
0.493045	0.00196798
0.487333	0.00197424
0.481621	0.00202553
0.475909	0.00203017
0.470197	0.00204014
0.464485	0.00205082
0.458773	0.0020594
0.453061	0.00206335
0.447349	0.00207008
0.441637	0.00222532
0.435925	0.00242836
0.430213	0.00245411
0.424501	0.00248312
0.418789	0.0024982
0.413077	0.0025163
0.407365	0.00254415
0.401653	0.00257037
0.395940	0.00257153
0.390228	0.00258545
0.384516	0.00258963
0.378804	0.00259218
0.373092	0.00259612
0.367380	0.00259937
0.361668	0.00274487
0.355956	0.00290428
0.350244	0.00290799
0.344532	0.00291426
0.338820	0.00336071
0.333108	0.00336582
0.327396	0.00338276
0.321684	0.0034171
0.315972	0.0034229
0.310260	0.00342894
0.304548	0.00353127
0.298836	0.00355215
0.293123	0.00355726
0.287411	0.00357884
0.281699	0.00359183
0.275987	0.00359206
0.270275	0.00359276
0.264563	0.00360575
0.258851	0.00360761
0.253139	0.0037118
0.247427	0.00371899
0.241715	0.00374359
0.236003	0.00374382
0.230291	0.00374429
0.224579	0.00376123
0.218867	0.00377051
0.213155	0.00377213
0.207443	0.00377584
0.201731	0.00378025
0.196019	0.00378188
0.178882	0.0037842
0.173170	0.00378559
0.167458	0.00378861
0.161746	0.00378953
0.156034	0.00379139
0.150322	0.00379186
0.144610	0.00379603
0.138898	0.00379951
0.127474	0.00389581
0.121762	0.0038972
0.116050	0.00389767
0.110338	0.00389976
0.104626	0.00390022
0.087489	0.00390718
0.081777	0.00391345
0.070353	0.00391507
0.064641	0.00391577
0.058929	0.00391855
0.053217	0.00392018
0.047505	0.0039211
0.041793	0.0039276
0.036081	0.00393456
0.030369	0.00393735
0.024657	0.00393944
0.013233	0.00394013
0.007521	0.00394083
0.001809	0.00394106
-0.003903	0.996018
-0.009615	0.996066
-0.015328	0.996115
-0.021040	0.996116
-0.032464	0.996117
-0.038176	0.996123
-0.043888	0.996125
-0.049600	0.996126
-0.061024	0.996131
-0.066736	0.996188
-0.072448	0.996192
-0.078160	0.996192
-0.083872	0.996197
-0.089584	0.996197
-0.095296	0.996298
-0.101008	0.996316
-0.106720	0.996318
-0.112432	0.996319
-0.118145	0.996327
-0.123857	0.996336
-0.129569	0.996342
-0.135281	0.996343
-0.140993	0.996499
-0.146705	0.996505
-0.152417	0.996511
-0.158129	0.996515
-0.163841	0.996516
-0.169553	0.996806
-0.175265	0.996829
-0.180977	0.996849
-0.186689	0.996898
-0.192401	0.996916
-0.198113	0.996924
-0.203825	0.996933
-0.209537	0.996938
-0.215249	0.996948
-0.220962	0.996965
-0.226674	0.996973
-0.232386	0.996983
-0.238098	0.996986
-0.243810	0.996992
-0.249522	0.996995
-0.255234	0.99758
-0.260946	0.997609
-0.266658	0.997631
-0.272370	0.997664
-0.278082	0.997683
-0.283794	0.997693
-0.289506	0.997703
-0.295218	0.99772
-0.300930	0.99773
-0.306642	0.997736
-0.312354	0.997748
-0.318066	0.997751
-0.323778	0.997753
-0.329491	0.997758
-0.335203	0.997856
-0.340915	0.997861
-0.346627	0.997865
-0.352339	0.997869
-0.358051	0.99787
-0.363763	0.997976
-0.369475	0.997984
-0.375187	0.998281
-0.380899	0.998294
-0.386611	0.998301
-0.392323	0.998308
-0.398035	0.998328
-0.403747	0.998331
-0.409459	0.998368
-0.415171	0.998379
-0.420883	0.998384
-0.426595	0.998388
-0.432308	0.998401
-0.438020	0.998409
-0.443732	0.998411
-0.449444	0.998414
-0.455156	0.998417
-0.460868	0.998564
-0.466580	0.998568
-0.472292	0.998719
-0.478004	0.998738
-0.483716	0.998751
-0.489428	0.998764
-0.495140	0.998776
-0.500852	0.998792
-0.506564	0.998853
-0.512276	0.998865
-0.517988	0.998869
-0.523700	0.998878
-0.529412	0.998885
-0.535125	0.99889
-0.540837	0.998895
-0.546549	0.9989
-0.552261	0.999387
-0.557973	0.999391
-0.563685	0.999541
-0.569397	0.999558
-0.575109	0.999566
-0.580821	0.99958
-0.586533	0.999593
-0.592245	0.999594
-0.597957	0.999595
-0.603669	0.999623
-0.615093	0.999642
-0.626517	0.999643
-0.632229	0.999651
-0.637942	0.999652
-0.643654	0.999664
-0.649366	0.999667
-0.655078	0.99967
-0.660790	0.999671
-0.666502	0.999674
-0.672214	0.999677
-0.677926	0.999679
-0.689350	0.99968
-0.695062	0.999728
-0.700774	0.999729
-0.706486	0.999777
-0.717910	0.999778
-0.723622	0.999779
-0.735046	0.999779
-0.740759	0.999781
-0.752183	0.999782
-0.757895	0.999782
-0.769319	0.999783
-0.780743	0.999783
-0.809303	0.999784
-0.815015	0.999785
-0.820727	0.999786
-0.826439	0.999786
-0.832151	0.999792
-0.837863	0.999795
-0.855000	0.999797
-0.860712	0.999799
-0.877848	0.999802
-0.883560	0.999803
-0.889272	0.999803
-0.894984	0.999804
-0.906408	0.999804
-0.912120	0.999805
-0.917832	0.999806
-0.923544	0.999809
-0.952105	0.999809
-0.957817	0.999809
-0.974953	0.99981
-0.980665	0.99981
-0.986377	0.999859
-0.992089	0.999862
-1.009225	0.999866
-1.014937	0.999869
-1.026361	0.99987
-1.043497	0.99987
-1.049210	0.999871
-1.054922	0.999871
-1.066346	0.999873
-1.072058	0.999875
-1.077770	0.999876
-1.083482	0.999876
-1.094906	0.999878
-1.100618	0.999879
-1.134890	0.99988
-1.140602	0.999882
-1.152027	0.999882
-1.163451	0.99993
-1.186299	0.999932
-1.209147	0.999933
-1.243419	0.999934
-1.266268	0.999934
-1.283404	0.999935
-1.289116	0.999938
-1.294828	0.999942
-1.306252	0.999946
-1.380509	0.999946
-1.431917	0.999994
-1.437629	0.999997
-1.574719	0.999997
-1.648975	0.999998
-1.700384	0.999998
-1.717520	0.999998
-1.831761	1
-1.848897	1
&
```
