## Supplementary material for "All-at-once RNA folding with 3D motif prediction framed by evolutionary information": RF03975_mir-5881.cacofold.helixcov

```
# RMs = 1 L = 67

# RM_HELIX NESTED 1-31 37-67, nbp = 30 nbp_cov = 0
# pvals: 0.998082,0.987876,0.987876,0.987876,0.987876,0.00242877,0.987876,0.987876,0.987876,0.987876,0.987876,0.987876,0.987876,0.987876,0.987876,0.987876,0.987876,0.987876,0.987876,0.987876,0.987876,0.987876,0.987876,0.987876,0.987876,0.987876,0.987876,0.987876,0.987876,0.00242877
# aggregated NONE
NESTED  <<<<-<<<<<<<<<<<<<<<<<<<<<<<<<<_____>>>>>>>>>>>>>>>>>>>>>>>>>>->>>>
        :::::::::::::::::::::::::::::::::::::::::::::::::::::::::::::::::::
```
