## Supplementary material for "All-at-once RNA folding with 3D motif prediction framed by evolutionary information": RF03975_mir-5881.helixcov

```
# RMs = 2 L = 67

# RM_HELIX NESTED 8-32 37-60, nbp = 24 nbp_cov = 0
# pvals: 0.987876,0.987876,0.987876,0.987876,0.987876,0.987876,0.987876,0.987876,0.987876,0.987876,0.987876,0.987876,0.987876,0.987876,0.987876,0.987876,0.987876,0.987876,0.987876,0.987876,0.987876,0.987876,0.987876,0.00347354
# aggregated NONE
NESTED  :::::::<<<<<<<<<<<<<<<<<<<<<<<-<____>>>>>>>>>>>>>>>>>>>>>>>>:::::::
        :::::::::::::::::::::::::::::::::::::::::::::::::::::::::::::::::::

# RM_HELIX NESTED 2-4 64-66, nbp = 3 nbp_cov = 0
# pvals: 0.987876,0.987876,0.987876
# aggregated NONE
NESTED  :<<<___________________________________________________________>>>:
        :::::::::::::::::::::::::::::::::::::::::::::::::::::::::::::::::::
```
