## Supplementary material for "All-at-once RNA folding with 3D motif prediction framed by evolutionary information": RF03975_mir-5881.surv

```
1.108971	0.037037
-0.001419	1
&
1.149861	0.000457875
1.149533	0.003663
1.108971	0.00503663
1.043057	0.00549451
0.759122	0.00641026
0.718560	0.00778388
0.622225	0.00915751
0.515749	0.00961538
0.297727	0.010989
0.247024	0.0169414
0.135478	0.0192308
0.054354	0.0210623
-0.001419	0.985806
-0.067333	0.987179
-0.204230	0.988553
-0.234652	0.989469
-0.325917	0.992216
-0.680836	0.993132
-0.701117	0.99359
-0.706187	0.996337
-0.741679	0.998168
-0.853225	0.998626
-0.873506	0.999542
-0.878577	1
&
1.641350	1.50761e-06
1.494312	3.01523e-06
1.443609	9.04568e-06
1.392906	1.50761e-05
1.377695	0.000153777
1.362485	0.000156792
1.357414	0.000168853
1.326993	0.000238203
1.321922	0.000239711
1.291501	0.000245741
1.281360	0.000251771
1.276290	0.000318106
1.256009	0.000321122
1.240798	0.000324137
1.220517	0.000325645
1.205306	0.000394995
1.200236	0.000402533
1.195166	0.000456807
1.190095	0.000462837
1.185025	0.000535203
1.179955	0.000538218
1.169814	0.000541233
1.154603	0.000595507
1.149533	0.00242877
1.144463	0.00254937
1.119111	0.00255088
1.108971	0.00347354
1.103901	0.00348108
1.093760	0.00375396
1.088690	0.00375547
1.078549	0.00384743
1.073479	0.00389869
1.058268	0.00397256
1.053198	0.00398915
1.048128	0.00400573
1.043057	0.0042379
1.037987	0.00439771
1.022776	0.0044761
1.017706	0.00454093
1.012636	0.00455601
1.007565	0.00457108
1.002495	0.00463893
0.997425	0.00466456
0.992355	0.00470074
0.982214	0.00483039
0.977144	0.00485904
0.972073	0.00487864
0.967003	0.00490728
0.961933	0.00494497
0.956863	0.00495402
0.951792	0.00498869
0.941652	0.0049902
0.936582	0.00502035
0.931511	0.00503392
0.926441	0.00503694
0.921371	0.00507613
0.916300	0.0050882
0.911230	0.0050897
0.896019	0.00509573
0.890949	0.00512589
0.885879	0.0051289
0.875738	0.00513041
0.865598	0.00523142
0.860527	0.00528569
0.855457	0.00530981
0.850387	0.00536258
0.840246	0.0053656
0.830106	0.00537012
0.825035	0.00537163
0.819965	0.00537313
0.814895	0.00537766
0.809825	0.00538067
0.794614	0.0053852
0.789544	0.00539123
0.784473	0.00539575
0.779403	0.0054259
0.774333	0.00543495
0.769262	0.00544852
0.764192	0.00559928
0.759122	0.00610282
0.754052	0.00610433
0.748981	0.00611036
0.738841	0.00617971
0.733771	0.00624001
0.718560	0.00700136
0.713489	0.00701191
0.708419	0.00701794
0.703349	0.00702699
0.698279	0.00704357
0.693208	0.00706166
0.688138	0.00707221
0.667857	0.0071084
0.647576	0.00721393
0.627295	0.00721695
0.622225	0.00791346
0.612084	0.00796623
0.607014	0.00798131
0.596873	0.00799638
0.586733	0.0080009
0.581662	0.008019
0.576592	0.00809136
0.571522	0.00809588
0.556311	0.0080989
0.551241	0.00810795
0.541100	0.00811096
0.536030	0.00812001
0.530960	0.00815317
0.520819	0.00818333
0.515749	0.0084562
0.510678	0.00852103
0.505608	0.00856023
0.500538	0.00864767
0.495468	0.00868838
0.490397	0.00870044
0.485327	0.00871401
0.475187	0.00872305
0.470116	0.0087517
0.465046	0.00875471
0.459976	0.00875773
0.454905	0.00878336
0.449835	0.00879542
0.444765	0.00882255
0.439695	0.00899744
0.434624	0.00914217
0.429554	0.00914368
0.414343	0.00923413
0.409273	0.00924016
0.399132	0.00924469
0.394062	0.00925072
0.388992	0.00935926
0.383922	0.0093668
0.373781	0.00954772
0.363641	0.00972863
0.358570	0.00975727
0.353500	0.00979647
0.343359	0.00998945
0.338289	0.0100181
0.333219	0.0100573
0.323078	0.0100588
0.307868	0.0101628
0.302797	0.0101719
0.297727	0.0109498
0.292657	0.0109769
0.287586	0.0110131
0.282516	0.0111609
0.277446	0.0111624
0.272376	0.0111714
0.267305	0.0111895
0.262235	0.0112393
0.257165	0.0113222
0.247024	0.0143012
0.241954	0.0143389
0.236884	0.0143464
0.231813	0.0143585
0.226743	0.0143645
0.221673	0.0144248
0.216603	0.0144942
0.211532	0.0145545
0.201392	0.0145635
0.196321	0.0146434
0.191251	0.0146465
0.186181	0.0146676
0.176040	0.0148048
0.170970	0.0148078
0.165900	0.0151304
0.160830	0.0152586
0.155759	0.0154244
0.150689	0.0154334
0.145619	0.015444
0.140548	0.0154591
0.135478	0.0166983
0.130408	0.0168084
0.125338	0.0168988
0.120267	0.0169169
0.115197	0.0169576
0.110127	0.0169667
0.105057	0.0170481
0.099986	0.0170843
0.094916	0.0171838
0.089846	0.0171883
0.084775	0.0172049
0.079705	0.0172396
0.074635	0.0172471
0.069565	0.0172788
0.064494	0.0172803
0.059424	0.0173707
0.054354	0.0183009
0.049284	0.0183446
0.039143	0.0183507
0.034073	0.0184607
0.029002	0.0184743
0.023932	0.0184999
0.013792	0.0186914
0.008721	0.0187035
0.003651	0.0187698
-0.001419	0.987876
-0.006489	0.987999
-0.011560	0.988048
-0.016630	0.988122
-0.031841	0.988123
-0.036911	0.988131
-0.041981	0.988161
-0.047052	0.988173
-0.052122	0.988177
-0.057192	0.988183
-0.067333	0.988874
-0.072403	0.988934
-0.082544	0.988936
-0.087614	0.98894
-0.092684	0.989005
-0.107895	0.989046
-0.112965	0.989047
-0.118036	0.989083
-0.123106	0.989101
-0.128176	0.989111
-0.138317	0.989112
-0.148457	0.989114
-0.153527	0.989139
-0.158598	0.989142
-0.163668	0.989147
-0.168738	0.98915
-0.178879	0.989151
-0.183949	0.989174
-0.189019	0.989204
-0.199160	0.98923
-0.204230	0.989919
-0.209300	0.989947
-0.214371	0.989989
-0.219441	0.990145
-0.229582	0.990184
-0.234652	0.990828
-0.239722	0.990941
-0.244792	0.990942
-0.249863	0.990944
-0.254933	0.991104
-0.260003	0.991176
-0.265073	0.991193
-0.275214	0.991196
-0.285355	0.991199
-0.290425	0.991232
-0.305636	0.991238
-0.315776	0.991242
-0.320846	0.991253
-0.325917	0.992676
-0.330987	0.992684
-0.336057	0.99272
-0.346198	0.992776
-0.356338	0.992779
-0.361409	0.992791
-0.366479	0.992792
-0.371549	0.99281
-0.376620	0.992848
-0.401971	0.992849
-0.407041	0.992908
-0.412111	0.992926
-0.427322	0.992937
-0.432393	0.992968
-0.437463	0.99297
-0.442533	0.992973
-0.447603	0.993009
-0.457744	0.99322
-0.462814	0.993223
-0.467884	0.993249
-0.472955	0.993253
-0.478025	0.993256
-0.483095	0.993262
-0.488166	0.993281
-0.493236	0.993359
-0.498306	0.993376
-0.503376	0.993389
-0.508447	0.993416
-0.513517	0.993531
-0.518587	0.993535
-0.528728	0.993623
-0.533798	0.993662
-0.538868	0.993671
-0.543939	0.993683
-0.549009	0.993713
-0.554079	0.993727
-0.559149	0.99373
-0.564220	0.993804
-0.569290	0.993807
-0.574360	0.993846
-0.584501	0.993938
-0.589571	0.994022
-0.594641	0.99415
-0.599712	0.994258
-0.604782	0.994304
-0.609852	0.994318
-0.614922	0.994324
-0.619993	0.994327
-0.630133	0.99433
-0.635203	0.994351
-0.640274	0.994398
-0.645344	0.994434
-0.650414	0.994437
-0.655485	0.994438
-0.660555	0.994452
-0.665625	0.994455
-0.670695	0.994458
-0.675766	0.994603
-0.680836	0.995213
-0.685906	0.995227
-0.690977	0.99525
-0.696047	0.995253
-0.701117	0.995557
-0.706187	0.99695
-0.711258	0.996959
-0.716328	0.99697
-0.721398	0.997068
-0.731539	0.997158
-0.736609	0.997163
-0.741679	0.998082
-0.746750	0.998084
-0.756890	0.99814
-0.761960	0.998164
-0.767031	0.998165
-0.782241	0.998229
-0.792382	0.998275
-0.797452	0.998293
-0.802523	0.998295
-0.807593	0.998325
-0.812663	0.998334
-0.817733	0.998337
-0.822804	0.998376
-0.827874	0.998378
-0.843085	0.998382
-0.848155	0.998432
-0.853225	0.998661
-0.863366	0.998688
-0.873506	0.999148
-0.878577	0.999441
-0.883647	0.999453
-0.888717	0.999468
-0.893787	0.999507
-0.898858	0.999528
-0.908998	0.999546
-0.924209	0.999554
-0.929279	0.999585
-0.934350	0.999588
-0.944490	0.999619
-0.959701	0.999659
-0.974912	0.999744
-0.979982	0.999747
-0.985052	0.99975
-0.990123	0.999774
-1.000263	0.999843
-1.005334	0.999848
-1.015474	0.999851
-1.020544	0.999852
-1.025615	0.999894
-1.035755	0.999907
-1.040825	0.999916
-1.061107	0.999931
-1.076317	0.999935
-1.086458	0.999937
-1.091528	0.99994
-1.101669	0.999941
-1.106739	0.999959
-1.132090	0.999961
-1.137161	0.999976
-1.157442	0.999988
-1.203074	0.999989
-1.416026	0.999992
-1.426166	0.999994
-1.436307	0.999997
-1.517431	1
&
```
