## Supplementary material for "All-at-once RNA folding with 3D motif prediction framed by evolutionary information": RF03976_MIR898.cacofold.helixcov

```
# RMs = 1 L = 154

# RM_HELIX NESTED 2-64 91-153, nbp = 60 nbp_cov = 0
# pvals: 0.967287,0.967287,0.967287,0.967287,0.967287,0.967287,0.967287,0.967287,0.967287,0.967287,0.967287,0.967287,0.967287,0.967287,0.967287,0.967287,0.967287,0.967287,0.967287,0.967287,0.967287,0.967287,0.967287,0.967287,0.967287,0.967287,0.967287,0.967287,0.967287,0.967287,0.967287,0.967287,0.967287,0.967287,0.967287,0.967287,0.967287,0.967287,0.0241459,0.967287,0.967287,0.967287,0.967287,0.967287,0.967287,0.970704,0.00434994,0.967287,0.967287,0.971122,0.967287,0.967287,0.967287,0.00859123,0.967287,0.967287,0.967287,0.0106474,0.967287,0.967287
# aggregated NONE
NESTED  :<<<<<<<<-<<<<<<<<<<<<<<<<<<<<<<<<<<<<<<<<<<<<-<<<<<<-<<<<<<<<<<__________________________>>>>>>>>>>->>>>>>->>>>>>>>>>>>>>>>>>>>>>>>>>>>>>>>>>>>->>>>>>>>:
        ::::::::::::::::::::::::::::::::::::::::::::::::::::::::::::::::::::::::::::::::::::::::::::::::::::::::::::::::::::::::::::::::::::::::::::::::::::::::::
```
