## Supplementary material for "All-at-once RNA folding with 3D motif prediction framed by evolutionary information": RF03976_MIR898.surv

```
1.183824	0.0181818
1.104412	0.0363636
0.912500	0.0727273
0.872794	0.0909091
0.032353	0.109091
-0.000735	0.981818
-0.093382	1
&
1.422059	8.52806e-05
1.250000	0.000341122
1.197059	0.00136449
1.183824	0.00179089
1.117647	0.00187617
1.104412	0.00383763
1.097795	0.00537268
1.025000	0.00639604
1.005147	0.00699301
0.965442	0.00741941
0.932353	0.00869862
0.912500	0.0127068
0.872794	0.0143271
0.568383	0.0151799
0.535294	0.0168856
0.495589	0.0186764
0.475736	0.0200409
0.442647	0.0207232
0.429412	0.0208937
0.343383	0.0232816
0.290442	0.0262664
0.263971	0.0267781
0.032353	0.0278867
0.005883	0.0302746
-0.000735	0.960941
-0.060294	0.963329
-0.093382	0.964438
-0.119853	0.965461
-0.205882	0.967252
-0.225735	0.970237
-0.252206	0.97109
-0.278676	0.971772
-0.285294	0.973563
-0.291911	0.975951
-0.305147	0.976463
-0.344853	0.976804
-0.430882	0.978083
-0.450735	0.978424
-0.556617	0.980215
-0.583088	0.981409
-0.609558	0.984991
-0.616176	0.987464
-0.636029	0.988146
-0.642647	0.988999
-0.675735	0.991557
-0.722059	0.995139
-0.748529	0.997186
-0.841176	0.997697
-0.920588	0.998721
-1.000000	0.999062
-1.006617	0.999318
-1.046323	0.999488
-1.509559	1
&
1.852206	2.82941e-07
1.799265	1.98059e-06
1.759559	2.26353e-06
1.746324	2.54647e-06
1.706618	4.24412e-06
1.700000	5.09295e-06
1.680147	5.65883e-06
1.666912	5.94177e-06
1.640442	7.07354e-06
1.627206	7.92236e-06
1.620589	8.77119e-06
1.607353	1.18835e-05
1.600736	1.35812e-05
1.594118	1.38641e-05
1.587500	1.49959e-05
1.574265	1.66935e-05
1.567647	1.81083e-05
1.561030	1.86741e-05
1.554412	2.20694e-05
1.547795	2.405e-05
1.541177	2.51818e-05
1.534559	2.71624e-05
1.527942	3.08406e-05
1.521324	3.62165e-05
1.514706	3.79142e-05
1.508089	4.04606e-05
1.501471	4.55536e-05
1.494853	4.75342e-05
1.488236	5.06465e-05
1.481618	5.26271e-05
1.475000	5.74371e-05
1.468383	6.30959e-05
1.461765	6.50765e-05
1.455147	6.7906e-05
1.448530	8.06383e-05
1.441912	8.51654e-05
1.435295	8.91266e-05
1.428677	9.93125e-05
1.422059	0.000111762
1.415442	0.000120533
1.408824	0.000131851
1.402206	0.000137792
1.395589	0.000140622
1.388971	0.000150525
1.382353	0.00015675
1.375736	0.00016637
1.369118	0.000179951
1.362500	0.000192966
1.355883	0.000212206
1.349265	0.000223524
1.342647	0.000239368
1.336030	0.000256345
1.329412	0.000265965
1.322795	0.000303313
1.316177	0.000317177
1.309559	0.000332173
1.302942	0.000346603
1.296324	0.00035877
1.289706	0.000396118
1.283089	0.000447048
1.276471	0.000476756
1.269853	0.000503919
1.263236	0.000555414
1.256618	0.000583991
1.250000	0.000644258
1.243383	0.000675664
1.236765	0.000718388
1.230147	0.000795348
1.223530	0.000827038
1.216912	0.000863537
1.210295	0.000934273
1.203677	0.000965679
1.197059	0.00108678
1.190442	0.00112186
1.183824	0.00119854
1.177206	0.00127126
1.170589	0.00132982
1.163971	0.00145149
1.157353	0.00154203
1.150736	0.001604
1.144118	0.00168265
1.137500	0.00173698
1.130883	0.00190137
1.124265	0.00203067
1.117647	0.00209546
1.111030	0.00220525
1.104412	0.00241123
1.097795	0.00259882
1.091177	0.00276207
1.084559	0.0028246
1.077942	0.00301729
1.071324	0.0031033
1.064706	0.00331211
1.058089	0.00354384
1.051471	0.00371757
1.044853	0.00389978
1.038236	0.00401692
1.031618	0.00412076
1.025000	0.00434994
1.018383	0.00442888
1.011765	0.00454942
1.005147	0.00470928
0.998530	0.00490592
0.991912	0.00502617
0.985294	0.00521008
0.978677	0.00534759
0.972059	0.00556065
0.965442	0.00573947
0.958824	0.00589622
0.952206	0.00604165
0.945589	0.0063393
0.938971	0.00659395
0.932353	0.00711994
0.925736	0.00746767
0.919118	0.00809948
0.912500	0.00859123
0.905883	0.0090479
0.899265	0.0096002
0.892647	0.00979119
0.886030	0.0101415
0.879412	0.01032
0.872794	0.0106474
0.866177	0.0108248
0.859559	0.0109745
0.852942	0.0111154
0.846324	0.0112067
0.839706	0.0113213
0.833089	0.0114243
0.826471	0.0115525
0.819853	0.0116003
0.813236	0.0116331
0.806618	0.0117446
0.800000	0.0117822
0.793383	0.011821
0.786765	0.0118663
0.780147	0.01189
0.773530	0.0119268
0.766912	0.0119577
0.760294	0.0119797
0.753677	0.0120032
0.747059	0.0120174
0.740442	0.0120327
0.733824	0.0120629
0.727206	0.0120646
0.720589	0.0120805
0.713971	0.0120938
0.707353	0.0121034
0.700736	0.0121535
0.694118	0.0121665
0.687500	0.012171
0.680883	0.0121883
0.674265	0.01222
0.667647	0.0122525
0.661030	0.0122678
0.654412	0.0123009
0.647794	0.0123283
0.641177	0.0123561
0.634559	0.0124115
0.627942	0.012454
0.621324	0.0125193
0.614706	0.0125951
0.608089	0.012708
0.601471	0.0128161
0.594853	0.0129613
0.588236	0.0131412
0.581618	0.0133342
0.575000	0.013429
0.568383	0.0136129
0.561765	0.0137176
0.555147	0.0138661
0.548530	0.0141312
0.541912	0.0142529
0.535294	0.0145435
0.528677	0.014836
0.522059	0.0152214
0.515442	0.0154435
0.508824	0.0156484
0.502206	0.0158393
0.495589	0.0160677
0.488971	0.0162253
0.482353	0.0164799
0.475736	0.0167009
0.469118	0.0168257
0.462500	0.0169587
0.455883	0.0171092
0.449265	0.0172826
0.442647	0.0173972
0.436030	0.0174699
0.429412	0.0175316
0.422794	0.0175817
0.416177	0.0176125
0.409559	0.0176623
0.402942	0.017752
0.396324	0.017814
0.389706	0.0178692
0.383089	0.0179413
0.376471	0.0180486
0.369853	0.0182792
0.363236	0.0184257
0.356618	0.0187477
0.350000	0.018907
0.343383	0.0192344
0.336765	0.0195051
0.330147	0.0197029
0.323530	0.0199513
0.316912	0.0201916
0.310294	0.0204162
0.303677	0.0208836
0.297059	0.0210438
0.290442	0.0214031
0.283824	0.0215565
0.277206	0.0217712
0.270589	0.021941
0.263971	0.0220341
0.257353	0.0220796
0.250736	0.02216
0.244118	0.0222406
0.237500	0.0222884
0.230883	0.0223043
0.224265	0.0223453
0.217647	0.0223767
0.211030	0.0223894
0.204412	0.0224008
0.197794	0.022403
0.191177	0.0224296
0.184559	0.0224449
0.177942	0.0224469
0.171324	0.0224559
0.164706	0.0224667
0.158089	0.0224811
0.151471	0.0224924
0.144853	0.0224936
0.138236	0.0225151
0.131618	0.022532
0.125000	0.0225422
0.118383	0.0225609
0.111765	0.0225929
0.105147	0.0226381
0.098530	0.0226947
0.091912	0.0227411
0.085294	0.0227909
0.078677	0.0228832
0.072059	0.0229836
0.065442	0.0231274
0.058824	0.0233268
0.052206	0.0234556
0.045589	0.0236797
0.038971	0.0238095
0.032353	0.0241459
0.025736	0.0243746
0.019118	0.0246204
0.012500	0.0248966
0.005883	0.0252534
-0.000735	0.967287
-0.007353	0.967715
-0.013970	0.967959
-0.020588	0.968195
-0.027206	0.968532
-0.033823	0.968737
-0.040441	0.968977
-0.047058	0.969183
-0.053676	0.969416
-0.060294	0.969738
-0.066911	0.969887
-0.073529	0.970134
-0.080147	0.97028
-0.086764	0.970427
-0.093382	0.970704
-0.100000	0.970738
-0.106617	0.97092
-0.113235	0.971005
-0.119853	0.971122
-0.126470	0.9712
-0.133088	0.97133
-0.139706	0.971451
-0.146323	0.971551
-0.152941	0.971632
-0.159558	0.971751
-0.166176	0.971908
-0.172794	0.972079
-0.179411	0.972282
-0.186029	0.972509
-0.192647	0.972845
-0.199264	0.973106
-0.205882	0.973514
-0.212500	0.973895
-0.219117	0.974321
-0.225735	0.97473
-0.232353	0.975299
-0.238970	0.975676
-0.245588	0.97616
-0.252206	0.976628
-0.258823	0.977096
-0.265441	0.97745
-0.272058	0.977798
-0.278676	0.978077
-0.285294	0.978343
-0.291911	0.97877
-0.298529	0.979035
-0.305147	0.97936
-0.311764	0.979636
-0.318382	0.979812
-0.325000	0.979978
-0.331617	0.980154
-0.338235	0.980225
-0.344853	0.980354
-0.351470	0.980429
-0.358088	0.980544
-0.364706	0.980645
-0.371323	0.980723
-0.377941	0.9808
-0.384558	0.980875
-0.391176	0.980955
-0.397794	0.981045
-0.404411	0.981129
-0.411029	0.981212
-0.417647	0.981283
-0.424264	0.981337
-0.430882	0.981463
-0.437500	0.981519
-0.444117	0.981555
-0.450735	0.981637
-0.457353	0.981766
-0.463970	0.981835
-0.470588	0.98194
-0.477206	0.982037
-0.483823	0.982113
-0.490441	0.982181
-0.497058	0.982227
-0.503676	0.982349
-0.510294	0.982449
-0.516911	0.98264
-0.523529	0.982842
-0.530147	0.982994
-0.536764	0.983164
-0.543382	0.983386
-0.550000	0.983658
-0.556617	0.984022
-0.563235	0.984285
-0.569853	0.984674
-0.576470	0.985065
-0.583088	0.985576
-0.589706	0.985984
-0.596323	0.986322
-0.602941	0.986782
-0.609558	0.987438
-0.616176	0.987999
-0.622794	0.988319
-0.629411	0.988878
-0.636029	0.989363
-0.642647	0.989804
-0.649264	0.990449
-0.655882	0.990822
-0.662500	0.991318
-0.669117	0.991888
-0.675735	0.992349
-0.682353	0.992767
-0.688970	0.993267
-0.695588	0.993743
-0.702206	0.993992
-0.708823	0.994173
-0.715441	0.994637
-0.722059	0.995159
-0.728676	0.995308
-0.735294	0.995583
-0.741911	0.995856
-0.748529	0.996148
-0.755147	0.996353
-0.761764	0.996533
-0.768382	0.996758
-0.775000	0.996901
-0.781617	0.997049
-0.788235	0.997197
-0.794853	0.997371
-0.801470	0.99746
-0.808088	0.997565
-0.814706	0.997648
-0.821323	0.997744
-0.827941	0.997805
-0.834559	0.997877
-0.841176	0.997938
-0.847794	0.998021
-0.854411	0.998086
-0.861029	0.998125
-0.867647	0.998159
-0.874264	0.998219
-0.880882	0.998259
-0.887500	0.998317
-0.894117	0.998398
-0.900735	0.998442
-0.907353	0.998502
-0.913970	0.998543
-0.920588	0.998646
-0.927206	0.99868
-0.933823	0.998711
-0.940441	0.998732
-0.947059	0.998802
-0.953676	0.998831
-0.960294	0.998867
-0.966911	0.9989
-0.973529	0.998962
-0.980147	0.998996
-0.986764	0.999031
-0.993382	0.999054
-1.000000	0.999122
-1.006617	0.999156
-1.013235	0.99918
-1.019853	0.999207
-1.026470	0.999257
-1.033088	0.999279
-1.039706	0.999318
-1.046323	0.999333
-1.052941	0.99935
-1.059559	0.999364
-1.066176	0.999382
-1.072794	0.999415
-1.079411	0.999428
-1.086029	0.999436
-1.092647	0.999445
-1.099264	0.999456
-1.105882	0.999463
-1.112500	0.999464
-1.119117	0.999478
-1.125735	0.999485
-1.132353	0.999488
-1.145588	0.999493
-1.152206	0.999498
-1.158823	0.999507
-1.165441	0.999513
-1.172059	0.999514
-1.178676	0.999521
-1.185294	0.999525
-1.191911	0.999529
-1.198529	0.999533
-1.205147	0.999538
-1.211764	0.999542
-1.218382	0.999546
-1.225000	0.99955
-1.231617	0.999554
-1.238235	0.999561
-1.244853	0.999566
-1.251470	0.999568
-1.264706	0.999573
-1.271323	0.999576
-1.277941	0.999578
-1.284559	0.999581
-1.291176	0.999586
-1.297794	0.999588
-1.304411	0.999596
-1.311029	0.999605
-1.317647	0.999612
-1.324264	0.999614
-1.330882	0.999617
-1.337500	0.999621
-1.344117	0.99963
-1.350735	0.999635
-1.357353	0.999642
-1.363970	0.999648
-1.370588	0.999657
-1.377206	0.999662
-1.383823	0.999674
-1.390441	0.99968
-1.397059	0.999695
-1.403676	0.999702
-1.410294	0.999707
-1.416911	0.999722
-1.423529	0.999732
-1.430147	0.999751
-1.436764	0.999754
-1.443382	0.99976
-1.450000	0.999766
-1.456617	0.999769
-1.463235	0.99978
-1.469853	0.999808
-1.483088	0.999831
-1.489706	0.999834
-1.496323	0.999847
-1.502941	0.99985
-1.509559	0.999884
-1.516176	0.999888
-1.522794	0.999889
-1.536029	0.999896
-1.542647	0.999898
-1.549264	0.999904
-1.555882	0.99991
-1.562500	0.999912
-1.575735	0.999919
-1.582353	0.999931
-1.588970	0.999935
-1.595588	0.999937
-1.602206	0.999939
-1.608823	0.999941
-1.615441	0.999946
-1.622059	0.999949
-1.628676	0.999957
-1.635294	0.99996
-1.641911	0.999961
-1.648529	0.999967
-1.655147	0.999969
-1.661764	0.999977
-1.675000	0.999979
-1.681617	0.99998
-1.688235	0.999981
-1.701470	0.999982
-1.708088	0.999983
-1.714706	0.999985
-1.721323	0.999987
-1.741176	0.999989
-1.747794	0.99999
-1.767647	0.999991
-1.780882	0.999992
-1.787500	0.999993
-1.800735	0.999994
-1.807353	0.999996
-1.827206	0.999999
-1.860294	1
-2.058823	1
&
```
