## Supplementary material for "All-at-once RNA folding with 3D motif prediction framed by evolutionary information": RF03977_mir-976.helixcov

```
# RMs = 4 L = 85

# RM_HELIX NESTED 30-36 50-56, nbp = 7 nbp_cov = 0
# pvals: 0.999173,0.999173,0.999173,0.999173,0.999173,0.999173,0.999173
# aggregated NONE
NESTED  :::::::::::::::::::::::::::::<<<<<<<_____________>>>>>>>:::::::::::::::::::::::::::::
        :::::::::::::::::::::::::::::::::::::::::::::::::::::::::::::::::::::::::::::::::::::

# RM_HELIX NESTED 25-26 60-61, nbp = 2 nbp_cov = 0
# pvals: 0.999173,0.999173
# aggregated NONE
NESTED  ::::::::::::::::::::::::<<_________________________________>>::::::::::::::::::::::::
        :::::::::::::::::::::::::::::::::::::::::::::::::::::::::::::::::::::::::::::::::::::

# RM_HELIX NESTED 11-22 64-75, nbp = 12 nbp_cov = 0
# pvals: 0.999173,0.999173,0.999173,0.999173,0.999173,0.999173,0.999173,0.999173,0.999173,0.999173,0.999173,0.999173
# aggregated NONE
NESTED  ::::::::::<<<<<<<<<<<<_________________________________________>>>>>>>>>>>>::::::::::
        :::::::::::::::::::::::::::::::::::::::::::::::::::::::::::::::::::::::::::::::::::::

# RM_HELIX NESTED 1-8 78-85, nbp = 8 nbp_cov = 0
# pvals: 0.999173,0.999173,0.999173,0.999173,0.999173,0.999173,0.999173,0.999173
# aggregated NONE
NESTED  <<<<<<<<_____________________________________________________________________>>>>>>>>
        :::::::::::::::::::::::::::::::::::::::::::::::::::::::::::::::::::::::::::::::::::::
```
