## Supplementary material for "All-at-once RNA folding with 3D motif prediction framed by evolutionary information": RF03977_mir-976.surv

```
0.000000	0.0344828
-0.000171	1
&
0.621443	0.000282406
0.621222	0.000847218
0.149423	0.00141203
0.045858	0.00197684
-0.000171	0.999153
-0.086476	0.999435
-0.425941	0.999718
-0.529506	1
&
1.596231	9.33707e-07
1.593587	3.73483e-06
1.369195	4.66853e-06
0.854244	8.40336e-06
0.621222	0.000803922
0.566562	0.000812325
0.422721	0.00081606
0.281757	0.000830065
0.238605	0.000831933
0.209837	0.000835668
0.149423	0.00136601
0.137916	0.00136975
0.045858	0.00190009
-0.000171	0.999173
-0.074969	0.999174
-0.086476	0.999439
-0.118121	0.999446
-0.146889	0.999451
-0.181411	0.999452
-0.233194	0.999456
-0.287853	0.999459
-0.293607	0.999461
-0.345390	0.999465
-0.359774	0.999466
-0.405803	0.99947
-0.425941	0.999735
-0.529506	1
&
```
