## Supplementary material for "All-at-once RNA folding with 3D motif prediction framed by evolutionary information": RF03978_mir-1269.cacofold.helixcov

```
# RMs = 1 L = 90

# RM_HELIX NESTED 1-33 59-90, nbp = 32 nbp_cov = 0
# pvals: 0.999762,0.999762,0.999762,0.999762,0.999762,0.999762,0.999762,0.999762,0.999762,0.999762,0.999762,0.999762,0.999762,0.999762,0.999762,0.999762,0.999762,0.999762,0.999762,0.999762,0.999762,0.999762,0.999762,0.999762,0.999762,0.999762,0.999762,0.999762,0.999762,0.999762,0.999762,0.999762
# aggregated NONE
NESTED  <<<<<<<<<<<<<<<<<-<<<<<<<<<<<<<<<_________________________>>>>>>>>>>>>>>>>>>>>>>>>>>>>>>>>
        ::::::::::::::::::::::::::::::::::::::::::::::::::::::::::::::::::::::::::::::::::::::::::
```
