## Supplementary material for "All-at-once RNA folding with 3D motif prediction framed by evolutionary information": RF03979_mir-2006.surv

```
0.187825	0.0344828
0.004398	0.0689655
-0.003245	1
&
2.541801	0.000240558
2.106163	0.000721674
1.739309	0.00120279
1.670524	0.00144335
1.647596	0.00168391
1.487097	0.00192446
1.425955	0.00240558
1.418312	0.00264614
1.372456	0.00312726
1.326599	0.00360837
1.318956	0.00384893
1.311314	0.00408949
1.288385	0.0045706
1.280742	0.00481116
1.211957	0.00577339
1.166101	0.00625451
1.082030	0.00649507
1.074387	0.00673563
1.043816	0.00697618
1.005602	0.00721674
0.997960	0.00769786
0.883318	0.00817898
0.860390	0.00841953
0.829818	0.00866009
0.806890	0.00890065
0.791605	0.00914121
0.761033	0.00938177
0.684606	0.00962232
0.669320	0.00986288
0.623463	0.0101034
0.608178	0.0105846
0.562321	0.0110657
0.539393	0.0113062
0.516464	0.0115468
0.440037	0.012509
0.378894	0.0127496
0.371252	0.0132307
0.294824	0.0137118
0.287181	0.0141929
0.279538	0.014674
0.271896	0.0149146
0.187825	0.0151552
0.172539	0.0156363
0.149611	0.0158768
0.126683	0.0161174
0.103754	0.016358
0.088469	0.0168391
0.073183	0.0170796
0.057898	0.0175607
0.050255	0.0190041
0.042612	0.0192446
0.012041	0.0433005
0.004398	0.0481116
-0.003245	0.925908
-0.010887	0.950204
-0.026173	0.950686
-0.033816	0.950926
-0.041458	0.951407
-0.049101	0.95261
-0.056744	0.953332
-0.064387	0.955016
-0.072030	0.957421
-0.079672	0.958865
-0.087315	0.959586
-0.094958	0.960067
-0.102601	0.960548
-0.117886	0.96103
-0.125529	0.961751
-0.133172	0.962713
-0.140815	0.963195
-0.148457	0.964157
-0.156100	0.965841
-0.163743	0.967284
-0.171386	0.968006
-0.179028	0.969209
-0.186671	0.96969
-0.194314	0.971374
-0.201957	0.971614
-0.209600	0.972576
-0.217242	0.974501
-0.224885	0.975463
-0.232528	0.976425
-0.240171	0.977388
-0.255456	0.978831
-0.263099	0.979312
-0.270742	0.979553
-0.278385	0.980515
-0.286027	0.981718
-0.301313	0.98268
-0.316599	0.983161
-0.331884	0.983401
-0.339527	0.983883
-0.347170	0.984845
-0.362455	0.985567
-0.377741	0.985807
-0.385384	0.986048
-0.393026	0.986529
-0.400669	0.98725
-0.431240	0.987732
-0.438883	0.987972
-0.454169	0.988453
-0.461811	0.989415
-0.469454	0.990859
-0.477097	0.991821
-0.500025	0.992062
-0.507668	0.992302
-0.515311	0.993745
-0.530596	0.994708
-0.538239	0.995189
-0.561167	0.996151
-0.568810	0.996392
-0.576453	0.996632
-0.584096	0.997354
-0.629952	0.997835
-0.645238	0.998076
-0.668166	0.998316
-0.691095	0.998797
-0.721666	0.999038
-0.767522	0.999519
-0.950949	0.999759
-1.608228	1
&
3.214366	7.96305e-07
3.122652	1.59261e-06
3.115009	2.38892e-06
3.076796	3.18522e-06
3.069153	3.98153e-06
3.061510	6.37044e-06
3.030939	7.16675e-06
3.008011	7.96305e-06
2.969797	8.75936e-06
2.954511	1.0352e-05
2.923940	1.19446e-05
2.916297	1.27409e-05
2.908654	1.35372e-05
2.901012	1.59261e-05
2.893369	1.67224e-05
2.878083	1.91113e-05
2.862798	1.99076e-05
2.855155	2.15002e-05
2.847512	2.30928e-05
2.839869	2.38892e-05
2.832227	2.46855e-05
2.778727	2.62781e-05
2.771084	2.8667e-05
2.748156	3.02596e-05
2.732870	3.10559e-05
2.725228	3.18522e-05
2.717585	3.26485e-05
2.709942	3.34448e-05
2.702299	3.42411e-05
2.687014	3.58337e-05
2.679371	3.74263e-05
2.671728	3.82226e-05
2.664085	4.06116e-05
2.656443	4.45931e-05
2.648800	4.53894e-05
2.641157	4.61857e-05
2.633514	4.85746e-05
2.618229	4.93709e-05
2.610586	5.17598e-05
2.602943	5.41487e-05
2.595300	5.65377e-05
2.587658	5.97229e-05
2.580015	6.13155e-05
2.572372	6.45007e-05
2.564729	6.60933e-05
2.549444	7.08712e-05
2.541801	7.48527e-05
2.526515	7.80379e-05
2.518873	7.96305e-05
2.495944	8.04268e-05
2.480659	8.12231e-05
2.473016	8.83899e-05
2.465373	9.15751e-05
2.457730	9.23714e-05
2.450088	9.31677e-05
2.442445	9.55566e-05
2.427159	0.000101927
2.419517	0.00010352
2.411874	0.000104316
2.404231	0.000106705
2.396588	0.000109094
2.388945	0.000110686
2.381303	0.000116261
2.373660	0.000122631
2.366017	0.000125816
2.358374	0.000144131
2.350732	0.000157668
2.343089	0.000163243
2.335446	0.000186335
2.327803	0.000191113
2.320160	0.000200669
2.312518	0.000203854
2.304875	0.000211021
2.297232	0.000230132
2.289589	0.000236503
2.281946	0.000248447
2.274304	0.00027154
2.266661	0.000304985
2.259018	0.000326485
2.251375	0.000342411
2.243733	0.000350374
2.236090	0.000373467
2.228447	0.000387801
2.220804	0.000400541
2.213161	0.000422838
2.205519	0.000440357
2.197876	0.000457079
2.190233	0.000474598
2.182590	0.000517598
2.174948	0.000539099
2.167305	0.000559006
2.159662	0.000562988
2.152019	0.00057971
2.144376	0.000589266
2.136734	0.000597229
2.129091	0.000604396
2.121448	0.000606785
2.113805	0.000624303
2.106163	0.000629081
2.098520	0.000641026
2.090877	0.000662526
2.083234	0.000680841
2.075591	0.000687211
2.067949	0.000696767
2.060306	0.000702341
2.052663	0.00071986
2.045020	0.000729416
2.037378	0.000734193
2.029735	0.000754101
2.022092	0.000779583
2.014449	0.000806657
2.006806	0.000816213
1.999164	0.000842491
1.991521	0.000869565
1.983878	0.000891065
1.976235	0.000906992
1.968593	0.000931677
1.960950	0.000951585
1.953307	0.000972289
1.945664	0.00100016
1.938021	0.00102166
1.930379	0.00105351
1.922736	0.00107422
1.915093	0.00109094
1.907450	0.00111483
1.899808	0.00113235
1.892165	0.00116977
1.884522	0.00119287
1.876879	0.00120162
1.869236	0.00121994
1.861594	0.00123268
1.853951	0.00126055
1.846308	0.00128125
1.838665	0.00131311
1.831023	0.00132744
1.823380	0.00134974
1.815737	0.00138318
1.808094	0.00140548
1.800451	0.00141742
1.792809	0.00142539
1.785166	0.0014445
1.777523	0.00145485
1.769880	0.00147078
1.762237	0.0014875
1.754595	0.00150342
1.746952	0.00151855
1.739309	0.00153129
1.731666	0.00154563
1.724024	0.00156235
1.716381	0.00158305
1.708738	0.00160615
1.701095	0.00162207
1.693452	0.00163004
1.685810	0.00164676
1.678167	0.0016587
1.670524	0.00167144
1.662881	0.00167941
1.655239	0.00170091
1.647596	0.00172002
1.639953	0.00172878
1.632310	0.00173515
1.624667	0.00175028
1.617025	0.00175983
1.609382	0.00176382
1.601739	0.00177258
1.594096	0.00178372
1.586454	0.00179567
1.578811	0.00181
1.571168	0.00181558
1.563525	0.00182115
1.555882	0.00183548
1.548240	0.00184584
1.540597	0.00185937
1.532954	0.00186734
1.525311	0.00187291
1.517669	0.00187689
1.510026	0.00189122
1.502383	0.00190158
1.494740	0.00192069
1.487097	0.00194219
1.479455	0.0019605
1.471812	0.00197563
1.464169	0.00199315
1.456526	0.0020266
1.448884	0.00205287
1.441241	0.00210145
1.433598	0.00213808
1.425955	0.00220178
1.418312	0.00228778
1.410670	0.0023921
1.403027	0.00252269
1.395384	0.00262542
1.387741	0.00274646
1.380099	0.00286749
1.372456	0.00294951
1.364813	0.00304268
1.357170	0.00313107
1.349527	0.00320194
1.341885	0.00326883
1.334242	0.00333333
1.326599	0.00337156
1.318956	0.00343128
1.311314	0.00348224
1.303671	0.00355311
1.296028	0.00362319
1.288385	0.00374184
1.280742	0.00384376
1.273100	0.00399347
1.265457	0.0042029
1.257814	0.00442666
1.250171	0.00473005
1.242528	0.00504619
1.234886	0.00529623
1.227243	0.0055176
1.219600	0.00568243
1.211957	0.00580188
1.204315	0.00593407
1.196672	0.00602644
1.189029	0.00610448
1.181386	0.00619366
1.173743	0.00629081
1.166101	0.00635213
1.158458	0.00640548
1.150815	0.00645485
1.143172	0.0065082
1.135530	0.00658863
1.127887	0.00666428
1.120244	0.00670967
1.112601	0.00678532
1.104958	0.00685459
1.097316	0.00692626
1.089673	0.00698041
1.082030	0.00702978
1.074387	0.00709269
1.066745	0.00716197
1.059102	0.00722567
1.051459	0.00726071
1.043816	0.00731645
1.036173	0.00737379
1.028531	0.00745262
1.020888	0.00749642
1.013245	0.00755932
1.005602	0.00759038
0.997960	0.00762621
0.990317	0.00766523
0.982674	0.00769947
0.975031	0.00773212
0.967388	0.00777273
0.959746	0.00779264
0.952103	0.00782927
0.944460	0.00788024
0.936817	0.00793279
0.929175	0.00798455
0.921532	0.00802039
0.913889	0.00806896
0.906246	0.00810878
0.898603	0.00815018
0.890961	0.00820433
0.883318	0.00826087
0.875675	0.00830387
0.868032	0.00835244
0.860390	0.00840898
0.852747	0.00845278
0.845104	0.00848304
0.837461	0.00852524
0.829818	0.00855948
0.822176	0.00860408
0.814533	0.00864947
0.806890	0.00869247
0.799247	0.00874104
0.791605	0.00878086
0.783962	0.0088366
0.776319	0.00889075
0.768676	0.00892817
0.761033	0.00897516
0.753391	0.00902373
0.745748	0.00907788
0.738105	0.00910973
0.730462	0.00914238
0.722819	0.00916547
0.715177	0.00918777
0.707534	0.00922599
0.699891	0.00925068
0.692248	0.00927218
0.684606	0.00929288
0.676963	0.00932553
0.669320	0.00935738
0.661677	0.0094179
0.654034	0.0094609
0.646392	0.00953337
0.638749	0.00960822
0.631106	0.00972926
0.623463	0.00985985
0.615821	0.0100143
0.608178	0.0101728
0.600535	0.0103424
0.592892	0.0104738
0.585249	0.0105877
0.577607	0.0106816
0.569964	0.0107748
0.562321	0.0108616
0.554678	0.0109396
0.547036	0.010997
0.539393	0.0110527
0.531750	0.01111
0.524107	0.0111722
0.516464	0.0112231
0.508822	0.0112725
0.501179	0.0113187
0.493536	0.0113593
0.485893	0.0114238
0.478251	0.0114994
0.470608	0.0115759
0.462965	0.0116786
0.455322	0.0117423
0.447679	0.0118403
0.440037	0.0119438
0.432394	0.0120521
0.424751	0.0121612
0.417108	0.0122766
0.409466	0.0123985
0.401823	0.0124956
0.394180	0.012596
0.386537	0.0127074
0.378894	0.012807
0.371252	0.0129224
0.363609	0.0130196
0.355966	0.0131024
0.348323	0.0131844
0.340681	0.0132457
0.333038	0.0133182
0.325395	0.0133907
0.317752	0.0134615
0.310109	0.0135006
0.302467	0.0135682
0.294824	0.0135953
0.287181	0.0136423
0.279538	0.0136901
0.271896	0.0137347
0.264253	0.0137689
0.256610	0.0137928
0.248967	0.0138294
0.241324	0.01387
0.233682	0.0139019
0.226039	0.013933
0.218396	0.0139656
0.210753	0.0140046
0.203110	0.014058
0.195468	0.014132
0.187825	0.0142156
0.180182	0.0142921
0.172539	0.0143685
0.164897	0.0144521
0.157254	0.0145692
0.149611	0.0146958
0.141968	0.0148001
0.134325	0.0149729
0.126683	0.0151871
0.119040	0.0154563
0.111397	0.0157366
0.103754	0.0160591
0.096112	0.0164103
0.088469	0.0168084
0.080826	0.017232
0.073183	0.0176605
0.065540	0.018096
0.057898	0.0186144
0.050255	0.019183
0.042612	0.0197468
0.034969	0.0202731
0.027327	0.0208616
0.019684	0.0215281
0.012041	0.0253169
0.004398	0.0494521
-0.003245	0.928064
-0.010887	0.938177
-0.018530	0.938724
-0.026173	0.940265
-0.033816	0.941908
-0.041458	0.943319
-0.049101	0.945967
-0.056744	0.948941
-0.064387	0.951908
-0.072030	0.953865
-0.079672	0.956104
-0.087315	0.958503
-0.094958	0.960369
-0.102601	0.961613
-0.110243	0.962596
-0.117886	0.963511
-0.125529	0.964517
-0.133172	0.965698
-0.140815	0.966836
-0.148457	0.967967
-0.156100	0.968971
-0.163743	0.970009
-0.171386	0.97093
-0.179028	0.971988
-0.186671	0.972972
-0.194314	0.973923
-0.201957	0.974807
-0.209600	0.975711
-0.217242	0.976584
-0.224885	0.97737
-0.232528	0.97798
-0.240171	0.978652
-0.247813	0.979262
-0.255456	0.979804
-0.263099	0.980424
-0.270742	0.980985
-0.278385	0.981502
-0.286027	0.981991
-0.293670	0.98247
-0.301313	0.982941
-0.308956	0.983434
-0.316599	0.983855
-0.324241	0.98427
-0.331884	0.984644
-0.339527	0.985006
-0.347170	0.985315
-0.354812	0.985673
-0.362455	0.986054
-0.370098	0.986443
-0.377741	0.986855
-0.385384	0.987228
-0.393026	0.987604
-0.400669	0.987973
-0.408312	0.988309
-0.415955	0.988642
-0.423597	0.989079
-0.431240	0.989441
-0.438883	0.989803
-0.446526	0.99016
-0.454169	0.990608
-0.461811	0.99095
-0.469454	0.99135
-0.477097	0.991667
-0.484740	0.992003
-0.492382	0.992392
-0.500025	0.992728
-0.507668	0.993005
-0.515311	0.99328
-0.522954	0.993587
-0.530596	0.993899
-0.538239	0.994208
-0.545882	0.99448
-0.553525	0.994747
-0.561167	0.995017
-0.568810	0.99523
-0.576453	0.995457
-0.584096	0.995729
-0.591739	0.995963
-0.599381	0.996126
-0.607024	0.99633
-0.614667	0.996564
-0.622310	0.996761
-0.629952	0.996975
-0.637595	0.997164
-0.645238	0.997375
-0.652881	0.997568
-0.660524	0.99774
-0.668166	0.99795
-0.675809	0.998075
-0.683452	0.99818
-0.691095	0.998295
-0.698737	0.998406
-0.706380	0.998545
-0.714023	0.998627
-0.721666	0.998685
-0.729309	0.998749
-0.736951	0.998829
-0.744594	0.998889
-0.752237	0.998945
-0.759880	0.998997
-0.767522	0.999055
-0.775165	0.999087
-0.782808	0.99914
-0.790451	0.999176
-0.798094	0.999216
-0.805736	0.999258
-0.813379	0.999309
-0.821022	0.999351
-0.828665	0.999404
-0.836308	0.999447
-0.843950	0.999474
-0.851593	0.999509
-0.859236	0.999545
-0.866879	0.999569
-0.874521	0.999591
-0.882164	0.99961
-0.889807	0.999631
-0.897450	0.999658
-0.905093	0.99967
-0.912735	0.999678
-0.920378	0.999687
-0.928021	0.999704
-0.935664	0.999709
-0.943306	0.999719
-0.950949	0.999727
-0.958592	0.999734
-0.966235	0.999744
-0.973878	0.999748
-0.981520	0.99976
-0.989163	0.999764
-0.996806	0.999774
-1.004449	0.99978
-1.012091	0.999787
-1.019734	0.999791
-1.027377	0.999796
-1.035020	0.999803
-1.042663	0.999811
-1.050305	0.999822
-1.057948	0.999828
-1.065591	0.999832
-1.073234	0.999841
-1.080876	0.999846
-1.088519	0.99985
-1.096162	0.999857
-1.103805	0.999863
-1.111448	0.999865
-1.119090	0.999867
-1.126733	0.999876
-1.134376	0.99988
-1.142019	0.999882
-1.149661	0.999889
-1.157304	0.999892
-1.164947	0.9999
-1.172590	0.999902
-1.180233	0.999904
-1.187875	0.999911
-1.195518	0.999912
-1.203161	0.999915
-1.210804	0.999917
-1.218446	0.999921
-1.226089	0.999925
-1.233732	0.999927
-1.241375	0.99993
-1.249018	0.999931
-1.256660	0.999935
-1.264303	0.999939
-1.271946	0.999943
-1.279589	0.999944
-1.287231	0.999949
-1.294874	0.999952
-1.310160	0.999955
-1.317803	0.999961
-1.325445	0.999962
-1.333088	0.999963
-1.356017	0.999965
-1.363659	0.999967
-1.394230	0.999967
-1.401873	0.999969
-1.409516	0.99997
-1.417159	0.999971
-1.424802	0.999971
-1.432444	0.999973
-1.440087	0.999974
-1.447730	0.999975
-1.455373	0.999977
-1.463015	0.999978
-1.470658	0.999978
-1.485944	0.99998
-1.501229	0.999981
-1.516515	0.999982
-1.547086	0.999983
-1.592943	0.999984
-1.631157	0.999985
-1.638799	0.999986
-1.677013	0.999988
-1.684656	0.999989
-1.699942	0.99999
-1.707584	0.99999
-1.715227	0.999991
-1.822226	0.999992
-1.829869	0.999993
-1.837512	0.999994
-1.845154	0.999994
-1.875726	0.999995
-1.883368	0.999996
-1.929225	0.999997
-1.967439	0.999998
-2.013296	0.999998
-2.089723	0.999999
-2.364863	1
&
```
