## Supplementary material for "All-at-once RNA folding with 3D motif prediction framed by evolutionary information": RF03980_mir-2012.cacofold.helixcov

```
# RMs = 1 L = 84

# RM_HELIX NESTED 7-33 52-78, nbp = 27 nbp_cov = 0
# pvals: 0.932134,0.932134,0.932134,0.932134,0.0527759,0.244348,0.932134,0.932134,0.932134,0.932134,0.932134,0.0955728,0.932134,0.932134,0.0955728,0.932134,0.0955728,0.932134,0.932134,0.932134,0.932134,0.932134,0.932134,0.932134,0.932134,0.932134,0.932134
# aggregated NONE
NESTED  ::::::<<<<<<<<<<<<<<<<<<<<<<<<<<<__________________>>>>>>>>>>>>>>>>>>>>>>>>>>>::::::
        ::::::::::::::::::::::::::::::::::::::::::::::::::::::::::::::::::::::::::::::::::::
```
