## Supplementary material for "All-at-once RNA folding with 3D motif prediction framed by evolutionary information": RF03980_mir-2012.helixcov

```
# RMs = 1 L = 84

# RM_HELIX NESTED 1-33 52-84, nbp = 33 nbp_cov = 0
# pvals: 0.0265835,0.0371668,0.00438994,0.00438994,0.932134,0.244348,0.932134,0.932134,0.932134,0.932134,0.0527759,0.244348,0.932134,0.932134,0.932134,0.932134,0.932134,0.0955728,0.932134,0.932134,0.0955728,0.932134,0.0955728,0.932134,0.932134,0.932134,0.932134,0.932134,0.932134,0.932134,0.932134,0.932134,0.932134
# aggregated NONE
NESTED  <<<<<<<<<<<<<<<<<<<<<<<<<<<<<<<<<__________________>>>>>>>>>>>>>>>>>>>>>>>>>>>>>>>>>
        ::::::::::::::::::::::::::::::::::::::::::::::::::::::::::::::::::::::::::::::::::::
```
