## Supplementary material for "All-at-once RNA folding with 3D motif prediction framed by evolutionary information": RF03980_mir-2012.surv

```
0.856562	0.030303
0.854179	0.0606061
0.277360	0.0909091
0.138702	0.121212
0.011136	0.151515
0.005590	0.242424
0.000043	0.30303
-0.005503	1
&
1.134156	0.000289603
1.131496	0.00115841
0.992837	0.00144802
0.854179	0.00666087
0.787623	0.00695048
0.754345	0.00752968
0.693335	0.00839849
0.676696	0.0107153
0.604594	0.0124529
0.565770	0.0141906
0.560223	0.0159282
0.543584	0.0194034
0.526945	0.0205618
0.488121	0.0240371
0.449296	0.0246163
0.404926	0.0257747
0.393833	0.0269331
0.277360	0.0301187
0.271814	0.0306979
0.266267	0.0330148
0.244082	0.0347524
0.238536	0.0353316
0.210804	0.0399652
0.138702	0.0466261
0.016682	0.0535766
0.011136	0.0631335
0.005590	0.112076
0.000043	0.288155
-0.005503	0.92702
-0.011049	0.960614
-0.055420	0.960904
-0.133069	0.961483
-0.149708	0.961772
-0.160800	0.964668
-0.216264	0.965248
-0.266181	0.967564
-0.288366	0.968723
-0.316098	0.969881
-0.338283	0.972198
-0.366015	0.976542
-0.382654	0.977701
-0.404839	0.981176
-0.415932	0.982913
-0.443664	0.986389
-0.465849	0.988126
-0.476942	0.988995
-0.493581	0.989285
-0.537951	0.990443
-0.554590	0.991022
-0.571229	0.993339
-0.598961	0.994208
-0.676610	0.994498
-0.720980	0.996235
-0.970565	0.997394
-1.125863	0.999131
-1.153595	1
&
1.325618	9.56206e-07
1.225783	1.91241e-06
1.175866	4.78103e-06
1.170320	9.56206e-06
1.164774	1.33869e-05
1.159227	2.00803e-05
1.153681	6.40658e-05
1.148135	0.000155862
1.142588	0.000169248
1.137042	0.000222796
1.131496	0.000523045
1.125949	0.000582329
1.120403	0.00065787
1.114857	0.000729585
1.109310	0.000852936
1.103764	0.000916045
1.098218	0.000954293
1.092671	0.00098298
1.087125	0.00101645
1.081579	0.00104322
1.076032	0.00106808
1.070486	0.00107573
1.064940	0.00109772
1.059393	0.00111015
1.053847	0.00111685
1.048301	0.00112545
1.042754	0.0011398
1.037208	0.00114745
1.031662	0.0011551
1.026115	0.00117135
1.020569	0.00121916
1.015023	0.00123542
1.009476	0.00125645
1.003930	0.00127271
0.998384	0.00128897
0.992837	0.00136259
0.987291	0.00137216
0.981745	0.0014171
0.976198	0.00156244
0.970652	0.00170778
0.965106	0.00175081
0.959559	0.00177472
0.954013	0.00182731
0.948467	0.00188086
0.942920	0.00190954
0.937374	0.00204724
0.931828	0.0020654
0.926281	0.00231402
0.920735	0.00238382
0.915189	0.00246797
0.909642	0.00254255
0.904096	0.00260088
0.898550	0.00260566
0.893003	0.00264295
0.887457	0.003013
0.881911	0.00316791
0.876364	0.00323389
0.870818	0.00332855
0.865272	0.00342035
0.859725	0.00350832
0.854179	0.00438994
0.848633	0.00443679
0.843086	0.00456875
0.837540	0.00477529
0.831994	0.00488334
0.826447	0.0049608
0.820901	0.00505737
0.815355	0.00514247
0.809808	0.00520845
0.804262	0.00527826
0.798716	0.00543221
0.793169	0.00551539
0.787623	0.0056397
0.782077	0.00568464
0.776530	0.00572289
0.770984	0.00578696
0.765438	0.00582521
0.759891	0.0061245
0.754345	0.00631287
0.748799	0.00643526
0.743252	0.00651941
0.737706	0.00659495
0.732160	0.00665424
0.726613	0.00672882
0.721067	0.00695448
0.715521	0.00710843
0.709974	0.00724804
0.704428	0.00731211
0.698882	0.00738095
0.693335	0.00769746
0.687789	0.00777873
0.682243	0.00786766
0.676696	0.00840027
0.671150	0.00845286
0.665604	0.00850163
0.660057	0.00864219
0.654511	0.00872633
0.648965	0.00879614
0.643418	0.00889367
0.637872	0.00909639
0.632326	0.0092379
0.626779	0.00932779
0.621233	0.00952381
0.615687	0.00972174
0.610140	0.00995793
0.604594	0.0104284
0.599048	0.0105173
0.593501	0.010611
0.587955	0.0107114
0.582409	0.0108988
0.576862	0.0112507
0.571316	0.0114104
0.565770	0.0118063
0.560223	0.0123991
0.554677	0.0125139
0.549131	0.0128017
0.543584	0.0134959
0.538038	0.0138382
0.532492	0.0142331
0.526945	0.0146806
0.521399	0.0150698
0.515852	0.015328
0.510306	0.0159476
0.504760	0.0162364
0.499213	0.0165108
0.493667	0.0167881
0.488121	0.0177137
0.482574	0.0178877
0.477028	0.0183266
0.471482	0.0186862
0.465935	0.0188965
0.460389	0.0191452
0.454843	0.0192532
0.449296	0.0194999
0.443750	0.0197877
0.438204	0.0199866
0.432657	0.0202304
0.427111	0.0204312
0.421565	0.0206741
0.416018	0.020851
0.410472	0.0210566
0.404926	0.0214047
0.399379	0.0216533
0.393833	0.0220444
0.388287	0.0221065
0.382740	0.0222222
0.377194	0.0224077
0.371648	0.0225445
0.366101	0.0227338
0.360555	0.0228256
0.355009	0.0229365
0.349462	0.0231966
0.343916	0.0233123
0.338370	0.0234892
0.332823	0.0236116
0.327277	0.0236823
0.321731	0.0239023
0.316184	0.0240495
0.310638	0.0242752
0.305092	0.0243431
0.299545	0.0246682
0.293999	0.0249914
0.288453	0.0253165
0.282906	0.0257296
0.277360	0.0265835
0.271814	0.0274613
0.266267	0.0281077
0.260721	0.0287407
0.255175	0.0291423
0.249628	0.0294703
0.244082	0.0298843
0.238536	0.0304647
0.232989	0.030895
0.227443	0.0312851
0.221897	0.0317661
0.216350	0.0323723
0.210804	0.0334787
0.205258	0.0338784
0.199711	0.0340237
0.194165	0.0342666
0.188619	0.0346146
0.183072	0.0347973
0.177526	0.0349751
0.171980	0.0351932
0.166433	0.0354513
0.160887	0.0355307
0.155341	0.0356789
0.149794	0.0359065
0.144248	0.0359906
0.138702	0.0371668
0.133155	0.0373599
0.127609	0.0376219
0.122063	0.0378877
0.116516	0.0385083
0.110970	0.0388946
0.105424	0.0392111
0.099877	0.0393096
0.094331	0.0395162
0.088785	0.0397686
0.083238	0.0401119
0.077692	0.0402486
0.072146	0.0403356
0.066599	0.0403691
0.061053	0.0407229
0.055507	0.0409094
0.049960	0.0410384
0.044414	0.0412631
0.038868	0.0414458
0.033321	0.0415491
0.027775	0.0416456
0.022229	0.0419593
0.016682	0.0429967
0.011136	0.0527759
0.005590	0.0955728
0.000043	0.244348
-0.005503	0.932134
-0.011049	0.96531
-0.016596	0.965382
-0.022142	0.965402
-0.027688	0.965625
-0.033235	0.965703
-0.038781	0.965745
-0.044327	0.96589
-0.049874	0.965966
-0.055420	0.966028
-0.060966	0.966061
-0.066513	0.966169
-0.072059	0.966242
-0.077605	0.966315
-0.083152	0.966358
-0.088698	0.966383
-0.094244	0.966472
-0.099791	0.966548
-0.105337	0.966715
-0.110883	0.966845
-0.116430	0.967038
-0.121976	0.967205
-0.127522	0.96737
-0.133069	0.96764
-0.138615	0.967834
-0.144161	0.96806
-0.149708	0.968285
-0.155254	0.968382
-0.160800	0.96895
-0.166347	0.969116
-0.171893	0.969433
-0.177439	0.969782
-0.182986	0.970102
-0.188532	0.970378
-0.194078	0.97063
-0.199625	0.97085
-0.205171	0.97097
-0.210717	0.971151
-0.216264	0.971455
-0.221810	0.971782
-0.227356	0.971965
-0.232903	0.972209
-0.238449	0.972474
-0.243995	0.972588
-0.249542	0.97297
-0.255088	0.973117
-0.260635	0.973435
-0.266181	0.97402
-0.271727	0.974326
-0.277274	0.974716
-0.282820	0.975055
-0.288366	0.975704
-0.293913	0.975895
-0.299459	0.976194
-0.305005	0.976454
-0.310552	0.976744
-0.316098	0.977415
-0.321644	0.977639
-0.327191	0.978003
-0.332737	0.978266
-0.338283	0.978919
-0.343830	0.979221
-0.349376	0.979557
-0.354922	0.980003
-0.360469	0.980349
-0.366015	0.981284
-0.371561	0.981602
-0.377108	0.982032
-0.382654	0.982819
-0.388200	0.982995
-0.393747	0.983161
-0.399293	0.983539
-0.404839	0.984199
-0.410386	0.98436
-0.415932	0.984891
-0.421478	0.98522
-0.427025	0.985521
-0.432571	0.985923
-0.438117	0.986132
-0.443664	0.987071
-0.449210	0.987399
-0.454756	0.987599
-0.460303	0.987919
-0.465849	0.988514
-0.471395	0.988923
-0.476942	0.989194
-0.482488	0.989527
-0.488034	0.989852
-0.493581	0.990066
-0.499127	0.990198
-0.504673	0.99051
-0.510220	0.990745
-0.515766	0.990966
-0.521312	0.991068
-0.526859	0.991299
-0.532405	0.991444
-0.537951	0.99187
-0.543498	0.992085
-0.549044	0.992207
-0.554590	0.992512
-0.560137	0.992676
-0.565683	0.992907
-0.571229	0.993504
-0.576776	0.993663
-0.582322	0.993828
-0.587868	0.993937
-0.593415	0.994053
-0.598961	0.994324
-0.604507	0.994423
-0.610054	0.994569
-0.615600	0.99478
-0.621146	0.994897
-0.626693	0.995028
-0.632239	0.995104
-0.637785	0.995206
-0.643332	0.995317
-0.648878	0.995379
-0.654424	0.995419
-0.659971	0.995585
-0.665517	0.995673
-0.671063	0.995727
-0.676610	0.995829
-0.682156	0.995874
-0.687702	0.995904
-0.693249	0.995917
-0.698795	0.995953
-0.704341	0.996008
-0.709888	0.99602
-0.715434	0.996073
-0.720980	0.99634
-0.726527	0.996347
-0.732073	0.99644
-0.737619	0.996478
-0.743166	0.996491
-0.748712	0.996539
-0.754258	0.996564
-0.759805	0.996565
-0.765351	0.996583
-0.770897	0.996678
-0.776444	0.996745
-0.781990	0.996814
-0.787536	0.996833
-0.793083	0.996876
-0.798629	0.996899
-0.804175	0.99691
-0.809722	0.996916
-0.815268	0.996954
-0.826361	0.996957
-0.831907	0.996996
-0.837453	0.997068
-0.843000	0.997081
-0.848546	0.997115
-0.854092	0.997169
-0.859639	0.997197
-0.865185	0.997206
-0.870731	0.997246
-0.876278	0.997295
-0.881824	0.997303
-0.887370	0.99732
-0.892917	0.997366
-0.898463	0.997428
-0.904009	0.997445
-0.909556	0.997487
-0.915102	0.997513
-0.920648	0.997544
-0.926195	0.99756
-0.931741	0.99758
-0.937287	0.997651
-0.942834	0.997676
-0.948380	0.997708
-0.953926	0.997752
-0.959473	0.997873
-0.965019	0.997937
-0.970565	0.998116
-0.976112	0.998135
-0.981658	0.998212
-0.987204	0.998247
-0.992751	0.998265
-0.998297	0.998303
-1.003843	0.998312
-1.009390	0.998387
-1.014936	0.998408
-1.020482	0.99858
-1.026029	0.998595
-1.031575	0.998609
-1.037122	0.998652
-1.042668	0.99866
-1.048214	0.998676
-1.053761	0.998679
-1.059307	0.998723
-1.064853	0.998728
-1.070400	0.998739
-1.075946	0.998872
-1.081492	0.998884
-1.087039	0.998957
-1.092585	0.99898
-1.098131	0.998996
-1.103678	0.99904
-1.109224	0.99905
-1.114770	0.999056
-1.120317	0.999064
-1.125863	0.999322
-1.131409	0.999334
-1.136956	0.999338
-1.142502	0.999349
-1.148048	0.999399
-1.153595	0.999544
-1.159141	0.999559
-1.164687	0.999576
-1.170234	0.999605
-1.175780	0.999618
-1.181326	0.99964
-1.186873	0.999642
-1.192419	0.999646
-1.197965	0.999658
-1.203512	0.999678
-1.209058	0.999687
-1.214604	0.999711
-1.220151	0.999724
-1.225697	0.999736
-1.236790	0.999745
-1.242336	0.999758
-1.247882	0.999761
-1.253429	0.999772
-1.258975	0.999831
-1.264521	0.999839
-1.270068	0.999844
-1.275614	0.999854
-1.286707	0.999892
-1.297799	0.999902
-1.303346	0.999907
-1.308892	0.999917
-1.314438	0.999924
-1.319985	0.999934
-1.325531	0.999937
-1.331077	0.999944
-1.336624	0.999945
-1.342170	0.999947
-1.353263	0.999951
-1.358809	0.999954
-1.364355	0.999956
-1.369902	0.999957
-1.375448	0.999958
-1.380994	0.99996
-1.392087	0.999961
-1.397633	0.999967
-1.408726	0.99997
-1.425365	0.999974
-1.430911	0.999976
-1.436458	0.999978
-1.458643	0.999982
-1.469736	0.999983
-1.475282	0.999984
-1.480828	0.999985
-1.486375	0.999987
-1.497467	0.999995
-1.547384	0.999996
-1.586209	0.999997
-1.597301	0.999998
-1.608394	0.999999
-1.630579	1
&
```
