## Supplementary material for "All-at-once RNA folding with 3D motif prediction framed by evolutionary information": RF03981_mir-8799.cacofold.helixcov

```
# RMs = 6 L = 95

# RM_HELIX NESTED 18-22 29-34, nbp = 5 nbp_cov = 0
# pvals: 0.90756,0.828122,0.828122,0.828122,0.828122
# aggregated NONE
NESTED  ::::::::::::::::<<<<<______>>>>>::::::::::::::::::::::::::::::::::::::::::::::::::::::::::::
        ::::::::::::::::::::::::::::::::::::::::::::::::::::::::::::::::::::::::::::::::::::::::::::

# RM_HELIX NESTED 53-54 64-65, nbp = 2 nbp_cov = 0
# pvals: 0.828122,0.828122
# aggregated NONE
NESTED  ::::::::::::::::::::::::::::::::::::::::::::::::::<<_________>>:::::::::::::::::::::::::::::
        ::::::::::::::::::::::::::::::::::::::::::::::::::::::::::::::::::::::::::::::::::::::::::::

# RM_HELIX NESTED 37-44 72-82, nbp = 8 nbp_cov = 1
# pvals: 0.828122,0.90756,0.828122,0.828122,0.994228,0.828122,1.06962e-05,0.828122
# aggregated NONE
NESTED  ::::::::::::::::::::::::::::::::::<<<<<<<<___________________________>>-->>>>>>:::::::::::::
        ::::::::::::::::::::::::::::::::::::::::<_____________________________>:::::::::::::::::::::

# RM_HELIX NESTED 10-11 86-87, nbp = 2 nbp_cov = 0
# pvals: 0.828122,0.845844
# aggregated NONE
NESTED  ::::::::<<________________________________________________________________________>>::::::::
        ::::::::::::::::::::::::::::::::::::::::::::::::::::::::::::::::::::::::::::::::::::::::::::

# RM_HELIX NESTED 1-6 90-95, nbp = 6 nbp_cov = 0
# pvals: 0.828122,0.828122,0.828122,0.828122,0.828122,0.828122
# aggregated NONE
NESTED  <<<<<<________________________________________________________________________________>>>>>>
        ::::::::::::::::::::::::::::::::::::::::::::::::::::::::::::::::::::::::::::::::::::::::::::

# RM_J3 J3_typeC.rot-1S 12-17 35-36 83-85, nbp = 0 nbp_cov = 0 nhl_b_cov 1/3
# aggregated NONE
RM_J3   ::::::::::xxxxxx::::::::::::::::xx:::::::::::::::::::::::::::::::::::::::::::::XXX:::::::::: J3_typeC.rot-1S
```
