## Supplementary material for "All-at-once RNA folding with 3D motif prediction framed by evolutionary information": RF03981_mir-8799.cacofold.power

```
# Power analysis of CaCoFold structure 
#
# Powertype = SINGLE SUBSTITUTIONS
# covary  left_pos      right_pos    substitutions      power
#----------------------------------------------------------------
          1		95		0		0.00
          2		94		1		0.00
          3		93		0		0.00
          4		92		1		0.00
          5		91		1		0.00
          6		90		0		0.00
          10		87		1		0.00
          11		86		2		0.00
          18		34		2		0.00
          19		33		1		0.00
          20		32		0		0.00
          21		30		0		0.00
          22		29		1		0.00
          37		82		1		0.00
          38		80		2		0.00
          39		79		0		0.00
          40		78		0		0.00
          41		77		4		0.07
          42		76		0		0.00
     *    43		73		4		0.07
          44		72		1		0.00
          53		65		0		0.00
          54		64		0		0.00
#
# BPAIRS 23
# avg substitutions per BP  1.0
# BPAIRS expected to covary 0.1 +/- 0.4
# BPAIRS observed to covary 1
#
```
