## Supplementary material for "All-at-once RNA folding with 3D motif prediction framed by evolutionary information": RF03981_mir-8799.cov

```
#
# Method Target_E-val [cov_min,cov_max] [FP | TP True Found | Sen PPV F] 
# GTp    0.05           [-1.28,4.34]    [1 | 0 33 1 | 0.00 0.00 0.00] 
#
# #tests = 33 (base pairs) 4153 (others)
# in_given  left_pos       right_pos        score      E-value          pvalue      substitutions      power
#----------------------------------------------------------------------------------------------------------------
~	        43	        73	4.34095	0.0444213	1.06962e-05	4		0.07
```
