## Supplementary material for "All-at-once RNA folding with 3D motif prediction framed by evolutionary information": RF03981_mir-8799.sorted.cacofold.cov

```
# The predicted CaCoFold structure
# BPAIRS observed to covary 1
#
#
# Method Target_E-val [cov_min,cov_max] [FP | TP True Found | Sen PPV F] 
# GTp    0.05         [-1.28,4.34]     [0 | 1 114 1 | 0.88 100.00 1.74] 
#
# in_fold in_given   left_pos       right_pos      score           E-value    pvalue       substitutions      power
#-----------------------------------------------------------------------------------------------------------------------
*	~	        43	        73	4.34095	0.0444213	1.06962e-05	4		0.07
```
