## Supplementary material for "All-at-once RNA folding with 3D motif prediction framed by evolutionary information": RF03981_mir-8799.surv

```
0.031012	0.030303
-0.005157	0.939394
-0.029270	0.969697
-0.173948	1
&
4.335184	0.00024079
2.743726	0.00048158
2.309692	0.000722369
2.020335	0.000963159
1.960053	0.00120395
1.911827	0.00168553
1.803318	0.00192632
1.767149	0.0024079
1.730979	0.00264869
1.694810	0.00288948
1.634527	0.00313027
1.574245	0.00337106
1.441623	0.00385264
1.429567	0.00409343
1.381341	0.00433422
1.357228	0.00505659
1.333115	0.00553817
1.309002	0.00650132
1.296945	0.00674211
1.260776	0.0069829
1.212550	0.00722369
1.188437	0.00746448
1.164324	0.00770527
1.128154	0.00794606
1.055815	0.00842764
1.031702	0.00866843
0.995533	0.0093908
0.911137	0.00963159
0.850854	0.00987238
0.838798	0.010354
0.814685	0.0105948
0.790572	0.0108355
0.754402	0.0110763
0.742346	0.0115579
0.694120	0.0120395
0.670007	0.0122803
0.657950	0.0125211
0.633837	0.0127619
0.609724	0.0130026
0.585611	0.0134842
0.561498	0.013725
0.501216	0.0142066
0.489159	0.0144474
0.477103	0.0146882
0.465046	0.0151698
0.452990	0.0154105
0.440933	0.0168553
0.404764	0.0178184
0.392707	0.0180592
0.380651	0.0190224
0.344481	0.0192632
0.308312	0.019504
0.296255	0.0197448
0.284199	0.0199856
0.272142	0.0207079
0.260086	0.0209487
0.248029	0.0216711
0.235973	0.0223935
0.211860	0.0231158
0.187747	0.0233566
0.175690	0.0235974
0.163634	0.024079
0.151577	0.0248013
0.139521	0.0255237
0.127464	0.0262461
0.115408	0.0267277
0.091295	0.02745
0.079238	0.0279316
0.067182	0.028654
0.055125	0.0293764
0.043069	0.0298579
0.031012	0.0315435
0.018956	0.0329882
0.006899	0.0334698
-0.005157	0.876234
-0.017214	0.87816
-0.029270	0.883458
-0.041327	0.888996
-0.053383	0.901517
-0.065440	0.9085
-0.077496	0.916928
-0.089553	0.923429
-0.101609	0.928485
-0.113666	0.935468
-0.125722	0.941247
-0.137779	0.947749
-0.149835	0.949916
-0.161892	0.954732
-0.173948	0.958584
-0.186005	0.962678
-0.198061	0.965326
-0.210118	0.966049
-0.222174	0.968697
-0.234231	0.970864
-0.246287	0.973032
-0.258344	0.974958
-0.270400	0.976643
-0.282457	0.97881
-0.294514	0.980496
-0.306570	0.981218
-0.318627	0.983626
-0.330683	0.985071
-0.342740	0.985793
-0.354796	0.986516
-0.366853	0.987479
-0.378909	0.988442
-0.390966	0.989164
-0.403022	0.990368
-0.415079	0.991091
-0.427135	0.992054
-0.439192	0.992295
-0.463305	0.992776
-0.475361	0.993258
-0.487418	0.993499
-0.499474	0.99398
-0.511531	0.994943
-0.523587	0.995184
-0.559757	0.996147
-0.583870	0.99687
-0.607983	0.997111
-0.620039	0.997351
-0.632096	0.997592
-0.644152	0.998074
-0.656209	0.998314
-0.740604	0.998555
-0.752661	0.998796
-0.812943	0.999037
-0.969678	0.999278
-1.029960	0.999518
-1.042017	0.999759
-1.283147	1
&
6.059265	1.19446e-06
5.106801	2.38892e-06
5.082688	3.58337e-06
4.805388	4.77783e-06
4.672767	5.97229e-06
4.636597	7.16675e-06
4.564258	8.3612e-06
4.528088	9.55566e-06
4.479862	1.07501e-05
4.371354	1.19446e-05
4.311071	1.3139e-05
4.286958	1.43335e-05
4.274902	1.5528e-05
4.262845	1.67224e-05
4.250789	1.91113e-05
4.190506	2.15002e-05
4.154337	2.38892e-05
4.130224	2.74725e-05
4.106111	3.10559e-05
4.094054	3.22504e-05
4.081998	3.34448e-05
4.069941	3.46393e-05
4.033772	3.82226e-05
4.021715	4.06116e-05
3.997602	4.53894e-05
3.985546	4.77783e-05
3.961433	5.13617e-05
3.937320	5.97229e-05
3.925263	6.21118e-05
3.913207	6.68896e-05
3.901150	7.76398e-05
3.889094	8.3612e-05
3.877037	9.07788e-05
3.864981	9.914e-05
3.852924	0.000103918
3.840868	0.000115862
3.828811	0.00012064
3.816755	0.00013139
3.804698	0.00014214
3.792642	0.000152891
3.780585	0.000162446
3.768529	0.000169613
3.756472	0.000181558
3.744416	0.000188724
3.732359	0.000193502
3.720303	0.000197086
3.708246	0.000203058
3.696190	0.000210225
3.684133	0.000220975
3.672077	0.000228141
3.660020	0.000235308
3.647964	0.000243669
3.635907	0.000253225
3.623851	0.000260392
3.611794	0.000263975
3.599738	0.000274725
3.587681	0.000287864
3.575625	0.00030817
3.563568	0.000346393
3.551512	0.000369087
3.539455	0.000387004
3.527399	0.000400143
3.515342	0.000413282
3.503286	0.000430005
3.491229	0.00043956
3.479173	0.000450311
3.467116	0.000462255
3.455060	0.000471811
3.443003	0.000483755
3.430947	0.0004957
3.418890	0.000508839
3.406834	0.000516006
3.394777	0.000525561
3.382721	0.000541089
3.370664	0.000548256
3.358608	0.000553034
3.346551	0.000566173
3.334494	0.000572145
3.322438	0.000585284
3.310381	0.000596034
3.298325	0.000606785
3.286268	0.000609173
3.274212	0.000613951
3.262155	0.000623507
3.250099	0.000634257
3.238042	0.000641424
3.225986	0.000646202
3.213929	0.000652174
3.201873	0.000664118
3.189816	0.000673674
3.177760	0.000677258
3.165703	0.000684424
3.153647	0.000696369
3.141590	0.000702341
3.129534	0.000709508
3.117477	0.000721452
3.105421	0.000731008
3.093364	0.000752508
3.081308	0.000766842
3.069251	0.000781175
3.057195	0.000799092
3.045138	0.000820592
3.033082	0.000861204
3.021025	0.000885093
3.008969	0.00091376
2.996912	0.00093526
2.984856	0.000968705
2.972799	0.00100693
2.960743	0.00103679
2.948686	0.00107262
2.936630	0.0011001
2.924573	0.0011216
2.912517	0.0011419
2.900460	0.00116818
2.888404	0.00119685
2.876347	0.00123507
2.864291	0.00127329
2.852234	0.00129599
2.840178	0.00132585
2.828121	0.00134974
2.816065	0.00136646
2.804008	0.00138796
2.791952	0.00141065
2.779895	0.00143454
2.767839	0.00146441
2.755782	0.00149427
2.743726	0.00151338
2.731669	0.00152771
2.719613	0.00154921
2.707556	0.00156474
2.695500	0.00158743
2.683443	0.00159938
2.671387	0.00161132
2.659330	0.00162446
2.647274	0.00163999
2.635217	0.00165552
2.623161	0.00167582
2.611104	0.00169494
2.599048	0.00170927
2.586991	0.0017236
2.574935	0.00173913
2.562878	0.0017463
2.550822	0.00175705
2.538765	0.0017666
2.526709	0.00177496
2.514652	0.00178452
2.502596	0.00179288
2.490539	0.00180602
2.478483	0.00182035
2.466426	0.0018323
2.454370	0.00183946
2.442313	0.00184783
2.430257	0.00185977
2.418200	0.00187291
2.406144	0.00188366
2.394087	0.00189083
2.382031	0.00189322
2.369974	0.00189919
2.357918	0.00190397
2.345861	0.00191113
2.333805	0.0019183
2.321748	0.00192905
2.309692	0.00194219
2.297635	0.00195174
2.285579	0.00195652
2.273522	0.00196608
2.261466	0.00197444
2.249409	0.0019828
2.237353	0.00199713
2.225296	0.00201505
2.213240	0.0020258
2.201183	0.00203894
2.189127	0.00205566
2.177070	0.00206641
2.165014	0.00207836
2.152957	0.00208194
2.140901	0.00210822
2.128844	0.00213569
2.116787	0.00216555
2.104731	0.00220736
2.092674	0.00227425
2.080618	0.00231128
2.068561	0.0023913
2.056505	0.002457
2.044448	0.00252867
2.032392	0.00261467
2.020335	0.00270784
2.008279	0.00282131
1.996222	0.00293
1.984166	0.00301003
1.972109	0.00312231
1.960053	0.00322981
1.947996	0.00332418
1.935940	0.00347826
1.923883	0.00360726
1.911827	0.00375657
1.899770	0.00389752
1.887714	0.00403727
1.875657	0.0042248
1.863601	0.00439083
1.851544	0.00457358
1.839488	0.00476708
1.827431	0.00499522
1.815375	0.0051732
1.803318	0.00530936
1.791262	0.00543598
1.779205	0.00554467
1.767149	0.00570354
1.755092	0.00583373
1.743036	0.00595915
1.730979	0.00608815
1.718923	0.00619685
1.706866	0.0063151
1.694810	0.00644768
1.682753	0.00658505
1.670697	0.00669374
1.658640	0.00680602
1.646584	0.00693622
1.634527	0.00710105
1.622471	0.00721691
1.610414	0.00730053
1.598358	0.00737339
1.586301	0.00746536
1.574245	0.00756928
1.562188	0.0076505
1.550132	0.007715
1.538075	0.00779264
1.526019	0.00787267
1.513962	0.00798495
1.501906	0.00807573
1.489849	0.0081474
1.477793	0.00824056
1.465736	0.00834806
1.453680	0.00849737
1.441623	0.00862996
1.429567	0.00876613
1.417510	0.00894529
1.405454	0.00914716
1.393397	0.00938127
1.381341	0.00957716
1.369284	0.00979216
1.357228	0.00998328
1.345171	0.010135
1.333115	0.0102664
1.321058	0.0103786
1.309002	0.0105017
1.296945	0.0105913
1.284889	0.0107107
1.272832	0.0108349
1.260776	0.010952
1.248719	0.0110523
1.236663	0.0111491
1.224606	0.0112673
1.212550	0.0113665
1.200493	0.011474
1.188437	0.0116054
1.176380	0.0117212
1.164324	0.0118407
1.152267	0.0119422
1.140211	0.0120401
1.128154	0.0121667
1.116098	0.0123005
1.104041	0.0124642
1.091985	0.0126003
1.079928	0.0127341
1.067872	0.0128213
1.055815	0.0129312
1.043759	0.0130542
1.031702	0.0131964
1.019646	0.0133564
1.007589	0.0135141
0.995533	0.013655
0.983476	0.0138067
0.971420	0.0139417
0.959363	0.0140743
0.947307	0.0141937
0.935250	0.0143275
0.923194	0.0144231
0.911137	0.0145509
0.899080	0.0146835
0.887024	0.0148364
0.874967	0.0149845
0.862911	0.0151421
0.850854	0.0152723
0.838798	0.015381
0.826741	0.0155065
0.814685	0.0156259
0.802628	0.0157692
0.790572	0.015915
0.778515	0.0160416
0.766459	0.0161371
0.754402	0.0162578
0.742346	0.0163808
0.730289	0.0165122
0.718233	0.0166101
0.706176	0.016726
0.694120	0.0168251
0.682063	0.0169243
0.670007	0.0170091
0.657950	0.0170951
0.645894	0.0171835
0.633837	0.0172922
0.621781	0.0174021
0.609724	0.0174928
0.597668	0.0176111
0.585611	0.0177162
0.573555	0.0178309
0.561498	0.0179348
0.549442	0.0180626
0.537385	0.0182262
0.525329	0.0183827
0.513272	0.0186527
0.501216	0.018931
0.489159	0.0191603
0.477103	0.0193825
0.465046	0.0196548
0.452990	0.0199319
0.440933	0.020178
0.428877	0.0204742
0.416820	0.0208134
0.404764	0.0211264
0.392707	0.0214919
0.380651	0.0218693
0.368594	0.0222539
0.356538	0.0226636
0.344481	0.0230208
0.332425	0.0234508
0.320368	0.0237984
0.308312	0.0241185
0.296255	0.0245198
0.284199	0.0249689
0.272142	0.0254049
0.260086	0.0258528
0.248029	0.026253
0.235973	0.0267117
0.223916	0.0272062
0.211860	0.0277365
0.199803	0.0283552
0.187747	0.0290229
0.175690	0.0297468
0.163634	0.0304551
0.151577	0.0314083
0.139521	0.0323794
0.127464	0.0333361
0.115408	0.0343705
0.103351	0.0353989
0.091295	0.0365647
0.079238	0.0379013
0.067182	0.0392475
0.055125	0.0406474
0.043069	0.0420843
0.031012	0.0436108
0.018956	0.0456044
0.006899	0.0489919
-0.005157	0.828122
-0.017214	0.83596
-0.029270	0.845844
-0.041327	0.855553
-0.053383	0.864511
-0.065440	0.872997
-0.077496	0.88065
-0.089553	0.888147
-0.101609	0.895174
-0.113666	0.901627
-0.125722	0.90756
-0.137779	0.913217
-0.149835	0.918526
-0.161892	0.923606
-0.173948	0.928422
-0.186005	0.932848
-0.198061	0.937274
-0.210118	0.941484
-0.222174	0.945449
-0.234231	0.949141
-0.246287	0.952544
-0.258344	0.955758
-0.270400	0.958747
-0.282457	0.961574
-0.294514	0.964238
-0.306570	0.96666
-0.318627	0.968969
-0.330683	0.971218
-0.342740	0.973193
-0.354796	0.975263
-0.366853	0.977123
-0.378909	0.9788
-0.390966	0.980376
-0.403022	0.981826
-0.415079	0.983199
-0.427135	0.984509
-0.439192	0.985747
-0.451248	0.986909
-0.463305	0.987897
-0.475361	0.988917
-0.487418	0.989818
-0.499474	0.9907
-0.511531	0.99153
-0.523587	0.992317
-0.535644	0.993061
-0.547700	0.993661
-0.559757	0.994228
-0.571813	0.994773
-0.583870	0.995289
-0.595926	0.995766
-0.607983	0.996214
-0.620039	0.996623
-0.632096	0.996988
-0.644152	0.997318
-0.656209	0.997572
-0.668265	0.997813
-0.680322	0.998072
-0.692378	0.998284
-0.704435	0.998464
-0.716491	0.998649
-0.728548	0.998798
-0.740604	0.99892
-0.752661	0.99906
-0.764717	0.999158
-0.776774	0.99924
-0.788830	0.999329
-0.800887	0.999404
-0.812943	0.999454
-0.825000	0.999504
-0.837056	0.999565
-0.849113	0.999639
-0.861169	0.999692
-0.873226	0.999717
-0.885282	0.99975
-0.897339	0.999781
-0.909395	0.999802
-0.921452	0.999824
-0.933508	0.999846
-0.945565	0.999872
-0.957621	0.999887
-0.969678	0.999896
-0.981734	0.999903
-0.993791	0.999916
-1.005847	0.999926
-1.017904	0.999933
-1.029960	0.999943
-1.042017	0.999952
-1.054073	0.999962
-1.066130	0.999968
-1.078186	0.999973
-1.090243	0.999975
-1.102299	0.999981
-1.114356	0.999988
-1.138469	0.999989
-1.162582	0.99999
-1.174638	0.999992
-1.186695	0.999994
-1.198751	0.999995
-1.222864	0.999996
-1.246977	0.999998
-1.283147	0.999999
-1.379599	1
&
22.227038	1.7736e-46
22.214981	1.89095e-46
22.202925	2.01605e-46
22.190868	2.14943e-46
22.178812	2.29164e-46
22.166755	2.44325e-46
22.154699	2.6049e-46
22.142642	2.77724e-46
22.130586	2.96098e-46
22.118529	3.15687e-46
22.106473	3.36572e-46
22.094416	3.5884e-46
22.082360	3.8258e-46
22.070303	4.0789e-46
22.058247	4.34875e-46
22.046190	4.63645e-46
22.034134	4.94319e-46
22.022077	5.27021e-46
22.010021	5.61887e-46
21.997964	5.99059e-46
21.985908	6.38691e-46
21.973851	6.80944e-46
21.961795	7.25992e-46
21.949738	7.7402e-46
21.937682	8.25225e-46
21.925625	8.79818e-46
21.913569	9.38021e-46
21.901512	1.00008e-45
21.889456	1.06623e-45
21.877399	1.13677e-45
21.865343	1.21197e-45
21.853286	1.29215e-45
21.841230	1.37763e-45
21.829173	1.46876e-45
21.817117	1.56592e-45
21.805060	1.66951e-45
21.793004	1.77995e-45
21.780947	1.8977e-45
21.768891	2.02323e-45
21.756834	2.15707e-45
21.744778	2.29976e-45
21.732721	2.45189e-45
21.720665	2.61409e-45
21.708608	2.78701e-45
21.696552	2.97137e-45
21.684495	3.16792e-45
21.672439	3.37748e-45
21.660382	3.60089e-45
21.648326	3.83909e-45
21.636269	4.09304e-45
21.624213	4.36378e-45
21.612156	4.65244e-45
21.600100	4.96018e-45
21.588043	5.28829e-45
21.575987	5.63809e-45
21.563930	6.01103e-45
21.551873	6.40864e-45
21.539817	6.83255e-45
21.527760	7.28449e-45
21.515704	7.76633e-45
21.503647	8.28003e-45
21.491591	8.82772e-45
21.479534	9.41163e-45
21.467478	1.00342e-44
21.455421	1.06979e-44
21.443365	1.14055e-44
21.431308	1.21599e-44
21.419252	1.29641e-44
21.407195	1.38216e-44
21.395139	1.47358e-44
21.383082	1.57105e-44
21.371026	1.67496e-44
21.358969	1.78575e-44
21.346913	1.90386e-44
21.334856	2.02979e-44
21.322800	2.16404e-44
21.310743	2.30717e-44
21.298687	2.45977e-44
21.286630	2.62246e-44
21.274574	2.79591e-44
21.262517	2.98083e-44
21.250461	3.17798e-44
21.238404	3.38817e-44
21.226348	3.61226e-44
21.214291	3.85117e-44
21.202235	4.10588e-44
21.190178	4.37744e-44
21.178122	4.66695e-44
21.166065	4.97561e-44
21.154009	5.30468e-44
21.141952	5.65552e-44
21.129896	6.02956e-44
21.117839	6.42833e-44
21.105783	6.85348e-44
21.093726	7.30674e-44
21.081670	7.78997e-44
21.069613	8.30517e-44
21.057557	8.85443e-44
21.045500	9.44001e-44
21.033444	1.00643e-43
21.021387	1.07299e-43
21.009331	1.14395e-43
20.997274	1.21961e-43
20.985218	1.30026e-43
20.973161	1.38625e-43
20.961105	1.47793e-43
20.949048	1.57567e-43
20.936992	1.67987e-43
20.924935	1.79097e-43
20.912879	1.90941e-43
20.900822	2.03568e-43
20.888766	2.1703e-43
20.876709	2.31382e-43
20.864653	2.46684e-43
20.852596	2.62997e-43
20.840540	2.80389e-43
20.828483	2.98931e-43
20.816427	3.18699e-43
20.804370	3.39774e-43
20.792314	3.62243e-43
20.780257	3.86197e-43
20.768201	4.11736e-43
20.756144	4.38963e-43
20.744088	4.67991e-43
20.732031	4.98938e-43
20.719975	5.31931e-43
20.707918	5.67105e-43
20.695862	6.04606e-43
20.683805	6.44586e-43
20.671749	6.8721e-43
20.659692	7.32652e-43
20.647636	7.81099e-43
20.635579	8.32749e-43
20.623523	8.87814e-43
20.611466	9.4652e-43
20.599410	1.00911e-42
20.587353	1.07583e-42
20.575297	1.14697e-42
20.563240	1.22281e-42
20.551184	1.30367e-42
20.539127	1.38987e-42
20.527071	1.48177e-42
20.515014	1.57975e-42
20.502958	1.6842e-42
20.490901	1.79557e-42
20.478845	1.91429e-42
20.466788	2.04086e-42
20.454732	2.17581e-42
20.442675	2.31967e-42
20.430619	2.47305e-42
20.418562	2.63656e-42
20.406506	2.81089e-42
20.394449	2.99674e-42
20.382393	3.19488e-42
20.370336	3.40612e-42
20.358280	3.63133e-42
20.346223	3.87142e-42
20.334166	4.12739e-42
20.322110	4.40028e-42
20.310053	4.69121e-42
20.297997	5.00138e-42
20.285940	5.33205e-42
20.273884	5.68458e-42
20.261827	6.06042e-42
20.249771	6.4611e-42
20.237714	6.88828e-42
20.225658	7.34369e-42
20.213601	7.82921e-42
20.201545	8.34683e-42
20.189488	8.89867e-42
20.177432	9.48699e-42
20.165375	1.01142e-41
20.153319	1.07829e-41
20.141262	1.14958e-41
20.129206	1.22558e-41
20.117149	1.3066e-41
20.105093	1.39298e-41
20.093036	1.48507e-41
20.080980	1.58325e-41
20.068923	1.68792e-41
20.056867	1.79951e-41
20.044810	1.91847e-41
20.032754	2.0453e-41
20.020697	2.18052e-41
20.008641	2.32467e-41
19.996584	2.47835e-41
19.984528	2.64219e-41
19.972471	2.81686e-41
19.960415	3.00307e-41
19.948358	3.20159e-41
19.936302	3.41324e-41
19.924245	3.63888e-41
19.912189	3.87943e-41
19.900132	4.13588e-41
19.888076	4.40929e-41
19.876019	4.70076e-41
19.863963	5.01151e-41
19.851906	5.34279e-41
19.839850	5.69597e-41
19.827793	6.0725e-41
19.815737	6.47391e-41
19.803680	6.90186e-41
19.791624	7.35809e-41
19.779567	7.84448e-41
19.767511	8.36301e-41
19.755454	8.91582e-41
19.743398	9.50517e-41
19.731341	1.01335e-40
19.719285	1.08033e-40
19.707228	1.15174e-40
19.695172	1.22787e-40
19.683115	1.30903e-40
19.671059	1.39556e-40
19.659002	1.48781e-40
19.646946	1.58615e-40
19.634889	1.69099e-40
19.622833	1.80276e-40
19.610776	1.92192e-40
19.598720	2.04895e-40
19.586663	2.18438e-40
19.574607	2.32876e-40
19.562550	2.48269e-40
19.550494	2.64678e-40
19.538437	2.82172e-40
19.526381	3.00823e-40
19.514324	3.20706e-40
19.502268	3.41903e-40
19.490211	3.645e-40
19.478155	3.88592e-40
19.466098	4.14275e-40
19.454042	4.41656e-40
19.441985	4.70846e-40
19.429929	5.01966e-40
19.417872	5.35142e-40
19.405816	5.70511e-40
19.393759	6.08217e-40
19.381703	6.48414e-40
19.369646	6.91269e-40
19.357590	7.36955e-40
19.345533	7.85661e-40
19.333477	8.37585e-40
19.321420	8.9294e-40
19.309364	9.51954e-40
19.297307	1.01487e-39
19.285251	1.08194e-39
19.273194	1.15344e-39
19.261138	1.22967e-39
19.249081	1.31094e-39
19.237025	1.39757e-39
19.224968	1.48993e-39
19.212912	1.5884e-39
19.200855	1.69337e-39
19.188799	1.80528e-39
19.176742	1.92458e-39
19.164686	2.05176e-39
19.152629	2.18735e-39
19.140573	2.3319e-39
19.128516	2.486e-39
19.116459	2.65029e-39
19.104403	2.82543e-39
19.092346	3.01214e-39
19.080290	3.21119e-39
19.068233	3.42339e-39
19.056177	3.64962e-39
19.044120	3.89079e-39
19.032064	4.14789e-39
19.020007	4.42199e-39
19.007951	4.7142e-39
18.995894	5.02571e-39
18.983838	5.35781e-39
18.971781	5.71185e-39
18.959725	6.08928e-39
18.947668	6.49165e-39
18.935612	6.9206e-39
18.923555	7.3779e-39
18.911499	7.86541e-39
18.899442	8.38514e-39
18.887386	8.9392e-39
18.875329	9.52987e-39
18.863273	1.01596e-38
18.851216	1.08309e-38
18.839160	1.15465e-38
18.827103	1.23094e-38
18.815047	1.31228e-38
18.802990	1.39899e-38
18.790934	1.49142e-38
18.778877	1.58996e-38
18.766821	1.69502e-38
18.754764	1.80701e-38
18.742708	1.92641e-38
18.730651	2.05369e-38
18.718595	2.18938e-38
18.706538	2.33403e-38
18.694482	2.48824e-38
18.682425	2.65264e-38
18.670369	2.8279e-38
18.658312	3.01474e-38
18.646256	3.21392e-38
18.634199	3.42626e-38
18.622143	3.65262e-38
18.610086	3.89395e-38
18.598030	4.15121e-38
18.585973	4.42547e-38
18.573917	4.71785e-38
18.561860	5.02954e-38
18.549804	5.36182e-38
18.537747	5.71605e-38
18.525691	6.09368e-38
18.513634	6.49626e-38
18.501578	6.92543e-38
18.489521	7.38295e-38
18.477465	7.8707e-38
18.465408	8.39066e-38
18.453352	8.94498e-38
18.441295	9.5359e-38
18.429239	1.01659e-37
18.417182	1.08374e-37
18.405126	1.15534e-37
18.393069	1.23166e-37
18.381013	1.31302e-37
18.368956	1.39976e-37
18.356900	1.49223e-37
18.344843	1.59081e-37
18.332787	1.69589e-37
18.320730	1.80792e-37
18.308674	1.92735e-37
18.296617	2.05467e-37
18.284561	2.19039e-37
18.272504	2.33508e-37
18.260448	2.48933e-37
18.248391	2.65377e-37
18.236335	2.82906e-37
18.224278	3.01594e-37
18.212222	3.21516e-37
18.200165	3.42753e-37
18.188109	3.65393e-37
18.176052	3.89529e-37
18.163996	4.15259e-37
18.151939	4.42688e-37
18.139883	4.71929e-37
18.127826	5.031e-37
18.115770	5.36331e-37
18.103713	5.71756e-37
18.091657	6.09521e-37
18.079600	6.49781e-37
18.067544	6.92699e-37
18.055487	7.38451e-37
18.043431	7.87225e-37
18.031374	8.39221e-37
18.019318	8.9465e-37
18.007261	9.5374e-37
17.995205	1.01673e-36
17.983148	1.08388e-36
17.971092	1.15547e-36
17.959035	1.23179e-36
17.946979	1.31314e-36
17.934922	1.39987e-36
17.922866	1.49232e-36
17.910809	1.59088e-36
17.898752	1.69595e-36
17.886696	1.80796e-36
17.874639	1.92736e-36
17.862583	2.05465e-36
17.850526	2.19034e-36
17.838470	2.335e-36
17.826413	2.48921e-36
17.814357	2.6536e-36
17.802300	2.82884e-36
17.790244	3.01566e-36
17.778187	3.21481e-36
17.766131	3.42712e-36
17.754074	3.65344e-36
17.742018	3.89471e-36
17.729961	4.15191e-36
17.717905	4.4261e-36
17.705848	4.71838e-36
17.693792	5.02997e-36
17.681735	5.36213e-36
17.669679	5.71623e-36
17.657622	6.0937e-36
17.645566	6.4961e-36
17.633509	6.92507e-36
17.621453	7.38236e-36
17.609396	7.86985e-36
17.597340	8.38952e-36
17.585283	8.94351e-36
17.573227	9.53407e-36
17.561170	1.01636e-35
17.549114	1.08348e-35
17.537057	1.15502e-35
17.525001	1.23129e-35
17.512944	1.31259e-35
17.500888	1.39926e-35
17.488831	1.49165e-35
17.476775	1.59014e-35
17.464718	1.69514e-35
17.452662	1.80706e-35
17.440605	1.92638e-35
17.428549	2.05357e-35
17.416492	2.18916e-35
17.404436	2.33371e-35
17.392379	2.48779e-35
17.380323	2.65205e-35
17.368266	2.82715e-35
17.356210	3.01381e-35
17.344153	3.2128e-35
17.332097	3.42492e-35
17.320040	3.65104e-35
17.307984	3.89209e-35
17.295927	4.14906e-35
17.283871	4.42299e-35
17.271814	4.715e-35
17.259758	5.02629e-35
17.247701	5.35813e-35
17.235645	5.71187e-35
17.223588	6.08896e-35
17.211532	6.49095e-35
17.199475	6.91948e-35
17.187419	7.37629e-35
17.175362	7.86325e-35
17.163306	8.38236e-35
17.151249	8.93574e-35
17.139193	9.52564e-35
17.127136	1.01545e-34
17.115080	1.08248e-34
17.103023	1.15394e-34
17.090967	1.23012e-34
17.078910	1.31133e-34
17.066854	1.39789e-34
17.054797	1.49017e-34
17.042741	1.58854e-34
17.030684	1.6934e-34
17.018628	1.80519e-34
17.006571	1.92435e-34
16.994515	2.05138e-34
16.982458	2.18679e-34
16.970402	2.33114e-34
16.958345	2.48501e-34
16.946289	2.64905e-34
16.934232	2.8239e-34
16.922176	3.0103e-34
16.910119	3.20901e-34
16.898063	3.42082e-34
16.886006	3.64662e-34
16.873950	3.88731e-34
16.861893	4.1439e-34
16.849837	4.41741e-34
16.837780	4.70898e-34
16.825724	5.01979e-34
16.813667	5.35112e-34
16.801611	5.70431e-34
16.789554	6.0808e-34
16.777498	6.48215e-34
16.765441	6.90998e-34
16.753385	7.36604e-34
16.741328	7.8522e-34
16.729272	8.37045e-34
16.717215	8.92289e-34
16.705159	9.51179e-34
16.693102	1.01396e-33
16.681045	1.08087e-33
16.668989	1.15221e-33
16.656932	1.22825e-33
16.644876	1.30931e-33
16.632819	1.39572e-33
16.620763	1.48783e-33
16.608706	1.58602e-33
16.596650	1.69069e-33
16.584593	1.80226e-33
16.572537	1.9212e-33
16.560480	2.04799e-33
16.548424	2.18314e-33
16.536367	2.32721e-33
16.524311	2.48078e-33
16.512254	2.64449e-33
16.500198	2.819e-33
16.488141	3.00503e-33
16.476085	3.20333e-33
16.464028	3.41471e-33
16.451972	3.64004e-33
16.439915	3.88024e-33
16.427859	4.13629e-33
16.415802	4.40923e-33
16.403746	4.70017e-33
16.391689	5.01032e-33
16.379633	5.34092e-33
16.367576	5.69334e-33
16.355520	6.06901e-33
16.343463	6.46947e-33
16.331407	6.89634e-33
16.319350	7.35138e-33
16.307294	7.83644e-33
16.295237	8.35349e-33
16.283181	8.90466e-33
16.271124	9.4922e-33
16.259068	1.01185e-32
16.247011	1.07861e-32
16.234955	1.14978e-32
16.222898	1.22564e-32
16.210842	1.3065e-32
16.198785	1.3927e-32
16.186729	1.48458e-32
16.174672	1.58253e-32
16.162616	1.68694e-32
16.150559	1.79824e-32
16.138503	1.91687e-32
16.126446	2.04334e-32
16.114390	2.17814e-32
16.102333	2.32184e-32
16.090277	2.47502e-32
16.078220	2.6383e-32
16.066164	2.81235e-32
16.054107	2.99788e-32
16.042051	3.19565e-32
16.029994	3.40647e-32
16.017938	3.63119e-32
16.005881	3.87073e-32
15.993825	4.12608e-32
15.981768	4.39826e-32
15.969712	4.6884e-32
15.957655	4.99768e-32
15.945599	5.32735e-32
15.933542	5.67877e-32
15.921486	6.05337e-32
15.909429	6.45267e-32
15.897373	6.87831e-32
15.885316	7.33202e-32
15.873260	7.81566e-32
15.861203	8.33119e-32
15.849147	8.88072e-32
15.837090	9.4665e-32
15.825034	1.00909e-31
15.812977	1.07565e-31
15.800921	1.1466e-31
15.788864	1.22223e-31
15.776808	1.30284e-31
15.764751	1.38877e-31
15.752695	1.48037e-31
15.740638	1.57801e-31
15.728582	1.68209e-31
15.716525	1.79303e-31
15.704469	1.91129e-31
15.692412	2.03734e-31
15.680356	2.17171e-31
15.668299	2.31494e-31
15.656243	2.46762e-31
15.644186	2.63036e-31
15.632130	2.80383e-31
15.620073	2.98875e-31
15.608017	3.18585e-31
15.595960	3.39596e-31
15.583904	3.61991e-31
15.571847	3.85864e-31
15.559791	4.1131e-31
15.547734	4.38435e-31
15.535678	4.67348e-31
15.523621	4.98167e-31
15.511565	5.31019e-31
15.499508	5.66036e-31
15.487452	6.03363e-31
15.475395	6.4315e-31
15.463338	6.85561e-31
15.451282	7.30768e-31
15.439225	7.78955e-31
15.427169	8.3032e-31
15.415112	8.85071e-31
15.403056	9.43432e-31
15.390999	1.00564e-30
15.378943	1.07195e-30
15.366886	1.14263e-30
15.354830	1.21797e-30
15.342773	1.29828e-30
15.330717	1.38389e-30
15.318660	1.47513e-30
15.306604	1.57239e-30
15.294547	1.67607e-30
15.282491	1.78658e-30
15.270434	1.90437e-30
15.258378	2.02993e-30
15.246321	2.16376e-30
15.234265	2.30642e-30
15.222208	2.45848e-30
15.210152	2.62057e-30
15.198095	2.79334e-30
15.186039	2.9775e-30
15.173982	3.1738e-30
15.161926	3.38304e-30
15.149869	3.60607e-30
15.137813	3.8438e-30
15.125756	4.0972e-30
15.113700	4.3673e-30
15.101643	4.65521e-30
15.089587	4.9621e-30
15.077530	5.28921e-30
15.065474	5.63788e-30
15.053417	6.00954e-30
15.041361	6.40569e-30
15.029304	6.82795e-30
15.017248	7.27804e-30
15.005191	7.7578e-30
14.993135	8.26917e-30
14.981078	8.81425e-30
14.969022	9.39526e-30
14.956965	1.00146e-29
14.944909	1.06747e-29
14.932852	1.13783e-29
14.920796	1.21283e-29
14.908739	1.29277e-29
14.896683	1.37798e-29
14.884626	1.4688e-29
14.872570	1.56561e-29
14.860513	1.6688e-29
14.848457	1.77879e-29
14.836400	1.89603e-29
14.824344	2.021e-29
14.812287	2.15419e-29
14.800231	2.29617e-29
14.788174	2.4475e-29
14.776118	2.60881e-29
14.764061	2.78074e-29
14.752005	2.964e-29
14.739948	3.15934e-29
14.727892	3.36755e-29
14.715835	3.58948e-29
14.703779	3.82604e-29
14.691722	4.07818e-29
14.679666	4.34693e-29
14.667609	4.63339e-29
14.655553	4.93872e-29
14.643496	5.26418e-29
14.631440	5.61107e-29
14.619383	5.98082e-29
14.607327	6.37494e-29
14.595270	6.79502e-29
14.583214	7.24277e-29
14.571157	7.72003e-29
14.559101	8.22872e-29
14.547044	8.77093e-29
14.534988	9.34887e-29
14.522931	9.96487e-29
14.510875	1.06215e-28
14.498818	1.13213e-28
14.486762	1.20673e-28
14.474705	1.28624e-28
14.462649	1.37098e-28
14.450592	1.46131e-28
14.438536	1.55759e-28
14.426479	1.66021e-28
14.414423	1.7696e-28
14.402366	1.88619e-28
14.390310	2.01045e-28
14.378253	2.14291e-28
14.366197	2.28409e-28
14.354140	2.43456e-28
14.342084	2.59495e-28
14.330027	2.76591e-28
14.317971	2.94812e-28
14.305914	3.14234e-28
14.293858	3.34935e-28
14.281801	3.56999e-28
14.269744	3.80517e-28
14.257688	4.05583e-28
14.245631	4.32301e-28
14.233575	4.60778e-28
14.221518	4.91131e-28
14.209462	5.23483e-28
14.197405	5.57965e-28
14.185349	5.94719e-28
14.173292	6.33893e-28
14.161236	6.75647e-28
14.149179	7.20151e-28
14.137123	7.67585e-28
14.125066	8.18144e-28
14.113010	8.72032e-28
14.100953	9.29468e-28
14.088897	9.90687e-28
14.076840	1.05594e-27
14.064784	1.12548e-27
14.052727	1.19961e-27
14.040671	1.27862e-27
14.028614	1.36283e-27
14.016558	1.45259e-27
14.004501	1.54825e-27
13.992445	1.65022e-27
13.980388	1.7589e-27
13.968332	1.87473e-27
13.956275	1.9982e-27
13.944219	2.12979e-27
13.932162	2.27004e-27
13.920106	2.41953e-27
13.908049	2.57887e-27
13.895993	2.74869e-27
13.883936	2.92969e-27
13.871880	3.12262e-27
13.859823	3.32824e-27
13.847767	3.5474e-27
13.835710	3.78099e-27
13.823654	4.02996e-27
13.811597	4.29531e-27
13.799541	4.57814e-27
13.787484	4.87959e-27
13.775428	5.20088e-27
13.763371	5.54332e-27
13.751315	5.90831e-27
13.739258	6.29732e-27
13.727202	6.71194e-27
13.715145	7.15385e-27
13.703089	7.62486e-27
13.691032	8.12687e-27
13.678976	8.66192e-27
13.666919	9.23219e-27
13.654863	9.84e-27
13.642806	1.04878e-26
13.630750	1.11783e-26
13.618693	1.19142e-26
13.606637	1.26985e-26
13.594580	1.35345e-26
13.582524	1.44255e-26
13.570467	1.53751e-26
13.558411	1.63872e-26
13.546354	1.74659e-26
13.534298	1.86157e-26
13.522241	1.98411e-26
13.510185	2.11471e-26
13.498128	2.25391e-26
13.486072	2.40228e-26
13.474015	2.5604e-26
13.461959	2.72893e-26
13.449902	2.90855e-26
13.437846	3.1e-26
13.425789	3.30404e-26
13.413733	3.5215e-26
13.401676	3.75328e-26
13.389620	4.00031e-26
13.377563	4.2636e-26
13.365507	4.54421e-26
13.353450	4.84328e-26
13.341394	5.16203e-26
13.329337	5.50176e-26
13.317281	5.86384e-26
13.305224	6.24974e-26
13.293168	6.66104e-26
13.281111	7.09939e-26
13.269055	7.56659e-26
13.256998	8.06452e-26
13.244942	8.59522e-26
13.232885	9.16083e-26
13.220829	9.76366e-26
13.208772	1.04061e-25
13.196716	1.10909e-25
13.184659	1.18207e-25
13.172603	1.25985e-25
13.160546	1.34275e-25
13.148490	1.4311e-25
13.136433	1.52526e-25
13.124377	1.62562e-25
13.112320	1.73258e-25
13.100264	1.84658e-25
13.088207	1.96807e-25
13.076151	2.09756e-25
13.064094	2.23556e-25
13.052037	2.38264e-25
13.039981	2.5394e-25
13.027924	2.70646e-25
13.015868	2.88452e-25
13.003811	3.07428e-25
12.991755	3.27653e-25
12.979698	3.49208e-25
12.967642	3.72181e-25
12.955585	3.96664e-25
12.943529	4.22758e-25
12.931472	4.50568e-25
12.919416	4.80207e-25
12.907359	5.11795e-25
12.895303	5.4546e-25
12.883246	5.8134e-25
12.871190	6.19578e-25
12.859133	6.60332e-25
12.847077	7.03765e-25
12.835020	7.50055e-25
12.822964	7.99389e-25
12.810907	8.51966e-25
12.798851	9.08001e-25
12.786794	9.67721e-25
12.774738	1.03137e-24
12.762681	1.0992e-24
12.750625	1.17149e-24
12.738568	1.24853e-24
12.726512	1.33064e-24
12.714455	1.41815e-24
12.702399	1.51142e-24
12.690342	1.61081e-24
12.678286	1.71674e-24
12.666229	1.82963e-24
12.654173	1.94995e-24
12.642116	2.07817e-24
12.630060	2.21483e-24
12.618003	2.36047e-24
12.605947	2.51568e-24
12.593890	2.6811e-24
12.581834	2.85739e-24
12.569777	3.04527e-24
12.557721	3.2455e-24
12.545664	3.45889e-24
12.533608	3.6863e-24
12.521551	3.92867e-24
12.509495	4.18697e-24
12.497438	4.46225e-24
12.485382	4.75561e-24
12.473325	5.06827e-24
12.461269	5.40147e-24
12.449212	5.75657e-24
12.437156	6.13501e-24
12.425099	6.53832e-24
12.413043	6.96814e-24
12.400986	7.4262e-24
12.388930	7.91437e-24
12.376873	8.43463e-24
12.364817	8.98907e-24
12.352760	9.57995e-24
12.340704	1.02097e-23
12.328647	1.08807e-23
12.316591	1.15959e-23
12.304534	1.23581e-23
12.292478	1.31704e-23
12.280421	1.4036e-23
12.268365	1.49585e-23
12.256308	1.59417e-23
12.244252	1.69894e-23
12.232195	1.8106e-23
12.220139	1.92959e-23
12.208082	2.05641e-23
12.196026	2.19155e-23
12.183969	2.33557e-23
12.171913	2.48906e-23
12.159856	2.65263e-23
12.147800	2.82694e-23
12.135743	3.01271e-23
12.123687	3.21068e-23
12.111630	3.42166e-23
12.099574	3.64649e-23
12.087517	3.8861e-23
12.075461	4.14144e-23
12.063404	4.41356e-23
12.051348	4.70355e-23
12.039291	5.01259e-23
12.027235	5.34193e-23
12.015178	5.6929e-23
12.003122	6.06693e-23
11.991065	6.46552e-23
11.979009	6.89029e-23
11.966952	7.34296e-23
11.954896	7.82536e-23
11.942839	8.33944e-23
11.930783	8.88728e-23
11.918726	9.4711e-23
11.906670	1.00933e-22
11.894613	1.07563e-22
11.882557	1.14628e-22
11.870500	1.22158e-22
11.858444	1.30182e-22
11.846387	1.38733e-22
11.834330	1.47846e-22
11.822274	1.57556e-22
11.810217	1.67905e-22
11.798161	1.78933e-22
11.786104	1.90685e-22
11.774048	2.03208e-22
11.761991	2.16554e-22
11.749935	2.30776e-22
11.737878	2.45932e-22
11.725822	2.62083e-22
11.713765	2.79295e-22
11.701709	2.97636e-22
11.689652	3.17181e-22
11.677596	3.38009e-22
11.665539	3.60205e-22
11.653483	3.83858e-22
11.641426	4.09063e-22
11.629370	4.35923e-22
11.617313	4.64546e-22
11.605257	4.95048e-22
11.593200	5.27552e-22
11.581144	5.6219e-22
11.569087	5.99101e-22
11.557031	6.38434e-22
11.544974	6.80349e-22
11.532918	7.25016e-22
11.520861	7.72613e-22
11.508805	8.23334e-22
11.496748	8.77385e-22
11.484692	9.34982e-22
11.472635	9.96359e-22
11.460579	1.06176e-21
11.448522	1.13146e-21
11.436466	1.20573e-21
11.424409	1.28487e-21
11.412353	1.36921e-21
11.400296	1.45908e-21
11.388240	1.55485e-21
11.376183	1.6569e-21
11.364127	1.76565e-21
11.352070	1.88153e-21
11.340014	2.00502e-21
11.327957	2.1366e-21
11.315901	2.27682e-21
11.303844	2.42624e-21
11.291788	2.58546e-21
11.279731	2.75513e-21
11.267675	2.93593e-21
11.255618	3.12859e-21
11.243562	3.33388e-21
11.231505	3.55264e-21
11.219449	3.78575e-21
11.207392	4.03415e-21
11.195336	4.29885e-21
11.183279	4.58091e-21
11.171223	4.88146e-21
11.159166	5.20173e-21
11.147110	5.543e-21
11.135053	5.90666e-21
11.122997	6.29416e-21
11.110940	6.70708e-21
11.098884	7.14708e-21
11.086827	7.61593e-21
11.074771	8.11553e-21
11.062714	8.64789e-21
11.050658	9.21515e-21
11.038601	9.81962e-21
11.026545	1.04637e-20
11.014488	1.115e-20
11.002432	1.18814e-20
10.990375	1.26607e-20
10.978319	1.3491e-20
10.966262	1.43759e-20
10.954206	1.53187e-20
10.942149	1.63233e-20
10.930093	1.73938e-20
10.918036	1.85345e-20
10.905980	1.97499e-20
10.893923	2.10451e-20
10.881867	2.24251e-20
10.869810	2.38956e-20
10.857754	2.54625e-20
10.845697	2.7132e-20
10.833641	2.89111e-20
10.821584	3.08067e-20
10.809528	3.28265e-20
10.797471	3.49788e-20
10.785415	3.72721e-20
10.773358	3.97156e-20
10.761302	4.23194e-20
10.749245	4.50937e-20
10.737189	4.80499e-20
10.725132	5.11998e-20
10.713076	5.4556e-20
10.701019	5.81322e-20
10.688963	6.19428e-20
10.676906	6.6003e-20
10.664850	7.03292e-20
10.652793	7.4939e-20
10.640737	7.98507e-20
10.628680	8.50842e-20
10.616623	9.06606e-20
10.604567	9.66023e-20
10.592510	1.02933e-19
10.580454	1.09679e-19
10.568397	1.16867e-19
10.556341	1.24525e-19
10.544284	1.32685e-19
10.532228	1.4138e-19
10.520171	1.50644e-19
10.508115	1.60514e-19
10.496058	1.71032e-19
10.484002	1.82238e-19
10.471945	1.94178e-19
10.459889	2.069e-19
10.447832	2.20456e-19
10.435776	2.34898e-19
10.423719	2.50287e-19
10.411663	2.66684e-19
10.399606	2.84154e-19
10.387550	3.02768e-19
10.375493	3.22601e-19
10.363437	3.43732e-19
10.351380	3.66248e-19
10.339324	3.90237e-19
10.327267	4.15797e-19
10.315211	4.4303e-19
10.303154	4.72046e-19
10.291098	5.02962e-19
10.279041	5.35901e-19
10.266985	5.70997e-19
10.254928	6.0839e-19
10.242872	6.48231e-19
10.230815	6.90679e-19
10.218759	7.35906e-19
10.206702	7.84093e-19
10.194646	8.35434e-19
10.182589	8.90135e-19
10.170533	9.48416e-19
10.158476	1.01051e-18
10.146420	1.07667e-18
10.134363	1.14716e-18
10.122307	1.22226e-18
10.110250	1.30227e-18
10.098194	1.38753e-18
10.086137	1.47835e-18
10.074081	1.57513e-18
10.062024	1.67823e-18
10.049968	1.78808e-18
10.037911	1.90511e-18
10.025855	2.02981e-18
10.013798	2.16266e-18
10.001742	2.3042e-18
9.989685	2.455e-18
9.977629	2.61566e-18
9.965572	2.78683e-18
9.953516	2.9692e-18
9.941459	3.1635e-18
9.929403	3.3705e-18
9.917346	3.59105e-18
9.905290	3.82601e-18
9.893233	4.07635e-18
9.881177	4.34305e-18
9.869120	4.6272e-18
9.857064	4.92993e-18
9.845007	5.25245e-18
9.832951	5.59606e-18
9.820894	5.96214e-18
9.808838	6.35215e-18
9.796781	6.76766e-18
9.784725	7.21034e-18
9.772668	7.68196e-18
9.760612	8.18441e-18
9.748555	8.71971e-18
9.736499	9.28999e-18
9.724442	9.89756e-18
9.712386	1.05448e-17
9.700329	1.12344e-17
9.688273	1.19691e-17
9.676216	1.27518e-17
9.664160	1.35856e-17
9.652103	1.44739e-17
9.640047	1.54203e-17
9.627990	1.64285e-17
9.615934	1.75026e-17
9.603877	1.86469e-17
9.591821	1.9866e-17
9.579764	2.11647e-17
9.567708	2.25483e-17
9.555651	2.40222e-17
9.543595	2.55925e-17
9.531538	2.72654e-17
9.519482	2.90475e-17
9.507425	3.0946e-17
9.495369	3.29686e-17
9.483312	3.51233e-17
9.471256	3.74187e-17
9.459199	3.98641e-17
9.447143	4.24692e-17
9.435086	4.52444e-17
9.423030	4.82008e-17
9.410973	5.13503e-17
9.398916	5.47055e-17
9.386860	5.82798e-17
9.374803	6.20875e-17
9.362747	6.61438e-17
9.350690	7.0465e-17
9.338634	7.50682e-17
9.326577	7.99721e-17
9.314521	8.5196e-17
9.302464	9.0761e-17
9.290408	9.66893e-17
9.278351	1.03005e-16
9.266295	1.09732e-16
9.254238	1.16899e-16
9.242182	1.24533e-16
9.230125	1.32666e-16
9.218069	1.41329e-16
9.206012	1.50558e-16
9.193956	1.60389e-16
9.181899	1.70862e-16
9.169843	1.82018e-16
9.157786	1.93901e-16
9.145730	2.06561e-16
9.133673	2.20046e-16
9.121617	2.34411e-16
9.109560	2.49713e-16
9.097504	2.66014e-16
9.085447	2.83378e-16
9.073391	3.01874e-16
9.061334	3.21577e-16
9.049278	3.42565e-16
9.037221	3.64922e-16
9.025165	3.88738e-16
9.013108	4.14106e-16
9.001052	4.41129e-16
8.988995	4.69914e-16
8.976939	5.00575e-16
8.964882	5.33237e-16
8.952826	5.68027e-16
8.940769	6.05087e-16
8.928713	6.44562e-16
8.916656	6.86611e-16
8.904600	7.31401e-16
8.892543	7.79111e-16
8.880487	8.2993e-16
8.868430	8.84062e-16
8.856374	9.41723e-16
8.844317	1.00314e-15
8.832261	1.06856e-15
8.820204	1.13825e-15
8.808148	1.21247e-15
8.796091	1.29154e-15
8.784035	1.37575e-15
8.771978	1.46545e-15
8.759922	1.561e-15
8.747865	1.66277e-15
8.735809	1.77117e-15
8.723752	1.88663e-15
8.711696	2.00962e-15
8.699639	2.14061e-15
8.687583	2.28014e-15
8.675526	2.42875e-15
8.663470	2.58705e-15
8.651413	2.75565e-15
8.639357	2.93523e-15
8.627300	3.12651e-15
8.615244	3.33024e-15
8.603187	3.54723e-15
8.591131	3.77836e-15
8.579074	4.02453e-15
8.567018	4.28673e-15
8.554961	4.56599e-15
8.542905	4.86344e-15
8.530848	5.18025e-15
8.518792	5.51767e-15
8.506735	5.87706e-15
8.494679	6.25984e-15
8.482622	6.66753e-15
8.470566	7.10174e-15
8.458509	7.56421e-15
8.446453	8.05678e-15
8.434396	8.58139e-15
8.422340	9.14013e-15
8.410283	9.73522e-15
8.398227	1.0369e-14
8.386170	1.10441e-14
8.374114	1.1763e-14
8.362057	1.25287e-14
8.350001	1.33442e-14
8.337944	1.42127e-14
8.325888	1.51377e-14
8.313831	1.61229e-14
8.301775	1.71721e-14
8.289718	1.82896e-14
8.277662	1.94797e-14
8.265605	2.07471e-14
8.253549	2.2097e-14
8.241492	2.35346e-14
8.229436	2.50656e-14
8.217379	2.66962e-14
8.205323	2.84327e-14
8.193266	3.02821e-14
8.181209	3.22517e-14
8.169153	3.43492e-14
8.157096	3.65831e-14
8.145040	3.89621e-14
8.132983	4.14956e-14
8.120927	4.41937e-14
8.108870	4.70671e-14
8.096814	5.01272e-14
8.084757	5.3386e-14
8.072701	5.68564e-14
8.060644	6.05522e-14
8.048588	6.44881e-14
8.036531	6.86795e-14
8.024475	7.3143e-14
8.012418	7.78964e-14
8.000362	8.29584e-14
7.988305	8.83489e-14
7.976249	9.40894e-14
7.964192	1.00203e-13
7.952136	1.06712e-13
7.940079	1.13645e-13
7.928023	1.21027e-13
7.915966	1.28888e-13
7.903910	1.3726e-13
7.891853	1.46174e-13
7.879797	1.55667e-13
7.867740	1.65776e-13
7.855684	1.76541e-13
7.843627	1.88004e-13
7.831571	2.0021e-13
7.819514	2.13208e-13
7.807458	2.27049e-13
7.795401	2.41787e-13
7.783345	2.57481e-13
7.771288	2.74193e-13
7.759232	2.91988e-13
7.747175	3.10936e-13
7.735119	3.31113e-13
7.723062	3.52598e-13
7.711006	3.75475e-13
7.698949	3.99835e-13
7.686893	4.25773e-13
7.674836	4.53393e-13
7.662780	4.82802e-13
7.650723	5.14116e-13
7.638667	5.47458e-13
7.626610	5.82961e-13
7.614554	6.20763e-13
7.602497	6.61014e-13
7.590441	7.03871e-13
7.578384	7.49504e-13
7.566328	7.98092e-13
7.554271	8.49825e-13
7.542215	9.04908e-13
7.530158	9.63556e-13
7.518102	1.026e-12
7.506045	1.09249e-12
7.493989	1.16328e-12
7.481932	1.23865e-12
7.469876	1.3189e-12
7.457819	1.40434e-12
7.445763	1.49531e-12
7.433706	1.59216e-12
7.421650	1.69528e-12
7.409593	1.80507e-12
7.397537	1.92196e-12
7.385480	2.04641e-12
7.373424	2.1789e-12
7.361367	2.31997e-12
7.349311	2.47015e-12
7.337254	2.63005e-12
7.325198	2.80027e-12
7.313141	2.98151e-12
7.301085	3.17445e-12
7.289028	3.37986e-12
7.276972	3.59855e-12
7.264915	3.83137e-12
7.252859	4.07923e-12
7.240802	4.3431e-12
7.228746	4.62401e-12
7.216689	4.92307e-12
7.204633	5.24144e-12
7.192576	5.58037e-12
7.180520	5.94119e-12
7.168463	6.32529e-12
7.156407	6.7342e-12
7.144350	7.1695e-12
7.132294	7.6329e-12
7.120237	8.1262e-12
7.108181	8.65134e-12
7.096124	9.21035e-12
7.084068	9.80544e-12
7.072011	1.04389e-11
7.059955	1.11132e-11
7.047898	1.18311e-11
7.035842	1.25952e-11
7.023785	1.34086e-11
7.011729	1.42744e-11
6.999672	1.51961e-11
6.987615	1.61771e-11
6.975559	1.72215e-11
6.963502	1.83331e-11
6.951446	1.95163e-11
6.939389	2.07758e-11
6.927333	2.21164e-11
6.915276	2.35434e-11
6.903220	2.50623e-11
6.891163	2.6679e-11
6.879107	2.83998e-11
6.867050	3.02315e-11
6.854994	3.2181e-11
6.842937	3.42561e-11
6.830881	3.64647e-11
6.818824	3.88155e-11
6.806768	4.13175e-11
6.794711	4.39806e-11
6.782655	4.6815e-11
6.770598	4.98316e-11
6.758542	5.30424e-11
6.746485	5.64596e-11
6.734429	6.00965e-11
6.722372	6.39673e-11
6.710316	6.80869e-11
6.698259	7.24714e-11
6.686203	7.71376e-11
6.674146	8.21037e-11
6.662090	8.73889e-11
6.650033	9.30136e-11
6.637977	9.89996e-11
6.625920	1.0537e-10
6.613864	1.1215e-10
6.601807	1.19365e-10
6.589751	1.27043e-10
6.577694	1.35214e-10
6.565638	1.43909e-10
6.553581	1.53163e-10
6.541525	1.6301e-10
6.529468	1.73489e-10
6.517412	1.8464e-10
6.505355	1.96507e-10
6.493299	2.09134e-10
6.481242	2.22571e-10
6.469186	2.36869e-10
6.457129	2.52084e-10
6.445073	2.68275e-10
6.433016	2.85502e-10
6.420960	3.03833e-10
6.408903	3.23339e-10
6.396847	3.44094e-10
6.384790	3.66178e-10
6.372734	3.89676e-10
6.360677	4.14679e-10
6.348621	4.41282e-10
6.336564	4.69587e-10
6.324508	4.99704e-10
6.312451	5.31748e-10
6.300395	5.65841e-10
6.288338	6.02115e-10
6.276282	6.40708e-10
6.264225	6.81769e-10
6.252169	7.25454e-10
6.240112	7.71932e-10
6.228056	8.21379e-10
6.215999	8.73986e-10
6.203943	9.29953e-10
6.191886	9.89494e-10
6.179830	1.05284e-09
6.167773	1.12023e-09
6.155717	1.19191e-09
6.143660	1.26818e-09
6.131604	1.34931e-09
6.119547	1.43561e-09
6.107491	1.52743e-09
6.095434	1.62509e-09
6.083378	1.72898e-09
6.071321	1.8395e-09
6.059265	1.95706e-09
6.047208	2.08211e-09
6.035152	2.21513e-09
6.023095	2.35662e-09
6.011039	2.50711e-09
5.998982	2.6672e-09
5.986926	2.83747e-09
5.974869	3.01857e-09
5.962813	3.2112e-09
5.950756	3.41609e-09
5.938700	3.634e-09
5.926643	3.86577e-09
5.914587	4.11228e-09
5.902530	4.37445e-09
5.890474	4.65328e-09
5.878417	4.94983e-09
5.866361	5.2652e-09
5.854304	5.60061e-09
5.842248	5.95731e-09
5.830191	6.33664e-09
5.818135	6.74005e-09
5.806078	7.16904e-09
5.794022	7.62525e-09
5.781965	8.11038e-09
5.769908	8.62626e-09
5.757852	9.17483e-09
5.745795	9.75816e-09
5.733739	1.03784e-08
5.721682	1.1038e-08
5.709626	1.17393e-08
5.697569	1.2485e-08
5.685513	1.32779e-08
5.673456	1.41209e-08
5.661400	1.50173e-08
5.649343	1.59703e-08
5.637287	1.69835e-08
5.625230	1.80608e-08
5.613174	1.92061e-08
5.601117	2.04238e-08
5.589061	2.17183e-08
5.577004	2.30945e-08
5.564948	2.45575e-08
5.552891	2.61128e-08
5.540835	2.77662e-08
5.528778	2.95237e-08
5.516722	3.13921e-08
5.504665	3.33781e-08
5.492609	3.54892e-08
5.480552	3.77332e-08
5.468496	4.01183e-08
5.456439	4.26536e-08
5.444383	4.53483e-08
5.432326	4.82123e-08
5.420270	5.12564e-08
5.408213	5.44917e-08
5.396157	5.79302e-08
5.384100	6.15845e-08
5.372044	6.54681e-08
5.359987	6.95954e-08
5.347931	7.39814e-08
5.335874	7.86424e-08
5.323818	8.35955e-08
5.311761	8.88588e-08
5.299705	9.44516e-08
5.287648	1.00394e-07
5.275592	1.06709e-07
5.263535	1.13418e-07
5.251479	1.20547e-07
5.239422	1.28122e-07
5.227366	1.36169e-07
5.215309	1.44718e-07
5.203253	1.53802e-07
5.191196	1.63451e-07
5.179140	1.73703e-07
5.167083	1.84593e-07
5.155027	1.96161e-07
5.142970	2.08449e-07
5.130914	2.21503e-07
5.118857	2.35368e-07
5.106801	2.50095e-07
5.094744	2.65737e-07
5.082688	2.8235e-07
5.070631	2.99995e-07
5.058575	3.18734e-07
5.046518	3.38635e-07
5.034462	3.59769e-07
5.022405	3.82213e-07
5.010349	4.06046e-07
4.998292	4.31353e-07
4.986236	4.58225e-07
4.974179	4.86758e-07
4.962123	5.17053e-07
4.950066	5.49218e-07
4.938010	5.83367e-07
4.925953	6.19621e-07
4.913897	6.58108e-07
4.901840	6.98966e-07
4.889784	7.42337e-07
4.877727	7.88375e-07
4.865671	8.37242e-07
4.853614	8.89109e-07
4.841558	9.44159e-07
4.829501	1.00259e-06
4.817445	1.06459e-06
4.805388	1.13039e-06
4.793332	1.20022e-06
4.781275	1.27432e-06
4.769219	1.35294e-06
4.757162	1.43637e-06
4.745106	1.52488e-06
4.733049	1.61878e-06
4.720993	1.7184e-06
4.708936	1.82409e-06
4.696880	1.9362e-06
4.684823	2.05511e-06
4.672767	2.18125e-06
4.660710	2.31502e-06
4.648654	2.4569e-06
4.636597	2.60737e-06
4.624541	2.76693e-06
4.612484	2.93613e-06
4.600428	3.11553e-06
4.588371	3.30574e-06
4.576315	3.50741e-06
4.564258	3.7212e-06
4.552201	3.94783e-06
4.540145	4.18806e-06
4.528088	4.44269e-06
4.516032	4.71256e-06
4.503975	4.99856e-06
4.491919	5.30164e-06
4.479862	5.62279e-06
4.467806	5.96307e-06
4.455749	6.32359e-06
4.443693	6.70553e-06
4.431636	7.11012e-06
4.419580	7.53867e-06
4.407523	7.99257e-06
4.395467	8.47327e-06
4.383410	8.98232e-06
4.371354	9.52133e-06
4.359297	1.0092e-05
4.347241	1.06962e-05
4.335184	1.13358e-05
4.323128	1.20127e-05
4.311071	1.27292e-05
4.299015	1.34874e-05
4.286958	1.42897e-05
4.274902	1.51386e-05
4.262845	1.60366e-05
4.250789	1.69865e-05
4.238732	1.79912e-05
4.226676	1.90537e-05
4.214619	2.01771e-05
4.202563	2.1365e-05
4.190506	2.26206e-05
4.178450	2.39479e-05
4.166393	2.53505e-05
4.154337	2.68327e-05
4.142280	2.83987e-05
4.130224	3.00529e-05
4.118167	3.18001e-05
4.106111	3.36451e-05
4.094054	3.55931e-05
4.081998	3.76496e-05
4.069941	3.98201e-05
4.057885	4.21105e-05
4.045828	4.4527e-05
4.033772	4.7076e-05
4.021715	4.97641e-05
4.009659	5.25984e-05
3.997602	5.55862e-05
3.985546	5.87349e-05
3.973489	6.20524e-05
3.961433	6.55469e-05
3.949376	6.92268e-05
3.937320	7.31008e-05
3.925263	7.7178e-05
3.913207	8.14677e-05
3.901150	8.59795e-05
3.889094	9.07233e-05
3.877037	9.57092e-05
3.864981	0.000100948
3.852924	0.000106449
3.840868	0.000112225
3.828811	0.000118285
3.816755	0.000124642
3.804698	0.000131306
3.792642	0.000138288
3.780585	0.000145599
3.768529	0.000153252
3.756472	0.000161255
3.744416	0.000169621
3.732359	0.000178358
3.720303	0.000187477
3.708246	0.000196986
3.696190	0.000206893
3.684133	0.000217204
3.672077	0.000227925
3.660020	0.000239058
3.647964	0.000250606
3.635907	0.000262566
3.623851	0.000274935
3.611794	0.000287704
3.599738	0.000300862
3.587681	0.00031439
3.575625	0.000328265
3.563568	0.000342456
3.551512	0.000356925
3.539455	0.000371619
3.527399	0.000386478
3.515342	0.000401422
3.503286	0.000416354
3.491229	0.000431152
3.479173	0.000445664
3.467116	0.000459696
3.455060	0.000472998
3.443003	0.000485236
3.430947	0.00049594
3.418890	0.000504371
&
```
