## Supplementary material for "All-at-once RNA folding with 3D motif prediction framed by evolutionary information": RF03982_mir-4865.cacofold.helixcov

```
# RMs = 5 L = 84

# RM_HELIX NESTED 39-40 42-43, nbp = 2 nbp_cov = 1
# pvals: 0.999725,9.56206e-07
# aggregated NONE
NESTED  ::::::::::::::::::::::::::::::::::::::<<_>>:::::::::::::::::::::::::::::::::::::::::
        :::::::::::::::::::::::::::::::::::::::<_>::::::::::::::::::::::::::::::::::::::::::

# RM_HELIX NESTED 36-38 47-49, nbp = 3 nbp_cov = 0
# pvals: 0.999725,0.999725,0.999725
# aggregated NONE
NESTED  :::::::::::::::::::::::::::::::::::<<<________>>>:::::::::::::::::::::::::::::::::::
        ::::::::::::::::::::::::::::::::::::::::::::::::::::::::::::::::::::::::::::::::::::

# RM_HELIX NESTED 26-31 53-58, nbp = 6 nbp_cov = 0
# pvals: 0.999725,0.999725,0.999725,0.999725,0.999725,0.999725
# aggregated NONE
NESTED  :::::::::::::::::::::::::<<<<<<_____________________>>>>>>::::::::::::::::::::::::::
        ::::::::::::::::::::::::::::::::::::::::::::::::::::::::::::::::::::::::::::::::::::

# RM_HELIX NESTED 3-21 63-81, nbp = 18 nbp_cov = 0
# pvals: 0.999725,0.999725,0.999725,0.999725,0.999725,0.999725,0.999725,0.999725,0.999725,0.999725,0.999725,0.999725,0.999725,0.999725,0.999725,0.999725,0.999725,0.999725
# aggregated NONE
NESTED  ::<<<<<-<<<<<<<<<<<<<_________________________________________>>>>>>>>>>>>>->>>>>:::
        ::::::::::::::::::::::::::::::::::::::::::::::::::::::::::::::::::::::::::::::::::::

# RM_IL J4a/4b.rot 22-25 59-62, nbp = 0 nbp_cov = 0 nhl_b_cov 0/2
# aggregated NONE
RM_IL   :::::::::::::::::::::xxxx:::::::::::::::::::::::::::::::::xxxx:::::::::::::::::::::: J4a/4b.rot
```
