## Supplementary material for "All-at-once RNA folding with 3D motif prediction framed by evolutionary information": RF03982_mir-4865.sorted.cacofold.cov

```
# The predicted CaCoFold structure
# BPAIRS observed to covary 1
#
#
# Method Target_E-val [cov_min,cov_max] [FP | TP True Found | Sen PPV F] 
# GTp    0.05         [-0.19,0.57]     [0 | 1 112 1 | 0.89 100.00 1.77] 
#
# in_fold in_given   left_pos       right_pos      score           E-value    pvalue       substitutions      power
#-----------------------------------------------------------------------------------------------------------------------
*	~	        40	        42	0.56843	0.0033056	9.56206e-07	2		0.00
```
