## Supplementary material for "All-at-once RNA folding with 3D motif prediction framed by evolutionary information": RF03983_MIR5284.cacofold.helixcov

```
# RMs = 2 L = 112

# RM_HELIX NESTED 45-56 62-73, nbp = 11 nbp_cov = 0
# pvals: 0.940106,0.940106,0.940106,0.940106,0.940106,0.940106,0.940106,0.940106,0.940106,0.940106,0.940106
# aggregated NONE
NESTED  :::::::::::::::::::::::::::::::::::::::::::<<<<<<<<-<<<_____>>>->>>>>>>>:::::::::::::::::::::::::::::::::::::::
        :::::::::::::::::::::::::::::::::::::::::::::::::::::::::::::::::::::::::::::::::::::::::::::::::::::::::::::::

# RM_HELIX NESTED 1-40 74-112, nbp = 39 nbp_cov = 0
# pvals: 0.00396642,0.957761,0.940106,0.940106,0.940106,0.940106,0.940106,0.940106,0.940106,0.00556593,0.940106,0.940106,0.940106,0.940106,0.940106,0.940106,0.940106,0.940106,0.940106,0.940106,0.940106,0.940106,0.940106,0.940106,0.940106,0.940106,0.940106,0.00652826,0.940106,0.940106,0.940106,0.940106,0.940106,0.940106,0.940106,0.940106,0.940106,0.940106,0.940106
# aggregated NONE
NESTED  <<<<<<<<<<<<<<<<<<<<<<<<<<<<<<<<<<<<<<<_________________________________>>>>>>>>>>>>>>>>>>>>>>>>>>>>>>>>>>>>>>>
        :::::::::::::::::::::::::::::::::::::::::::::::::::::::::::::::::::::::::::::::::::::::::::::::::::::::::::::::
```
