## Supplementary material for "All-at-once RNA folding with 3D motif prediction framed by evolutionary information": RF03983_MIR5284.helixcov

```
# RMs = 3 L = 112

# RM_HELIX NESTED 54-57 61-64, nbp = 4 nbp_cov = 0
# pvals: 0.940106,0.940106,0.940106,0.0147756
# aggregated NONE
NESTED  ::::::::::::::::::::::::::::::::::::::::::::::::::::<<<<___>>>>::::::::::::::::::::::::::::::::::::::::::::::::
        :::::::::::::::::::::::::::::::::::::::::::::::::::::::::::::::::::::::::::::::::::::::::::::::::::::::::::::::

# RM_HELIX NESTED 45-51 67-73, nbp = 7 nbp_cov = 0
# pvals: 0.940106,0.940106,0.940106,0.940106,0.940106,0.940106,0.940106
# aggregated NONE
NESTED  :::::::::::::::::::::::::::::::::::::::::::<<<<<<<_______________>>>>>>>:::::::::::::::::::::::::::::::::::::::
        :::::::::::::::::::::::::::::::::::::::::::::::::::::::::::::::::::::::::::::::::::::::::::::::::::::::::::::::

# RM_HELIX NESTED 4-40 74-109, nbp = 35 nbp_cov = 0
# pvals: 0.940106,0.940106,0.940106,0.940106,0.940106,0.940106,0.00556593,0.940106,0.940106,0.940106,0.940106,0.940106,0.940106,0.940106,0.940106,0.940106,0.940106,0.940106,0.940106,0.940106,0.940106,0.940106,0.940106,0.00652826,0.940106,0.940106,0.940106,0.940106,0.940106,0.940106,0.940106,0.940106,0.940106,0.940106,0.940106
# aggregated NONE
NESTED  :::<<<<<<<<<<<<<-<<<<<<<<<<<<<<<<<<<<<<_________________________________>>>>>>>>>>>>>>>>>>>>>>->>>>>>>>>>>>>:::
        :::::::::::::::::::::::::::::::::::::::::::::::::::::::::::::::::::::::::::::::::::::::::::::::::::::::::::::::
```
