## Supplementary material for "All-at-once RNA folding with 3D motif prediction framed by evolutionary information": RF03983_MIR5284.power

```
# Power analysis of given structure
#
# Powertype = SINGLE SUBSTITUTIONS
# covary left_pos right_pos substitutions power
#----------------------------------------------------------------
4		109		0		0.00
5		108		0		0.00
6		107		0		0.00
7		106		0		0.00
8		105		1		0.00
9		104		0		0.00
10		103		2		0.00
11		102		0		0.00
12		101		2		0.00
13		100		0		0.00
14		99		0		0.00
15		98		0		0.00
16		97		1		0.00
18		95		0		0.00
19		94		0		0.00
20		93		0		0.00
22		92		0		0.00
23		91		1		0.00
24		90		0		0.00
25		89		0		0.00
26		88		0		0.00
27		87		0		0.00
28		86		1		0.00
29		85		4		0.07
30		84		0		0.00
31		83		0		0.00
32		82		0		0.00
33		81		0		0.00
34		80		0		0.00
35		79		0		0.00
36		78		0		0.00
37		77		0		0.00
38		76		1		0.00
39		75		1		0.00
40		74		0		0.00
45		73		1		0.00
46		72		1		0.00
47		71		0		0.00
48		70		0		0.00
49		69		0		0.00
50		68		1		0.00
51		67		0		0.00
54		64		0		0.00
55		63		1		0.00
56		62		1		0.00
57		61		2		0.00
#
# BPAIRS 46
# avg substitutions per BP 0.5
# BPAIRS expected to covary 0.1 +/- 0.2
# BPAIRS observed to covary 0
#
```
