## Supplementary material for "All-at-once RNA folding with 3D motif prediction framed by evolutionary information": RF03983_MIR5284.surv

```
0.368272	0.0217391
0.246149	0.0434783
0.026327	0.0652174
-0.010310	1
&
3.189321	0.000165044
2.456581	0.000330087
1.723841	0.000825219
1.711629	0.000990262
1.662779	0.00115531
1.430745	0.00132035
1.406320	0.00148539
1.186498	0.00165044
1.149861	0.00181548
0.978889	0.00231061
0.820128	0.00247566
0.795704	0.0026407
0.722430	0.00297079
0.685793	0.00346592
0.673580	0.00363096
0.588094	0.00379601
0.453758	0.00396105
0.429334	0.00412609
0.368272	0.00445618
0.356060	0.00478627
0.331635	0.0052814
0.319423	0.00544644
0.307210	0.00561149
0.294998	0.00594157
0.246149	0.00627166
0.221724	0.00660175
0.172875	0.00693184
0.160662	0.00709688
0.148450	0.00759201
0.136238	0.00825219
0.124025	0.00858227
0.111813	0.00874732
0.099601	0.00907741
0.087388	0.00973758
0.075176	0.0102327
0.062964	0.0105628
0.050751	0.0120482
0.038539	0.0132035
0.026327	0.0140287
0.014114	0.0160092
0.001902	0.0217858
-0.010310	0.953293
-0.022523	0.959399
-0.034735	0.9627
-0.046947	0.966661
-0.059160	0.970457
-0.071372	0.973263
-0.083584	0.976894
-0.095797	0.9797
-0.108009	0.981845
-0.120221	0.983
-0.132434	0.983991
-0.144646	0.986797
-0.156858	0.988117
-0.169071	0.988942
-0.181283	0.990262
-0.193495	0.990758
-0.205708	0.992243
-0.217920	0.992408
-0.230132	0.992738
-0.242345	0.993893
-0.254557	0.994554
-0.266769	0.994884
-0.278982	0.995214
-0.291194	0.995709
-0.303406	0.996204
-0.315619	0.996534
-0.327831	0.996699
-0.340043	0.997029
-0.352256	0.997359
-0.364468	0.997689
-0.376680	0.998019
-0.401105	0.99835
-0.425530	0.998515
-0.437742	0.998845
-0.498804	0.999175
-0.511016	0.99934
-0.523228	0.999505
-0.718626	0.99967
-0.962872	0.999835
-1.060571	1
&
6.071432	8.19001e-07
5.558514	1.638e-06
5.008959	2.457e-06
4.434979	3.276e-06
4.068609	4.095e-06
3.995335	4.914e-06
3.983123	9.82801e-06
3.970911	1.638e-05
3.958698	2.3751e-05
3.946486	2.7027e-05
3.934274	3.6036e-05
3.922061	4.5864e-05
3.909849	5.48731e-05
3.897637	5.97871e-05
3.885424	6.63391e-05
3.873212	6.96151e-05
3.861000	7.28911e-05
3.848787	7.61671e-05
3.836575	7.78051e-05
3.824363	7.94431e-05
3.812150	8.02621e-05
3.799938	8.10811e-05
3.787726	8.27191e-05
3.775513	8.35381e-05
3.763301	8.43571e-05
3.714452	8.51761e-05
3.677815	8.68141e-05
3.665602	8.92711e-05
3.653390	9.09091e-05
3.641178	9.33661e-05
3.628965	9.74611e-05
3.616753	9.99181e-05
3.604541	0.000102375
3.592328	0.000103194
3.580116	0.000105651
3.567904	0.000108108
3.555691	0.000111384
3.543479	0.00011466
3.531267	0.000116298
3.519054	0.000118755
3.494630	0.000119574
3.482417	0.000121212
3.470205	0.000124488
3.457993	0.000125307
3.445780	0.000130221
3.433568	0.00013104
3.421356	0.000131859
3.396931	0.000132678
3.372506	0.000133497
3.360294	0.000134316
3.348082	0.000136773
3.335869	0.000138411
3.323657	0.000140049
3.311445	0.000143325
3.299232	0.000145782
3.287020	0.000149058
3.274808	0.000152334
3.262595	0.000156429
3.250383	0.000162162
3.238171	0.0001638
3.225958	0.000167076
3.213746	0.000170352
3.201534	0.000173628
3.189321	0.000176904
3.177109	0.000185094
3.164897	0.00018837
3.152684	0.000190827
3.140472	0.00019656
3.128260	0.000203931
3.116047	0.000206388
3.103835	0.000210483
3.091623	0.000217035
3.079410	0.000224406
3.067198	0.000228501
3.054986	0.000236691
3.042773	0.000244062
3.030561	0.000251433
3.018349	0.000257166
3.006136	0.000261261
2.993924	0.00027027
2.981712	0.000274365
2.969499	0.000277641
2.957287	0.00027846
2.945075	0.000280917
2.932862	0.00028665
2.920650	0.000289107
2.908438	0.000291564
2.896225	0.000295659
2.884013	0.000298935
2.871801	0.000302211
2.859588	0.000305487
2.835164	0.000307944
2.822951	0.00031122
2.810739	0.000318591
2.798527	0.000320229
2.786314	0.000321048
2.774102	0.000325143
2.749677	0.000326781
2.737465	0.000331695
2.725253	0.000334152
2.713040	0.000338247
2.700828	0.000342342
2.688616	0.000346437
2.676403	0.000348075
2.664191	0.000348894
2.651979	0.000352989
2.639766	0.000357903
2.627554	0.000366093
2.615342	0.00036855
2.603129	0.000373464
2.590917	0.00037674
2.578705	0.000383292
2.566492	0.000392301
2.554280	0.000393939
2.542067	0.000397215
2.529855	0.000402948
2.517643	0.000407043
2.505430	0.000411138
2.493218	0.000414414
2.481006	0.00041769
2.468793	0.000421785
2.456581	0.000426699
2.444369	0.000428337
2.432156	0.000433251
2.419944	0.000435708
2.407732	0.000438984
2.395519	0.000441441
2.383307	0.000445536
2.371095	0.000448812
2.358882	0.000452088
2.346670	0.000454545
2.334458	0.000456183
2.322245	0.000457002
2.310033	0.00045864
2.297821	0.000460278
2.285608	0.000462735
2.273396	0.000466011
2.261184	0.000467649
2.248971	0.000469287
2.224547	0.000471744
2.200122	0.000474201
2.187910	0.00047502
2.175697	0.000476658
2.163485	0.000479115
2.151273	0.000479934
2.139060	0.000480753
2.126848	0.000482391
2.114636	0.000484029
2.090211	0.000486486
2.077999	0.000489762
2.053574	0.000490581
2.041362	0.0004914
2.004725	0.000493038
1.992512	0.000494676
1.968088	0.000497133
1.943663	0.00050041
1.931451	0.000514333
1.919238	0.000524161
1.907026	0.000544636
1.894814	0.000567568
1.882601	0.000597871
1.870389	0.000621622
1.858177	0.000627355
1.845964	0.000644554
1.833752	0.000671581
1.821540	0.00069697
1.809327	0.000718264
1.797115	0.000727273
1.784903	0.000732187
1.772690	0.000734644
1.760478	0.000742834
1.748266	0.000751843
1.736053	0.000773137
1.723841	0.000815725
1.711629	0.000855037
1.699416	0.000868141
1.687204	0.000880426
1.674992	0.000904177
1.662779	0.000963145
1.650567	0.00101966
1.638355	0.00107535
1.626142	0.00111876
1.613930	0.00115315
1.601718	0.00117035
1.589505	0.00118428
1.577293	0.00120393
1.565081	0.00121949
1.552868	0.00124488
1.540656	0.00131286
1.528444	0.00138575
1.516231	0.00144144
1.504019	0.00148157
1.491807	0.00151433
1.479594	0.00154791
1.467382	0.00158231
1.455170	0.00160524
1.442957	0.00162162
1.430745	0.00163964
1.418533	0.00166093
1.406320	0.00169697
1.394108	0.0017371
1.381896	0.00180098
1.369683	0.00184193
1.357471	0.00187715
1.345259	0.00192465
1.333046	0.00196724
1.320834	0.00202211
1.308622	0.00207535
1.296409	0.00213923
1.284197	0.00220066
1.271985	0.00225799
1.259772	0.00230794
1.247560	0.00236527
1.235348	0.00242097
1.223135	0.0024783
1.210923	0.00251269
1.198711	0.00254218
1.186498	0.00257494
1.174286	0.00259787
1.162074	0.00261998
1.149861	0.002638
1.137649	0.00266749
1.125437	0.00269287
1.113224	0.00271826
1.101012	0.00274611
1.088800	0.0027674
1.076587	0.00278624
1.064375	0.00280917
1.052163	0.00283374
1.039950	0.00285749
1.027738	0.00287387
1.015526	0.00289517
1.003313	0.00291892
0.991101	0.00294431
0.978889	0.00296888
0.966676	0.00300082
0.954464	0.00302539
0.942252	0.00304341
0.930039	0.00306224
0.917827	0.00307862
0.905615	0.00310401
0.893402	0.0031163
0.881190	0.00314251
0.868978	0.00317117
0.856765	0.0031941
0.844553	0.00321785
0.832341	0.00325307
0.820128	0.00329975
0.807916	0.00335299
0.795704	0.00341114
0.783491	0.00346929
0.771279	0.00349058
0.759067	0.00351351
0.746854	0.00353235
0.734642	0.00354218
0.722430	0.00354791
0.710217	0.00356675
0.698005	0.00365848
0.685793	0.00389844
0.673580	0.00396642
0.661368	0.004
0.649156	0.00403194
0.636943	0.00407207
0.624731	0.0040991
0.612519	0.0041294
0.600306	0.00416216
0.588094	0.00419083
0.575882	0.00422195
0.563669	0.00425225
0.551457	0.0042973
0.539245	0.00434889
0.527032	0.00438084
0.514820	0.00443489
0.502608	0.00448403
0.490395	0.00452907
0.478183	0.00457084
0.465971	0.00460442
0.453758	0.00465438
0.441546	0.004724
0.429334	0.00483702
0.417121	0.00501392
0.404909	0.00514988
0.392697	0.00528829
0.380484	0.0054267
0.368272	0.00556593
0.356060	0.00570516
0.343847	0.00582719
0.331635	0.005914
0.319423	0.00597461
0.307210	0.00604013
0.294998	0.00612285
0.282786	0.00626126
0.270573	0.00637265
0.258361	0.00644554
0.246149	0.00652826
0.233936	0.00663063
0.221724	0.00675348
0.209512	0.00686323
0.197299	0.00702293
0.185087	0.00756511
0.172875	0.00787633
0.160662	0.00822686
0.148450	0.00869779
0.136238	0.00904423
0.124025	0.00943489
0.111813	0.00991073
0.099601	0.010516
0.087388	0.0108894
0.075176	0.0113595
0.062964	0.0119287
0.050751	0.0127011
0.038539	0.0136069
0.026327	0.0147756
0.014114	0.0165504
0.001902	0.0237265
-0.010310	0.940106
-0.022523	0.951266
-0.034735	0.957761
-0.046947	0.962387
-0.059160	0.966014
-0.071372	0.969392
-0.083584	0.972527
-0.095797	0.975141
-0.108009	0.977497
-0.120221	0.979558
-0.132434	0.981447
-0.144646	0.983079
-0.156858	0.984552
-0.169071	0.985942
-0.181283	0.987223
-0.193495	0.988332
-0.205708	0.989363
-0.217920	0.990314
-0.230132	0.991153
-0.242345	0.991918
-0.254557	0.992573
-0.266769	0.993157
-0.278982	0.993655
-0.291194	0.994097
-0.303406	0.994502
-0.315619	0.994876
-0.327831	0.995271
-0.340043	0.995634
-0.352256	0.995993
-0.364468	0.996309
-0.376680	0.996589
-0.388893	0.996874
-0.401105	0.997105
-0.413317	0.997329
-0.425530	0.997562
-0.437742	0.997748
-0.449954	0.997936
-0.462167	0.998109
-0.474379	0.998253
-0.486591	0.998405
-0.498804	0.99852
-0.511016	0.99864
-0.523228	0.998752
-0.535441	0.998858
-0.547653	0.998966
-0.559865	0.999072
-0.572078	0.999162
-0.584290	0.999241
-0.596502	0.999312
-0.608715	0.999364
-0.620927	0.999416
-0.633139	0.999468
-0.645352	0.999516
-0.657564	0.999551
-0.669776	0.999583
-0.681989	0.999609
-0.694201	0.999633
-0.706413	0.999652
-0.718626	0.999679
-0.730838	0.999696
-0.743050	0.999709
-0.755263	0.999728
-0.767475	0.999746
-0.779687	0.999771
-0.791900	0.99979
-0.804112	0.999809
-0.816324	0.999821
-0.828537	0.999844
-0.840749	0.999857
-0.852961	0.999871
-0.865174	0.99988
-0.877386	0.999893
-0.889598	0.999906
-0.901811	0.999915
-0.914023	0.999922
-0.926235	0.999934
-0.938448	0.999948
-0.950660	0.999951
-0.962872	0.999957
-0.975085	0.999965
-0.987297	0.999972
-0.999509	0.999976
-1.011722	0.999981
-1.023934	0.999985
-1.036147	0.999988
-1.048359	0.99999
-1.060571	0.999991
-1.072784	0.999992
-1.084996	0.999993
-1.097208	0.999993
-1.109421	0.999994
-1.146058	0.999996
-1.182695	0.999997
-1.194907	0.999998
-1.243756	0.999999
-1.255969	1
&
22.252775	1.82888e-22
22.240563	1.87966e-22
22.228351	1.93184e-22
22.216138	1.98548e-22
22.203926	2.0406e-22
22.191714	2.09725e-22
22.179501	2.15547e-22
22.167289	2.21531e-22
22.155077	2.27681e-22
22.142864	2.34001e-22
22.130652	2.40497e-22
22.118440	2.47174e-22
22.106227	2.54035e-22
22.094015	2.61087e-22
22.081803	2.68335e-22
22.069590	2.75783e-22
22.057378	2.83439e-22
22.045166	2.91307e-22
22.032953	2.99393e-22
22.020741	3.07703e-22
22.008529	3.16244e-22
21.996316	3.25022e-22
21.984104	3.34044e-22
21.971892	3.43316e-22
21.959679	3.52845e-22
21.947467	3.62639e-22
21.935255	3.72705e-22
21.923042	3.83049e-22
21.910830	3.93681e-22
21.898618	4.04608e-22
21.886405	4.15837e-22
21.874193	4.27379e-22
21.861981	4.3924e-22
21.849768	4.51431e-22
21.837556	4.6396e-22
21.825344	4.76837e-22
21.813131	4.9007e-22
21.800919	5.03671e-22
21.788707	5.17649e-22
21.776494	5.32015e-22
21.764282	5.4678e-22
21.752070	5.61954e-22
21.739857	5.77549e-22
21.727645	5.93577e-22
21.715433	6.10049e-22
21.703220	6.26978e-22
21.691008	6.44377e-22
21.678796	6.62259e-22
21.666583	6.80636e-22
21.654371	6.99523e-22
21.642159	7.18935e-22
21.629946	7.38884e-22
21.617734	7.59387e-22
21.605522	7.80459e-22
21.593309	8.02115e-22
21.581097	8.24372e-22
21.568885	8.47246e-22
21.556672	8.70755e-22
21.544460	8.94916e-22
21.532248	9.19747e-22
21.520035	9.45266e-22
21.507823	9.71494e-22
21.495611	9.98448e-22
21.483398	1.02615e-21
21.471186	1.05462e-21
21.458974	1.08388e-21
21.446761	1.11395e-21
21.434549	1.14486e-21
21.422337	1.17662e-21
21.410124	1.20927e-21
21.397912	1.24282e-21
21.385700	1.27729e-21
21.373487	1.31273e-21
21.361275	1.34915e-21
21.349063	1.38658e-21
21.336850	1.42504e-21
21.324638	1.46458e-21
21.312426	1.50521e-21
21.300213	1.54696e-21
21.288001	1.58988e-21
21.275789	1.63398e-21
21.263576	1.67931e-21
21.251364	1.72589e-21
21.239152	1.77376e-21
21.226939	1.82297e-21
21.214727	1.87353e-21
21.202515	1.9255e-21
21.190302	1.97891e-21
21.178090	2.0338e-21
21.165878	2.09022e-21
21.153665	2.14819e-21
21.141453	2.20778e-21
21.129241	2.26902e-21
21.117028	2.33195e-21
21.104816	2.39663e-21
21.092604	2.4631e-21
21.080391	2.53142e-21
21.068179	2.60163e-21
21.055967	2.67378e-21
21.043754	2.74794e-21
21.031542	2.82415e-21
21.019330	2.90248e-21
21.007117	2.98297e-21
20.994905	3.0657e-21
20.982693	3.15072e-21
20.970480	3.2381e-21
20.958268	3.3279e-21
20.946056	3.42019e-21
20.933843	3.51504e-21
20.921631	3.61252e-21
20.909419	3.7127e-21
20.897206	3.81565e-21
20.884994	3.92146e-21
20.872782	4.03021e-21
20.860569	4.14197e-21
20.848357	4.25682e-21
20.836145	4.37486e-21
20.823932	4.49617e-21
20.811720	4.62084e-21
20.799508	4.74897e-21
20.787295	4.88065e-21
20.775083	5.01598e-21
20.762871	5.15506e-21
20.750658	5.298e-21
20.738446	5.4449e-21
20.726234	5.59586e-21
20.714021	5.75102e-21
20.701809	5.91047e-21
20.689597	6.07434e-21
20.677384	6.24275e-21
20.665172	6.41583e-21
20.652960	6.59371e-21
20.640747	6.77651e-21
20.628535	6.96439e-21
20.616323	7.15746e-21
20.604110	7.35589e-21
20.591898	7.55982e-21
20.579686	7.7694e-21
20.567473	7.98479e-21
20.555261	8.20614e-21
20.543049	8.43363e-21
20.530836	8.66742e-21
20.518624	8.90769e-21
20.506412	9.15462e-21
20.494199	9.40839e-21
20.481987	9.66919e-21
20.469774	9.93722e-21
20.457562	1.02127e-20
20.445350	1.04958e-20
20.433137	1.07867e-20
20.420925	1.10857e-20
20.408713	1.1393e-20
20.396500	1.17087e-20
20.384288	1.20333e-20
20.372076	1.23668e-20
20.359863	1.27096e-20
20.347651	1.30618e-20
20.335439	1.34239e-20
20.323226	1.37959e-20
20.311014	1.41783e-20
20.298802	1.45712e-20
20.286589	1.49751e-20
20.274377	1.53901e-20
20.262165	1.58166e-20
20.249952	1.6255e-20
20.237740	1.67054e-20
20.225528	1.71684e-20
20.213315	1.76442e-20
20.201103	1.81332e-20
20.188891	1.86357e-20
20.176678	1.91521e-20
20.164466	1.96828e-20
20.152254	2.02283e-20
20.140041	2.07888e-20
20.127829	2.13649e-20
20.115617	2.19569e-20
20.103404	2.25653e-20
20.091192	2.31906e-20
20.078980	2.38332e-20
20.066767	2.44936e-20
20.054555	2.51723e-20
20.042343	2.58697e-20
20.030130	2.65865e-20
20.017918	2.73232e-20
20.005706	2.80802e-20
19.993493	2.88582e-20
19.981281	2.96578e-20
19.969069	3.04795e-20
19.956856	3.13239e-20
19.944644	3.21918e-20
19.932432	3.30837e-20
19.920219	3.40002e-20
19.908007	3.49422e-20
19.895795	3.59102e-20
19.883582	3.69051e-20
19.871370	3.79275e-20
19.859158	3.89782e-20
19.846945	4.0058e-20
19.834733	4.11677e-20
19.822521	4.23081e-20
19.810308	4.34801e-20
19.798096	4.46845e-20
19.785884	4.59223e-20
19.773671	4.71944e-20
19.761459	4.85017e-20
19.749247	4.98452e-20
19.737034	5.12259e-20
19.724822	5.26448e-20
19.712610	5.4103e-20
19.700397	5.56015e-20
19.688185	5.71416e-20
19.675973	5.87243e-20
19.663760	6.03508e-20
19.651548	6.20223e-20
19.639336	6.37401e-20
19.627123	6.55055e-20
19.614911	6.73197e-20
19.602699	6.91842e-20
19.590486	7.11002e-20
19.578274	7.30693e-20
19.566062	7.50929e-20
19.553849	7.71726e-20
19.541637	7.93098e-20
19.529425	8.15061e-20
19.517212	8.37633e-20
19.505000	8.60829e-20
19.492788	8.84667e-20
19.480575	9.09165e-20
19.468363	9.34342e-20
19.456151	9.60215e-20
19.443938	9.86804e-20
19.431726	1.01413e-19
19.419514	1.04221e-19
19.407301	1.07107e-19
19.395089	1.10073e-19
19.382877	1.1312e-19
19.370664	1.16253e-19
19.358452	1.19471e-19
19.346240	1.22779e-19
19.334027	1.26179e-19
19.321815	1.29672e-19
19.309603	1.33262e-19
19.297390	1.36952e-19
19.285178	1.40744e-19
19.272966	1.4464e-19
19.260753	1.48645e-19
19.248541	1.5276e-19
19.236329	1.56989e-19
19.224116	1.61335e-19
19.211904	1.65801e-19
19.199692	1.70391e-19
19.187479	1.75108e-19
19.175267	1.79956e-19
19.163055	1.84937e-19
19.150842	1.90057e-19
19.138630	1.95318e-19
19.126418	2.00725e-19
19.114205	2.06281e-19
19.101993	2.11991e-19
19.089781	2.17859e-19
19.077568	2.23889e-19
19.065356	2.30086e-19
19.053144	2.36454e-19
19.040931	2.42999e-19
19.028719	2.49725e-19
19.016507	2.56637e-19
19.004294	2.6374e-19
18.992082	2.71039e-19
18.979870	2.78541e-19
18.967657	2.8625e-19
18.955445	2.94172e-19
18.943233	3.02313e-19
18.931020	3.1068e-19
18.918808	3.19278e-19
18.906596	3.28113e-19
18.894383	3.37194e-19
18.882171	3.46525e-19
18.869959	3.56114e-19
18.857746	3.65969e-19
18.845534	3.76096e-19
18.833322	3.86503e-19
18.821109	3.97198e-19
18.808897	4.08189e-19
18.796685	4.19484e-19
18.784472	4.31092e-19
18.772260	4.4302e-19
18.760048	4.55278e-19
18.747835	4.67875e-19
18.735623	4.80821e-19
18.723411	4.94124e-19
18.711198	5.07796e-19
18.698986	5.21845e-19
18.686774	5.36283e-19
18.674561	5.5112e-19
18.662349	5.66368e-19
18.650137	5.82037e-19
18.637924	5.98139e-19
18.625712	6.14687e-19
18.613500	6.31692e-19
18.601287	6.49167e-19
18.589075	6.67126e-19
18.576863	6.85581e-19
18.564650	7.04546e-19
18.552438	7.24036e-19
18.540226	7.44065e-19
18.528013	7.64647e-19
18.515801	7.85798e-19
18.503589	8.07534e-19
18.491376	8.29871e-19
18.479164	8.52826e-19
18.466952	8.76415e-19
18.454739	9.00656e-19
18.442527	9.25567e-19
18.430315	9.51167e-19
18.418102	9.77475e-19
18.405890	1.00451e-18
18.393678	1.03229e-18
18.381465	1.06084e-18
18.369253	1.09018e-18
18.357041	1.12033e-18
18.344828	1.15131e-18
18.332616	1.18315e-18
18.320404	1.21587e-18
18.308191	1.2495e-18
18.295979	1.28405e-18
18.283767	1.31956e-18
18.271554	1.35605e-18
18.259342	1.39355e-18
18.247130	1.43209e-18
18.234917	1.47169e-18
18.222705	1.51238e-18
18.210493	1.5542e-18
18.198280	1.59717e-18
18.186068	1.64134e-18
18.173856	1.68672e-18
18.161643	1.73336e-18
18.149431	1.78128e-18
18.137219	1.83053e-18
18.125006	1.88114e-18
18.112794	1.93315e-18
18.100582	1.9866e-18
18.088369	2.04152e-18
18.076157	2.09796e-18
18.063945	2.15596e-18
18.051732	2.21557e-18
18.039520	2.27681e-18
18.027308	2.33976e-18
18.015095	2.40444e-18
18.002883	2.47091e-18
17.990671	2.53921e-18
17.978458	2.6094e-18
17.966246	2.68153e-18
17.954034	2.75566e-18
17.941821	2.83183e-18
17.929609	2.9101e-18
17.917397	2.99054e-18
17.905184	3.0732e-18
17.892972	3.15814e-18
17.880760	3.24543e-18
17.868547	3.33513e-18
17.856335	3.42731e-18
17.844123	3.52203e-18
17.831910	3.61938e-18
17.819698	3.71941e-18
17.807486	3.8222e-18
17.795273	3.92783e-18
17.783061	4.03638e-18
17.770849	4.14793e-18
17.758636	4.26255e-18
17.746424	4.38035e-18
17.734212	4.5014e-18
17.721999	4.62579e-18
17.709787	4.75361e-18
17.697575	4.88497e-18
17.685362	5.01995e-18
17.673150	5.15866e-18
17.660938	5.3012e-18
17.648725	5.44768e-18
17.636513	5.5982e-18
17.624301	5.75288e-18
17.612088	5.91183e-18
17.599876	6.07517e-18
17.587664	6.24302e-18
17.575451	6.4155e-18
17.563239	6.59275e-18
17.551027	6.77489e-18
17.538814	6.96206e-18
17.526602	7.1544e-18
17.514390	7.35204e-18
17.502177	7.55515e-18
17.489965	7.76386e-18
17.477753	7.97833e-18
17.465540	8.19873e-18
17.453328	8.42521e-18
17.441116	8.65794e-18
17.428903	8.89709e-18
17.416691	9.14285e-18
17.404479	9.39539e-18
17.392266	9.65491e-18
17.380054	9.92158e-18
17.367842	1.01956e-17
17.355629	1.04772e-17
17.343417	1.07666e-17
17.331205	1.1064e-17
17.318992	1.13695e-17
17.306780	1.16835e-17
17.294568	1.20062e-17
17.282355	1.23378e-17
17.270143	1.26785e-17
17.257931	1.30286e-17
17.245718	1.33884e-17
17.233506	1.37582e-17
17.221294	1.41381e-17
17.209081	1.45285e-17
17.196869	1.49297e-17
17.184657	1.53419e-17
17.172444	1.57656e-17
17.160232	1.62009e-17
17.148020	1.66482e-17
17.135807	1.71079e-17
17.123595	1.75803e-17
17.111383	1.80657e-17
17.099170	1.85645e-17
17.086958	1.9077e-17
17.074746	1.96037e-17
17.062533	2.01449e-17
17.050321	2.07011e-17
17.038109	2.12726e-17
17.025896	2.18599e-17
17.013684	2.24633e-17
17.001472	2.30835e-17
16.989259	2.37207e-17
16.977047	2.43755e-17
16.964835	2.50484e-17
16.952622	2.57398e-17
16.940410	2.64503e-17
16.928198	2.71804e-17
16.915985	2.79307e-17
16.903773	2.87016e-17
16.891560	2.94938e-17
16.879348	3.03079e-17
16.867136	3.11444e-17
16.854923	3.2004e-17
16.842711	3.28873e-17
16.830499	3.37949e-17
16.818286	3.47276e-17
16.806074	3.5686e-17
16.793862	3.66709e-17
16.781649	3.76829e-17
16.769437	3.87228e-17
16.757225	3.97914e-17
16.745012	4.08894e-17
16.732800	4.20178e-17
16.720588	4.31772e-17
16.708375	4.43686e-17
16.696163	4.55929e-17
16.683951	4.6851e-17
16.671738	4.81437e-17
16.659526	4.9472e-17
16.647314	5.0837e-17
16.635101	5.22397e-17
16.622889	5.3681e-17
16.610677	5.5162e-17
16.598464	5.66839e-17
16.586252	5.82477e-17
16.574040	5.98547e-17
16.561827	6.15059e-17
16.549615	6.32027e-17
16.537403	6.49462e-17
16.525190	6.67379e-17
16.512978	6.85789e-17
16.500766	7.04706e-17
16.488553	7.24145e-17
16.476341	7.4412e-17
16.464129	7.64645e-17
16.451916	7.85736e-17
16.439704	8.07409e-17
16.427492	8.29679e-17
16.415279	8.52562e-17
16.403067	8.76076e-17
16.390855	9.00239e-17
16.378642	9.25067e-17
16.366430	9.5058e-17
16.354218	9.76795e-17
16.342005	1.00373e-16
16.329793	1.03141e-16
16.317581	1.05986e-16
16.305368	1.08908e-16
16.293156	1.11912e-16
16.280944	1.14998e-16
16.268731	1.18169e-16
16.256519	1.21427e-16
16.244307	1.24775e-16
16.232094	1.28216e-16
16.219882	1.31751e-16
16.207670	1.35384e-16
16.195457	1.39116e-16
16.183245	1.42952e-16
16.171033	1.46893e-16
16.158820	1.50943e-16
16.146608	1.55104e-16
16.134396	1.5938e-16
16.122183	1.63774e-16
16.109971	1.68289e-16
16.097759	1.72928e-16
16.085546	1.77695e-16
16.073334	1.82594e-16
16.061122	1.87627e-16
16.048909	1.92799e-16
16.036697	1.98113e-16
16.024485	2.03574e-16
16.012272	2.09185e-16
16.000060	2.14951e-16
15.987848	2.20875e-16
15.975635	2.26963e-16
15.963423	2.33218e-16
15.951211	2.39646e-16
15.938998	2.4625e-16
15.926786	2.53037e-16
15.914574	2.6001e-16
15.902361	2.67176e-16
15.890149	2.74538e-16
15.877937	2.82104e-16
15.865724	2.89877e-16
15.853512	2.97865e-16
15.841300	3.06073e-16
15.829087	3.14507e-16
15.816875	3.23173e-16
15.804663	3.32077e-16
15.792450	3.41227e-16
15.780238	3.50628e-16
15.768026	3.60289e-16
15.755813	3.70215e-16
15.743601	3.80415e-16
15.731389	3.90895e-16
15.719176	4.01664e-16
15.706964	4.12729e-16
15.694752	4.24099e-16
15.682539	4.35782e-16
15.670327	4.47786e-16
15.658115	4.60121e-16
15.645902	4.72796e-16
15.633690	4.85819e-16
15.621478	4.992e-16
15.609265	5.1295e-16
15.597053	5.27079e-16
15.584841	5.41596e-16
15.572628	5.56513e-16
15.560416	5.7184e-16
15.548204	5.87589e-16
15.535991	6.03771e-16
15.523779	6.20399e-16
15.511567	6.37484e-16
15.499354	6.55039e-16
15.487142	6.73078e-16
15.474930	6.91613e-16
15.462717	7.10657e-16
15.450505	7.30226e-16
15.438293	7.50333e-16
15.426080	7.70993e-16
15.413868	7.92222e-16
15.401656	8.14035e-16
15.389443	8.36447e-16
15.377231	8.59477e-16
15.365019	8.8314e-16
15.352806	9.07454e-16
15.340594	9.32436e-16
15.328382	9.58106e-16
15.316169	9.84482e-16
15.303957	1.01158e-15
15.291745	1.03943e-15
15.279532	1.06804e-15
15.267320	1.09744e-15
15.255108	1.12765e-15
15.242895	1.15869e-15
15.230683	1.19058e-15
15.218471	1.22335e-15
15.206258	1.25702e-15
15.194046	1.29162e-15
15.181834	1.32717e-15
15.169621	1.36369e-15
15.157409	1.40122e-15
15.145197	1.43979e-15
15.132984	1.47941e-15
15.120772	1.52012e-15
15.108560	1.56195e-15
15.096347	1.60493e-15
15.084135	1.6491e-15
15.071923	1.69447e-15
15.059710	1.7411e-15
15.047498	1.78901e-15
15.035286	1.83823e-15
15.023073	1.88881e-15
15.010861	1.94077e-15
14.998649	1.99417e-15
14.986436	2.04903e-15
14.974224	2.1054e-15
14.962012	2.16333e-15
14.949799	2.22284e-15
14.937587	2.28399e-15
14.925375	2.34682e-15
14.913162	2.41137e-15
14.900950	2.4777e-15
14.888738	2.54586e-15
14.876525	2.61588e-15
14.864313	2.68783e-15
14.852101	2.76176e-15
14.839888	2.83772e-15
14.827676	2.91577e-15
14.815464	2.99596e-15
14.803251	3.07835e-15
14.791039	3.16301e-15
14.778827	3.24999e-15
14.766614	3.33937e-15
14.754402	3.4312e-15
14.742190	3.52555e-15
14.729977	3.6225e-15
14.717765	3.7221e-15
14.705553	3.82445e-15
14.693340	3.9296e-15
14.681128	4.03765e-15
14.668916	4.14866e-15
14.656703	4.26272e-15
14.644491	4.37992e-15
14.632279	4.50033e-15
14.620066	4.62405e-15
14.607854	4.75117e-15
14.595642	4.88178e-15
14.583429	5.01598e-15
14.571217	5.15386e-15
14.559005	5.29553e-15
14.546792	5.44109e-15
14.534580	5.59065e-15
14.522368	5.74432e-15
14.510155	5.9022e-15
14.497943	6.06442e-15
14.485731	6.23109e-15
14.473518	6.40234e-15
14.461306	6.57829e-15
14.449094	6.75908e-15
14.436881	6.94482e-15
14.424669	7.13567e-15
14.412457	7.33175e-15
14.400244	7.53322e-15
14.388032	7.74022e-15
14.375820	7.9529e-15
14.363607	8.17142e-15
14.351395	8.39593e-15
14.339183	8.62661e-15
14.326970	8.86363e-15
14.314758	9.10714e-15
14.302546	9.35734e-15
14.290333	9.61441e-15
14.278121	9.87853e-15
14.265909	1.01499e-14
14.253696	1.04287e-14
14.241484	1.07152e-14
14.229272	1.10095e-14
14.217059	1.13119e-14
14.204847	1.16226e-14
14.192635	1.19419e-14
14.180422	1.22699e-14
14.168210	1.26068e-14
14.155998	1.29531e-14
14.143785	1.33088e-14
14.131573	1.36743e-14
14.119361	1.40498e-14
14.107148	1.44357e-14
14.094936	1.48321e-14
14.082724	1.52393e-14
14.070511	1.56578e-14
14.058299	1.60877e-14
14.046087	1.65295e-14
14.033874	1.69833e-14
14.021662	1.74496e-14
14.009450	1.79287e-14
13.997237	1.84209e-14
13.985025	1.89266e-14
13.972813	1.94462e-14
13.960600	1.998e-14
13.948388	2.05285e-14
13.936176	2.1092e-14
13.923963	2.1671e-14
13.911751	2.22658e-14
13.899539	2.2877e-14
13.887326	2.35049e-14
13.875114	2.415e-14
13.862902	2.48128e-14
13.850689	2.54938e-14
13.838477	2.61934e-14
13.826265	2.69123e-14
13.814052	2.76508e-14
13.801840	2.84096e-14
13.789628	2.91892e-14
13.777415	2.99901e-14
13.765203	3.0813e-14
13.752991	3.16585e-14
13.740778	3.25271e-14
13.728566	3.34196e-14
13.716354	3.43365e-14
13.704141	3.52785e-14
13.691929	3.62463e-14
13.679717	3.72407e-14
13.667504	3.82623e-14
13.655292	3.93119e-14
13.643080	4.03903e-14
13.630867	4.14982e-14
13.618655	4.26365e-14
13.606443	4.3806e-14
13.594230	4.50075e-14
13.582018	4.62419e-14
13.569806	4.75101e-14
13.557593	4.88131e-14
13.545381	5.01518e-14
13.533169	5.15271e-14
13.520956	5.29402e-14
13.508744	5.43919e-14
13.496532	5.58834e-14
13.484319	5.74157e-14
13.472107	5.899e-14
13.459895	6.06075e-14
13.447682	6.22692e-14
13.435470	6.39764e-14
13.423258	6.57304e-14
13.411045	6.75324e-14
13.398833	6.93838e-14
13.386621	7.12858e-14
13.374408	7.324e-14
13.362196	7.52476e-14
13.349984	7.73102e-14
13.337771	7.94293e-14
13.325559	8.16064e-14
13.313346	8.38431e-14
13.301134	8.61411e-14
13.288922	8.85019e-14
13.276709	9.09274e-14
13.264497	9.34192e-14
13.252285	9.59793e-14
13.240072	9.86094e-14
13.227860	1.01312e-13
13.215648	1.04088e-13
13.203435	1.0694e-13
13.191223	1.0987e-13
13.179011	1.1288e-13
13.166798	1.15973e-13
13.154586	1.1915e-13
13.142374	1.22414e-13
13.130161	1.25768e-13
13.117949	1.29213e-13
13.105737	1.32753e-13
13.093524	1.36389e-13
13.081312	1.40125e-13
13.069100	1.43963e-13
13.056887	1.47906e-13
13.044675	1.51957e-13
13.032463	1.56119e-13
13.020250	1.60395e-13
13.008038	1.64787e-13
12.995826	1.693e-13
12.983613	1.73936e-13
12.971401	1.78699e-13
12.959189	1.83592e-13
12.946976	1.88619e-13
12.934764	1.93784e-13
12.922552	1.9909e-13
12.910339	2.04541e-13
12.898127	2.1014e-13
12.885915	2.15893e-13
12.873702	2.21804e-13
12.861490	2.27876e-13
12.849278	2.34113e-13
12.837065	2.40522e-13
12.824853	2.47105e-13
12.812641	2.53869e-13
12.800428	2.60818e-13
12.788216	2.67956e-13
12.776004	2.75289e-13
12.763791	2.82823e-13
12.751579	2.90563e-13
12.739367	2.98515e-13
12.727154	3.06683e-13
12.714942	3.15075e-13
12.702730	3.23697e-13
12.690517	3.32553e-13
12.678305	3.41652e-13
12.666093	3.51e-13
12.653880	3.60603e-13
12.641668	3.70468e-13
12.629456	3.80603e-13
12.617243	3.91014e-13
12.605031	4.01711e-13
12.592819	4.12699e-13
12.580606	4.23987e-13
12.568394	4.35584e-13
12.556182	4.47498e-13
12.543969	4.59737e-13
12.531757	4.7231e-13
12.519545	4.85227e-13
12.507332	4.98496e-13
12.495120	5.12128e-13
12.482908	5.26132e-13
12.470695	5.40518e-13
12.458483	5.55297e-13
12.446271	5.7048e-13
12.434058	5.86078e-13
12.421846	6.02101e-13
12.409634	6.18561e-13
12.397421	6.35471e-13
12.385209	6.52843e-13
12.372997	6.70689e-13
12.360784	6.89022e-13
12.348572	7.07855e-13
12.336360	7.27203e-13
12.324147	7.47078e-13
12.311935	7.67496e-13
12.299723	7.88471e-13
12.287510	8.10019e-13
12.275298	8.32155e-13
12.263086	8.54894e-13
12.250873	8.78254e-13
12.238661	9.02252e-13
12.226449	9.26904e-13
12.214236	9.52229e-13
12.202024	9.78245e-13
12.189812	1.00497e-12
12.177599	1.03242e-12
12.165387	1.06063e-12
12.153175	1.0896e-12
12.140962	1.11936e-12
12.128750	1.14994e-12
12.116538	1.18135e-12
12.104325	1.21361e-12
12.092113	1.24676e-12
12.079901	1.28081e-12
12.067688	1.31579e-12
12.055476	1.35172e-12
12.043264	1.38863e-12
12.031051	1.42655e-12
12.018839	1.4655e-12
12.006627	1.50551e-12
11.994414	1.54661e-12
11.982202	1.58884e-12
11.969990	1.63221e-12
11.957777	1.67677e-12
11.945565	1.72254e-12
11.933353	1.76956e-12
11.921140	1.81787e-12
11.908928	1.86748e-12
11.896716	1.91845e-12
11.884503	1.97081e-12
11.872291	2.0246e-12
11.860079	2.07985e-12
11.847866	2.13661e-12
11.835654	2.19491e-12
11.823442	2.2548e-12
11.811229	2.31633e-12
11.799017	2.37952e-12
11.786805	2.44445e-12
11.774592	2.51114e-12
11.762380	2.57964e-12
11.750168	2.65001e-12
11.737955	2.7223e-12
11.725743	2.79656e-12
11.713531	2.87284e-12
11.701318	2.95119e-12
11.689106	3.03168e-12
11.676894	3.11437e-12
11.664681	3.1993e-12
11.652469	3.28655e-12
11.640257	3.37617e-12
11.628044	3.46823e-12
11.615832	3.56279e-12
11.603620	3.65993e-12
11.591407	3.75972e-12
11.579195	3.86222e-12
11.566983	3.96751e-12
11.554770	4.07567e-12
11.542558	4.18677e-12
11.530346	4.30089e-12
11.518133	4.41812e-12
11.505921	4.53854e-12
11.493709	4.66224e-12
11.481496	4.7893e-12
11.469284	4.91982e-12
11.457072	5.05389e-12
11.444859	5.1916e-12
11.432647	5.33306e-12
11.420435	5.47838e-12
11.408222	5.62764e-12
11.396010	5.78096e-12
11.383798	5.93845e-12
11.371585	6.10023e-12
11.359373	6.2664e-12
11.347161	6.4371e-12
11.334948	6.61243e-12
11.322736	6.79253e-12
11.310524	6.97753e-12
11.298311	7.16756e-12
11.286099	7.36276e-12
11.273887	7.56326e-12
11.261674	7.76921e-12
11.249462	7.98076e-12
11.237250	8.19806e-12
11.225037	8.42127e-12
11.212825	8.65054e-12
11.200613	8.88604e-12
11.188400	9.12794e-12
11.176188	9.37642e-12
11.163976	9.63165e-12
11.151763	9.89381e-12
11.139551	1.01631e-11
11.127339	1.04397e-11
11.115126	1.07238e-11
11.102914	1.10156e-11
11.090702	1.13154e-11
11.078489	1.16233e-11
11.066277	1.19396e-11
11.054065	1.22644e-11
11.041852	1.25981e-11
11.029640	1.29408e-11
11.017428	1.32929e-11
11.005215	1.36545e-11
10.993003	1.40259e-11
10.980791	1.44074e-11
10.968578	1.47992e-11
10.956366	1.52017e-11
10.944154	1.56152e-11
10.931941	1.60398e-11
10.919729	1.6476e-11
10.907517	1.6924e-11
10.895304	1.73841e-11
10.883092	1.78568e-11
10.870880	1.83423e-11
10.858667	1.88409e-11
10.846455	1.93531e-11
10.834243	1.98792e-11
10.822030	2.04195e-11
10.809818	2.09745e-11
10.797606	2.15446e-11
10.785393	2.21301e-11
10.773181	2.27315e-11
10.760969	2.33493e-11
10.748756	2.39837e-11
10.736544	2.46354e-11
10.724332	2.53048e-11
10.712119	2.59923e-11
10.699907	2.66984e-11
10.687695	2.74237e-11
10.675482	2.81686e-11
10.663270	2.89338e-11
10.651058	2.97196e-11
10.638845	3.05268e-11
10.626633	3.13559e-11
10.614421	3.22074e-11
10.602208	3.3082e-11
10.589996	3.39803e-11
10.577784	3.4903e-11
10.565571	3.58506e-11
10.553359	3.68239e-11
10.541147	3.78236e-11
10.528934	3.88504e-11
10.516722	3.9905e-11
10.504510	4.09881e-11
10.492297	4.21006e-11
10.480085	4.32432e-11
10.467873	4.44168e-11
10.455660	4.56221e-11
10.443448	4.68601e-11
10.431236	4.81316e-11
10.419023	4.94376e-11
10.406811	5.07788e-11
10.394599	5.21564e-11
10.382386	5.35713e-11
10.370174	5.50245e-11
10.357962	5.6517e-11
10.345749	5.80499e-11
10.333537	5.96243e-11
10.321325	6.12413e-11
10.309112	6.29021e-11
10.296900	6.46077e-11
10.284688	6.63596e-11
10.272475	6.81588e-11
10.260263	7.00067e-11
10.248051	7.19046e-11
10.235838	7.38538e-11
10.223626	7.58558e-11
10.211414	7.79118e-11
10.199201	8.00235e-11
10.186989	8.21923e-11
10.174777	8.44197e-11
10.162564	8.67074e-11
10.150352	8.90569e-11
10.138140	9.14699e-11
10.125927	9.39481e-11
10.113715	9.64934e-11
10.101503	9.91074e-11
10.089290	1.01792e-10
10.077078	1.04549e-10
10.064866	1.07381e-10
10.052653	1.10289e-10
10.040441	1.13276e-10
10.028229	1.16344e-10
10.016016	1.19494e-10
10.003804	1.22729e-10
9.991592	1.26052e-10
9.979379	1.29465e-10
9.967167	1.3297e-10
9.954955	1.36569e-10
9.942742	1.40266e-10
9.930530	1.44062e-10
9.918318	1.47961e-10
9.906105	1.51965e-10
9.893893	1.56078e-10
9.881681	1.60301e-10
9.869468	1.64638e-10
9.857256	1.69092e-10
9.845044	1.73667e-10
9.832831	1.78365e-10
9.820619	1.8319e-10
9.808407	1.88145e-10
9.796194	1.93233e-10
9.783982	1.98459e-10
9.771770	2.03826e-10
9.759557	2.09338e-10
9.747345	2.14998e-10
9.735133	2.20811e-10
9.722920	2.26781e-10
9.710708	2.32911e-10
9.698495	2.39207e-10
9.686283	2.45673e-10
9.674071	2.52313e-10
9.661858	2.59132e-10
9.649646	2.66135e-10
9.637434	2.73326e-10
9.625221	2.80711e-10
9.613009	2.88296e-10
9.600797	2.96084e-10
9.588584	3.04083e-10
9.576372	3.12297e-10
9.564160	3.20732e-10
9.551947	3.29395e-10
9.539735	3.38291e-10
9.527523	3.47426e-10
9.515310	3.56808e-10
9.503098	3.66442e-10
9.490886	3.76335e-10
9.478673	3.86495e-10
9.466461	3.96929e-10
9.454249	4.07643e-10
9.442036	4.18645e-10
9.429824	4.29944e-10
9.417612	4.41547e-10
9.405399	4.53462e-10
9.393187	4.65698e-10
9.380975	4.78263e-10
9.368762	4.91166e-10
9.356550	5.04416e-10
9.344338	5.18022e-10
9.332125	5.31994e-10
9.319913	5.46343e-10
9.307701	5.61077e-10
9.295488	5.76207e-10
9.283276	5.91744e-10
9.271064	6.07699e-10
9.258851	6.24082e-10
9.246639	6.40906e-10
9.234427	6.58182e-10
9.222214	6.75923e-10
9.210002	6.9414e-10
9.197790	7.12847e-10
9.185577	7.32056e-10
9.173365	7.51782e-10
9.161153	7.72037e-10
9.148940	7.92836e-10
9.136728	8.14194e-10
9.124516	8.36126e-10
9.112303	8.58646e-10
9.100091	8.81772e-10
9.087879	9.05518e-10
9.075666	9.29901e-10
9.063454	9.54939e-10
9.051242	9.8065e-10
9.039029	1.00705e-09
9.026817	1.03416e-09
9.014605	1.06199e-09
9.002392	1.09058e-09
8.990180	1.11993e-09
8.977968	1.15006e-09
8.965755	1.18101e-09
8.953543	1.21278e-09
8.941331	1.24541e-09
8.929118	1.27891e-09
8.916906	1.31332e-09
8.904694	1.34864e-09
8.892481	1.38491e-09
8.880269	1.42215e-09
8.868057	1.46039e-09
8.855844	1.49965e-09
8.843632	1.53997e-09
8.831420	1.58137e-09
8.819207	1.62388e-09
8.806995	1.66752e-09
8.794783	1.71234e-09
8.782570	1.75835e-09
8.770358	1.8056e-09
8.758146	1.85411e-09
8.745933	1.90392e-09
8.733721	1.95506e-09
8.721509	2.00758e-09
8.709296	2.0615e-09
8.697084	2.11686e-09
8.684872	2.1737e-09
8.672659	2.23207e-09
8.660447	2.29199e-09
8.648235	2.35352e-09
8.636022	2.4167e-09
8.623810	2.48156e-09
8.611598	2.54816e-09
8.599385	2.61654e-09
8.587173	2.68675e-09
8.574961	2.75884e-09
8.562748	2.83285e-09
8.550536	2.90884e-09
8.538324	2.98686e-09
8.526111	3.06697e-09
8.513899	3.14922e-09
8.501687	3.23366e-09
8.489474	3.32036e-09
8.477262	3.40938e-09
8.465050	3.50077e-09
8.452837	3.59461e-09
8.440625	3.69095e-09
8.428413	3.78986e-09
8.416200	3.89141e-09
8.403988	3.99568e-09
8.391776	4.10272e-09
8.379563	4.21262e-09
8.367351	4.32546e-09
8.355139	4.44131e-09
8.342926	4.56024e-09
8.330714	4.68235e-09
8.318502	4.80772e-09
8.306289	4.93643e-09
8.294077	5.06857e-09
8.281865	5.20423e-09
8.269652	5.34351e-09
8.257440	5.4865e-09
8.245228	5.63331e-09
8.233015	5.78402e-09
8.220803	5.93876e-09
8.208591	6.09761e-09
8.196378	6.2607e-09
8.184166	6.42813e-09
8.171954	6.60001e-09
8.159741	6.77648e-09
8.147529	6.95764e-09
8.135317	7.14363e-09
8.123104	7.33457e-09
8.110892	7.53058e-09
8.098680	7.73182e-09
8.086467	7.93841e-09
8.074255	8.15049e-09
8.062043	8.36822e-09
8.049830	8.59174e-09
8.037618	8.8212e-09
8.025406	9.05677e-09
8.013193	9.29859e-09
8.000981	9.54685e-09
7.988769	9.8017e-09
7.976556	1.00633e-08
7.964344	1.03319e-08
7.952132	1.06076e-08
7.939919	1.08907e-08
7.927707	1.11812e-08
7.915495	1.14795e-08
7.903282	1.17857e-08
7.891070	1.21e-08
7.878858	1.24227e-08
7.866645	1.27539e-08
7.854433	1.30939e-08
7.842221	1.3443e-08
7.830008	1.38013e-08
7.817796	1.41691e-08
7.805584	1.45467e-08
7.793371	1.49342e-08
7.781159	1.53321e-08
7.768947	1.57405e-08
7.756734	1.61597e-08
7.744522	1.65901e-08
7.732310	1.70318e-08
7.720097	1.74853e-08
7.707885	1.79508e-08
7.695673	1.84286e-08
7.683460	1.8919e-08
7.671248	1.94225e-08
7.659036	1.99392e-08
7.646823	2.04697e-08
7.634611	2.10142e-08
7.622399	2.15731e-08
7.610186	2.21468e-08
7.597974	2.27356e-08
7.585762	2.33401e-08
7.573549	2.39605e-08
7.561337	2.45973e-08
7.549125	2.5251e-08
7.536912	2.5922e-08
7.524700	2.66107e-08
7.512488	2.73176e-08
7.500275	2.80431e-08
7.488063	2.87879e-08
7.475851	2.95523e-08
7.463638	3.03369e-08
7.451426	3.11422e-08
7.439214	3.19688e-08
7.427001	3.28172e-08
7.414789	3.3688e-08
7.402577	3.45817e-08
7.390364	3.54991e-08
7.378152	3.64406e-08
7.365940	3.7407e-08
7.353727	3.83989e-08
7.341515	3.94169e-08
7.329303	4.04617e-08
7.317090	4.15341e-08
7.304878	4.26348e-08
7.292666	4.37644e-08
7.280453	4.49238e-08
7.268241	4.61138e-08
7.256029	4.7335e-08
7.243816	4.85885e-08
7.231604	4.98749e-08
7.219392	5.11952e-08
7.207179	5.25502e-08
7.194967	5.39409e-08
7.182755	5.53681e-08
7.170542	5.68329e-08
7.158330	5.83362e-08
7.146118	5.9879e-08
7.133905	6.14624e-08
7.121693	6.30874e-08
7.109481	6.47551e-08
7.097268	6.64666e-08
7.085056	6.8223e-08
7.072844	7.00256e-08
7.060631	7.18755e-08
7.048419	7.37739e-08
7.036207	7.57222e-08
7.023994	7.77216e-08
7.011782	7.97734e-08
6.999570	8.18791e-08
6.987357	8.40399e-08
6.975145	8.62575e-08
6.962933	8.85331e-08
6.950720	9.08684e-08
6.938508	9.32649e-08
6.926296	9.57241e-08
6.914083	9.82478e-08
6.901871	1.00838e-07
6.889659	1.03495e-07
6.877446	1.06222e-07
6.865234	1.09021e-07
6.853022	1.11892e-07
6.840809	1.14839e-07
6.828597	1.17863e-07
6.816385	1.20966e-07
6.804172	1.2415e-07
6.791960	1.27417e-07
6.779748	1.3077e-07
6.767535	1.3421e-07
6.755323	1.3774e-07
6.743111	1.41362e-07
6.730898	1.45079e-07
6.718686	1.48893e-07
6.706474	1.52806e-07
6.694261	1.56821e-07
6.682049	1.60942e-07
6.669837	1.65169e-07
6.657624	1.69507e-07
6.645412	1.73958e-07
6.633200	1.78524e-07
6.620987	1.8321e-07
6.608775	1.88018e-07
6.596563	1.92951e-07
6.584350	1.98012e-07
6.572138	2.03205e-07
6.559926	2.08533e-07
6.547713	2.14e-07
6.535501	2.19609e-07
6.523289	2.25364e-07
6.511076	2.31268e-07
6.498864	2.37326e-07
6.486652	2.43541e-07
6.474439	2.49917e-07
6.462227	2.5646e-07
6.450015	2.63171e-07
6.437802	2.70058e-07
6.425590	2.77122e-07
6.413378	2.8437e-07
6.401165	2.91806e-07
6.388953	2.99435e-07
6.376741	3.07262e-07
6.364528	3.15291e-07
6.352316	3.23528e-07
6.340104	3.31979e-07
6.327891	3.40648e-07
6.315679	3.49542e-07
6.303467	3.58665e-07
6.291254	3.68025e-07
6.279042	3.77627e-07
6.266830	3.87477e-07
6.254617	3.97582e-07
6.242405	4.07947e-07
6.230193	4.18581e-07
6.217980	4.29489e-07
6.205768	4.40678e-07
6.193556	4.52157e-07
6.181343	4.63931e-07
6.169131	4.76009e-07
6.156919	4.88399e-07
6.144706	5.01107e-07
6.132494	5.14144e-07
6.120281	5.27516e-07
6.108069	5.41232e-07
6.095857	5.55302e-07
6.083644	5.69733e-07
6.071432	5.84536e-07
6.059220	5.9972e-07
6.047007	6.15294e-07
6.034795	6.31268e-07
6.022583	6.47652e-07
6.010370	6.64458e-07
5.998158	6.81695e-07
5.985946	6.99374e-07
5.973733	7.17507e-07
5.961521	7.36105e-07
5.949309	7.5518e-07
5.937096	7.74744e-07
5.924884	7.94809e-07
5.912672	8.15388e-07
5.900459	8.36493e-07
5.888247	8.5814e-07
5.876035	8.80339e-07
5.863822	9.03107e-07
5.851610	9.26457e-07
5.839398	9.50404e-07
5.827185	9.74962e-07
5.814973	1.00015e-06
5.802761	1.02598e-06
5.790548	1.05246e-06
5.778336	1.07963e-06
5.766124	1.10748e-06
5.753911	1.13605e-06
5.741699	1.16534e-06
5.729487	1.19538e-06
5.717274	1.22619e-06
5.705062	1.25778e-06
5.692850	1.29017e-06
5.680637	1.32339e-06
5.668425	1.35745e-06
5.656213	1.39237e-06
5.644000	1.42819e-06
5.631788	1.46491e-06
5.619576	1.50256e-06
5.607363	1.54117e-06
5.595151	1.58076e-06
5.582939	1.62135e-06
5.570726	1.66297e-06
5.558514	1.70564e-06
5.546302	1.7494e-06
5.534089	1.79426e-06
5.521877	1.84025e-06
5.509665	1.88741e-06
5.497452	1.93576e-06
5.485240	1.98533e-06
5.473028	2.03615e-06
5.460815	2.08825e-06
5.448603	2.14167e-06
5.436391	2.19644e-06
5.424178	2.25258e-06
5.411966	2.31014e-06
5.399754	2.36914e-06
5.387541	2.42963e-06
5.375329	2.49164e-06
5.363117	2.55521e-06
5.350904	2.62038e-06
5.338692	2.68718e-06
5.326480	2.75566e-06
5.314267	2.82585e-06
5.302055	2.89781e-06
5.289843	2.97156e-06
5.277630	3.04717e-06
5.265418	3.12467e-06
5.253206	3.2041e-06
5.240993	3.28552e-06
5.228781	3.36898e-06
5.216569	3.45451e-06
5.204356	3.54219e-06
5.192144	3.63205e-06
5.179932	3.72415e-06
5.167719	3.81854e-06
5.155507	3.91529e-06
5.143295	4.01444e-06
5.131082	4.11606e-06
5.118870	4.2202e-06
5.106658	4.32693e-06
5.094445	4.43631e-06
5.082233	4.5484e-06
5.070021	4.66327e-06
5.057808	4.78099e-06
5.045596	4.90162e-06
5.033384	5.02524e-06
5.021171	5.15192e-06
5.008959	5.28172e-06
4.996747	5.41473e-06
4.984534	5.55102e-06
4.972322	5.69068e-06
4.960110	5.83377e-06
4.947897	5.98039e-06
4.935685	6.13062e-06
4.923473	6.28454e-06
4.911260	6.44225e-06
4.899048	6.60383e-06
4.886836	6.76937e-06
4.874623	6.93897e-06
4.862411	7.11273e-06
4.850199	7.29074e-06
4.837986	7.47311e-06
4.825774	7.65994e-06
4.813562	7.85133e-06
4.801349	8.04739e-06
4.789137	8.24823e-06
4.776925	8.45397e-06
4.764712	8.66472e-06
4.752500	8.88059e-06
4.740288	9.10172e-06
4.728075	9.32821e-06
4.715863	9.5602e-06
4.703651	9.79781e-06
4.691438	1.00412e-05
4.679226	1.02904e-05
4.667014	1.05457e-05
4.654801	1.08072e-05
4.642589	1.1075e-05
4.630377	1.13492e-05
4.618164	1.163e-05
4.605952	1.19176e-05
4.593740	1.22121e-05
4.581527	1.25137e-05
4.569315	1.28225e-05
4.557103	1.31388e-05
4.544890	1.34626e-05
4.532678	1.37941e-05
4.520466	1.41336e-05
4.508253	1.44812e-05
4.496041	1.4837e-05
4.483829	1.52014e-05
4.471616	1.55744e-05
4.459404	1.59563e-05
4.447192	1.63473e-05
4.434979	1.67475e-05
4.422767	1.71572e-05
4.410555	1.75767e-05
4.398342	1.8006e-05
4.386130	1.84455e-05
4.373918	1.88953e-05
4.361705	1.93557e-05
4.349493	1.9827e-05
4.337281	2.03093e-05
4.325068	2.0803e-05
4.312856	2.13082e-05
4.300644	2.18253e-05
4.288431	2.23544e-05
4.276219	2.28959e-05
4.264007	2.345e-05
4.251794	2.4017e-05
4.239582	2.45972e-05
4.227370	2.51908e-05
4.215157	2.57983e-05
4.202945	2.64197e-05
4.190733	2.70556e-05
4.178520	2.77061e-05
4.166308	2.83715e-05
4.154096	2.90523e-05
4.141883	2.97488e-05
4.129671	3.04612e-05
4.117459	3.11899e-05
4.105246	3.19352e-05
4.093034	3.26976e-05
4.080822	3.34773e-05
4.068609	3.42748e-05
4.056397	3.50903e-05
4.044185	3.59243e-05
4.031972	3.67772e-05
4.019760	3.76493e-05
4.007548	3.85411e-05
3.995335	3.94529e-05
3.983123	4.03852e-05
3.970911	4.13384e-05
3.958698	4.23128e-05
3.946486	4.3309e-05
3.934274	4.43274e-05
3.922061	4.53684e-05
3.909849	4.64324e-05
3.897637	4.752e-05
3.885424	4.86315e-05
3.873212	4.97675e-05
3.861000	5.09285e-05
3.848787	5.21149e-05
3.836575	5.33272e-05
3.824363	5.45659e-05
3.812150	5.58315e-05
3.799938	5.71246e-05
3.787726	5.84457e-05
3.775513	5.97952e-05
3.763301	6.11738e-05
3.751089	6.25819e-05
3.738876	6.40201e-05
3.726664	6.5489e-05
3.714452	6.69891e-05
3.702239	6.8521e-05
3.690027	7.00852e-05
3.677815	7.16824e-05
3.665602	7.33131e-05
3.653390	7.49779e-05
3.641178	7.66774e-05
3.628965	7.84122e-05
3.616753	8.01829e-05
3.604541	8.19901e-05
3.592328	8.38345e-05
3.580116	8.57166e-05
3.567904	8.7637e-05
3.555691	8.95964e-05
3.543479	9.15954e-05
3.531267	9.36346e-05
3.519054	9.57147e-05
3.506842	9.78363e-05
3.494630	0.0001
3.482417	0.000102206
3.470205	0.000104456
3.457993	0.00010675
3.445780	0.000109089
3.433568	0.000111472
3.421356	0.000113902
3.409143	0.000116378
3.396931	0.000118901
3.384719	0.000121472
3.372506	0.000124092
3.360294	0.00012676
3.348082	0.000129478
3.335869	0.000132246
3.323657	0.000135064
3.311445	0.000137934
3.299232	0.000140855
3.287020	0.000143829
3.274808	0.000146856
3.262595	0.000149935
3.250383	0.000153069
3.238171	0.000156256
3.225958	0.000159499
3.213746	0.000162796
3.201534	0.000166148
3.189321	0.000169556
3.177109	0.000173021
3.164897	0.000176541
3.152684	0.000180118
3.140472	0.000183751
3.128260	0.000187442
3.116047	0.000191189
3.103835	0.000194993
3.091623	0.000198854
3.079410	0.000202772
3.067198	0.000206746
3.054986	0.000210777
3.042773	0.000214864
3.030561	0.000219007
3.018349	0.000223206
3.006136	0.000227459
2.993924	0.000231767
2.981712	0.000236128
2.969499	0.000240542
2.957287	0.000245008
2.945075	0.000249525
2.932862	0.000254091
2.920650	0.000258706
2.908438	0.000263367
2.896225	0.000268074
2.884013	0.000272824
2.871801	0.000277615
2.859588	0.000282446
2.847376	0.000287314
2.835164	0.000292217
2.822951	0.000297151
2.810739	0.000302114
2.798527	0.000307102
2.786314	0.000312112
2.774102	0.000317141
2.761890	0.000322183
2.749677	0.000327235
2.737465	0.000332291
2.725253	0.000337347
2.713040	0.000342396
2.700828	0.000347433
2.688616	0.000352451
2.676403	0.000357442
2.664191	0.000362401
2.651979	0.000367317
2.639766	0.000372182
2.627554	0.000376986
2.615342	0.000381719
2.603129	0.000386369
2.590917	0.000390924
2.578705	0.000395371
2.566492	0.000399695
2.554280	0.000403879
2.542067	0.000407906
2.529855	0.000411756
2.517643	0.000415407
2.505430	0.000418835
2.493218	0.000422011
2.481006	0.000424903
2.468793	0.000427472
2.456581	0.000429673
2.444369	0.000431443
2.432156	0.000432695
&
```
