## Supplementary material for "All-at-once RNA folding with 3D motif prediction framed by evolutionary information": RF03986_mir-6095.helixcov

```
# RMs = 2 L = 83

# RM_HELIX NESTED 13-39 45-71, nbp = 22 nbp_cov = 0
# pvals: 0.998187,0.998187,0.998187,0.998187,0.998187,0.998187,0.998187,0.998187,0.998187,0.998187,0.998187,0.998187,0.998187,0.998187,0.998187,0.998187,0.998187,0.998187,0.998187,0.998187,0.998187,0.998187
# aggregated NONE
NESTED  ::::::::::::<<-<<<<<<<<-<<<<<<-<<-<<-<<_____>>->>->>->>>>>>->>>>>>>>->>::::::::::::
        :::::::::::::::::::::::::::::::::::::::::::::::::::::::::::::::::::::::::::::::::::

# RM_HELIX NESTED 1-10 74-83, nbp = 10 nbp_cov = 0
# pvals: 0.998187,0.998187,0.998187,0.998187,0.998187,0.998187,0.998187,0.998187,0.998187,0.998187
# aggregated NONE
NESTED  <<<<<<<<<<_______________________________________________________________>>>>>>>>>>
        :::::::::::::::::::::::::::::::::::::::::::::::::::::::::::::::::::::::::::::::::::
```
