## Supplementary material for "All-at-once RNA folding with 3D motif prediction framed by evolutionary information": RF03986_mir-6095.surv

```
0.000000	0.03125
-0.003436	1
&
0.847486	0.000296648
0.845078	0.00177989
0.151241	0.00237318
-0.003436	0.997923
-0.100662	0.998813
-0.547016	0.999703
-1.382273	1
&
0.881314	9.79528e-07
0.880433	1.95906e-06
0.849498	2.25291e-05
0.845078	0.00153296
0.447337	0.00157802
0.394305	0.00159859
0.363370	0.00160055
0.221950	0.00160153
0.151241	0.00201293
0.133564	0.00201979
0.115886	0.00202664
0.098209	0.00218729
0.031919	0.00218827
-0.003436	0.998187
-0.065307	0.998206
-0.069726	0.998209
-0.082985	0.99823
-0.100662	0.998944
-0.118339	0.998981
-0.122759	0.998983
-0.127178	0.998987
-0.343726	0.999024
-0.401178	0.999045
-0.547016	0.999606
-0.560274	0.99961
-0.582371	0.999611
-0.639822	0.999612
-0.644242	0.999631
-0.719371	0.999635
-0.821016	0.999711
-0.900564	0.999718
-0.922661	0.999794
-1.178983	0.999813
-1.382273	1
&
```
