## Supplementary material for "All-at-once RNA folding with 3D motif prediction framed by evolutionary information": RF03987_MIR6136.helixcov

```
# RMs = 1 L = 105

# RM_HELIX NESTED 2-47 60-105, nbp = 44 nbp_cov = 0
# pvals: 0.00500122,0.978294,0.978294,0.978294,0.978294,0.978294,0.978294,0.978294,0.978294,0.978294,0.978294,0.978294,0.978294,0.978294,0.978294,0.978294,0.978294,0.978294,0.978294,0.978294,0.978294,0.978294,0.00442552,0.978294,0.978294,0.0140098,0.978294,0.00500122,0.978294,0.978294,0.978294,0.978294,0.978294,0.978294,0.978294,0.978294,0.978294,0.978294,0.978294,0.978294,0.978294,0.978294,0.978294,0.978294
# aggregated NONE
NESTED  :<<<<<-<<<<<<<<<<<<<<<<<<<<<<<<<<<<<<<<<<-<<<<<____________>>>>>->>>>>>>>>>>>>>>>>>>>>>>>>>>>>>>>>>->>>>>
        :::::::::::::::::::::::::::::::::::::::::::::::::::::::::::::::::::::::::::::::::::::::::::::::::::::::::
```
