## Supplementary material for "All-at-once RNA folding with 3D motif prediction framed by evolutionary information": RF03987_MIR6136.surv

```
0.879514	0.0227273
0.873354	0.0681818
0.331226	0.0909091
-0.001443	1
&
1.587976	0.000184638
1.230665	0.000738552
1.218344	0.000923191
1.212183	0.00129247
1.150578	0.00184638
1.101294	0.0024003
1.058170	0.00276957
0.990404	0.00332349
0.953441	0.00406204
0.897996	0.00424668
0.891835	0.00443131
0.879514	0.00480059
0.873354	0.00590842
0.694698	0.0062777
0.688537	0.00738552
0.663895	0.00849335
0.596129	0.00886263
0.589969	0.00997046
0.559166	0.010709
0.546845	0.0110783
0.466758	0.0116322
0.435955	0.0123708
0.392832	0.0134786
0.343547	0.0136632
0.331226	0.0156942
0.263460	0.0160635
0.238818	0.0162482
0.090965	0.0168021
0.017039	0.0175406
-0.001443	0.975628
-0.087691	0.975812
-0.100012	0.978028
-0.198580	0.97969
-0.223223	0.979874
-0.229383	0.980982
-0.260186	0.981167
-0.266346	0.981352
-0.284828	0.982459
-0.297149	0.983567
-0.327952	0.984306
-0.334112	0.985044
-0.346433	0.98726
-0.358754	0.987814
-0.389557	0.988368
-0.408039	0.989291
-0.512768	0.989845
-0.555892	0.991507
-0.580534	0.992061
-0.592855	0.993538
-0.599015	0.993907
-0.635979	0.995015
-0.642139	0.995569
-0.666781	0.996307
-0.691424	0.996492
-0.734547	0.996861
-0.765350	0.997415
-0.783832	0.998154
-0.796153	0.998708
-0.839277	0.998892
-0.851598	0.999261
-0.863919	0.999446
-0.870079	0.999815
-0.876240	1
&
1.916205	6.10501e-07
1.914485	1.8315e-06
1.883682	2.442e-06
1.834398	3.0525e-06
1.828237	3.663e-06
1.815916	5.49451e-06
1.809756	6.10501e-06
1.797435	6.71551e-06
1.778953	1.15995e-05
1.772793	1.221e-05
1.766632	1.3431e-05
1.741990	1.8315e-05
1.729669	1.89255e-05
1.711187	2.13675e-05
1.674224	3.35775e-05
1.668063	3.5409e-05
1.655742	3.72405e-05
1.624940	3.7851e-05
1.612619	3.84615e-05
1.600297	4.3956e-05
1.594137	4.5177e-05
1.587976	0.000113553
1.581816	0.000116606
1.569495	0.000117827
1.563334	0.000118437
1.557174	0.000120879
1.551013	0.00012149
1.544853	0.000123932
1.532531	0.000125153
1.526371	0.000131868
1.520210	0.0001337
1.514050	0.000139194
1.507889	0.00014652
1.501729	0.000152625
1.489408	0.000159951
1.483247	0.000164835
1.470926	0.000171551
1.464766	0.000174603
1.458605	0.000177656
1.452444	0.000178266
1.433963	0.000181929
1.427802	0.000188034
1.421642	0.000210623
1.415481	0.000233211
1.409321	0.000242369
1.397000	0.000247863
1.390839	0.000249084
1.384679	0.000258242
1.378518	0.000263126
1.372357	0.00030525
1.366197	0.000310745
1.353876	0.000325397
1.347715	0.000326618
1.341555	0.000336996
1.335394	0.000338828
1.316913	0.00034188
1.310752	0.00035409
1.304591	0.000358364
1.298431	0.000360195
1.292270	0.000361416
1.286110	0.000381563
1.279949	0.000382784
1.273789	0.000394383
1.267628	0.000426129
1.261468	0.000427961
1.255307	0.000440171
1.249147	0.000444444
1.242986	0.000452991
1.236826	0.000455433
1.230665	0.000664225
1.224504	0.000669719
1.218344	0.000738706
1.212183	0.000888889
1.206023	0.000896825
1.193702	0.000907204
1.187541	0.000916361
1.181381	0.000972527
1.175220	0.00098779
1.169060	0.00102137
1.162899	0.00102747
1.156739	0.00104518
1.150578	0.00125763
1.144417	0.00128388
1.138257	0.00131258
1.132096	0.00135836
1.125936	0.00141514
1.119775	0.00143773
1.113615	0.00146215
1.107454	0.00151038
1.101294	0.00172955
1.095133	0.00175153
1.088973	0.00178327
1.082812	0.00182479
1.076652	0.00187973
1.070491	0.00189499
1.064330	0.00190904
1.058170	0.00205617
1.052009	0.0021337
1.045849	0.00219475
1.039688	0.00225763
1.033528	0.00230769
1.027367	0.00235531
1.021207	0.00237912
1.015046	0.00239377
1.008886	0.00242552
1.002725	0.00244078
0.996564	0.00249878
0.990404	0.00274725
0.984243	0.00282479
0.978083	0.00282967
0.971922	0.00285592
0.965762	0.00289072
0.959601	0.00290659
0.953441	0.00323687
0.947280	0.00324908
0.941120	0.00329976
0.934959	0.00337363
0.928799	0.00343712
0.922638	0.00354762
0.916477	0.0036398
0.910317	0.00371612
0.904156	0.00375763
0.897996	0.0038895
0.891835	0.00409463
0.885675	0.00417827
0.879514	0.00442552
0.873354	0.00500122
0.867193	0.00505617
0.861033	0.00510928
0.854872	0.00517155
0.848712	0.00518926
0.842551	0.00528694
0.836390	0.00540965
0.830230	0.00546215
0.824069	0.00550122
0.817909	0.00555861
0.811748	0.00559951
0.805588	0.00562637
0.799427	0.00566178
0.793267	0.00567521
0.787106	0.00569902
0.780946	0.00572894
0.774785	0.00583822
0.768624	0.00587668
0.762464	0.00592125
0.756303	0.00593956
0.750143	0.00596947
0.743982	0.0059768
0.737822	0.00601038
0.731661	0.00606593
0.725501	0.00611416
0.719340	0.00619048
0.713180	0.00623138
0.707019	0.00624176
0.700859	0.0062619
0.694698	0.0064768
0.688537	0.00689621
0.682377	0.00695421
0.676216	0.00702625
0.670056	0.00707143
0.663895	0.00755128
0.657735	0.00769597
0.651574	0.00778632
0.645414	0.00786325
0.639253	0.00791941
0.633093	0.00793162
0.626932	0.00808852
0.620772	0.00814103
0.614611	0.00824908
0.608450	0.00837241
0.602290	0.00840537
0.596129	0.00859341
0.589969	0.00902869
0.583808	0.00915385
0.577648	0.00922405
0.571487	0.00930891
0.565327	0.00934005
0.559166	0.00967705
0.553006	0.00973748
0.546845	0.0100366
0.540684	0.0100824
0.534524	0.0102179
0.528363	0.0102821
0.522203	0.0103675
0.516042	0.0103895
0.509882	0.0104408
0.503721	0.0104878
0.497561	0.0106685
0.491400	0.0107527
0.485240	0.0107784
0.479079	0.0107937
0.472919	0.0108248
0.466758	0.0110366
0.460597	0.0110647
0.454437	0.0111148
0.448276	0.0111593
0.442116	0.0112295
0.435955	0.0115586
0.429795	0.0115708
0.423634	0.0115958
0.417474	0.0116349
0.411313	0.0116746
0.405153	0.0117631
0.398992	0.0118498
0.392832	0.0123059
0.386671	0.0123333
0.380510	0.0123785
0.374350	0.0124145
0.368189	0.012525
0.362029	0.0125733
0.355868	0.0127882
0.349708	0.0129408
0.343547	0.0130531
0.337387	0.0130885
0.331226	0.0140098
0.325066	0.0140714
0.318905	0.0141148
0.312745	0.0142088
0.306584	0.0142613
0.300423	0.0143828
0.294263	0.0144035
0.288102	0.0145702
0.281942	0.0146496
0.275781	0.014688
0.269621	0.0147131
0.263460	0.0148571
0.257300	0.0148767
0.251139	0.0149011
0.244979	0.0149078
0.238818	0.0150171
0.232657	0.0150409
0.226497	0.0150611
0.220336	0.0150641
0.214176	0.015102
0.208015	0.0151288
0.201855	0.0151532
0.195694	0.01516
0.189534	0.0151783
0.183373	0.0152112
0.177213	0.0152302
0.171052	0.0152332
0.164892	0.0152454
0.158731	0.0152491
0.152570	0.015265
0.146410	0.015268
0.140249	0.0152833
0.134089	0.0152937
0.127928	0.0153028
0.121768	0.0153144
0.115607	0.0153199
0.109447	0.0153492
0.103286	0.0153645
0.097126	0.0153877
0.090965	0.0155916
0.084805	0.0156612
0.078644	0.0156832
0.072483	0.0156984
0.066323	0.0157192
0.060162	0.0157582
0.054002	0.015804
0.047841	0.0158181
0.041681	0.0158388
0.035520	0.0158822
0.029360	0.0159017
0.023199	0.0159109
0.017039	0.016196
0.010878	0.0162796
0.004717	0.0163535
-0.001443	0.978294
-0.007604	0.978315
-0.013764	0.978341
-0.019925	0.978354
-0.026085	0.978384
-0.032246	0.978458
-0.038406	0.978543
-0.044567	0.978704
-0.050727	0.978737
-0.056888	0.978741
-0.063048	0.978767
-0.069209	0.978797
-0.075370	0.978845
-0.081530	0.978937
-0.087691	0.979057
-0.093851	0.979082
-0.100012	0.979942
-0.106172	0.97997
-0.112333	0.980016
-0.118493	0.980096
-0.124654	0.980131
-0.130814	0.980214
-0.136975	0.980272
-0.143135	0.980404
-0.149296	0.980526
-0.155457	0.980549
-0.161617	0.980703
-0.167778	0.980805
-0.173938	0.980833
-0.180099	0.980895
-0.186259	0.980937
-0.192420	0.980981
-0.198580	0.981611
-0.204741	0.981711
-0.210901	0.981816
-0.217062	0.981884
-0.223223	0.982057
-0.229383	0.982617
-0.235544	0.982748
-0.241704	0.982847
-0.247865	0.98301
-0.254025	0.983197
-0.260186	0.983417
-0.266346	0.983549
-0.272507	0.983703
-0.278667	0.983894
-0.284828	0.98437
-0.290988	0.984461
-0.297149	0.985187
-0.303310	0.985323
-0.309470	0.985469
-0.315631	0.985692
-0.321791	0.985972
-0.327952	0.986422
-0.334112	0.986806
-0.340273	0.986982
-0.346433	0.987951
-0.352594	0.988111
-0.358754	0.988443
-0.364915	0.988624
-0.371075	0.988809
-0.377236	0.988982
-0.383397	0.989078
-0.389557	0.989349
-0.395718	0.989458
-0.401878	0.989631
-0.408039	0.990025
-0.414199	0.99012
-0.420360	0.990213
-0.426520	0.990283
-0.432681	0.990352
-0.438841	0.990446
-0.445002	0.990498
-0.451162	0.990545
-0.457323	0.990662
-0.463484	0.990711
-0.469644	0.990778
-0.475805	0.990825
-0.481965	0.99091
-0.488126	0.990998
-0.494286	0.991134
-0.500447	0.991171
-0.506607	0.991212
-0.512768	0.991516
-0.518928	0.991628
-0.525089	0.991724
-0.531250	0.991805
-0.537410	0.991877
-0.543571	0.991976
-0.549731	0.992112
-0.555892	0.992792
-0.562052	0.992879
-0.568213	0.992973
-0.574373	0.993184
-0.580534	0.993484
-0.586694	0.993542
-0.592855	0.994222
-0.599015	0.994384
-0.605176	0.994492
-0.611337	0.994596
-0.617497	0.994771
-0.623658	0.994829
-0.629818	0.99496
-0.635979	0.995471
-0.642139	0.99573
-0.648300	0.995806
-0.654460	0.995885
-0.660621	0.995984
-0.666781	0.996422
-0.672942	0.996496
-0.679102	0.996571
-0.685263	0.996739
-0.691424	0.996847
-0.697584	0.996902
-0.703745	0.996937
-0.709905	0.99707
-0.716066	0.99723
-0.722226	0.997335
-0.728387	0.997355
-0.734547	0.997501
-0.740708	0.997523
-0.746868	0.997581
-0.753029	0.997668
-0.759190	0.997721
-0.765350	0.99796
-0.771511	0.998042
-0.777671	0.998101
-0.783832	0.998411
-0.789992	0.998488
-0.796153	0.998726
-0.802313	0.998776
-0.808474	0.998811
-0.814634	0.998863
-0.820795	0.998905
-0.826955	0.998922
-0.833116	0.998985
-0.839277	0.999109
-0.845437	0.999115
-0.851598	0.999264
-0.857758	0.999283
-0.863919	0.99938
-0.870079	0.99954
-0.876240	0.999644
-0.882400	0.999672
-0.888561	0.999708
-0.894721	0.999722
-0.900882	0.999755
-0.907042	0.999761
-0.913203	0.999774
-0.919364	0.999795
-0.925524	0.999839
-0.931685	0.999852
-0.937845	0.999879
-0.944006	0.999891
-0.950166	0.9999
-0.956327	0.999904
-0.962487	0.99992
-0.968648	0.999925
-0.974808	0.99994
-0.980969	0.999949
-0.987130	0.999955
-0.993290	0.999962
-0.999451	0.999968
-1.005611	0.999969
-1.011772	0.999978
-1.017932	0.99998
-1.030253	0.99998
-1.036414	0.999981
-1.054895	0.999982
-1.061056	0.999984
-1.073377	0.999984
-1.085698	0.999986
-1.091859	0.999991
-1.098019	0.999992
-1.116501	0.999996
-1.159625	0.999997
-1.171946	0.999998
-1.202748	0.999998
-1.215069	0.999999
-1.258193	0.999999
-1.301317	1
&
```
