## Supplementary material for "All-at-once RNA folding with 3D motif prediction framed by evolutionary information": RF03988_mir-6301.cacofold.helixcov

```
# RMs = 1 L = 78

# RM_HELIX NESTED 6-32 45-73, nbp = 26 nbp_cov = 0
# pvals: 0.988162,0.988162,0.988162,0.988162,0.988162,0.988162,0.988162,0.988162,0.988162,0.988162,0.988162,0.988162,0.988162,0.988162,0.988162,0.988162,0.988162,0.988162,0.988162,0.988162,0.988162,0.988162,0.988162,0.988162,0.988162,0.988162
# aggregated NONE
NESTED  :::::<<<<<<<<<<<<<<<<<-<<<<<<<<<____________>>>>>>>>>->>>>>>>>>>>>-->>>>>:::::
        ::::::::::::::::::::::::::::::::::::::::::::::::::::::::::::::::::::::::::::::
```
