## Supplementary material for "All-at-once RNA folding with 3D motif prediction framed by evolutionary information": RF03988_mir-6301.helixcov

```
# RMs = 2 L = 78

# RM_HELIX NESTED 12-32 45-65, nbp = 20 nbp_cov = 0
# pvals: 0.988162,0.988162,0.988162,0.988162,0.988162,0.988162,0.988162,0.988162,0.988162,0.988162,0.988162,0.988162,0.988162,0.988162,0.988162,0.988162,0.988162,0.988162,0.988162,0.988162
# aggregated NONE
NESTED  :::::::::::<<<<<<<<<<<-<<<<<<<<<____________>>>>>>>>>->>>>>>>>>>>:::::::::::::
        ::::::::::::::::::::::::::::::::::::::::::::::::::::::::::::::::::::::::::::::

# RM_HELIX NESTED 1-10 69-78, nbp = 9 nbp_cov = 0
# pvals: 0.988162,0.988162,0.988162,0.00640693,0.988162,0.988162,0.988162,0.988162,0.988162
# aggregated NONE
NESTED  <<<<-<<<<<__________________________________________________________>>>>>->>>>
        ::::::::::::::::::::::::::::::::::::::::::::::::::::::::::::::::::::::::::::::
```
