## Supplementary material for "All-at-once RNA folding with 3D motif prediction framed by evolutionary information": RF03988_mir-6301.surv

```
0.355951	0.0344828
-0.002139	1
&
2.003163	0.000336247
1.458867	0.000672495
0.964703	0.00100874
0.850115	0.00134499
0.821467	0.00403497
0.749850	0.00504371
0.699717	0.00537996
0.549319	0.00605245
0.355951	0.0070612
0.212715	0.00739744
0.148259	0.00773369
0.019347	0.00840619
-0.002139	0.98655
-0.030786	0.987559
-0.138213	0.987895
-0.209831	0.988231
-0.224154	0.988904
-0.238478	0.990921
-0.252801	0.99193
-0.267125	0.992939
-0.310096	0.993611
-0.353066	0.994284
-0.396037	0.995293
-0.403199	0.995629
-0.453331	0.996301
-0.517788	0.99731
-0.539273	0.997646
-0.632376	0.998319
-0.711156	0.998991
-0.832906	0.999664
-0.861554	1
&
2.063426	1.11e-06
2.060457	4.44e-06
2.003163	0.00020868
1.981678	0.00020979
1.938707	0.00022533
1.924383	0.00022644
1.888574	0.00023754
1.795471	0.00024531
1.781148	0.0002886
1.659397	0.00028971
1.602103	0.00030525
1.573456	0.00030858
1.566294	0.0003108
1.537647	0.00032745
1.523323	0.00033078
1.458867	0.000535021
1.437382	0.000536131
1.423058	0.000538351
1.401573	0.000549451
1.358602	0.000550561
1.351440	0.000593851
1.322793	0.000600511
1.294146	0.000601621
1.244013	0.000604951
1.201042	0.000606061
1.186719	0.000607171
1.143748	0.000608281
1.122263	0.000609391
1.115101	0.000610501
1.064968	0.000618271
1.014836	0.000620491
1.007674	0.000621601
0.993350	0.000634921
0.986189	0.000638251
0.971865	0.000640471
0.964703	0.000846931
0.950380	0.000889111
0.943218	0.000893551
0.936056	0.000917971
0.921733	0.000922411
0.914571	0.000929071
0.907409	0.000963481
0.900247	0.000976801
0.885924	0.000995671
0.878762	0.00100677
0.871600	0.00104562
0.864438	0.00123432
0.857276	0.0013431
0.850115	0.00158952
0.842953	0.00159729
0.835791	0.00162393
0.828629	0.00164169
0.821467	0.00332445
0.814306	0.00337107
0.807144	0.00337995
0.799982	0.00341658
0.792820	0.00353424
0.785659	0.00353868
0.778497	0.00363414
0.771335	0.00363636
0.764173	0.00363858
0.757011	0.00364635
0.749850	0.00425907
0.742688	0.00427017
0.735526	0.00433122
0.728364	0.00433677
0.706879	0.00439338
0.699717	0.00459762
0.692555	0.00460317
0.685393	0.00460761
0.671070	0.00462093
0.663908	0.00462204
0.656746	0.00462426
0.649584	0.0046842
0.642423	0.00471084
0.635261	0.00474081
0.620937	0.00474192
0.613776	0.004773
0.599452	0.00477633
0.592290	0.00477855
0.577967	0.00478743
0.570805	0.00479853
0.549319	0.00520924
0.542158	0.00521146
0.534996	0.00521368
0.527834	0.005227
0.520672	0.0052492
0.513510	0.00525475
0.506349	0.00525919
0.499187	0.0053047
0.492025	0.0053158
0.470540	0.00532024
0.463378	0.00532135
0.456216	0.00535243
0.449054	0.00537796
0.441893	0.00540793
0.434731	0.00541237
0.427569	0.00545455
0.420407	0.00545677
0.413245	0.00549451
0.398922	0.00558997
0.355951	0.00640693
0.348789	0.00645355
0.341627	0.00645688
0.334466	0.00647464
0.327304	0.00647908
0.320142	0.0065479
0.305818	0.00655234
0.298657	0.00655345
0.291495	0.00661006
0.284333	0.00663448
0.255686	0.00665224
0.241362	0.00666556
0.234201	0.00670552
0.219877	0.00670885
0.212715	0.00691309
0.205553	0.00693085
0.198392	0.00693196
0.191230	0.00697525
0.184068	0.00698746
0.176906	0.00698968
0.155421	0.00699634
0.148259	0.00720058
0.133935	0.0072028
0.126774	0.00720391
0.098126	0.00722167
0.090965	0.00730825
0.083803	0.0073138
0.076641	0.00732157
0.069479	0.00732379
0.062318	0.00736708
0.040832	0.00739816
0.026509	0.00740593
0.019347	0.00784105
0.012185	0.00784549
0.005023	0.00784771
-0.002139	0.988162
-0.009300	0.988188
-0.016462	0.988198
-0.023624	0.988203
-0.030786	0.988816
-0.037948	0.988847
-0.045109	0.988848
-0.052271	0.988857
-0.066595	0.988879
-0.073757	0.989019
-0.080918	0.98904
-0.088080	0.989179
-0.095242	0.989215
-0.102404	0.989231
-0.109565	0.989242
-0.116727	0.989246
-0.131051	0.989249
-0.138213	0.989453
-0.145374	0.989479
-0.152536	0.989625
-0.159698	0.989626
-0.166860	0.989681
-0.181183	0.989737
-0.188345	0.989742
-0.195507	0.989774
-0.209831	0.989989
-0.216992	0.989999
-0.224154	0.990408
-0.231316	0.990509
-0.238478	0.991757
-0.245640	0.991788
-0.252801	0.992453
-0.259963	0.992614
-0.267125	0.993323
-0.274287	0.993463
-0.281448	0.99347
-0.288610	0.993578
-0.295772	0.993606
-0.302934	0.993621
-0.310096	0.994163
-0.317257	0.994256
-0.324419	0.994382
-0.331581	0.994414
-0.338743	0.994444
-0.345905	0.994478
-0.353066	0.994932
-0.360228	0.994952
-0.367390	0.995012
-0.374552	0.995017
-0.381714	0.995084
-0.388875	0.99509
-0.396037	0.995708
-0.403199	0.995942
-0.410361	0.995965
-0.417523	0.995983
-0.424684	0.996005
-0.431846	0.996046
-0.439008	0.996166
-0.446170	0.996179
-0.453331	0.996656
-0.460493	0.996657
-0.467655	0.996677
-0.474817	0.996701
-0.481979	0.996722
-0.489140	0.996724
-0.496302	0.996755
-0.503464	0.99681
-0.510626	0.996898
-0.517788	0.997534
-0.524949	0.997556
-0.532111	0.997571
-0.539273	0.997776
-0.546435	0.997875
-0.553597	0.997879
-0.560758	0.997882
-0.567920	0.997915
-0.575082	0.997922
-0.589406	0.997972
-0.596567	0.998081
-0.603729	0.998083
-0.618053	0.998094
-0.625214	0.998096
-0.632376	0.998506
-0.639538	0.998538
-0.653862	0.99854
-0.668185	0.99863
-0.675347	0.998646
-0.682509	0.998647
-0.689671	0.998679
-0.696832	0.998681
-0.703994	0.998708
-0.711156	0.999116
-0.718318	0.999152
-0.732641	0.999155
-0.739803	0.999159
-0.746965	0.999175
-0.754127	0.999192
-0.761289	0.999193
-0.768450	0.999231
-0.775612	0.999239
-0.782774	0.999254
-0.797097	0.999298
-0.804259	0.999315
-0.811421	0.999321
-0.832906	0.999729
-0.854392	0.999731
-0.861554	0.999936
-0.897363	0.999949
-0.904524	0.999964
-0.954657	0.999966
-0.990466	0.999968
-1.004789	0.999969
-1.011951	0.99997
-1.083569	0.999971
-1.105055	0.999982
-1.190996	0.999996
-1.226805	0.999997
-1.341394	0.999998
-1.398688	1
&
```
