## Supplementary material for "All-at-once RNA folding with 3D motif prediction framed by evolutionary information": RF03989_mir-7950.helixcov

```
# RMs = 2 L = 59

# RM_HELIX NESTED 22-25 33-36, nbp = 4 nbp_cov = 0
# pvals: 0.995934,0.995934,0.995934,0.995934
# aggregated NONE
NESTED  :::::::::::::::::::::<<<<_______>>>>:::::::::::::::::::::::
        :::::::::::::::::::::::::::::::::::::::::::::::::::::::::::

# RM_HELIX NESTED 2-19 41-58, nbp = 15 nbp_cov = 0
# pvals: 0.995934,0.995934,0.995934,0.995934,0.995934,0.995934,0.995934,0.995934,0.995934,0.995934,0.995934,0.995934,0.995934,0.995934,0.995934
# aggregated NONE
NESTED  :<<<<<<-<<-<<-<<<<<_____________________>>>>>->>->>->>>>>>:
        :::::::::::::::::::::::::::::::::::::::::::::::::::::::::::
```
