## Supplementary material for "All-at-once RNA folding with 3D motif prediction framed by evolutionary information": RF03989_mir-7950.surv

```
-0.000001	0.0526316
-0.004452	1
&
1.187900	0.000591017
1.185494	0.00118203
1.063855	0.00177305
0.672495	0.00236407
0.661918	0.0035461
0.561434	0.00413712
0.413351	0.00472813
0.312867	0.00591017
0.196517	0.00827423
0.000837	0.0508274
-0.004452	0.995863
-0.258307	0.996454
-0.358791	0.997045
-0.533317	0.998227
-0.538606	0.998818
-0.755440	0.999409
-0.929966	1
&
1.386828	1.94818e-06
1.386463	9.74089e-06
1.285979	2.143e-05
1.185494	0.00109293
1.063855	0.00162868
1.047989	0.00164037
0.973948	0.00165011
0.889330	0.00165985
0.709516	0.00167933
0.672495	0.00221508
0.661918	0.00334113
0.651341	0.00338009
0.609031	0.00339178
0.587877	0.00340152
0.582588	0.0034249
0.561434	0.00396065
0.482104	0.00397234
0.460949	0.00398208
0.413351	0.00451783
0.339310	0.00453731
0.312867	0.00566335
0.307578	0.00577245
0.196517	0.00791545
0.000837	0.0486967
-0.004452	0.995934
-0.009741	0.996071
-0.141957	0.99608
-0.247730	0.996104
-0.258307	0.996639
-0.268884	0.996651
-0.348214	0.996661
-0.353503	0.996673
-0.358791	0.997208
-0.480430	0.997236
-0.491008	0.997255
-0.512162	0.997267
-0.533317	0.998338
-0.538606	0.998874
-0.543894	0.998886
-0.559760	0.998897
-0.707842	0.998909
-0.718420	0.998929
-0.755440	0.999464
-0.929966	1
&
```
