## Supplementary material for "All-at-once RNA folding with 3D motif prediction framed by evolutionary information": RF03990_mir-4888.cacofold.cov

```
#
# Method Target_E-val [cov_min,cov_max] [FP | TP True Found | Sen PPV F] 
# GTp    0.05           [-0.50,1.91]    [0 | 1 15 1 | 6.67 100.00 12.50] 
#
# in_CaCoFold in_given  left_pos      right_pos  score            E-value       pvalue       substitutions    power
#------------------------------------------------------------------------------------------------------------------------
*	 	         6	        36	1.90715	0.00329782	1.26839e-06	2		0.00
```
