## Supplementary material for "All-at-once RNA folding with 3D motif prediction framed by evolutionary information": RF03990_mir-4888.cacofold.helixcov

```
# RMs = 2 L = 73

# RM_HELIX NESTED 6-8 34-36, nbp = 3 nbp_cov = 1
# pvals: 1.26839e-06,0.99517,0.99517
# aggregated NONE
NESTED  :::::<<<_________________________>>>:::::::::::::::::::::::::::::::::::::
        :::::<_____________________________>:::::::::::::::::::::::::::::::::::::

# RM_HELIX NESTED 37-48 54-67, nbp = 12 nbp_cov = 0
# pvals: 0.99517,0.99517,0.99517,0.99517,0.99517,0.99517,0.99517,0.99517,0.99517,0.99517,0.99517,0.99517
# aggregated NONE
NESTED  ::::::::::::::::::::::::::::::::::::<<<<<<<<<<<<_____>>-->>>>>>>>>>::::::
        :::::::::::::::::::::::::::::::::::::::::::::::::::::::::::::::::::::::::
```
