## Supplementary material for "All-at-once RNA folding with 3D motif prediction framed by evolutionary information": RF03990_mir-4888.cacofold.power

```
# Power analysis of CaCoFold structure 
#
# Powertype = SINGLE SUBSTITUTIONS
# covary  left_pos      right_pos    substitutions      power
#----------------------------------------------------------------
     *    6		36		2		0.00
          7		35		0		0.00
          8		34		1		0.00
          37		67		1		0.00
          38		66		1		0.00
          39		65		1		0.00
          40		64		0		0.00
          41		63		0		0.00
          42		62		0		0.00
          43		61		0		0.00
          44		60		0		0.00
          45		59		0		0.00
          46		58		0		0.00
          47		55		0		0.00
          48		54		0		0.00
#
# BPAIRS 15
# avg substitutions per BP  0.4
# BPAIRS expected to covary 0.0 +/- 0.0
# BPAIRS observed to covary 1
#
```
