## Supplementary material for "All-at-once RNA folding with 3D motif prediction framed by evolutionary information": RF03990_mir-4888.surv

```
0.321290	0.0357143
-0.004264	1
&
1.906862	0.000384615
0.321290	0.00307692
0.068081	0.00384615
0.031908	0.00538462
-0.004264	0.995
-0.130869	0.997308
-0.203215	0.998846
-0.408193	0.999615
-0.504654	1
&
1.907147	1.26839e-06
1.906862	0.000352613
1.882747	0.000358955
0.502154	0.00040208
0.411722	0.000427448
0.321290	0.00326991
0.248945	0.00339929
0.182628	0.00344242
0.158513	0.0035071
0.068081	0.00421233
0.043966	0.00421867
0.031908	0.00562912
-0.004264	0.99517
-0.028380	0.995208
-0.130869	0.997349
-0.142927	0.997414
-0.185128	0.997439
-0.203215	0.99885
-0.281589	0.998914
-0.408193	0.999619
-0.504654	0.999972
-0.757863	0.999994
-0.781979	1
&
```
