## Supplementary material for "All-at-once RNA folding with 3D motif prediction framed by evolutionary information": RF03991_mir-9209.cacofold.helixcov

```
# RMs = 3 L = 72

# RM_HELIX NESTED 4-13 22-30, nbp = 9 nbp_cov = 1
# pvals: 9.12885e-06,0.978022,0.978022,0.978022,0.978022,0.978022,0.978022,0.978022,0.978022
# aggregated NONE
NESTED  :::<<<<-<<<<<________>>>>>>>>>::::::::::::::::::::::::::::::::::::::::::
        :::<_________________________>::::::::::::::::::::::::::::::::::::::::::

# RM_HELIX NESTED 38-46 47-55, nbp = 9 nbp_cov = 0
# pvals: 0.978022,0.978022,0.978022,0.978022,0.978022,0.978022,0.978022,0.978022,0.978022
# aggregated NONE
NESTED  :::::::::::::::::::::::::::::::::::::<<<<<<<<<>>>>>>>>>:::::::::::::::::
        ::::::::::::::::::::::::::::::::::::::::::::::::::::::::::::::::::::::::

# RM_HELIX NESTED 32-33 60-61, nbp = 2 nbp_cov = 0
# pvals: 0.978022,0.978022
# aggregated NONE
NESTED  :::::::::::::::::::::::::::::::<<__________________________>>:::::::::::
        ::::::::::::::::::::::::::::::::::::::::::::::::::::::::::::::::::::::::
```
