## Supplementary material for "All-at-once RNA folding with 3D motif prediction framed by evolutionary information": RF03991_mir-9209.cacofold.power

```
# Power analysis of CaCoFold structure 
#
# Powertype = SINGLE SUBSTITUTIONS
# covary  left_pos      right_pos    substitutions      power
#----------------------------------------------------------------
     *    4		30		3		0.02
          5		29		1		0.00
          6		28		1		0.00
          7		27		0		0.00
          9		26		0		0.00
          10		25		0		0.00
          11		24		0		0.00
          12		23		0		0.00
          13		22		2		0.00
          32		61		0		0.00
          33		60		0		0.00
          38		55		0		0.00
          39		54		1		0.00
          40		53		0		0.00
          41		52		0		0.00
          42		51		0		0.00
          43		50		1		0.00
          44		49		0		0.00
          45		48		1		0.00
          46		47		0		0.00
#
# BPAIRS 20
# avg substitutions per BP  0.5
# BPAIRS expected to covary 0.0 +/- 0.1
# BPAIRS observed to covary 1
#
```
