## Supplementary material for "All-at-once RNA folding with 3D motif prediction framed by evolutionary information": RF03991_mir-9209.surv

```
0.000000	0.0344828
-0.006792	1
&
2.973165	0.000395726
1.685751	0.000791452
1.622731	0.00118718
1.298627	0.0015829
1.244610	0.00197863
1.082558	0.00237436
0.938511	0.00277008
0.902500	0.00316581
0.830477	0.00356154
0.740448	0.00395726
0.704436	0.00435299
0.380332	0.00474871
0.362327	0.00514444
0.299306	0.00593589
0.236286	0.00633162
0.227283	0.00672734
0.182269	0.00712307
0.110246	0.00791452
0.011214	0.00831025
-0.006792	0.982588
-0.015795	0.982984
-0.024798	0.98338
-0.060809	0.983775
-0.069812	0.984567
-0.123830	0.984962
-0.132832	0.986545
-0.150838	0.987732
-0.177847	0.988128
-0.222861	0.988524
-0.231864	0.98892
-0.249870	0.989711
-0.267876	0.990503
-0.285882	0.990898
-0.303887	0.991294
-0.312890	0.99169
-0.321893	0.992481
-0.339899	0.992877
-0.366908	0.993273
-0.384913	0.994064
-0.429928	0.99446
-0.438931	0.994856
-0.447934	0.995251
-0.456936	0.995647
-0.501951	0.996043
-0.510954	0.996438
-0.519957	0.998021
-0.528960	0.998417
-0.546965	0.998813
-0.600983	0.999209
-0.709017	0.999604
-0.772038	1
&
3.036185	1.30412e-06
3.027182	2.60824e-06
3.018179	3.91236e-06
3.009176	7.82473e-06
2.973165	9.12885e-06
2.937153	1.95618e-05
2.919147	2.21701e-05
2.910144	2.47783e-05
2.901142	2.99948e-05
2.892139	3.12989e-05
2.883136	3.2603e-05
2.856127	3.91236e-05
2.847124	4.3036e-05
2.838121	4.56442e-05
2.829118	5.08607e-05
2.820116	5.21648e-05
2.811113	5.3469e-05
2.802110	5.47731e-05
2.793107	5.73813e-05
2.784104	6.12937e-05
2.775101	6.91184e-05
2.757095	7.69431e-05
2.748092	7.95514e-05
2.730087	8.08555e-05
2.721084	8.73761e-05
2.703078	9.91132e-05
2.685072	0.000119979
2.676069	0.000125196
2.667066	0.000135629
2.658064	0.000157799
2.649061	0.000163015
2.640058	0.000173448
2.631055	0.000182577
2.622052	0.000190402
2.613049	0.00019301
2.604046	0.000198226
2.595043	0.000203443
2.586040	0.000211268
2.577037	0.000220396
2.568035	0.000230829
2.559032	0.000234742
2.550029	0.000239958
2.541026	0.000246479
2.532023	0.000256912
2.523020	0.000263432
2.514017	0.000276474
2.505014	0.000279082
2.496011	0.000284298
2.487009	0.000299948
2.478006	0.000314293
2.460000	0.000323422
2.450997	0.000328638
2.441994	0.000335159
2.432991	0.0003482
2.423988	0.000352113
2.414985	0.000369066
2.405983	0.000375587
2.396980	0.000382107
2.387977	0.000387324
2.369971	0.00039254
2.360968	0.000395149
2.351965	0.00040819
2.342962	0.000423839
2.333959	0.000431664
2.324957	0.000432968
2.315954	0.000436881
2.306951	0.000438185
2.297948	0.000455138
2.288945	0.000461659
2.279942	0.000469484
2.270939	0.000472092
2.261936	0.000482525
2.252933	0.000485133
2.243931	0.00049035
2.234928	0.000495566
2.225925	0.00051252
2.216922	0.000513824
2.207919	0.000515128
2.198916	0.000521648
2.189913	0.000550339
2.180910	0.000567293
2.171907	0.000575117
2.162905	0.00057903
2.153902	0.000580334
2.144899	0.000581638
2.135896	0.000586854
2.126893	0.000603808
2.117890	0.00060772
2.108887	0.000615545
2.099884	0.000618153
2.090881	0.000624674
2.081879	0.000632499
2.072876	0.000633803
2.063873	0.000642932
2.054870	0.000648148
2.045867	0.000653365
2.036864	0.000655973
2.027861	0.000657277
2.018858	0.000663798
2.009855	0.000669014
2.000853	0.000670318
1.991850	0.000674231
1.982847	0.000676839
1.973844	0.000679447
1.964841	0.000680751
1.955838	0.000693792
1.946835	0.000699009
1.928829	0.000700313
1.919827	0.000714658
1.910824	0.000718571
1.901821	0.000719875
1.892818	0.000722483
1.883815	0.000726395
1.874812	0.00073422
1.865809	0.000735524
1.856806	0.000742045
1.847803	0.000748565
1.838801	0.000751174
1.829798	0.00075639
1.820795	0.000787689
1.811792	0.00079421
1.793786	0.000802034
1.784783	0.000804643
1.775780	0.000808555
1.766777	0.000811163
1.757774	0.000812467
1.748772	0.000813772
1.739769	0.00081638
1.730766	0.000824204
1.721763	0.000834637
1.712760	0.000839854
1.703757	0.000842462
1.694754	0.000846375
1.685751	0.000855503
1.676748	0.000863328
1.667746	0.00086724
1.658743	0.000872457
1.649740	0.000873761
1.640737	0.000877673
1.631734	0.000884194
1.622731	0.000889411
1.613728	0.000890715
1.604725	0.000898539
1.595722	0.000899844
1.586720	0.000901148
1.568714	0.00090506
1.559711	0.000911581
1.550708	0.000919405
1.541705	0.000932447
1.532702	0.000937663
1.523699	0.000941575
1.514696	0.000952008
1.505694	0.000954617
1.496691	0.000962441
1.487688	0.000966354
1.478685	0.000967658
1.469682	0.000974178
1.460679	0.000976787
1.451676	0.000980699
1.442673	0.000988524
1.433670	0.00099374
1.424668	0.000995044
1.415665	0.000997653
1.406662	0.00100156
1.397659	0.00100417
1.388656	0.00102634
1.379653	0.00105243
1.370650	0.00106677
1.361647	0.00109155
1.352644	0.00110329
1.343642	0.00111502
1.334639	0.00115023
1.325636	0.00116849
1.316633	0.00119066
1.307630	0.00121805
1.298627	0.0012663
1.289624	0.0012963
1.280621	0.00135498
1.271618	0.00139541
1.262616	0.00146453
1.253613	0.00152452
1.244610	0.00156755
1.235607	0.00160537
1.226604	0.00163798
1.217601	0.00167058
1.208598	0.00172144
1.199595	0.00175404
1.190592	0.00180099
1.181590	0.00185968
1.172587	0.00188837
1.163584	0.00194575
1.154581	0.00196531
1.145578	0.00201356
1.136575	0.0020566
1.127572	0.00210746
1.118569	0.00219223
1.109566	0.00222613
1.100564	0.00231351
1.091561	0.00238785
1.082558	0.00243088
1.073555	0.00247392
1.064552	0.0025952
1.055549	0.00264737
1.046546	0.00271388
1.037543	0.00274257
1.028540	0.00279604
1.019538	0.00286255
1.010535	0.00289906
1.001532	0.00293688
0.992529	0.0029734
0.983526	0.00301513
0.974523	0.00303208
0.965520	0.00307773
0.956517	0.00312728
0.947514	0.00315206
0.938511	0.00318727
0.929509	0.00323292
0.920506	0.00330334
0.911503	0.00334898
0.902500	0.00339984
0.893497	0.00342723
0.884494	0.00345853
0.875491	0.00349244
0.866488	0.00352243
0.857485	0.00355634
0.848483	0.00360981
0.839480	0.00364893
0.830477	0.00369718
0.821474	0.00374413
0.812471	0.00380803
0.803468	0.00384716
0.794465	0.00388498
0.785462	0.00392671
0.776459	0.0039554
0.767457	0.00399191
0.758454	0.0040506
0.749451	0.00408972
0.740448	0.00413276
0.731445	0.00418623
0.722442	0.00424883
0.713439	0.00432186
0.704436	0.00434533
0.695433	0.00441315
0.686431	0.00443532
0.677428	0.00447183
0.668425	0.00451748
0.659422	0.00454617
0.650419	0.00456573
0.641416	0.00461659
0.632413	0.00463745
0.623410	0.00467267
0.614407	0.00471179
0.605405	0.00475222
0.596402	0.00477308
0.587399	0.00478221
0.578396	0.00481873
0.569393	0.00485133
0.560390	0.00492045
0.551387	0.00495827
0.542384	0.00501043
0.533381	0.00504043
0.524379	0.00508086
0.515376	0.00511998
0.506373	0.0051578
0.497370	0.00520083
0.488367	0.00525039
0.479364	0.00531821
0.470361	0.00538993
0.461358	0.00547209
0.452355	0.00555295
0.443353	0.00562598
0.434350	0.00571075
0.425347	0.00581638
0.416344	0.00589724
0.407341	0.00602374
0.398338	0.00619457
0.389335	0.0063302
0.380332	0.00645931
0.371329	0.00660016
0.362327	0.00670188
0.353324	0.00684664
0.344321	0.00695227
0.335318	0.00706573
0.326315	0.00719223
0.317312	0.00731612
0.308309	0.00743871
0.299306	0.00755347
0.290303	0.0076904
0.281301	0.00786515
0.272298	0.00799035
0.263295	0.00812598
0.254292	0.00820683
0.245289	0.0083542
0.236286	0.00845722
0.227283	0.00854591
0.218280	0.0087011
0.209277	0.00877673
0.200275	0.00887976
0.191272	0.00896844
0.182269	0.00907799
0.173266	0.009241
0.164263	0.00935707
0.155260	0.00947444
0.146257	0.0095579
0.137254	0.00970136
0.128251	0.00986568
0.119248	0.01
0.110246	0.0101004
0.101243	0.010223
0.092240	0.0103339
0.083237	0.010446
0.074234	0.0105412
0.065231	0.0106651
0.056228	0.0108385
0.047225	0.0110042
0.038222	0.011218
0.029220	0.0113902
0.020217	0.0116523
0.011214	0.0118623
0.002211	0.0121362
-0.006792	0.978022
-0.015795	0.978379
-0.024798	0.978638
-0.033801	0.978868
-0.042804	0.979301
-0.051806	0.979636
-0.060809	0.979957
-0.069812	0.98035
-0.078815	0.980734
-0.087818	0.981157
-0.096821	0.981538
-0.105824	0.981948
-0.114827	0.982372
-0.123830	0.98275
-0.132832	0.983219
-0.141835	0.983764
-0.150838	0.984241
-0.159841	0.984705
-0.168844	0.985124
-0.177847	0.985708
-0.186850	0.986127
-0.195853	0.986504
-0.204856	0.98699
-0.213858	0.987436
-0.222861	0.987838
-0.231864	0.988174
-0.240867	0.988547
-0.249870	0.988916
-0.258873	0.989241
-0.267876	0.98958
-0.276879	0.989931
-0.285882	0.990253
-0.294884	0.990511
-0.303887	0.990859
-0.312890	0.991158
-0.321893	0.991432
-0.330896	0.991731
-0.339899	0.992055
-0.348902	0.992282
-0.357905	0.992527
-0.366908	0.992724
-0.375910	0.992998
-0.384913	0.993276
-0.393916	0.993555
-0.402919	0.993772
-0.411922	0.994025
-0.420925	0.994284
-0.429928	0.994545
-0.438931	0.994765
-0.447934	0.994996
-0.456936	0.995175
-0.465939	0.995421
-0.474942	0.995696
-0.483945	0.99587
-0.492948	0.996138
-0.501951	0.996421
-0.510954	0.996637
-0.519957	0.996851
-0.528960	0.996993
-0.537962	0.997117
-0.546965	0.997329
-0.555968	0.997507
-0.564971	0.997685
-0.573974	0.997852
-0.582977	0.997998
-0.591980	0.998114
-0.600983	0.998217
-0.609986	0.998344
-0.618988	0.998453
-0.627991	0.998565
-0.636994	0.998657
-0.645997	0.998755
-0.655000	0.99889
-0.664003	0.99897
-0.673006	0.999035
-0.682009	0.999109
-0.691012	0.999171
-0.700015	0.999232
-0.709017	0.999281
-0.718020	0.999322
-0.727023	0.999377
-0.736026	0.999418
-0.745029	0.999482
-0.754032	0.999511
-0.763035	0.999542
-0.772038	0.999571
-0.781041	0.999604
-0.790043	0.999623
-0.799046	0.999649
-0.808049	0.999667
-0.817052	0.999717
-0.826055	0.999731
-0.835058	0.999754
-0.844061	0.999782
-0.853064	0.999794
-0.862067	0.99981
-0.871069	0.999816
-0.880072	0.999833
-0.889075	0.999849
-0.898078	0.999867
-0.907081	0.999877
-0.916084	0.999892
-0.925087	0.999896
-0.934090	0.999902
-0.943093	0.999903
-0.952095	0.999906
-0.961098	0.999914
-0.970101	0.999917
-0.979104	0.999933
-0.988107	0.999941
-0.997110	0.999944
-1.006113	0.99995
-1.015116	0.999952
-1.024119	0.999953
-1.033121	0.999956
-1.042124	0.999969
-1.051127	0.99997
-1.060130	0.999971
-1.069133	0.999977
-1.078136	0.99998
-1.087139	0.999984
-1.096142	0.999986
-1.105145	0.999987
-1.114147	0.99999
-1.141156	0.999991
-1.150159	0.999993
-1.177168	0.999995
-1.204176	0.999996
-1.213179	0.999997
-1.258194	1
&
```
