## Supplementary material for "All-at-once RNA folding with 3D motif prediction framed by evolutionary information": RF03992_mir-6302.cacofold.cov

```
#
# Method Target_E-val [cov_min,cov_max] [FP | TP True Found | Sen PPV F] 
# GTp    0.05           [-1.48,1.69]    [0 | 1 31 1 | 3.23 100.00 6.25] 
#
# in_CaCoFold in_given  left_pos      right_pos  score            E-value       pvalue       substitutions    power
#------------------------------------------------------------------------------------------------------------------------
*	*	         8	        72	1.57655	0.0309899	0.000999675	2		0.00
```
