## Supplementary material for "All-at-once RNA folding with 3D motif prediction framed by evolutionary information": RF03992_mir-6302.cacofold.helixcov

```
# RMs = 1 L = 79

# RM_HELIX NESTED 1-32 46-79, nbp = 31 nbp_cov = 1
# pvals: 0.0112896,0.961519,0.961519,0.0112896,0.961519,0.961519,0.961519,0.000999675,0.961519,0.0112896,0.961519,0.961519,0.961519,0.961519,0.961519,0.961519,0.961519,0.961519,0.961519,0.961519,0.961519,0.961519,0.961519,0.961519,0.961519,0.961519,0.961519,0.961519,0.961519,0.961519,0.961519
# aggregated NONE
NESTED  <<<<<<<<<<<<<<<<<<<<<<-<<<<<<<<<_____________>>>>>>>>>->>>>>>>>>>>>-->>>>>>>>>>
        :::::::<_______________________________________________________________>:::::::
```
