## Supplementary material for "All-at-once RNA folding with 3D motif prediction framed by evolutionary information": RF03992_mir-6302.surv

```
1.576084	0.0322581
0.770268	0.129032
-0.005480	1
&
1.684328	0.000327869
1.588111	0.00163934
1.576084	0.00196721
1.485881	0.00229508
1.473853	0.00295082
1.419732	0.00360656
1.359596	0.0042623
0.986756	0.00491803
0.932634	0.00622951
0.836417	0.00819672
0.770268	0.015082
0.704119	0.0157377
0.547767	0.0177049
0.541753	0.0186885
0.475604	0.0193443
0.445536	0.0213115
0.421482	0.0232787
0.277157	0.0285246
0.180940	0.032459
-0.005480	0.95082
-0.053588	0.951803
-0.077642	0.952787
-0.101697	0.956721
-0.107710	0.958689
-0.149805	0.959344
-0.167846	0.960656
-0.221968	0.961311
-0.282103	0.962295
-0.300144	0.968197
-0.318184	0.973115
-0.336225	0.974098
-0.348252	0.974426
-0.360279	0.976393
-0.402374	0.979016
-0.456496	0.980984
-0.462510	0.981311
-0.552713	0.983279
-0.588794	0.987213
-0.612848	0.988525
-0.666970	0.989836
-0.703052	0.992459
-0.715079	0.993115
-0.727106	0.993443
-0.733119	0.994098
-0.763187	0.996721
-0.787241	0.997049
-0.817309	0.997377
-0.841363	0.998689
-0.853390	0.999344
-0.889472	0.999672
-1.484813	1
&
2.213520	1.0819e-06
2.183452	2.1638e-06
2.165412	4.3276e-06
2.129330	5.4095e-06
2.105276	6.4914e-06
2.099263	7.5733e-06
2.075208	1.0819e-05
2.063181	1.19009e-05
2.057168	1.40647e-05
2.051154	1.51466e-05
2.045141	1.62285e-05
2.039127	1.83923e-05
2.033114	2.05561e-05
2.021087	2.48837e-05
2.015073	2.59656e-05
2.003046	2.70475e-05
1.997032	3.13751e-05
1.985005	3.78665e-05
1.972978	4.11122e-05
1.966965	4.21941e-05
1.960951	4.3276e-05
1.954937	4.54398e-05
1.948924	4.86855e-05
1.942910	5.08493e-05
1.936897	5.19312e-05
1.930883	5.4095e-05
1.924870	6.05864e-05
1.912843	6.38321e-05
1.906829	6.92416e-05
1.900816	7.46511e-05
1.894802	7.68149e-05
1.882775	7.78968e-05
1.876761	8.54701e-05
1.870748	9.19615e-05
1.864734	9.52072e-05
1.858721	9.62891e-05
1.852707	9.95348e-05
1.846694	0.000107108
1.840680	0.000112518
1.834666	0.000116845
1.828653	0.000120091
1.822639	0.000122255
1.816626	0.000124418
1.810612	0.000128746
1.804599	0.000129828
1.798585	0.000149302
1.792572	0.000152548
1.786558	0.000156875
1.780545	0.000163367
1.774531	0.000164449
1.768517	0.000166613
1.762504	0.000172022
1.756490	0.000178513
1.750477	0.000189332
1.744463	0.000192578
1.738450	0.000196906
1.732436	0.000201233
1.726423	0.00021097
1.714395	0.000213134
1.708382	0.000225035
1.702368	0.000235854
1.696355	0.000246673
1.690341	0.000251001
1.684328	0.000315915
1.678314	0.000345126
1.672301	0.000348372
1.666287	0.000363518
1.660274	0.000366764
1.654260	0.000379747
1.648246	0.000403549
1.642233	0.00043276
1.636219	0.000440333
1.630206	0.000468463
1.624192	0.0004782
1.618179	0.00049551
1.612165	0.000510657
1.606152	0.000520394
1.600138	0.000564752
1.594124	0.000651304
1.588111	0.000873093
1.582097	0.00088283
1.576084	0.000999675
1.564057	0.00102023
1.558043	0.00103538
1.552030	0.00103862
1.546016	0.00107865
1.540003	0.00121497
1.533989	0.00125392
1.527975	0.0012972
1.521962	0.00136536
1.515948	0.00137401
1.509935	0.0013989
1.503921	0.00143784
1.497908	0.00150276
1.491894	0.00151682
1.485881	0.00159472
1.479867	0.00160662
1.473853	0.00173969
1.467840	0.00176025
1.461826	0.00181543
1.455813	0.00186303
1.449799	0.00187818
1.443786	0.00196689
1.437772	0.0020145
1.431759	0.00205128
1.425745	0.00210213
1.419732	0.00230445
1.413718	0.00234664
1.407704	0.00242562
1.401691	0.00244185
1.395677	0.00246132
1.389664	0.00250568
1.383650	0.00253381
1.377637	0.00254787
1.371623	0.00256843
1.365610	0.0026301
1.359596	0.00276642
1.353582	0.00287569
1.347569	0.00289084
1.341555	0.0029471
1.335542	0.00296441
1.329528	0.00300876
1.323515	0.00303581
1.317501	0.00306178
1.311488	0.00308991
1.305474	0.00310613
1.299461	0.00314184
1.293447	0.00316023
1.287433	0.00316456
1.281420	0.00317646
1.275406	0.00322298
1.269393	0.00326193
1.263379	0.0032695
1.257366	0.00333658
1.251352	0.00335497
1.245339	0.00336687
1.239325	0.00340798
1.233311	0.00342854
1.227298	0.00345018
1.221284	0.00345992
1.215271	0.00346641
1.209257	0.00351942
1.203244	0.00355296
1.197230	0.00355837
1.191217	0.00357676
1.185203	0.0035865
1.179190	0.00360597
1.173176	0.00361895
1.167162	0.0036579
1.161149	0.00366223
1.155135	0.00366872
1.149122	0.00369793
1.143108	0.00370875
1.137095	0.00371308
1.131081	0.00373905
1.125068	0.00376393
1.119054	0.00376718
1.113040	0.00377908
1.101013	0.00378016
1.095000	0.00378449
1.088986	0.00378881
1.082973	0.00379639
1.076959	0.00380937
1.070946	0.00383425
1.064932	0.00384724
1.058919	0.00386887
1.052905	0.00389051
1.046891	0.003897
1.040878	0.0039089
1.034864	0.00392621
1.028851	0.00393487
1.022837	0.00395326
1.016824	0.00398139
1.010810	0.00406253
1.004797	0.00407335
0.998783	0.00412961
0.992769	0.00413069
0.986756	0.00427891
0.980742	0.00429514
0.974729	0.00432003
0.968715	0.00433625
0.962702	0.00436006
0.956688	0.00438494
0.950675	0.00440225
0.944661	0.00455913
0.938648	0.00461863
0.932634	0.0048653
0.926620	0.00488911
0.920607	0.00497458
0.914593	0.00499946
0.908580	0.00506654
0.902566	0.00517148
0.896553	0.00524505
0.890539	0.00535649
0.884526	0.00539868
0.878512	0.00550687
0.872498	0.00560749
0.866485	0.00574381
0.860471	0.00581629
0.854458	0.00604025
0.848444	0.00614519
0.842431	0.00652602
0.836417	0.00706048
0.830404	0.00716218
0.824390	0.00759602
0.818377	0.00776479
0.812363	0.00788489
0.806349	0.00801688
0.800336	0.00814021
0.794322	0.00838472
0.788309	0.00857514
0.782295	0.00885427
0.776282	0.00986152
0.770268	0.0112896
0.764255	0.0115017
0.758241	0.0117462
0.752227	0.0118739
0.746214	0.0120091
0.740200	0.0121854
0.734187	0.0122514
0.728173	0.0124646
0.722160	0.0126214
0.716146	0.0126279
0.710133	0.0127718
0.704119	0.0129125
0.698106	0.0129417
0.692092	0.0129904
0.686078	0.0130347
0.680065	0.0131245
0.674051	0.0131786
0.668038	0.0132576
0.662024	0.0133139
0.656011	0.0133723
0.649997	0.0134437
0.643984	0.0135183
0.637970	0.0135952
0.631956	0.0136298
0.625943	0.0137466
0.619929	0.0137996
0.613916	0.0138505
0.607902	0.0139781
0.601889	0.0140452
0.595875	0.0141134
0.589862	0.014148
0.583848	0.0142162
0.577835	0.0143233
0.571821	0.0143882
0.565807	0.0145418
0.559794	0.0146251
0.553780	0.0147128
0.547767	0.0151899
0.541753	0.0154311
0.535740	0.0155177
0.529726	0.0156335
0.523713	0.0158336
0.517699	0.0158996
0.511685	0.0161214
0.505672	0.0162274
0.499658	0.0164308
0.493645	0.016513
0.487631	0.0166169
0.481618	0.0167218
0.475604	0.0170735
0.469591	0.0171276
0.463577	0.0172595
0.457564	0.0173277
0.451550	0.0174197
0.445536	0.0178741
0.439523	0.0179606
0.433509	0.0180796
0.427496	0.0182744
0.421482	0.0186703
0.415469	0.0187147
0.409455	0.018904
0.403442	0.0190025
0.397428	0.019102
0.391414	0.0191637
0.385401	0.0192373
0.379387	0.019525
0.373374	0.0195889
0.367360	0.019643
0.361347	0.0198323
0.355333	0.0199632
0.349320	0.0200227
0.343306	0.0202283
0.337293	0.0204349
0.331279	0.020489
0.325265	0.0206394
0.319252	0.0208601
0.313238	0.0209791
0.307225	0.0210981
0.301211	0.0211836
0.295198	0.0216023
0.289184	0.0218035
0.283171	0.0219269
0.277157	0.0229428
0.271143	0.0230488
0.265130	0.0231191
0.259116	0.0231992
0.253103	0.0233842
0.247089	0.0235421
0.241076	0.023725
0.235062	0.0239955
0.229049	0.0242129
0.223035	0.0244001
0.217022	0.024439
0.211008	0.0245591
0.204994	0.0246533
0.198981	0.0248404
0.192967	0.0252158
0.186954	0.0253197
0.180940	0.02605
0.174927	0.0262101
0.168913	0.0263129
0.162900	0.0263767
0.156886	0.0264633
0.150872	0.0265325
0.144859	0.0265866
0.138845	0.0266396
0.132832	0.0267002
0.126818	0.0267521
0.120805	0.0267835
0.114791	0.0268268
0.108778	0.026843
0.102764	0.0268722
0.096751	0.0268949
0.090737	0.0269025
0.084723	0.0269285
0.078710	0.026962
0.072696	0.027001
0.066683	0.0270313
0.060669	0.0270691
0.054656	0.0271232
0.048642	0.0271611
0.042629	0.0271979
0.036615	0.0272314
0.030601	0.0273364
0.024588	0.0274099
0.018574	0.0275127
0.012561	0.0276544
0.006547	0.0277496
0.000534	0.0277983
-0.005480	0.961519
-0.011493	0.961646
-0.017507	0.96187
-0.023520	0.96198
-0.029534	0.962051
-0.035548	0.96226
-0.041561	0.962402
-0.047575	0.962501
-0.053588	0.962817
-0.059602	0.962898
-0.065615	0.963023
-0.071629	0.963323
-0.077642	0.963606
-0.083656	0.96396
-0.089670	0.964143
-0.095683	0.96441
-0.101697	0.965161
-0.107710	0.965605
-0.113724	0.965728
-0.119737	0.96591
-0.125751	0.966342
-0.131764	0.966408
-0.137778	0.96671
-0.143792	0.966791
-0.149805	0.967136
-0.155819	0.967226
-0.161832	0.967292
-0.167846	0.967687
-0.173859	0.967869
-0.179873	0.968016
-0.185886	0.968264
-0.191900	0.968387
-0.197913	0.968475
-0.203927	0.968737
-0.209941	0.968905
-0.215954	0.969124
-0.221968	0.969669
-0.227981	0.969858
-0.233995	0.970344
-0.240008	0.970549
-0.246022	0.970789
-0.252035	0.971109
-0.258049	0.971372
-0.264063	0.971602
-0.270076	0.97199
-0.276090	0.972291
-0.282103	0.972703
-0.288117	0.972906
-0.294130	0.973228
-0.300144	0.974474
-0.306157	0.974791
-0.312171	0.975005
-0.318184	0.976082
-0.324198	0.97693
-0.330212	0.977173
-0.336225	0.977632
-0.342239	0.978248
-0.348252	0.978611
-0.354266	0.978958
-0.360279	0.979522
-0.366293	0.980018
-0.372306	0.980392
-0.378320	0.980563
-0.384334	0.98101
-0.390347	0.981216
-0.396361	0.981406
-0.402374	0.981994
-0.408388	0.982386
-0.414401	0.982562
-0.420415	0.982722
-0.426428	0.982852
-0.432442	0.983083
-0.438455	0.983266
-0.444469	0.983556
-0.450483	0.983715
-0.456496	0.984198
-0.462510	0.984356
-0.468523	0.984499
-0.474537	0.984668
-0.480550	0.984829
-0.486564	0.985004
-0.492577	0.985097
-0.498591	0.985213
-0.504605	0.985466
-0.510618	0.985552
-0.516632	0.985695
-0.522645	0.985813
-0.528659	0.985918
-0.534672	0.986116
-0.540686	0.986291
-0.546699	0.986398
-0.552713	0.986853
-0.558726	0.986961
-0.564740	0.987358
-0.570754	0.987506
-0.576767	0.987742
-0.582781	0.988202
-0.588794	0.989073
-0.594808	0.989413
-0.600821	0.989558
-0.606835	0.989766
-0.612848	0.99016
-0.618862	0.990257
-0.624876	0.990485
-0.630889	0.990735
-0.636903	0.991205
-0.642916	0.991411
-0.648930	0.991646
-0.654943	0.991796
-0.660957	0.991923
-0.666970	0.99228
-0.672984	0.992816
-0.678997	0.992948
-0.685011	0.993382
-0.691025	0.993794
-0.697038	0.994005
-0.703052	0.994556
-0.709065	0.994704
-0.715079	0.994951
-0.721092	0.995174
-0.727106	0.995372
-0.733119	0.995708
-0.739133	0.995805
-0.745147	0.995999
-0.751160	0.996072
-0.757174	0.99635
-0.763187	0.996894
-0.769201	0.997011
-0.775214	0.997113
-0.781228	0.997262
-0.787241	0.997432
-0.793255	0.997551
-0.799268	0.997709
-0.805282	0.997745
-0.811296	0.997839
-0.817309	0.997978
-0.823323	0.998097
-0.829336	0.998154
-0.835350	0.998227
-0.841363	0.998492
-0.847377	0.998565
-0.853390	0.998743
-0.859404	0.998816
-0.865418	0.998836
-0.871431	0.9989
-0.877445	0.998939
-0.883458	0.998964
-0.889472	0.999052
-0.895485	0.99911
-0.901499	0.99913
-0.907512	0.999152
-0.913526	0.999199
-0.919539	0.999208
-0.925553	0.999233
-0.931567	0.999265
-0.937580	0.999278
-0.943594	0.999298
-0.949607	0.999307
-0.955621	0.999325
-0.961634	0.999336
-0.967648	0.999356
-0.973661	0.999379
-0.979675	0.999387
-0.985689	0.999434
-0.991702	0.999451
-0.997716	0.999455
-1.003729	0.999463
-1.009743	0.999475
-1.015756	0.999512
-1.021770	0.999521
-1.027783	0.999524
-1.033797	0.999532
-1.039810	0.999548
-1.045824	0.999551
-1.051838	0.999586
-1.057851	0.999589
-1.063865	0.999593
-1.069878	0.999599
-1.075892	0.999611
-1.081905	0.999632
-1.087919	0.999634
-1.093932	0.999646
-1.099946	0.999647
-1.105960	0.999649
-1.117987	0.999651
-1.124000	0.999653
-1.130014	0.999655
-1.142041	0.999662
-1.148054	0.999665
-1.154068	0.999667
-1.160081	0.999671
-1.166095	0.999675
-1.178122	0.999677
-1.184136	0.999681
-1.190149	0.999692
-1.202176	0.999697
-1.208190	0.999698
-1.214203	0.999699
-1.220217	0.999705
-1.226231	0.999706
-1.232244	0.999712
-1.244271	0.999723
-1.250285	0.999724
-1.256298	0.999734
-1.262312	0.999736
-1.268325	0.999738
-1.274339	0.999739
-1.286366	0.999741
-1.292380	0.999747
-1.310420	0.99975
-1.316434	0.999755
-1.322447	0.999758
-1.334474	0.99976
-1.340488	0.999761
-1.346502	0.999784
-1.370556	0.999788
-1.376569	0.999794
-1.382583	0.999796
-1.388596	0.999797
-1.394610	0.999801
-1.400623	0.999802
-1.406637	0.999809
-1.424678	0.999812
-1.430691	0.999842
-1.448732	0.999844
-1.454745	0.999846
-1.460759	0.999854
-1.466773	0.999856
-1.478800	0.999857
-1.484813	0.999916
-1.508867	0.999918
-1.514881	0.99992
-1.544949	0.999933
-1.550962	0.999937
-1.562989	0.999942
-1.581030	0.999943
-1.605084	0.999945
-1.611098	0.999947
-1.629138	0.999951
-1.641165	0.999952
-1.647179	0.999963
-1.659206	0.999964
-1.677247	0.999968
-1.683260	0.999978
-1.689274	0.999979
-1.719342	0.999981
-1.749409	0.999985
-1.767450	0.999988
-1.821572	0.999994
-1.863667	0.999996
-1.929816	0.999997
-1.995965	0.999999
-2.014006	1
&
```
