## Supplementary material for "All-at-once RNA folding with 3D motif prediction framed by evolutionary information": RF03993_mir-8536.cacofold.helixcov

```
# RMs = 1 L = 86

# RM_HELIX NESTED 4-39 48-83, nbp = 36 nbp_cov = 0
# pvals: 0.958017,0.958017,0.958017,0.958017,0.958017,0.958017,0.00500593,0.00335978,0.958017,0.958017,0.0143967,0.0227004,0.958017,0.958017,0.958017,0.958017,0.958017,0.958017,0.958017,0.958017,0.958017,0.958017,0.958017,0.958017,0.958017,0.00500593,0.958017,0.958017,0.958017,0.958017,0.0227004,0.958017,0.958017,0.958017,0.0143967,9.39352e-05
# aggregated NONE
NESTED  :::<<<<<<<<<<<<<<<<<<<<<<<<<<<<<<<<<<<<________>>>>>>>>>>>>>>>>>>>>>>>>>>>>>>>>>>>>:::
        ::::::::::::::::::::::::::::::::::::::::::::::::::::::::::::::::::::::::::::::::::::::
```
