## Supplementary material for "All-at-once RNA folding with 3D motif prediction framed by evolutionary information": RF03993_mir-8536.surv

```
0.961879	0.0333333
0.427153	0.0666667
-0.002034	1
&
1.890614	0.000275862
1.271457	0.00193103
1.215170	0.00358621
1.074453	0.00441379
0.961879	0.00689655
0.912628	0.00855172
0.898556	0.00937931
0.821162	0.00993103
0.793018	0.0104828
0.708588	0.0121379
0.596014	0.0187586
0.588978	0.0201379
0.469369	0.0242759
0.427153	0.0281379
0.384938	0.0314483
0.321615	0.0322759
0.314580	0.0405517
0.300508	0.041931
0.258293	0.0430345
0.251257	0.0485517
0.187934	0.0488276
0.082396	0.0515862
0.012037	0.0524138
-0.002034	0.94869
-0.072393	0.949517
-0.093501	0.951172
-0.121644	0.951448
-0.142752	0.953655
-0.199039	0.954759
-0.213110	0.960276
-0.269397	0.960828
-0.276433	0.962483
-0.304577	0.965241
-0.381971	0.968552
-0.389007	0.968828
-0.403079	0.975448
-0.438258	0.977931
-0.494545	0.980138
-0.515653	0.982897
-0.522688	0.986207
-0.571940	0.987862
-0.775980	0.988966
-0.797087	0.992276
-0.818195	0.992552
-0.846338	0.994207
-0.895589	0.99531
-0.909661	0.999448
-0.923733	1
&
2.249443	9.11993e-07
2.179084	1.82399e-06
2.129833	2.73598e-06
2.122797	3.64797e-06
2.115761	4.55996e-06
2.073546	7.29594e-06
2.059474	9.11993e-06
2.052438	1.18559e-05
2.045403	1.64159e-05
2.003187	1.91518e-05
1.996152	2.00638e-05
1.982080	2.55358e-05
1.975044	2.73598e-05
1.968008	3.37437e-05
1.953936	3.46557e-05
1.932829	3.55677e-05
1.911721	3.83037e-05
1.904685	4.19517e-05
1.897649	4.65116e-05
1.890614	9.39352e-05
1.883578	0.000103055
1.876542	0.000109439
1.848398	0.000114911
1.834327	0.000115823
1.827291	0.000118559
1.820255	0.000122207
1.813219	0.000138623
1.806183	0.000179663
1.799147	0.000182399
1.792111	0.00018787
1.785076	0.000189694
1.778040	0.00019243
1.763968	0.000194254
1.756932	0.000198814
1.742860	0.00020155
1.735825	0.000203374
1.728789	0.000209758
1.721753	0.000214318
1.714717	0.000226174
1.707681	0.00023347
1.693609	0.000236206
1.686573	0.00023803
1.679538	0.000239854
1.672502	0.000240766
1.658430	0.000241678
1.651394	0.000243502
1.637322	0.000244414
1.630287	0.000246238
1.616215	0.000248062
1.609179	0.000249886
1.602143	0.00025171
1.574000	0.000252622
1.566964	0.00025627
1.559928	0.000257182
1.552892	0.000259006
1.545856	0.000259918
1.538820	0.000263566
1.531784	0.000267214
1.517713	0.00027451
1.510677	0.000281806
1.503641	0.000286366
1.496605	0.000290926
1.489569	0.000294574
1.482533	0.000300046
1.475497	0.000303694
1.468462	0.000305518
1.461426	0.000311902
1.454390	0.000314637
1.447354	0.000319197
1.440318	0.000333789
1.433282	0.000358413
1.426246	0.000361149
1.419211	0.000383037
1.412175	0.000404013
1.405139	0.000406749
1.398103	0.000427725
1.391067	0.000452348
1.384031	0.00046694
1.376995	0.000482444
1.369959	0.000504332
1.362924	0.000518924
1.355888	0.000547196
1.348852	0.000574555
1.341816	0.000584587
1.334780	0.000646603
1.327744	0.000663931
1.320708	0.000678523
1.313673	0.000725034
1.306637	0.000726858
1.299601	0.000783402
1.292565	0.000845417
1.285529	0.000901961
1.278493	0.000914729
1.271457	0.00120657
1.264421	0.00122389
1.257386	0.0013306
1.250350	0.00140356
1.243314	0.00147287
1.236278	0.00165071
1.229242	0.00169175
1.222206	0.00178751
1.215170	0.00208938
1.208135	0.00215595
1.201099	0.00225262
1.194063	0.00227633
1.187027	0.0022891
1.179991	0.0023575
1.172955	0.00240219
1.165919	0.00263292
1.158883	0.00270771
1.151848	0.00274054
1.144812	0.00278158
1.137776	0.00280164
1.130740	0.00282171
1.123704	0.00289284
1.116668	0.00292658
1.109632	0.00299863
1.102597	0.00306977
1.095561	0.00312175
1.088525	0.00317009
1.081489	0.00321386
1.074453	0.00335978
1.067417	0.00340173
1.060381	0.00342453
1.053346	0.0034601
1.046310	0.00349111
1.039274	0.00354856
1.032238	0.00359872
1.025202	0.00367533
1.018166	0.00373552
1.011130	0.00383675
1.004094	0.00391701
0.997059	0.00395622
0.990023	0.00403739
0.982987	0.00412677
0.975951	0.00421705
0.968915	0.00445964
0.961879	0.00500593
0.954843	0.00515823
0.947808	0.00532421
0.940772	0.00577109
0.933736	0.00598723
0.926700	0.00613497
0.919664	0.00641313
0.912628	0.00682718
0.905592	0.0070041
0.898556	0.0072622
0.891521	0.00750479
0.884485	0.00760602
0.877449	0.0077036
0.870413	0.00799726
0.863377	0.00808938
0.856341	0.00830461
0.849305	0.00858732
0.842270	0.00871591
0.835234	0.00880529
0.828198	0.00890834
0.821162	0.00914181
0.814126	0.00928956
0.807090	0.00944916
0.800054	0.00954492
0.793018	0.00967259
0.785983	0.00970543
0.778947	0.009772
0.771911	0.00993342
0.764875	0.0100328
0.757839	0.0101952
0.750803	0.0102927
0.743767	0.0103219
0.736732	0.010404
0.729696	0.0104861
0.722660	0.010933
0.715624	0.0109685
0.708588	0.0113817
0.701552	0.0114163
0.694516	0.0115768
0.687480	0.0117392
0.680445	0.0118887
0.673409	0.0119754
0.666373	0.012083
0.659337	0.0121651
0.652301	0.0123183
0.645265	0.0125536
0.638229	0.012632
0.631194	0.012746
0.624158	0.0130059
0.617122	0.0130689
0.610086	0.0131573
0.603050	0.0132576
0.596014	0.0143967
0.588978	0.0150187
0.581942	0.0152157
0.574907	0.0154054
0.567871	0.0156744
0.560835	0.0160429
0.553799	0.0162152
0.546763	0.0164067
0.539727	0.0165454
0.532691	0.0168673
0.525656	0.017109
0.518620	0.0172002
0.511584	0.0174063
0.504548	0.0176972
0.497512	0.0180274
0.490476	0.0181541
0.483440	0.0183
0.476404	0.0184496
0.469369	0.0195048
0.462333	0.0199343
0.455297	0.0202535
0.448261	0.0205782
0.441225	0.0210442
0.434189	0.0215613
0.427153	0.0227004
0.420118	0.0232695
0.413082	0.0239508
0.406046	0.0243456
0.399010	0.0248609
0.391974	0.0252485
0.384938	0.0261067
0.377902	0.0266968
0.370867	0.0273406
0.363831	0.0276078
0.356795	0.0283839
0.349759	0.0286904
0.342723	0.0296024
0.335687	0.0298732
0.328651	0.0303
0.321615	0.0310214
0.314580	0.0328837
0.307544	0.0332339
0.300508	0.0335714
0.293472	0.0338687
0.286436	0.0343083
0.279400	0.034767
0.272364	0.0350287
0.265329	0.0354829
0.258293	0.0360711
0.251257	0.0371929
0.244221	0.0375787
0.237185	0.0378541
0.230149	0.0382709
0.223113	0.0385937
0.216077	0.0389229
0.209042	0.0392175
0.202006	0.0394036
0.194970	0.0396215
0.187934	0.0397693
0.180898	0.0400182
0.173862	0.0401806
0.166826	0.0402508
0.159791	0.040363
0.152755	0.0404113
0.145719	0.0405518
0.138683	0.0407633
0.131647	0.0408901
0.124611	0.0410369
0.117575	0.0413041
0.110539	0.0414492
0.103504	0.041617
0.096468	0.041751
0.089432	0.0418924
0.082396	0.0424277
0.075360	0.0426028
0.068324	0.0426995
0.061288	0.0430269
0.054253	0.043192
0.047217	0.0433388
0.040181	0.0434382
0.033145	0.0435121
0.026109	0.0435869
0.019073	0.0436161
0.012037	0.0437957
0.005001	0.0438568
-0.002034	0.958017
-0.009070	0.958126
-0.016106	0.958202
-0.023142	0.958292
-0.030178	0.958359
-0.037214	0.958392
-0.044250	0.958451
-0.051285	0.958538
-0.058321	0.958675
-0.065357	0.958924
-0.072393	0.959288
-0.079429	0.959461
-0.086465	0.959665
-0.093501	0.960292
-0.100537	0.96042
-0.107572	0.960637
-0.114608	0.961045
-0.121644	0.961355
-0.128680	0.961669
-0.135716	0.961865
-0.142752	0.962346
-0.149788	0.962643
-0.156823	0.962896
-0.163859	0.963192
-0.170895	0.963328
-0.177931	0.963816
-0.184967	0.963992
-0.192003	0.964147
-0.199039	0.964566
-0.206075	0.964845
-0.213110	0.965934
-0.220146	0.966187
-0.227182	0.966352
-0.234218	0.966594
-0.241254	0.966876
-0.248290	0.967124
-0.255326	0.967357
-0.262361	0.967631
-0.269397	0.96801
-0.276433	0.968512
-0.283469	0.968731
-0.290505	0.968948
-0.297541	0.969487
-0.304577	0.970067
-0.311613	0.970221
-0.318648	0.970401
-0.325684	0.970735
-0.332720	0.971097
-0.339756	0.971359
-0.346792	0.971926
-0.353828	0.972138
-0.360864	0.97236
-0.367899	0.972593
-0.374935	0.973039
-0.381971	0.973798
-0.389007	0.974089
-0.396043	0.974506
-0.403079	0.975874
-0.410115	0.976669
-0.417150	0.977191
-0.424186	0.97751
-0.431222	0.977884
-0.438258	0.979063
-0.445294	0.979581
-0.452330	0.980077
-0.459366	0.980491
-0.466402	0.980875
-0.473437	0.981226
-0.480473	0.981611
-0.487509	0.981994
-0.494545	0.982952
-0.501581	0.983262
-0.508617	0.983529
-0.515653	0.984323
-0.522688	0.984989
-0.529724	0.985386
-0.536760	0.98599
-0.543796	0.986224
-0.550832	0.986441
-0.557868	0.986729
-0.564904	0.986992
-0.571940	0.987699
-0.578975	0.987972
-0.586011	0.988112
-0.593047	0.98826
-0.600083	0.988427
-0.607119	0.988627
-0.614155	0.988771
-0.621191	0.988925
-0.628226	0.989054
-0.635262	0.989311
-0.642298	0.989477
-0.649334	0.989638
-0.656370	0.989709
-0.663406	0.989881
-0.670442	0.990035
-0.677478	0.990112
-0.684513	0.990292
-0.691549	0.990382
-0.698585	0.990627
-0.705621	0.990913
-0.712657	0.99097
-0.719693	0.991046
-0.726729	0.991177
-0.733764	0.991329
-0.740800	0.991492
-0.747836	0.99153
-0.754872	0.991792
-0.761908	0.991896
-0.768944	0.991982
-0.775980	0.992242
-0.783016	0.992459
-0.790051	0.992664
-0.797087	0.993333
-0.804123	0.993433
-0.811159	0.993819
-0.818195	0.994088
-0.825231	0.99442
-0.832267	0.994616
-0.839302	0.994754
-0.846338	0.995323
-0.853374	0.995512
-0.860410	0.995696
-0.867446	0.995809
-0.874482	0.996005
-0.881518	0.996292
-0.888554	0.996397
-0.895589	0.997083
-0.902625	0.997306
-0.909661	0.998086
-0.916697	0.998236
-0.923733	0.998446
-0.930769	0.998584
-0.937805	0.998674
-0.944840	0.998766
-0.951876	0.998849
-0.958912	0.99899
-0.965948	0.999083
-0.972984	0.999259
-0.980020	0.999321
-0.987056	0.999448
-0.994092	0.999495
-1.001127	0.999535
-1.008163	0.999615
-1.015199	0.999626
-1.022235	0.999741
-1.029271	0.999763
-1.036307	0.999795
-1.043343	0.999809
-1.050378	0.999845
-1.057414	0.999855
-1.064450	0.999893
-1.071486	0.999906
-1.078522	0.999916
-1.085558	0.999922
-1.092594	0.999925
-1.099629	0.999932
-1.106665	0.999935
-1.113701	0.999941
-1.120737	0.999962
-1.134809	0.999969
-1.141845	0.999974
-1.155916	0.999979
-1.162952	0.999982
-1.169988	0.999984
-1.177024	0.999987
-1.184060	0.999988
-1.191096	0.999992
-1.212203	0.999993
-1.219239	0.999995
-1.282562	0.999996
-1.289598	0.999997
-1.303670	0.999998
-1.345885	1
&
```
