## Supplementary material for "All-at-once RNA folding with 3D motif prediction framed by evolutionary information": RF03994_mir-7558.helixcov

```
# RMs = 1 L = 51

# RM_HELIX NESTED 1-23 27-49, nbp = 22 nbp_cov = 0
# pvals: 0.997082,0.997082,0.997082,0.997082,0.997082,0.997082,0.997082,0.997082,0.997082,0.997082,0.997082,0.997082,0.997082,0.997082,0.997082,0.997082,0.997082,0.997082,0.997082,0.997082,0.997082,0.997082
# aggregated NONE
NESTED  <<<<<<<<<<<<<<<<<<-<<<<___>>>>->>>>>>>>>>>>>>>>>>::
        :::::::::::::::::::::::::::::::::::::::::::::::::::
```
