## Supplementary material for "All-at-once RNA folding with 3D motif prediction framed by evolutionary information": RF03994_mir-7558.surv

```
0.000000	0.0454545
-0.002834	1
&
0.996786	0.000798085
0.996548	0.00159617
0.829427	0.00239425
0.488501	0.00319234
0.147574	0.00478851
-0.002834	0.996808
-0.153243	0.997606
-0.169955	0.999202
-0.340418	1
&
1.645976	2.61438e-06
1.644977	5.22876e-06
0.996548	0.00141699
0.986521	0.00143268
0.882906	0.00143791
0.829427	0.00214379
0.618855	0.00215163
0.562034	0.00221699
0.488501	0.00292288
0.408283	0.00293856
0.281271	0.00300392
0.147574	0.00441569
-0.002834	0.997082
-0.153243	0.997788
-0.169955	0.9992
-0.196694	0.999265
-0.200037	0.999276
-0.340418	0.999982
-0.390554	0.999992
-0.614496	1
&
```
