## Supplementary material for "All-at-once RNA folding with 3D motif prediction framed by evolutionary information": RF03995_mir-7957.surv

```
0.189113	0.0625
-0.005308	1
&
2.327747	0.000589971
1.809290	0.00117994
1.550062	0.00176991
1.139617	0.00235988
1.038806	0.00294985
1.024405	0.00353982
0.930794	0.00412979
0.916393	0.00471976
0.851586	0.00530973
0.729172	0.00589971
0.714771	0.00648968
0.412338	0.00707965
0.304326	0.00766962
0.289924	0.00825959
0.210716	0.00884956
0.203515	0.0100295
0.181913	0.0106195
0.145909	0.0112094
0.102704	0.0117994
0.095503	0.0123894
0.081102	0.0135693
0.059499	0.0141593
0.023495	0.0147493
0.009094	0.0153392
0.001893	0.0648968
-0.005308	0.962242
-0.012509	0.962832
-0.019709	0.964012
-0.034111	0.965192
-0.041312	0.966372
-0.055713	0.967552
-0.062914	0.969912
-0.070115	0.971091
-0.077316	0.971681
-0.084517	0.972861
-0.091717	0.973451
-0.098918	0.976401
-0.106119	0.978171
-0.113320	0.979941
-0.120520	0.981711
-0.127721	0.982301
-0.134922	0.982891
-0.142123	0.984071
-0.163725	0.984661
-0.170926	0.985251
-0.192528	0.985841
-0.199729	0.987021
-0.221331	0.987611
-0.228532	0.988201
-0.278938	0.988791
-0.286139	0.989381
-0.293339	0.989971
-0.314942	0.99056
-0.329343	0.99174
-0.336544	0.99233
-0.343745	0.99292
-0.358146	0.99351
-0.379749	0.9941
-0.401351	0.99469
-0.415753	0.99528
-0.437355	0.99587
-0.516564	0.99646
-0.523765	0.99705
-0.552568	0.99764
-0.617375	0.99823
-0.631776	0.99882
-0.905406	0.99941
-0.999016	1
&
2.802999	2.92227e-06
2.723790	5.84454e-06
2.615779	8.7668e-06
2.558172	1.16891e-05
2.536570	1.46113e-05
2.500566	1.75336e-05
2.493365	2.04559e-05
2.457361	2.33781e-05
2.450160	2.63004e-05
2.435759	3.21449e-05
2.414157	4.67563e-05
2.399755	4.96786e-05
2.392554	5.26008e-05
2.385353	5.55231e-05
2.370952	5.84454e-05
2.356550	6.13676e-05
2.349349	6.72122e-05
2.334948	7.30567e-05
2.320546	7.5979e-05
2.291743	9.05903e-05
2.284542	9.93571e-05
2.277342	0.000108124
2.270141	0.000113968
2.255739	0.000125658
2.248538	0.00012858
2.241338	0.000131502
2.234137	0.000137347
2.219735	0.000151958
2.212534	0.000169492
2.205334	0.000172414
2.176531	0.000175336
2.169330	0.000181181
2.154928	0.000184103
2.147727	0.000189947
2.104523	0.000195792
2.097322	0.000236704
2.090121	0.000242548
2.082920	0.00024547
2.075720	0.000251315
2.068519	0.000260082
2.054117	0.000268849
2.046916	0.000274693
2.039716	0.000277615
2.032515	0.00028346
2.025314	0.000286382
2.018113	0.000289305
2.010912	0.000298071
2.003712	0.000321449
1.996511	0.000333139
1.989310	0.000350672
1.982109	0.000353594
1.974909	0.000356517
1.967708	0.000359439
1.960507	0.000365283
1.953306	0.000379895
1.946105	0.000400351
1.938905	0.000406195
1.931704	0.00041204
1.924503	0.000417884
1.917302	0.000426651
1.910101	0.000432496
1.902901	0.000452951
1.895700	0.000464641
1.888499	0.000470485
1.881298	0.00047633
1.874098	0.000490941
1.866897	0.000493863
1.859696	0.000505552
1.852495	0.000508475
1.845294	0.000514319
1.838094	0.000520164
1.830893	0.000526008
1.823692	0.00052893
1.816491	0.000534775
1.802090	0.000543542
1.794889	0.000546464
1.780487	0.000549386
1.758885	0.000552309
1.751684	0.000561075
1.744483	0.000563998
1.737283	0.000569842
1.730082	0.000572764
1.708479	0.000584454
1.701279	0.00059322
1.694078	0.000619521
1.686877	0.000628288
1.679676	0.00063121
1.672475	0.000648743
1.665275	0.000660432
1.658074	0.000669199
1.650873	0.000680888
1.643672	0.000686733
1.636472	0.000748101
1.629271	0.000768556
1.622070	0.000783168
1.614869	0.000821157
1.607668	0.000844535
1.600468	0.000888369
1.593267	0.000917592
1.586066	0.000961426
1.578865	0.000976037
1.571664	0.00105494
1.564464	0.00107247
1.557263	0.00111338
1.550062	0.00115137
1.542861	0.00119521
1.535661	0.00130625
1.528460	0.00135301
1.521259	0.00142022
1.514058	0.00149328
1.506857	0.00154588
1.499657	0.00160432
1.492456	0.00164231
1.485255	0.00172414
1.478054	0.00182057
1.470853	0.00192285
1.463653	0.00197838
1.456452	0.0020602
1.449251	0.00213033
1.442050	0.00217417
1.434850	0.00220631
1.427649	0.00223553
1.420448	0.00225891
1.413247	0.00230567
1.406046	0.00234658
1.398846	0.0023758
1.391645	0.00239334
1.384444	0.00242548
1.377243	0.00243425
1.370042	0.00246347
1.362842	0.00248393
1.355641	0.00249269
1.348440	0.00250438
1.341239	0.00251023
1.334038	0.00252776
1.326838	0.00253945
1.319637	0.00255991
1.312436	0.0025716
1.305235	0.00258036
1.298035	0.00259205
1.290834	0.0025979
1.283633	0.00260959
1.276432	0.00263004
1.269231	0.00264173
1.262031	0.00264465
1.254830	0.00265342
1.247629	0.00265634
1.240428	0.00267972
1.233227	0.00271186
1.226027	0.00272063
1.218826	0.00273524
1.211625	0.00275278
1.204424	0.00277908
1.197224	0.00282583
1.190023	0.00287843
1.182822	0.00291642
1.175621	0.00293396
1.168420	0.00302747
1.161220	0.0030713
1.154019	0.0031502
1.146818	0.00318527
1.139617	0.00323787
1.132416	0.00327294
1.125216	0.00334892
1.118015	0.0033723
1.110814	0.00338399
1.103613	0.00344243
1.096413	0.0035038
1.089212	0.00358562
1.082011	0.00365283
1.074810	0.00377265
1.067609	0.00384278
1.060409	0.00394798
1.053208	0.00399182
1.046007	0.00408533
1.038806	0.00411455
1.031605	0.00421391
1.024405	0.00430742
1.017204	0.00438048
1.010003	0.00447107
1.002802	0.00456166
0.995602	0.00465517
0.988401	0.004737
0.981200	0.00483051
0.973999	0.0048948
0.966798	0.00500877
0.959598	0.00505845
0.952397	0.00510812
0.945196	0.00515488
0.937995	0.00524255
0.930794	0.00532729
0.923594	0.00536236
0.916393	0.00551432
0.909192	0.00565751
0.901991	0.00573057
0.894791	0.00579778
0.887590	0.00595558
0.880389	0.00600526
0.873188	0.00607832
0.865987	0.00616891
0.858787	0.0062069
0.851586	0.00626826
0.844385	0.0063121
0.837184	0.006391
0.829983	0.00644068
0.822783	0.00650205
0.815582	0.0065225
0.808381	0.00655757
0.801180	0.0066014
0.793979	0.00663939
0.786779	0.006654
0.779578	0.00667738
0.772377	0.0067066
0.765176	0.00673583
0.757976	0.00677089
0.750775	0.00680596
0.743574	0.0068235
0.736373	0.0068498
0.729172	0.00688778
0.721972	0.00690824
0.714771	0.00691409
0.707570	0.00693746
0.700369	0.00695792
0.693168	0.00697838
0.685968	0.00701344
0.678767	0.00702805
0.671566	0.00705435
0.664365	0.00708065
0.657165	0.00708942
0.649964	0.00709819
0.642763	0.00710403
0.635562	0.00712449
0.628361	0.00713033
0.621161	0.00714202
0.613960	0.0071654
0.606759	0.00720047
0.599558	0.00722092
0.592357	0.00723553
0.585157	0.00725891
0.577956	0.0072706
0.570755	0.00728521
0.563554	0.00729982
0.556354	0.0073232
0.549153	0.0073495
0.541952	0.00739626
0.534751	0.0074547
0.527550	0.00749562
0.520350	0.00753361
0.513149	0.00761543
0.505948	0.00765342
0.498747	0.00768264
0.491546	0.00773524
0.484346	0.00779369
0.477145	0.00785213
0.469944	0.00790473
0.462743	0.00798656
0.455543	0.00805377
0.448342	0.0081502
0.441141	0.00819112
0.433940	0.00823203
0.426739	0.00827002
0.419539	0.00834015
0.412338	0.00838399
0.405137	0.00844535
0.397936	0.00846873
0.390735	0.00854179
0.383535	0.00857978
0.376334	0.00861192
0.369133	0.00867329
0.361932	0.00873466
0.354731	0.00878141
0.347531	0.00887493
0.340330	0.00894214
0.333129	0.00896552
0.325928	0.00902688
0.318728	0.00911748
0.311527	0.00918177
0.304326	0.00926067
0.297125	0.00934833
0.289924	0.00944769
0.282724	0.00949737
0.275523	0.00960842
0.268322	0.00968147
0.261121	0.00975453
0.253920	0.0098685
0.246720	0.00991525
0.239519	0.00999708
0.232318	0.0101315
0.225117	0.0102221
0.217917	0.0103477
0.210716	0.0104851
0.203515	0.010716
0.196314	0.0109614
0.189113	0.0112157
0.181913	0.0114728
0.174712	0.0116891
0.167511	0.0119813
0.160310	0.0122677
0.153109	0.0125307
0.145909	0.012896
0.138708	0.0131502
0.131507	0.0134044
0.124306	0.0135973
0.117106	0.0137522
0.109905	0.0139451
0.102704	0.0141379
0.095503	0.0143454
0.088302	0.0145061
0.081102	0.0146406
0.073901	0.0147954
0.066700	0.0150205
0.059499	0.0151929
0.052298	0.0153857
0.045098	0.0156984
0.037897	0.0160754
0.030696	0.0164407
0.023495	0.0167621
0.016295	0.0172005
0.009094	0.0177119
0.001893	0.0277206
-0.005308	0.952212
-0.012509	0.9527
-0.019709	0.95327
-0.026910	0.95384
-0.034111	0.954731
-0.041312	0.955596
-0.048513	0.956485
-0.055713	0.957586
-0.062914	0.958743
-0.070115	0.960085
-0.077316	0.961324
-0.084517	0.962835
-0.091717	0.963983
-0.098918	0.965357
-0.106119	0.966569
-0.113320	0.967653
-0.120520	0.969144
-0.127721	0.970468
-0.134922	0.971683
-0.142123	0.972832
-0.149324	0.974068
-0.156524	0.975348
-0.163725	0.976432
-0.170926	0.977621
-0.178127	0.978805
-0.185328	0.979909
-0.192528	0.981169
-0.199729	0.982148
-0.206930	0.983241
-0.214131	0.984141
-0.221331	0.985094
-0.228532	0.985836
-0.235733	0.986528
-0.242934	0.987209
-0.250135	0.98784
-0.257335	0.988583
-0.264536	0.989044
-0.271737	0.989492
-0.278938	0.989874
-0.286139	0.990339
-0.293339	0.990713
-0.300540	0.991143
-0.307741	0.991543
-0.314942	0.991911
-0.322142	0.992282
-0.329343	0.992601
-0.336544	0.992916
-0.343745	0.9932
-0.350946	0.993475
-0.358146	0.993773
-0.365347	0.994001
-0.372548	0.994272
-0.379749	0.994532
-0.386950	0.994772
-0.394150	0.994933
-0.401351	0.995132
-0.408552	0.995374
-0.415753	0.995576
-0.422953	0.995754
-0.430154	0.996029
-0.437355	0.996213
-0.444556	0.996353
-0.451757	0.996485
-0.458957	0.99671
-0.466158	0.996882
-0.473359	0.997019
-0.480560	0.9972
-0.487761	0.997434
-0.494961	0.997592
-0.502162	0.997694
-0.509363	0.997811
-0.516564	0.997914
-0.523765	0.998054
-0.530965	0.998121
-0.538166	0.998206
-0.545367	0.998267
-0.552568	0.998381
-0.559768	0.998495
-0.566969	0.998603
-0.574170	0.998685
-0.581371	0.998793
-0.588572	0.998837
-0.595772	0.998957
-0.602973	0.999062
-0.610174	0.999123
-0.617375	0.999191
-0.624576	0.999234
-0.631776	0.999287
-0.638977	0.999331
-0.646178	0.999395
-0.653379	0.999436
-0.660579	0.999468
-0.667780	0.999497
-0.674981	0.99953
-0.682182	0.999582
-0.689383	0.999623
-0.696583	0.999661
-0.703784	0.999676
-0.710985	0.999702
-0.718186	0.999719
-0.725387	0.999737
-0.732587	0.999749
-0.739788	0.999752
-0.746989	0.999775
-0.754190	0.99979
-0.761390	0.999798
-0.768591	0.999807
-0.775792	0.999828
-0.782993	0.999839
-0.790194	0.999854
-0.797394	0.99986
-0.804595	0.999868
-0.811796	0.999883
-0.826198	0.999892
-0.833398	0.999898
-0.840599	0.999918
-0.855001	0.999924
-0.862201	0.99993
-0.869402	0.999939
-0.876603	0.999942
-0.883804	0.999947
-0.891005	0.999956
-0.898205	0.999968
-0.905406	0.999971
-0.912607	0.999974
-0.919808	0.999977
-0.927009	0.999988
-0.955812	0.999991
-1.035020	0.999994
-1.071024	0.999997
-1.107028	1
&
15.670805	2.19684e-39
15.663604	2.29459e-39
15.656404	2.39669e-39
15.649203	2.50334e-39
15.642002	2.61472e-39
15.634801	2.73107e-39
15.627600	2.85259e-39
15.620400	2.97951e-39
15.613199	3.11209e-39
15.605998	3.25056e-39
15.598797	3.39519e-39
15.591596	3.54626e-39
15.584396	3.70405e-39
15.577195	3.86885e-39
15.569994	4.04099e-39
15.562793	4.22079e-39
15.555593	4.40859e-39
15.548392	4.60475e-39
15.541191	4.80963e-39
15.533990	5.02362e-39
15.526789	5.24714e-39
15.519589	5.4806e-39
15.512388	5.72445e-39
15.505187	5.97914e-39
15.497986	6.24517e-39
15.490785	6.52303e-39
15.483585	6.81325e-39
15.476384	7.11638e-39
15.469183	7.433e-39
15.461982	7.76371e-39
15.454782	8.10913e-39
15.447581	8.46991e-39
15.440380	8.84675e-39
15.433179	9.24035e-39
15.425978	9.65146e-39
15.418778	1.00809e-38
15.411577	1.05294e-38
15.404376	1.09978e-38
15.397175	1.14871e-38
15.389974	1.19982e-38
15.382774	1.2532e-38
15.375573	1.30895e-38
15.368372	1.36718e-38
15.361171	1.42801e-38
15.353970	1.49154e-38
15.346770	1.5579e-38
15.339569	1.62721e-38
15.332368	1.6996e-38
15.325167	1.77521e-38
15.317967	1.85419e-38
15.310766	1.93667e-38
15.303565	2.02283e-38
15.296364	2.11282e-38
15.289163	2.20682e-38
15.281963	2.30499e-38
15.274762	2.40754e-38
15.267561	2.51464e-38
15.260360	2.62651e-38
15.253159	2.74335e-38
15.245959	2.8654e-38
15.238758	2.99287e-38
15.231557	3.12601e-38
15.224356	3.26507e-38
15.217156	3.41032e-38
15.209955	3.56203e-38
15.202754	3.72049e-38
15.195553	3.886e-38
15.188352	4.05887e-38
15.181152	4.23943e-38
15.173951	4.42802e-38
15.166750	4.62499e-38
15.159549	4.83073e-38
15.152348	5.04563e-38
15.145148	5.27008e-38
15.137947	5.50451e-38
15.130746	5.74937e-38
15.123545	6.00512e-38
15.116345	6.27225e-38
15.109144	6.55126e-38
15.101943	6.84268e-38
15.094742	7.14706e-38
15.087541	7.46498e-38
15.080341	7.79704e-38
15.073140	8.14388e-38
15.065939	8.50613e-38
15.058738	8.8845e-38
15.051537	9.2797e-38
15.044337	9.69248e-38
15.037136	1.01236e-37
15.029935	1.05739e-37
15.022734	1.10443e-37
15.015534	1.15355e-37
15.008333	1.20486e-37
15.001132	1.25846e-37
14.993931	1.31443e-37
14.986730	1.3729e-37
14.979530	1.43397e-37
14.972329	1.49775e-37
14.965128	1.56437e-37
14.957927	1.63395e-37
14.950726	1.70663e-37
14.943526	1.78254e-37
14.936325	1.86182e-37
14.929124	1.94463e-37
14.921923	2.03113e-37
14.914722	2.12147e-37
14.907522	2.21583e-37
14.900321	2.31438e-37
14.893120	2.41732e-37
14.885919	2.52484e-37
14.878719	2.63714e-37
14.871518	2.75443e-37
14.864317	2.87694e-37
14.857116	3.0049e-37
14.849915	3.13855e-37
14.842715	3.27814e-37
14.835514	3.42394e-37
14.828313	3.57622e-37
14.821112	3.73528e-37
14.813911	3.90141e-37
14.806711	4.07493e-37
14.799510	4.25616e-37
14.792309	4.44546e-37
14.785108	4.64317e-37
14.777908	4.84967e-37
14.770707	5.06536e-37
14.763506	5.29064e-37
14.756305	5.52594e-37
14.749104	5.7717e-37
14.741904	6.02839e-37
14.734703	6.2965e-37
14.727502	6.57653e-37
14.720301	6.86901e-37
14.713100	7.1745e-37
14.705900	7.49357e-37
14.698699	7.82683e-37
14.691498	8.17491e-37
14.684297	8.53847e-37
14.677097	8.9182e-37
14.669896	9.31481e-37
14.662695	9.72906e-37
14.655494	1.01617e-36
14.648293	1.06136e-36
14.641093	1.10856e-36
14.633892	1.15786e-36
14.626691	1.20935e-36
14.619490	1.26314e-36
14.612289	1.31931e-36
14.605089	1.37798e-36
14.597888	1.43926e-36
14.590687	1.50326e-36
14.583486	1.57011e-36
14.576286	1.63993e-36
14.569085	1.71286e-36
14.561884	1.78903e-36
14.554683	1.86859e-36
14.547482	1.95168e-36
14.540282	2.03847e-36
14.533081	2.12912e-36
14.525880	2.2238e-36
14.518679	2.32269e-36
14.511478	2.42597e-36
14.504278	2.53385e-36
14.497077	2.64653e-36
14.489876	2.76421e-36
14.482675	2.88713e-36
14.475474	3.01551e-36
14.468274	3.1496e-36
14.461073	3.28965e-36
14.453872	3.43593e-36
14.446671	3.58871e-36
14.439471	3.74829e-36
14.432270	3.91496e-36
14.425069	4.08904e-36
14.417868	4.27087e-36
14.410667	4.46077e-36
14.403467	4.65912e-36
14.396266	4.86629e-36
14.389065	5.08267e-36
14.381864	5.30866e-36
14.374663	5.54471e-36
14.367463	5.79125e-36
14.360262	6.04876e-36
14.353061	6.31771e-36
14.345860	6.59861e-36
14.338660	6.89201e-36
14.331459	7.19845e-36
14.324258	7.51852e-36
14.317057	7.85281e-36
14.309856	8.20197e-36
14.302656	8.56665e-36
14.295455	8.94754e-36
14.288254	9.34537e-36
14.281053	9.76088e-36
14.273852	1.01949e-35
14.266652	1.06481e-35
14.259451	1.11216e-35
14.252250	1.1616e-35
14.245049	1.21325e-35
14.237849	1.26719e-35
14.230648	1.32353e-35
14.223447	1.38238e-35
14.216246	1.44384e-35
14.209045	1.50803e-35
14.201845	1.57508e-35
14.194644	1.6451e-35
14.187443	1.71824e-35
14.180242	1.79464e-35
14.173041	1.87442e-35
14.165841	1.95776e-35
14.158640	2.0448e-35
14.151439	2.1357e-35
14.144238	2.23065e-35
14.137038	2.32982e-35
14.129837	2.4334e-35
14.122636	2.54159e-35
14.115435	2.65458e-35
14.108234	2.77259e-35
14.101034	2.89585e-35
14.093833	3.02459e-35
14.086632	3.15905e-35
14.079431	3.29949e-35
14.072230	3.44618e-35
14.065030	3.59938e-35
14.057829	3.75939e-35
14.050628	3.92652e-35
14.043427	4.10107e-35
14.036227	4.28338e-35
14.029026	4.4738e-35
14.021825	4.67268e-35
14.014624	4.8804e-35
14.007423	5.09736e-35
14.000223	5.32396e-35
13.993022	5.56062e-35
13.985821	5.80781e-35
13.978620	6.06599e-35
13.971419	6.33564e-35
13.964219	6.61728e-35
13.957018	6.91144e-35
13.949817	7.21867e-35
13.942616	7.53955e-35
13.935415	7.8747e-35
13.928215	8.22475e-35
13.921014	8.59035e-35
13.913813	8.97221e-35
13.906612	9.37103e-35
13.899412	9.78758e-35
13.892211	1.02226e-34
13.885010	1.06771e-34
13.877809	1.11517e-34
13.870608	1.16473e-34
13.863408	1.21651e-34
13.856207	1.27058e-34
13.849006	1.32706e-34
13.841805	1.38604e-34
13.834604	1.44765e-34
13.827404	1.512e-34
13.820203	1.57921e-34
13.813002	1.6494e-34
13.805801	1.72271e-34
13.798601	1.79928e-34
13.791400	1.87926e-34
13.784199	1.96279e-34
13.776998	2.05003e-34
13.769797	2.14114e-34
13.762597	2.23631e-34
13.755396	2.33571e-34
13.748195	2.43952e-34
13.740994	2.54795e-34
13.733793	2.6612e-34
13.726593	2.77948e-34
13.719392	2.90301e-34
13.712191	3.03204e-34
13.704990	3.1668e-34
13.697790	3.30755e-34
13.690589	3.45455e-34
13.683388	3.60808e-34
13.676187	3.76844e-34
13.668986	3.93593e-34
13.661786	4.11086e-34
13.654585	4.29356e-34
13.647384	4.48438e-34
13.640183	4.68368e-34
13.632982	4.89184e-34
13.625782	5.10924e-34
13.618581	5.33631e-34
13.611380	5.57347e-34
13.604179	5.82117e-34
13.596979	6.07987e-34
13.589778	6.35007e-34
13.582577	6.63228e-34
13.575376	6.92703e-34
13.568175	7.23487e-34
13.560975	7.55639e-34
13.553774	7.89221e-34
13.546573	8.24294e-34
13.539372	8.60926e-34
13.532171	8.99185e-34
13.524971	9.39145e-34
13.517770	9.8088e-34
13.510569	1.02447e-33
13.503368	1.07e-33
13.496167	1.11755e-33
13.488967	1.16721e-33
13.481766	1.21908e-33
13.474565	1.27325e-33
13.467364	1.32983e-33
13.460164	1.38892e-33
13.452963	1.45065e-33
13.445762	1.51511e-33
13.438561	1.58243e-33
13.431360	1.65275e-33
13.424160	1.7262e-33
13.416959	1.8029e-33
13.409758	1.88302e-33
13.402557	1.96669e-33
13.395356	2.05408e-33
13.388156	2.14535e-33
13.380955	2.24068e-33
13.373754	2.34025e-33
13.366553	2.44424e-33
13.359353	2.55284e-33
13.352152	2.66628e-33
13.344951	2.78475e-33
13.337750	2.90849e-33
13.330549	3.03772e-33
13.323349	3.1727e-33
13.316148	3.31367e-33
13.308947	3.46091e-33
13.301746	3.61469e-33
13.294545	3.7753e-33
13.287345	3.94304e-33
13.280144	4.11824e-33
13.272943	4.30122e-33
13.265742	4.49233e-33
13.258542	4.69193e-33
13.251341	4.90039e-33
13.244140	5.11812e-33
13.236939	5.34552e-33
13.229738	5.58303e-33
13.222538	5.83108e-33
13.215337	6.09015e-33
13.208136	6.36074e-33
13.200935	6.64334e-33
13.193734	6.9385e-33
13.186534	7.24677e-33
13.179333	7.56873e-33
13.172132	7.905e-33
13.164931	8.25621e-33
13.157731	8.62301e-33
13.150530	9.00611e-33
13.143329	9.40623e-33
13.136128	9.82412e-33
13.128927	1.02606e-32
13.121727	1.07164e-32
13.114526	1.11925e-32
13.107325	1.16898e-32
13.100124	1.22091e-32
13.092923	1.27515e-32
13.085723	1.3318e-32
13.078522	1.39096e-32
13.071321	1.45276e-32
13.064120	1.5173e-32
13.056919	1.5847e-32
13.049719	1.6551e-32
13.042518	1.72863e-32
13.035317	1.80542e-32
13.028116	1.88562e-32
13.020916	1.96939e-32
13.013715	2.05687e-32
13.006514	2.14825e-32
12.999313	2.24368e-32
12.992112	2.34335e-32
12.984912	2.44744e-32
12.977711	2.55616e-32
12.970510	2.66971e-32
12.963309	2.7883e-32
12.956108	2.91216e-32
12.948908	3.04152e-32
12.941707	3.17663e-32
12.934506	3.31774e-32
12.927305	3.46511e-32
12.920105	3.61903e-32
12.912904	3.77979e-32
12.905703	3.94768e-32
12.898502	4.12304e-32
12.891301	4.30618e-32
12.884101	4.49745e-32
12.876900	4.69722e-32
12.869699	4.90586e-32
12.862498	5.12377e-32
12.855297	5.35136e-32
12.848097	5.58905e-32
12.840896	5.8373e-32
12.833695	6.09657e-32
12.826494	6.36736e-32
12.819294	6.65018e-32
12.812093	6.94555e-32
12.804892	7.25405e-32
12.797691	7.57624e-32
12.790490	7.91274e-32
12.783290	8.26419e-32
12.776089	8.63124e-32
12.768888	9.01459e-32
12.761687	9.41497e-32
12.754486	9.83313e-32
12.747286	1.02699e-31
12.740085	1.0726e-31
12.732884	1.12024e-31
12.725683	1.16999e-31
12.718483	1.22195e-31
12.711282	1.27622e-31
12.704081	1.3329e-31
12.696880	1.3921e-31
12.689679	1.45392e-31
12.682479	1.51849e-31
12.675278	1.58593e-31
12.668077	1.65636e-31
12.660876	1.72993e-31
12.653675	1.80675e-31
12.646475	1.88699e-31
12.639274	1.97079e-31
12.632073	2.05831e-31
12.624872	2.14972e-31
12.617671	2.24519e-31
12.610471	2.3449e-31
12.603270	2.44903e-31
12.596069	2.55779e-31
12.588868	2.67137e-31
12.581668	2.79e-31
12.574467	2.9139e-31
12.567266	3.0433e-31
12.560065	3.17844e-31
12.552864	3.31959e-31
12.545664	3.467e-31
12.538463	3.62095e-31
12.531262	3.78175e-31
12.524061	3.94968e-31
12.516860	4.12506e-31
12.509660	4.30824e-31
12.502459	4.49955e-31
12.495258	4.69935e-31
12.488057	4.90802e-31
12.480857	5.12595e-31
12.473656	5.35357e-31
12.466455	5.59128e-31
12.459254	5.83956e-31
12.452053	6.09885e-31
12.444853	6.36965e-31
12.437652	6.65248e-31
12.430451	6.94787e-31
12.423250	7.25637e-31
12.416049	7.57856e-31
12.408849	7.91506e-31
12.401648	8.2665e-31
12.394447	8.63354e-31
12.387246	9.01687e-31
12.380046	9.41722e-31
12.372845	9.83535e-31
12.365644	1.0272e-30
12.358443	1.07281e-30
12.351242	1.12044e-30
12.344042	1.17019e-30
12.336841	1.22214e-30
12.329640	1.27641e-30
12.322439	1.33307e-30
12.315238	1.39226e-30
12.308038	1.45407e-30
12.300837	1.51863e-30
12.293636	1.58605e-30
12.286435	1.65647e-30
12.279235	1.73001e-30
12.272034	1.80682e-30
12.264833	1.88703e-30
12.257632	1.97081e-30
12.250431	2.0583e-30
12.243231	2.14968e-30
12.236030	2.24511e-30
12.228829	2.34478e-30
12.221628	2.44888e-30
12.214427	2.55759e-30
12.207227	2.67113e-30
12.200026	2.78972e-30
12.192825	2.91356e-30
12.185624	3.0429e-30
12.178423	3.17798e-30
12.171223	3.31906e-30
12.164022	3.4664e-30
12.156821	3.62028e-30
12.149620	3.78099e-30
12.142420	3.94883e-30
12.135219	4.12412e-30
12.128018	4.30719e-30
12.120817	4.49839e-30
12.113616	4.69807e-30
12.106416	4.90662e-30
12.099215	5.12442e-30
12.092014	5.35189e-30
12.084813	5.58945e-30
12.077612	5.83756e-30
12.070412	6.09667e-30
12.063211	6.36729e-30
12.056010	6.64992e-30
12.048809	6.94509e-30
12.041609	7.25336e-30
12.034408	7.57532e-30
12.027207	7.91156e-30
12.020006	8.26272e-30
12.012805	8.62947e-30
12.005605	9.01249e-30
11.998404	9.41251e-30
11.991203	9.83029e-30
11.984002	1.02666e-29
11.976801	1.07223e-29
11.969601	1.11982e-29
11.962400	1.16952e-29
11.955199	1.22143e-29
11.947998	1.27564e-29
11.940798	1.33225e-29
11.933597	1.39138e-29
11.926396	1.45313e-29
11.919195	1.51763e-29
11.911994	1.58498e-29
11.904794	1.65533e-29
11.897593	1.72879e-29
11.890392	1.80552e-29
11.883191	1.88565e-29
11.875990	1.96933e-29
11.868790	2.05673e-29
11.861589	2.14801e-29
11.854388	2.24333e-29
11.847187	2.34289e-29
11.839987	2.44686e-29
11.832786	2.55545e-29
11.825585	2.66886e-29
11.818384	2.78729e-29
11.811183	2.91099e-29
11.803983	3.04017e-29
11.796782	3.17508e-29
11.789581	3.31598e-29
11.782380	3.46313e-29
11.775179	3.61681e-29
11.767979	3.77731e-29
11.760778	3.94493e-29
11.753577	4.11998e-29
11.746376	4.3028e-29
11.739175	4.49374e-29
11.731975	4.69314e-29
11.724774	4.9014e-29
11.717573	5.11889e-29
11.710372	5.34603e-29
11.703172	5.58325e-29
11.695971	5.83099e-29
11.688770	6.08972e-29
11.681569	6.35993e-29
11.674368	6.64213e-29
11.667168	6.93685e-29
11.659967	7.24464e-29
11.652766	7.56609e-29
11.645565	7.9018e-29
11.638364	8.2524e-29
11.631164	8.61856e-29
11.623963	9.00096e-29
11.616762	9.40032e-29
11.609561	9.8174e-29
11.602361	1.0253e-28
11.595160	1.07079e-28
11.587959	1.1183e-28
11.580758	1.16791e-28
11.573557	1.21973e-28
11.566357	1.27385e-28
11.559156	1.33036e-28
11.551955	1.38938e-28
11.544754	1.45103e-28
11.537553	1.5154e-28
11.530353	1.58263e-28
11.523152	1.65284e-28
11.515951	1.72617e-28
11.508750	1.80275e-28
11.501550	1.88273e-28
11.494349	1.96625e-28
11.487148	2.05348e-28
11.479947	2.14458e-28
11.472746	2.23972e-28
11.465546	2.33908e-28
11.458345	2.44284e-28
11.451144	2.55121e-28
11.443943	2.66439e-28
11.436742	2.78258e-28
11.429542	2.90602e-28
11.422341	3.03493e-28
11.415140	3.16956e-28
11.407939	3.31016e-28
11.400739	3.45699e-28
11.393538	3.61034e-28
11.386337	3.77049e-28
11.379136	3.93774e-28
11.371935	4.11241e-28
11.364735	4.29483e-28
11.357534	4.48534e-28
11.350333	4.68429e-28
11.343132	4.89207e-28
11.335931	5.10907e-28
11.328731	5.33568e-28
11.321530	5.57235e-28
11.314329	5.81951e-28
11.307128	6.07763e-28
11.299927	6.3472e-28
11.292727	6.62873e-28
11.285526	6.92274e-28
11.278325	7.22979e-28
11.271124	7.55045e-28
11.263924	7.88533e-28
11.256723	8.23507e-28
11.249522	8.60031e-28
11.242321	8.98175e-28
11.235120	9.3801e-28
11.227920	9.79612e-28
11.220719	1.02306e-27
11.213518	1.06843e-27
11.206317	1.11582e-27
11.199116	1.1653e-27
11.191916	1.21698e-27
11.184715	1.27095e-27
11.177514	1.32732e-27
11.170313	1.38618e-27
11.163113	1.44766e-27
11.155912	1.51186e-27
11.148711	1.57891e-27
11.141510	1.64892e-27
11.134309	1.72205e-27
11.127109	1.79841e-27
11.119908	1.87817e-27
11.112707	1.96146e-27
11.105506	2.04844e-27
11.098305	2.13927e-27
11.091105	2.23414e-27
11.083904	2.33321e-27
11.076703	2.43667e-27
11.069502	2.54472e-27
11.062302	2.65756e-27
11.055101	2.77541e-27
11.047900	2.89847e-27
11.040699	3.027e-27
11.033498	3.16122e-27
11.026298	3.30139e-27
11.019097	3.44778e-27
11.011896	3.60065e-27
11.004695	3.76031e-27
10.997494	3.92704e-27
10.990294	4.10116e-27
10.983093	4.283e-27
10.975892	4.4729e-27
10.968691	4.67123e-27
10.961491	4.87834e-27
10.954290	5.09463e-27
10.947089	5.32051e-27
10.939888	5.55641e-27
10.932687	5.80276e-27
10.925487	6.06003e-27
10.918286	6.32871e-27
10.911085	6.60929e-27
10.903884	6.90231e-27
10.896683	7.20833e-27
10.889483	7.5279e-27
10.882282	7.86164e-27
10.875081	8.21018e-27
10.867880	8.57416e-27
10.860680	8.95428e-27
10.853479	9.35124e-27
10.846278	9.7658e-27
10.839077	1.01987e-26
10.831876	1.06509e-26
10.824676	1.1123e-26
10.817475	1.16161e-26
10.810274	1.2131e-26
10.803073	1.26688e-26
10.795872	1.32304e-26
10.788672	1.38169e-26
10.781471	1.44294e-26
10.774270	1.5069e-26
10.767069	1.5737e-26
10.759868	1.64346e-26
10.752668	1.71631e-26
10.745467	1.79239e-26
10.738266	1.87184e-26
10.731065	1.95481e-26
10.723865	2.04145e-26
10.716664	2.13194e-26
10.709463	2.22644e-26
10.702262	2.32513e-26
10.695061	2.42818e-26
10.687861	2.53581e-26
10.680660	2.64821e-26
10.673459	2.76558e-26
10.666258	2.88816e-26
10.659057	3.01617e-26
10.651857	3.14985e-26
10.644656	3.28946e-26
10.637455	3.43525e-26
10.630254	3.5875e-26
10.623054	3.7465e-26
10.615853	3.91254e-26
10.608652	4.08594e-26
10.601451	4.26703e-26
10.594250	4.45614e-26
10.587050	4.65362e-26
10.579849	4.85986e-26
10.572648	5.07524e-26
10.565447	5.30016e-26
10.558246	5.53504e-26
10.551046	5.78033e-26
10.543845	6.03649e-26
10.536644	6.304e-26
10.529443	6.58336e-26
10.522243	6.8751e-26
10.515042	7.17977e-26
10.507841	7.49793e-26
10.500640	7.83019e-26
10.493439	8.17716e-26
10.486239	8.53952e-26
10.479038	8.91792e-26
10.471837	9.31309e-26
10.464636	9.72576e-26
10.457435	1.01567e-25
10.450235	1.06068e-25
10.443034	1.10768e-25
10.435833	1.15676e-25
10.428632	1.20801e-25
10.421432	1.26154e-25
10.414231	1.31743e-25
10.407030	1.37581e-25
10.399829	1.43677e-25
10.392628	1.50042e-25
10.385428	1.5669e-25
10.378227	1.63633e-25
10.371026	1.70883e-25
10.363825	1.78454e-25
10.356624	1.8636e-25
10.349424	1.94617e-25
10.342223	2.03239e-25
10.335022	2.12243e-25
10.327821	2.21646e-25
10.320620	2.31466e-25
10.313420	2.41721e-25
10.306219	2.52429e-25
10.299018	2.63612e-25
10.291817	2.75291e-25
10.284617	2.87486e-25
10.277416	3.00222e-25
10.270215	3.13522e-25
10.263014	3.27411e-25
10.255813	3.41915e-25
10.248613	3.57061e-25
10.241412	3.72879e-25
10.234211	3.89396e-25
10.227010	4.06646e-25
10.219809	4.24659e-25
10.212609	4.4347e-25
10.205408	4.63114e-25
10.198207	4.83628e-25
10.191006	5.0505e-25
10.183806	5.27421e-25
10.176605	5.50783e-25
10.169404	5.7518e-25
10.162203	6.00656e-25
10.155002	6.27261e-25
10.147802	6.55044e-25
10.140601	6.84058e-25
10.133400	7.14356e-25
10.126199	7.45996e-25
10.118998	7.79037e-25
10.111798	8.1354e-25
10.104597	8.49572e-25
10.097396	8.87199e-25
10.090195	9.26493e-25
10.082995	9.67526e-25
10.075794	1.01038e-24
10.068593	1.05512e-24
10.061392	1.10185e-24
10.054191	1.15065e-24
10.046991	1.20161e-24
10.039790	1.25482e-24
10.032589	1.31039e-24
10.025388	1.36842e-24
10.018187	1.42902e-24
10.010987	1.49231e-24
10.003786	1.55839e-24
9.996585	1.6274e-24
9.989384	1.69947e-24
9.982184	1.77473e-24
9.974983	1.85331e-24
9.967782	1.93538e-24
9.960581	2.02108e-24
9.953380	2.11058e-24
9.946180	2.20403e-24
9.938979	2.30163e-24
9.931778	2.40354e-24
9.924577	2.50997e-24
9.917376	2.6211e-24
9.910176	2.73716e-24
9.902975	2.85836e-24
9.895774	2.98491e-24
9.888573	3.11708e-24
9.881372	3.25509e-24
9.874172	3.39921e-24
9.866971	3.54971e-24
9.859770	3.70687e-24
9.852569	3.87099e-24
9.845369	4.04237e-24
9.838168	4.22134e-24
9.830967	4.40823e-24
9.823766	4.60339e-24
9.816565	4.80719e-24
9.809365	5.02001e-24
9.802164	5.24225e-24
9.794963	5.47432e-24
9.787762	5.71667e-24
9.780561	5.96975e-24
9.773361	6.23402e-24
9.766160	6.50999e-24
9.758959	6.79817e-24
9.751758	7.09911e-24
9.744558	7.41336e-24
9.737357	7.74153e-24
9.730156	8.08421e-24
9.722955	8.44207e-24
9.715754	8.81575e-24
9.708554	9.20598e-24
9.701353	9.61347e-24
9.694152	1.0039e-23
9.686951	1.04834e-23
9.679750	1.09474e-23
9.672550	1.14319e-23
9.665349	1.19379e-23
9.658148	1.24663e-23
9.650947	1.30181e-23
9.643747	1.35943e-23
9.636546	1.41959e-23
9.629345	1.48242e-23
9.622144	1.54803e-23
9.614943	1.61655e-23
9.607743	1.68809e-23
9.600542	1.7628e-23
9.593341	1.84081e-23
9.586140	1.92228e-23
9.578939	2.00735e-23
9.571739	2.09619e-23
9.564538	2.18896e-23
9.557337	2.28583e-23
9.550136	2.38698e-23
9.542936	2.49261e-23
9.535735	2.60292e-23
9.528534	2.7181e-23
9.521333	2.83838e-23
9.514132	2.96398e-23
9.506932	3.09514e-23
9.499731	3.2321e-23
9.492530	3.37512e-23
9.485329	3.52446e-23
9.478128	3.68041e-23
9.470928	3.84327e-23
9.463727	4.01332e-23
9.456526	4.1909e-23
9.449325	4.37633e-23
9.442124	4.56996e-23
9.434924	4.77216e-23
9.427723	4.9833e-23
9.420522	5.20379e-23
9.413321	5.43402e-23
9.406121	5.67444e-23
9.398920	5.92549e-23
9.391719	6.18765e-23
9.384518	6.4614e-23
9.377317	6.74726e-23
9.370117	7.04576e-23
9.362916	7.35747e-23
9.355715	7.68296e-23
9.348514	8.02284e-23
9.341313	8.37776e-23
9.334113	8.74837e-23
9.326912	9.13538e-23
9.319711	9.5395e-23
9.312510	9.96149e-23
9.305310	1.04021e-22
9.298109	1.08623e-22
9.290908	1.13428e-22
9.283707	1.18445e-22
9.276506	1.23684e-22
9.269306	1.29155e-22
9.262105	1.34868e-22
9.254904	1.40834e-22
9.247703	1.47063e-22
9.240502	1.53568e-22
9.233302	1.6036e-22
9.226101	1.67453e-22
9.218900	1.74859e-22
9.211699	1.82593e-22
9.204499	1.90668e-22
9.197298	1.99101e-22
9.190097	2.07907e-22
9.182896	2.17102e-22
9.175695	2.26703e-22
9.168495	2.36729e-22
9.161294	2.47198e-22
9.154093	2.58131e-22
9.146892	2.69546e-22
9.139691	2.81466e-22
9.132491	2.93913e-22
9.125290	3.06911e-22
9.118089	3.20483e-22
9.110888	3.34655e-22
9.103688	3.49453e-22
9.096487	3.64906e-22
9.089286	3.81042e-22
9.082085	3.97891e-22
9.074884	4.15484e-22
9.067684	4.33856e-22
9.060483	4.5304e-22
9.053282	4.73071e-22
9.046081	4.93988e-22
9.038880	5.1583e-22
9.031680	5.38637e-22
9.024479	5.62452e-22
9.017278	5.8732e-22
9.010077	6.13287e-22
9.002876	6.40402e-22
8.995676	6.68715e-22
8.988475	6.9828e-22
8.981274	7.29151e-22
8.974073	7.61386e-22
8.966873	7.95046e-22
8.959672	8.30194e-22
8.952471	8.66895e-22
8.945270	9.05218e-22
8.938069	9.45235e-22
8.930869	9.8702e-22
8.923668	1.03065e-21
8.916467	1.07621e-21
8.909266	1.12379e-21
8.902065	1.17346e-21
8.894865	1.22533e-21
8.887664	1.27949e-21
8.880463	1.33605e-21
8.873262	1.39511e-21
8.866062	1.45677e-21
8.858861	1.52116e-21
8.851660	1.58839e-21
8.844459	1.6586e-21
8.837258	1.73191e-21
8.830058	1.80845e-21
8.822857	1.88838e-21
8.815656	1.97184e-21
8.808455	2.05899e-21
8.801254	2.14998e-21
8.794054	2.245e-21
8.786853	2.34422e-21
8.779652	2.44782e-21
8.772451	2.55599e-21
8.765251	2.66895e-21
8.758050	2.78689e-21
8.750849	2.91004e-21
8.743648	3.03864e-21
8.736447	3.17292e-21
8.729247	3.31312e-21
8.722046	3.45952e-21
8.714845	3.61239e-21
8.707644	3.77201e-21
8.700443	3.93869e-21
8.693243	4.11272e-21
8.686042	4.29444e-21
8.678841	4.48419e-21
8.671640	4.68231e-21
8.664440	4.88919e-21
8.657239	5.10521e-21
8.650038	5.33077e-21
8.642837	5.56629e-21
8.635636	5.81221e-21
8.628436	6.06899e-21
8.621235	6.33712e-21
8.614034	6.61708e-21
8.606833	6.90941e-21
8.599632	7.21465e-21
8.592432	7.53337e-21
8.585231	7.86616e-21
8.578030	8.21365e-21
8.570829	8.57649e-21
8.563628	8.95534e-21
8.556428	9.35093e-21
8.549227	9.76399e-21
8.542026	1.01953e-20
8.534825	1.06456e-20
8.527625	1.11158e-20
8.520424	1.16068e-20
8.513223	1.21195e-20
8.506022	1.26548e-20
8.498821	1.32137e-20
8.491621	1.37973e-20
8.484420	1.44067e-20
8.477219	1.5043e-20
8.470018	1.57074e-20
8.462817	1.64011e-20
8.455617	1.71254e-20
8.448416	1.78818e-20
8.441215	1.86715e-20
8.434014	1.9496e-20
8.426814	2.0357e-20
8.419613	2.1256e-20
8.412412	2.21946e-20
8.405211	2.31747e-20
8.398010	2.41981e-20
8.390810	2.52666e-20
8.383609	2.63823e-20
8.376408	2.75472e-20
8.369207	2.87636e-20
8.362006	3.00336e-20
8.354806	3.13598e-20
8.347605	3.27444e-20
8.340404	3.41901e-20
8.333203	3.56997e-20
8.326003	3.72759e-20
8.318802	3.89216e-20
8.311601	4.064e-20
8.304400	4.24343e-20
8.297199	4.43077e-20
8.289999	4.62637e-20
8.282798	4.83061e-20
8.275597	5.04387e-20
8.268396	5.26653e-20
8.261195	5.49902e-20
8.253995	5.74177e-20
8.246794	5.99523e-20
8.239593	6.25988e-20
8.232392	6.5362e-20
8.225192	6.82472e-20
8.217991	7.12596e-20
8.210790	7.4405e-20
8.203589	7.76891e-20
8.196388	8.11182e-20
8.189188	8.46986e-20
8.181987	8.84369e-20
8.174786	9.23401e-20
8.167585	9.64156e-20
8.160384	1.00671e-19
8.153184	1.05114e-19
8.145983	1.09753e-19
8.138782	1.14596e-19
8.131581	1.19654e-19
8.124380	1.24934e-19
8.117180	1.30447e-19
8.109979	1.36204e-19
8.102778	1.42214e-19
8.095577	1.4849e-19
8.088377	1.55042e-19
8.081176	1.61884e-19
8.073975	1.69027e-19
8.066774	1.76485e-19
8.059573	1.84273e-19
8.052373	1.92403e-19
8.045172	2.00892e-19
8.037971	2.09756e-19
8.030770	2.19011e-19
8.023569	2.28673e-19
8.016369	2.38762e-19
8.009168	2.49296e-19
8.001967	2.60294e-19
7.994766	2.71778e-19
7.987566	2.83768e-19
7.980365	2.96286e-19
7.973164	3.09356e-19
7.965963	3.23003e-19
7.958762	3.37252e-19
7.951562	3.52129e-19
7.944361	3.67662e-19
7.937160	3.83879e-19
7.929959	4.00812e-19
7.922758	4.18491e-19
7.915558	4.3695e-19
7.908357	4.56223e-19
7.901156	4.76345e-19
7.893955	4.97355e-19
7.886755	5.1929e-19
7.879554	5.42193e-19
7.872353	5.66106e-19
7.865152	5.91072e-19
7.857951	6.17139e-19
7.850751	6.44355e-19
7.843550	6.72771e-19
7.836349	7.0244e-19
7.829148	7.33416e-19
7.821947	7.65758e-19
7.814747	7.99525e-19
7.807546	8.34781e-19
7.800345	8.7159e-19
7.793144	9.10022e-19
7.785944	9.50148e-19
7.778743	9.92042e-19
7.771542	1.03578e-18
7.764341	1.08145e-18
7.757140	1.12913e-18
7.749940	1.17891e-18
7.742739	1.23089e-18
7.735538	1.28516e-18
7.728337	1.34181e-18
7.721136	1.40097e-18
7.713936	1.46273e-18
7.706735	1.52721e-18
7.699534	1.59454e-18
7.692333	1.66483e-18
7.685133	1.73821e-18
7.677932	1.81483e-18
7.670731	1.89483e-18
7.663530	1.97835e-18
7.656329	2.06555e-18
7.649129	2.1566e-18
7.641928	2.25165e-18
7.634727	2.35089e-18
7.627526	2.4545e-18
7.620325	2.56268e-18
7.613125	2.67563e-18
7.605924	2.79354e-18
7.598723	2.91666e-18
7.591522	3.04519e-18
7.584321	3.17939e-18
7.577121	3.3195e-18
7.569920	3.46578e-18
7.562719	3.6185e-18
7.555518	3.77795e-18
7.548318	3.94442e-18
7.541117	4.11823e-18
7.533916	4.29968e-18
7.526715	4.48913e-18
7.519514	4.68693e-18
7.512314	4.89343e-18
7.505113	5.10903e-18
7.497912	5.33412e-18
7.490711	5.56913e-18
7.483510	5.81448e-18
7.476310	6.07063e-18
7.469109	6.33807e-18
7.461908	6.61728e-18
7.454707	6.90879e-18
7.447507	7.21312e-18
7.440306	7.53086e-18
7.433105	7.86259e-18
7.425904	8.20893e-18
7.418703	8.57051e-18
7.411503	8.94801e-18
7.404302	9.34213e-18
7.397101	9.75359e-18
7.389900	1.01832e-17
7.382699	1.06317e-17
7.375499	1.10999e-17
7.368298	1.15887e-17
7.361097	1.20991e-17
7.353896	1.26319e-17
7.346696	1.31882e-17
7.339495	1.3769e-17
7.332294	1.43753e-17
7.325093	1.50083e-17
7.317892	1.56692e-17
7.310692	1.63592e-17
7.303491	1.70795e-17
7.296290	1.78315e-17
7.289089	1.86166e-17
7.281888	1.94363e-17
7.274688	2.0292e-17
7.267487	2.11854e-17
7.260286	2.21181e-17
7.253085	2.30918e-17
7.245885	2.41084e-17
7.238684	2.51697e-17
7.231483	2.62778e-17
7.224282	2.74345e-17
7.217081	2.86422e-17
7.209881	2.9903e-17
7.202680	3.12192e-17
7.195479	3.25934e-17
7.188278	3.4028e-17
7.181077	3.55257e-17
7.173877	3.70893e-17
7.166676	3.87217e-17
7.159475	4.04259e-17
7.152274	4.2205e-17
7.145073	4.40625e-17
7.137873	4.60016e-17
7.130672	4.8026e-17
7.123471	5.01394e-17
7.116270	5.23458e-17
7.109070	5.46492e-17
7.101869	5.70539e-17
7.094668	5.95644e-17
7.087467	6.21852e-17
7.080266	6.49214e-17
7.073066	6.77778e-17
7.065865	7.07598e-17
7.058664	7.3873e-17
7.051463	7.71231e-17
7.044262	8.0516e-17
7.037062	8.40582e-17
7.029861	8.77561e-17
7.022660	9.16165e-17
7.015459	9.56467e-17
7.008259	9.98541e-17
7.001058	1.04246e-16
6.993857	1.08832e-16
6.986656	1.13619e-16
6.979455	1.18616e-16
6.972255	1.23833e-16
6.965054	1.2928e-16
6.957853	1.34966e-16
6.950652	1.40901e-16
6.943451	1.47098e-16
6.936251	1.53567e-16
6.929050	1.6032e-16
6.921849	1.6737e-16
6.914648	1.7473e-16
6.907448	1.82414e-16
6.900247	1.90435e-16
6.893046	1.98808e-16
6.885845	2.0755e-16
6.878644	2.16675e-16
6.871444	2.26202e-16
6.864243	2.36147e-16
6.857042	2.46529e-16
6.849841	2.57367e-16
6.842640	2.68682e-16
6.835440	2.80493e-16
6.828239	2.92824e-16
6.821038	3.05696e-16
6.813837	3.19134e-16
6.806637	3.33162e-16
6.799436	3.47806e-16
6.792235	3.63093e-16
6.785034	3.79052e-16
6.777833	3.95712e-16
6.770633	4.13104e-16
6.763432	4.31259e-16
6.756231	4.50212e-16
6.749030	4.69998e-16
6.741829	4.90652e-16
6.734629	5.12213e-16
6.727428	5.34721e-16
6.720227	5.58218e-16
6.713026	5.82746e-16
6.705825	6.08352e-16
6.698625	6.35081e-16
6.691424	6.62985e-16
6.684223	6.92113e-16
6.677022	7.22521e-16
6.669822	7.54263e-16
6.662621	7.87399e-16
6.655420	8.2199e-16
6.648219	8.58099e-16
6.641018	8.95794e-16
6.633818	9.35143e-16
6.626617	9.76219e-16
6.619416	1.0191e-15
6.612215	1.06386e-15
6.605014	1.11059e-15
6.597814	1.15936e-15
6.590613	1.21028e-15
6.583412	1.26343e-15
6.576211	1.31892e-15
6.569011	1.37684e-15
6.561810	1.4373e-15
6.554609	1.50042e-15
6.547408	1.5663e-15
6.540207	1.63508e-15
6.533007	1.70687e-15
6.525806	1.78181e-15
6.518605	1.86005e-15
6.511404	1.94171e-15
6.504203	2.02696e-15
6.497003	2.11594e-15
6.489802	2.20883e-15
6.482601	2.3058e-15
6.475400	2.40702e-15
6.468200	2.51267e-15
6.460999	2.62297e-15
6.453798	2.7381e-15
6.446597	2.85828e-15
6.439396	2.98373e-15
6.432196	3.11468e-15
6.424995	3.25138e-15
6.417794	3.39407e-15
6.410593	3.54302e-15
6.403392	3.6985e-15
6.396192	3.8608e-15
6.388991	4.03021e-15
6.381790	4.20705e-15
6.374589	4.39165e-15
6.367389	4.58434e-15
6.360188	4.78548e-15
6.352987	4.99543e-15
6.345786	5.21459e-15
6.338585	5.44336e-15
6.331385	5.68216e-15
6.324184	5.93142e-15
6.316983	6.19161e-15
6.309782	6.4632e-15
6.302581	6.7467e-15
6.295381	7.04262e-15
6.288180	7.35152e-15
6.280979	7.67395e-15
6.273778	8.01051e-15
6.266577	8.36181e-15
6.259377	8.72852e-15
6.252176	9.11129e-15
6.244975	9.51083e-15
6.237774	9.92788e-15
6.230574	1.03632e-14
6.223373	1.08176e-14
6.216172	1.12919e-14
6.208971	1.1787e-14
6.201770	1.23037e-14
6.194570	1.28431e-14
6.187369	1.34062e-14
6.180168	1.39939e-14
6.172967	1.46073e-14
6.165766	1.52476e-14
6.158566	1.5916e-14
6.151365	1.66136e-14
6.144164	1.73417e-14
6.136963	1.81018e-14
6.129763	1.88951e-14
6.122562	1.97232e-14
6.115361	2.05876e-14
6.108160	2.14897e-14
6.100959	2.24314e-14
6.093759	2.34143e-14
6.086558	2.44403e-14
6.079357	2.55111e-14
6.072156	2.66289e-14
6.064955	2.77955e-14
6.057755	2.90133e-14
6.050554	3.02843e-14
6.043353	3.1611e-14
6.036152	3.29957e-14
6.028952	3.4441e-14
6.021751	3.59496e-14
6.014550	3.75242e-14
6.007349	3.91677e-14
6.000148	4.08832e-14
5.992948	4.26737e-14
5.985747	4.45425e-14
5.978546	4.64931e-14
5.971345	4.85291e-14
5.964144	5.06541e-14
5.956944	5.28721e-14
5.949743	5.51871e-14
5.942542	5.76033e-14
5.935341	6.01253e-14
5.928141	6.27576e-14
5.920940	6.5505e-14
5.913739	6.83726e-14
5.906538	7.13656e-14
5.899337	7.44894e-14
5.892137	7.77499e-14
5.884936	8.1153e-14
5.877735	8.47048e-14
5.870534	8.8412e-14
5.863333	9.22813e-14
5.856133	9.63197e-14
5.848932	1.00535e-13
5.841731	1.04934e-13
5.834530	1.09525e-13
5.827329	1.14318e-13
5.820129	1.19319e-13
5.812928	1.2454e-13
5.805727	1.29988e-13
5.798526	1.35675e-13
5.791326	1.4161e-13
5.784125	1.47805e-13
5.776924	1.5427e-13
5.769723	1.61018e-13
5.762522	1.6806e-13
5.755322	1.75411e-13
5.748121	1.83082e-13
5.740920	1.91089e-13
5.733719	1.99445e-13
5.726518	2.08167e-13
5.719318	2.17269e-13
5.712117	2.26769e-13
5.704916	2.36684e-13
5.697715	2.47032e-13
5.690515	2.57832e-13
5.683314	2.69104e-13
5.676113	2.80868e-13
5.668912	2.93145e-13
5.661711	3.05959e-13
5.654511	3.19332e-13
5.647310	3.33289e-13
5.640109	3.47855e-13
5.632908	3.63058e-13
5.625707	3.78924e-13
5.618507	3.95482e-13
5.611306	4.12763e-13
5.604105	4.30799e-13
5.596904	4.49622e-13
5.589704	4.69266e-13
5.582503	4.89768e-13
5.575302	5.11164e-13
5.568101	5.33494e-13
5.560900	5.56798e-13
5.553700	5.81119e-13
5.546499	6.06502e-13
5.539298	6.32991e-13
5.532097	6.60636e-13
5.524896	6.89488e-13
5.517696	7.19597e-13
5.510495	7.5102e-13
5.503294	7.83814e-13
5.496093	8.18038e-13
5.488893	8.53754e-13
5.481692	8.91028e-13
5.474491	9.29928e-13
5.467290	9.70523e-13
5.460089	1.01289e-12
5.452889	1.0571e-12
5.445688	1.10324e-12
5.438487	1.15139e-12
5.431286	1.20164e-12
5.424085	1.25409e-12
5.416885	1.30881e-12
5.409684	1.36592e-12
5.402483	1.42553e-12
5.395282	1.48772e-12
5.388081	1.55263e-12
5.380881	1.62037e-12
5.373680	1.69106e-12
5.366479	1.76483e-12
5.359278	1.84181e-12
5.352078	1.92215e-12
5.344877	2.00598e-12
5.337676	2.09347e-12
5.330475	2.18477e-12
5.323274	2.28005e-12
5.316074	2.37947e-12
5.308873	2.48323e-12
5.301672	2.5915e-12
5.294471	2.70449e-12
5.287270	2.82239e-12
5.280070	2.94543e-12
5.272869	3.07383e-12
5.265668	3.20782e-12
5.258467	3.34764e-12
5.251267	3.49354e-12
5.244066	3.6458e-12
5.236865	3.80468e-12
5.229664	3.97048e-12
5.222463	4.14349e-12
5.215263	4.32403e-12
5.208062	4.51242e-12
5.200861	4.70902e-12
5.193660	4.91416e-12
5.186459	5.12823e-12
5.179259	5.35162e-12
5.172058	5.58471e-12
5.164857	5.82795e-12
5.157656	6.08177e-12
5.150456	6.34662e-12
5.143255	6.62299e-12
5.136054	6.91138e-12
5.128853	7.21231e-12
5.121652	7.52632e-12
5.114452	7.85399e-12
5.107251	8.1959e-12
5.100050	8.55267e-12
5.092849	8.92494e-12
5.085648	9.3134e-12
5.078448	9.71874e-12
5.071247	1.01417e-11
5.064046	1.0583e-11
5.056845	1.10435e-11
5.049645	1.15241e-11
5.042444	1.20254e-11
5.035243	1.25486e-11
5.028042	1.30945e-11
5.020841	1.36641e-11
5.013641	1.42585e-11
5.006440	1.48786e-11
4.999239	1.55257e-11
4.992038	1.62009e-11
4.984837	1.69054e-11
4.977637	1.76405e-11
4.970436	1.84075e-11
4.963235	1.92078e-11
4.956034	2.00429e-11
4.948833	2.09142e-11
4.941633	2.18233e-11
4.934432	2.27718e-11
4.927231	2.37615e-11
4.920030	2.47942e-11
4.912830	2.58716e-11
4.905629	2.69958e-11
4.898428	2.81688e-11
4.891227	2.93927e-11
4.884026	3.06696e-11
4.876826	3.20019e-11
4.869625	3.3392e-11
4.862424	3.48424e-11
4.855223	3.63556e-11
4.848022	3.79345e-11
4.840822	3.95818e-11
4.833621	4.13005e-11
4.826420	4.30938e-11
4.819219	4.49647e-11
4.812019	4.69167e-11
4.804818	4.89533e-11
4.797617	5.10782e-11
4.790416	5.32952e-11
4.783215	5.56081e-11
4.776015	5.80213e-11
4.768814	6.0539e-11
4.761613	6.31658e-11
4.754412	6.59063e-11
4.747211	6.87655e-11
4.740011	7.17485e-11
4.732810	7.48607e-11
4.725609	7.81076e-11
4.718408	8.14951e-11
4.711208	8.50292e-11
4.704007	8.87163e-11
4.696806	9.25629e-11
4.689605	9.65761e-11
4.682404	1.00763e-10
4.675204	1.05131e-10
4.668003	1.09688e-10
4.660802	1.14442e-10
4.653601	1.19401e-10
4.646400	1.24575e-10
4.639200	1.29973e-10
4.631999	1.35605e-10
4.624798	1.4148e-10
4.617597	1.47609e-10
4.610397	1.54002e-10
4.603196	1.60673e-10
4.595995	1.67631e-10
4.588794	1.7489e-10
4.581593	1.82463e-10
4.574393	1.90364e-10
4.567192	1.98605e-10
4.559991	2.07203e-10
4.552790	2.16172e-10
4.545589	2.25528e-10
4.538389	2.35289e-10
4.531188	2.45471e-10
4.523987	2.56092e-10
4.516786	2.67173e-10
4.509586	2.78731e-10
4.502385	2.90789e-10
4.495184	3.03367e-10
4.487983	3.16488e-10
4.480782	3.30175e-10
4.473582	3.44452e-10
4.466381	3.59346e-10
4.459180	3.74882e-10
4.451979	3.91089e-10
4.444778	4.07994e-10
4.437578	4.25629e-10
4.430377	4.44023e-10
4.423176	4.63211e-10
4.415975	4.83227e-10
4.408774	5.04105e-10
4.401574	5.25883e-10
4.394373	5.48599e-10
4.387172	5.72295e-10
4.379971	5.97011e-10
4.372771	6.22792e-10
4.365570	6.49684e-10
4.358369	6.77735e-10
4.351168	7.06993e-10
4.343967	7.37511e-10
4.336767	7.69344e-10
4.329566	8.02546e-10
4.322365	8.37179e-10
4.315164	8.73301e-10
4.307963	9.10979e-10
4.300763	9.50278e-10
4.293562	9.91268e-10
4.286361	1.03402e-09
4.279160	1.07861e-09
4.271960	1.12512e-09
4.264759	1.17363e-09
4.257558	1.22423e-09
4.250357	1.277e-09
4.243156	1.33204e-09
4.235956	1.38945e-09
4.228755	1.44932e-09
4.221554	1.51177e-09
4.214353	1.5769e-09
4.207152	1.64483e-09
4.199952	1.71568e-09
4.192751	1.78957e-09
4.185550	1.86663e-09
4.178349	1.947e-09
4.171149	2.03082e-09
4.163948	2.11824e-09
4.156747	2.20942e-09
4.149546	2.3045e-09
4.142345	2.40367e-09
4.135145	2.50709e-09
4.127944	2.61494e-09
4.120743	2.72743e-09
4.113542	2.84473e-09
4.106341	2.96707e-09
4.099141	3.09465e-09
4.091940	3.22771e-09
4.084739	3.36646e-09
4.077538	3.51116e-09
4.070338	3.66206e-09
4.063137	3.81943e-09
4.055936	3.98354e-09
4.048735	4.15467e-09
4.041534	4.33314e-09
4.034334	4.51924e-09
4.027133	4.71332e-09
4.019932	4.9157e-09
4.012731	5.12674e-09
4.005530	5.34681e-09
3.998330	5.5763e-09
3.991129	5.8156e-09
3.983928	6.06514e-09
3.976727	6.32535e-09
3.969526	6.59669e-09
3.962326	6.87962e-09
3.955125	7.17465e-09
3.947924	7.48229e-09
3.940723	7.80307e-09
3.933523	8.13755e-09
3.926322	8.48632e-09
3.919121	8.84999e-09
3.911920	9.22919e-09
3.904719	9.62457e-09
3.897519	1.00368e-08
3.890318	1.04667e-08
3.883117	1.09149e-08
3.875916	1.13822e-08
3.868715	1.18694e-08
3.861515	1.23775e-08
3.854314	1.29072e-08
3.847113	1.34594e-08
3.839912	1.40353e-08
3.832712	1.46356e-08
3.825511	1.52615e-08
3.818310	1.59141e-08
3.811109	1.65945e-08
3.803908	1.73039e-08
3.796708	1.80434e-08
3.789507	1.88145e-08
3.782306	1.96183e-08
3.775105	2.04564e-08
3.767904	2.13301e-08
3.760704	2.2241e-08
3.753503	2.31906e-08
3.746302	2.41806e-08
3.739101	2.52126e-08
3.731901	2.62885e-08
3.724700	2.74102e-08
3.717499	2.85795e-08
3.710298	2.97984e-08
3.703097	3.10691e-08
3.695897	3.23938e-08
3.688696	3.37746e-08
3.681495	3.52141e-08
3.674294	3.67146e-08
3.667093	3.82788e-08
3.659893	3.99093e-08
3.652692	4.1609e-08
3.645491	4.33807e-08
3.638290	4.52275e-08
3.631090	4.71525e-08
3.623889	4.9159e-08
3.616688	5.12505e-08
3.609487	5.34306e-08
3.602286	5.5703e-08
3.595086	5.80715e-08
3.587885	6.05402e-08
3.580684	6.31134e-08
3.573483	6.57953e-08
3.566282	6.85906e-08
3.559082	7.15041e-08
3.551881	7.45407e-08
3.544680	7.77056e-08
3.537479	8.10041e-08
3.530278	8.44419e-08
3.523078	8.80248e-08
3.515877	9.17589e-08
3.508676	9.56505e-08
3.501475	9.97063e-08
3.494275	1.03933e-07
3.487074	1.08338e-07
3.479873	1.12929e-07
3.472672	1.17713e-07
3.465471	1.22698e-07
3.458271	1.27894e-07
3.451070	1.33308e-07
3.443869	1.3895e-07
3.436668	1.44829e-07
3.429467	1.50956e-07
3.422267	1.5734e-07
3.415066	1.63992e-07
3.407865	1.70924e-07
3.400664	1.78148e-07
3.393464	1.85674e-07
3.386263	1.93517e-07
3.379062	2.01688e-07
3.371861	2.10203e-07
3.364660	2.19074e-07
3.357460	2.28318e-07
3.350259	2.37949e-07
3.343058	2.47984e-07
3.335857	2.58438e-07
3.328656	2.69331e-07
3.321456	2.80679e-07
3.314255	2.92503e-07
3.307054	3.04821e-07
3.299853	3.17654e-07
3.292653	3.31023e-07
3.285452	3.44951e-07
3.278251	3.59461e-07
3.271050	3.74576e-07
3.263849	3.90322e-07
3.256649	4.06726e-07
3.249448	4.23813e-07
3.242247	4.41613e-07
3.235046	4.60154e-07
3.227845	4.79468e-07
3.220645	4.99587e-07
3.213444	5.20542e-07
3.206243	5.4237e-07
3.199042	5.65105e-07
3.191842	5.88785e-07
3.184641	6.1345e-07
3.177440	6.39139e-07
3.170239	6.65895e-07
3.163038	6.93761e-07
3.155838	7.22783e-07
3.148637	7.53008e-07
3.141436	7.84486e-07
3.134235	8.17269e-07
3.127034	8.51409e-07
3.119834	8.86962e-07
3.112633	9.23985e-07
3.105432	9.6254e-07
3.098231	1.00269e-06
3.091030	1.0445e-06
3.083830	1.08803e-06
3.076629	1.13336e-06
3.069428	1.18056e-06
3.062227	1.2297e-06
3.055027	1.28087e-06
3.047826	1.33415e-06
3.040625	1.38962e-06
3.033424	1.44738e-06
3.026223	1.50751e-06
3.019023	1.57011e-06
3.011822	1.63528e-06
3.004621	1.70312e-06
2.997420	1.77375e-06
2.990219	1.84728e-06
2.983019	1.92382e-06
2.975818	2.00349e-06
2.968617	2.08643e-06
2.961416	2.17275e-06
2.954216	2.26261e-06
2.947015	2.35614e-06
2.939814	2.45348e-06
2.932613	2.5548e-06
2.925412	2.66025e-06
2.918212	2.77e-06
2.911011	2.88421e-06
2.903810	3.00308e-06
2.896609	3.12678e-06
2.889408	3.2555e-06
2.882208	3.38945e-06
2.875007	3.52884e-06
2.867806	3.67388e-06
2.860605	3.82479e-06
2.853405	3.98182e-06
2.846204	4.1452e-06
2.839003	4.31519e-06
2.831802	4.49204e-06
2.824601	4.67603e-06
2.817401	4.86743e-06
2.810200	5.06656e-06
2.802999	5.2737e-06
2.795798	5.48917e-06
2.788597	5.7133e-06
2.781397	5.94643e-06
2.774196	6.18892e-06
2.766995	6.44113e-06
2.759794	6.70343e-06
2.752594	6.97624e-06
2.745393	7.25994e-06
2.738192	7.55498e-06
2.730991	7.86178e-06
2.723790	8.18082e-06
2.716590	8.51255e-06
2.709389	8.85748e-06
2.702188	9.21611e-06
2.694987	9.58897e-06
2.687786	9.97662e-06
2.680586	1.03796e-05
2.673385	1.07985e-05
2.666184	1.1234e-05
2.658983	1.16867e-05
2.651782	1.21572e-05
2.644582	1.26462e-05
2.637381	1.31545e-05
2.630180	1.36827e-05
2.622979	1.42316e-05
2.615779	1.4802e-05
2.608578	1.53948e-05
2.601377	1.60106e-05
2.594176	1.66505e-05
2.586975	1.73153e-05
2.579775	1.8006e-05
2.572574	1.87235e-05
2.565373	1.94688e-05
2.558172	2.02429e-05
2.550971	2.1047e-05
2.543771	2.1882e-05
2.536570	2.27493e-05
2.529369	2.36499e-05
2.522168	2.4585e-05
2.514968	2.5556e-05
2.507767	2.65641e-05
2.500566	2.76107e-05
2.493365	2.86971e-05
2.486164	2.98249e-05
2.478964	3.09955e-05
2.471763	3.22103e-05
2.464562	3.34711e-05
2.457361	3.47795e-05
2.450160	3.6137e-05
2.442960	3.75455e-05
2.435759	3.90067e-05
2.428558	4.05226e-05
2.421357	4.20949e-05
2.414157	4.37256e-05
2.406956	4.54168e-05
2.399755	4.71705e-05
2.392554	4.89888e-05
2.385353	5.0874e-05
2.378153	5.28283e-05
2.370952	5.4854e-05
2.363751	5.69535e-05
2.356550	5.91292e-05
2.349349	6.13837e-05
2.342149	6.37195e-05
2.334948	6.61391e-05
2.327747	6.86455e-05
2.320546	7.12412e-05
2.313346	7.39291e-05
2.306145	7.67121e-05
2.298944	7.95932e-05
2.291743	8.25754e-05
2.284542	8.56617e-05
2.277342	8.88553e-05
2.270141	9.21593e-05
2.262940	9.5577e-05
2.255739	9.91117e-05
2.248538	0.000102767
2.241338	0.000106546
2.234137	0.000110451
2.226936	0.000114488
2.219735	0.000118659
2.212534	0.000122967
2.205334	0.000127416
2.198133	0.00013201
2.190932	0.000136752
2.183731	0.000141646
2.176531	0.000146695
2.169330	0.000151903
2.162129	0.000157273
2.154928	0.000162808
2.147727	0.000168512
2.140527	0.000174388
2.133326	0.000180439
2.126125	0.000186668
2.118924	0.000193077
2.111723	0.000199669
2.104523	0.000206447
2.097322	0.000213411
2.090121	0.000220565
2.082920	0.000227909
2.075720	0.000235444
2.068519	0.000243171
2.061318	0.00025109
2.054117	0.000259199
2.046916	0.000267499
2.039716	0.000275985
2.032515	0.000284657
2.025314	0.000293509
2.018113	0.000302537
2.010912	0.000311734
2.003712	0.000321094
1.996511	0.000330606
1.989310	0.00034026
1.982109	0.000350044
1.974909	0.000359941
1.967708	0.000369936
1.960507	0.000380006
1.953306	0.000390128
1.946105	0.000400273
1.938905	0.000410411
1.931704	0.000420503
1.924503	0.000430504
1.917302	0.000440364
1.910101	0.000450022
1.902901	0.000459405
1.895700	0.000468428
1.888499	0.000476982
1.881298	0.000484936
1.874098	0.000492116
1.866897	0.000498282
1.859696	0.000503055
&
```
