## Supplementary material for "All-at-once RNA folding with 3D motif prediction framed by evolutionary information": RF03996_mir-3012.helixcov

```
# RMs = 1 L = 68

# RM_HELIX NESTED 3-30 39-66, nbp = 25 nbp_cov = 0
# pvals: 0.984795,0.984795,0.984795,0.984795,0.984795,0.984795,0.984795,0.984795,0.984795,0.984795,0.984795,0.984795,0.984795,0.984795,0.0390035,0.984795,0.984795,0.984795,0.984795,0.984795,0.984795,0.984795,0.984795,0.984795,0.984795
# aggregated NONE
NESTED  ::<<-<<<-<<<<<<<<<<<<<<<<<-<<<________>>>->>>>>>>>>>>>>>>>>->>>->>::
        ::::::::::::::::::::::::::::::::::::::::::::::::::::::::::::::::::::
```
