## Supplementary material for "All-at-once RNA folding with 3D motif prediction framed by evolutionary information": RF03996_mir-3012.surv

```
0.001091	0.04
-0.002901	1
&
0.884900	0.000443853
0.883423	0.00133156
0.799581	0.00221926
0.711747	0.00310697
0.112880	0.00355082
0.017061	0.00443853
0.005084	0.00887705
0.001091	0.0399467
-0.002901	0.98269
-0.006894	0.992011
-0.066781	0.993342
-0.118682	0.994674
-0.186554	0.997337
-0.190547	0.998668
-0.358230	0.999112
-0.541882	0.999556
-0.713558	1
&
1.096193	1.46327e-06
1.095023	4.53614e-05
0.959279	4.68247e-05
0.939317	6.14574e-05
0.895400	0.00015218
0.883423	0.00122769
0.843498	0.00124963
0.799581	0.00196664
0.791597	0.00196956
0.751672	0.00201493
0.711747	0.00273193
0.647868	0.00275534
0.643876	0.00275973
0.635891	0.00280509
0.627906	0.00288118
0.548057	0.00291923
0.524102	0.00296459
0.508132	0.00297629
0.500148	0.00297776
0.208699	0.00297922
0.112880	0.00333772
0.056985	0.00338308
0.017061	0.00410009
0.005084	0.00895522
0.001091	0.0390035
-0.002901	0.984795
-0.006894	0.992621
-0.066781	0.993696
-0.090735	0.993832
-0.098720	0.993854
-0.102713	0.993889
-0.106705	0.993936
-0.110698	0.993986
-0.118682	0.995061
-0.126667	0.995069
-0.150622	0.995073
-0.154615	0.995078
-0.158607	0.995082
-0.174577	0.995173
-0.178569	0.995309
-0.186554	0.99746
-0.190547	0.998535
-0.262411	0.998671
-0.294350	0.998693
-0.310320	0.998696
-0.350245	0.998742
-0.358230	0.9991
-0.374199	0.999145
-0.394162	0.999183
-0.426101	0.999203
-0.474011	0.999217
-0.478003	0.999219
-0.541882	0.999577
-0.713558	0.999936
-0.725535	0.999981
-0.965082	1
&
12.225978	1.361e-40
12.221985	1.40102e-40
12.217993	1.44223e-40
12.214000	1.48464e-40
12.210008	1.5283e-40
12.206015	1.57325e-40
12.202023	1.61952e-40
12.198031	1.66715e-40
12.194038	1.71618e-40
12.190046	1.76665e-40
12.186053	1.81861e-40
12.182061	1.87209e-40
12.178068	1.92715e-40
12.174076	1.98383e-40
12.170083	2.04217e-40
12.166091	2.10223e-40
12.162098	2.16406e-40
12.158106	2.2277e-40
12.154114	2.29322e-40
12.150121	2.36066e-40
12.146129	2.43009e-40
12.142136	2.50156e-40
12.138144	2.57513e-40
12.134151	2.65086e-40
12.130159	2.72882e-40
12.126166	2.80907e-40
12.122174	2.89169e-40
12.118182	2.97673e-40
12.114189	3.06428e-40
12.110197	3.1544e-40
12.106204	3.24716e-40
12.102212	3.34266e-40
12.098219	3.44097e-40
12.094227	3.54217e-40
12.090234	3.64634e-40
12.086242	3.75358e-40
12.082249	3.86397e-40
12.078257	3.97761e-40
12.074265	4.09459e-40
12.070272	4.21501e-40
12.066280	4.33897e-40
12.062287	4.46658e-40
12.058295	4.59794e-40
12.054302	4.73316e-40
12.050310	4.87236e-40
12.046317	5.01566e-40
12.042325	5.16317e-40
12.038332	5.31502e-40
12.034340	5.47133e-40
12.030348	5.63224e-40
12.026355	5.79788e-40
12.022363	5.96839e-40
12.018370	6.14392e-40
12.014378	6.32461e-40
12.010385	6.51062e-40
12.006393	6.70209e-40
12.002400	6.8992e-40
11.998408	7.1021e-40
11.994416	7.31097e-40
11.990423	7.52599e-40
11.986431	7.74732e-40
11.982438	7.97517e-40
11.978446	8.20972e-40
11.974453	8.45116e-40
11.970461	8.69971e-40
11.966468	8.95556e-40
11.962476	9.21894e-40
11.958483	9.49007e-40
11.954491	9.76917e-40
11.950499	1.00565e-39
11.946506	1.03522e-39
11.942514	1.06567e-39
11.938521	1.09701e-39
11.934529	1.12927e-39
11.930536	1.16248e-39
11.926544	1.19667e-39
11.922551	1.23187e-39
11.918559	1.2681e-39
11.914566	1.30539e-39
11.910574	1.34378e-39
11.906582	1.3833e-39
11.902589	1.42398e-39
11.898597	1.46586e-39
11.894604	1.50897e-39
11.890612	1.55335e-39
11.886619	1.59903e-39
11.882627	1.64606e-39
11.878634	1.69447e-39
11.874642	1.74431e-39
11.870650	1.79561e-39
11.866657	1.84841e-39
11.862665	1.90277e-39
11.858672	1.95873e-39
11.854680	2.01634e-39
11.850687	2.07564e-39
11.846695	2.13668e-39
11.842702	2.19952e-39
11.838710	2.26421e-39
11.834717	2.3308e-39
11.830725	2.39935e-39
11.826733	2.46991e-39
11.822740	2.54255e-39
11.818748	2.61733e-39
11.814755	2.6943e-39
11.810763	2.77354e-39
11.806770	2.85511e-39
11.802778	2.93908e-39
11.798785	3.02551e-39
11.794793	3.11449e-39
11.790800	3.20609e-39
11.786808	3.30038e-39
11.782816	3.39744e-39
11.778823	3.49736e-39
11.774831	3.60022e-39
11.770838	3.7061e-39
11.766846	3.81509e-39
11.762853	3.92729e-39
11.758861	4.0428e-39
11.754868	4.16169e-39
11.750876	4.28409e-39
11.746884	4.41008e-39
11.742891	4.53978e-39
11.738899	4.67329e-39
11.734906	4.81073e-39
11.730914	4.95221e-39
11.726921	5.09786e-39
11.722929	5.24778e-39
11.718936	5.40212e-39
11.714944	5.56099e-39
11.710951	5.72454e-39
11.706959	5.8929e-39
11.702967	6.06621e-39
11.698974	6.24461e-39
11.694982	6.42826e-39
11.690989	6.61732e-39
11.686997	6.81193e-39
11.683004	7.01227e-39
11.679012	7.21849e-39
11.675019	7.43079e-39
11.671027	7.64933e-39
11.667035	7.87429e-39
11.663042	8.10587e-39
11.659050	8.34426e-39
11.655057	8.58966e-39
11.651065	8.84228e-39
11.647072	9.10233e-39
11.643080	9.37003e-39
11.639087	9.6456e-39
11.635095	9.92927e-39
11.631102	1.02213e-38
11.627110	1.05219e-38
11.623118	1.08313e-38
11.619125	1.11499e-38
11.615133	1.14778e-38
11.611140	1.18154e-38
11.607148	1.21628e-38
11.603155	1.25205e-38
11.599163	1.28888e-38
11.595170	1.32678e-38
11.591178	1.3658e-38
11.587185	1.40597e-38
11.583193	1.44732e-38
11.579201	1.48989e-38
11.575208	1.5337e-38
11.571216	1.57881e-38
11.567223	1.62524e-38
11.563231	1.67304e-38
11.559238	1.72224e-38
11.555246	1.77289e-38
11.551253	1.82503e-38
11.547261	1.87871e-38
11.543269	1.93396e-38
11.539276	1.99083e-38
11.535284	2.04938e-38
11.531291	2.10966e-38
11.527299	2.1717e-38
11.523306	2.23557e-38
11.519314	2.30132e-38
11.515321	2.369e-38
11.511329	2.43867e-38
11.507336	2.51039e-38
11.503344	2.58422e-38
11.499352	2.66022e-38
11.495359	2.73846e-38
11.491367	2.81899e-38
11.487374	2.9019e-38
11.483382	2.98724e-38
11.479389	3.0751e-38
11.475397	3.16554e-38
11.471404	3.25863e-38
11.467412	3.35447e-38
11.463419	3.45312e-38
11.459427	3.55468e-38
11.455435	3.65922e-38
11.451442	3.76684e-38
11.447450	3.87762e-38
11.443457	3.99166e-38
11.439465	4.10905e-38
11.435472	4.2299e-38
11.431480	4.3543e-38
11.427487	4.48235e-38
11.423495	4.61418e-38
11.419503	4.74988e-38
11.415510	4.88957e-38
11.411518	5.03337e-38
11.407525	5.1814e-38
11.403533	5.33379e-38
11.399540	5.49065e-38
11.395548	5.65213e-38
11.391555	5.81836e-38
11.387563	5.98947e-38
11.383570	6.16562e-38
11.379578	6.34695e-38
11.375586	6.53361e-38
11.371593	6.72576e-38
11.367601	6.92357e-38
11.363608	7.12719e-38
11.359616	7.33679e-38
11.355623	7.55257e-38
11.351631	7.77469e-38
11.347638	8.00334e-38
11.343646	8.23871e-38
11.339653	8.48101e-38
11.335661	8.73043e-38
11.331669	8.98719e-38
11.327676	9.2515e-38
11.323684	9.52359e-38
11.319691	9.80367e-38
11.315699	1.0092e-37
11.311706	1.03888e-37
11.307714	1.06943e-37
11.303721	1.10088e-37
11.299729	1.13326e-37
11.295737	1.16659e-37
11.291744	1.2009e-37
11.287752	1.23622e-37
11.283759	1.27257e-37
11.279767	1.31e-37
11.275774	1.34853e-37
11.271782	1.38819e-37
11.267789	1.42901e-37
11.263797	1.47104e-37
11.259804	1.5143e-37
11.255812	1.55884e-37
11.251820	1.60468e-37
11.247827	1.65188e-37
11.243835	1.70046e-37
11.239842	1.75047e-37
11.235850	1.80195e-37
11.231857	1.85494e-37
11.227865	1.90949e-37
11.223872	1.96565e-37
11.219880	2.02346e-37
11.215887	2.08297e-37
11.211895	2.14423e-37
11.207903	2.20729e-37
11.203910	2.27221e-37
11.199918	2.33903e-37
11.195925	2.40782e-37
11.191933	2.47864e-37
11.187940	2.55153e-37
11.183948	2.62657e-37
11.179955	2.70382e-37
11.175963	2.78334e-37
11.171971	2.86519e-37
11.167978	2.94946e-37
11.163986	3.0362e-37
11.159993	3.12549e-37
11.156001	3.21741e-37
11.152008	3.31204e-37
11.148016	3.40944e-37
11.144023	3.50971e-37
11.140031	3.61293e-37
11.136038	3.71919e-37
11.132046	3.82857e-37
11.128054	3.94116e-37
11.124061	4.05707e-37
11.120069	4.17639e-37
11.116076	4.29922e-37
11.112084	4.42566e-37
11.108091	4.55581e-37
11.104099	4.6898e-37
11.100106	4.82772e-37
11.096114	4.9697e-37
11.092121	5.11586e-37
11.088129	5.26632e-37
11.084137	5.4212e-37
11.080144	5.58063e-37
11.076152	5.74476e-37
11.072159	5.91371e-37
11.068167	6.08763e-37
11.064174	6.26667e-37
11.060182	6.45097e-37
11.056189	6.64069e-37
11.052197	6.83599e-37
11.048205	7.03703e-37
11.044212	7.24399e-37
11.040220	7.45703e-37
11.036227	7.67634e-37
11.032235	7.9021e-37
11.028242	8.1345e-37
11.024250	8.37373e-37
11.020257	8.62e-37
11.016265	8.87351e-37
11.012272	9.13448e-37
11.008280	9.40312e-37
11.004288	9.67966e-37
11.000295	9.96434e-37
10.996303	1.02574e-36
10.992310	1.05591e-36
10.988318	1.08696e-36
10.984325	1.11893e-36
10.980333	1.15183e-36
10.976340	1.18571e-36
10.972348	1.22058e-36
10.968355	1.25648e-36
10.964363	1.29343e-36
10.960371	1.33147e-36
10.956378	1.37063e-36
10.952386	1.41094e-36
10.948393	1.45243e-36
10.944401	1.49515e-36
10.940408	1.53912e-36
10.936416	1.58438e-36
10.932423	1.63098e-36
10.928431	1.67895e-36
10.924439	1.72832e-36
10.920446	1.77915e-36
10.916454	1.83148e-36
10.912461	1.88534e-36
10.908469	1.94079e-36
10.904476	1.99787e-36
10.900484	2.05662e-36
10.896491	2.11711e-36
10.892499	2.17937e-36
10.888506	2.24347e-36
10.884514	2.30944e-36
10.880522	2.37736e-36
10.876529	2.44728e-36
10.872537	2.51926e-36
10.868544	2.59335e-36
10.864552	2.66962e-36
10.860559	2.74813e-36
10.856567	2.82895e-36
10.852574	2.91215e-36
10.848582	2.99779e-36
10.844589	3.08596e-36
10.840597	3.17672e-36
10.836605	3.27014e-36
10.832612	3.36632e-36
10.828620	3.46532e-36
10.824627	3.56723e-36
10.820635	3.67214e-36
10.816642	3.78014e-36
10.812650	3.89131e-36
10.808657	4.00575e-36
10.804665	4.12356e-36
10.800673	4.24483e-36
10.796680	4.36967e-36
10.792688	4.49818e-36
10.788695	4.63047e-36
10.784703	4.76665e-36
10.780710	4.90684e-36
10.776718	5.05115e-36
10.772725	5.1997e-36
10.768733	5.35262e-36
10.764740	5.51004e-36
10.760748	5.67209e-36
10.756756	5.83891e-36
10.752763	6.01063e-36
10.748771	6.1874e-36
10.744778	6.36937e-36
10.740786	6.55669e-36
10.736793	6.74952e-36
10.732801	6.94802e-36
10.728808	7.15236e-36
10.724816	7.36271e-36
10.720823	7.57924e-36
10.716831	7.80214e-36
10.712839	8.0316e-36
10.708846	8.26781e-36
10.704854	8.51096e-36
10.700861	8.76127e-36
10.696869	9.01893e-36
10.692876	9.28418e-36
10.688884	9.55722e-36
10.684891	9.8383e-36
10.680899	1.01276e-35
10.676907	1.04255e-35
10.672914	1.07321e-35
10.668922	1.10477e-35
10.664929	1.13726e-35
10.660937	1.17071e-35
10.656944	1.20514e-35
10.652952	1.24058e-35
10.648959	1.27707e-35
10.644967	1.31463e-35
10.640974	1.35329e-35
10.636982	1.39309e-35
10.632990	1.43406e-35
10.628997	1.47623e-35
10.625005	1.51965e-35
10.621012	1.56434e-35
10.617020	1.61035e-35
10.613027	1.65771e-35
10.609035	1.70646e-35
10.605042	1.75665e-35
10.601050	1.80831e-35
10.597057	1.86149e-35
10.593065	1.91624e-35
10.589073	1.97259e-35
10.585080	2.03061e-35
10.581088	2.09033e-35
10.577095	2.1518e-35
10.573103	2.21509e-35
10.569110	2.28023e-35
10.565118	2.34729e-35
10.561125	2.41633e-35
10.557133	2.48739e-35
10.553141	2.56054e-35
10.549148	2.63585e-35
10.545156	2.71337e-35
10.541163	2.79317e-35
10.537171	2.87531e-35
10.533178	2.95987e-35
10.529186	3.04692e-35
10.525193	3.13653e-35
10.521201	3.22878e-35
10.517208	3.32373e-35
10.513216	3.42148e-35
10.509224	3.52211e-35
10.505231	3.62569e-35
10.501239	3.73232e-35
10.497246	3.84209e-35
10.493254	3.95508e-35
10.489261	4.0714e-35
10.485269	4.19114e-35
10.481276	4.3144e-35
10.477284	4.44129e-35
10.473291	4.5719e-35
10.469299	4.70636e-35
10.465307	4.84477e-35
10.461314	4.98726e-35
10.457322	5.13393e-35
10.453329	5.28492e-35
10.449337	5.44034e-35
10.445344	5.60034e-35
10.441352	5.76505e-35
10.437359	5.9346e-35
10.433367	6.10913e-35
10.429375	6.2888e-35
10.425382	6.47375e-35
10.421390	6.66414e-35
10.417397	6.86013e-35
10.413405	7.06188e-35
10.409412	7.26957e-35
10.405420	7.48337e-35
10.401427	7.70345e-35
10.397435	7.93001e-35
10.393442	8.16323e-35
10.389450	8.4033e-35
10.385458	8.65044e-35
10.381465	8.90485e-35
10.377473	9.16674e-35
10.373480	9.43633e-35
10.369488	9.71385e-35
10.365495	9.99953e-35
10.361503	1.02936e-34
10.357510	1.05963e-34
10.353518	1.0908e-34
10.349525	1.12288e-34
10.345533	1.1559e-34
10.341541	1.1899e-34
10.337548	1.22489e-34
10.333556	1.26091e-34
10.329563	1.298e-34
10.325571	1.33617e-34
10.321578	1.37547e-34
10.317586	1.41592e-34
10.313593	1.45756e-34
10.309601	1.50043e-34
10.305609	1.54455e-34
10.301616	1.58998e-34
10.297624	1.63674e-34
10.293631	1.68488e-34
10.289639	1.73443e-34
10.285646	1.78544e-34
10.281654	1.83795e-34
10.277661	1.892e-34
10.273669	1.94764e-34
10.269676	2.00492e-34
10.265684	2.06389e-34
10.261692	2.12458e-34
10.257699	2.18707e-34
10.253707	2.25139e-34
10.249714	2.3176e-34
10.245722	2.38576e-34
10.241729	2.45593e-34
10.237737	2.52815e-34
10.233744	2.60251e-34
10.229752	2.67904e-34
10.225759	2.75783e-34
10.221767	2.83894e-34
10.217775	2.92243e-34
10.213782	3.00838e-34
10.209790	3.09686e-34
10.205797	3.18793e-34
10.201805	3.28169e-34
10.197812	3.3782e-34
10.193820	3.47756e-34
10.189827	3.57983e-34
10.185835	3.68511e-34
10.181843	3.79349e-34
10.177850	3.90505e-34
10.173858	4.0199e-34
10.169865	4.13812e-34
10.165873	4.25983e-34
10.161880	4.38511e-34
10.157888	4.51407e-34
10.153895	4.64683e-34
10.149903	4.78349e-34
10.145910	4.92417e-34
10.141918	5.06899e-34
10.137926	5.21807e-34
10.133933	5.37153e-34
10.129941	5.5295e-34
10.125948	5.69212e-34
10.121956	5.85953e-34
10.117963	6.03185e-34
10.113971	6.20925e-34
10.109978	6.39186e-34
10.105986	6.57984e-34
10.101993	6.77335e-34
10.098001	6.97256e-34
10.094009	7.17762e-34
10.090016	7.38871e-34
10.086024	7.60601e-34
10.082031	7.8297e-34
10.078039	8.05997e-34
10.074046	8.29701e-34
10.070054	8.54102e-34
10.066061	8.79221e-34
10.062069	9.05078e-34
10.058077	9.31696e-34
10.054084	9.59097e-34
10.050092	9.87304e-34
10.046099	1.01634e-33
10.042107	1.04623e-33
10.038114	1.077e-33
10.034122	1.10867e-33
10.030129	1.14128e-33
10.026137	1.17484e-33
10.022144	1.2094e-33
10.018152	1.24496e-33
10.014160	1.28158e-33
10.010167	1.31927e-33
10.006175	1.35807e-33
10.002182	1.39801e-33
9.998190	1.43912e-33
9.994197	1.48145e-33
9.990205	1.52502e-33
9.986212	1.56987e-33
9.982220	1.61604e-33
9.978228	1.66356e-33
9.974235	1.71249e-33
9.970243	1.76285e-33
9.966250	1.8147e-33
9.962258	1.86807e-33
9.958265	1.92301e-33
9.954273	1.97956e-33
9.950280	2.03778e-33
9.946288	2.09771e-33
9.942295	2.1594e-33
9.938303	2.22291e-33
9.934311	2.28828e-33
9.930318	2.35558e-33
9.926326	2.42486e-33
9.922333	2.49617e-33
9.918341	2.56959e-33
9.914348	2.64516e-33
9.910356	2.72295e-33
9.906363	2.80303e-33
9.902371	2.88547e-33
9.898378	2.97033e-33
9.894386	3.05768e-33
9.890394	3.14761e-33
9.886401	3.24018e-33
9.882409	3.33547e-33
9.878416	3.43357e-33
9.874424	3.53455e-33
9.870431	3.6385e-33
9.866439	3.7455e-33
9.862446	3.85566e-33
9.858454	3.96905e-33
9.854462	4.08578e-33
9.850469	4.20594e-33
9.846477	4.32964e-33
9.842484	4.45697e-33
9.838492	4.58805e-33
9.834499	4.72298e-33
9.830507	4.86188e-33
9.826514	5.00487e-33
9.822522	5.15206e-33
9.818529	5.30358e-33
9.814537	5.45956e-33
9.810545	5.62012e-33
9.806552	5.78541e-33
9.802560	5.95555e-33
9.798567	6.13071e-33
9.794575	6.31101e-33
9.790582	6.49661e-33
9.786590	6.68768e-33
9.782597	6.88436e-33
9.778605	7.08682e-33
9.774612	7.29525e-33
9.770620	7.5098e-33
9.766628	7.73066e-33
9.762635	7.95801e-33
9.758643	8.19206e-33
9.754650	8.43298e-33
9.750658	8.68099e-33
9.746665	8.9363e-33
9.742673	9.19911e-33
9.738680	9.46965e-33
9.734688	9.74815e-33
9.730696	1.00348e-32
9.726703	1.033e-32
9.722711	1.06338e-32
9.718718	1.09465e-32
9.714726	1.12684e-32
9.710733	1.15998e-32
9.706741	1.1941e-32
9.702748	1.22922e-32
9.698756	1.26537e-32
9.694763	1.30258e-32
9.690771	1.34089e-32
9.686779	1.38032e-32
9.682786	1.42092e-32
9.678794	1.46271e-32
9.674801	1.50573e-32
9.670809	1.55001e-32
9.666816	1.59559e-32
9.662824	1.64252e-32
9.658831	1.69083e-32
9.654839	1.74055e-32
9.650846	1.79174e-32
9.646854	1.84444e-32
9.642862	1.89868e-32
9.638869	1.95452e-32
9.634877	2.012e-32
9.630884	2.07117e-32
9.626892	2.13209e-32
9.622899	2.19479e-32
9.618907	2.25934e-32
9.614914	2.32579e-32
9.610922	2.39419e-32
9.606930	2.4646e-32
9.602937	2.53708e-32
9.598945	2.6117e-32
9.594952	2.68851e-32
9.590960	2.76757e-32
9.586967	2.84897e-32
9.582975	2.93275e-32
9.578982	3.01901e-32
9.574990	3.10779e-32
9.570997	3.19919e-32
9.567005	3.29328e-32
9.563013	3.39013e-32
9.559020	3.48984e-32
9.555028	3.59247e-32
9.551035	3.69813e-32
9.547043	3.80689e-32
9.543050	3.91885e-32
9.539058	4.0341e-32
9.535065	4.15274e-32
9.531073	4.27487e-32
9.527080	4.40059e-32
9.523088	4.53001e-32
9.519096	4.66324e-32
9.515103	4.80038e-32
9.511111	4.94156e-32
9.507118	5.08689e-32
9.503126	5.23649e-32
9.499133	5.3905e-32
9.495141	5.54903e-32
9.491148	5.71223e-32
9.487156	5.88022e-32
9.483164	6.05316e-32
9.479171	6.23118e-32
9.475179	6.41443e-32
9.471186	6.60308e-32
9.467194	6.79728e-32
9.463201	6.99718e-32
9.459209	7.20297e-32
9.455216	7.4148e-32
9.451224	7.63287e-32
9.447231	7.85735e-32
9.443239	8.08843e-32
9.439247	8.32631e-32
9.435254	8.57118e-32
9.431262	8.82326e-32
9.427269	9.08275e-32
9.423277	9.34987e-32
9.419284	9.62485e-32
9.415292	9.90791e-32
9.411299	1.01993e-31
9.407307	1.04993e-31
9.403314	1.0808e-31
9.399322	1.11259e-31
9.395330	1.14531e-31
9.391337	1.17899e-31
9.387345	1.21367e-31
9.383352	1.24936e-31
9.379360	1.2861e-31
9.375367	1.32393e-31
9.371375	1.36286e-31
9.367382	1.40295e-31
9.363390	1.44421e-31
9.359398	1.48668e-31
9.355405	1.5304e-31
9.351413	1.57541e-31
9.347420	1.62174e-31
9.343428	1.66944e-31
9.339435	1.71854e-31
9.335443	1.76908e-31
9.331450	1.82111e-31
9.327458	1.87466e-31
9.323465	1.9298e-31
9.319473	1.98655e-31
9.315481	2.04498e-31
9.311488	2.10512e-31
9.307496	2.16703e-31
9.303503	2.23076e-31
9.299511	2.29637e-31
9.295518	2.3639e-31
9.291526	2.43342e-31
9.287533	2.50499e-31
9.283541	2.57866e-31
9.279548	2.6545e-31
9.275556	2.73257e-31
9.271564	2.81293e-31
9.267571	2.89566e-31
9.263579	2.98082e-31
9.259586	3.06848e-31
9.255594	3.15873e-31
9.251601	3.25162e-31
9.247609	3.34725e-31
9.243616	3.44569e-31
9.239624	3.54703e-31
9.235632	3.65135e-31
9.231639	3.75873e-31
9.227647	3.86928e-31
9.223654	3.98307e-31
9.219662	4.10021e-31
9.215669	4.2208e-31
9.211677	4.34493e-31
9.207684	4.47271e-31
9.203692	4.60425e-31
9.199699	4.73966e-31
9.195707	4.87905e-31
9.191715	5.02254e-31
9.187722	5.17026e-31
9.183730	5.32231e-31
9.179737	5.47884e-31
9.175745	5.63997e-31
9.171752	5.80584e-31
9.167760	5.97659e-31
9.163767	6.15236e-31
9.159775	6.3333e-31
9.155782	6.51956e-31
9.151790	6.71129e-31
9.147798	6.90867e-31
9.143805	7.11185e-31
9.139813	7.32101e-31
9.135820	7.53632e-31
9.131828	7.75796e-31
9.127835	7.98612e-31
9.123843	8.22099e-31
9.119850	8.46276e-31
9.115858	8.71165e-31
9.111866	8.96786e-31
9.107873	9.2316e-31
9.103881	9.5031e-31
9.099888	9.78258e-31
9.095896	1.00703e-30
9.091903	1.03664e-30
9.087911	1.06713e-30
9.083918	1.09852e-30
9.079926	1.13082e-30
9.075933	1.16408e-30
9.071941	1.19832e-30
9.067949	1.23356e-30
9.063956	1.26984e-30
9.059964	1.30718e-30
9.055971	1.34563e-30
9.051979	1.3852e-30
9.047986	1.42594e-30
9.043994	1.46787e-30
9.040001	1.51104e-30
9.036009	1.55548e-30
9.032016	1.60123e-30
9.028024	1.64832e-30
9.024032	1.6968e-30
9.020039	1.7467e-30
9.016047	1.79807e-30
9.012054	1.85095e-30
9.008062	1.90539e-30
9.004069	1.96142e-30
9.000077	2.01911e-30
8.996084	2.07849e-30
8.992092	2.13962e-30
8.988100	2.20254e-30
8.984107	2.26732e-30
8.980115	2.334e-30
8.976122	2.40264e-30
8.972130	2.4733e-30
8.968137	2.54604e-30
8.964145	2.62092e-30
8.960152	2.698e-30
8.956160	2.77735e-30
8.952167	2.85903e-30
8.948175	2.94311e-30
8.944183	3.02967e-30
8.940190	3.11877e-30
8.936198	3.21049e-30
8.932205	3.30491e-30
8.928213	3.40211e-30
8.924220	3.50216e-30
8.920228	3.60516e-30
8.916235	3.71119e-30
8.912243	3.82033e-30
8.908250	3.93269e-30
8.904258	4.04834e-30
8.900266	4.16741e-30
8.896273	4.28997e-30
8.892281	4.41613e-30
8.888288	4.54601e-30
8.884296	4.67971e-30
8.880303	4.81734e-30
8.876311	4.95901e-30
8.872318	5.10486e-30
8.868326	5.25499e-30
8.864334	5.40954e-30
8.860341	5.56863e-30
8.856349	5.7324e-30
8.852356	5.90099e-30
8.848364	6.07453e-30
8.844371	6.25318e-30
8.840379	6.43709e-30
8.836386	6.6264e-30
8.832394	6.82128e-30
8.828401	7.02189e-30
8.824409	7.2284e-30
8.820417	7.44099e-30
8.816424	7.65983e-30
8.812432	7.8851e-30
8.808439	8.117e-30
8.804447	8.35572e-30
8.800454	8.60145e-30
8.796462	8.85442e-30
8.792469	9.11483e-30
8.788477	9.38289e-30
8.784484	9.65884e-30
8.780492	9.9429e-30
8.776500	1.02353e-29
8.772507	1.05363e-29
8.768515	1.08462e-29
8.764522	1.11652e-29
8.760530	1.14936e-29
8.756537	1.18316e-29
8.752545	1.21795e-29
8.748552	1.25377e-29
8.744560	1.29065e-29
8.740568	1.3286e-29
8.736575	1.36768e-29
8.732583	1.4079e-29
8.728590	1.44931e-29
8.724598	1.49193e-29
8.720605	1.53581e-29
8.716613	1.58098e-29
8.712620	1.62747e-29
8.708628	1.67533e-29
8.704635	1.72461e-29
8.700643	1.77533e-29
8.696651	1.82754e-29
8.692658	1.88128e-29
8.688666	1.93661e-29
8.684673	1.99357e-29
8.680681	2.0522e-29
8.676688	2.11255e-29
8.672696	2.17468e-29
8.668703	2.23864e-29
8.664711	2.30448e-29
8.660718	2.37225e-29
8.656726	2.44202e-29
8.652734	2.51384e-29
8.648741	2.58777e-29
8.644749	2.66387e-29
8.640756	2.74222e-29
8.636764	2.82286e-29
8.632771	2.90588e-29
8.628779	2.99134e-29
8.624786	3.07932e-29
8.620794	3.16988e-29
8.616802	3.26311e-29
8.612809	3.35907e-29
8.608817	3.45786e-29
8.604824	3.55956e-29
8.600832	3.66424e-29
8.596839	3.77201e-29
8.592847	3.88294e-29
8.588854	3.99714e-29
8.584862	4.11469e-29
8.580869	4.2357e-29
8.576877	4.36027e-29
8.572885	4.48851e-29
8.568892	4.62051e-29
8.564900	4.7564e-29
8.560907	4.89628e-29
8.556915	5.04028e-29
8.552922	5.18852e-29
8.548930	5.34111e-29
8.544937	5.49819e-29
8.540945	5.65989e-29
8.536952	5.82634e-29
8.532960	5.99769e-29
8.528968	6.17409e-29
8.524975	6.35566e-29
8.520983	6.54258e-29
8.516990	6.735e-29
8.512998	6.93307e-29
8.509005	7.13697e-29
8.505013	7.34687e-29
8.501020	7.56293e-29
8.497028	7.78536e-29
8.493036	8.01432e-29
8.489043	8.25002e-29
8.485051	8.49265e-29
8.481058	8.74242e-29
8.477066	8.99953e-29
8.473073	9.2642e-29
8.469081	9.53666e-29
8.465088	9.81713e-29
8.461096	1.01058e-28
8.457103	1.04031e-28
8.453111	1.0709e-28
8.449119	1.1024e-28
8.445126	1.13482e-28
8.441134	1.16819e-28
8.437141	1.20255e-28
8.433149	1.23791e-28
8.429156	1.27432e-28
8.425164	1.3118e-28
8.421171	1.35038e-28
8.417179	1.39009e-28
8.413186	1.43097e-28
8.409194	1.47306e-28
8.405202	1.51638e-28
8.401209	1.56098e-28
8.397217	1.60688e-28
8.393224	1.65414e-28
8.389232	1.70279e-28
8.385239	1.75287e-28
8.381247	1.80442e-28
8.377254	1.85749e-28
8.373262	1.91212e-28
8.369270	1.96835e-28
8.365277	2.02624e-28
8.361285	2.08583e-28
8.357292	2.14717e-28
8.353300	2.21032e-28
8.349307	2.27533e-28
8.345315	2.34224e-28
8.341322	2.41113e-28
8.337330	2.48204e-28
8.333337	2.55503e-28
8.329345	2.63018e-28
8.325353	2.70753e-28
8.321360	2.78716e-28
8.317368	2.86913e-28
8.313375	2.95351e-28
8.309383	3.04037e-28
8.305390	3.12978e-28
8.301398	3.22183e-28
8.297405	3.31658e-28
8.293413	3.41412e-28
8.289420	3.51453e-28
8.285428	3.61789e-28
8.281436	3.72429e-28
8.277443	3.83382e-28
8.273451	3.94657e-28
8.269458	4.06264e-28
8.265466	4.18212e-28
8.261473	4.30512e-28
8.257481	4.43173e-28
8.253488	4.56207e-28
8.249496	4.69624e-28
8.245504	4.83435e-28
8.241511	4.97653e-28
8.237519	5.12288e-28
8.233526	5.27355e-28
8.229534	5.42864e-28
8.225541	5.58829e-28
8.221549	5.75264e-28
8.217556	5.92183e-28
8.213564	6.09599e-28
8.209571	6.27527e-28
8.205579	6.45982e-28
8.201587	6.6498e-28
8.197594	6.84537e-28
8.193602	7.04669e-28
8.189609	7.25393e-28
8.185617	7.46727e-28
8.181624	7.68688e-28
8.177632	7.91295e-28
8.173639	8.14566e-28
8.169647	8.38523e-28
8.165655	8.63183e-28
8.161662	8.88569e-28
8.157670	9.14702e-28
8.153677	9.41603e-28
8.149685	9.69295e-28
8.145692	9.97802e-28
8.141700	1.02715e-27
8.137707	1.05735e-27
8.133715	1.08845e-27
8.129722	1.12046e-27
8.125730	1.15341e-27
8.121738	1.18734e-27
8.117745	1.22226e-27
8.113753	1.2582e-27
8.109760	1.2952e-27
8.105768	1.3333e-27
8.101775	1.37251e-27
8.097783	1.41287e-27
8.093790	1.45443e-27
8.089798	1.4972e-27
8.085805	1.54123e-27
8.081813	1.58656e-27
8.077821	1.63322e-27
8.073828	1.68125e-27
8.069836	1.7307e-27
8.065843	1.7816e-27
8.061851	1.83399e-27
8.057858	1.88793e-27
8.053866	1.94345e-27
8.049873	2.00061e-27
8.045881	2.05945e-27
8.041889	2.12001e-27
8.037896	2.18236e-27
8.033904	2.24654e-27
8.029911	2.31262e-27
8.025919	2.38063e-27
8.021926	2.45064e-27
8.017934	2.52271e-27
8.013941	2.59691e-27
8.009949	2.67328e-27
8.005956	2.7519e-27
8.001964	2.83283e-27
7.997972	2.91615e-27
7.993979	3.00191e-27
7.989987	3.09019e-27
7.985994	3.18108e-27
7.982002	3.27463e-27
7.978009	3.37094e-27
7.974017	3.47007e-27
7.970024	3.57213e-27
7.966032	3.67718e-27
7.962039	3.78533e-27
7.958047	3.89665e-27
7.954055	4.01125e-27
7.950062	4.12922e-27
7.946070	4.25066e-27
7.942077	4.37567e-27
7.938085	4.50436e-27
7.934092	4.63683e-27
7.930100	4.7732e-27
7.926107	4.91358e-27
7.922115	5.05808e-27
7.918123	5.20684e-27
7.914130	5.35997e-27
7.910138	5.51761e-27
7.906145	5.67988e-27
7.902153	5.84692e-27
7.898160	6.01888e-27
7.894168	6.19589e-27
7.890175	6.37811e-27
7.886183	6.56569e-27
7.882190	6.75878e-27
7.878198	6.95756e-27
7.874206	7.16218e-27
7.870213	7.37281e-27
7.866221	7.58964e-27
7.862228	7.81285e-27
7.858236	8.04263e-27
7.854243	8.27916e-27
7.850251	8.52265e-27
7.846258	8.77329e-27
7.842266	9.03131e-27
7.838273	9.29692e-27
7.834281	9.57034e-27
7.830289	9.8518e-27
7.826296	1.01415e-26
7.822304	1.04398e-26
7.818311	1.07468e-26
7.814319	1.10629e-26
7.810326	1.13882e-26
7.806334	1.17232e-26
7.802341	1.20679e-26
7.798349	1.24229e-26
7.794357	1.27882e-26
7.790364	1.31643e-26
7.786372	1.35515e-26
7.782379	1.395e-26
7.778387	1.43603e-26
7.774394	1.47826e-26
7.770402	1.52174e-26
7.766409	1.56649e-26
7.762417	1.61256e-26
7.758424	1.65998e-26
7.754432	1.7088e-26
7.750440	1.75906e-26
7.746447	1.81079e-26
7.742455	1.86405e-26
7.738462	1.91887e-26
7.734470	1.9753e-26
7.730477	2.0334e-26
7.726485	2.0932e-26
7.722492	2.15476e-26
7.718500	2.21813e-26
7.714507	2.28336e-26
7.710515	2.35051e-26
7.706523	2.41964e-26
7.702530	2.4908e-26
7.698538	2.56406e-26
7.694545	2.63947e-26
7.690553	2.71709e-26
7.686560	2.797e-26
7.682568	2.87926e-26
7.678575	2.96394e-26
7.674583	3.05111e-26
7.670591	3.14084e-26
7.666598	3.23321e-26
7.662606	3.3283e-26
7.658613	3.42618e-26
7.654621	3.52694e-26
7.650628	3.63067e-26
7.646636	3.73745e-26
7.642643	3.84736e-26
7.638651	3.96051e-26
7.634658	4.07699e-26
7.630666	4.19689e-26
7.626674	4.32032e-26
7.622681	4.44738e-26
7.618689	4.57818e-26
7.614696	4.71282e-26
7.610704	4.85142e-26
7.606711	4.9941e-26
7.602719	5.14098e-26
7.598726	5.29217e-26
7.594734	5.44781e-26
7.590741	5.60803e-26
7.586749	5.77296e-26
7.582757	5.94274e-26
7.578764	6.11752e-26
7.574772	6.29743e-26
7.570779	6.48264e-26
7.566787	6.67329e-26
7.562794	6.86955e-26
7.558802	7.07158e-26
7.554809	7.27955e-26
7.550817	7.49364e-26
7.546825	7.71403e-26
7.542832	7.94089e-26
7.538840	8.17443e-26
7.534847	8.41484e-26
7.530855	8.66232e-26
7.526862	8.91707e-26
7.522870	9.17932e-26
7.518877	9.44928e-26
7.514885	9.72718e-26
7.510892	1.00133e-25
7.506900	1.03077e-25
7.502908	1.06109e-25
7.498915	1.0923e-25
7.494923	1.12442e-25
7.490930	1.15749e-25
7.486938	1.19153e-25
7.482945	1.22657e-25
7.478953	1.26265e-25
7.474960	1.29978e-25
7.470968	1.33801e-25
7.466975	1.37736e-25
7.462983	1.41786e-25
7.458991	1.45956e-25
7.454998	1.50249e-25
7.451006	1.54667e-25
7.447013	1.59216e-25
7.443021	1.63899e-25
7.439028	1.68719e-25
7.435036	1.73681e-25
7.431043	1.78789e-25
7.427051	1.84047e-25
7.423059	1.8946e-25
7.419066	1.95032e-25
7.415074	2.00767e-25
7.411081	2.06672e-25
7.407089	2.1275e-25
7.403096	2.19007e-25
7.399104	2.25448e-25
7.395111	2.32078e-25
7.391119	2.38904e-25
7.387126	2.4593e-25
7.383134	2.53162e-25
7.379142	2.60608e-25
7.375149	2.68272e-25
7.371157	2.76162e-25
7.367164	2.84284e-25
7.363172	2.92645e-25
7.359179	3.01251e-25
7.355187	3.10111e-25
7.351194	3.19231e-25
7.347202	3.2862e-25
7.343209	3.38284e-25
7.339217	3.48233e-25
7.335225	3.58474e-25
7.331232	3.69017e-25
7.327240	3.7987e-25
7.323247	3.91042e-25
7.319255	4.02542e-25
7.315262	4.14381e-25
7.311270	4.26567e-25
7.307277	4.39113e-25
7.303285	4.52027e-25
7.299293	4.65321e-25
7.295300	4.79006e-25
7.291308	4.93093e-25
7.287315	5.07595e-25
7.283323	5.22523e-25
7.279330	5.3789e-25
7.275338	5.53709e-25
7.271345	5.69994e-25
7.267353	5.86757e-25
7.263360	6.04013e-25
7.259368	6.21777e-25
7.255376	6.40063e-25
7.251383	6.58888e-25
7.247391	6.78265e-25
7.243398	6.98213e-25
7.239406	7.18747e-25
7.235413	7.39885e-25
7.231421	7.61645e-25
7.227428	7.84045e-25
7.223436	8.07103e-25
7.219443	8.3084e-25
7.215451	8.55274e-25
7.211459	8.80428e-25
7.207466	9.06321e-25
7.203474	9.32976e-25
7.199481	9.60414e-25
7.195489	9.88659e-25
7.191496	1.01774e-24
7.187504	1.04767e-24
7.183511	1.07848e-24
7.179519	1.1102e-24
7.175527	1.14285e-24
7.171534	1.17646e-24
7.167542	1.21106e-24
7.163549	1.24667e-24
7.159557	1.28334e-24
7.155564	1.32108e-24
7.151572	1.35993e-24
7.147579	1.39993e-24
7.143587	1.4411e-24
7.139594	1.48348e-24
7.135602	1.52711e-24
7.131610	1.57202e-24
7.127617	1.61825e-24
7.123625	1.66585e-24
7.119632	1.71484e-24
7.115640	1.76527e-24
7.111647	1.81719e-24
7.107655	1.87063e-24
7.103662	1.92565e-24
7.099670	1.98228e-24
7.095677	2.04058e-24
7.091685	2.10059e-24
7.087693	2.16237e-24
7.083700	2.22596e-24
7.079708	2.29143e-24
7.075715	2.35882e-24
7.071723	2.42819e-24
7.067730	2.4996e-24
7.063738	2.57311e-24
7.059745	2.64879e-24
7.055753	2.72669e-24
7.051761	2.80688e-24
7.047768	2.88943e-24
7.043776	2.9744e-24
7.039783	3.06188e-24
7.035791	3.15193e-24
7.031798	3.24463e-24
7.027806	3.34005e-24
7.023813	3.43828e-24
7.019821	3.5394e-24
7.015828	3.64349e-24
7.011836	3.75065e-24
7.007844	3.86095e-24
7.003851	3.9745e-24
6.999859	4.09139e-24
6.995866	4.21172e-24
6.991874	4.33558e-24
6.987881	4.46309e-24
6.983889	4.59435e-24
6.979896	4.72946e-24
6.975904	4.86856e-24
6.971911	5.01174e-24
6.967919	5.15913e-24
6.963927	5.31086e-24
6.959934	5.46705e-24
6.955942	5.62784e-24
6.951949	5.79335e-24
6.947957	5.96373e-24
6.943964	6.13912e-24
6.939972	6.31967e-24
6.935979	6.50553e-24
6.931987	6.69686e-24
6.927995	6.89381e-24
6.924002	7.09655e-24
6.920010	7.30526e-24
6.916017	7.52011e-24
6.912025	7.74127e-24
6.908032	7.96894e-24
6.904040	8.2033e-24
6.900047	8.44456e-24
6.896055	8.69291e-24
6.892062	8.94857e-24
6.888070	9.21174e-24
6.884078	9.48265e-24
6.880085	9.76154e-24
6.876093	1.00486e-23
6.872100	1.03441e-23
6.868108	1.06484e-23
6.864115	1.09615e-23
6.860123	1.12839e-23
6.856130	1.16158e-23
6.852138	1.19574e-23
6.848145	1.2309e-23
6.844153	1.2671e-23
6.840161	1.30437e-23
6.836168	1.34273e-23
6.832176	1.38222e-23
6.828183	1.42287e-23
6.824191	1.46472e-23
6.820198	1.50779e-23
6.816206	1.55214e-23
6.812213	1.59778e-23
6.808221	1.64478e-23
6.804229	1.69315e-23
6.800236	1.74294e-23
6.796244	1.7942e-23
6.792251	1.84697e-23
6.788259	1.90129e-23
6.784266	1.9572e-23
6.780274	2.01476e-23
6.776281	2.07402e-23
6.772289	2.13501e-23
6.768296	2.1978e-23
6.764304	2.26244e-23
6.760312	2.32898e-23
6.756319	2.39747e-23
6.752327	2.46798e-23
6.748334	2.54056e-23
6.744342	2.61528e-23
6.740349	2.6922e-23
6.736357	2.77137e-23
6.732364	2.85288e-23
6.728372	2.93678e-23
6.724379	3.02315e-23
6.720387	3.11206e-23
6.716395	3.20358e-23
6.712402	3.2978e-23
6.708410	3.39479e-23
6.704417	3.49463e-23
6.700425	3.5974e-23
6.696432	3.7032e-23
6.692440	3.81211e-23
6.688447	3.92423e-23
6.684455	4.03964e-23
6.680463	4.15844e-23
6.676470	4.28074e-23
6.672478	4.40663e-23
6.668485	4.53623e-23
6.664493	4.66964e-23
6.660500	4.80697e-23
6.656508	4.94834e-23
6.652515	5.09387e-23
6.648523	5.24368e-23
6.644530	5.3979e-23
6.640538	5.55665e-23
6.636546	5.72007e-23
6.632553	5.88829e-23
6.628561	6.06147e-23
6.624568	6.23973e-23
6.620576	6.42324e-23
6.616583	6.61215e-23
6.612591	6.80661e-23
6.608598	7.00679e-23
6.604606	7.21285e-23
6.600613	7.42498e-23
6.596621	7.64335e-23
6.592629	7.86814e-23
6.588636	8.09954e-23
6.584644	8.33774e-23
6.580651	8.58295e-23
6.576659	8.83537e-23
6.572666	9.09522e-23
6.568674	9.3627e-23
6.564681	9.63806e-23
6.560689	9.92151e-23
6.556697	1.02133e-22
6.552704	1.05137e-22
6.548712	1.08229e-22
6.544719	1.11412e-22
6.540727	1.14688e-22
6.536734	1.18061e-22
6.532742	1.21533e-22
6.528749	1.25108e-22
6.524757	1.28787e-22
6.520764	1.32575e-22
6.516772	1.36474e-22
6.512780	1.40487e-22
6.508787	1.44619e-22
6.504795	1.48872e-22
6.500802	1.5325e-22
6.496810	1.57757e-22
6.492817	1.62397e-22
6.488825	1.67173e-22
6.484832	1.7209e-22
6.480840	1.77151e-22
6.476848	1.82361e-22
6.472855	1.87724e-22
6.468863	1.93245e-22
6.464870	1.98928e-22
6.460878	2.04778e-22
6.456885	2.10801e-22
6.452893	2.17e-22
6.448900	2.23382e-22
6.444908	2.29952e-22
6.440915	2.36715e-22
6.436923	2.43676e-22
6.432931	2.50843e-22
6.428938	2.5822e-22
6.424946	2.65814e-22
6.420953	2.73632e-22
6.416961	2.81679e-22
6.412968	2.89963e-22
6.408976	2.98491e-22
6.404983	3.07269e-22
6.400991	3.16306e-22
6.396998	3.25609e-22
6.393006	3.35185e-22
6.389014	3.45042e-22
6.385021	3.5519e-22
6.381029	3.65636e-22
6.377036	3.76389e-22
6.373044	3.87459e-22
6.369051	3.98854e-22
6.365059	4.10584e-22
6.361066	4.22659e-22
6.357074	4.35089e-22
6.353082	4.47885e-22
6.349089	4.61057e-22
6.345097	4.74617e-22
6.341104	4.88575e-22
6.337112	5.02944e-22
6.333119	5.17735e-22
6.329127	5.32962e-22
6.325134	5.48636e-22
6.321142	5.64771e-22
6.317149	5.81381e-22
6.313157	5.98479e-22
6.309165	6.1608e-22
6.305172	6.34199e-22
6.301180	6.52851e-22
6.297187	6.72051e-22
6.293195	6.91816e-22
6.289202	7.12162e-22
6.285210	7.33106e-22
6.281217	7.54666e-22
6.277225	7.76861e-22
6.273232	7.99708e-22
6.269240	8.23227e-22
6.265248	8.47438e-22
6.261255	8.72361e-22
6.257263	8.98017e-22
6.253270	9.24427e-22
6.249278	9.51614e-22
6.245285	9.79601e-22
6.241293	1.00841e-21
6.237300	1.03807e-21
6.233308	1.0686e-21
6.229316	1.10002e-21
6.225323	1.13238e-21
6.221331	1.16568e-21
6.217338	1.19996e-21
6.213346	1.23525e-21
6.209353	1.27158e-21
6.205361	1.30898e-21
6.201368	1.34747e-21
6.197376	1.3871e-21
6.193383	1.4279e-21
6.189391	1.46989e-21
6.185399	1.51312e-21
6.181406	1.55762e-21
6.177414	1.60343e-21
6.173421	1.65058e-21
6.169429	1.69913e-21
6.165436	1.7491e-21
6.161444	1.80054e-21
6.157451	1.85349e-21
6.153459	1.908e-21
6.149466	1.96412e-21
6.145474	2.02188e-21
6.141482	2.08134e-21
6.137489	2.14255e-21
6.133497	2.20557e-21
6.129504	2.27043e-21
6.125512	2.3372e-21
6.121519	2.40594e-21
6.117527	2.4767e-21
6.113534	2.54954e-21
6.109542	2.62452e-21
6.105550	2.7017e-21
6.101557	2.78116e-21
6.097565	2.86295e-21
6.093572	2.94715e-21
6.089580	3.03383e-21
6.085587	3.12305e-21
6.081595	3.2149e-21
6.077602	3.30945e-21
6.073610	3.40678e-21
6.069617	3.50697e-21
6.065625	3.61011e-21
6.061633	3.71628e-21
6.057640	3.82558e-21
6.053648	3.93808e-21
6.049655	4.0539e-21
6.045663	4.17313e-21
6.041670	4.29586e-21
6.037678	4.4222e-21
6.033685	4.55225e-21
6.029693	4.68613e-21
6.025700	4.82395e-21
6.021708	4.96582e-21
6.017716	5.11186e-21
6.013723	5.2622e-21
6.009731	5.41696e-21
6.005738	5.57627e-21
6.001746	5.74027e-21
5.997753	5.90909e-21
5.993761	6.08287e-21
5.989768	6.26177e-21
5.985776	6.44592e-21
5.981784	6.6355e-21
5.977791	6.83065e-21
5.973799	7.03153e-21
5.969806	7.23833e-21
5.965814	7.4512e-21
5.961821	7.67034e-21
5.957829	7.89592e-21
5.953836	8.12814e-21
5.949844	8.36719e-21
5.945851	8.61326e-21
5.941859	8.86658e-21
5.937867	9.12734e-21
5.933874	9.39577e-21
5.929882	9.6721e-21
5.925889	9.95655e-21
5.921897	1.02494e-20
5.917904	1.05508e-20
5.913912	1.08611e-20
5.909919	1.11805e-20
5.905927	1.15093e-20
5.901934	1.18478e-20
5.897942	1.21963e-20
5.893950	1.25549e-20
5.889957	1.29242e-20
5.885965	1.33043e-20
5.881972	1.36956e-20
5.877980	1.40983e-20
5.873987	1.4513e-20
5.869995	1.49398e-20
5.866002	1.53792e-20
5.862010	1.58315e-20
5.858018	1.62971e-20
5.854025	1.67763e-20
5.850033	1.72697e-20
5.846040	1.77776e-20
5.842048	1.83005e-20
5.838055	1.88387e-20
5.834063	1.93927e-20
5.830070	1.9963e-20
5.826078	2.05502e-20
5.822085	2.11545e-20
5.818093	2.17767e-20
5.814101	2.24171e-20
5.810108	2.30764e-20
5.806116	2.37551e-20
5.802123	2.44537e-20
5.798131	2.51729e-20
5.794138	2.59132e-20
5.790146	2.66753e-20
5.786153	2.74598e-20
5.782161	2.82674e-20
5.778168	2.90987e-20
5.774176	2.99545e-20
5.770184	3.08355e-20
5.766191	3.17423e-20
5.762199	3.26759e-20
5.758206	3.36368e-20
5.754214	3.46261e-20
5.750221	3.56444e-20
5.746229	3.66927e-20
5.742236	3.77718e-20
5.738244	3.88827e-20
5.734252	4.00262e-20
5.730259	4.12034e-20
5.726267	4.24152e-20
5.722274	4.36626e-20
5.718282	4.49467e-20
5.714289	4.62686e-20
5.710297	4.76293e-20
5.706304	4.90301e-20
5.702312	5.0472e-20
5.698319	5.19564e-20
5.694327	5.34844e-20
5.690335	5.50574e-20
5.686342	5.66766e-20
5.682350	5.83434e-20
5.678357	6.00593e-20
5.674365	6.18256e-20
5.670372	6.36439e-20
5.666380	6.55156e-20
5.662387	6.74424e-20
5.658395	6.94259e-20
5.654402	7.14677e-20
5.650410	7.35695e-20
5.646418	7.57332e-20
5.642425	7.79605e-20
5.638433	8.02532e-20
5.634440	8.26135e-20
5.630448	8.50431e-20
5.626455	8.75442e-20
5.622463	9.01188e-20
5.618470	9.27692e-20
5.614478	9.54975e-20
5.610486	9.83061e-20
5.606493	1.01197e-19
5.602501	1.04173e-19
5.598508	1.07237e-19
5.594516	1.10391e-19
5.590523	1.13637e-19
5.586531	1.1698e-19
5.582538	1.2042e-19
5.578546	1.23961e-19
5.574553	1.27607e-19
5.570561	1.3136e-19
5.566569	1.35223e-19
5.562576	1.392e-19
5.558584	1.43294e-19
5.554591	1.47508e-19
5.550599	1.51846e-19
5.546606	1.56312e-19
5.542614	1.60909e-19
5.538621	1.65641e-19
5.534629	1.70513e-19
5.530636	1.75528e-19
5.526644	1.8069e-19
5.522652	1.86004e-19
5.518659	1.91474e-19
5.514667	1.97105e-19
5.510674	2.02902e-19
5.506682	2.08869e-19
5.502689	2.15012e-19
5.498697	2.21336e-19
5.494704	2.27845e-19
5.490712	2.34546e-19
5.486720	2.41444e-19
5.482727	2.48545e-19
5.478735	2.55854e-19
5.474742	2.63379e-19
5.470750	2.71125e-19
5.466757	2.79098e-19
5.462765	2.87306e-19
5.458772	2.95756e-19
5.454780	3.04454e-19
5.450787	3.13408e-19
5.446795	3.22625e-19
5.442803	3.32114e-19
5.438810	3.41881e-19
5.434818	3.51936e-19
5.430825	3.62286e-19
5.426833	3.72941e-19
5.422840	3.83909e-19
5.418848	3.95199e-19
5.414855	4.06822e-19
5.410863	4.18786e-19
5.406870	4.31103e-19
5.402878	4.43781e-19
5.398886	4.56833e-19
5.394893	4.70268e-19
5.390901	4.84099e-19
5.386908	4.98336e-19
5.382916	5.12992e-19
5.378923	5.28079e-19
5.374931	5.43609e-19
5.370938	5.59597e-19
5.366946	5.76054e-19
5.362954	5.92996e-19
5.358961	6.10436e-19
5.354969	6.28388e-19
5.350976	6.46869e-19
5.346984	6.65893e-19
5.342991	6.85477e-19
5.338999	7.05637e-19
5.335006	7.26389e-19
5.331014	7.47752e-19
5.327021	7.69743e-19
5.323029	7.92381e-19
5.319037	8.15685e-19
5.315044	8.39674e-19
5.311052	8.64368e-19
5.307059	8.89789e-19
5.303067	9.15957e-19
5.299074	9.42895e-19
5.295082	9.70626e-19
5.291089	9.99171e-19
5.287097	1.02856e-18
5.283104	1.05881e-18
5.279112	1.08995e-18
5.275120	1.122e-18
5.271127	1.155e-18
5.267135	1.18897e-18
5.263142	1.22393e-18
5.259150	1.25993e-18
5.255157	1.29698e-18
5.251165	1.33513e-18
5.247172	1.37439e-18
5.243180	1.41481e-18
5.239188	1.45642e-18
5.235195	1.49925e-18
5.231203	1.54335e-18
5.227210	1.58874e-18
5.223218	1.63546e-18
5.219225	1.68356e-18
5.215233	1.73307e-18
5.211240	1.78404e-18
5.207248	1.83651e-18
5.203255	1.89052e-18
5.199263	1.94612e-18
5.195271	2.00335e-18
5.191278	2.06227e-18
5.187286	2.12292e-18
5.183293	2.18536e-18
5.179301	2.24963e-18
5.175308	2.31579e-18
5.171316	2.3839e-18
5.167323	2.45401e-18
5.163331	2.52618e-18
5.159338	2.60047e-18
5.155346	2.67695e-18
5.151354	2.75568e-18
5.147361	2.83672e-18
5.143369	2.92015e-18
5.139376	3.00603e-18
5.135384	3.09444e-18
5.131391	3.18544e-18
5.127399	3.27913e-18
5.123406	3.37556e-18
5.119414	3.47484e-18
5.115422	3.57703e-18
5.111429	3.68223e-18
5.107437	3.79052e-18
5.103444	3.902e-18
5.099452	4.01676e-18
5.095459	4.13489e-18
5.091467	4.2565e-18
5.087474	4.38168e-18
5.083482	4.51054e-18
5.079489	4.6432e-18
5.075497	4.77975e-18
5.071505	4.92032e-18
5.067512	5.06503e-18
5.063520	5.21399e-18
5.059527	5.36733e-18
5.055535	5.52518e-18
5.051542	5.68767e-18
5.047550	5.85495e-18
5.043557	6.02714e-18
5.039565	6.2044e-18
5.035572	6.38687e-18
5.031580	6.5747e-18
5.027588	6.76806e-18
5.023595	6.96711e-18
5.019603	7.17201e-18
5.015610	7.38293e-18
5.011618	7.60006e-18
5.007625	7.82358e-18
5.003633	8.05367e-18
4.999640	8.29052e-18
4.995648	8.53435e-18
4.991656	8.78534e-18
4.987663	9.04371e-18
4.983671	9.30968e-18
4.979678	9.58348e-18
4.975686	9.86533e-18
4.971693	1.01555e-17
4.967701	1.04541e-17
4.963708	1.07616e-17
4.959716	1.10781e-17
4.955723	1.14039e-17
4.951731	1.17393e-17
4.947739	1.20845e-17
4.943746	1.24399e-17
4.939754	1.28058e-17
4.935761	1.31824e-17
4.931769	1.35701e-17
4.927776	1.39692e-17
4.923784	1.438e-17
4.919791	1.48029e-17
4.915799	1.52383e-17
4.911806	1.56864e-17
4.907814	1.61477e-17
4.903822	1.66226e-17
4.899829	1.71115e-17
4.895837	1.76147e-17
4.891844	1.81328e-17
4.887852	1.86661e-17
4.883859	1.9215e-17
4.879867	1.97801e-17
4.875874	2.03619e-17
4.871882	2.09607e-17
4.867890	2.15771e-17
4.863897	2.22117e-17
4.859905	2.2865e-17
4.855912	2.35374e-17
4.851920	2.42296e-17
4.847927	2.49422e-17
4.843935	2.56758e-17
4.839942	2.64309e-17
4.835950	2.72082e-17
4.831957	2.80084e-17
4.827965	2.88321e-17
4.823973	2.96801e-17
4.819980	3.05529e-17
4.815988	3.14515e-17
4.811995	3.23765e-17
4.808003	3.33287e-17
4.804010	3.43088e-17
4.800018	3.53178e-17
4.796025	3.63565e-17
4.792033	3.74258e-17
4.788040	3.85264e-17
4.784048	3.96595e-17
4.780056	4.08259e-17
4.776063	4.20265e-17
4.772071	4.32625e-17
4.768078	4.45349e-17
4.764086	4.58446e-17
4.760093	4.71929e-17
4.756101	4.85808e-17
4.752108	5.00096e-17
4.748116	5.14803e-17
4.744124	5.29944e-17
4.740131	5.45529e-17
4.736139	5.61573e-17
4.732146	5.78089e-17
4.728154	5.9509e-17
4.724161	6.12591e-17
4.720169	6.30608e-17
4.716176	6.49154e-17
4.712184	6.68245e-17
4.708191	6.87898e-17
4.704199	7.08129e-17
4.700207	7.28954e-17
4.696214	7.50393e-17
4.692222	7.72462e-17
4.688229	7.95179e-17
4.684237	8.18565e-17
4.680244	8.42639e-17
4.676252	8.67421e-17
4.672259	8.92931e-17
4.668267	9.19192e-17
4.664275	9.46225e-17
4.660282	9.74054e-17
4.656290	1.0027e-16
4.652297	1.03219e-16
4.648305	1.06255e-16
4.644312	1.09379e-16
4.640320	1.12596e-16
4.636327	1.15908e-16
4.632335	1.19317e-16
4.628342	1.22826e-16
4.624350	1.26438e-16
4.620358	1.30156e-16
4.616365	1.33984e-16
4.612373	1.37925e-16
4.608380	1.41981e-16
4.604388	1.46157e-16
4.600395	1.50455e-16
4.596403	1.5488e-16
4.592410	1.59435e-16
4.588418	1.64124e-16
4.584425	1.68951e-16
4.580433	1.73919e-16
4.576441	1.79034e-16
4.572448	1.843e-16
4.568456	1.8972e-16
4.564463	1.95299e-16
4.560471	2.01043e-16
4.556478	2.06956e-16
4.552486	2.13042e-16
4.548493	2.19308e-16
4.544501	2.25757e-16
4.540509	2.32397e-16
4.536516	2.39232e-16
4.532524	2.46267e-16
4.528531	2.5351e-16
4.524539	2.60966e-16
4.520546	2.6864e-16
4.516554	2.76541e-16
4.512561	2.84674e-16
4.508569	2.93046e-16
4.504576	3.01665e-16
4.500584	3.10537e-16
4.496592	3.19669e-16
4.492599	3.29071e-16
4.488607	3.38749e-16
4.484614	3.48711e-16
4.480622	3.58966e-16
4.476629	3.69524e-16
4.472637	3.80391e-16
4.468644	3.91578e-16
4.464652	4.03095e-16
4.460659	4.14949e-16
4.456667	4.27153e-16
4.452675	4.39715e-16
4.448682	4.52647e-16
4.444690	4.65959e-16
4.440697	4.79663e-16
4.436705	4.9377e-16
4.432712	5.08292e-16
4.428720	5.2324e-16
4.424727	5.38629e-16
4.420735	5.54469e-16
4.416743	5.70776e-16
4.412750	5.87563e-16
4.408758	6.04843e-16
4.404765	6.22631e-16
4.400773	6.40942e-16
4.396780	6.59792e-16
4.392788	6.79196e-16
4.388795	6.99171e-16
4.384803	7.19734e-16
4.380810	7.40901e-16
4.376818	7.6269e-16
4.372826	7.85121e-16
4.368833	8.08211e-16
4.364841	8.3198e-16
4.360848	8.56449e-16
4.356856	8.81636e-16
4.352863	9.07565e-16
4.348871	9.34256e-16
4.344878	9.61732e-16
4.340886	9.90017e-16
4.336893	1.01913e-15
4.332901	1.04911e-15
4.328909	1.07996e-15
4.324916	1.11172e-15
4.320924	1.14442e-15
4.316931	1.17807e-15
4.312939	1.21272e-15
4.308946	1.24838e-15
4.304954	1.2851e-15
4.300961	1.32289e-15
4.296969	1.3618e-15
4.292977	1.40185e-15
4.288984	1.44308e-15
4.284992	1.48552e-15
4.280999	1.52921e-15
4.277007	1.57418e-15
4.273014	1.62048e-15
4.269022	1.66813e-15
4.265029	1.71719e-15
4.261037	1.7677e-15
4.257044	1.81968e-15
4.253052	1.8732e-15
4.249060	1.92829e-15
4.245067	1.985e-15
4.241075	2.04338e-15
4.237082	2.10347e-15
4.233090	2.16534e-15
4.229097	2.22902e-15
4.225105	2.29457e-15
4.221112	2.36205e-15
4.217120	2.43152e-15
4.213127	2.50303e-15
4.209135	2.57665e-15
4.205143	2.65242e-15
4.201150	2.73043e-15
4.197158	2.81073e-15
4.193165	2.89339e-15
4.189173	2.97849e-15
4.185180	3.06608e-15
4.181188	3.15626e-15
4.177195	3.24908e-15
4.173203	3.34464e-15
4.169211	3.443e-15
4.165218	3.54426e-15
4.161226	3.64849e-15
4.157233	3.75579e-15
4.153241	3.86625e-15
4.149248	3.97996e-15
4.145256	4.09701e-15
4.141263	4.2175e-15
4.137271	4.34153e-15
4.133278	4.46922e-15
4.129286	4.60065e-15
4.125294	4.73596e-15
4.121301	4.87524e-15
4.117309	5.01862e-15
4.113316	5.16622e-15
4.109324	5.31815e-15
4.105331	5.47456e-15
4.101339	5.63556e-15
4.097346	5.8013e-15
4.093354	5.97192e-15
4.089361	6.14755e-15
4.085369	6.32835e-15
4.081377	6.51446e-15
4.077384	6.70605e-15
4.073392	6.90327e-15
4.069399	7.1063e-15
4.065407	7.31529e-15
4.061414	7.53043e-15
4.057422	7.7519e-15
4.053429	7.97988e-15
4.049437	8.21456e-15
4.045445	8.45615e-15
4.041452	8.70484e-15
4.037460	8.96085e-15
4.033467	9.22439e-15
4.029475	9.49567e-15
4.025482	9.77494e-15
4.021490	1.00624e-14
4.017497	1.03583e-14
4.013505	1.0663e-14
4.009512	1.09766e-14
4.005520	1.12994e-14
4.001528	1.16317e-14
3.997535	1.19738e-14
3.993543	1.23259e-14
3.989550	1.26884e-14
3.985558	1.30616e-14
3.981565	1.34457e-14
3.977573	1.38412e-14
3.973580	1.42482e-14
3.969588	1.46673e-14
3.965595	1.50986e-14
3.961603	1.55427e-14
3.957611	1.59998e-14
3.953618	1.64703e-14
3.949626	1.69547e-14
3.945633	1.74534e-14
3.941641	1.79666e-14
3.937648	1.8495e-14
3.933656	1.9039e-14
3.929663	1.95989e-14
3.925671	2.01753e-14
3.921679	2.07687e-14
3.917686	2.13795e-14
3.913694	2.20082e-14
3.909701	2.26555e-14
3.905709	2.33218e-14
3.901716	2.40076e-14
3.897724	2.47137e-14
3.893731	2.54405e-14
3.889739	2.61887e-14
3.885746	2.69589e-14
3.881754	2.77518e-14
3.877762	2.85679e-14
3.873769	2.94081e-14
3.869777	3.0273e-14
3.865784	3.11633e-14
3.861792	3.20798e-14
3.857799	3.30233e-14
3.853807	3.39945e-14
3.849814	3.49943e-14
3.845822	3.60234e-14
3.841829	3.70829e-14
3.837837	3.81735e-14
3.833845	3.92961e-14
3.829852	4.04518e-14
3.825860	4.16415e-14
3.821867	4.28662e-14
3.817875	4.41268e-14
3.813882	4.54246e-14
3.809890	4.67605e-14
3.805897	4.81357e-14
3.801905	4.95514e-14
3.797913	5.10087e-14
3.793920	5.25088e-14
3.789928	5.40531e-14
3.785935	5.56428e-14
3.781943	5.72792e-14
3.777950	5.89638e-14
3.773958	6.06979e-14
3.769965	6.2483e-14
3.765973	6.43206e-14
3.761980	6.62122e-14
3.757988	6.81595e-14
3.753996	7.01641e-14
3.750003	7.22276e-14
3.746011	7.43517e-14
3.742018	7.65384e-14
3.738026	7.87894e-14
3.734033	8.11065e-14
3.730041	8.34919e-14
3.726048	8.59473e-14
3.722056	8.8475e-14
3.718063	9.1077e-14
3.714071	9.37556e-14
3.710079	9.65129e-14
3.706086	9.93513e-14
3.702094	1.02273e-13
3.698101	1.05281e-13
3.694109	1.08377e-13
3.690116	1.11565e-13
3.686124	1.14846e-13
3.682131	1.18223e-13
3.678139	1.217e-13
3.674147	1.25279e-13
3.670154	1.28964e-13
3.666162	1.32757e-13
3.662169	1.36661e-13
3.658177	1.4068e-13
3.654184	1.44817e-13
3.650192	1.49076e-13
3.646199	1.53461e-13
3.642207	1.57974e-13
3.638214	1.6262e-13
3.634222	1.67403e-13
3.630230	1.72326e-13
3.626237	1.77394e-13
3.622245	1.82611e-13
3.618252	1.87981e-13
3.614260	1.9351e-13
3.610267	1.99201e-13
3.606275	2.05059e-13
3.602282	2.1109e-13
3.598290	2.17298e-13
3.594297	2.23689e-13
3.590305	2.30268e-13
3.586313	2.3704e-13
3.582320	2.44011e-13
3.578328	2.51187e-13
3.574335	2.58575e-13
3.570343	2.66179e-13
3.566350	2.74007e-13
3.562358	2.82066e-13
3.558365	2.90361e-13
3.554373	2.98901e-13
3.550381	3.07691e-13
3.546388	3.1674e-13
3.542396	3.26056e-13
3.538403	3.35645e-13
3.534411	3.45516e-13
3.530418	3.55678e-13
3.526426	3.66138e-13
3.522433	3.76906e-13
3.518441	3.87991e-13
3.514448	3.99401e-13
3.510456	4.11148e-13
3.506464	4.23239e-13
3.502471	4.35687e-13
3.498479	4.485e-13
3.494486	4.6169e-13
3.490494	4.75268e-13
3.486501	4.89246e-13
3.482509	5.03634e-13
3.478516	5.18446e-13
3.474524	5.33693e-13
3.470531	5.49389e-13
3.466539	5.65547e-13
3.462547	5.82179e-13
3.458554	5.99301e-13
3.454562	6.16926e-13
3.450569	6.3507e-13
3.446577	6.53747e-13
3.442584	6.72973e-13
3.438592	6.92765e-13
3.434599	7.13139e-13
3.430607	7.34112e-13
3.426615	7.55702e-13
3.422622	7.77927e-13
3.418630	8.00806e-13
3.414637	8.24357e-13
3.410645	8.48602e-13
3.406652	8.73559e-13
3.402660	8.9925e-13
3.398667	9.25696e-13
3.394675	9.52921e-13
3.390682	9.80946e-13
3.386690	1.0098e-12
3.382698	1.03949e-12
3.378705	1.07006e-12
3.374713	1.10153e-12
3.370720	1.13393e-12
3.366728	1.16728e-12
3.362735	1.20161e-12
3.358743	1.23695e-12
3.354750	1.27332e-12
3.350758	1.31077e-12
3.346765	1.34932e-12
3.342773	1.38901e-12
3.338781	1.42986e-12
3.334788	1.47191e-12
3.330796	1.5152e-12
3.326803	1.55976e-12
3.322811	1.60563e-12
3.318818	1.65285e-12
3.314826	1.70146e-12
3.310833	1.7515e-12
3.306841	1.80301e-12
3.302849	1.85604e-12
3.298856	1.91062e-12
3.294864	1.96681e-12
3.290871	2.02466e-12
3.286879	2.0842e-12
3.282886	2.1455e-12
3.278894	2.20859e-12
3.274901	2.27355e-12
3.270909	2.34041e-12
3.266916	2.40924e-12
3.262924	2.4801e-12
3.258932	2.55304e-12
3.254939	2.62812e-12
3.250947	2.70541e-12
3.246954	2.78498e-12
3.242962	2.86688e-12
3.238969	2.9512e-12
3.234977	3.03799e-12
3.230984	3.12734e-12
3.226992	3.21931e-12
3.222999	3.31399e-12
3.219007	3.41145e-12
3.215015	3.51178e-12
3.211022	3.61506e-12
3.207030	3.72138e-12
3.203037	3.83083e-12
3.199045	3.94349e-12
3.195052	4.05947e-12
3.191060	4.17886e-12
3.187067	4.30175e-12
3.183075	4.42827e-12
3.179083	4.5585e-12
3.175090	4.69257e-12
3.171098	4.83057e-12
3.167105	4.97264e-12
3.163113	5.11888e-12
3.159120	5.26943e-12
3.155128	5.4244e-12
3.151135	5.58393e-12
3.147143	5.74815e-12
3.143150	5.9172e-12
3.139158	6.09122e-12
3.135166	6.27036e-12
3.131173	6.45477e-12
3.127181	6.64461e-12
3.123188	6.84002e-12
3.119196	7.04118e-12
3.115203	7.24826e-12
3.111211	7.46143e-12
3.107218	7.68087e-12
3.103226	7.90676e-12
3.099233	8.1393e-12
3.095241	8.37867e-12
3.091249	8.62509e-12
3.087256	8.87875e-12
3.083264	9.13987e-12
3.079271	9.40867e-12
3.075279	9.68538e-12
3.071286	9.97022e-12
3.067294	1.02634e-11
3.063301	1.05653e-11
3.059309	1.0876e-11
3.055317	1.11959e-11
3.051324	1.15251e-11
3.047332	1.18641e-11
3.043339	1.2213e-11
3.039347	1.25722e-11
3.035354	1.29419e-11
3.031362	1.33225e-11
3.027369	1.37144e-11
3.023377	1.41177e-11
3.019384	1.45329e-11
3.015392	1.49603e-11
3.011400	1.54003e-11
3.007407	1.58532e-11
3.003415	1.63194e-11
2.999422	1.67994e-11
2.995430	1.72934e-11
2.991437	1.7802e-11
2.987445	1.83256e-11
2.983452	1.88645e-11
2.979460	1.94193e-11
2.975468	1.99905e-11
2.971475	2.05784e-11
2.967483	2.11836e-11
2.963490	2.18066e-11
2.959498	2.24479e-11
2.955505	2.31081e-11
2.951513	2.37877e-11
2.947520	2.44873e-11
2.943528	2.52074e-11
2.939535	2.59488e-11
2.935543	2.67119e-11
2.931551	2.74975e-11
2.927558	2.83062e-11
2.923566	2.91387e-11
2.919573	2.99956e-11
2.915581	3.08778e-11
2.911588	3.17859e-11
2.907596	3.27207e-11
2.903603	3.3683e-11
2.899611	3.46736e-11
2.895618	3.56934e-11
2.891626	3.67431e-11
2.887634	3.78237e-11
2.883641	3.89361e-11
2.879649	4.00812e-11
2.875656	4.126e-11
2.871664	4.24734e-11
2.867671	4.37225e-11
2.863679	4.50084e-11
2.859686	4.63321e-11
2.855694	4.76947e-11
2.851702	4.90974e-11
2.847709	5.05413e-11
2.843717	5.20277e-11
2.839724	5.35578e-11
2.835732	5.51329e-11
2.831739	5.67544e-11
2.827747	5.84235e-11
2.823754	6.01417e-11
2.819762	6.19105e-11
2.815769	6.37313e-11
2.811777	6.56056e-11
2.807785	6.7535e-11
2.803792	6.95212e-11
2.799800	7.15658e-11
2.795807	7.36705e-11
2.791815	7.58371e-11
2.787822	7.80675e-11
2.783830	8.03634e-11
2.779837	8.27269e-11
2.775845	8.51599e-11
2.771852	8.76644e-11
2.767860	9.02426e-11
2.763868	9.28966e-11
2.759875	9.56286e-11
2.755883	9.8441e-11
2.751890	1.01336e-10
2.747898	1.04316e-10
2.743905	1.07384e-10
2.739913	1.10542e-10
2.735920	1.13793e-10
2.731928	1.1714e-10
2.727936	1.20585e-10
2.723943	1.24132e-10
2.719951	1.27782e-10
2.715958	1.3154e-10
2.711966	1.35409e-10
2.707973	1.39391e-10
2.703981	1.43491e-10
2.699988	1.47711e-10
2.695996	1.52055e-10
2.692003	1.56527e-10
2.688011	1.6113e-10
2.684019	1.65869e-10
2.680026	1.70747e-10
2.676034	1.75768e-10
2.672041	1.80938e-10
2.668049	1.86259e-10
2.664056	1.91737e-10
2.660064	1.97376e-10
2.656071	2.03181e-10
2.652079	2.09156e-10
2.648086	2.15307e-10
2.644094	2.21639e-10
2.640102	2.28158e-10
2.636109	2.34868e-10
2.632117	2.41775e-10
2.628124	2.48886e-10
2.624132	2.56205e-10
2.620139	2.6374e-10
2.616147	2.71497e-10
2.612154	2.79481e-10
2.608162	2.87701e-10
2.604170	2.96162e-10
2.600177	3.04872e-10
2.596185	3.13838e-10
2.592192	3.23068e-10
2.588200	3.3257e-10
2.584207	3.4235e-10
2.580215	3.52419e-10
2.576222	3.62783e-10
2.572230	3.73453e-10
2.568237	3.84436e-10
2.564245	3.95742e-10
2.560253	4.0738e-10
2.556260	4.19361e-10
2.552268	4.31695e-10
2.548275	4.44391e-10
2.544283	4.5746e-10
2.540290	4.70914e-10
2.536298	4.84763e-10
2.532305	4.9902e-10
2.528313	5.13696e-10
2.524320	5.28804e-10
2.520328	5.44356e-10
2.516336	5.60365e-10
2.512343	5.76845e-10
2.508351	5.9381e-10
2.504358	6.11274e-10
2.500366	6.29251e-10
2.496373	6.47757e-10
2.492381	6.66807e-10
2.488388	6.86418e-10
2.484396	7.06605e-10
2.480404	7.27386e-10
2.476411	7.48778e-10
2.472419	7.708e-10
2.468426	7.93469e-10
2.464434	8.16804e-10
2.460441	8.40826e-10
2.456449	8.65555e-10
2.452456	8.9101e-10
2.448464	9.17215e-10
2.444471	9.4419e-10
2.440479	9.71958e-10
2.436487	1.00054e-09
2.432494	1.02997e-09
2.428502	1.06026e-09
2.424509	1.09144e-09
2.420517	1.12354e-09
2.416524	1.15658e-09
2.412532	1.1906e-09
2.408539	1.22561e-09
2.404547	1.26166e-09
2.400554	1.29876e-09
2.396562	1.33696e-09
2.392570	1.37628e-09
2.388577	1.41675e-09
2.384585	1.45842e-09
2.380592	1.50131e-09
2.376600	1.54547e-09
2.372607	1.59092e-09
2.368615	1.63771e-09
2.364622	1.68587e-09
2.360630	1.73545e-09
2.356638	1.78649e-09
2.352645	1.83903e-09
2.348653	1.89312e-09
2.344660	1.94879e-09
2.340668	2.00611e-09
2.336675	2.0651e-09
2.332683	2.12584e-09
2.328690	2.18836e-09
2.324698	2.25272e-09
2.320705	2.31897e-09
2.316713	2.38717e-09
2.312721	2.45737e-09
2.308728	2.52965e-09
2.304736	2.60404e-09
2.300743	2.68063e-09
2.296751	2.75946e-09
2.292758	2.84062e-09
2.288766	2.92416e-09
2.284773	3.01016e-09
2.280781	3.09868e-09
2.276788	3.18982e-09
2.272796	3.28363e-09
2.268804	3.3802e-09
2.264811	3.47961e-09
2.260819	3.58194e-09
2.256826	3.68729e-09
2.252834	3.79573e-09
2.248841	3.90736e-09
2.244849	4.02227e-09
2.240856	4.14057e-09
2.236864	4.26234e-09
2.232872	4.38769e-09
2.228879	4.51673e-09
2.224887	4.64957e-09
2.220894	4.78631e-09
2.216902	4.92708e-09
2.212909	5.07198e-09
2.208917	5.22115e-09
2.204924	5.3747e-09
2.200932	5.53277e-09
2.196939	5.69548e-09
2.192947	5.86299e-09
2.188955	6.03541e-09
2.184962	6.21291e-09
2.180970	6.39563e-09
2.176977	6.58373e-09
2.172985	6.77735e-09
2.168992	6.97667e-09
2.165000	7.18185e-09
2.161007	7.39307e-09
2.157015	7.6105e-09
2.153022	7.83432e-09
2.149030	8.06472e-09
2.145038	8.3019e-09
2.141045	8.54606e-09
2.137053	8.7974e-09
2.133060	9.05613e-09
2.129068	9.32246e-09
2.125075	9.59663e-09
2.121083	9.87887e-09
2.117090	1.01694e-08
2.113098	1.04685e-08
2.109106	1.07764e-08
2.105113	1.10933e-08
2.101121	1.14195e-08
2.097128	1.17554e-08
2.093136	1.21011e-08
2.089143	1.2457e-08
2.085151	1.28233e-08
2.081158	1.32005e-08
2.077166	1.35887e-08
2.073173	1.39883e-08
2.069181	1.43997e-08
2.065189	1.48232e-08
2.061196	1.52592e-08
2.057204	1.57079e-08
2.053211	1.61699e-08
2.049219	1.66455e-08
2.045226	1.7135e-08
2.041234	1.76389e-08
2.037241	1.81577e-08
2.033249	1.86917e-08
2.029256	1.92414e-08
2.025264	1.98073e-08
2.021272	2.03898e-08
2.017279	2.09895e-08
2.013287	2.16068e-08
2.009294	2.22422e-08
2.005302	2.28964e-08
2.001309	2.35697e-08
1.997317	2.42629e-08
1.993324	2.49765e-08
1.989332	2.5711e-08
1.985340	2.64672e-08
1.981347	2.72456e-08
1.977355	2.80468e-08
1.973362	2.88717e-08
1.969370	2.97208e-08
1.965377	3.05949e-08
1.961385	3.14947e-08
1.957392	3.24209e-08
1.953400	3.33744e-08
1.949407	3.43559e-08
1.945415	3.53663e-08
1.941423	3.64064e-08
1.937430	3.74771e-08
1.933438	3.85793e-08
1.929445	3.97139e-08
1.925453	4.08819e-08
1.921460	4.20842e-08
1.917468	4.33219e-08
1.913475	4.4596e-08
1.909483	4.59076e-08
1.905490	4.72577e-08
1.901498	4.86475e-08
1.897506	5.00782e-08
1.893513	5.1551e-08
1.889521	5.30671e-08
1.885528	5.46278e-08
1.881536	5.62344e-08
1.877543	5.78882e-08
1.873551	5.95907e-08
1.869558	6.13432e-08
1.865566	6.31473e-08
1.861574	6.50045e-08
1.857581	6.69162e-08
1.853589	6.88842e-08
1.849596	7.09101e-08
1.845604	7.29955e-08
1.841611	7.51423e-08
1.837619	7.73522e-08
1.833626	7.96271e-08
1.829634	8.19689e-08
1.825641	8.43796e-08
1.821649	8.68612e-08
1.817657	8.94157e-08
1.813664	9.20454e-08
1.809672	9.47524e-08
1.805679	9.75391e-08
1.801687	1.00408e-07
1.797694	1.03361e-07
1.793702	1.064e-07
1.789709	1.0953e-07
1.785717	1.12751e-07
1.781724	1.16067e-07
1.777732	1.1948e-07
1.773740	1.22994e-07
1.769747	1.26611e-07
1.765755	1.30335e-07
1.761762	1.34168e-07
1.757770	1.38114e-07
1.753777	1.42176e-07
1.749785	1.46357e-07
1.745792	1.50662e-07
1.741800	1.55092e-07
1.737808	1.59654e-07
1.733815	1.64349e-07
1.729823	1.69182e-07
1.725830	1.74158e-07
1.721838	1.7928e-07
1.717845	1.84553e-07
1.713853	1.8998e-07
1.709860	1.95567e-07
1.705868	2.01319e-07
1.701875	2.0724e-07
1.697883	2.13335e-07
1.693891	2.19609e-07
1.689898	2.26067e-07
1.685906	2.32716e-07
1.681913	2.3956e-07
1.677921	2.46605e-07
1.673928	2.53858e-07
1.669936	2.61324e-07
1.665943	2.69009e-07
1.661951	2.76921e-07
1.657958	2.85065e-07
1.653966	2.93449e-07
1.649974	3.02079e-07
1.645981	3.10963e-07
1.641989	3.20108e-07
1.637996	3.29522e-07
1.634004	3.39214e-07
1.630011	3.4919e-07
1.626019	3.59459e-07
1.622026	3.70031e-07
1.618034	3.80913e-07
1.614042	3.92116e-07
1.610049	4.03648e-07
1.606057	4.15519e-07
1.602064	4.27739e-07
1.598072	4.40319e-07
1.594079	4.53269e-07
1.590087	4.66599e-07
1.586094	4.80322e-07
1.582102	4.94448e-07
1.578109	5.08989e-07
1.574117	5.23959e-07
1.570125	5.39368e-07
1.566132	5.55231e-07
1.562140	5.7156e-07
1.558147	5.88369e-07
1.554155	6.05673e-07
1.550162	6.23486e-07
1.546170	6.41822e-07
1.542177	6.60698e-07
1.538185	6.80129e-07
1.534192	7.00131e-07
1.530200	7.20722e-07
1.526208	7.41918e-07
1.522215	7.63737e-07
1.518223	7.86199e-07
1.514230	8.09321e-07
1.510238	8.33122e-07
1.506245	8.57624e-07
1.502253	8.82847e-07
1.498260	9.08811e-07
1.494268	9.35539e-07
1.490276	9.63053e-07
1.486283	9.91376e-07
1.482291	1.02053e-06
1.478298	1.05055e-06
1.474306	1.08144e-06
1.470313	1.11325e-06
1.466321	1.14599e-06
1.462328	1.17969e-06
1.458336	1.21438e-06
1.454343	1.2501e-06
1.450351	1.28686e-06
1.446359	1.32471e-06
1.442366	1.36367e-06
1.438374	1.40377e-06
1.434381	1.44506e-06
1.430389	1.48756e-06
1.426396	1.53131e-06
1.422404	1.57634e-06
1.418411	1.6227e-06
1.414419	1.67042e-06
1.410426	1.71955e-06
1.406434	1.77012e-06
1.402442	1.82218e-06
1.398449	1.87577e-06
1.394457	1.93094e-06
1.390464	1.98772e-06
1.386472	2.04618e-06
1.382479	2.10636e-06
1.378487	2.16831e-06
1.374494	2.23208e-06
1.370502	2.29772e-06
1.366510	2.3653e-06
1.362517	2.43486e-06
1.358525	2.50647e-06
1.354532	2.58018e-06
1.350540	2.65606e-06
1.346547	2.73418e-06
1.342555	2.81459e-06
1.338562	2.89737e-06
1.334570	2.98258e-06
1.330577	3.07029e-06
1.326585	3.16059e-06
1.322593	3.25354e-06
1.318600	3.34923e-06
1.314608	3.44773e-06
1.310615	3.54912e-06
1.306623	3.6535e-06
1.302630	3.76095e-06
1.298638	3.87156e-06
1.294645	3.98542e-06
1.290653	4.10263e-06
1.286661	4.22329e-06
1.282668	4.34749e-06
1.278676	4.47535e-06
1.274683	4.60697e-06
1.270691	4.74246e-06
1.266698	4.88193e-06
1.262706	5.02551e-06
1.258713	5.17331e-06
1.254721	5.32545e-06
1.250728	5.48207e-06
1.246736	5.6433e-06
1.242744	5.80927e-06
1.238751	5.98012e-06
1.234759	6.15599e-06
1.230766	6.33703e-06
1.226774	6.5234e-06
1.222781	6.71526e-06
1.218789	6.91275e-06
1.214796	7.11605e-06
1.210804	7.32533e-06
1.206811	7.54077e-06
1.202819	7.76254e-06
1.198827	7.99083e-06
1.194834	8.22584e-06
1.190842	8.46776e-06
1.186849	8.71679e-06
1.182857	8.97315e-06
1.178864	9.23705e-06
1.174872	9.50871e-06
1.170879	9.78836e-06
1.166887	1.00762e-05
1.162895	1.03726e-05
1.158902	1.06776e-05
1.154910	1.09916e-05
1.150917	1.13149e-05
1.146925	1.16477e-05
1.142932	1.19902e-05
1.138940	1.23429e-05
1.134947	1.27059e-05
1.130955	1.30795e-05
1.126962	1.34642e-05
1.122970	1.38602e-05
1.118978	1.42678e-05
1.114985	1.46874e-05
1.110993	1.51194e-05
1.107000	1.5564e-05
1.103008	1.60217e-05
1.099015	1.64929e-05
1.095023	1.6978e-05
1.091030	1.74773e-05
1.087038	1.79913e-05
1.083045	1.85204e-05
1.079053	1.90651e-05
1.075061	1.96258e-05
1.071068	2.0203e-05
1.067076	2.07972e-05
1.063083	2.14088e-05
1.059091	2.20384e-05
1.055098	2.26866e-05
1.051106	2.33538e-05
1.047113	2.40406e-05
1.043121	2.47476e-05
1.039129	2.54754e-05
1.035136	2.62247e-05
1.031144	2.69959e-05
1.027151	2.77899e-05
1.023159	2.86072e-05
1.019166	2.94485e-05
1.015174	3.03146e-05
1.011181	3.12061e-05
1.007189	3.21239e-05
1.003196	3.30686e-05
0.999204	3.40412e-05
0.995212	3.50423e-05
0.991219	3.60729e-05
0.987227	3.71338e-05
0.983234	3.82259e-05
0.979242	3.93501e-05
0.975249	4.05073e-05
0.971257	4.16987e-05
0.967264	4.2925e-05
0.963272	4.41874e-05
0.959279	4.54869e-05
&
```
