## Supplementary material for "All-at-once RNA folding with 3D motif prediction framed by evolutionary information": RF03997_mir-8510.cacofold.helixcov

```
# RMs = 1 L = 67

# RM_HELIX NESTED 4-29 39-64, nbp = 22 nbp_cov = 0
# pvals: 0.999172,0.999172,0.999172,0.999172,0.999172,0.999172,0.999172,0.999172,0.999172,0.999172,0.999172,0.999172,0.999172,0.999172,0.999172,0.999172,0.999172,0.999172,0.999172,0.999172,0.999172,0.999172
# aggregated NONE
NESTED  :::<<<<<-<<<<-<<<<<<<<-<<-<<<_________>>>->>->>>>>>>>->>>>->>>>>:::
        :::::::::::::::::::::::::::::::::::::::::::::::::::::::::::::::::::
```
