## Supplementary material for "All-at-once RNA folding with 3D motif prediction framed by evolutionary information": RF03997_mir-8510.surv

```
0.000000	0.0416667
-0.002020	1
&
0.919338	0.000457247
0.077665	0.000914495
0.017901	0.00137174
-0.002020	0.999086
-0.019451	0.999543
-0.076725	1
&
0.921211	2.26142e-06
0.919338	0.000377657
0.685263	0.00039801
0.446208	0.000422886
0.077665	0.000848033
0.017901	0.00127996
-0.002020	0.999172
-0.016961	0.999199
-0.019451	0.999602
-0.076725	1
&
8.444592	4.94066e-324
8.442102	4.94066e-324
8.439611	4.94066e-324
8.437121	4.94066e-324
8.434631	9.88131e-324
8.432141	9.88131e-324
8.429651	1.4822e-323
8.427161	1.97626e-323
8.424670	2.47033e-323
8.422180	2.96439e-323
8.419690	4.44659e-323
8.417200	5.43472e-323
8.414710	7.41098e-323
8.412220	9.88131e-323
8.409730	1.28457e-322
8.407239	1.67982e-322
8.404749	2.2233e-322
8.402259	2.91499e-322
8.399769	3.85371e-322
8.397279	5.03947e-322
8.394789	6.66989e-322
8.392298	8.79437e-322
8.389808	1.15611e-321
8.387318	1.52666e-321
8.384828	2.01085e-321
8.382338	2.64819e-321
8.379848	3.49304e-321
8.377357	4.60469e-321
8.374867	6.06713e-321
8.372377	7.99398e-321
8.369887	1.05384e-320
8.367397	1.38882e-320
8.364907	1.83051e-320
8.362417	2.41302e-320
8.359926	3.17981e-320
8.357436	4.19116e-320
8.354946	5.52365e-320
8.352456	7.28006e-320
8.349966	9.59525e-320
8.347476	1.26456e-319
8.344985	1.66663e-319
8.342495	2.19652e-319
8.340005	2.89488e-319
8.337515	3.81522e-319
8.335025	5.02816e-319
8.332535	6.62666e-319
8.330044	8.7333e-319
8.327554	1.15096e-318
8.325064	1.51683e-318
8.322574	1.999e-318
8.320084	2.63443e-318
8.317594	3.47183e-318
8.315104	4.57539e-318
8.312613	6.0297e-318
8.310123	7.94621e-318
8.307633	1.04718e-317
8.305143	1.38001e-317
8.302653	1.81861e-317
8.300163	2.3966e-317
8.297672	3.15827e-317
8.295182	4.16198e-317
8.292692	5.48464e-317
8.290202	7.22761e-317
8.287712	9.52442e-317
8.285222	1.2551e-316
8.282732	1.65394e-316
8.280241	2.1795e-316
8.277751	2.87204e-316
8.275261	3.78462e-316
8.272771	4.98715e-316
8.270281	6.57173e-316
8.267791	8.65975e-316
8.265300	1.14111e-315
8.262810	1.50366e-315
8.260320	1.98137e-315
8.257830	2.61085e-315
8.255340	3.44029e-315
8.252850	4.53322e-315
8.250359	5.97332e-315
8.247869	7.87085e-315
8.245379	1.03711e-314
8.242889	1.36656e-314
8.240399	1.80064e-314
8.237909	2.3726e-314
8.235419	3.12621e-314
8.232928	4.11918e-314
8.230438	5.42751e-314
8.227948	7.15135e-314
8.225458	9.42265e-314
8.222968	1.24153e-313
8.220478	1.63582e-313
8.217987	2.15533e-313
8.215497	2.83981e-313
8.213007	3.74165e-313
8.210517	4.92985e-313
8.208027	6.49535e-313
8.205537	8.55792e-313
8.203046	1.12754e-312
8.200556	1.48557e-312
8.198066	1.95728e-312
8.195576	2.57875e-312
8.193086	3.39753e-312
8.190596	4.47626e-312
8.188106	5.89745e-312
8.185615	7.76983e-312
8.183125	1.02366e-311
8.180635	1.34865e-311
8.178145	1.7768e-311
8.175655	2.34086e-311
8.173165	3.08397e-311
8.170674	4.06297e-311
8.168184	5.35271e-311
8.165694	7.05183e-311
8.163204	9.29024e-311
8.160714	1.22391e-310
8.158224	1.61239e-310
8.155734	2.12417e-310
8.153243	2.79837e-310
8.150753	3.68653e-310
8.148263	4.85656e-310
8.145773	6.3979e-310
8.143283	8.42837e-310
8.140793	1.11032e-309
8.138302	1.46268e-309
8.135812	1.92685e-309
8.133322	2.53831e-309
8.130832	3.34378e-309
8.128342	4.40484e-309
8.125852	5.80255e-309
8.123361	7.64374e-309
8.120871	1.00691e-308
8.118381	1.32639e-308
8.115891	1.74724e-308
8.113401	2.30159e-308
8.110911	3.03182e-308
8.108421	3.9937e-308
8.105930	5.26072e-308
8.103440	6.92966e-308
8.100950	9.12803e-308
8.098460	1.20237e-307
8.095970	1.5838e-307
8.093480	2.0862e-307
8.090989	2.74797e-307
8.088499	3.61963e-307
8.086009	4.76776e-307
8.083519	6.28003e-307
8.081029	8.27193e-307
8.078539	1.08956e-306
8.076048	1.43513e-306
8.073558	1.89029e-306
8.071068	2.48979e-306
8.068578	3.27941e-306
8.066088	4.31943e-306
8.063598	5.68924e-306
8.061108	7.49342e-306
8.058617	9.86968e-306
8.056127	1.29994e-305
8.053637	1.71215e-305
8.051147	2.25506e-305
8.048657	2.97009e-305
8.046167	3.91184e-305
8.043676	5.15216e-305
8.041186	6.7857e-305
8.038696	8.93713e-305
8.036206	1.17706e-304
8.033716	1.55023e-304
8.031226	2.0417e-304
8.028736	2.68897e-304
8.026245	3.54141e-304
8.023755	4.66407e-304
8.021265	6.14257e-304
8.018775	8.08972e-304
8.016285	1.0654e-303
8.013795	1.40311e-303
8.011304	1.84786e-303
8.008814	2.43356e-303
8.006324	3.20488e-303
8.003834	4.22066e-303
8.001344	5.55835e-303
7.998854	7.31997e-303
7.996363	9.63985e-303
7.993873	1.26949e-302
7.991383	1.6718e-302
7.988893	2.20159e-302
7.986403	2.89926e-302
7.983913	3.818e-302
7.981423	5.02784e-302
7.978932	6.62101e-302
7.976442	8.71897e-302
7.973952	1.14816e-301
7.971462	1.51195e-301
7.968972	1.991e-301
7.966482	2.62181e-301
7.963991	3.45247e-301
7.961501	4.54627e-301
7.959011	5.98657e-301
7.956521	7.88312e-301
7.954031	1.03804e-300
7.951541	1.36688e-300
7.949050	1.79988e-300
7.946560	2.37003e-300
7.944070	3.12077e-300
7.941580	4.10928e-300
7.939090	5.41089e-300
7.936600	7.12473e-300
7.934110	9.38136e-300
7.931619	1.23527e-299
7.929129	1.6265e-299
7.926639	2.14162e-299
7.924149	2.81987e-299
7.921659	3.71291e-299
7.919169	4.88873e-299
7.916678	6.43688e-299
7.914188	8.47525e-299
7.911698	1.1159e-298
7.909208	1.46926e-298
7.906718	1.93449e-298
7.904228	2.54703e-298
7.901738	3.3535e-298
7.899247	4.41529e-298
7.896757	5.81324e-298
7.894267	7.65375e-298
7.891777	1.00769e-297
7.889287	1.32672e-297
7.886797	1.74674e-297
7.884306	2.29971e-297
7.881816	3.02773e-297
7.879326	3.98618e-297
7.876836	5.24802e-297
7.874346	6.90925e-297
7.871856	9.09628e-297
7.869365	1.19755e-296
7.866875	1.5766e-296
7.864385	2.07562e-296
7.861895	2.73256e-296
7.859405	3.59741e-296
7.856915	4.73595e-296
7.854425	6.23479e-296
7.851934	8.20793e-296
7.849444	1.08055e-295
7.846954	1.42249e-295
7.844464	1.87264e-295
7.841974	2.46522e-295
7.839484	3.2453e-295
7.836993	4.2722e-295
7.834503	5.62399e-295
7.832013	7.40348e-295
7.829523	9.74596e-295
7.827033	1.28295e-294
7.824543	1.68886e-294
7.822053	2.22318e-294
7.819562	2.92652e-294
7.817072	3.85237e-294
7.814582	5.07108e-294
7.812092	6.67529e-294
7.809602	8.78694e-294
7.807112	1.15665e-293
7.804621	1.52253e-293
7.802131	2.00412e-293
7.799641	2.63804e-293
7.797151	3.47244e-293
7.794661	4.57074e-293
7.792171	6.01638e-293
7.789680	7.91921e-293
7.787190	1.04238e-292
7.784700	1.37204e-292
7.782210	1.80594e-292
7.779720	2.37706e-292
7.777230	3.12876e-292
7.774740	4.11816e-292
7.772249	5.42039e-292
7.769759	7.13437e-292
7.767269	9.39027e-292
7.764779	1.23594e-291
7.762289	1.62673e-291
7.759799	2.14106e-291
7.757308	2.81799e-291
7.754818	3.70893e-291
7.752328	4.88152e-291
7.749838	6.42478e-291
7.747348	8.45589e-291
7.744858	1.1129e-290
7.742367	1.46471e-290
7.739877	1.92773e-290
7.737387	2.53709e-290
7.734897	3.33905e-290
7.732407	4.39448e-290
7.729917	5.78348e-290
7.727427	7.61148e-290
7.724936	1.00172e-289
7.722446	1.31832e-289
7.719956	1.73496e-289
7.717466	2.28328e-289
7.714976	3.00486e-289
7.712486	3.95446e-289
7.709995	5.20413e-289
7.707505	6.84866e-289
7.705015	9.01281e-289
7.702525	1.18608e-288
7.700035	1.56085e-288
7.697545	2.05404e-288
7.695055	2.70304e-288
7.692564	3.55708e-288
7.690074	4.68093e-288
7.687584	6.15982e-288
7.685094	8.10589e-288
7.682604	1.06667e-287
7.680114	1.40365e-287
7.677623	1.84707e-287
7.675133	2.43056e-287
7.672643	3.19834e-287
7.670153	4.20864e-287
7.667663	5.53803e-287
7.665173	7.2873e-287
7.662682	9.58904e-287
7.660192	1.26177e-286
7.657702	1.66029e-286
7.655212	2.18466e-286
7.652722	2.87462e-286
7.650232	3.78247e-286
7.647742	4.977e-286
7.645251	6.54872e-286
7.642761	8.61673e-286
7.640271	1.13377e-285
7.637781	1.49179e-285
7.635291	1.96284e-285
7.632801	2.58262e-285
7.630310	3.39807e-285
7.627820	4.47097e-285
7.625330	5.8826e-285
7.622840	7.73986e-285
7.620350	1.01834e-284
7.617860	1.33984e-284
7.615369	1.76282e-284
7.612879	2.31933e-284
7.610389	3.05149e-284
7.607899	4.01476e-284
7.605409	5.28207e-284
7.602919	6.94937e-284
7.600429	9.14292e-284
7.597938	1.20288e-283
7.595448	1.58254e-283
7.592958	2.08202e-283
7.590468	2.73913e-283
7.587978	3.60361e-283
7.585488	4.74089e-283
7.582997	6.23705e-283
7.580507	8.20532e-283
7.578017	1.07947e-282
7.575527	1.4201e-282
7.573037	1.86822e-282
7.570547	2.45773e-282
7.568057	3.23323e-282
7.565566	4.2534e-282
7.563076	5.59542e-282
7.560586	7.36083e-282
7.558096	9.68317e-282
7.555606	1.27381e-281
7.553116	1.67568e-281
7.550625	2.20432e-281
7.548135	2.89971e-281
7.545645	3.81444e-281
7.543155	5.0177e-281
7.540665	6.60049e-281
7.538175	8.6825e-281
7.535684	1.14212e-280
7.533194	1.50236e-280
7.530704	1.97621e-280
7.528214	2.5995e-280
7.525724	3.41935e-280
7.523234	4.49775e-280
7.520744	5.91621e-280
7.518253	7.78197e-280
7.515763	1.0236e-279
7.513273	1.34639e-279
7.510783	1.77096e-279
7.508293	2.32939e-279
7.505803	3.0639e-279
7.503312	4.02998e-279
7.500822	5.30064e-279
7.498332	6.97189e-279
7.495842	9.17002e-279
7.493352	1.20611e-278
7.490862	1.58636e-278
7.488371	2.08647e-278
7.485881	2.74423e-278
7.483391	3.60932e-278
7.480901	4.7471e-278
7.478411	6.24349e-278
7.475921	8.21153e-278
7.473431	1.07999e-277
7.470940	1.42039e-277
7.468450	1.86808e-277
7.465960	2.45687e-277
7.463470	3.2312e-277
7.460980	4.24955e-277
7.458490	5.5888e-277
7.455999	7.35008e-277
7.453509	9.66635e-277
7.451019	1.27125e-276
7.448529	1.67184e-276
7.446039	2.19865e-276
7.443549	2.89145e-276
7.441059	3.80252e-276
7.438568	5.00062e-276
7.436078	6.57618e-276
7.433588	8.6481e-276
7.431098	1.13727e-275
7.428608	1.49557e-275
7.426118	1.96673e-275
7.423627	2.5863e-275
7.421137	3.40104e-275
7.418647	4.47241e-275
7.416157	5.88122e-275
7.413667	7.73377e-275
7.411177	1.01698e-274
7.408686	1.3373e-274
7.406196	1.75851e-274
7.403706	2.31236e-274
7.401216	3.04063e-274
7.398726	3.99825e-274
7.396236	5.25742e-274
7.393746	6.9131e-274
7.391255	9.09012e-274
7.388765	1.19526e-273
7.386275	1.57164e-273
7.383785	2.06653e-273
7.381295	2.71723e-273
7.378805	3.5728e-273
7.376314	4.69773e-273
7.373824	6.17681e-273
7.371334	8.12152e-273
7.368844	1.06784e-272
7.366354	1.40402e-272
7.363864	1.84603e-272
7.361373	2.42716e-272
7.358883	3.19122e-272
7.356393	4.19578e-272
7.353903	5.51651e-272
7.351413	7.25293e-272
7.348923	9.53585e-272
7.346433	1.25373e-271
7.343942	1.64832e-271
7.341452	2.1671e-271
7.338962	2.84914e-271
7.336472	3.7458e-271
7.333982	4.92462e-271
7.331492	6.47437e-271
7.329001	8.51177e-271
7.326511	1.11902e-270
7.324021	1.47114e-270
7.321531	1.93405e-270
7.319041	2.54259e-270
7.316551	3.3426e-270
7.314061	4.39428e-270
7.311570	5.77681e-270
7.309080	7.59427e-270
7.306590	9.98345e-270
7.304100	1.31242e-269
7.301610	1.72529e-269
7.299120	2.26802e-269
7.296629	2.98146e-269
7.294139	3.9193e-269
7.291649	5.1521e-269
7.289159	6.77264e-269
7.286669	8.90283e-269
7.284179	1.17029e-268
7.281688	1.53837e-268
7.279198	2.02218e-268
7.276708	2.65814e-268
7.274218	3.49408e-268
7.271728	4.59288e-268
7.269238	6.03718e-268
7.266748	7.9356e-268
7.264257	1.04309e-267
7.261767	1.37108e-267
7.259277	1.80218e-267
7.256787	2.36882e-267
7.254297	3.11359e-267
7.251807	4.0925e-267
7.249316	5.37914e-267
7.246826	7.07024e-267
7.244336	9.29291e-267
7.241846	1.22142e-266
7.239356	1.60538e-266
7.236866	2.11002e-266
7.234375	2.77327e-266
7.231885	3.64498e-266
7.229395	4.79064e-266
7.226905	6.29637e-266
7.224415	8.27529e-266
7.221925	1.08761e-265
7.219435	1.42942e-265
7.216944	1.87864e-265
7.214454	2.46902e-265
7.211964	3.2449e-265
7.209474	4.26457e-265
7.206984	5.60463e-265
7.204494	7.36571e-265
7.202003	9.68009e-265
7.199513	1.27216e-264
7.197023	1.67186e-264
7.194533	2.19713e-264
7.192043	2.8874e-264
7.189553	3.79452e-264
7.187063	4.98658e-264
7.184572	6.55308e-264
7.182082	8.61163e-264
7.179592	1.13167e-263
7.177102	1.48715e-263
7.174612	1.95427e-263
7.172122	2.5681e-263
7.169631	3.37471e-263
7.167141	4.43463e-263
7.164651	5.8274e-263
7.162161	7.65753e-263
7.159671	1.00624e-262
7.157181	1.32223e-262
7.154690	1.73745e-262
7.152200	2.28305e-262
7.149710	2.99994e-262
7.147220	3.94192e-262
7.144730	5.17965e-262
7.142240	6.80596e-262
7.139750	8.94283e-262
7.137259	1.17505e-261
7.134769	1.54396e-261
7.132279	2.02868e-261
7.129789	2.66554e-261
7.127299	3.50232e-261
7.124809	4.60174e-261
7.122318	6.04624e-261
7.119828	7.94411e-261
7.117338	1.04376e-260
7.114848	1.37137e-260
7.112358	1.8018e-260
7.109868	2.3673e-260
7.107377	3.11026e-260
7.104887	4.08637e-260
7.102397	5.36878e-260
7.099907	7.05358e-260
7.097417	9.26703e-260
7.094927	1.2175e-259
7.092437	1.59953e-259
7.089946	2.10143e-259
7.087456	2.76078e-259
7.084966	3.62699e-259
7.082476	4.76495e-259
7.079986	6.25989e-259
7.077496	8.22379e-259
7.075005	1.08037e-258
7.072515	1.41929e-258
7.070025	1.86452e-258
7.067535	2.4494e-258
7.065045	3.21772e-258
7.062555	4.22701e-258
7.060065	5.55285e-258
7.057574	7.29449e-258
7.055084	9.58231e-258
7.052594	1.25876e-257
7.050104	1.65353e-257
7.047614	2.17209e-257
7.045124	2.85325e-257
7.042633	3.748e-257
7.040143	4.92329e-257
7.037653	6.46707e-257
7.035163	8.49488e-257
7.032673	1.11584e-256
7.030183	1.4657e-256
7.027692	1.92524e-256
7.025202	2.52884e-256
7.022712	3.32165e-256
7.020222	4.36298e-256
7.017732	5.73073e-256
7.015242	7.52719e-256
7.012752	9.88672e-256
7.010261	1.29858e-255
7.007771	1.70562e-255
7.005281	2.24022e-255
7.002791	2.94237e-255
7.000301	3.86456e-255
6.997811	5.07574e-255
6.995320	6.66647e-255
6.992830	8.75566e-255
6.990340	1.14995e-254
6.987850	1.5103e-254
6.985360	1.98357e-254
6.982870	2.60511e-254
6.980379	3.42139e-254
6.977889	4.49341e-254
6.975399	5.90127e-254
6.972909	7.75017e-254
6.970419	1.01783e-253
6.967929	1.3367e-253
6.965439	1.75545e-253
6.962948	2.30538e-253
6.960458	3.02755e-253
6.957968	3.97592e-253
6.955478	5.22131e-253
6.952988	6.85676e-253
6.950498	9.00439e-253
6.948007	1.18246e-252
6.945517	1.5528e-252
6.943027	2.03911e-252
6.940537	2.67771e-252
6.938047	3.51627e-252
6.935557	4.6174e-252
6.933067	6.06331e-252
6.930576	7.96193e-252
6.928086	1.0455e-251
6.925596	1.37286e-251
6.923106	1.8027e-251
6.920616	2.36711e-251
6.918126	3.10821e-251
6.915635	4.08129e-251
6.913145	5.35899e-251
6.910655	7.03662e-251
6.908165	9.23935e-251
6.905675	1.21315e-250
6.903185	1.59289e-250
6.900694	2.09148e-250
6.898204	2.74611e-250
6.895714	3.60561e-250
6.893224	4.73409e-250
6.890734	6.2157e-250
6.888244	8.16094e-250
6.885754	1.07149e-249
6.883263	1.40679e-249
6.880773	1.84702e-249
6.878283	2.42497e-249
6.875793	3.18376e-249
6.873303	4.17994e-249
6.870813	5.48777e-249
6.868322	7.20474e-249
6.865832	9.45883e-249
6.863342	1.2418e-248
6.860852	1.63029e-248
6.858362	2.1403e-248
6.855872	2.80982e-248
6.853381	3.68876e-248
6.850891	4.84261e-248
6.848401	6.35732e-248
6.845911	8.34575e-248
6.843421	1.0956e-247
6.840931	1.43826e-247
6.838441	1.88807e-247
6.835950	2.47854e-247
6.833460	3.25364e-247
6.830970	4.2711e-247
6.828480	5.60668e-247
6.825990	7.35985e-247
6.823500	9.66115e-247
6.821009	1.26819e-246
6.818519	1.66471e-246
6.816029	2.18518e-246
6.813539	2.86835e-246
6.811049	3.76508e-246
6.808559	4.94212e-246
6.806069	6.48706e-246
6.803578	8.5149e-246
6.801088	1.11765e-245
6.798598	1.467e-245
6.796108	1.92554e-245
6.793618	2.52737e-245
6.791128	3.31729e-245
6.788637	4.35405e-245
6.786147	5.71479e-245
6.783657	7.50072e-245
6.781167	9.8447e-245
6.778677	1.29211e-244
6.776187	1.69586e-244
6.773696	2.22577e-244
6.771206	2.92122e-244
6.768716	3.83395e-244
6.766226	5.03181e-244
6.763736	6.60387e-244
6.761246	8.66701e-244
6.758756	1.13746e-243
6.756265	1.49279e-243
6.753775	1.95912e-243
6.751285	2.57109e-243
6.748795	3.37419e-243
6.746305	4.42811e-243
6.743815	5.81118e-243
6.741324	7.62617e-243
6.738834	1.00079e-242
6.736344	1.31335e-242
6.733854	1.7235e-242
6.731364	2.26172e-242
6.728874	2.96799e-242
6.726383	3.89477e-242
6.723893	5.11092e-242
6.721403	6.70675e-242
6.718913	8.80078e-242
6.716423	1.15485e-241
6.713933	1.51541e-241
6.711443	1.98851e-241
6.708952	2.60929e-241
6.706462	3.42384e-241
6.703972	4.49263e-241
6.701482	5.89501e-241
6.698992	7.73508e-241
6.696502	1.01494e-240
6.694011	1.33172e-240
6.691521	1.74736e-240
6.689031	2.29271e-240
6.686541	3.00823e-240
6.684051	3.94702e-240
6.681561	5.17873e-240
6.679071	6.79476e-240
6.676580	8.915e-240
6.674090	1.16967e-239
6.671600	1.53463e-239
6.669110	2.01345e-239
6.666620	2.64163e-239
6.664130	3.46578e-239
6.661639	4.54701e-239
6.659149	5.96551e-239
6.656659	7.82645e-239
6.654169	1.02678e-238
6.651679	1.34707e-238
6.649189	1.76724e-238
6.646698	2.31845e-238
6.644208	3.04156e-238
6.641718	3.99017e-238
6.639228	5.2346e-238
6.636738	6.86706e-238
6.634248	9.00855e-238
6.631758	1.18178e-237
6.629267	1.55029e-237
6.626777	2.03369e-237
6.624287	2.6678e-237
6.621797	3.4996e-237
6.619307	4.59071e-237
6.616817	6.02196e-237
6.614326	7.89936e-237
6.611836	1.0362e-236
6.609346	1.35922e-236
6.606856	1.78292e-236
6.604366	2.33868e-236
6.601876	3.06765e-236
6.599385	4.0238e-236
6.596895	5.27794e-236
6.594405	6.9229e-236
6.591915	9.08046e-236
6.589425	1.19103e-235
6.586935	1.5622e-235
6.584445	2.04901e-235
6.581954	2.68751e-235
6.579464	3.52493e-235
6.576974	4.62326e-235
6.574484	6.06375e-235
6.571994	7.953e-235
6.569504	1.04308e-234
6.567013	1.36804e-234
6.564523	1.79422e-234
6.562033	2.35316e-234
6.559543	3.08618e-234
6.557053	4.04751e-234
6.554563	5.30825e-234
6.552073	6.96161e-234
6.549582	9.12988e-234
6.547092	1.19734e-233
6.544602	1.57023e-233
6.542112	2.05924e-233
6.539622	2.70052e-233
6.537132	3.54146e-233
6.534641	4.64424e-233
6.532151	6.09036e-233
6.529661	7.9867e-233
6.527171	1.04734e-232
6.524681	1.37342e-232
6.522191	1.80101e-232
6.519700	2.3617e-232
6.517210	3.09692e-232
6.514720	4.06099e-232
6.512230	5.32511e-232
6.509740	6.98267e-232
6.507250	9.15611e-232
6.504760	1.2006e-231
6.502269	1.57427e-231
6.499779	2.06422e-231
6.497289	2.70663e-231
6.494799	3.54894e-231
6.492309	4.65334e-231
6.489819	6.10137e-231
6.487328	7.99991e-231
6.484838	1.04891e-230
6.482348	1.37527e-230
6.479858	1.80317e-230
6.477368	2.36417e-230
6.474878	3.09968e-230
6.472387	4.06397e-230
6.469897	5.32821e-230
6.467407	6.98567e-230
6.464917	9.15863e-230
6.462427	1.20074e-229
6.459937	1.57422e-229
6.457447	2.06383e-229
6.454956	2.70571e-229
6.452466	3.54719e-229
6.449976	4.65032e-229
6.447486	6.09647e-229
6.444996	7.99225e-229
6.442506	1.04775e-228
6.440015	1.37353e-228
6.437525	1.8006e-228
6.435035	2.36044e-228
6.432545	3.09431e-228
6.430055	4.05631e-228
6.427565	5.31733e-228
6.425075	6.97032e-228
6.422584	9.13709e-228
6.420094	1.19773e-227
6.417604	1.57002e-227
6.415114	2.05802e-227
6.412624	2.69766e-227
6.410134	3.53608e-227
6.407643	4.63504e-227
6.405153	6.07547e-227
6.402663	7.96348e-227
6.400173	1.04381e-226
6.397683	1.36816e-226
6.395193	1.79328e-226
6.392702	2.35047e-226
6.390212	3.08075e-226
6.387722	4.0379e-226
6.385232	5.29236e-226
6.382742	6.93649e-226
6.380252	9.09131e-226
6.377762	1.19154e-225
6.375271	1.56166e-225
6.372781	2.04673e-225
6.370291	2.68245e-225
6.367801	3.51558e-225
6.365311	4.60743e-225
6.362821	6.03833e-225
6.360330	7.91354e-225
6.357840	1.0371e-224
6.355350	1.35915e-224
6.352860	1.78118e-224
6.350370	2.33424e-224
6.347880	3.05899e-224
6.345389	4.00873e-224
6.342899	5.2533e-224
6.340409	6.88419e-224
6.337919	9.02131e-224
6.335429	1.18218e-223
6.332939	1.54914e-223
6.330449	2.03e-223
6.327958	2.66008e-223
6.325468	3.48571e-223
6.322978	4.56755e-223
6.320488	5.9851e-223
6.317998	7.84251e-223
6.315508	1.02762e-222
6.313017	1.34651e-222
6.310527	1.76434e-222
6.308037	2.31179e-222
6.305547	3.02908e-222
6.303057	3.9689e-222
6.300567	5.20025e-222
6.298077	6.81357e-222
6.295586	8.92732e-222
6.293096	1.16967e-221
6.290606	1.5325e-221
6.288116	2.00786e-221
6.285626	2.63065e-221
6.283136	3.44658e-221
6.280645	4.51554e-221
6.278155	5.91598e-221
6.275665	7.75067e-221
6.273175	1.01542e-220
6.270685	1.33031e-220
6.268195	1.74282e-220
6.265704	2.28322e-220
6.263214	2.99116e-220
6.260724	3.91856e-220
6.258234	5.13345e-220
6.255744	6.72494e-220
6.253254	8.80973e-220
6.250764	1.15407e-219
6.248273	1.51182e-219
6.245783	1.98044e-219
6.243293	2.59429e-219
6.240803	3.39838e-219
6.238313	4.45165e-219
6.235823	5.8313e-219
6.233332	7.63846e-219
6.230842	1.00056e-218
6.228352	1.31061e-218
6.225862	1.71673e-218
6.223372	2.24867e-218
6.220882	2.9454e-218
6.218391	3.85797e-218
6.215901	5.05324e-218
6.213411	6.61875e-218
6.210921	8.66917e-218
6.208431	1.13547e-217
6.205941	1.4872e-217
6.203451	1.94786e-217
6.200960	2.55119e-217
6.198470	3.34135e-217
6.195980	4.37621e-217
6.193490	5.73152e-217
6.191000	7.5065e-217
6.188510	9.83106e-217
6.186019	1.28753e-216
6.183529	1.68622e-216
6.181039	2.20833e-216
6.178549	2.89207e-216
6.176059	3.78748e-216
6.173569	4.96006e-216
6.171079	6.4956e-216
6.168588	8.50643e-216
6.166098	1.11396e-215
6.163608	1.45878e-215
6.161118	1.91032e-215
6.158628	2.50159e-215
6.156138	3.27584e-215
6.153647	4.28967e-215
6.151157	5.61722e-215
6.148667	7.35554e-215
6.146177	9.63171e-215
6.143687	1.26121e-214
6.141197	1.65146e-214
6.138706	2.16243e-214
6.136216	2.83148e-214
6.133726	3.70749e-214
6.131236	4.85448e-214
6.128746	6.35624e-214
6.126256	8.3225e-214
6.123766	1.08969e-213
6.121275	1.42675e-213
6.118785	1.86804e-213
6.116295	2.44581e-213
6.113805	3.20224e-213
6.111315	4.19257e-213
6.108825	5.48911e-213
6.106334	7.18654e-213
6.103844	9.40878e-213
6.101354	1.2318e-212
6.098864	1.61267e-212
6.096374	2.11128e-212
6.093884	2.76402e-212
6.091393	3.61853e-212
6.088903	4.73716e-212
6.086413	6.20155e-212
6.083923	8.11853e-212
6.081433	1.0628e-211
6.078943	1.39129e-211
6.076453	1.8213e-211
6.073962	2.3842e-211
6.071472	3.12102e-211
6.068982	4.08552e-211
6.066492	5.34801e-211
6.064002	7.00058e-211
6.061512	9.16369e-211
6.059021	1.19951e-210
6.056531	1.57011e-210
6.054041	2.0552e-210
6.051551	2.69012e-210
6.049061	3.52116e-210
6.046571	4.60887e-210
6.044081	6.03253e-210
6.041590	7.89587e-210
6.039100	1.03346e-209
6.036610	1.35265e-209
6.034120	1.77041e-209
6.031630	2.31715e-209
6.029140	3.03272e-209
6.026649	3.96922e-209
6.024159	5.19485e-209
6.021669	6.79887e-209
6.019179	8.89806e-209
6.016689	1.16453e-208
6.014199	1.52405e-208
6.011708	1.99455e-208
6.009218	2.61027e-208
6.006728	3.41602e-208
6.004238	4.47046e-208
6.001748	5.85031e-208
5.999258	7.65598e-208
5.996768	1.00189e-207
5.994277	1.31108e-207
5.991787	1.71569e-207
5.989297	2.24513e-207
5.986807	2.93792e-207
5.984317	3.84445e-207
5.981827	5.03065e-207
5.979336	6.58277e-207
5.976846	8.61368e-207
5.974356	1.1271e-206
5.971866	1.47481e-206
5.969376	1.92975e-206
5.966886	2.525e-206
5.964395	3.30384e-206
5.961905	4.32285e-206
5.959415	5.65611e-206
5.956925	7.40048e-206
5.954435	9.68273e-206
5.951945	1.26687e-205
5.949455	1.65752e-205
5.946964	2.16862e-205
5.944474	2.83728e-205
5.941984	3.71207e-205
5.939494	4.85652e-205
5.937004	6.35374e-205
5.934514	8.31246e-205
5.932023	1.08749e-204
5.929533	1.42271e-204
5.927043	1.86123e-204
5.924553	2.4349e-204
5.922063	3.18535e-204
5.919573	4.16705e-204
5.917083	5.45124e-204
5.914592	7.13111e-204
5.912102	9.32855e-204
5.909612	1.2203e-203
5.907122	1.5963e-203
5.904632	2.08812e-203
5.902142	2.73145e-203
5.899651	3.57295e-203
5.897161	4.67364e-203
5.894671	6.11334e-203
5.892181	7.99644e-203
5.889691	1.04595e-202
5.887201	1.3681e-202
5.884710	1.78947e-202
5.882220	2.34058e-202
5.879730	3.06138e-202
5.877240	4.00411e-202
5.874750	5.2371e-202
5.872260	6.84969e-202
5.869770	8.95872e-202
5.867279	1.1717e-201
5.864789	1.53243e-201
5.862299	2.0042e-201
5.859809	2.62118e-201
5.857319	3.42805e-201
5.854829	4.48325e-201
5.852338	5.86319e-201
5.849848	7.66778e-201
5.847358	1.00277e-200
5.844868	1.31137e-200
5.842378	1.71494e-200
5.839888	2.24266e-200
5.837397	2.93275e-200
5.834907	3.83514e-200
5.832417	5.01514e-200
5.829927	6.55813e-200
5.827437	8.57573e-200
5.824947	1.12139e-199
5.822457	1.46636e-199
5.819966	1.91742e-199
5.817476	2.5072e-199
5.814986	3.27835e-199
5.812496	4.28664e-199
5.810006	5.60498e-199
5.807516	7.32868e-199
5.805025	9.58236e-199
5.802535	1.25289e-198
5.800045	1.63814e-198
5.797555	2.14182e-198
5.795065	2.80034e-198
5.792575	3.66128e-198
5.790085	4.78685e-198
5.787594	6.25837e-198
5.785104	8.18217e-198
5.782614	1.06972e-197
5.780124	1.39852e-197
5.777634	1.82835e-197
5.775144	2.39026e-197
5.772653	3.12484e-197
5.770163	4.08512e-197
5.767673	5.34043e-197
5.765183	6.98141e-197
5.762693	9.1265e-197
5.760203	1.19306e-196
5.757712	1.5596e-196
5.755222	2.03873e-196
5.752732	2.66502e-196
5.750242	3.48366e-196
5.747752	4.55373e-196
5.745262	5.95242e-196
5.742772	7.78063e-196
5.740281	1.01702e-195
5.737791	1.32936e-195
5.735301	1.73759e-195
5.732811	2.27116e-195
5.730321	2.96854e-195
5.727831	3.88001e-195
5.725340	5.07129e-195
5.722850	6.62824e-195
5.720360	8.66309e-195
5.717870	1.13225e-194
5.715380	1.47981e-194
5.712890	1.93405e-194
5.710400	2.52767e-194
5.707909	3.30347e-194
5.705419	4.31732e-194
5.702929	5.64225e-194
5.700439	7.37371e-194
5.697949	9.6364e-194
5.695459	1.25933e-193
5.692968	1.64572e-193
5.690478	2.15064e-193
5.687988	2.81045e-193
5.685498	3.67264e-193
5.683008	4.79928e-193
5.680518	6.27145e-193
5.678027	8.19511e-193
5.675537	1.07087e-192
5.673047	1.39931e-192
5.670557	1.82845e-192
5.668067	2.38918e-192
5.665577	3.12183e-192
5.663087	4.07911e-192
5.660596	5.32985e-192
5.658106	6.96402e-192
5.655616	9.09912e-192
5.653126	1.18887e-191
5.650636	1.55333e-191
5.648146	2.02949e-191
5.645655	2.65158e-191
5.643165	3.46432e-191
5.640675	4.52612e-191
5.638185	5.91328e-191
5.635695	7.72548e-191
5.633205	1.00929e-190
5.630714	1.31857e-190
5.628224	1.7226e-190
5.625734	2.25041e-190
5.623244	2.93989e-190
5.620754	3.84058e-190
5.618264	5.01715e-190
5.615774	6.55407e-190
5.613283	8.56171e-190
5.610793	1.11842e-189
5.608303	1.46097e-189
5.605813	1.90843e-189
5.603323	2.49289e-189
5.600833	3.25631e-189
5.598342	4.25346e-189
5.595852	5.5559e-189
5.593362	7.25706e-189
5.590872	9.47897e-189
5.588382	1.2381e-188
5.585892	1.61714e-188
5.583402	2.11218e-188
5.580911	2.75874e-188
5.578421	3.60316e-188
5.575931	4.706e-188
5.573441	6.14632e-188
5.570951	8.02735e-188
5.568461	1.04839e-187
5.565970	1.36921e-187
5.563480	1.78818e-187
5.560990	2.33533e-187
5.558500	3.04984e-187
5.556010	3.98292e-187
5.553520	5.20141e-187
5.551029	6.79258e-187
5.548539	8.8704e-187
5.546049	1.15837e-186
5.543559	1.51267e-186
5.541069	1.97531e-186
5.538579	2.57941e-186
5.536089	3.36823e-186
5.533598	4.39821e-186
5.531108	5.74309e-186
5.528618	7.49911e-186
5.526128	9.79193e-186
5.523638	1.27856e-185
5.521148	1.66943e-185
5.518657	2.17977e-185
5.516167	2.84608e-185
5.513677	3.71602e-185
5.511187	4.8518e-185
5.508697	6.33464e-185
5.506207	8.27059e-185
5.503716	1.0798e-184
5.501226	1.40977e-184
5.498736	1.84054e-184
5.496246	2.4029e-184
5.493756	3.13706e-184
5.491266	4.09546e-184
5.488776	5.3466e-184
5.486285	6.97986e-184
5.483795	9.11192e-184
5.481305	1.18951e-183
5.478815	1.55282e-183
5.476325	2.02706e-183
5.473835	2.64611e-183
5.471344	3.45416e-183
5.468854	4.50892e-183
5.466364	5.88568e-183
5.463874	7.68271e-183
5.461384	1.00283e-182
5.458894	1.30898e-182
5.456404	1.70858e-182
5.453913	2.23013e-182
5.451423	2.91085e-182
5.448933	3.79931e-182
5.446443	4.95887e-182
5.443953	6.47225e-182
5.441463	8.44739e-182
5.438972	1.10251e-181
5.436482	1.43893e-181
5.433992	1.87797e-181
5.431502	2.45094e-181
5.429012	3.19868e-181
5.426522	4.17449e-181
5.424031	5.44791e-181
5.421541	7.10969e-181
5.419051	9.27824e-181
5.416561	1.21081e-180
5.414071	1.58008e-180
5.411581	2.06194e-180
5.409091	2.69072e-180
5.406600	3.51119e-180
5.404110	4.58178e-180
5.401620	5.97873e-180
5.399130	7.80149e-180
5.396640	1.01798e-179
5.394150	1.3283e-179
5.391659	1.7332e-179
5.389169	2.26149e-179
5.386679	2.95076e-179
5.384189	3.85005e-179
5.381699	5.02336e-179
5.379209	6.55415e-179
5.376718	8.5513e-179
5.374228	1.11569e-178
5.371738	1.45561e-178
5.369248	1.89909e-178
5.366758	2.47763e-178
5.364268	3.23239e-178
5.361778	4.21701e-178
5.359287	5.50147e-178
5.356797	7.17708e-178
5.354307	9.3629e-178
5.351817	1.22143e-177
5.349327	1.59338e-177
5.346837	2.07856e-177
5.344346	2.71145e-177
5.341856	3.537e-177
5.339366	4.61383e-177
5.336876	6.01843e-177
5.334386	7.85052e-177
5.331896	1.02402e-176
5.329406	1.3357e-176
5.326915	1.74224e-176
5.324425	2.27247e-176
5.321935	2.96404e-176
5.319445	3.86601e-176
5.316955	5.04238e-176
5.314465	6.57662e-176
5.311974	8.57756e-176
5.309484	1.11871e-175
5.306994	1.45904e-175
5.304504	1.90288e-175
5.302014	2.48169e-175
5.299524	3.23652e-175
5.297033	4.22088e-175
5.294543	5.50455e-175
5.292053	7.1785e-175
5.289563	9.36139e-175
5.287073	1.22079e-174
5.284583	1.59197e-174
5.282093	2.07598e-174
5.279602	2.7071e-174
5.277112	3.53005e-174
5.274622	4.6031e-174
5.272132	6.00225e-174
5.269642	7.82657e-174
5.267152	1.02052e-173
5.264661	1.33066e-173
5.262171	1.73503e-173
5.259681	2.26225e-173
5.257191	2.94962e-173
5.254701	3.8458e-173
5.252211	5.01419e-173
5.249720	6.53746e-173
5.247230	8.52336e-173
5.244740	1.11124e-172
5.242250	1.44876e-172
5.239760	1.88877e-172
5.237270	2.46239e-172
5.234780	3.21016e-172
5.232289	4.18497e-172
5.229799	5.4557e-172
5.227309	7.11217e-172
5.224819	9.27146e-172
5.222329	1.20861e-171
5.219839	1.57551e-171
5.217348	2.05375e-171
5.214858	2.67712e-171
5.212368	3.48966e-171
5.209878	4.54874e-171
5.207388	5.92916e-171
5.204898	7.72838e-171
5.202408	1.00734e-170
5.199917	1.31299e-170
5.197427	1.71134e-170
5.194937	2.23053e-170
5.192447	2.90717e-170
5.189957	3.78904e-170
5.187467	4.93833e-170
5.184976	6.43613e-170
5.182486	8.38809e-170
5.179996	1.09319e-169
5.177506	1.42469e-169
5.175016	1.85669e-169
5.172526	2.41965e-169
5.170035	3.15326e-169
5.167545	4.10922e-169
5.165055	5.35492e-169
5.162565	6.97815e-169
5.160075	9.09329e-169
5.157585	1.18494e-168
5.155095	1.54406e-168
5.152604	2.01199e-168
5.150114	2.62168e-168
5.147624	3.41608e-168
5.145134	4.45113e-168
5.142644	5.79971e-168
5.140154	7.55676e-168
5.137663	9.84596e-168
5.135173	1.28285e-167
5.132683	1.67141e-167
5.130193	2.17764e-167
5.127703	2.83716e-167
5.125213	3.69636e-167
5.122722	4.81568e-167
5.120232	6.27385e-167
5.117742	8.17344e-167
5.115252	1.0648e-166
5.112762	1.38716e-166
5.110272	1.80708e-166
5.107782	2.35408e-166
5.105291	3.06661e-166
5.102801	3.99475e-166
5.100311	5.20372e-166
5.097821	6.77847e-166
5.095331	8.82964e-166
5.092841	1.15013e-165
5.090350	1.49812e-165
5.087860	1.95136e-165
5.085370	2.54169e-165
5.082880	3.31055e-165
5.080390	4.31193e-165
5.077900	5.61612e-165
5.075410	7.31466e-165
5.072919	9.52677e-165
5.070429	1.24077e-164
5.067939	1.61595e-164
5.065449	2.10455e-164
5.062959	2.74085e-164
5.060469	3.56946e-164
5.057978	4.64851e-164
5.055488	6.05366e-164
5.052998	7.88345e-164
5.050508	1.02661e-163
5.048018	1.33688e-163
5.045528	1.74088e-163
5.043037	2.26694e-163
5.040547	2.95192e-163
5.038057	3.8438e-163
5.035567	5.00509e-163
5.033077	6.51711e-163
5.030587	8.48579e-163
5.028097	1.1049e-162
5.025606	1.43862e-162
5.023116	1.8731e-162
5.020626	2.43877e-162
5.018136	3.17522e-162
5.015646	4.134e-162
5.013156	5.3822e-162
5.010665	7.00716e-162
5.008175	9.12257e-162
5.005685	1.18764e-161
5.003195	1.54613e-161
5.000705	2.01281e-161
4.998215	2.62029e-161
4.995724	3.41107e-161
4.993234	4.44043e-161
4.990744	5.78032e-161
4.988254	7.52441e-161
4.985764	9.79457e-161
4.983274	1.27495e-160
4.980784	1.65955e-160
4.978293	2.16015e-160
4.975803	2.8117e-160
4.973313	3.65972e-160
4.970823	4.76342e-160
4.968333	6.19989e-160
4.965843	8.0694e-160
4.963352	1.05025e-159
4.960862	1.3669e-159
4.958372	1.77898e-159
4.955882	2.31527e-159
4.953392	3.01317e-159
4.950902	3.92139e-159
4.948412	5.10326e-159
4.945921	6.64124e-159
4.943431	8.64258e-159
4.940941	1.12468e-158
4.938451	1.46356e-158
4.935961	1.90451e-158
4.933471	2.47828e-158
4.930980	3.22484e-158
4.928490	4.19624e-158
4.926000	5.46016e-158
4.923510	7.10465e-158
4.921020	9.24428e-158
4.918530	1.20281e-157
4.916039	1.56499e-157
4.913549	2.0362e-157
4.911059	2.64925e-157
4.908569	3.44681e-157
4.906079	4.48441e-157
4.903589	5.83426e-157
4.901099	7.59029e-157
4.898608	9.87471e-157
4.896118	1.28464e-156
4.893628	1.67122e-156
4.891138	2.17409e-156
4.888648	2.82823e-156
4.886158	3.67913e-156
4.883667	4.78594e-156
4.881177	6.22562e-156
4.878687	8.09824e-156
4.876197	1.0534e-155
4.873707	1.3702e-155
4.871217	1.78226e-155
4.868726	2.31819e-155
4.866236	3.01523e-155
4.863746	3.9218e-155
4.861256	5.10084e-155
4.858766	6.63424e-155
4.856276	8.62846e-155
4.853786	1.12219e-154
4.851295	1.45947e-154
4.848805	1.89809e-154
4.846315	2.46847e-154
4.843825	3.21021e-154
4.841335	4.17476e-154
4.838845	5.42903e-154
4.836354	7.06001e-154
4.833864	9.18081e-154
4.831374	1.19385e-153
4.828884	1.55242e-153
4.826394	2.01866e-153
4.823904	2.62488e-153
4.821414	3.41309e-153
4.818923	4.43791e-153
4.816433	5.77035e-153
4.813943	7.50271e-153
4.811453	9.75499e-153
4.808963	1.26832e-152
4.806473	1.649e-152
4.803982	2.14391e-152
4.801492	2.78731e-152
4.799002	3.62374e-152
4.796512	4.71108e-152
4.794022	6.12458e-152
4.791532	7.96204e-152
4.789041	1.03506e-151
4.786551	1.34555e-151
4.784061	1.74914e-151
4.781571	2.27375e-151
4.779081	2.95564e-151
4.776591	3.84198e-151
4.774101	4.99402e-151
4.771610	6.49139e-151
4.769120	8.43757e-151
4.766630	1.0967e-150
4.764140	1.42546e-150
4.761650	1.85273e-150
4.759160	2.40802e-150
4.756669	3.12969e-150
4.754179	4.06757e-150
4.751689	5.28642e-150
4.749199	6.87037e-150
4.746709	8.92875e-150
4.744219	1.16036e-149
4.741728	1.50796e-149
4.739238	1.95964e-149
4.736748	2.54657e-149
4.734258	3.30924e-149
4.731768	4.30024e-149
4.729278	5.5879e-149
4.726788	7.26101e-149
4.724297	9.43492e-149
4.721807	1.22595e-148
4.719317	1.59293e-148
4.716827	2.06973e-148
4.714337	2.6892e-148
4.711847	3.49402e-148
4.709356	4.53961e-148
4.706866	5.898e-148
4.704376	7.66272e-148
4.701886	9.95527e-148
4.699396	1.29335e-147
4.696906	1.68023e-147
4.694416	2.18281e-147
4.691925	2.83566e-147
4.689435	3.68371e-147
4.686945	4.78529e-147
4.684455	6.21617e-147
4.681965	8.07476e-147
4.679475	1.04889e-146
4.676984	1.36245e-146
4.674494	1.76971e-146
4.672004	2.29867e-146
4.669514	2.98568e-146
4.667024	3.87796e-146
4.664534	5.03679e-146
4.662043	6.54179e-146
4.659553	8.49633e-146
4.657063	1.10346e-145
4.654573	1.4331e-145
4.652083	1.86118e-145
4.649593	2.41707e-145
4.647103	3.13895e-145
4.644612	4.07634e-145
4.642122	5.29357e-145
4.639632	6.87415e-145
4.637142	8.92649e-145
4.634652	1.15914e-144
4.632162	1.50515e-144
4.629671	1.95442e-144
4.627181	2.53774e-144
4.624691	3.2951e-144
4.622201	4.2784e-144
4.619711	5.55503e-144
4.617221	7.21245e-144
4.614730	9.36421e-144
4.612240	1.21577e-143
4.609750	1.57842e-143
4.607260	2.04921e-143
4.604770	2.66037e-143
4.602280	3.45374e-143
4.599790	4.48362e-143
4.597299	5.82049e-143
4.594809	7.55582e-143
4.592319	9.80834e-143
4.589829	1.27321e-142
4.587339	1.65272e-142
4.584849	2.1453e-142
4.582358	2.78464e-142
4.579868	3.61444e-142
4.577378	4.69143e-142
4.574888	6.0892e-142
4.572398	7.90329e-142
4.569908	1.02576e-141
4.567418	1.3313e-141
4.564927	1.72782e-141
4.562437	2.2424e-141
4.559947	2.91017e-141
4.557457	3.77672e-141
4.554967	4.90121e-141
4.552477	6.36038e-141
4.549986	8.2538e-141
4.547496	1.07107e-140
4.545006	1.38986e-140
4.542516	1.8035e-140
4.540026	2.34021e-140
4.537536	3.03657e-140
4.535045	3.94007e-140
4.532555	5.11229e-140
4.530065	6.63313e-140
4.527575	8.60624e-140
4.525085	1.1166e-139
4.522595	1.44869e-139
4.520105	1.87951e-139
4.517614	2.4384e-139
4.515124	3.16342e-139
4.512634	4.10393e-139
4.510144	5.32396e-139
4.507654	6.90654e-139
4.505164	8.95937e-139
4.502673	1.16221e-138
4.500183	1.5076e-138
4.497693	1.95558e-138
4.495203	2.53664e-138
4.492713	3.29028e-138
4.490223	4.26773e-138
4.487732	5.53546e-138
4.485242	7.17961e-138
4.482752	9.31192e-138
4.480262	1.20773e-137
4.477772	1.56636e-137
4.475282	2.03143e-137
4.472792	2.63455e-137
4.470301	3.41665e-137
4.467811	4.43084e-137
4.465321	5.74597e-137
4.462831	7.45129e-137
4.460341	9.66253e-137
4.457851	1.25297e-136
4.455360	1.62474e-136
4.452870	2.10676e-136
4.450380	2.73174e-136
4.447890	3.54205e-136
4.445400	4.59262e-136
4.442910	5.95466e-136
4.440420	7.7205e-136
4.437929	1.00098e-135
4.435439	1.29776e-135
4.432949	1.6825e-135
4.430459	2.18126e-135
4.427969	2.82781e-135
4.425479	3.66594e-135
4.422988	4.75237e-135
4.420498	6.16065e-135
4.418008	7.98608e-135
4.415518	1.03522e-134
4.413028	1.3419e-134
4.410538	1.7394e-134
4.408047	2.25461e-134
4.405557	2.92235e-134
4.403067	3.78778e-134
4.400577	4.9094e-134
4.398087	6.36302e-134
4.395597	8.24685e-134
4.393107	1.06882e-133
4.390616	1.3852e-133
4.388126	1.79518e-133
4.385636	2.32647e-133
4.383146	3.01492e-133
4.380656	3.90703e-133
4.378166	5.06299e-133
4.375675	6.56083e-133
4.373185	8.50161e-133
4.370695	1.10163e-132
4.368205	1.42744e-132
4.365715	1.84958e-132
4.363225	2.3965e-132
4.360734	3.10508e-132
4.358244	4.02309e-132
4.355754	5.21239e-132
4.353264	6.75313e-132
4.350774	8.7491e-132
4.348284	1.13348e-131
4.345794	1.46843e-131
4.343303	1.90232e-131
4.340813	2.46436e-131
4.338323	3.19239e-131
4.335833	4.1354e-131
4.333343	5.35686e-131
4.330853	6.93895e-131
4.328362	8.98809e-131
4.325872	1.16421e-130
4.323382	1.50795e-130
4.320892	1.95313e-130
4.318402	2.52969e-130
4.315912	3.27638e-130
4.313422	4.24337e-130
4.310931	5.49563e-130
4.308441	7.1173e-130
4.305951	9.21729e-130
4.303461	1.19366e-129
4.300971	1.54579e-129
4.298481	2.00175e-129
4.295990	2.59215e-129
4.293500	3.3566e-129
4.291010	4.3464e-129
4.288520	5.62795e-129
4.286030	7.28721e-129
4.283540	9.43545e-129
4.281049	1.22167e-128
4.278559	1.58174e-128
4.276069	2.0479e-128
4.273579	2.65137e-128
4.271089	3.4326e-128
4.268599	4.44392e-128
4.266109	5.75307e-128
4.263618	7.44772e-128
4.261128	9.64132e-128
4.258638	1.24807e-127
4.256148	1.6156e-127
4.253658	2.09131e-127
4.251168	2.70703e-127
4.248677	3.50394e-127
4.246187	4.53536e-127
4.243697	5.87024e-127
4.241207	7.59785e-127
4.238717	9.83367e-127
4.236227	1.27271e-126
4.233736	1.64716e-126
4.231246	2.13172e-126
4.228756	2.75877e-126
4.226266	3.57018e-126
4.223776	4.62014e-126
4.221286	5.97875e-126
4.218796	7.73669e-126
4.216305	1.00113e-125
4.213815	1.29543e-125
4.211325	1.67622e-125
4.208835	2.16888e-125
4.206345	2.80627e-125
4.203855	3.6309e-125
4.201364	4.69774e-125
4.198874	6.07789e-125
4.196384	7.86334e-125
4.193894	1.01731e-124
4.191404	1.31609e-124
4.188914	1.70259e-124
4.186424	2.20253e-124
4.183933	2.84922e-124
4.181443	3.68569e-124
4.178953	4.76762e-124
4.176463	6.16701e-124
4.173973	7.97695e-124
4.171483	1.03178e-123
4.168992	1.33454e-123
4.166502	1.72608e-123
4.164012	2.23246e-123
4.161522	2.88731e-123
4.159032	3.73417e-123
4.156542	4.82931e-123
4.154051	6.24546e-123
4.151561	8.0767e-123
4.149071	1.04446e-122
4.146581	1.35065e-122
4.144091	1.74654e-122
4.141601	2.25843e-122
4.139111	2.92028e-122
4.136620	3.77599e-122
4.134130	4.88234e-122
4.131640	6.31267e-122
4.129150	8.16185e-122
4.126660	1.05525e-121
4.124170	1.36429e-121
4.121679	1.76381e-121
4.119189	2.28026e-121
4.116699	2.94786e-121
4.114209	3.81082e-121
4.111719	4.92629e-121
4.109229	6.36811e-121
4.106738	8.23173e-121
4.104248	1.06405e-120
4.101758	1.37537e-120
4.099268	1.77773e-120
4.096778	2.29776e-120
4.094288	2.96983e-120
4.091798	3.83837e-120
4.089307	4.9608e-120
4.086817	6.4113e-120
4.084327	8.28572e-120
4.081837	1.07079e-119
4.079347	1.38377e-119
4.076857	1.7882e-119
4.074366	2.31077e-119
4.071876	2.98597e-119
4.069386	3.85838e-119
4.066896	4.98554e-119
4.064406	6.44183e-119
4.061916	8.3233e-119
4.059426	1.0754e-118
4.056935	1.38942e-118
4.054445	1.7951e-118
4.051955	2.31916e-118
4.049465	2.99614e-118
4.046975	3.87063e-118
4.044485	5.00024e-118
4.041994	6.45936e-118
4.039504	8.34404e-118
4.037014	1.07784e-117
4.034524	1.39225e-117
4.032034	1.79834e-117
4.029544	2.32282e-117
4.027053	3.00017e-117
4.024563	3.87496e-117
4.022073	5.00468e-117
4.019583	6.46361e-117
4.017093	8.34761e-117
4.014603	1.07805e-116
4.012113	1.3922e-116
4.009622	1.79786e-116
4.007132	2.32166e-116
4.004642	2.99799e-116
4.002152	3.87124e-116
3.999662	4.99871e-116
3.997172	6.45439e-116
3.994681	8.33376e-116
3.992191	1.07601e-115
3.989701	1.38924e-115
3.987211	1.79362e-115
3.984721	2.31564e-115
3.982231	2.98951e-115
3.979740	3.85938e-115
3.977250	4.98223e-115
3.974760	6.43159e-115
3.972270	8.30236e-115
3.969780	1.0717e-114
3.967290	1.38336e-114
3.964800	1.78559e-114
3.962309	2.30473e-114
3.959819	2.97472e-114
3.957329	3.83937e-114
3.954839	4.95521e-114
3.952349	6.39519e-114
3.949859	8.25339e-114
3.947368	1.06512e-113
3.944878	1.37454e-113
3.942388	1.77378e-113
3.939898	2.28894e-113
3.937408	2.95362e-113
3.934918	3.81122e-113
3.932428	4.9177e-113
3.929937	6.34523e-113
3.927447	8.18694e-113
3.924957	1.05629e-112
3.922467	1.36281e-112
3.919977	1.75822e-112
3.917487	2.2683e-112
3.914996	2.92628e-112
3.912506	3.77502e-112
3.910016	4.86979e-112
3.907526	6.28188e-112
3.905036	8.10321e-112
3.902546	1.04523e-111
3.900055	1.34821e-111
3.897565	1.73895e-111
3.895075	2.24289e-111
3.892585	2.89278e-111
3.890095	3.73088e-111
3.887605	4.81166e-111
3.885115	6.20536e-111
3.882624	8.00251e-111
3.880134	1.03199e-110
3.877644	1.33079e-110
3.875154	1.71606e-110
3.872664	2.21281e-110
3.870174	2.85327e-110
3.867683	3.679e-110
3.865193	4.74356e-110
3.862703	6.11599e-110
3.860213	7.88527e-110
3.857723	1.01661e-109
3.855233	1.31063e-109
3.852742	1.68964e-109
3.850252	2.17819e-109
3.847762	2.80791e-109
3.845272	3.6196e-109
3.842782	4.66578e-109
3.840292	6.01418e-109
3.837802	7.75203e-109
3.835311	9.99178e-109
3.832821	1.28783e-108
3.830331	1.65981e-108
3.827841	2.13919e-108
3.825351	2.75693e-108
3.822861	3.55297e-108
3.820370	4.57871e-108
3.817880	5.90042e-108
3.815390	7.60344e-108
3.812900	9.79771e-108
3.810410	1.26249e-107
3.807920	1.62673e-107
3.805430	2.09601e-107
3.802939	2.70058e-107
3.800449	3.47943e-107
3.797959	4.48277e-107
3.795469	5.77528e-107
3.792979	7.44023e-107
3.790489	9.58488e-107
3.787998	1.23474e-106
3.785508	1.59056e-106
3.783018	2.04886e-106
3.780528	2.63913e-106
3.778038	3.39937e-106
3.775548	4.37846e-106
3.773057	5.6394e-106
3.770567	7.26324e-106
3.768077	9.3544e-106
3.765587	1.20473e-105
3.763097	1.55148e-105
3.760607	1.99799e-105
3.758117	2.57292e-105
3.755626	3.3132e-105
3.753136	4.26633e-105
3.750646	5.49349e-105
3.748156	7.07342e-105
3.745666	9.10747e-105
3.743176	1.17261e-104
3.740685	1.50971e-104
3.738195	1.94367e-104
3.735705	2.5023e-104
3.733215	3.22137e-104
3.730725	4.14697e-104
3.728235	5.33834e-104
3.725744	6.87178e-104
3.723254	8.84542e-104
3.720764	1.13856e-103
3.718274	1.46547e-103
3.715784	1.8862e-103
3.713294	2.42763e-103
3.710804	3.1244e-103
3.708313	4.02101e-103
3.705823	5.17478e-103
3.703333	6.65939e-103
3.700843	8.56966e-103
3.698353	1.10276e-102
3.695863	1.419e-102
3.693372	1.82587e-102
3.690882	2.34934e-102
3.688392	3.02278e-102
3.685902	3.88915e-102
3.683412	5.00368e-102
3.680922	6.4374e-102
3.678432	8.28167e-102
3.675941	1.0654e-101
3.673451	1.37054e-101
3.670961	1.76302e-101
3.668471	2.26783e-101
3.665981	2.91708e-101
3.663491	3.7521e-101
3.661000	4.82598e-101
3.658510	6.20701e-101
3.656020	7.98301e-101
3.653530	1.02668e-100
3.651040	1.32036e-100
3.648550	1.69799e-100
3.646059	2.18355e-100
3.643569	2.80787e-100
3.641079	3.61058e-100
3.638589	4.64262e-100
3.636099	5.96947e-100
3.633609	7.67528e-100
3.631119	9.86821e-100
3.628628	1.26873e-99
3.626138	1.63112e-99
3.623648	2.09694e-99
3.621158	2.69572e-99
3.618668	3.46536e-99
3.616178	4.45459e-99
3.613687	5.72603e-99
3.611197	7.36012e-99
3.608707	9.46023e-99
3.606217	1.21592e-98
3.603727	1.56276e-98
3.601237	2.00848e-98
3.598747	2.58123e-98
3.596256	3.31721e-98
3.593766	4.26288e-98
3.591276	5.47798e-98
3.588786	7.03919e-98
3.586296	9.04504e-98
3.583806	1.16221e-97
3.581315	1.49328e-97
3.578825	1.91861e-97
3.576335	2.465e-97
3.573845	3.16689e-97
3.571355	4.06849e-97
3.568865	5.2266e-97
3.566374	6.71415e-97
3.563884	8.62478e-97
3.561394	1.10787e-96
3.558904	1.42304e-96
3.556414	1.82781e-96
3.553924	2.34762e-96
3.551434	3.01517e-96
3.548943	3.8724e-96
3.546453	4.97318e-96
3.543963	6.38665e-96
3.541473	8.20158e-96
3.538983	1.05319e-95
3.536493	1.35239e-95
3.534002	1.73652e-95
3.531512	2.22969e-95
3.529022	2.86282e-95
3.526532	3.6756e-95
3.524042	4.71898e-95
3.521552	6.05832e-95
3.519061	7.77753e-95
3.516571	9.98426e-95
3.514081	1.28167e-94
3.511591	1.6452e-94
3.509101	2.11177e-94
3.506611	2.71057e-94
3.504121	3.47904e-94
3.501630	4.46522e-94
3.499140	5.73074e-94
3.496650	7.35467e-94
3.494160	9.43844e-94
3.491670	1.21122e-93
3.489180	1.55428e-93
3.486689	1.99444e-93
3.484199	2.55915e-93
3.481709	3.28364e-93
3.479219	4.21309e-93
3.476729	5.40543e-93
3.474239	6.93496e-93
3.471749	8.89697e-93
3.469258	1.14137e-92
3.466768	1.46417e-92
3.464278	1.87821e-92
3.461788	2.40924e-92
3.459298	3.09029e-92
3.456808	3.96373e-92
3.454317	5.08385e-92
3.451827	6.52027e-92
3.449337	8.36225e-92
3.446847	1.07242e-91
3.444357	1.37528e-91
3.441867	1.7636e-91
3.439376	2.26149e-91
3.436886	2.89982e-91
3.434396	3.71821e-91
3.431906	4.76738e-91
3.429416	6.11238e-91
3.426926	7.83654e-91
3.424436	1.00467e-90
3.421945	1.28797e-90
3.419455	1.65109e-90
3.416965	2.11651e-90
3.414475	2.71302e-90
3.411985	3.47753e-90
3.409495	4.4573e-90
3.407004	5.71291e-90
3.404514	7.32194e-90
3.402024	9.38379e-90
3.399534	1.20258e-89
3.397044	1.54111e-89
3.394554	1.97487e-89
3.392063	2.53061e-89
3.389573	3.24262e-89
3.387083	4.1548e-89
3.384593	5.32338e-89
3.382103	6.82039e-89
3.379613	8.73804e-89
3.377123	1.11944e-88
3.374632	1.43408e-88
3.372142	1.83708e-88
3.369652	2.35324e-88
3.367162	3.01432e-88
3.364672	3.86095e-88
3.362182	4.94518e-88
3.359691	6.33364e-88
3.357201	8.11163e-88
3.354711	1.03883e-87
3.352221	1.33035e-87
3.349731	1.70361e-87
3.347241	2.18152e-87
3.344751	2.79337e-87
3.342260	3.5767e-87
3.339770	4.57951e-87
3.337280	5.86325e-87
3.334790	7.50656e-87
3.332300	9.61006e-87
3.329810	1.23025e-86
3.327319	1.57487e-86
3.324829	2.01595e-86
3.322339	2.58045e-86
3.319849	3.3029e-86
3.317359	4.22744e-86
3.314869	5.41057e-86
3.312378	6.92454e-86
3.309888	8.86178e-86
3.307398	1.13405e-85
3.304908	1.45121e-85
3.302418	1.85698e-85
3.299928	2.37612e-85
3.297438	3.04027e-85
3.294947	3.88989e-85
3.292457	4.97675e-85
3.289967	6.36702e-85
3.287477	8.14534e-85
3.284987	1.04199e-84
3.282497	1.33291e-84
3.280006	1.70499e-84
3.277516	2.18084e-84
3.275026	2.78939e-84
3.272536	3.56759e-84
3.270046	4.56272e-84
3.267556	5.83519e-84
3.265065	7.46222e-84
3.262575	9.54253e-84
3.260085	1.22023e-83
3.257595	1.56027e-83
3.255105	1.99499e-83
3.252615	2.55073e-83
3.250125	3.26114e-83
3.247634	4.16923e-83
3.245144	5.32997e-83
3.242654	6.81358e-83
3.240164	8.7098e-83
3.237674	1.11333e-82
3.235184	1.42304e-82
3.232693	1.81885e-82
3.230203	2.32464e-82
3.227713	2.97095e-82
3.225223	3.79681e-82
3.222733	4.85202e-82
3.220243	6.20024e-82
3.217753	7.92274e-82
3.215262	1.01233e-81
3.212772	1.29346e-81
3.210282	1.65259e-81
3.207792	2.11134e-81
3.205302	2.69732e-81
3.202812	3.44578e-81
3.200321	4.40174e-81
3.197831	5.62266e-81
3.195341	7.18193e-81
3.192851	9.17321e-81
3.190361	1.17161e-80
3.187871	1.49632e-80
3.185380	1.91095e-80
3.182890	2.44036e-80
3.180400	3.1163e-80
3.177910	3.97929e-80
3.175420	5.08105e-80
3.172930	6.48756e-80
3.170440	8.28306e-80
3.167949	1.0575e-79
3.165459	1.35006e-79
3.162969	1.72347e-79
3.160479	2.20006e-79
3.157989	2.80833e-79
3.155499	3.58461e-79
3.153008	4.57526e-79
3.150518	5.83944e-79
3.148028	7.45257e-79
3.145538	9.51091e-79
3.143048	1.21372e-78
3.140558	1.5488e-78
3.138067	1.9763e-78
3.135577	2.52168e-78
3.133087	3.21742e-78
3.130597	4.10493e-78
3.128107	5.23702e-78
3.125617	6.68101e-78
3.123127	8.52278e-78
3.120636	1.08718e-77
3.118146	1.38675e-77
3.115656	1.7688e-77
3.113166	2.25599e-77
3.110676	2.87724e-77
3.108186	3.6694e-77
3.105695	4.67944e-77
3.103205	5.96723e-77
3.100715	7.60907e-77
3.098225	9.7022e-77
3.095735	1.23705e-76
3.093245	1.5772e-76
3.090755	2.01078e-76
3.088264	2.56343e-76
3.085774	3.26782e-76
3.083284	4.16557e-76
3.080794	5.30971e-76
3.078304	6.76778e-76
3.075814	8.62584e-76
3.073323	1.09935e-75
3.070833	1.40104e-75
3.068343	1.78543e-75
3.065853	2.27518e-75
3.063363	2.89913e-75
3.060873	3.69401e-75
3.058382	4.70661e-75
3.055892	5.99649e-75
3.053402	7.63952e-75
3.050912	9.73225e-75
3.048422	1.23977e-74
3.045932	1.57923e-74
3.043442	2.01155e-74
3.040951	2.56208e-74
3.038461	3.26314e-74
3.035971	4.15582e-74
3.033481	5.29245e-74
3.030991	6.73962e-74
3.028501	8.58208e-74
3.026010	1.09277e-73
3.023520	1.39137e-73
3.021030	1.77148e-73
3.018540	2.25532e-73
3.016050	2.87117e-73
3.013560	3.655e-73
3.011069	4.65259e-73
3.008579	5.92216e-73
3.006089	7.53779e-73
3.003599	9.5937e-73
3.001109	1.22097e-72
2.998619	1.55384e-72
2.996129	1.97734e-72
2.993638	2.51615e-72
2.991148	3.20162e-72
2.988658	4.07362e-72
2.986168	5.18287e-72
2.983678	6.59382e-72
2.981188	8.38845e-72
2.978697	1.0671e-71
2.976207	1.35739e-71
2.973717	1.72657e-71
2.971227	2.19604e-71
2.968737	2.79302e-71
2.966247	3.5521e-71
2.963757	4.51725e-71
2.961266	5.74435e-71
2.958776	7.30441e-71
2.956286	9.28767e-71
2.953796	1.18088e-70
2.951306	1.50135e-70
2.948816	1.90869e-70
2.946325	2.42643e-70
2.943835	3.08444e-70
2.941345	3.92068e-70
2.938855	4.98338e-70
2.936365	6.3338e-70
2.933875	8.04973e-70
2.931384	1.023e-69
2.928894	1.30001e-69
2.926404	1.65194e-69
2.923914	2.09903e-69
2.921424	2.66698e-69
2.918934	3.38843e-69
2.916444	4.30481e-69
2.913953	5.46872e-69
2.911463	6.94695e-69
2.908973	8.82429e-69
2.906483	1.12083e-68
2.903993	1.42357e-68
2.901503	1.80798e-68
2.899012	2.29607e-68
2.896522	2.91577e-68
2.894032	3.70251e-68
2.891542	4.70129e-68
2.889052	5.96916e-68
2.886562	7.57854e-68
2.884071	9.62131e-68
2.881581	1.2214e-67
2.879091	1.55046e-67
2.876601	1.96805e-67
2.874111	2.49798e-67
2.871621	3.17043e-67
2.869131	4.02367e-67
2.866640	5.10625e-67
2.864150	6.47975e-67
2.861660	8.22224e-67
2.859170	1.04327e-66
2.856680	1.32367e-66
2.854190	1.67934e-66
2.851699	2.13046e-66
2.849209	2.7026e-66
2.846719	3.4282e-66
2.844229	4.34837e-66
2.841739	5.51521e-66
2.839249	6.99476e-66
2.836759	8.87071e-66
2.834268	1.12491e-65
2.831778	1.42645e-65
2.829288	1.8087e-65
2.826798	2.29326e-65
2.824308	2.90746e-65
2.821818	3.68595e-65
2.819327	4.67262e-65
2.816837	5.92305e-65
2.814347	7.50768e-65
2.811857	9.5157e-65
2.809367	1.20601e-64
2.806877	1.52839e-64
2.804386	1.93684e-64
2.801896	2.45429e-64
2.799406	3.1098e-64
2.796916	3.94017e-64
2.794426	4.99196e-64
2.791936	6.32413e-64
2.789446	8.01135e-64
2.786955	1.01481e-63
2.784465	1.2854e-63
2.781975	1.62803e-63
2.779485	2.06188e-63
2.776995	2.61119e-63
2.774505	3.30664e-63
2.772014	4.18706e-63
2.769524	5.30158e-63
2.767034	6.71236e-63
2.764544	8.49803e-63
2.762054	1.07581e-62
2.759564	1.36184e-62
2.757073	1.72381e-62
2.754583	2.18186e-62
2.752093	2.76145e-62
2.749603	3.49479e-62
2.747113	4.4226e-62
2.744623	5.5964e-62
2.742133	7.08128e-62
2.739642	8.95959e-62
2.737152	1.13354e-61
2.734662	1.43404e-61
2.732172	1.81408e-61
2.729682	2.29469e-61
2.727192	2.90245e-61
2.724701	3.67095e-61
2.722211	4.64263e-61
2.719721	5.87115e-61
2.717231	7.42429e-61
2.714741	9.38769e-61
2.712251	1.18696e-60
2.709761	1.50066e-60
2.707270	1.89716e-60
2.704780	2.39827e-60
2.702290	3.03154e-60
2.699800	3.83178e-60
2.697310	4.84295e-60
2.694820	6.12056e-60
2.692329	7.73472e-60
2.689839	9.77395e-60
2.687349	1.235e-59
2.684859	1.5604e-59
2.682369	1.97141e-59
2.679879	2.49051e-59
2.677388	3.1461e-59
2.674898	3.974e-59
2.672408	5.01943e-59
2.669918	6.33945e-59
2.667428	8.0061e-59
2.664938	1.01102e-58
2.662448	1.27665e-58
2.659957	1.61197e-58
2.657467	2.03521e-58
2.654977	2.56942e-58
2.652487	3.24362e-58
2.649997	4.09446e-58
2.647507	5.16814e-58
2.645016	6.52292e-58
2.642526	8.23229e-58
2.640036	1.03889e-57
2.637546	1.31096e-57
2.635056	1.65417e-57
2.632566	2.08709e-57
2.630075	2.63313e-57
2.627585	3.3218e-57
2.625095	4.19029e-57
2.622605	5.2855e-57
2.620115	6.66649e-57
2.617625	8.40773e-57
2.615135	1.0603e-56
2.612644	1.33706e-56
2.610154	1.68594e-56
2.607664	2.12571e-56
2.605174	2.67999e-56
2.602684	3.37858e-56
2.600194	4.25896e-56
2.597703	5.36836e-56
2.595213	6.76628e-56
2.592723	8.52762e-56
2.590233	1.07467e-55
2.587743	1.35422e-55
2.585253	1.70638e-55
2.582763	2.14996e-55
2.580272	2.70865e-55
2.577782	3.41228e-55
2.575292	4.29838e-55
2.572802	5.41419e-55
2.570312	6.81917e-55
2.567822	8.58812e-55
2.565331	1.08152e-54
2.562841	1.36187e-54
2.560351	1.71478e-54
2.557861	2.15898e-54
2.555371	2.71804e-54
2.552881	3.42163e-54
2.550390	4.30702e-54
2.547900	5.42113e-54
2.545410	6.82292e-54
2.542920	8.58654e-54
2.540430	1.08052e-53
2.537940	1.35962e-53
2.535450	1.71068e-53
2.532959	2.15222e-53
2.530469	2.70753e-53
2.527979	3.40586e-53
2.525489	4.28398e-53
2.522999	5.3881e-53
2.520509	6.77627e-53
2.518018	8.52144e-53
2.515528	1.07152e-52
2.513038	1.34728e-52
2.510548	1.69387e-52
2.508058	2.12946e-52
2.505568	2.67687e-52
2.503077	3.36472e-52
2.500587	4.22901e-52
2.498097	5.31489e-52
2.495607	6.67908e-52
2.493117	8.39277e-52
2.490627	1.05453e-51
2.488137	1.32489e-51
2.485646	1.66444e-51
2.483156	2.09083e-51
2.480666	2.62626e-51
2.478176	3.29854e-51
2.475686	4.14259e-51
2.473196	5.20221e-51
2.470705	6.53234e-51
2.468215	8.20191e-51
2.465725	1.02974e-50
2.463235	1.29272e-50
2.460745	1.62273e-50
2.458255	2.03682e-50
2.455765	2.55638e-50
2.453274	3.20821e-50
2.450784	4.02592e-50
2.448294	5.05163e-50
2.445804	6.33816e-50
2.443314	7.95169e-50
2.440824	9.97516e-50
2.438333	1.25125e-49
2.435843	1.5694e-49
2.433353	1.96828e-49
2.430863	2.46834e-49
2.428373	3.09519e-49
2.425883	3.8809e-49
2.423392	4.86566e-49
2.420902	6.09979e-49
2.418412	7.64631e-49
2.415922	9.58412e-49
2.413432	1.2012e-48
2.410942	1.50537e-48
2.408452	1.8864e-48
2.405961	2.36368e-48
2.403471	2.96146e-48
2.400981	3.7101e-48
2.398491	4.6476e-48
2.396001	5.8215e-48
2.393511	7.29128e-48
2.391020	9.13135e-48
2.388530	1.14348e-47
2.386040	1.43181e-47
2.383550	1.79269e-47
2.381060	2.24432e-47
2.378570	2.8095e-47
2.376079	3.51669e-47
2.373589	4.40151e-47
2.371099	5.50847e-47
2.368609	6.89322e-47
2.366119	8.62531e-47
2.363629	1.07917e-46
2.361139	1.3501e-46
2.358648	1.68889e-46
2.356158	2.11252e-46
2.353668	2.64217e-46
2.351178	3.30432e-46
2.348688	4.13203e-46
2.346198	5.16662e-46
2.343707	6.45967e-46
2.341217	8.0756e-46
2.338727	1.00948e-45
2.336237	1.26178e-45
2.333747	1.577e-45
2.331257	1.97077e-45
2.328767	2.46265e-45
2.326276	3.07702e-45
2.323786	3.84429e-45
2.321296	4.80244e-45
2.318806	5.99886e-45
2.316316	7.49263e-45
2.313826	9.35749e-45
2.311335	1.16854e-44
2.308845	1.45911e-44
2.306355	1.82176e-44
2.303865	2.27433e-44
2.301375	2.83906e-44
2.298885	3.54369e-44
2.296394	4.42277e-44
2.293904	5.51941e-44
2.291414	6.8873e-44
2.288924	8.59338e-44
2.286434	1.0721e-43
2.283944	1.33742e-43
2.281454	1.66824e-43
2.278963	2.08068e-43
2.276473	2.59485e-43
2.273983	3.23575e-43
2.271493	4.03456e-43
2.269003	5.03008e-43
2.266513	6.27062e-43
2.264022	7.81635e-43
2.261532	9.74215e-43
2.259042	1.21412e-42
2.256552	1.51296e-42
2.254062	1.88516e-42
2.251572	2.3487e-42
2.249081	2.92592e-42
2.246591	3.64463e-42
2.244101	4.53943e-42
2.241611	5.65335e-42
2.239121	7.03989e-42
2.236631	8.76562e-42
2.234141	1.09133e-41
2.231650	1.35857e-41
2.229160	1.69109e-41
2.226670	2.10478e-41
2.224180	2.6194e-41
2.221690	3.2595e-41
2.219200	4.05561e-41
2.216709	5.04565e-41
2.214219	6.27671e-41
2.211729	7.80732e-41
2.209239	9.71017e-41
2.206749	1.20755e-40
2.204259	1.50155e-40
2.201769	1.86693e-40
2.199278	2.32098e-40
2.196788	2.88514e-40
2.194298	3.58606e-40
2.191808	4.45678e-40
2.189318	5.53833e-40
2.186828	6.88161e-40
2.184337	8.54977e-40
2.181847	1.06212e-39
2.179357	1.3193e-39
2.176867	1.63858e-39
2.174377	2.03491e-39
2.171887	2.52682e-39
2.169396	3.1373e-39
2.166906	3.89485e-39
2.164416	4.83479e-39
2.161926	6.00091e-39
2.159436	7.44746e-39
2.156946	9.24169e-39
2.154456	1.14669e-38
2.151965	1.42263e-38
2.149475	1.76478e-38
2.146985	2.18897e-38
2.144495	2.71482e-38
2.142005	3.36661e-38
2.139515	4.17441e-38
2.137024	5.17546e-38
2.134534	6.41583e-38
2.132044	7.95257e-38
2.129554	9.85626e-38
2.127064	1.22143e-37
2.124574	1.51347e-37
2.122083	1.87511e-37
2.119593	2.32291e-37
2.117103	2.87731e-37
2.114613	3.56362e-37
2.112123	4.41311e-37
2.109633	5.46446e-37
2.107143	6.76548e-37
2.104652	8.37528e-37
2.102162	1.03669e-36
2.099672	1.28306e-36
2.097182	1.58779e-36
2.094692	1.96466e-36
2.092202	2.43069e-36
2.089711	3.00691e-36
2.087221	3.71928e-36
2.084731	4.59986e-36
2.082241	5.68824e-36
2.079751	7.03329e-36
2.077261	8.69534e-36
2.074771	1.07488e-35
2.072280	1.32857e-35
2.069790	1.64192e-35
2.067300	2.02893e-35
2.064810	2.50685e-35
2.062320	3.09697e-35
2.059830	3.82552e-35
2.057339	4.72487e-35
2.054849	5.83493e-35
2.052359	7.20487e-35
2.049869	8.89534e-35
2.047379	1.09811e-34
2.044889	1.35541e-34
2.042398	1.67279e-34
2.039908	2.06423e-34
2.037418	2.54694e-34
2.034928	3.14213e-34
2.032438	3.87591e-34
2.029948	4.78043e-34
2.027458	5.89528e-34
2.024967	7.26917e-34
2.022477	8.96209e-34
2.019987	1.10478e-33
2.017497	1.36172e-33
2.015007	1.67819e-33
2.012517	2.06794e-33
2.010026	2.54787e-33
2.007536	3.13877e-33
2.005046	3.86619e-33
2.002556	4.76156e-33
2.000066	5.86351e-33
1.997576	7.2195e-33
1.995085	8.88788e-33
1.992595	1.09403e-32
1.990105	1.34649e-32
1.987615	1.65699e-32
1.985125	2.0388e-32
1.982635	2.50825e-32
1.980145	3.08537e-32
1.977654	3.79475e-32
1.975164	4.66659e-32
1.972674	5.73795e-32
1.970184	7.05428e-32
1.967694	8.67138e-32
1.965204	1.06577e-31
1.962713	1.30972e-31
1.960223	1.60927e-31
1.957733	1.97706e-31
1.955243	2.42857e-31
1.952753	2.98276e-31
1.950263	3.6629e-31
1.947773	4.49748e-31
1.945282	5.52142e-31
1.942792	6.7775e-31
1.940302	8.31813e-31
1.937812	1.02075e-30
1.935322	1.25242e-30
1.932832	1.53644e-30
1.930341	1.8846e-30
1.927851	2.31131e-30
1.925361	2.83422e-30
1.922871	3.47493e-30
1.920381	4.25983e-30
1.917891	5.22125e-30
1.915400	6.3987e-30
1.912910	7.8405e-30
1.910420	9.60574e-30
1.907930	1.17666e-29
1.905440	1.44114e-29
1.902950	1.76481e-29
1.900460	2.16083e-29
1.897969	2.64532e-29
1.895479	3.23794e-29
1.892989	3.96271e-29
1.890499	4.84896e-29
1.888009	5.9325e-29
1.885519	7.25704e-29
1.883028	8.87593e-29
1.880538	1.08542e-28
1.878048	1.32714e-28
1.875558	1.62243e-28
1.873068	1.98311e-28
1.870578	2.42359e-28
1.868087	2.96143e-28
1.865597	3.61805e-28
1.863107	4.41955e-28
1.860617	5.39774e-28
1.858127	6.59137e-28
1.855637	8.04765e-28
1.853147	9.82407e-28
1.850656	1.19907e-27
1.848166	1.46327e-27
1.845676	1.78539e-27
1.843186	2.17807e-27
1.840696	2.65666e-27
1.838206	3.23989e-27
1.835715	3.9505e-27
1.833225	4.81616e-27
1.830735	5.87052e-27
1.828245	7.15451e-27
1.825755	8.71784e-27
1.823265	1.0621e-26
1.820775	1.29374e-26
1.818284	1.57563e-26
1.815794	1.91862e-26
1.813304	2.33586e-26
1.810814	2.84335e-26
1.808324	3.4605e-26
1.805834	4.21087e-26
1.803343	5.12306e-26
1.800853	6.23176e-26
1.798363	7.57907e-26
1.795873	9.21603e-26
1.793383	1.12046e-25
1.790893	1.36198e-25
1.788402	1.65526e-25
1.785912	2.01134e-25
1.783422	2.44358e-25
1.780932	2.96818e-25
1.778442	3.60475e-25
1.775952	4.37704e-25
1.773462	5.31382e-25
1.770971	6.44992e-25
1.768481	7.82747e-25
1.765991	9.49749e-25
1.763501	1.15217e-24
1.761011	1.39747e-24
1.758521	1.69468e-24
1.756030	2.05472e-24
1.753540	2.49078e-24
1.751050	3.01881e-24
1.748560	3.6581e-24
1.746070	4.43192e-24
1.743580	5.36841e-24
1.741089	6.50155e-24
1.738599	7.87235e-24
1.736109	9.53033e-24
1.733619	1.15353e-23
1.731129	1.39593e-23
1.728639	1.68894e-23
1.726149	2.04306e-23
1.723658	2.47094e-23
1.721168	2.98783e-23
1.718678	3.61215e-23
1.716188	4.36605e-23
1.713698	5.27625e-23
1.711208	6.37493e-23
1.708717	7.70083e-23
1.706227	9.30063e-23
1.703737	1.12305e-22
1.701247	1.35581e-22
1.698757	1.63647e-22
1.696267	1.97483e-22
1.693777	2.38265e-22
1.691286	2.87411e-22
1.688796	3.46622e-22
1.686306	4.17944e-22
1.683816	5.03836e-22
1.681326	6.07253e-22
1.678836	7.31743e-22
1.676345	8.81567e-22
1.673855	1.06184e-21
1.671365	1.27871e-21
1.668875	1.53955e-21
1.666385	1.85319e-21
1.663895	2.23024e-21
1.661404	2.68344e-21
1.658914	3.22802e-21
1.656424	3.88227e-21
1.653934	4.66811e-21
1.651444	5.61178e-21
1.648954	6.74472e-21
1.646464	8.10459e-21
1.643973	9.73648e-21
1.641483	1.16943e-20
1.638993	1.40427e-20
1.636503	1.68589e-20
1.634013	2.02354e-20
1.631523	2.42824e-20
1.629032	2.91323e-20
1.626542	3.49429e-20
1.624052	4.19027e-20
1.621562	5.02372e-20
1.619072	6.02154e-20
1.616582	7.21588e-20
1.614091	8.64509e-20
1.611601	1.03549e-19
1.609111	1.24001e-19
1.606621	1.48456e-19
1.604131	1.77692e-19
1.601641	2.12634e-19
1.599151	2.54387e-19
1.596660	3.04266e-19
1.594170	3.63837e-19
1.591680	4.34965e-19
1.589190	5.19871e-19
1.586700	6.212e-19
1.584210	7.42097e-19
1.581719	8.86303e-19
1.579229	1.05827e-18
1.576739	1.26329e-18
1.574249	1.50765e-18
1.571759	1.79882e-18
1.569269	2.1457e-18
1.566779	2.55881e-18
1.564288	3.05068e-18
1.561798	3.63617e-18
1.559308	4.33292e-18
1.556818	5.16186e-18
1.554328	6.14778e-18
1.551838	7.32012e-18
1.549347	8.71375e-18
1.546857	1.037e-17
1.544367	1.23378e-17
1.541877	1.46751e-17
1.539387	1.74505e-17
1.536897	2.07454e-17
1.534406	2.46557e-17
1.531916	2.92952e-17
1.529426	3.47984e-17
1.526936	4.13241e-17
1.524446	4.90602e-17
1.521956	5.82286e-17
1.519466	6.90914e-17
1.516975	8.1958e-17
1.514485	9.71938e-17
1.511995	1.1523e-16
1.509505	1.36574e-16
1.507015	1.61827e-16
1.504525	1.91695e-16
1.502034	2.27012e-16
1.499544	2.68758e-16
1.497054	3.18089e-16
1.494564	3.76368e-16
1.492074	4.45195e-16
1.489584	5.26456e-16
1.487094	6.22368e-16
1.484603	7.35538e-16
1.482113	8.69031e-16
1.479623	1.02645e-15
1.477133	1.21202e-15
1.474643	1.43071e-15
1.472153	1.68836e-15
1.469662	1.99181e-15
1.467172	2.34908e-15
1.464682	2.7696e-15
1.462192	3.26439e-15
1.459702	3.84641e-15
1.457212	4.53079e-15
1.454721	5.33529e-15
1.452231	6.28068e-15
1.449741	7.39129e-15
1.447251	8.69555e-15
1.444761	1.02267e-14
1.442271	1.20237e-14
1.439781	1.41319e-14
1.437290	1.66045e-14
1.434800	1.95034e-14
1.432310	2.2901e-14
1.429820	2.68818e-14
1.427330	3.15442e-14
1.424840	3.70032e-14
1.422349	4.33925e-14
1.419859	5.08682e-14
1.417369	5.9612e-14
1.414879	6.98355e-14
1.412389	8.17847e-14
1.409899	9.57462e-14
1.407408	1.12053e-13
1.404918	1.31092e-13
1.402428	1.53314e-13
1.399938	1.79241e-13
1.397448	2.09481e-13
1.394958	2.44736e-13
1.392468	2.85825e-13
1.389977	3.33695e-13
1.387487	3.89445e-13
1.384997	4.54348e-13
1.382507	5.29878e-13
1.380017	6.17742e-13
1.377527	7.19917e-13
1.375036	8.38688e-13
1.372546	9.76699e-13
1.370056	1.137e-12
1.367566	1.32313e-12
1.365076	1.53916e-12
1.362586	1.7898e-12
1.360096	2.08047e-12
1.357605	2.41744e-12
1.355115	2.80793e-12
1.352625	3.26027e-12
1.350135	3.78402e-12
1.347645	4.39024e-12
1.345155	5.09161e-12
1.342664	5.90275e-12
1.340174	6.84045e-12
1.337684	7.92402e-12
1.335194	9.17561e-12
1.332704	1.06207e-11
1.330214	1.22885e-11
1.327723	1.42125e-11
1.325233	1.64312e-11
1.322743	1.89885e-11
1.320253	2.1935e-11
1.317763	2.53284e-11
1.315273	2.92347e-11
1.312783	3.37296e-11
1.310292	3.88994e-11
1.307802	4.48429e-11
1.305312	5.1673e-11
1.302822	5.95182e-11
1.300332	6.85256e-11
1.297842	7.88625e-11
1.295351	9.07199e-11
1.292861	1.04315e-10
1.290371	1.19896e-10
1.287881	1.37744e-10
1.285391	1.5818e-10
1.282901	1.81568e-10
1.280410	2.08322e-10
1.277920	2.38911e-10
1.275430	2.7387e-10
1.272940	3.13803e-10
1.270450	3.59397e-10
1.267960	4.11427e-10
1.265470	4.70775e-10
1.262979	5.38437e-10
1.260489	6.15539e-10
1.257999	7.03354e-10
1.255509	8.03322e-10
1.253019	9.17067e-10
1.250529	1.04642e-09
1.248038	1.19346e-09
1.245548	1.3605e-09
1.243058	1.55018e-09
1.240568	1.76546e-09
1.238078	2.00964e-09
1.235588	2.28649e-09
1.233098	2.6002e-09
1.230607	2.95548e-09
1.228117	3.35764e-09
1.225627	3.81262e-09
1.223137	4.32707e-09
1.220647	4.90845e-09
1.218157	5.56511e-09
1.215666	6.3064e-09
1.213176	7.14275e-09
1.210686	8.08583e-09
1.208196	9.14866e-09
1.205706	1.03458e-08
1.203216	1.16934e-08
1.200725	1.32095e-08
1.198235	1.49142e-08
1.195745	1.683e-08
1.193255	1.89816e-08
1.190765	2.13966e-08
1.188275	2.41057e-08
1.185785	2.7143e-08
1.183294	3.05461e-08
1.180804	3.43567e-08
1.178314	3.86212e-08
1.175824	4.33906e-08
1.173334	4.87215e-08
1.170844	5.46762e-08
1.168353	6.13236e-08
1.165863	6.87396e-08
1.163373	7.70078e-08
1.160883	8.62204e-08
1.158393	9.64785e-08
1.155903	1.07894e-07
1.153412	1.20588e-07
1.150922	1.34695e-07
1.148432	1.50363e-07
1.145942	1.67751e-07
1.143452	1.87037e-07
1.140962	2.08413e-07
1.138472	2.3209e-07
1.135981	2.58296e-07
1.133491	2.87283e-07
1.131001	3.19323e-07
1.128511	3.54713e-07
1.126021	3.93776e-07
1.123531	4.36862e-07
1.121040	4.84353e-07
1.118550	5.36659e-07
1.116060	5.9423e-07
1.113570	6.57546e-07
1.111080	7.27132e-07
1.108590	8.03552e-07
1.106100	8.87413e-07
1.103609	9.79371e-07
1.101119	1.08013e-06
1.098629	1.19045e-06
1.096139	1.31115e-06
1.093649	1.4431e-06
1.091159	1.58723e-06
1.088668	1.74455e-06
1.086178	1.91612e-06
1.083688	2.1031e-06
1.081198	2.30669e-06
1.078708	2.5282e-06
1.076218	2.769e-06
1.073727	3.03056e-06
1.071237	3.31443e-06
1.068747	3.62226e-06
1.066257	3.95579e-06
1.063767	4.31685e-06
1.061277	4.70739e-06
1.058787	5.12945e-06
1.056296	5.58517e-06
1.053806	6.0768e-06
1.051316	6.6067e-06
1.048826	7.17736e-06
1.046336	7.79133e-06
1.043846	8.45133e-06
1.041355	9.16013e-06
1.038865	9.92066e-06
1.036375	1.07359e-05
1.033885	1.16091e-05
1.031395	1.25433e-05
1.028905	1.35419e-05
1.026414	1.46083e-05
1.023924	1.5746e-05
1.021434	1.69586e-05
1.018944	1.82498e-05
1.016454	1.96232e-05
1.013964	2.10827e-05
1.011474	2.2632e-05
1.008983	2.4275e-05
1.006493	2.60157e-05
1.004003	2.78577e-05
1.001513	2.98051e-05
0.999023	3.18617e-05
0.996533	3.40312e-05
0.994042	3.63175e-05
0.991552	3.87241e-05
0.989062	4.12546e-05
0.986572	4.39125e-05
0.984082	4.67011e-05
0.981592	4.96234e-05
0.979102	5.26824e-05
0.976611	5.58808e-05
0.974121	5.92211e-05
0.971631	6.27056e-05
0.969141	6.6336e-05
0.966651	7.01141e-05
0.964161	7.40412e-05
0.961670	7.8118e-05
0.959180	8.23451e-05
0.956690	8.67228e-05
0.954200	9.12505e-05
0.951710	9.59276e-05
0.949220	0.000100753
0.946729	0.000105724
0.944239	0.00011084
0.941749	0.000116098
0.939259	0.000121493
0.936769	0.000127023
0.934279	0.000132683
0.931789	0.000138468
0.929298	0.000144373
0.926808	0.000150392
0.924318	0.000156518
0.921828	0.000162745
0.919338	0.000169065
0.916848	0.00017547
0.914357	0.000181951
0.911867	0.000188501
0.909377	0.000195109
0.906887	0.000201766
0.904397	0.000208462
0.901907	0.000215187
0.899416	0.00022193
0.896926	0.000228682
0.894436	0.00023543
0.891946	0.000242164
0.889456	0.000248873
0.886966	0.000255547
0.884476	0.000262173
0.881985	0.000268742
0.879495	0.000275243
0.877005	0.000281665
0.874515	0.000287998
0.872025	0.000294232
0.869535	0.000300359
0.867044	0.000306368
0.864554	0.000312251
0.862064	0.000318
0.859574	0.000323608
0.857084	0.000329068
0.854594	0.000334374
0.852104	0.000339519
0.849613	0.000344498
0.847123	0.000349309
0.844633	0.000353946
0.842143	0.000358407
0.839653	0.00036269
0.837163	0.000366793
0.834672	0.000370715
0.832182	0.000374457
0.829692	0.000378019
0.827202	0.000381402
0.824712	0.000384608
0.822222	0.000387639
0.819731	0.000390498
0.817241	0.000393189
0.814751	0.000395716
0.812261	0.000398083
0.809771	0.000400294
0.807281	0.000402356
0.804791	0.000404273
0.802300	0.00040605
0.799810	0.000407695
0.797320	0.000409213
0.794830	0.000410609
0.792340	0.000411891
0.789850	0.000413064
0.787359	0.000414136
0.784869	0.000415111
0.782379	0.000415996
0.779889	0.000416797
0.777399	0.00041752
0.774909	0.000418171
0.772418	0.000418755
0.769928	0.000419277
0.767438	0.000419742
0.764948	0.000420156
0.762458	0.000420523
0.759968	0.000420847
0.757478	0.000421132
0.754987	0.000421382
0.752497	0.000421601
0.750007	0.000421792
0.747517	0.000421957
0.745027	0.000422101
0.742537	0.000422224
0.740046	0.00042233
0.737556	0.000422421
0.735066	0.000422499
0.732576	0.000422564
0.730086	0.00042262
0.727596	0.000422667
0.725106	0.000422706
0.722615	0.000422739
0.720125	0.000422766
0.717635	0.000422789
0.715145	0.000422808
0.712655	0.000422823
0.710165	0.000422836
0.707674	0.000422846
0.705184	0.000422854
0.702694	0.000422861
0.700204	0.000422866
0.697714	0.00042287
0.695224	0.000422874
0.692733	0.000422876
0.690243	0.000422879
0.687753	0.00042288
0.685263	0.000422882
0.682773	0.000422883
0.680283	0.000422883
0.677793	0.000422884
0.675302	0.000422884
0.672812	0.000422885
0.670322	0.000422885
0.667832	0.000422885
0.665342	0.000422885
0.662852	0.000422885
0.660361	0.000422885
0.657871	0.000422885
0.655381	0.000422885
0.652891	0.000422886
0.650401	0.000422886
0.647911	0.000422886
0.645420	0.000422886
0.642930	0.000422886
0.640440	0.000422886
0.637950	0.000422886
0.635460	0.000422886
0.632970	0.000422886
0.630480	0.000422886
0.627989	0.000422886
0.625499	0.000422886
0.623009	0.000422886
0.620519	0.000422886
0.618029	0.000422886
0.615539	0.000422886
0.613048	0.000422886
0.610558	0.000422886
0.608068	0.000422886
0.605578	0.000422886
0.603088	0.000422886
0.600598	0.000422886
0.598108	0.000422886
0.595617	0.000422886
0.593127	0.000422886
0.590637	0.000422886
0.588147	0.000422886
0.585657	0.000422886
0.583167	0.000422886
0.580676	0.000422886
0.578186	0.000422886
0.575696	0.000422886
0.573206	0.000422886
0.570716	0.000422886
0.568226	0.000422886
0.565735	0.000422886
0.563245	0.000422886
0.560755	0.000422886
0.558265	0.000422886
0.555775	0.000422886
0.553285	0.000422886
0.550795	0.000422886
0.548304	0.000422886
0.545814	0.000422886
0.543324	0.000422886
0.540834	0.000422886
0.538344	0.000422886
0.535854	0.000422886
0.533363	0.000422886
0.530873	0.000422886
0.528383	0.000422886
0.525893	0.000422886
0.523403	0.000422886
0.520913	0.000422886
0.518422	0.000422886
0.515932	0.000422886
0.513442	0.000422886
0.510952	0.000422886
0.508462	0.000422886
0.505972	0.000422886
0.503482	0.000422886
0.500991	0.000422886
0.498501	0.000422886
0.496011	0.000422886
0.493521	0.000422886
0.491031	0.000422886
0.488541	0.000422886
0.486050	0.000422886
0.483560	0.000422886
0.481070	0.000422886
0.478580	0.000422886
0.476090	0.000422886
0.473600	0.000422886
0.471110	0.000422886
0.468619	0.000422886
0.466129	0.000422886
0.463639	0.000422886
0.461149	0.000422886
0.458659	0.000422886
0.456169	0.000422886
0.453678	0.000422886
0.451188	0.000422886
0.448698	0.000422886
0.446208	0.000422886
&
```
