## Supplementary material for "All-at-once RNA folding with 3D motif prediction framed by evolutionary information": RF03998_mir-2160.cacofold.helixcov

```
# RMs = 2 L = 93

# RM_HELIX NESTED 17-39 54-76, nbp = 21 nbp_cov = 0
# pvals: -1,-1,-1,-1,-1,-1,-1,-1,-1,-1,-1,-1,-1,-1,-1,-1,-1,-1,-1,-1,-1
# aggregated NONE
NESTED  ::::::::::::::::<<<-<<<<<<<<-<<<<<<<<<<______________>>>>>>>>>>->>>>>>>>->>>:::::::::::::::::
        :::::::::::::::::::::::::::::::::::::::::::::::::::::::::::::::::::::::::::::::::::::::::::::

# RM_HELIX NESTED 2-9 85-92, nbp = 8 nbp_cov = 0
# pvals: -1,-1,-1,-1,-1,-1,-1,-1
# aggregated NONE
NESTED  :<<<<<<<<___________________________________________________________________________>>>>>>>>:
        :::::::::::::::::::::::::::::::::::::::::::::::::::::::::::::::::::::::::::::::::::::::::::::
```
