## Supplementary material for "All-at-once RNA folding with 3D motif prediction framed by evolutionary information": RF04000_MIR8139.surv

```
0.000000	0.0434783
-0.002694	1
&
1.050650	0.000613497
0.426212	0.00122699
-0.002694	0.999387
-0.210840	1
&
1.052233	3.0248e-06
1.050650	0.000568663
0.426212	0.00113733
0.123455	0.00117362
-0.002694	0.999431
-0.210840	1
&
12.129683	8.59941e-12
12.126529	8.64284e-12
12.123376	8.68649e-12
12.120222	8.73037e-12
12.117068	8.77446e-12
12.113914	8.81877e-12
12.110761	8.86331e-12
12.107607	8.90808e-12
12.104453	8.95307e-12
12.101299	8.99828e-12
12.098146	9.04373e-12
12.094992	9.08941e-12
12.091838	9.13531e-12
12.088685	9.18145e-12
12.085531	9.22782e-12
12.082377	9.27443e-12
12.079223	9.32127e-12
12.076070	9.36834e-12
12.072916	9.41566e-12
12.069762	9.46321e-12
12.066608	9.51101e-12
12.063455	9.55904e-12
12.060301	9.60732e-12
12.057147	9.65584e-12
12.053994	9.70461e-12
12.050840	9.75362e-12
12.047686	9.80288e-12
12.044532	9.85239e-12
12.041379	9.90215e-12
12.038225	9.95216e-12
12.035071	1.00024e-11
12.031918	1.00529e-11
12.028764	1.01037e-11
12.025610	1.01547e-11
12.022456	1.0206e-11
12.019303	1.02576e-11
12.016149	1.03094e-11
12.012995	1.03614e-11
12.009841	1.04138e-11
12.006688	1.04664e-11
12.003534	1.05192e-11
12.000380	1.05724e-11
11.997227	1.06258e-11
11.994073	1.06794e-11
11.990919	1.07334e-11
11.987765	1.07876e-11
11.984612	1.0842e-11
11.981458	1.08968e-11
11.978304	1.09518e-11
11.975150	1.10072e-11
11.971997	1.10627e-11
11.968843	1.11186e-11
11.965689	1.11748e-11
11.962536	1.12312e-11
11.959382	1.12879e-11
11.956228	1.13449e-11
11.953074	1.14022e-11
11.949921	1.14598e-11
11.946767	1.15177e-11
11.943613	1.15759e-11
11.940459	1.16343e-11
11.937306	1.16931e-11
11.934152	1.17522e-11
11.930998	1.18115e-11
11.927845	1.18712e-11
11.924691	1.19311e-11
11.921537	1.19914e-11
11.918383	1.20519e-11
11.915230	1.21128e-11
11.912076	1.2174e-11
11.908922	1.22355e-11
11.905769	1.22973e-11
11.902615	1.23594e-11
11.899461	1.24218e-11
11.896307	1.24845e-11
11.893154	1.25476e-11
11.890000	1.26109e-11
11.886846	1.26746e-11
11.883692	1.27387e-11
11.880539	1.2803e-11
11.877385	1.28677e-11
11.874231	1.29326e-11
11.871078	1.2998e-11
11.867924	1.30636e-11
11.864770	1.31296e-11
11.861616	1.31959e-11
11.858463	1.32625e-11
11.855309	1.33295e-11
11.852155	1.33968e-11
11.849001	1.34645e-11
11.845848	1.35325e-11
11.842694	1.36008e-11
11.839540	1.36695e-11
11.836387	1.37386e-11
11.833233	1.3808e-11
11.830079	1.38777e-11
11.826925	1.39478e-11
11.823772	1.40182e-11
11.820618	1.4089e-11
11.817464	1.41602e-11
11.814311	1.42317e-11
11.811157	1.43036e-11
11.808003	1.43758e-11
11.804849	1.44484e-11
11.801696	1.45214e-11
11.798542	1.45947e-11
11.795388	1.46685e-11
11.792234	1.47425e-11
11.789081	1.4817e-11
11.785927	1.48918e-11
11.782773	1.4967e-11
11.779620	1.50426e-11
11.776466	1.51186e-11
11.773312	1.5195e-11
11.770158	1.52717e-11
11.767005	1.53488e-11
11.763851	1.54263e-11
11.760697	1.55043e-11
11.757543	1.55826e-11
11.754390	1.56613e-11
11.751236	1.57404e-11
11.748082	1.58199e-11
11.744929	1.58998e-11
11.741775	1.59801e-11
11.738621	1.60608e-11
11.735467	1.61419e-11
11.732314	1.62234e-11
11.729160	1.63053e-11
11.726006	1.63877e-11
11.722853	1.64705e-11
11.719699	1.65536e-11
11.716545	1.66372e-11
11.713391	1.67213e-11
11.710238	1.68057e-11
11.707084	1.68906e-11
11.703930	1.69759e-11
11.700776	1.70616e-11
11.697623	1.71478e-11
11.694469	1.72344e-11
11.691315	1.73215e-11
11.688162	1.74089e-11
11.685008	1.74969e-11
11.681854	1.75852e-11
11.678700	1.7674e-11
11.675547	1.77633e-11
11.672393	1.7853e-11
11.669239	1.79432e-11
11.666085	1.80338e-11
11.662932	1.81249e-11
11.659778	1.82164e-11
11.656624	1.83084e-11
11.653471	1.84009e-11
11.650317	1.84938e-11
11.647163	1.85872e-11
11.644009	1.86811e-11
11.640856	1.87755e-11
11.637702	1.88703e-11
11.634548	1.89656e-11
11.631395	1.90614e-11
11.628241	1.91576e-11
11.625087	1.92544e-11
11.621933	1.93516e-11
11.618780	1.94494e-11
11.615626	1.95476e-11
11.612472	1.96463e-11
11.609318	1.97456e-11
11.606165	1.98453e-11
11.603011	1.99455e-11
11.599857	2.00462e-11
11.596704	2.01475e-11
11.593550	2.02492e-11
11.590396	2.03515e-11
11.587242	2.04543e-11
11.584089	2.05576e-11
11.580935	2.06614e-11
11.577781	2.07658e-11
11.574627	2.08706e-11
11.571474	2.09761e-11
11.568320	2.1082e-11
11.565166	2.11885e-11
11.562013	2.12955e-11
11.558859	2.1403e-11
11.555705	2.15111e-11
11.552551	2.16198e-11
11.549398	2.1729e-11
11.546244	2.18387e-11
11.543090	2.1949e-11
11.539937	2.20599e-11
11.536783	2.21713e-11
11.533629	2.22832e-11
11.530475	2.23958e-11
11.527322	2.25089e-11
11.524168	2.26226e-11
11.521014	2.27368e-11
11.517860	2.28517e-11
11.514707	2.29671e-11
11.511553	2.30831e-11
11.508399	2.31997e-11
11.505246	2.33168e-11
11.502092	2.34346e-11
11.498938	2.35529e-11
11.495784	2.36719e-11
11.492631	2.37914e-11
11.489477	2.39116e-11
11.486323	2.40324e-11
11.483169	2.41537e-11
11.480016	2.42757e-11
11.476862	2.43983e-11
11.473708	2.45216e-11
11.470555	2.46454e-11
11.467401	2.47699e-11
11.464247	2.4895e-11
11.461093	2.50207e-11
11.457940	2.51471e-11
11.454786	2.52741e-11
11.451632	2.54017e-11
11.448479	2.553e-11
11.445325	2.5659e-11
11.442171	2.57886e-11
11.439017	2.59188e-11
11.435864	2.60497e-11
11.432710	2.61813e-11
11.429556	2.63135e-11
11.426402	2.64464e-11
11.423249	2.658e-11
11.420095	2.67142e-11
11.416941	2.68491e-11
11.413788	2.69847e-11
11.410634	2.7121e-11
11.407480	2.7258e-11
11.404326	2.73956e-11
11.401173	2.7534e-11
11.398019	2.76731e-11
11.394865	2.78128e-11
11.391711	2.79533e-11
11.388558	2.80945e-11
11.385404	2.82364e-11
11.382250	2.8379e-11
11.379097	2.85223e-11
11.375943	2.86664e-11
11.372789	2.88111e-11
11.369635	2.89566e-11
11.366482	2.91029e-11
11.363328	2.92499e-11
11.360174	2.93976e-11
11.357021	2.95461e-11
11.353867	2.96953e-11
11.350713	2.98453e-11
11.347559	2.9996e-11
11.344406	3.01475e-11
11.341252	3.02998e-11
11.338098	3.04528e-11
11.334944	3.06066e-11
11.331791	3.07612e-11
11.328637	3.09165e-11
11.325483	3.10727e-11
11.322330	3.12296e-11
11.319176	3.13873e-11
11.316022	3.15458e-11
11.312868	3.17052e-11
11.309715	3.18653e-11
11.306561	3.20262e-11
11.303407	3.2188e-11
11.300253	3.23505e-11
11.297100	3.25139e-11
11.293946	3.26781e-11
11.290792	3.28432e-11
11.287639	3.30091e-11
11.284485	3.31758e-11
11.281331	3.33433e-11
11.278177	3.35117e-11
11.275024	3.3681e-11
11.271870	3.38511e-11
11.268716	3.4022e-11
11.265563	3.41939e-11
11.262409	3.43666e-11
11.259255	3.45401e-11
11.256101	3.47146e-11
11.252948	3.48899e-11
11.249794	3.50661e-11
11.246640	3.52432e-11
11.243486	3.54212e-11
11.240333	3.56001e-11
11.237179	3.57799e-11
11.234025	3.59606e-11
11.230872	3.61422e-11
11.227718	3.63248e-11
11.224564	3.65082e-11
11.221410	3.66926e-11
11.218257	3.68779e-11
11.215103	3.70642e-11
11.211949	3.72514e-11
11.208795	3.74395e-11
11.205642	3.76286e-11
11.202488	3.78186e-11
11.199334	3.80096e-11
11.196181	3.82016e-11
11.193027	3.83946e-11
11.189873	3.85885e-11
11.186719	3.87834e-11
11.183566	3.89792e-11
11.180412	3.91761e-11
11.177258	3.9374e-11
11.174105	3.95728e-11
11.170951	3.97727e-11
11.167797	3.99735e-11
11.164643	4.01754e-11
11.161490	4.03783e-11
11.158336	4.05823e-11
11.155182	4.07872e-11
11.152028	4.09932e-11
11.148875	4.12003e-11
11.145721	4.14083e-11
11.142567	4.16175e-11
11.139414	4.18277e-11
11.136260	4.20389e-11
11.133106	4.22512e-11
11.129952	4.24646e-11
11.126799	4.26791e-11
11.123645	4.28946e-11
11.120491	4.31113e-11
11.117337	4.3329e-11
11.114184	4.35478e-11
11.111030	4.37678e-11
11.107876	4.39888e-11
11.104723	4.4211e-11
11.101569	4.44343e-11
11.098415	4.46587e-11
11.095261	4.48842e-11
11.092108	4.51109e-11
11.088954	4.53388e-11
11.085800	4.55677e-11
11.082647	4.57979e-11
11.079493	4.60292e-11
11.076339	4.62617e-11
11.073185	4.64953e-11
11.070032	4.67301e-11
11.066878	4.69661e-11
11.063724	4.72033e-11
11.060570	4.74417e-11
11.057417	4.76813e-11
11.054263	4.79222e-11
11.051109	4.81642e-11
11.047956	4.84074e-11
11.044802	4.86519e-11
11.041648	4.88976e-11
11.038494	4.91446e-11
11.035341	4.93928e-11
11.032187	4.96423e-11
11.029033	4.9893e-11
11.025879	5.0145e-11
11.022726	5.03982e-11
11.019572	5.06528e-11
11.016418	5.09086e-11
11.013265	5.11657e-11
11.010111	5.14241e-11
11.006957	5.16838e-11
11.003803	5.19448e-11
11.000650	5.22072e-11
10.997496	5.24709e-11
10.994342	5.27359e-11
10.991189	5.30022e-11
10.988035	5.32699e-11
10.984881	5.35389e-11
10.981727	5.38093e-11
10.978574	5.40811e-11
10.975420	5.43542e-11
10.972266	5.46288e-11
10.969112	5.49047e-11
10.965959	5.5182e-11
10.962805	5.54606e-11
10.959651	5.57408e-11
10.956498	5.60223e-11
10.953344	5.63052e-11
10.950190	5.65896e-11
10.947036	5.68754e-11
10.943883	5.71626e-11
10.940729	5.74513e-11
10.937575	5.77415e-11
10.934421	5.80331e-11
10.931268	5.83262e-11
10.928114	5.86208e-11
10.924960	5.89169e-11
10.921807	5.92144e-11
10.918653	5.95135e-11
10.915499	5.9814e-11
10.912345	6.01161e-11
10.909192	6.04198e-11
10.906038	6.07249e-11
10.902884	6.10316e-11
10.899731	6.13398e-11
10.896577	6.16496e-11
10.893423	6.1961e-11
10.890269	6.22739e-11
10.887116	6.25884e-11
10.883962	6.29045e-11
10.880808	6.32222e-11
10.877654	6.35415e-11
10.874501	6.38625e-11
10.871347	6.4185e-11
10.868193	6.45092e-11
10.865040	6.4835e-11
10.861886	6.51624e-11
10.858732	6.54915e-11
10.855578	6.58223e-11
10.852425	6.61547e-11
10.849271	6.64888e-11
10.846117	6.68246e-11
10.842963	6.71621e-11
10.839810	6.75013e-11
10.836656	6.78422e-11
10.833502	6.81849e-11
10.830349	6.85292e-11
10.827195	6.88754e-11
10.824041	6.92232e-11
10.820887	6.95728e-11
10.817734	6.99242e-11
10.814580	7.02774e-11
10.811426	7.06323e-11
10.808272	7.0989e-11
10.805119	7.13475e-11
10.801965	7.17079e-11
10.798811	7.207e-11
10.795658	7.2434e-11
10.792504	7.27999e-11
10.789350	7.31675e-11
10.786196	7.35371e-11
10.783043	7.39085e-11
10.779889	7.42817e-11
10.776735	7.46569e-11
10.773582	7.5034e-11
10.770428	7.54129e-11
10.767274	7.57938e-11
10.764120	7.61766e-11
10.760967	7.65613e-11
10.757813	7.6948e-11
10.754659	7.73366e-11
10.751505	7.77272e-11
10.748352	7.81198e-11
10.745198	7.85143e-11
10.742044	7.89108e-11
10.738891	7.93094e-11
10.735737	7.97099e-11
10.732583	8.01125e-11
10.729429	8.05171e-11
10.726276	8.09238e-11
10.723122	8.13325e-11
10.719968	8.17432e-11
10.716814	8.21561e-11
10.713661	8.2571e-11
10.710507	8.2988e-11
10.707353	8.34072e-11
10.704200	8.38284e-11
10.701046	8.42518e-11
10.697892	8.46773e-11
10.694738	8.5105e-11
10.691585	8.55348e-11
10.688431	8.59668e-11
10.685277	8.6401e-11
10.682124	8.68373e-11
10.678970	8.72759e-11
10.675816	8.77167e-11
10.672662	8.81597e-11
10.669509	8.86049e-11
10.666355	8.90524e-11
10.663201	8.95022e-11
10.660047	8.99542e-11
10.656894	9.04085e-11
10.653740	9.08651e-11
10.650586	9.13241e-11
10.647433	9.17853e-11
10.644279	9.22489e-11
10.641125	9.27148e-11
10.637971	9.3183e-11
10.634818	9.36536e-11
10.631664	9.41266e-11
10.628510	9.4602e-11
10.625356	9.50798e-11
10.622203	9.556e-11
10.619049	9.60426e-11
10.615895	9.65277e-11
10.612742	9.70152e-11
10.609588	9.75052e-11
10.606434	9.79976e-11
10.603280	9.84926e-11
10.600127	9.899e-11
10.596973	9.94899e-11
10.593819	9.99924e-11
10.590666	1.00497e-10
10.587512	1.01005e-10
10.584358	1.01515e-10
10.581204	1.02028e-10
10.578051	1.02543e-10
10.574897	1.03061e-10
10.571743	1.03582e-10
10.568589	1.04105e-10
10.565436	1.0463e-10
10.562282	1.05159e-10
10.559128	1.0569e-10
10.555975	1.06224e-10
10.552821	1.0676e-10
10.549667	1.07299e-10
10.546513	1.07841e-10
10.543360	1.08386e-10
10.540206	1.08933e-10
10.537052	1.09484e-10
10.533898	1.10037e-10
10.530745	1.10592e-10
10.527591	1.11151e-10
10.524437	1.11712e-10
10.521284	1.12276e-10
10.518130	1.12843e-10
10.514976	1.13413e-10
10.511822	1.13986e-10
10.508669	1.14562e-10
10.505515	1.1514e-10
10.502361	1.15722e-10
10.499208	1.16306e-10
10.496054	1.16894e-10
10.492900	1.17484e-10
10.489746	1.18078e-10
10.486593	1.18674e-10
10.483439	1.19273e-10
10.480285	1.19876e-10
10.477131	1.20481e-10
10.473978	1.2109e-10
10.470824	1.21701e-10
10.467670	1.22316e-10
10.464517	1.22933e-10
10.461363	1.23554e-10
10.458209	1.24178e-10
10.455055	1.24806e-10
10.451902	1.25436e-10
10.448748	1.26069e-10
10.445594	1.26706e-10
10.442440	1.27346e-10
10.439287	1.27989e-10
10.436133	1.28636e-10
10.432979	1.29285e-10
10.429826	1.29938e-10
10.426672	1.30594e-10
10.423518	1.31254e-10
10.420364	1.31917e-10
10.417211	1.32583e-10
10.414057	1.33253e-10
10.410903	1.33926e-10
10.407750	1.34602e-10
10.404596	1.35282e-10
10.401442	1.35965e-10
10.398288	1.36652e-10
10.395135	1.37342e-10
10.391981	1.38036e-10
10.388827	1.38733e-10
10.385673	1.39434e-10
10.382520	1.40138e-10
10.379366	1.40846e-10
10.376212	1.41557e-10
10.373059	1.42272e-10
10.369905	1.4299e-10
10.366751	1.43713e-10
10.363597	1.44438e-10
10.360444	1.45168e-10
10.357290	1.45901e-10
10.354136	1.46638e-10
10.350982	1.47378e-10
10.347829	1.48123e-10
10.344675	1.48871e-10
10.341521	1.49623e-10
10.338368	1.50378e-10
10.335214	1.51138e-10
10.332060	1.51901e-10
10.328906	1.52668e-10
10.325753	1.53439e-10
10.322599	1.54214e-10
10.319445	1.54993e-10
10.316292	1.55776e-10
10.313138	1.56563e-10
10.309984	1.57354e-10
10.306830	1.58148e-10
10.303677	1.58947e-10
10.300523	1.5975e-10
10.297369	1.60557e-10
10.294215	1.61367e-10
10.291062	1.62182e-10
10.287908	1.63001e-10
10.284754	1.63825e-10
10.281601	1.64652e-10
10.278447	1.65484e-10
10.275293	1.66319e-10
10.272139	1.67159e-10
10.268986	1.68004e-10
10.265832	1.68852e-10
10.262678	1.69705e-10
10.259524	1.70562e-10
10.256371	1.71424e-10
10.253217	1.72289e-10
10.250063	1.73159e-10
10.246910	1.74034e-10
10.243756	1.74913e-10
10.240602	1.75796e-10
10.237448	1.76684e-10
10.234295	1.77577e-10
10.231141	1.78473e-10
10.227987	1.79375e-10
10.224834	1.80281e-10
10.221680	1.81191e-10
10.218526	1.82106e-10
10.215372	1.83026e-10
10.212219	1.8395e-10
10.209065	1.84879e-10
10.205911	1.85813e-10
10.202757	1.86752e-10
10.199604	1.87695e-10
10.196450	1.88643e-10
10.193296	1.89596e-10
10.190143	1.90553e-10
10.186989	1.91515e-10
10.183835	1.92483e-10
10.180681	1.93455e-10
10.177528	1.94432e-10
10.174374	1.95414e-10
10.171220	1.96401e-10
10.168066	1.97393e-10
10.164913	1.9839e-10
10.161759	1.99392e-10
10.158605	2.00399e-10
10.155452	2.01411e-10
10.152298	2.02428e-10
10.149144	2.0345e-10
10.145990	2.04478e-10
10.142837	2.05511e-10
10.139683	2.06548e-10
10.136529	2.07592e-10
10.133376	2.0864e-10
10.130222	2.09694e-10
10.127068	2.10753e-10
10.123914	2.11817e-10
10.120761	2.12887e-10
10.117607	2.13962e-10
10.114453	2.15043e-10
10.111299	2.16129e-10
10.108146	2.17221e-10
10.104992	2.18318e-10
10.101838	2.1942e-10
10.098685	2.20528e-10
10.095531	2.21642e-10
10.092377	2.22762e-10
10.089223	2.23887e-10
10.086070	2.25017e-10
10.082916	2.26154e-10
10.079762	2.27296e-10
10.076608	2.28444e-10
10.073455	2.29598e-10
10.070301	2.30757e-10
10.067147	2.31923e-10
10.063994	2.33094e-10
10.060840	2.34271e-10
10.057686	2.35454e-10
10.054532	2.36644e-10
10.051379	2.37839e-10
10.048225	2.3904e-10
10.045071	2.40247e-10
10.041918	2.41461e-10
10.038764	2.4268e-10
10.035610	2.43906e-10
10.032456	2.45138e-10
10.029303	2.46376e-10
10.026149	2.4762e-10
10.022995	2.48871e-10
10.019841	2.50128e-10
10.016688	2.51391e-10
10.013534	2.5266e-10
10.010380	2.53937e-10
10.007227	2.55219e-10
10.004073	2.56508e-10
10.000919	2.57804e-10
9.997765	2.59106e-10
9.994612	2.60414e-10
9.991458	2.61729e-10
9.988304	2.63051e-10
9.985150	2.6438e-10
9.981997	2.65715e-10
9.978843	2.67057e-10
9.975689	2.68406e-10
9.972536	2.69761e-10
9.969382	2.71124e-10
9.966228	2.72493e-10
9.963074	2.73869e-10
9.959921	2.75253e-10
9.956767	2.76643e-10
9.953613	2.7804e-10
9.950460	2.79444e-10
9.947306	2.80855e-10
9.944152	2.82274e-10
9.940998	2.83699e-10
9.937845	2.85132e-10
9.934691	2.86572e-10
9.931537	2.8802e-10
9.928383	2.89474e-10
9.925230	2.90936e-10
9.922076	2.92406e-10
9.918922	2.93883e-10
9.915769	2.95367e-10
9.912615	2.96859e-10
9.909461	2.98358e-10
9.906307	2.99865e-10
9.903154	3.01379e-10
9.900000	3.02901e-10
9.896846	3.04431e-10
9.893692	3.05969e-10
9.890539	3.07514e-10
9.887385	3.09067e-10
9.884231	3.10628e-10
9.881078	3.12197e-10
9.877924	3.13773e-10
9.874770	3.15358e-10
9.871616	3.16951e-10
9.868463	3.18552e-10
9.865309	3.2016e-10
9.862155	3.21777e-10
9.859002	3.23403e-10
9.855848	3.25036e-10
9.852694	3.26678e-10
9.849540	3.28327e-10
9.846387	3.29986e-10
9.843233	3.31652e-10
9.840079	3.33327e-10
9.836925	3.35011e-10
9.833772	3.36703e-10
9.830618	3.38403e-10
9.827464	3.40112e-10
9.824311	3.4183e-10
9.821157	3.43556e-10
9.818003	3.45292e-10
9.814849	3.47035e-10
9.811696	3.48788e-10
9.808542	3.5055e-10
9.805388	3.5232e-10
9.802234	3.541e-10
9.799081	3.55888e-10
9.795927	3.57685e-10
9.792773	3.59492e-10
9.789620	3.61307e-10
9.786466	3.63132e-10
9.783312	3.64966e-10
9.780158	3.66809e-10
9.777005	3.68662e-10
9.773851	3.70524e-10
9.770697	3.72395e-10
9.767544	3.74276e-10
9.764390	3.76166e-10
9.761236	3.78066e-10
9.758082	3.79976e-10
9.754929	3.81895e-10
9.751775	3.83823e-10
9.748621	3.85762e-10
9.745467	3.8771e-10
9.742314	3.89668e-10
9.739160	3.91636e-10
9.736006	3.93614e-10
9.732853	3.95602e-10
9.729699	3.976e-10
9.726545	3.99608e-10
9.723391	4.01627e-10
9.720238	4.03655e-10
9.717084	4.05694e-10
9.713930	4.07743e-10
9.710776	4.09802e-10
9.707623	4.11872e-10
9.704469	4.13952e-10
9.701315	4.16042e-10
9.698162	4.18144e-10
9.695008	4.20255e-10
9.691854	4.22378e-10
9.688700	4.24511e-10
9.685547	4.26655e-10
9.682393	4.2881e-10
9.679239	4.30976e-10
9.676085	4.33152e-10
9.672932	4.3534e-10
9.669778	4.37539e-10
9.666624	4.39748e-10
9.663471	4.41969e-10
9.660317	4.44202e-10
9.657163	4.46445e-10
9.654009	4.487e-10
9.650856	4.50966e-10
9.647702	4.53243e-10
9.644548	4.55533e-10
9.641395	4.57833e-10
9.638241	4.60146e-10
9.635087	4.62469e-10
9.631933	4.64805e-10
9.628780	4.67153e-10
9.625626	4.69512e-10
9.622472	4.71883e-10
9.619318	4.74267e-10
9.616165	4.76662e-10
9.613011	4.79069e-10
9.609857	4.81489e-10
9.606704	4.8392e-10
9.603550	4.86365e-10
9.600396	4.88821e-10
9.597242	4.9129e-10
9.594089	4.93771e-10
9.590935	4.96265e-10
9.587781	4.98771e-10
9.584627	5.0129e-10
9.581474	5.03822e-10
9.578320	5.06366e-10
9.575166	5.08924e-10
9.572013	5.11494e-10
9.568859	5.14077e-10
9.565705	5.16674e-10
9.562551	5.19283e-10
9.559398	5.21906e-10
9.556244	5.24542e-10
9.553090	5.27191e-10
9.549937	5.29854e-10
9.546783	5.3253e-10
9.543629	5.35219e-10
9.540475	5.37922e-10
9.537322	5.40639e-10
9.534168	5.4337e-10
9.531014	5.46114e-10
9.527860	5.48872e-10
9.524707	5.51644e-10
9.521553	5.5443e-10
9.518399	5.5723e-10
9.515246	5.60045e-10
9.512092	5.62873e-10
9.508938	5.65716e-10
9.505784	5.68573e-10
9.502631	5.71445e-10
9.499477	5.74331e-10
9.496323	5.77231e-10
9.493169	5.80147e-10
9.490016	5.83077e-10
9.486862	5.86021e-10
9.483708	5.88981e-10
9.480555	5.91956e-10
9.477401	5.94945e-10
9.474247	5.9795e-10
9.471093	6.0097e-10
9.467940	6.04005e-10
9.464786	6.07056e-10
9.461632	6.10122e-10
9.458479	6.13203e-10
9.455325	6.163e-10
9.452171	6.19413e-10
9.449017	6.22541e-10
9.445864	6.25685e-10
9.442710	6.28845e-10
9.439556	6.32021e-10
9.436402	6.35213e-10
9.433249	6.38421e-10
9.430095	6.41646e-10
9.426941	6.44886e-10
9.423788	6.48143e-10
9.420634	6.51417e-10
9.417480	6.54707e-10
9.414326	6.58013e-10
9.411173	6.61337e-10
9.408019	6.64677e-10
9.404865	6.68034e-10
9.401711	6.71408e-10
9.398558	6.74799e-10
9.395404	6.78207e-10
9.392250	6.81632e-10
9.389097	6.85075e-10
9.385943	6.88535e-10
9.382789	6.92012e-10
9.379635	6.95507e-10
9.376482	6.9902e-10
9.373328	7.0255e-10
9.370174	7.06098e-10
9.367021	7.09664e-10
9.363867	7.13249e-10
9.360713	7.16851e-10
9.357559	7.20471e-10
9.354406	7.2411e-10
9.351252	7.27767e-10
9.348098	7.31443e-10
9.344944	7.35137e-10
9.341791	7.3885e-10
9.338637	7.42581e-10
9.335483	7.46332e-10
9.332330	7.50101e-10
9.329176	7.53889e-10
9.326022	7.57697e-10
9.322868	7.61524e-10
9.319715	7.6537e-10
9.316561	7.69235e-10
9.313407	7.7312e-10
9.310253	7.77025e-10
9.307100	7.80949e-10
9.303946	7.84893e-10
9.300792	7.88857e-10
9.297639	7.92842e-10
9.294485	7.96846e-10
9.291331	8.0087e-10
9.288177	8.04915e-10
9.285024	8.0898e-10
9.281870	8.13066e-10
9.278716	8.17172e-10
9.275563	8.213e-10
9.272409	8.25447e-10
9.269255	8.29616e-10
9.266101	8.33806e-10
9.262948	8.38018e-10
9.259794	8.4225e-10
9.256640	8.46504e-10
9.253486	8.50779e-10
9.250333	8.55076e-10
9.247179	8.59394e-10
9.244025	8.63735e-10
9.240872	8.68097e-10
9.237718	8.72481e-10
9.234564	8.76888e-10
9.231410	8.81317e-10
9.228257	8.85768e-10
9.225103	8.90241e-10
9.221949	8.94737e-10
9.218795	8.99256e-10
9.215642	9.03798e-10
9.212488	9.08363e-10
9.209334	9.1295e-10
9.206181	9.17561e-10
9.203027	9.22195e-10
9.199873	9.26853e-10
9.196719	9.31534e-10
9.193566	9.36238e-10
9.190412	9.40967e-10
9.187258	9.45719e-10
9.184105	9.50496e-10
9.180951	9.55296e-10
9.177797	9.60121e-10
9.174643	9.6497e-10
9.171490	9.69843e-10
9.168336	9.74742e-10
9.165182	9.79665e-10
9.162028	9.84612e-10
9.158875	9.89585e-10
9.155721	9.94583e-10
9.152567	9.99606e-10
9.149414	1.00465e-09
9.146260	1.00973e-09
9.143106	1.01483e-09
9.139952	1.01995e-09
9.136799	1.02511e-09
9.133645	1.03028e-09
9.130491	1.03549e-09
9.127337	1.04072e-09
9.124184	1.04597e-09
9.121030	1.05125e-09
9.117876	1.05656e-09
9.114723	1.0619e-09
9.111569	1.06726e-09
9.108415	1.07265e-09
9.105261	1.07807e-09
9.102108	1.08352e-09
9.098954	1.08899e-09
9.095800	1.09449e-09
9.092647	1.10002e-09
9.089493	1.10557e-09
9.086339	1.11115e-09
9.083185	1.11677e-09
9.080032	1.12241e-09
9.076878	1.12808e-09
9.073724	1.13377e-09
9.070570	1.1395e-09
9.067417	1.14525e-09
9.064263	1.15104e-09
9.061109	1.15685e-09
9.057956	1.16269e-09
9.054802	1.16857e-09
9.051648	1.17447e-09
9.048494	1.1804e-09
9.045341	1.18636e-09
9.042187	1.19235e-09
9.039033	1.19837e-09
9.035879	1.20443e-09
9.032726	1.21051e-09
9.029572	1.21662e-09
9.026418	1.22277e-09
9.023265	1.22894e-09
9.020111	1.23515e-09
9.016957	1.24139e-09
9.013803	1.24766e-09
9.010650	1.25396e-09
9.007496	1.26029e-09
9.004342	1.26666e-09
9.001189	1.27306e-09
8.998035	1.27948e-09
8.994881	1.28595e-09
8.991727	1.29244e-09
8.988574	1.29897e-09
8.985420	1.30553e-09
8.982266	1.31212e-09
8.979112	1.31875e-09
8.975959	1.32541e-09
8.972805	1.3321e-09
8.969651	1.33883e-09
8.966498	1.34559e-09
8.963344	1.35239e-09
8.960190	1.35922e-09
8.957036	1.36608e-09
8.953883	1.37298e-09
8.950729	1.37992e-09
8.947575	1.38689e-09
8.944421	1.39389e-09
8.941268	1.40093e-09
8.938114	1.40801e-09
8.934960	1.41512e-09
8.931807	1.42227e-09
8.928653	1.42945e-09
8.925499	1.43667e-09
8.922345	1.44392e-09
8.919192	1.45122e-09
8.916038	1.45855e-09
8.912884	1.46591e-09
8.909731	1.47332e-09
8.906577	1.48076e-09
8.903423	1.48824e-09
8.900269	1.49575e-09
8.897116	1.50331e-09
8.893962	1.5109e-09
8.890808	1.51853e-09
8.887654	1.5262e-09
8.884501	1.53391e-09
8.881347	1.54165e-09
8.878193	1.54944e-09
8.875040	1.55726e-09
8.871886	1.56513e-09
8.868732	1.57303e-09
8.865578	1.58098e-09
8.862425	1.58896e-09
8.859271	1.59699e-09
8.856117	1.60505e-09
8.852963	1.61316e-09
8.849810	1.62131e-09
8.846656	1.6295e-09
8.843502	1.63773e-09
8.840349	1.646e-09
8.837195	1.65431e-09
8.834041	1.66267e-09
8.830887	1.67106e-09
8.827734	1.6795e-09
8.824580	1.68799e-09
8.821426	1.69651e-09
8.818273	1.70508e-09
8.815119	1.71369e-09
8.811965	1.72235e-09
8.808811	1.73104e-09
8.805658	1.73979e-09
8.802504	1.74857e-09
8.799350	1.7574e-09
8.796196	1.76628e-09
8.793043	1.7752e-09
8.789889	1.78417e-09
8.786735	1.79318e-09
8.783582	1.80223e-09
8.780428	1.81134e-09
8.777274	1.82048e-09
8.774120	1.82968e-09
8.770967	1.83892e-09
8.767813	1.84821e-09
8.764659	1.85754e-09
8.761505	1.86692e-09
8.758352	1.87635e-09
8.755198	1.88583e-09
8.752044	1.89535e-09
8.748891	1.90492e-09
8.745737	1.91455e-09
8.742583	1.92421e-09
8.739429	1.93393e-09
8.736276	1.9437e-09
8.733122	1.95352e-09
8.729968	1.96338e-09
8.726815	1.9733e-09
8.723661	1.98327e-09
8.720507	1.99328e-09
8.717353	2.00335e-09
8.714200	2.01347e-09
8.711046	2.02364e-09
8.707892	2.03386e-09
8.704738	2.04413e-09
8.701585	2.05445e-09
8.698431	2.06483e-09
8.695277	2.07526e-09
8.692124	2.08574e-09
8.688970	2.09627e-09
8.685816	2.10686e-09
8.682662	2.1175e-09
8.679509	2.12819e-09
8.676355	2.13894e-09
8.673201	2.14974e-09
8.670047	2.1606e-09
8.666894	2.17151e-09
8.663740	2.18248e-09
8.660586	2.1935e-09
8.657433	2.20458e-09
8.654279	2.21572e-09
8.651125	2.22691e-09
8.647971	2.23815e-09
8.644818	2.24946e-09
8.641664	2.26082e-09
8.638510	2.27224e-09
8.635357	2.28371e-09
8.632203	2.29525e-09
8.629049	2.30684e-09
8.625895	2.31849e-09
8.622742	2.3302e-09
8.619588	2.34197e-09
8.616434	2.3538e-09
8.613280	2.36568e-09
8.610127	2.37763e-09
8.606973	2.38964e-09
8.603819	2.40171e-09
8.600666	2.41384e-09
8.597512	2.42603e-09
8.594358	2.43828e-09
8.591204	2.4506e-09
8.588051	2.46297e-09
8.584897	2.47541e-09
8.581743	2.48791e-09
8.578589	2.50048e-09
8.575436	2.51311e-09
8.572282	2.5258e-09
8.569128	2.53856e-09
8.565975	2.55138e-09
8.562821	2.56426e-09
8.559667	2.57722e-09
8.556513	2.59023e-09
8.553360	2.60331e-09
8.550206	2.61646e-09
8.547052	2.62968e-09
8.543898	2.64296e-09
8.540745	2.65631e-09
8.537591	2.66972e-09
8.534437	2.6832e-09
8.531284	2.69676e-09
8.528130	2.71038e-09
8.524976	2.72406e-09
8.521822	2.73782e-09
8.518669	2.75165e-09
8.515515	2.76555e-09
8.512361	2.77951e-09
8.509208	2.79355e-09
8.506054	2.80766e-09
8.502900	2.82184e-09
8.499746	2.83609e-09
8.496593	2.85042e-09
8.493439	2.86481e-09
8.490285	2.87928e-09
8.487131	2.89382e-09
8.483978	2.90844e-09
8.480824	2.92313e-09
8.477670	2.93789e-09
8.474517	2.95273e-09
8.471363	2.96764e-09
8.468209	2.98263e-09
8.465055	2.99769e-09
8.461902	3.01283e-09
8.458748	3.02805e-09
8.455594	3.04334e-09
8.452440	3.05871e-09
8.449287	3.07416e-09
8.446133	3.08969e-09
8.442979	3.10529e-09
8.439826	3.12097e-09
8.436672	3.13674e-09
8.433518	3.15258e-09
8.430364	3.1685e-09
8.427211	3.1845e-09
8.424057	3.20059e-09
8.420903	3.21675e-09
8.417750	3.233e-09
8.414596	3.24933e-09
8.411442	3.26574e-09
8.408288	3.28223e-09
8.405135	3.29881e-09
8.401981	3.31547e-09
8.398827	3.33221e-09
8.395673	3.34904e-09
8.392520	3.36596e-09
8.389366	3.38296e-09
8.386212	3.40004e-09
8.383059	3.41721e-09
8.379905	3.43447e-09
8.376751	3.45182e-09
8.373597	3.46925e-09
8.370444	3.48677e-09
8.367290	3.50438e-09
8.364136	3.52208e-09
8.360982	3.53987e-09
8.357829	3.55775e-09
8.354675	3.57572e-09
8.351521	3.59377e-09
8.348368	3.61193e-09
8.345214	3.63017e-09
8.342060	3.6485e-09
8.338906	3.66693e-09
8.335753	3.68545e-09
8.332599	3.70406e-09
8.329445	3.72277e-09
8.326292	3.74157e-09
8.323138	3.76047e-09
8.319984	3.77946e-09
8.316830	3.79855e-09
8.313677	3.81773e-09
8.310523	3.83701e-09
8.307369	3.85639e-09
8.304215	3.87587e-09
8.301062	3.89544e-09
8.297908	3.91512e-09
8.294754	3.93489e-09
8.291601	3.95476e-09
8.288447	3.97474e-09
8.285293	3.99481e-09
8.282139	4.01499e-09
8.278986	4.03527e-09
8.275832	4.05565e-09
8.272678	4.07613e-09
8.269524	4.09672e-09
8.266371	4.11741e-09
8.263217	4.1382e-09
8.260063	4.1591e-09
8.256910	4.18011e-09
8.253756	4.20122e-09
8.250602	4.22244e-09
8.247448	4.24376e-09
8.244295	4.26519e-09
8.241141	4.28674e-09
8.237987	4.30839e-09
8.234834	4.33015e-09
8.231680	4.35201e-09
8.228526	4.37399e-09
8.225372	4.39609e-09
8.222219	4.41829e-09
8.219065	4.4406e-09
8.215911	4.46303e-09
8.212757	4.48557e-09
8.209604	4.50822e-09
8.206450	4.53099e-09
8.203296	4.55388e-09
8.200143	4.57688e-09
8.196989	4.59999e-09
8.193835	4.62322e-09
8.190681	4.64657e-09
8.187528	4.67004e-09
8.184374	4.69363e-09
8.181220	4.71733e-09
8.178066	4.74116e-09
8.174913	4.7651e-09
8.171759	4.78917e-09
8.168605	4.81336e-09
8.165452	4.83767e-09
8.162298	4.8621e-09
8.159144	4.88665e-09
8.155990	4.91133e-09
8.152837	4.93614e-09
8.149683	4.96107e-09
8.146529	4.98612e-09
8.143376	5.01131e-09
8.140222	5.03662e-09
8.137068	5.06205e-09
8.133914	5.08762e-09
8.130761	5.11332e-09
8.127607	5.13914e-09
8.124453	5.1651e-09
8.121299	5.19118e-09
8.118146	5.2174e-09
8.114992	5.24375e-09
8.111838	5.27023e-09
8.108685	5.29685e-09
8.105531	5.3236e-09
8.102377	5.35049e-09
8.099223	5.37751e-09
8.096070	5.40467e-09
8.092916	5.43197e-09
8.089762	5.4594e-09
8.086608	5.48697e-09
8.083455	5.51469e-09
8.080301	5.54254e-09
8.077147	5.57053e-09
8.073994	5.59866e-09
8.070840	5.62694e-09
8.067686	5.65536e-09
8.064532	5.68392e-09
8.061379	5.71263e-09
8.058225	5.74148e-09
8.055071	5.77048e-09
8.051918	5.79962e-09
8.048764	5.82891e-09
8.045610	5.85835e-09
8.042456	5.88794e-09
8.039303	5.91768e-09
8.036149	5.94756e-09
8.032995	5.9776e-09
8.029841	6.00779e-09
8.026688	6.03813e-09
8.023534	6.06863e-09
8.020380	6.09928e-09
8.017227	6.13008e-09
8.014073	6.16104e-09
8.010919	6.19216e-09
8.007765	6.22343e-09
8.004612	6.25486e-09
8.001458	6.28645e-09
7.998304	6.3182e-09
7.995150	6.35011e-09
7.991997	6.38218e-09
7.988843	6.41442e-09
7.985689	6.44681e-09
7.982536	6.47937e-09
7.979382	6.5121e-09
7.976228	6.54499e-09
7.973074	6.57804e-09
7.969921	6.61126e-09
7.966767	6.64465e-09
7.963613	6.67821e-09
7.960460	6.71194e-09
7.957306	6.74584e-09
7.954152	6.77991e-09
7.950998	6.81415e-09
7.947845	6.84857e-09
7.944691	6.88316e-09
7.941537	6.91792e-09
7.938383	6.95286e-09
7.935230	6.98797e-09
7.932076	7.02327e-09
7.928922	7.05874e-09
7.925769	7.09439e-09
7.922615	7.13022e-09
7.919461	7.16623e-09
7.916307	7.20242e-09
7.913154	7.2388e-09
7.910000	7.27536e-09
7.906846	7.3121e-09
7.903692	7.34903e-09
7.900539	7.38615e-09
7.897385	7.42345e-09
7.894231	7.46094e-09
7.891078	7.49862e-09
7.887924	7.5365e-09
7.884770	7.57456e-09
7.881616	7.61281e-09
7.878463	7.65126e-09
7.875309	7.6899e-09
7.872155	7.72874e-09
7.869002	7.76778e-09
7.865848	7.80701e-09
7.862694	7.84644e-09
7.859540	7.88607e-09
7.856387	7.92589e-09
7.853233	7.96592e-09
7.850079	8.00616e-09
7.846925	8.04659e-09
7.843772	8.08723e-09
7.840618	8.12807e-09
7.837464	8.16912e-09
7.834311	8.21038e-09
7.831157	8.25185e-09
7.828003	8.29353e-09
7.824849	8.33541e-09
7.821696	8.37751e-09
7.818542	8.41982e-09
7.815388	8.46234e-09
7.812234	8.50508e-09
7.809081	8.54804e-09
7.805927	8.59121e-09
7.802773	8.6346e-09
7.799620	8.67821e-09
7.796466	8.72204e-09
7.793312	8.76609e-09
7.790158	8.81036e-09
7.787005	8.85486e-09
7.783851	8.89958e-09
7.780697	8.94453e-09
7.777544	8.9897e-09
7.774390	9.0351e-09
7.771236	9.08074e-09
7.768082	9.1266e-09
7.764929	9.17269e-09
7.761775	9.21902e-09
7.758621	9.26558e-09
7.755467	9.31238e-09
7.752314	9.35941e-09
7.749160	9.40668e-09
7.746006	9.45419e-09
7.742853	9.50193e-09
7.739699	9.54992e-09
7.736545	9.59815e-09
7.733391	9.64663e-09
7.730238	9.69535e-09
7.727084	9.74432e-09
7.723930	9.79353e-09
7.720776	9.84299e-09
7.717623	9.8927e-09
7.714469	9.94267e-09
7.711315	9.99288e-09
7.708162	1.00434e-08
7.705008	1.00941e-08
7.701854	1.01451e-08
7.698700	1.01963e-08
7.695547	1.02478e-08
7.692393	1.02995e-08
7.689239	1.03516e-08
7.686086	1.04038e-08
7.682932	1.04564e-08
7.679778	1.05092e-08
7.676624	1.05623e-08
7.673471	1.06156e-08
7.670317	1.06692e-08
7.667163	1.07231e-08
7.664009	1.07773e-08
7.660856	1.08317e-08
7.657702	1.08864e-08
7.654548	1.09414e-08
7.651395	1.09967e-08
7.648241	1.10522e-08
7.645087	1.1108e-08
7.641933	1.11641e-08
7.638780	1.12205e-08
7.635626	1.12772e-08
7.632472	1.13341e-08
7.629318	1.13914e-08
7.626165	1.14489e-08
7.623011	1.15067e-08
7.619857	1.15648e-08
7.616704	1.16232e-08
7.613550	1.16819e-08
7.610396	1.17409e-08
7.607242	1.18002e-08
7.604089	1.18598e-08
7.600935	1.19197e-08
7.597781	1.19799e-08
7.594628	1.20404e-08
7.591474	1.21013e-08
7.588320	1.21624e-08
7.585166	1.22238e-08
7.582013	1.22855e-08
7.578859	1.23476e-08
7.575705	1.24099e-08
7.572551	1.24726e-08
7.569398	1.25356e-08
7.566244	1.25989e-08
7.563090	1.26626e-08
7.559937	1.27265e-08
7.556783	1.27908e-08
7.553629	1.28554e-08
7.550475	1.29203e-08
7.547322	1.29856e-08
7.544168	1.30511e-08
7.541014	1.31171e-08
7.537860	1.31833e-08
7.534707	1.32499e-08
7.531553	1.33168e-08
7.528399	1.33841e-08
7.525246	1.34517e-08
7.522092	1.35196e-08
7.518938	1.35879e-08
7.515784	1.36565e-08
7.512631	1.37255e-08
7.509477	1.37948e-08
7.506323	1.38645e-08
7.503169	1.39345e-08
7.500016	1.40049e-08
7.496862	1.40756e-08
7.493708	1.41467e-08
7.490555	1.42181e-08
7.487401	1.42899e-08
7.484247	1.43621e-08
7.481093	1.44346e-08
7.477940	1.45075e-08
7.474786	1.45808e-08
7.471632	1.46545e-08
7.468479	1.47285e-08
7.465325	1.48029e-08
7.462171	1.48776e-08
7.459017	1.49528e-08
7.455864	1.50283e-08
7.452710	1.51042e-08
7.449556	1.51805e-08
7.446402	1.52571e-08
7.443249	1.53342e-08
7.440095	1.54116e-08
7.436941	1.54895e-08
7.433788	1.55677e-08
7.430634	1.56463e-08
7.427480	1.57253e-08
7.424326	1.58048e-08
7.421173	1.58846e-08
7.418019	1.59648e-08
7.414865	1.60454e-08
7.411711	1.61265e-08
7.408558	1.62079e-08
7.405404	1.62898e-08
7.402250	1.63721e-08
7.399097	1.64547e-08
7.395943	1.65378e-08
7.392789	1.66214e-08
7.389635	1.67053e-08
7.386482	1.67897e-08
7.383328	1.68745e-08
7.380174	1.69597e-08
7.377021	1.70454e-08
7.373867	1.71315e-08
7.370713	1.7218e-08
7.367559	1.73049e-08
7.364406	1.73923e-08
7.361252	1.74802e-08
7.358098	1.75685e-08
7.354944	1.76572e-08
7.351791	1.77464e-08
7.348637	1.7836e-08
7.345483	1.79261e-08
7.342330	1.80166e-08
7.339176	1.81076e-08
7.336022	1.8199e-08
7.332868	1.8291e-08
7.329715	1.83833e-08
7.326561	1.84762e-08
7.323407	1.85695e-08
7.320253	1.86633e-08
7.317100	1.87575e-08
7.313946	1.88523e-08
7.310792	1.89475e-08
7.307639	1.90432e-08
7.304485	1.91394e-08
7.301331	1.9236e-08
7.298177	1.93332e-08
7.295024	1.94308e-08
7.291870	1.9529e-08
7.288716	1.96276e-08
7.285563	1.97267e-08
7.282409	1.98263e-08
7.279255	1.99265e-08
7.276101	2.00271e-08
7.272948	2.01283e-08
7.269794	2.02299e-08
7.266640	2.03321e-08
7.263486	2.04348e-08
7.260333	2.0538e-08
7.257179	2.06417e-08
7.254025	2.0746e-08
7.250872	2.08507e-08
7.247718	2.0956e-08
7.244564	2.10619e-08
7.241410	2.11683e-08
7.238257	2.12752e-08
7.235103	2.13826e-08
7.231949	2.14906e-08
7.228795	2.15992e-08
7.225642	2.17082e-08
7.222488	2.18179e-08
7.219334	2.19281e-08
7.216181	2.20388e-08
7.213027	2.21501e-08
7.209873	2.2262e-08
7.206719	2.23744e-08
7.203566	2.24874e-08
7.200412	2.2601e-08
7.197258	2.27151e-08
7.194105	2.28299e-08
7.190951	2.29452e-08
7.187797	2.30611e-08
7.184643	2.31775e-08
7.181490	2.32946e-08
7.178336	2.34122e-08
7.175182	2.35305e-08
7.172028	2.36493e-08
7.168875	2.37688e-08
7.165721	2.38888e-08
7.162567	2.40094e-08
7.159414	2.41307e-08
7.156260	2.42526e-08
7.153106	2.43751e-08
7.149952	2.44982e-08
7.146799	2.46219e-08
7.143645	2.47463e-08
7.140491	2.48712e-08
7.137337	2.49968e-08
7.134184	2.51231e-08
7.131030	2.525e-08
7.127876	2.53775e-08
7.124723	2.55057e-08
7.121569	2.56345e-08
7.118415	2.5764e-08
7.115261	2.58941e-08
7.112108	2.60249e-08
7.108954	2.61563e-08
7.105800	2.62884e-08
7.102647	2.64212e-08
7.099493	2.65546e-08
7.096339	2.66887e-08
7.093185	2.68235e-08
7.090032	2.6959e-08
7.086878	2.70951e-08
7.083724	2.7232e-08
7.080570	2.73695e-08
7.077417	2.75077e-08
7.074263	2.76467e-08
7.071109	2.77863e-08
7.067956	2.79266e-08
7.064802	2.80677e-08
7.061648	2.82094e-08
7.058494	2.83519e-08
7.055341	2.84951e-08
7.052187	2.8639e-08
7.049033	2.87837e-08
7.045879	2.8929e-08
7.042726	2.90751e-08
7.039572	2.9222e-08
7.036418	2.93696e-08
7.033265	2.95179e-08
7.030111	2.9667e-08
7.026957	2.98168e-08
7.023803	2.99674e-08
7.020650	3.01187e-08
7.017496	3.02709e-08
7.014342	3.04237e-08
7.011189	3.05774e-08
7.008035	3.07318e-08
7.004881	3.0887e-08
7.001727	3.1043e-08
6.998574	3.11998e-08
6.995420	3.13574e-08
6.992266	3.15158e-08
6.989112	3.16749e-08
6.985959	3.18349e-08
6.982805	3.19957e-08
6.979651	3.21573e-08
6.976498	3.23197e-08
6.973344	3.24829e-08
6.970190	3.2647e-08
6.967036	3.28119e-08
6.963883	3.29776e-08
6.960729	3.31441e-08
6.957575	3.33115e-08
6.954421	3.34798e-08
6.951268	3.36489e-08
6.948114	3.38188e-08
6.944960	3.39896e-08
6.941807	3.41613e-08
6.938653	3.43338e-08
6.935499	3.45072e-08
6.932345	3.46815e-08
6.929192	3.48566e-08
6.926038	3.50327e-08
6.922884	3.52096e-08
6.919731	3.53874e-08
6.916577	3.55662e-08
6.913423	3.57458e-08
6.910269	3.59263e-08
6.907116	3.61078e-08
6.903962	3.62901e-08
6.900808	3.64734e-08
6.897654	3.66576e-08
6.894501	3.68428e-08
6.891347	3.70288e-08
6.888193	3.72158e-08
6.885040	3.74038e-08
6.881886	3.75927e-08
6.878732	3.77826e-08
6.875578	3.79734e-08
6.872425	3.81652e-08
6.869271	3.83579e-08
6.866117	3.85517e-08
6.862963	3.87464e-08
6.859810	3.89421e-08
6.856656	3.91387e-08
6.853502	3.93364e-08
6.850349	3.95351e-08
6.847195	3.97347e-08
6.844041	3.99354e-08
6.840887	4.01371e-08
6.837734	4.03398e-08
6.834580	4.05436e-08
6.831426	4.07483e-08
6.828273	4.09541e-08
6.825119	4.1161e-08
6.821965	4.13688e-08
6.818811	4.15778e-08
6.815658	4.17878e-08
6.812504	4.19988e-08
6.809350	4.22109e-08
6.806196	4.24241e-08
6.803043	4.26384e-08
6.799889	4.28537e-08
6.796735	4.30702e-08
6.793582	4.32877e-08
6.790428	4.35063e-08
6.787274	4.3726e-08
6.784120	4.39469e-08
6.780967	4.41688e-08
6.777813	4.43919e-08
6.774659	4.46161e-08
6.771505	4.48414e-08
6.768352	4.50679e-08
6.765198	4.52955e-08
6.762044	4.55243e-08
6.758891	4.57542e-08
6.755737	4.59853e-08
6.752583	4.62175e-08
6.749429	4.6451e-08
6.746276	4.66856e-08
6.743122	4.69213e-08
6.739968	4.71583e-08
6.736815	4.73965e-08
6.733661	4.76359e-08
6.730507	4.78765e-08
6.727353	4.81183e-08
6.724200	4.83613e-08
6.721046	4.86055e-08
6.717892	4.8851e-08
6.714738	4.90977e-08
6.711585	4.93457e-08
6.708431	4.95949e-08
6.705277	4.98454e-08
6.702124	5.00971e-08
6.698970	5.03502e-08
6.695816	5.06044e-08
6.692662	5.086e-08
6.689509	5.11169e-08
6.686355	5.13751e-08
6.683201	5.16345e-08
6.680047	5.18953e-08
6.676894	5.21574e-08
6.673740	5.24208e-08
6.670586	5.26856e-08
6.667433	5.29517e-08
6.664279	5.32191e-08
6.661125	5.34879e-08
6.657971	5.3758e-08
6.654818	5.40295e-08
6.651664	5.43024e-08
6.648510	5.45766e-08
6.645357	5.48523e-08
6.642203	5.51293e-08
6.639049	5.54078e-08
6.635895	5.56876e-08
6.632742	5.59688e-08
6.629588	5.62515e-08
6.626434	5.65356e-08
6.623280	5.68211e-08
6.620127	5.71081e-08
6.616973	5.73965e-08
6.613819	5.76864e-08
6.610666	5.79778e-08
6.607512	5.82706e-08
6.604358	5.85649e-08
6.601204	5.88607e-08
6.598051	5.91579e-08
6.594897	5.94567e-08
6.591743	5.9757e-08
6.588589	6.00588e-08
6.585436	6.03621e-08
6.582282	6.0667e-08
6.579128	6.09734e-08
6.575975	6.12813e-08
6.572821	6.15908e-08
6.569667	6.19019e-08
6.566513	6.22145e-08
6.563360	6.25287e-08
6.560206	6.28445e-08
6.557052	6.31619e-08
6.553899	6.34809e-08
6.550745	6.38015e-08
6.547591	6.41238e-08
6.544437	6.44476e-08
6.541284	6.47731e-08
6.538130	6.51003e-08
6.534976	6.5429e-08
6.531822	6.57595e-08
6.528669	6.60916e-08
6.525515	6.64254e-08
6.522361	6.67609e-08
6.519208	6.70981e-08
6.516054	6.74369e-08
6.512900	6.77775e-08
6.509746	6.81198e-08
6.506593	6.84639e-08
6.503439	6.88097e-08
6.500285	6.91572e-08
6.497131	6.95065e-08
6.493978	6.98575e-08
6.490824	7.02103e-08
6.487670	7.05649e-08
6.484517	7.09213e-08
6.481363	7.12795e-08
6.478209	7.16395e-08
6.475055	7.20013e-08
6.471902	7.23649e-08
6.468748	7.27304e-08
6.465594	7.30977e-08
6.462441	7.34669e-08
6.459287	7.3838e-08
6.456133	7.42109e-08
6.452979	7.45857e-08
6.449826	7.49624e-08
6.446672	7.5341e-08
6.443518	7.57215e-08
6.440364	7.61039e-08
6.437211	7.64883e-08
6.434057	7.68746e-08
6.430903	7.72628e-08
6.427750	7.76531e-08
6.424596	7.80452e-08
6.421442	7.84394e-08
6.418288	7.88356e-08
6.415135	7.92337e-08
6.411981	7.96339e-08
6.408827	8.00361e-08
6.405673	8.04403e-08
6.402520	8.08466e-08
6.399366	8.12549e-08
6.396212	8.16653e-08
6.393059	8.20777e-08
6.389905	8.24923e-08
6.386751	8.29089e-08
6.383597	8.33276e-08
6.380444	8.37485e-08
6.377290	8.41714e-08
6.374136	8.45965e-08
6.370982	8.50238e-08
6.367829	8.54532e-08
6.364675	8.58848e-08
6.361521	8.63185e-08
6.358368	8.67545e-08
6.355214	8.71926e-08
6.352060	8.7633e-08
6.348906	8.80756e-08
6.345753	8.85204e-08
6.342599	8.89675e-08
6.339445	8.94168e-08
6.336292	8.98684e-08
6.333138	9.03223e-08
6.329984	9.07785e-08
6.326830	9.1237e-08
6.323677	9.16977e-08
6.320523	9.21609e-08
6.317369	9.26263e-08
6.314215	9.30941e-08
6.311062	9.35643e-08
6.307908	9.40369e-08
6.304754	9.45118e-08
6.301601	9.49891e-08
6.298447	9.54689e-08
6.295293	9.5951e-08
6.292139	9.64356e-08
6.288986	9.69227e-08
6.285832	9.74122e-08
6.282678	9.79042e-08
6.279524	9.83986e-08
6.276371	9.88956e-08
6.273217	9.93951e-08
6.270063	9.9897e-08
6.266910	1.00402e-07
6.263756	1.00909e-07
6.260602	1.01418e-07
6.257448	1.01931e-07
6.254295	1.02445e-07
6.251141	1.02963e-07
6.247987	1.03483e-07
6.244834	1.04005e-07
6.241680	1.04531e-07
6.238526	1.05059e-07
6.235372	1.05589e-07
6.232219	1.06122e-07
6.229065	1.06658e-07
6.225911	1.07197e-07
6.222757	1.07738e-07
6.219604	1.08283e-07
6.216450	1.0883e-07
6.213296	1.09379e-07
6.210143	1.09932e-07
6.206989	1.10487e-07
6.203835	1.11045e-07
6.200681	1.11606e-07
6.197528	1.12169e-07
6.194374	1.12736e-07
6.191220	1.13305e-07
6.188066	1.13877e-07
6.184913	1.14453e-07
6.181759	1.15031e-07
6.178605	1.15612e-07
6.175452	1.16195e-07
6.172298	1.16782e-07
6.169144	1.17372e-07
6.165990	1.17965e-07
6.162837	1.18561e-07
6.159683	1.19159e-07
6.156529	1.19761e-07
6.153376	1.20366e-07
6.150222	1.20974e-07
6.147068	1.21585e-07
6.143914	1.22199e-07
6.140761	1.22816e-07
6.137607	1.23437e-07
6.134453	1.2406e-07
6.131299	1.24687e-07
6.128146	1.25316e-07
6.124992	1.25949e-07
6.121838	1.26585e-07
6.118685	1.27225e-07
6.115531	1.27867e-07
6.112377	1.28513e-07
6.109223	1.29162e-07
6.106070	1.29814e-07
6.102916	1.3047e-07
6.099762	1.31129e-07
6.096608	1.31791e-07
6.093455	1.32457e-07
6.090301	1.33126e-07
6.087147	1.33798e-07
6.083994	1.34474e-07
6.080840	1.35153e-07
6.077686	1.35836e-07
6.074532	1.36522e-07
6.071379	1.37211e-07
6.068225	1.37904e-07
6.065071	1.38601e-07
6.061918	1.39301e-07
6.058764	1.40004e-07
6.055610	1.40711e-07
6.052456	1.41422e-07
6.049303	1.42136e-07
6.046149	1.42854e-07
6.042995	1.43575e-07
6.039841	1.44301e-07
6.036688	1.45029e-07
6.033534	1.45762e-07
6.030380	1.46498e-07
6.027227	1.47238e-07
6.024073	1.47981e-07
6.020919	1.48729e-07
6.017765	1.4948e-07
6.014612	1.50235e-07
6.011458	1.50994e-07
6.008304	1.51756e-07
6.005150	1.52523e-07
6.001997	1.53293e-07
5.998843	1.54067e-07
5.995689	1.54845e-07
5.992536	1.55627e-07
5.989382	1.56413e-07
5.986228	1.57203e-07
5.983074	1.57997e-07
5.979921	1.58795e-07
5.976767	1.59597e-07
5.973613	1.60403e-07
5.970460	1.61213e-07
5.967306	1.62028e-07
5.964152	1.62846e-07
5.960998	1.63668e-07
5.957845	1.64495e-07
5.954691	1.65326e-07
5.951537	1.66161e-07
5.948383	1.67e-07
5.945230	1.67843e-07
5.942076	1.68691e-07
5.938922	1.69543e-07
5.935769	1.70399e-07
5.932615	1.7126e-07
5.929461	1.72125e-07
5.926307	1.72994e-07
5.923154	1.73868e-07
5.920000	1.74746e-07
5.916846	1.75629e-07
5.913692	1.76516e-07
5.910539	1.77407e-07
5.907385	1.78303e-07
5.904231	1.79204e-07
5.901078	1.80109e-07
5.897924	1.81018e-07
5.894770	1.81933e-07
5.891616	1.82851e-07
5.888463	1.83775e-07
5.885309	1.84703e-07
5.882155	1.85636e-07
5.879002	1.86574e-07
5.875848	1.87516e-07
5.872694	1.88463e-07
5.869540	1.89415e-07
5.866387	1.90371e-07
5.863233	1.91333e-07
5.860079	1.92299e-07
5.856925	1.9327e-07
5.853772	1.94246e-07
5.850618	1.95227e-07
5.847464	1.96213e-07
5.844311	1.97204e-07
5.841157	1.982e-07
5.838003	1.99201e-07
5.834849	2.00207e-07
5.831696	2.01219e-07
5.828542	2.02235e-07
5.825388	2.03256e-07
5.822234	2.04283e-07
5.819081	2.05315e-07
5.815927	2.06351e-07
5.812773	2.07394e-07
5.809620	2.08441e-07
5.806466	2.09494e-07
5.803312	2.10552e-07
5.800158	2.11615e-07
5.797005	2.12684e-07
5.793851	2.13758e-07
5.790697	2.14838e-07
5.787544	2.15923e-07
5.784390	2.17013e-07
5.781236	2.18109e-07
5.778082	2.19211e-07
5.774929	2.20318e-07
5.771775	2.21431e-07
5.768621	2.22549e-07
5.765467	2.23673e-07
5.762314	2.24803e-07
5.759160	2.25938e-07
5.756006	2.27079e-07
5.752853	2.28226e-07
5.749699	2.29379e-07
5.746545	2.30537e-07
5.743391	2.31702e-07
5.740238	2.32872e-07
5.737084	2.34048e-07
5.733930	2.3523e-07
5.730776	2.36418e-07
5.727623	2.37612e-07
5.724469	2.38812e-07
5.721315	2.40018e-07
5.718162	2.4123e-07
5.715008	2.42449e-07
5.711854	2.43673e-07
5.708700	2.44904e-07
5.705547	2.46141e-07
5.702393	2.47384e-07
5.699239	2.48633e-07
5.696086	2.49889e-07
5.692932	2.51151e-07
5.689778	2.52419e-07
5.686624	2.53694e-07
5.683471	2.54976e-07
5.680317	2.56263e-07
5.677163	2.57558e-07
5.674009	2.58858e-07
5.670856	2.60166e-07
5.667702	2.6148e-07
5.664548	2.628e-07
5.661395	2.64128e-07
5.658241	2.65462e-07
5.655087	2.66802e-07
5.651933	2.6815e-07
5.648780	2.69504e-07
5.645626	2.70865e-07
5.642472	2.72233e-07
5.639318	2.73608e-07
5.636165	2.7499e-07
5.633011	2.76379e-07
5.629857	2.77775e-07
5.626704	2.79178e-07
5.623550	2.80588e-07
5.620396	2.82005e-07
5.617242	2.83429e-07
5.614089	2.8486e-07
5.610935	2.86299e-07
5.607781	2.87745e-07
5.604628	2.89198e-07
5.601474	2.90659e-07
5.598320	2.92127e-07
5.595166	2.93602e-07
5.592013	2.95085e-07
5.588859	2.96575e-07
5.585705	2.98073e-07
5.582551	2.99579e-07
5.579398	3.01092e-07
5.576244	3.02612e-07
5.573090	3.04141e-07
5.569937	3.05677e-07
5.566783	3.07221e-07
5.563629	3.08772e-07
5.560475	3.10332e-07
5.557322	3.11899e-07
5.554168	3.13474e-07
5.551014	3.15057e-07
5.547860	3.16649e-07
5.544707	3.18248e-07
5.541553	3.19855e-07
5.538399	3.21471e-07
5.535246	3.23094e-07
5.532092	3.24726e-07
5.528938	3.26366e-07
5.525784	3.28014e-07
5.522631	3.29671e-07
5.519477	3.31336e-07
5.516323	3.33009e-07
5.513170	3.34691e-07
5.510016	3.36381e-07
5.506862	3.3808e-07
5.503708	3.39788e-07
5.500555	3.41504e-07
5.497401	3.43229e-07
5.494247	3.44962e-07
5.491093	3.46704e-07
5.487940	3.48455e-07
5.484786	3.50215e-07
5.481632	3.51984e-07
5.478479	3.53762e-07
5.475325	3.55548e-07
5.472171	3.57344e-07
5.469017	3.59149e-07
5.465864	3.60963e-07
5.462710	3.62786e-07
5.459556	3.64618e-07
5.456402	3.6646e-07
5.453249	3.6831e-07
5.450095	3.70171e-07
5.446941	3.7204e-07
5.443788	3.73919e-07
5.440634	3.75808e-07
5.437480	3.77706e-07
5.434326	3.79613e-07
5.431173	3.8153e-07
5.428019	3.83457e-07
5.424865	3.85394e-07
5.421712	3.8734e-07
5.418558	3.89297e-07
5.415404	3.91263e-07
5.412250	3.93239e-07
5.409097	3.95225e-07
5.405943	3.97221e-07
5.402789	3.99227e-07
5.399635	4.01243e-07
5.396482	4.0327e-07
5.393328	4.05307e-07
5.390174	4.07354e-07
5.387021	4.09411e-07
5.383867	4.11479e-07
5.380713	4.13557e-07
5.377559	4.15646e-07
5.374406	4.17745e-07
5.371252	4.19855e-07
5.368098	4.21975e-07
5.364944	4.24106e-07
5.361791	4.26248e-07
5.358637	4.28401e-07
5.355483	4.30565e-07
5.352330	4.32739e-07
5.349176	4.34925e-07
5.346022	4.37121e-07
5.342868	4.39329e-07
5.339715	4.41548e-07
5.336561	4.43778e-07
5.333407	4.46019e-07
5.330254	4.48272e-07
5.327100	4.50536e-07
5.323946	4.52811e-07
5.320792	4.55098e-07
5.317639	4.57397e-07
5.314485	4.59707e-07
5.311331	4.62028e-07
5.308177	4.64362e-07
5.305024	4.66707e-07
5.301870	4.69064e-07
5.298716	4.71433e-07
5.295563	4.73814e-07
5.292409	4.76207e-07
5.289255	4.78612e-07
5.286101	4.81029e-07
5.282948	4.83459e-07
5.279794	4.85901e-07
5.276640	4.88355e-07
5.273486	4.90821e-07
5.270333	4.933e-07
5.267179	4.95791e-07
5.264025	4.98295e-07
5.260872	5.00812e-07
5.257718	5.03341e-07
5.254564	5.05883e-07
5.251410	5.08438e-07
5.248257	5.11006e-07
5.245103	5.13587e-07
5.241949	5.16181e-07
5.238795	5.18788e-07
5.235642	5.21408e-07
5.232488	5.24041e-07
5.229334	5.26688e-07
5.226181	5.29348e-07
5.223027	5.32022e-07
5.219873	5.34709e-07
5.216719	5.37409e-07
5.213566	5.40123e-07
5.210412	5.42851e-07
5.207258	5.45593e-07
5.204105	5.48348e-07
5.200951	5.51118e-07
5.197797	5.53901e-07
5.194643	5.56699e-07
5.191490	5.5951e-07
5.188336	5.62336e-07
5.185182	5.65176e-07
5.182028	5.68031e-07
5.178875	5.70899e-07
5.175721	5.73783e-07
5.172567	5.76681e-07
5.169414	5.79593e-07
5.166260	5.8252e-07
5.163106	5.85462e-07
5.159952	5.88419e-07
5.156799	5.91391e-07
5.153645	5.94378e-07
5.150491	5.9738e-07
5.147337	6.00397e-07
5.144184	6.03429e-07
5.141030	6.06477e-07
5.137876	6.0954e-07
5.134723	6.12618e-07
5.131569	6.15712e-07
5.128415	6.18822e-07
5.125261	6.21947e-07
5.122108	6.25089e-07
5.118954	6.28246e-07
5.115800	6.31418e-07
5.112647	6.34607e-07
5.109493	6.37813e-07
5.106339	6.41034e-07
5.103185	6.44271e-07
5.100032	6.47525e-07
5.096878	6.50796e-07
5.093724	6.54082e-07
5.090570	6.57386e-07
5.087417	6.60706e-07
5.084263	6.64043e-07
5.081109	6.67397e-07
5.077956	6.70767e-07
5.074802	6.74155e-07
5.071648	6.7756e-07
5.068494	6.80982e-07
5.065341	6.84421e-07
5.062187	6.87878e-07
5.059033	6.91352e-07
5.055879	6.94844e-07
5.052726	6.98353e-07
5.049572	7.0188e-07
5.046418	7.05425e-07
5.043265	7.08987e-07
5.040111	7.12568e-07
5.036957	7.16167e-07
5.033803	7.19784e-07
5.030650	7.23419e-07
5.027496	7.27073e-07
5.024342	7.30745e-07
5.021189	7.34436e-07
5.018035	7.38145e-07
5.014881	7.41873e-07
5.011727	7.4562e-07
5.008574	7.49385e-07
5.005420	7.5317e-07
5.002266	7.56974e-07
4.999112	7.60797e-07
4.995959	7.6464e-07
4.992805	7.68501e-07
4.989651	7.72383e-07
4.986498	7.76284e-07
4.983344	7.80204e-07
4.980190	7.84145e-07
4.977036	7.88105e-07
4.973883	7.92085e-07
4.970729	7.96086e-07
4.967575	8.00106e-07
4.964421	8.04147e-07
4.961268	8.08209e-07
4.958114	8.1229e-07
4.954960	8.16393e-07
4.951807	8.20516e-07
4.948653	8.2466e-07
4.945499	8.28825e-07
4.942345	8.33011e-07
4.939192	8.37218e-07
4.936038	8.41447e-07
4.932884	8.45696e-07
4.929731	8.49967e-07
4.926577	8.5426e-07
4.923423	8.58575e-07
4.920269	8.62911e-07
4.917116	8.67269e-07
4.913962	8.71649e-07
4.910808	8.76051e-07
4.907654	8.80476e-07
4.904501	8.84923e-07
4.901347	8.89392e-07
4.898193	8.93884e-07
4.895040	8.98398e-07
4.891886	9.02936e-07
4.888732	9.07496e-07
4.885578	9.12079e-07
4.882425	9.16686e-07
4.879271	9.21316e-07
4.876117	9.25969e-07
4.872963	9.30645e-07
4.869810	9.35345e-07
4.866656	9.40069e-07
4.863502	9.44817e-07
4.860349	9.49589e-07
4.857195	9.54385e-07
4.854041	9.59205e-07
4.850887	9.6405e-07
4.847734	9.68918e-07
4.844580	9.73812e-07
4.841426	9.7873e-07
4.838273	9.83673e-07
4.835119	9.88641e-07
4.831965	9.93634e-07
4.828811	9.98653e-07
4.825658	1.0037e-06
4.822504	1.00877e-06
4.819350	1.01386e-06
4.816196	1.01898e-06
4.813043	1.02413e-06
4.809889	1.0293e-06
4.806735	1.0345e-06
4.803582	1.03972e-06
4.800428	1.04497e-06
4.797274	1.05025e-06
4.794120	1.05556e-06
4.790967	1.06089e-06
4.787813	1.06624e-06
4.784659	1.07163e-06
4.781505	1.07704e-06
4.778352	1.08248e-06
4.775198	1.08795e-06
4.772044	1.09344e-06
4.768891	1.09897e-06
4.765737	1.10452e-06
4.762583	1.11009e-06
4.759429	1.1157e-06
4.756276	1.12134e-06
4.753122	1.127e-06
4.749968	1.13269e-06
4.746815	1.13841e-06
4.743661	1.14416e-06
4.740507	1.14994e-06
4.737353	1.15575e-06
4.734200	1.16158e-06
4.731046	1.16745e-06
4.727892	1.17335e-06
4.724738	1.17927e-06
4.721585	1.18523e-06
4.718431	1.19122e-06
4.715277	1.19723e-06
4.712124	1.20328e-06
4.708970	1.20936e-06
4.705816	1.21546e-06
4.702662	1.2216e-06
4.699509	1.22777e-06
4.696355	1.23397e-06
4.693201	1.2402e-06
4.690047	1.24647e-06
4.686894	1.25276e-06
4.683740	1.25909e-06
4.680586	1.26545e-06
4.677433	1.27184e-06
4.674279	1.27826e-06
4.671125	1.28472e-06
4.667971	1.29121e-06
4.664818	1.29773e-06
4.661664	1.30428e-06
4.658510	1.31087e-06
4.655357	1.31749e-06
4.652203	1.32415e-06
4.649049	1.33083e-06
4.645895	1.33755e-06
4.642742	1.34431e-06
4.639588	1.3511e-06
4.636434	1.35792e-06
4.633280	1.36478e-06
4.630127	1.37167e-06
4.626973	1.3786e-06
4.623819	1.38556e-06
4.620666	1.39256e-06
4.617512	1.3996e-06
4.614358	1.40666e-06
4.611204	1.41377e-06
4.608051	1.42091e-06
4.604897	1.42809e-06
4.601743	1.4353e-06
4.598589	1.44255e-06
4.595436	1.44983e-06
4.592282	1.45715e-06
4.589128	1.46451e-06
4.585975	1.47191e-06
4.582821	1.47934e-06
4.579667	1.48682e-06
4.576513	1.49432e-06
4.573360	1.50187e-06
4.570206	1.50946e-06
4.567052	1.51708e-06
4.563899	1.52474e-06
4.560745	1.53244e-06
4.557591	1.54018e-06
4.554437	1.54796e-06
4.551284	1.55578e-06
4.548130	1.56364e-06
4.544976	1.57153e-06
4.541822	1.57947e-06
4.538669	1.58745e-06
4.535515	1.59547e-06
4.532361	1.60352e-06
4.529208	1.61162e-06
4.526054	1.61976e-06
4.522900	1.62794e-06
4.519746	1.63616e-06
4.516593	1.64443e-06
4.513439	1.65273e-06
4.510285	1.66108e-06
4.507131	1.66947e-06
4.503978	1.6779e-06
4.500824	1.68638e-06
4.497670	1.69489e-06
4.494517	1.70345e-06
4.491363	1.71206e-06
4.488209	1.7207e-06
4.485055	1.72939e-06
4.481902	1.73813e-06
4.478748	1.74691e-06
4.475594	1.75573e-06
4.472441	1.7646e-06
4.469287	1.77351e-06
4.466133	1.78246e-06
4.462979	1.79147e-06
4.459826	1.80051e-06
4.456672	1.80961e-06
4.453518	1.81875e-06
4.450364	1.82793e-06
4.447211	1.83717e-06
4.444057	1.84644e-06
4.440903	1.85577e-06
4.437750	1.86514e-06
4.434596	1.87456e-06
4.431442	1.88403e-06
4.428288	1.89354e-06
4.425135	1.90311e-06
4.421981	1.91272e-06
4.418827	1.92238e-06
4.415673	1.93209e-06
4.412520	1.94185e-06
4.409366	1.95165e-06
4.406212	1.96151e-06
4.403059	1.97142e-06
4.399905	1.98137e-06
4.396751	1.99138e-06
4.393597	2.00144e-06
4.390444	2.01155e-06
4.387290	2.02171e-06
4.384136	2.03192e-06
4.380983	2.04218e-06
4.377829	2.05249e-06
4.374675	2.06286e-06
4.371521	2.07328e-06
4.368368	2.08375e-06
4.365214	2.09427e-06
4.362060	2.10485e-06
4.358906	2.11548e-06
4.355753	2.12616e-06
4.352599	2.1369e-06
4.349445	2.14769e-06
4.346292	2.15854e-06
4.343138	2.16944e-06
4.339984	2.1804e-06
4.336830	2.19141e-06
4.333677	2.20248e-06
4.330523	2.2136e-06
4.327369	2.22478e-06
4.324215	2.23602e-06
4.321062	2.24731e-06
4.317908	2.25866e-06
4.314754	2.27007e-06
4.311601	2.28153e-06
4.308447	2.29306e-06
4.305293	2.30464e-06
4.302139	2.31628e-06
4.298986	2.32798e-06
4.295832	2.33973e-06
4.292678	2.35155e-06
4.289525	2.36343e-06
4.286371	2.37536e-06
4.283217	2.38736e-06
4.280063	2.39942e-06
4.276910	2.41154e-06
4.273756	2.42372e-06
4.270602	2.43596e-06
4.267448	2.44826e-06
4.264295	2.46062e-06
4.261141	2.47305e-06
4.257987	2.48554e-06
4.254834	2.49809e-06
4.251680	2.51071e-06
4.248526	2.52339e-06
4.245372	2.53614e-06
4.242219	2.54895e-06
4.239065	2.56182e-06
4.235911	2.57476e-06
4.232757	2.58776e-06
4.229604	2.60083e-06
4.226450	2.61397e-06
4.223296	2.62717e-06
4.220143	2.64044e-06
4.216989	2.65377e-06
4.213835	2.66717e-06
4.210681	2.68064e-06
4.207528	2.69418e-06
4.204374	2.70779e-06
4.201220	2.72147e-06
4.198067	2.73521e-06
4.194913	2.74903e-06
4.191759	2.76291e-06
4.188605	2.77686e-06
4.185452	2.79089e-06
4.182298	2.80498e-06
4.179144	2.81915e-06
4.175990	2.83339e-06
4.172837	2.8477e-06
4.169683	2.86208e-06
4.166529	2.87653e-06
4.163376	2.89106e-06
4.160222	2.90566e-06
4.157068	2.92034e-06
4.153914	2.93509e-06
4.150761	2.94991e-06
4.147607	2.96481e-06
4.144453	2.97978e-06
4.141299	2.99483e-06
4.138146	3.00996e-06
4.134992	3.02516e-06
4.131838	3.04044e-06
4.128685	3.05579e-06
4.125531	3.07123e-06
4.122377	3.08674e-06
4.119223	3.10233e-06
4.116070	3.118e-06
4.112916	3.13374e-06
4.109762	3.14957e-06
4.106608	3.16548e-06
4.103455	3.18147e-06
4.100301	3.19753e-06
4.097147	3.21368e-06
4.093994	3.22991e-06
4.090840	3.24623e-06
4.087686	3.26262e-06
4.084532	3.2791e-06
4.081379	3.29566e-06
4.078225	3.3123e-06
4.075071	3.32903e-06
4.071918	3.34585e-06
4.068764	3.36275e-06
4.065610	3.37973e-06
4.062456	3.3968e-06
4.059303	3.41395e-06
4.056149	3.4312e-06
4.052995	3.44852e-06
4.049841	3.46594e-06
4.046688	3.48345e-06
4.043534	3.50104e-06
4.040380	3.51872e-06
4.037227	3.53649e-06
4.034073	3.55435e-06
4.030919	3.57231e-06
4.027765	3.59035e-06
4.024612	3.60848e-06
4.021458	3.6267e-06
4.018304	3.64502e-06
4.015150	3.66343e-06
4.011997	3.68193e-06
4.008843	3.70053e-06
4.005689	3.71922e-06
4.002536	3.738e-06
3.999382	3.75688e-06
3.996228	3.77585e-06
3.993074	3.79492e-06
3.989921	3.81409e-06
3.986767	3.83335e-06
3.983613	3.85271e-06
3.980460	3.87217e-06
3.977306	3.89173e-06
3.974152	3.91138e-06
3.970998	3.93114e-06
3.967845	3.95099e-06
3.964691	3.97095e-06
3.961537	3.991e-06
3.958383	4.01116e-06
3.955230	4.03142e-06
3.952076	4.05178e-06
3.948922	4.07224e-06
3.945769	4.09281e-06
3.942615	4.11348e-06
3.939461	4.13425e-06
3.936307	4.15513e-06
3.933154	4.17612e-06
3.930000	4.19721e-06
3.926846	4.21841e-06
3.923692	4.23971e-06
3.920539	4.26113e-06
3.917385	4.28265e-06
3.914231	4.30428e-06
3.911078	4.32602e-06
3.907924	4.34786e-06
3.904770	4.36982e-06
3.901616	4.39189e-06
3.898463	4.41407e-06
3.895309	4.43637e-06
3.892155	4.45877e-06
3.889002	4.48129e-06
3.885848	4.50392e-06
3.882694	4.52667e-06
3.879540	4.54953e-06
3.876387	4.57251e-06
3.873233	4.5956e-06
3.870079	4.61881e-06
3.866925	4.64214e-06
3.863772	4.66559e-06
3.860618	4.68915e-06
3.857464	4.71283e-06
3.854311	4.73663e-06
3.851157	4.76056e-06
3.848003	4.7846e-06
3.844849	4.80876e-06
3.841696	4.83305e-06
3.838542	4.85746e-06
3.835388	4.88199e-06
3.832234	4.90665e-06
3.829081	4.93143e-06
3.825927	4.95634e-06
3.822773	4.98137e-06
3.819620	5.00653e-06
3.816466	5.03181e-06
3.813312	5.05723e-06
3.810158	5.08277e-06
3.807005	5.10844e-06
3.803851	5.13424e-06
3.800697	5.16017e-06
3.797544	5.18623e-06
3.794390	5.21242e-06
3.791236	5.23875e-06
3.788082	5.26521e-06
3.784929	5.2918e-06
3.781775	5.31852e-06
3.778621	5.34539e-06
3.775467	5.37238e-06
3.772314	5.39952e-06
3.769160	5.42679e-06
3.766006	5.45419e-06
3.762853	5.48174e-06
3.759699	5.50943e-06
3.756545	5.53725e-06
3.753391	5.56522e-06
3.750238	5.59332e-06
3.747084	5.62157e-06
3.743930	5.64996e-06
3.740776	5.6785e-06
3.737623	5.70718e-06
3.734469	5.736e-06
3.731315	5.76497e-06
3.728162	5.79409e-06
3.725008	5.82335e-06
3.721854	5.85276e-06
3.718700	5.88232e-06
3.715547	5.91203e-06
3.712393	5.94189e-06
3.709239	5.9719e-06
3.706086	6.00206e-06
3.702932	6.03237e-06
3.699778	6.06284e-06
3.696624	6.09346e-06
3.693471	6.12424e-06
3.690317	6.15517e-06
3.687163	6.18625e-06
3.684009	6.2175e-06
3.680856	6.2489e-06
3.677702	6.28046e-06
3.674548	6.31218e-06
3.671395	6.34406e-06
3.668241	6.3761e-06
3.665087	6.4083e-06
3.661933	6.44066e-06
3.658780	6.47319e-06
3.655626	6.50589e-06
3.652472	6.53874e-06
3.649318	6.57177e-06
3.646165	6.60496e-06
3.643011	6.63832e-06
3.639857	6.67184e-06
3.636704	6.70554e-06
3.633550	6.73941e-06
3.630396	6.77344e-06
3.627242	6.80765e-06
3.624089	6.84203e-06
3.620935	6.87659e-06
3.617781	6.91132e-06
3.614628	6.94623e-06
3.611474	6.98131e-06
3.608320	7.01657e-06
3.605166	7.052e-06
3.602013	7.08762e-06
3.598859	7.12342e-06
3.595705	7.15939e-06
3.592551	7.19555e-06
3.589398	7.23189e-06
3.586244	7.26842e-06
3.583090	7.30513e-06
3.579937	7.34202e-06
3.576783	7.3791e-06
3.573629	7.41637e-06
3.570475	7.45383e-06
3.567322	7.49147e-06
3.564168	7.52931e-06
3.561014	7.56733e-06
3.557860	7.60555e-06
3.554707	7.64396e-06
3.551553	7.68257e-06
3.548399	7.72137e-06
3.545246	7.76037e-06
3.542092	7.79956e-06
3.538938	7.83895e-06
3.535784	7.87854e-06
3.532631	7.91833e-06
3.529477	7.95833e-06
3.526323	7.99852e-06
3.523170	8.03892e-06
3.520016	8.07952e-06
3.516862	8.12032e-06
3.513708	8.16133e-06
3.510555	8.20255e-06
3.507401	8.24398e-06
3.504247	8.28562e-06
3.501093	8.32746e-06
3.497940	8.36952e-06
3.494786	8.41179e-06
3.491632	8.45427e-06
3.488479	8.49697e-06
3.485325	8.53989e-06
3.482171	8.58302e-06
3.479017	8.62636e-06
3.475864	8.66993e-06
3.472710	8.71372e-06
3.469556	8.75773e-06
3.466402	8.80196e-06
3.463249	8.84641e-06
3.460095	8.89109e-06
3.456941	8.936e-06
3.453788	8.98113e-06
3.450634	9.02649e-06
3.447480	9.07207e-06
3.444326	9.11789e-06
3.441173	9.16394e-06
3.438019	9.21023e-06
3.434865	9.25674e-06
3.431712	9.30349e-06
3.428558	9.35048e-06
3.425404	9.3977e-06
3.422250	9.44517e-06
3.419097	9.49287e-06
3.415943	9.54081e-06
3.412789	9.589e-06
3.409635	9.63743e-06
3.406482	9.6861e-06
3.403328	9.73502e-06
3.400174	9.78419e-06
3.397021	9.8336e-06
3.393867	9.88327e-06
3.390713	9.93318e-06
3.387559	9.98335e-06
3.384406	1.00338e-05
3.381252	1.00844e-05
3.378098	1.01354e-05
3.374944	1.01866e-05
3.371791	1.0238e-05
3.368637	1.02897e-05
3.365483	1.03417e-05
3.362330	1.03939e-05
3.359176	1.04464e-05
3.356022	1.04992e-05
3.352868	1.05522e-05
3.349715	1.06055e-05
3.346561	1.06591e-05
3.343407	1.07129e-05
3.340254	1.0767e-05
3.337100	1.08214e-05
3.333946	1.0876e-05
3.330792	1.0931e-05
3.327639	1.09862e-05
3.324485	1.10417e-05
3.321331	1.10974e-05
3.318177	1.11535e-05
3.315024	1.12098e-05
3.311870	1.12664e-05
3.308716	1.13233e-05
3.305563	1.13805e-05
3.302409	1.1438e-05
3.299255	1.14957e-05
3.296101	1.15538e-05
3.292948	1.16122e-05
3.289794	1.16708e-05
3.286640	1.17297e-05
3.283486	1.1789e-05
3.280333	1.18485e-05
3.277179	1.19084e-05
3.274025	1.19685e-05
3.270872	1.2029e-05
3.267718	1.20897e-05
3.264564	1.21508e-05
3.261410	1.22121e-05
3.258257	1.22738e-05
3.255103	1.23358e-05
3.251949	1.23981e-05
3.248796	1.24607e-05
3.245642	1.25237e-05
3.242488	1.25869e-05
3.239334	1.26505e-05
3.236181	1.27144e-05
3.233027	1.27786e-05
3.229873	1.28431e-05
3.226719	1.2908e-05
3.223566	1.29732e-05
3.220412	1.30387e-05
3.217258	1.31045e-05
3.214105	1.31707e-05
3.210951	1.32372e-05
3.207797	1.33041e-05
3.204643	1.33713e-05
3.201490	1.34388e-05
3.198336	1.35067e-05
3.195182	1.35749e-05
3.192028	1.36435e-05
3.188875	1.37124e-05
3.185721	1.37816e-05
3.182567	1.38512e-05
3.179414	1.39212e-05
3.176260	1.39915e-05
3.173106	1.40622e-05
3.169952	1.41332e-05
3.166799	1.42046e-05
3.163645	1.42763e-05
3.160491	1.43484e-05
3.157338	1.44209e-05
3.154184	1.44937e-05
3.151030	1.45669e-05
3.147876	1.46405e-05
3.144723	1.47144e-05
3.141569	1.47887e-05
3.138415	1.48634e-05
3.135261	1.49385e-05
3.132108	1.50139e-05
3.128954	1.50898e-05
3.125800	1.5166e-05
3.122647	1.52426e-05
3.119493	1.53196e-05
3.116339	1.53969e-05
3.113185	1.54747e-05
3.110032	1.55528e-05
3.106878	1.56314e-05
3.103724	1.57103e-05
3.100570	1.57897e-05
3.097417	1.58694e-05
3.094263	1.59496e-05
3.091109	1.60301e-05
3.087956	1.61111e-05
3.084802	1.61925e-05
3.081648	1.62742e-05
3.078494	1.63564e-05
3.075341	1.6439e-05
3.072187	1.65221e-05
3.069033	1.66055e-05
3.065880	1.66894e-05
3.062726	1.67737e-05
3.059572	1.68584e-05
3.056418	1.69435e-05
3.053265	1.70291e-05
3.050111	1.71151e-05
3.046957	1.72015e-05
3.043803	1.72884e-05
3.040650	1.73757e-05
3.037496	1.74635e-05
3.034342	1.75517e-05
3.031189	1.76403e-05
3.028035	1.77294e-05
3.024881	1.7819e-05
3.021727	1.7909e-05
3.018574	1.79994e-05
3.015420	1.80903e-05
3.012266	1.81817e-05
3.009112	1.82735e-05
3.005959	1.83658e-05
3.002805	1.84586e-05
2.999651	1.85518e-05
2.996498	1.86455e-05
2.993344	1.87397e-05
2.990190	1.88343e-05
2.987036	1.89294e-05
2.983883	1.9025e-05
2.980729	1.91211e-05
2.977575	1.92177e-05
2.974421	1.93147e-05
2.971268	1.94123e-05
2.968114	1.95103e-05
2.964960	1.96089e-05
2.961807	1.97079e-05
2.958653	1.98074e-05
2.955499	1.99075e-05
2.952345	2.0008e-05
2.949192	2.01091e-05
2.946038	2.02106e-05
2.942884	2.03127e-05
2.939731	2.04153e-05
2.936577	2.05184e-05
2.933423	2.0622e-05
2.930269	2.07262e-05
2.927116	2.08309e-05
2.923962	2.09361e-05
2.920808	2.10418e-05
2.917654	2.11481e-05
2.914501	2.12549e-05
2.911347	2.13622e-05
2.908193	2.14701e-05
2.905040	2.15785e-05
2.901886	2.16875e-05
2.898732	2.17971e-05
2.895578	2.19072e-05
2.892425	2.20178e-05
2.889271	2.2129e-05
2.886117	2.22408e-05
2.882963	2.23531e-05
2.879810	2.2466e-05
2.876656	2.25794e-05
2.873502	2.26935e-05
2.870349	2.28081e-05
2.867195	2.29233e-05
2.864041	2.30391e-05
2.860887	2.31554e-05
2.857734	2.32724e-05
2.854580	2.33899e-05
2.851426	2.3508e-05
2.848273	2.36268e-05
2.845119	2.37461e-05
2.841965	2.3866e-05
2.838811	2.39865e-05
2.835658	2.41077e-05
2.832504	2.42294e-05
2.829350	2.43518e-05
2.826196	2.44748e-05
2.823043	2.45984e-05
2.819889	2.47227e-05
2.816735	2.48475e-05
2.813582	2.4973e-05
2.810428	2.50991e-05
2.807274	2.52259e-05
2.804120	2.53533e-05
2.800967	2.54813e-05
2.797813	2.561e-05
2.794659	2.57394e-05
2.791505	2.58694e-05
2.788352	2.6e-05
2.785198	2.61313e-05
2.782044	2.62633e-05
2.778891	2.6396e-05
2.775737	2.65293e-05
2.772583	2.66633e-05
2.769429	2.67979e-05
2.766276	2.69333e-05
2.763122	2.70693e-05
2.759968	2.7206e-05
2.756815	2.73434e-05
2.753661	2.74815e-05
2.750507	2.76203e-05
2.747353	2.77598e-05
2.744200	2.79e-05
2.741046	2.80409e-05
2.737892	2.81825e-05
2.734738	2.83249e-05
2.731585	2.84679e-05
2.728431	2.86117e-05
2.725277	2.87562e-05
2.722124	2.89014e-05
2.718970	2.90474e-05
2.715816	2.91941e-05
2.712662	2.93415e-05
2.709509	2.94897e-05
2.706355	2.96387e-05
2.703201	2.97884e-05
2.700047	2.99388e-05
2.696894	3.009e-05
2.693740	3.0242e-05
2.690586	3.03947e-05
2.687433	3.05482e-05
2.684279	3.07025e-05
2.681125	3.08576e-05
2.677971	3.10134e-05
2.674818	3.11701e-05
2.671664	3.13275e-05
2.668510	3.14857e-05
2.665357	3.16447e-05
2.662203	3.18045e-05
2.659049	3.19652e-05
2.655895	3.21266e-05
2.652742	3.22889e-05
2.649588	3.24519e-05
2.646434	3.26158e-05
2.643280	3.27806e-05
2.640127	3.29461e-05
2.636973	3.31125e-05
2.633819	3.32797e-05
2.630666	3.34478e-05
2.627512	3.36168e-05
2.624358	3.37865e-05
2.621204	3.39572e-05
2.618051	3.41287e-05
2.614897	3.4301e-05
2.611743	3.44743e-05
2.608589	3.46484e-05
2.605436	3.48234e-05
2.602282	3.49993e-05
2.599128	3.5176e-05
2.595975	3.53537e-05
2.592821	3.55322e-05
2.589667	3.57117e-05
2.586513	3.58921e-05
2.583360	3.60733e-05
2.580206	3.62555e-05
2.577052	3.64386e-05
2.573899	3.66227e-05
2.570745	3.68076e-05
2.567591	3.69935e-05
2.564437	3.71803e-05
2.561284	3.73681e-05
2.558130	3.75569e-05
2.554976	3.77465e-05
2.551822	3.79372e-05
2.548669	3.81288e-05
2.545515	3.83213e-05
2.542361	3.85149e-05
2.539208	3.87094e-05
2.536054	3.89049e-05
2.532900	3.91014e-05
2.529746	3.92989e-05
2.526593	3.94974e-05
2.523439	3.96968e-05
2.520285	3.98973e-05
2.517131	4.00988e-05
2.513978	4.03013e-05
2.510824	4.05049e-05
2.507670	4.07095e-05
2.504517	4.09151e-05
2.501363	4.11217e-05
2.498209	4.13294e-05
2.495055	4.15381e-05
2.491902	4.17479e-05
2.488748	4.19588e-05
2.485594	4.21707e-05
2.482441	4.23837e-05
2.479287	4.25977e-05
2.476133	4.28128e-05
2.472979	4.30291e-05
2.469826	4.32464e-05
2.466672	4.34648e-05
2.463518	4.36843e-05
2.460364	4.3905e-05
2.457211	4.41267e-05
2.454057	4.43496e-05
2.450903	4.45735e-05
2.447750	4.47987e-05
2.444596	4.50249e-05
2.441442	4.52523e-05
2.438288	4.54809e-05
2.435135	4.57106e-05
2.431981	4.59414e-05
2.428827	4.61735e-05
2.425673	4.64067e-05
2.422520	4.6641e-05
2.419366	4.68766e-05
2.416212	4.71133e-05
2.413059	4.73513e-05
2.409905	4.75904e-05
2.406751	4.78308e-05
2.403597	4.80724e-05
2.400444	4.83151e-05
2.397290	4.85592e-05
2.394136	4.88044e-05
2.390983	4.90509e-05
2.387829	4.92986e-05
2.384675	4.95476e-05
2.381521	4.97978e-05
2.378368	5.00494e-05
2.375214	5.03021e-05
2.372060	5.05562e-05
2.368906	5.08115e-05
2.365753	5.10681e-05
2.362599	5.13261e-05
2.359445	5.15853e-05
2.356292	5.18458e-05
2.353138	5.21077e-05
2.349984	5.23708e-05
2.346830	5.26353e-05
2.343677	5.29012e-05
2.340523	5.31683e-05
2.337369	5.34369e-05
2.334215	5.37067e-05
2.331062	5.3978e-05
2.327908	5.42506e-05
2.324754	5.45246e-05
2.321601	5.48e-05
2.318447	5.50767e-05
2.315293	5.53549e-05
2.312139	5.56345e-05
2.308986	5.59155e-05
2.305832	5.61979e-05
2.302678	5.64817e-05
2.299525	5.67669e-05
2.296371	5.70536e-05
2.293217	5.73418e-05
2.290063	5.76314e-05
2.286910	5.79225e-05
2.283756	5.8215e-05
2.280602	5.8509e-05
2.277448	5.88045e-05
2.274295	5.91015e-05
2.271141	5.94e-05
2.267987	5.97e-05
2.264834	6.00015e-05
2.261680	6.03045e-05
2.258526	6.06091e-05
2.255372	6.09152e-05
2.252219	6.12229e-05
2.249065	6.15321e-05
2.245911	6.18428e-05
2.242757	6.21552e-05
2.239604	6.24691e-05
2.236450	6.27846e-05
2.233296	6.31017e-05
2.230143	6.34204e-05
2.226989	6.37407e-05
2.223835	6.40626e-05
2.220681	6.43862e-05
2.217528	6.47113e-05
2.214374	6.50382e-05
2.211220	6.53666e-05
2.208067	6.56968e-05
2.204913	6.60286e-05
2.201759	6.63621e-05
2.198605	6.66972e-05
2.195452	6.70341e-05
2.192298	6.73726e-05
2.189144	6.77129e-05
2.185990	6.80549e-05
2.182837	6.83986e-05
2.179683	6.8744e-05
2.176529	6.90912e-05
2.173376	6.94402e-05
2.170222	6.97909e-05
2.167068	7.01434e-05
2.163914	7.04976e-05
2.160761	7.08537e-05
2.157607	7.12115e-05
2.154453	7.15712e-05
2.151299	7.19326e-05
2.148146	7.22959e-05
2.144992	7.26611e-05
2.141838	7.3028e-05
2.138685	7.33969e-05
2.135531	7.37675e-05
2.132377	7.41401e-05
2.129223	7.45146e-05
2.126070	7.48909e-05
2.122916	7.52691e-05
2.119762	7.56493e-05
2.116609	7.60313e-05
2.113455	7.64153e-05
2.110301	7.68013e-05
2.107147	7.71892e-05
2.103994	7.7579e-05
2.100840	7.79708e-05
2.097686	7.83646e-05
2.094532	7.87604e-05
2.091379	7.91582e-05
2.088225	7.95579e-05
2.085071	7.99598e-05
2.081918	8.03636e-05
2.078764	8.07695e-05
2.075610	8.11774e-05
2.072456	8.15874e-05
2.069303	8.19994e-05
2.066149	8.24136e-05
2.062995	8.28298e-05
2.059841	8.32481e-05
2.056688	8.36686e-05
2.053534	8.40911e-05
2.050380	8.45158e-05
2.047227	8.49427e-05
2.044073	8.53717e-05
2.040919	8.58029e-05
2.037765	8.62362e-05
2.034612	8.66717e-05
2.031458	8.71095e-05
2.028304	8.75494e-05
2.025151	8.79916e-05
2.021997	8.8436e-05
2.018843	8.88826e-05
2.015689	8.93315e-05
2.012536	8.97827e-05
2.009382	9.02362e-05
2.006228	9.06919e-05
2.003074	9.11499e-05
1.999921	9.16103e-05
1.996767	9.2073e-05
1.993613	9.2538e-05
1.990460	9.30053e-05
1.987306	9.34751e-05
1.984152	9.39472e-05
1.980998	9.44216e-05
1.977845	9.48985e-05
1.974691	9.53778e-05
1.971537	9.58595e-05
1.968383	9.63436e-05
1.965230	9.68302e-05
1.962076	9.73193e-05
1.958922	9.78108e-05
1.955769	9.83048e-05
1.952615	9.88013e-05
1.949461	9.93002e-05
1.946307	9.98018e-05
1.943154	0.000100306
1.940000	0.000100812
1.936846	0.000101322
1.933693	0.000101833
1.930539	0.000102348
1.927385	0.000102864
1.924231	0.000103384
1.921078	0.000103906
1.917924	0.000104431
1.914770	0.000104958
1.911616	0.000105488
1.908463	0.000106021
1.905309	0.000106557
1.902155	0.000107095
1.899002	0.000107636
1.895848	0.000108179
1.892694	0.000108726
1.889540	0.000109275
1.886387	0.000109827
1.883233	0.000110381
1.880079	0.000110939
1.876925	0.000111499
1.873772	0.000112062
1.870618	0.000112628
1.867464	0.000113197
1.864311	0.000113769
1.861157	0.000114343
1.858003	0.000114921
1.854849	0.000115501
1.851696	0.000116085
1.848542	0.000116671
1.845388	0.00011726
1.842234	0.000117852
1.839081	0.000118448
1.835927	0.000119046
1.832773	0.000119647
1.829620	0.000120251
1.826466	0.000120859
1.823312	0.000121469
1.820158	0.000122083
1.817005	0.000122699
1.813851	0.000123319
1.810697	0.000123942
1.807544	0.000124568
1.804390	0.000125197
1.801236	0.000125829
1.798082	0.000126465
1.794929	0.000127103
1.791775	0.000127745
1.788621	0.00012839
1.785467	0.000129039
1.782314	0.00012969
1.779160	0.000130345
1.776006	0.000131004
1.772853	0.000131665
1.769699	0.00013233
1.766545	0.000132999
1.763391	0.00013367
1.760238	0.000134346
1.757084	0.000135024
1.753930	0.000135706
1.750776	0.000136391
1.747623	0.00013708
1.744469	0.000137773
1.741315	0.000138468
1.738162	0.000139168
1.735008	0.000139871
1.731854	0.000140577
1.728700	0.000141287
1.725547	0.000142001
1.722393	0.000142718
1.719239	0.000143438
1.716086	0.000144163
1.712932	0.000144891
1.709778	0.000145623
1.706624	0.000146358
1.703471	0.000147097
1.700317	0.00014784
1.697163	0.000148587
1.694009	0.000149337
1.690856	0.000150092
1.687702	0.00015085
1.684548	0.000151612
1.681395	0.000152377
1.678241	0.000153147
1.675087	0.00015392
1.671933	0.000154698
1.668780	0.000155479
1.665626	0.000156264
1.662472	0.000157053
1.659318	0.000157847
1.656165	0.000158644
1.653011	0.000159445
1.649857	0.00016025
1.646704	0.00016106
1.643550	0.000161873
1.640396	0.000162691
1.637242	0.000163512
1.634089	0.000164338
1.630935	0.000165168
1.627781	0.000166002
1.624628	0.000166841
1.621474	0.000167683
1.618320	0.00016853
1.615166	0.000169381
1.612013	0.000170237
1.608859	0.000171097
1.605705	0.000171961
1.602551	0.000172829
1.599398	0.000173702
1.596244	0.000174579
1.593090	0.000175461
1.589937	0.000176347
1.586783	0.000177238
1.583629	0.000178133
1.580475	0.000179033
1.577322	0.000179937
1.574168	0.000180846
1.571014	0.000181759
1.567860	0.000182677
1.564707	0.0001836
1.561553	0.000184527
1.558399	0.000185459
1.555246	0.000186396
1.552092	0.000187337
1.548938	0.000188283
1.545784	0.000189234
1.542631	0.00019019
1.539477	0.00019115
1.536323	0.000192116
1.533170	0.000193086
1.530016	0.000194061
1.526862	0.000195041
1.523708	0.000196026
1.520555	0.000197016
1.517401	0.000198011
1.514247	0.000199011
1.511093	0.000200017
1.507940	0.000201027
1.504786	0.000202042
1.501632	0.000203062
1.498479	0.000204088
1.495325	0.000205119
1.492171	0.000206155
1.489017	0.000207196
1.485864	0.000208242
1.482710	0.000209294
1.479556	0.000210351
1.476402	0.000211413
1.473249	0.000212481
1.470095	0.000213554
1.466941	0.000214633
1.463788	0.000215717
1.460634	0.000216806
1.457480	0.000217901
1.454326	0.000219002
1.451173	0.000220108
1.448019	0.00022122
1.444865	0.000222337
1.441712	0.00022346
1.438558	0.000224588
1.435404	0.000225723
1.432250	0.000226863
1.429097	0.000228008
1.425943	0.00022916
1.422789	0.000230317
1.419635	0.000231481
1.416482	0.00023265
1.413328	0.000233825
1.410174	0.000235006
1.407021	0.000236192
1.403867	0.000237385
1.400713	0.000238584
1.397559	0.000239789
1.394406	0.000241
1.391252	0.000242217
1.388098	0.000243441
1.384944	0.00024467
1.381791	0.000245906
1.378637	0.000247148
1.375483	0.000248396
1.372330	0.000249651
1.369176	0.000250911
1.366022	0.000252179
1.362868	0.000253452
1.359715	0.000254732
1.356561	0.000256019
1.353407	0.000257312
1.350254	0.000258612
1.347100	0.000259918
1.343946	0.00026123
1.340792	0.00026255
1.337639	0.000263876
1.334485	0.000265208
1.331331	0.000266548
1.328177	0.000267894
1.325024	0.000269247
1.321870	0.000270607
1.318716	0.000271974
1.315563	0.000273347
1.312409	0.000274728
1.309255	0.000276115
1.306101	0.00027751
1.302948	0.000278911
1.299794	0.00028032
1.296640	0.000281736
1.293486	0.000283159
1.290333	0.000284589
1.287179	0.000286026
1.284025	0.000287471
1.280872	0.000288922
1.277718	0.000290382
1.274564	0.000291848
1.271410	0.000293322
1.268257	0.000294804
1.265103	0.000296292
1.261949	0.000297789
1.258796	0.000299293
1.255642	0.000300804
1.252488	0.000302324
1.249334	0.000303851
1.246181	0.000305385
1.243027	0.000306928
1.239873	0.000308478
1.236719	0.000310036
1.233566	0.000311601
1.230412	0.000313175
1.227258	0.000314757
1.224105	0.000316347
1.220951	0.000317944
1.217797	0.00031955
1.214643	0.000321164
1.211490	0.000322786
1.208336	0.000324416
1.205182	0.000326055
1.202028	0.000327701
1.198875	0.000329356
1.195721	0.00033102
1.192567	0.000332692
1.189414	0.000334372
1.186260	0.000336061
1.183106	0.000337758
1.179952	0.000339464
1.176799	0.000341178
1.173645	0.000342901
1.170491	0.000344633
1.167338	0.000346374
1.164184	0.000348123
1.161030	0.000349881
1.157876	0.000351648
1.154723	0.000353424
1.151569	0.000355209
1.148415	0.000357003
1.145261	0.000358806
1.142108	0.000360619
1.138954	0.00036244
1.135800	0.00036427
1.132647	0.00036611
1.129493	0.000367959
1.126339	0.000369817
1.123185	0.000371685
1.120032	0.000373562
1.116878	0.000375449
1.113724	0.000377345
1.110570	0.000379251
1.107417	0.000381166
1.104263	0.000383092
1.101109	0.000385026
1.097956	0.000386971
1.094802	0.000388925
1.091648	0.00039089
1.088494	0.000392864
1.085341	0.000394848
1.082187	0.000396842
1.079033	0.000398846
1.075880	0.000400861
1.072726	0.000402885
1.069572	0.00040492
1.066418	0.000406965
1.063265	0.00040902
1.060111	0.000411086
1.056957	0.000413162
1.053803	0.000415249
1.050650	0.000417346
1.047496	0.000419454
1.044342	0.000421573
1.041189	0.000423702
1.038035	0.000425842
1.034881	0.000427992
1.031727	0.000430154
1.028574	0.000432326
1.025420	0.00043451
1.022266	0.000436704
1.019112	0.00043891
1.015959	0.000441127
1.012805	0.000443355
1.009651	0.000445594
1.006498	0.000447844
1.003344	0.000450106
1.000190	0.000452379
0.997036	0.000454664
0.993883	0.00045696
0.990729	0.000459268
0.987575	0.000461588
0.984422	0.000463919
0.981268	0.000466262
0.978114	0.000468617
0.974960	0.000470984
0.971807	0.000473362
0.968653	0.000475753
0.965499	0.000478156
0.962345	0.000480571
0.959192	0.000482998
0.956038	0.000485437
0.952884	0.000487889
0.949731	0.000490353
0.946577	0.000492829
0.943423	0.000495318
0.940269	0.00049782
0.937116	0.000500334
0.933962	0.000502861
0.930808	0.000505401
0.927654	0.000507953
0.924501	0.000510519
0.921347	0.000513097
0.918193	0.000515689
0.915040	0.000518293
0.911886	0.000520911
0.908732	0.000523542
0.905578	0.000526186
0.902425	0.000528843
0.899271	0.000531514
0.896117	0.000534199
0.892964	0.000536897
0.889810	0.000539608
0.886656	0.000542333
0.883502	0.000545073
0.880349	0.000547825
0.877195	0.000550592
0.874041	0.000553373
0.870887	0.000556168
0.867734	0.000558977
0.864580	0.0005618
0.861426	0.000564637
0.858273	0.000567489
0.855119	0.000570355
0.851965	0.000573236
0.848811	0.000576131
0.845658	0.00057904
0.842504	0.000581965
0.839350	0.000584904
0.836196	0.000587858
0.833043	0.000590827
0.829889	0.000593811
0.826735	0.00059681
0.823582	0.000599824
0.820428	0.000602854
0.817274	0.000605898
0.814120	0.000608958
0.810967	0.000612034
0.807813	0.000615125
0.804659	0.000618232
0.801506	0.000621354
0.798352	0.000624492
0.795198	0.000627646
0.792044	0.000630816
0.788891	0.000634002
0.785737	0.000637204
0.782583	0.000640422
0.779429	0.000643657
0.776276	0.000646908
0.773122	0.000650175
0.769968	0.000653459
0.766815	0.000656759
0.763661	0.000660076
0.760507	0.000663409
0.757353	0.00066676
0.754200	0.000670127
0.751046	0.000673512
0.747892	0.000676914
0.744738	0.000680332
0.741585	0.000683768
0.738431	0.000687222
0.735277	0.000690692
0.732124	0.000694181
0.728970	0.000697687
0.725816	0.00070121
0.722662	0.000704752
0.719509	0.000708311
0.716355	0.000711889
0.713201	0.000715484
0.710047	0.000719097
0.706894	0.000722729
0.703740	0.000726379
0.700586	0.000730048
0.697433	0.000733735
0.694279	0.000737441
0.691125	0.000741165
0.687971	0.000744909
0.684818	0.000748671
0.681664	0.000752452
0.678510	0.000756252
0.675357	0.000760072
0.672203	0.00076391
0.669049	0.000767768
0.665895	0.000771646
0.662742	0.000775543
0.659588	0.00077946
0.656434	0.000783397
0.653280	0.000787353
0.650127	0.00079133
0.646973	0.000795326
0.643819	0.000799343
0.640666	0.00080338
0.637512	0.000807438
0.634358	0.000811516
0.631204	0.000815614
0.628051	0.000819734
0.624897	0.000823874
0.621743	0.000828035
0.618589	0.000832217
0.615436	0.00083642
0.612282	0.000840644
0.609128	0.00084489
0.605975	0.000849157
0.602821	0.000853445
0.599667	0.000857756
0.596513	0.000862088
0.593360	0.000866442
0.590206	0.000870818
0.587052	0.000875216
0.583899	0.000879636
0.580745	0.000884079
0.577591	0.000888544
0.574437	0.000893031
0.571284	0.000897542
0.568130	0.000902075
0.564976	0.000906631
0.561822	0.000911209
0.558669	0.000915811
0.555515	0.000920437
0.552361	0.000925085
0.549208	0.000929758
0.546054	0.000934453
0.542900	0.000939173
0.539746	0.000943916
0.536593	0.000948683
0.533439	0.000953475
0.530285	0.00095829
0.527131	0.00096313
0.523978	0.000967994
0.520824	0.000972883
0.517670	0.000977797
0.514517	0.000982735
0.511363	0.000987698
0.508209	0.000992687
0.505055	0.0009977
0.501902	0.00100274
0.498748	0.0010078
0.495594	0.00101289
0.492441	0.00101801
0.489287	0.00102315
0.486133	0.00102832
0.482979	0.00103351
0.479826	0.00103873
0.476672	0.00104398
0.473518	0.00104925
0.470364	0.00105455
0.467211	0.00105988
0.464057	0.00106523
0.460903	0.00107061
0.457750	0.00107601
0.454596	0.00108145
0.451442	0.00108691
0.448288	0.0010924
0.445135	0.00109792
0.441981	0.00110346
0.438827	0.00110904
0.435673	0.00111464
0.432520	0.00112027
0.429366	0.00112592
0.426212	0.00113161
&
```
