## Supplementary material for "All-at-once RNA folding with 3D motif prediction framed by evolutionary information": RF04001_mir-7918.cacofold.helixcov

```
# RMs = 1 L = 58

# RM_HELIX NESTED 5-25 34-53, nbp = 19 nbp_cov = 0
# pvals: 0.9198,0.9198,0.9198,0.9198,0.9198,0.9198,0.9198,0.9198,0.9198,0.9198,0.9198,0.9198,0.9198,0.9198,0.9198,0.9198,0.9198,0.9198,0.000380454
# aggregated NONE
NESTED  ::::<<<<<<<<<<-<<<<<<<-<<________>>->>>>>>>>>>>>>>>>>:::::
        ::::::::::::::::::::::::::::::::::::::::::::::::::::::::::
```
