## Supplementary material for "All-at-once RNA folding with 3D motif prediction framed by evolutionary information": RF04001_mir-7918.surv

```
0.000075	0.0555556
-0.000977	1
&
3.185734	0.000611621
1.926315	0.00122324
1.754576	0.00183486
1.239360	0.00244648
1.232999	0.0030581
1.073981	0.00366972
1.067621	0.00428135
0.946767	0.00489297
0.889521	0.00550459
0.762307	0.00611621
0.679618	0.00672783
0.628732	0.00733945
0.584207	0.00795107
0.533322	0.00856269
0.456993	0.00917431
0.412468	0.00978593
0.272533	0.0110092
0.221647	0.0116208
0.196204	0.0134557
0.177122	0.0146789
0.113515	0.0152905
0.094433	0.0165138
0.075351	0.0171254
0.068990	0.017737
0.056269	0.0189602
0.037187	0.0195719
0.018105	0.0207951
0.005383	0.0214067
-0.000977	0.949847
-0.026420	0.950459
-0.032781	0.95107
-0.039141	0.952905
-0.045502	0.953517
-0.051863	0.95474
-0.058224	0.955352
-0.064584	0.955963
-0.070945	0.957187
-0.077306	0.95841
-0.083666	0.959633
-0.090027	0.961468
-0.096388	0.962691
-0.102748	0.965138
-0.109109	0.965749
-0.121831	0.968196
-0.134552	0.968807
-0.140913	0.971254
-0.147273	0.973089
-0.159995	0.9737
-0.166356	0.974312
-0.172716	0.975535
-0.179077	0.976147
-0.185438	0.97737
-0.198159	0.979205
-0.217241	0.980428
-0.229963	0.98104
-0.242684	0.982263
-0.255405	0.982875
-0.261766	0.984098
-0.274487	0.984709
-0.287209	0.987156
-0.325373	0.987768
-0.331734	0.988991
-0.369898	0.990214
-0.401701	0.990826
-0.408062	0.992049
-0.420784	0.992661
-0.433505	0.993272
-0.439866	0.994495
-0.452587	0.995107
-0.471669	0.995719
-0.490751	0.99633
-0.497112	0.996942
-0.516194	0.997554
-0.522555	0.998165
-0.541637	0.998777
-0.567080	0.999388
-0.573440	1
&
6.963991	3.0248e-06
6.830416	6.04961e-06
6.512381	9.07441e-06
6.264314	1.20992e-05
6.257953	1.5124e-05
5.901754	1.81488e-05
4.966731	2.11736e-05
4.807713	2.41984e-05
4.801352	2.72232e-05
4.604171	3.0248e-05
4.591449	3.32728e-05
4.521481	3.62976e-05
4.508760	3.93224e-05
4.489678	4.23472e-05
4.356103	4.53721e-05
4.267053	4.83969e-05
4.063511	5.14217e-05
3.980822	5.44465e-05
3.942658	5.74713e-05
3.599180	6.04961e-05
3.580098	6.35209e-05
3.503769	6.95705e-05
3.484687	7.25953e-05
3.478326	7.56201e-05
3.471966	8.16697e-05
3.459244	8.46945e-05
3.452884	8.77193e-05
3.446523	9.37689e-05
3.440162	0.000117967
3.433802	0.000120992
3.427441	0.000130067
3.421080	0.000136116
3.414719	0.000139141
3.408359	0.000148215
3.401998	0.000154265
3.395637	0.000169389
3.389277	0.000172414
3.382916	0.000184513
3.376555	0.000199637
3.370195	0.000208711
3.363834	0.00022686
3.357473	0.00023291
3.351112	0.000251059
3.344752	0.000257108
3.338391	0.000266183
3.332030	0.000272232
3.325670	0.000293406
3.312948	0.000296431
3.306588	0.000299456
3.293866	0.00030248
3.287505	0.000311555
3.281145	0.000320629
3.268423	0.000326679
3.262063	0.000338778
3.255702	0.000350877
3.249341	0.000362976
3.242980	0.000375076
3.236620	0.000387175
3.230259	0.0003902
3.223898	0.000396249
3.217538	0.000402299
3.204816	0.000408348
3.198456	0.000414398
3.192095	0.000420448
3.185734	0.000423472
3.173013	0.000426497
3.166652	0.000435572
3.160291	0.000438596
3.153931	0.000441621
3.147570	0.000450696
3.134849	0.000456745
3.128488	0.00045977
3.122127	0.000462795
3.115766	0.00046582
3.109406	0.000468845
3.103045	0.000477919
3.096684	0.000483969
3.071242	0.000486993
3.064881	0.000490018
3.058520	0.000493043
3.052159	0.000496068
3.045799	0.000499093
3.001274	0.000505142
2.988552	0.000508167
2.975831	0.000511192
2.893142	0.000514217
2.886781	0.000517241
2.880421	0.000520266
2.874060	0.000523291
2.854978	0.000526316
2.829535	0.000529341
2.823174	0.00053539
2.810453	0.000538415
2.797731	0.00054144
2.778649	0.000544465
2.772289	0.000550514
2.759567	0.000553539
2.740485	0.000556564
2.727764	0.000559589
2.657796	0.000562613
2.606910	0.000565638
2.600550	0.000568663
2.536943	0.000571688
2.524221	0.000574713
2.517861	0.000580762
2.492418	0.000586812
2.486057	0.000589837
2.473336	0.000592861
2.428811	0.000595886
2.365204	0.000598911
2.352482	0.000601936
2.339761	0.000604961
2.320679	0.000607985
2.307957	0.00061101
2.269793	0.000614035
2.257072	0.00061706
2.250711	0.000620085
2.244350	0.000629159
2.231629	0.000632184
2.218908	0.000638234
2.212547	0.000644283
2.206186	0.000647308
2.199825	0.000653358
2.193465	0.000665457
2.187104	0.000668482
2.180743	0.00069268
2.174383	0.000701754
2.168022	0.000713854
2.161661	0.000725953
2.155301	0.000738052
2.148940	0.000747126
2.136218	0.00076225
2.129858	0.000777374
2.123497	0.000792498
2.117136	0.000798548
2.110776	0.000813672
2.104415	0.000822747
2.098054	0.000825771
2.091694	0.000834846
2.085333	0.00084392
2.072611	0.000846945
2.066251	0.000865094
2.059890	0.000883243
2.053529	0.000898367
2.047169	0.000916515
2.040808	0.000922565
2.034447	0.000931639
2.028087	0.000940714
2.021726	0.000949788
2.015365	0.000970962
2.002644	0.000977011
1.996283	0.000980036
1.989922	0.000986086
1.983562	0.00100121
1.977201	0.00100726
1.970840	0.00103448
1.964479	0.00104658
1.958119	0.00105868
1.951758	0.00106171
1.945397	0.00106473
1.939037	0.00107381
1.932676	0.00107683
1.926315	0.0010859
1.919955	0.00108893
1.913594	0.00109195
1.907233	0.00109498
1.900872	0.00110405
1.894512	0.00110708
1.888151	0.0011222
1.881790	0.00114035
1.875430	0.00115547
1.869069	0.00117665
1.862708	0.0011948
1.856348	0.00122505
1.849987	0.00125832
1.843626	0.00129764
1.837265	0.00132486
1.830905	0.00135209
1.824544	0.00138838
1.818183	0.00142468
1.811823	0.001464
1.805462	0.00155475
1.799101	0.00161222
1.792741	0.00164852
1.786380	0.00168784
1.780019	0.00173926
1.773658	0.00177556
1.767298	0.00182093
1.760937	0.00186025
1.754576	0.00190865
1.748216	0.001951
1.741855	0.00200242
1.735494	0.00207502
1.729134	0.00213854
1.722773	0.00222021
1.716412	0.00229583
1.710051	0.00236237
1.703691	0.00241682
1.697330	0.00248336
1.690969	0.00255596
1.684609	0.00261343
1.678248	0.00267695
1.671887	0.00273442
1.665527	0.00277677
1.659166	0.00284029
1.652805	0.00289474
1.646444	0.00291894
1.640084	0.00296733
1.633723	0.00301573
1.627362	0.00305505
1.621002	0.00310345
1.614641	0.00312462
1.608280	0.00316999
1.601920	0.00320629
1.595559	0.00324259
1.589198	0.00330006
1.582837	0.00334846
1.576477	0.0033908
1.570116	0.00340895
1.563755	0.00347247
1.557395	0.00352087
1.551034	0.00358137
1.544673	0.00364186
1.538312	0.00371446
1.531952	0.00376891
1.525591	0.00384755
1.519230	0.00398367
1.512870	0.00410163
1.506509	0.0042075
1.500148	0.00429825
1.493788	0.00435874
1.487427	0.00443739
1.481066	0.00452208
1.474705	0.00460375
1.468345	0.0046582
1.461984	0.00474289
1.455623	0.00480036
1.449263	0.00488203
1.442902	0.00496068
1.436541	0.00500907
1.430181	0.00508772
1.423820	0.00512704
1.417459	0.00518754
1.411098	0.00522989
1.404738	0.00527526
1.398377	0.00530853
1.392016	0.00533575
1.385656	0.00538415
1.379295	0.00539927
1.372934	0.0054386
1.366574	0.00546582
1.360213	0.00549304
1.353852	0.00552329
1.347491	0.00557169
1.341131	0.00558681
1.334770	0.00561101
1.328409	0.00564126
1.322049	0.00568966
1.315688	0.00571688
1.309327	0.00573503
1.302967	0.0057562
1.296606	0.00577737
1.290245	0.00579855
1.283884	0.00583182
1.277524	0.00585602
1.271163	0.00589837
1.264802	0.00591349
1.258442	0.00594374
1.252081	0.00598609
1.245720	0.00602238
1.239360	0.00604356
1.232999	0.00607381
1.226638	0.00609195
1.220277	0.00611615
1.213917	0.00614338
1.207556	0.00616757
1.201195	0.00617967
1.194835	0.00620387
1.188474	0.00624622
1.182113	0.00627949
1.175753	0.00629462
1.169392	0.00631579
1.163031	0.00633696
1.156670	0.00636721
1.150310	0.00639443
1.143949	0.00641561
1.137588	0.00643376
1.131228	0.00646098
1.124867	0.00649123
1.118506	0.0065003
1.112145	0.00653055
1.105785	0.00655475
1.099424	0.0065729
1.093063	0.00660617
1.086703	0.00661525
1.080342	0.00664549
1.073981	0.00666364
1.067621	0.00668179
1.061260	0.00671204
1.054899	0.00673019
1.048538	0.00674229
1.042178	0.00675741
1.035817	0.00677556
1.029456	0.00679976
1.023096	0.00683001
1.016735	0.00685723
1.010374	0.00688748
1.004014	0.00691773
0.997653	0.00694192
0.991292	0.0069631
0.984931	0.0069752
0.978571	0.00699335
0.972210	0.00700242
0.965849	0.00702359
0.959489	0.00704779
0.953128	0.00707199
0.946767	0.00709316
0.940407	0.00710829
0.934046	0.00713551
0.927685	0.00715668
0.921324	0.00720811
0.914964	0.00725348
0.908603	0.00729583
0.902242	0.00732305
0.895882	0.00735632
0.889521	0.00740169
0.883160	0.00743194
0.876800	0.00745312
0.870439	0.00751966
0.864078	0.00755898
0.857717	0.00760436
0.851357	0.0076467
0.844996	0.00771022
0.838635	0.0077677
0.832275	0.00781912
0.825914	0.00784936
0.819553	0.00788869
0.813193	0.00794011
0.806832	0.00797943
0.800471	0.00803085
0.794110	0.00807925
0.787750	0.00811555
0.781389	0.00817302
0.775028	0.00823351
0.768668	0.00828796
0.762307	0.00835753
0.755946	0.00841803
0.749586	0.0084755
0.743225	0.00851785
0.736864	0.00856322
0.730503	0.00862976
0.724143	0.00867514
0.717782	0.00871446
0.711421	0.00878705
0.705061	0.00883848
0.698700	0.0088899
0.692339	0.00892317
0.685978	0.00895039
0.679618	0.00900181
0.673257	0.00905324
0.666896	0.00908348
0.660536	0.00911676
0.654175	0.00915608
0.647814	0.00917725
0.641454	0.0092075
0.635093	0.0092559
0.628732	0.00931639
0.622371	0.00936479
0.616011	0.00940714
0.609650	0.00945554
0.603289	0.00948276
0.596929	0.00951906
0.590568	0.00955838
0.584207	0.00961887
0.577847	0.00970054
0.571486	0.00978221
0.565125	0.00983969
0.558764	0.00990321
0.552404	0.0099758
0.546043	0.0100272
0.539682	0.0100847
0.533322	0.0101936
0.526961	0.0102753
0.520600	0.0103781
0.514240	0.0104537
0.507879	0.0105535
0.501518	0.0106382
0.495157	0.010729
0.488797	0.0108409
0.482436	0.0109377
0.476075	0.0109952
0.469715	0.0110466
0.463354	0.0111373
0.456993	0.0112432
0.450633	0.01134
0.444272	0.0114156
0.437911	0.0114973
0.431550	0.0115638
0.425190	0.0116697
0.418829	0.0117756
0.412468	0.0119117
0.406108	0.0119964
0.399747	0.0120659
0.393386	0.0121537
0.387026	0.0122444
0.380665	0.012323
0.374304	0.0123896
0.367943	0.0124561
0.361583	0.0125287
0.355222	0.0126165
0.348861	0.0127163
0.342501	0.0127949
0.336140	0.0129341
0.329779	0.0130551
0.323419	0.0131518
0.317058	0.0132698
0.310697	0.0133757
0.304336	0.0135299
0.297976	0.0136993
0.291615	0.0138627
0.285254	0.0140472
0.278894	0.0142377
0.272533	0.0144888
0.266172	0.0147429
0.259811	0.0150121
0.253451	0.0152783
0.247090	0.0155021
0.240729	0.0158106
0.234369	0.0161192
0.228008	0.0163793
0.221647	0.0166546
0.215287	0.0169359
0.208926	0.0172051
0.202565	0.0174652
0.196204	0.0177858
0.189844	0.0181004
0.183483	0.0183999
0.177122	0.0186903
0.170762	0.0189322
0.164401	0.0191591
0.158040	0.0194525
0.151680	0.019761
0.145319	0.0200333
0.138958	0.0203267
0.132597	0.0206503
0.126237	0.0209286
0.119876	0.0211555
0.113515	0.0214368
0.107155	0.021703
0.100794	0.0219782
0.094433	0.0222081
0.088073	0.0224682
0.081712	0.0227102
0.075351	0.0229704
0.068990	0.0232849
0.062630	0.0235632
0.056269	0.0238324
0.049908	0.0240895
0.043548	0.0243708
0.037187	0.0246733
0.030826	0.0249637
0.024466	0.025239
0.018105	0.0255142
0.011744	0.0258984
0.005383	0.0263249
-0.000977	0.9198
-0.007338	0.92043
-0.013699	0.921128
-0.020059	0.922027
-0.026420	0.922998
-0.032781	0.924201
-0.039141	0.925345
-0.045502	0.926645
-0.051863	0.927998
-0.058224	0.929522
-0.064584	0.931201
-0.070945	0.932883
-0.077306	0.934616
-0.083666	0.936397
-0.090027	0.938097
-0.096388	0.939773
-0.102748	0.941546
-0.109109	0.943246
-0.115470	0.945166
-0.121831	0.946918
-0.128191	0.948702
-0.134552	0.950351
-0.140913	0.952211
-0.147273	0.953884
-0.153634	0.955538
-0.159995	0.957054
-0.166356	0.958648
-0.172716	0.960281
-0.179077	0.961827
-0.185438	0.963276
-0.191798	0.964806
-0.198159	0.966225
-0.204520	0.967547
-0.210880	0.968866
-0.217241	0.970064
-0.223602	0.97121
-0.229963	0.97239
-0.236323	0.973512
-0.242684	0.974667
-0.249045	0.975756
-0.255405	0.976757
-0.261766	0.977801
-0.268127	0.978832
-0.274487	0.979812
-0.280848	0.980659
-0.287209	0.9815
-0.293570	0.982311
-0.299930	0.983058
-0.306291	0.983811
-0.312652	0.984622
-0.319012	0.985324
-0.325373	0.986031
-0.331734	0.986645
-0.338094	0.987269
-0.344455	0.987858
-0.350816	0.988515
-0.357177	0.989135
-0.363537	0.989667
-0.369898	0.990215
-0.376259	0.990744
-0.382619	0.99124
-0.388980	0.991773
-0.395341	0.992196
-0.401701	0.992686
-0.408062	0.993119
-0.414423	0.993515
-0.420784	0.993842
-0.427144	0.994253
-0.433505	0.99457
-0.439866	0.994915
-0.446226	0.995215
-0.452587	0.995544
-0.458948	0.995786
-0.465308	0.996038
-0.471669	0.99624
-0.478030	0.996479
-0.484391	0.996727
-0.490751	0.996887
-0.497112	0.997078
-0.503473	0.997244
-0.509833	0.997426
-0.516194	0.997553
-0.522555	0.997692
-0.528915	0.997837
-0.535276	0.997961
-0.541637	0.998079
-0.547998	0.998173
-0.554358	0.998294
-0.560719	0.998406
-0.567080	0.998485
-0.573440	0.998569
-0.579801	0.998636
-0.586162	0.998714
-0.592523	0.998772
-0.598883	0.998826
-0.605244	0.998911
-0.611605	0.998972
-0.617965	0.999005
-0.624326	0.999026
-0.630687	0.99909
-0.637047	0.999147
-0.643408	0.999226
-0.649769	0.999271
-0.656130	0.999316
-0.662490	0.999359
-0.668851	0.999395
-0.675212	0.999422
-0.681572	0.999459
-0.687933	0.999504
-0.694294	0.999528
-0.700654	0.999549
-0.707015	0.999577
-0.713376	0.99961
-0.719737	0.999622
-0.726097	0.99964
-0.732458	0.999652
-0.738819	0.999664
-0.745179	0.999676
-0.751540	0.999691
-0.757901	0.999719
-0.764261	0.999728
-0.770622	0.999734
-0.776983	0.999743
-0.783344	0.999752
-0.789704	0.999764
-0.796065	0.999776
-0.802426	0.999788
-0.808786	0.999803
-0.815147	0.999809
-0.821508	0.999812
-0.827868	0.999815
-0.834229	0.999825
-0.840590	0.999828
-0.846951	0.999843
-0.853311	0.999846
-0.859672	0.999867
-0.872393	0.99987
-0.878754	0.999873
-0.885115	0.999882
-0.891475	0.999888
-0.904197	0.999903
-0.910558	0.999906
-0.916918	0.999909
-0.923279	0.999915
-0.942361	0.999921
-0.955082	0.999924
-0.961443	0.99993
-0.967804	0.999933
-0.974165	0.999943
-0.993247	0.999946
-0.999607	0.999949
-1.005968	0.999958
-1.012329	0.999961
-1.025050	0.999967
-1.056854	0.99997
-1.069575	0.999973
-1.082297	0.999979
-1.133182	0.999982
-1.145904	0.999985
-1.196789	0.999988
-1.228593	0.999991
-1.241314	0.999994
-1.304921	0.999997
-1.343085	1
&
23.985228	1.5581e-28
23.978867	1.58566e-28
23.972507	1.61371e-28
23.966146	1.64226e-28
23.959785	1.67131e-28
23.953425	1.70087e-28
23.947064	1.73096e-28
23.940703	1.76158e-28
23.934342	1.79275e-28
23.927982	1.82446e-28
23.921621	1.85673e-28
23.915260	1.88958e-28
23.908900	1.92301e-28
23.902539	1.95702e-28
23.896178	1.99164e-28
23.889818	2.02687e-28
23.883457	2.06273e-28
23.877096	2.09922e-28
23.870735	2.13635e-28
23.864375	2.17414e-28
23.858014	2.2126e-28
23.851653	2.25174e-28
23.845293	2.29158e-28
23.838932	2.33211e-28
23.832571	2.37337e-28
23.826210	2.41535e-28
23.819850	2.45807e-28
23.813489	2.50156e-28
23.807128	2.54581e-28
23.800768	2.59084e-28
23.794407	2.63667e-28
23.788046	2.68331e-28
23.781686	2.73078e-28
23.775325	2.77908e-28
23.768964	2.82824e-28
23.762603	2.87827e-28
23.756243	2.92918e-28
23.749882	2.981e-28
23.743521	3.03373e-28
23.737161	3.08739e-28
23.730800	3.142e-28
23.724439	3.19758e-28
23.718079	3.25414e-28
23.711718	3.3117e-28
23.705357	3.37028e-28
23.698996	3.4299e-28
23.692636	3.49057e-28
23.686275	3.55231e-28
23.679914	3.61514e-28
23.673554	3.67909e-28
23.667193	3.74417e-28
23.660832	3.8104e-28
23.654472	3.87779e-28
23.648111	3.94639e-28
23.641750	4.01619e-28
23.635389	4.08723e-28
23.629029	4.15953e-28
23.622668	4.2331e-28
23.616307	4.30797e-28
23.609947	4.38417e-28
23.603586	4.46172e-28
23.597225	4.54064e-28
23.590865	4.62095e-28
23.584504	4.70269e-28
23.578143	4.78587e-28
23.571782	4.87052e-28
23.565422	4.95667e-28
23.559061	5.04434e-28
23.552700	5.13356e-28
23.546340	5.22436e-28
23.539979	5.31677e-28
23.533618	5.41081e-28
23.527258	5.50652e-28
23.520897	5.60391e-28
23.514536	5.70303e-28
23.508175	5.8039e-28
23.501815	5.90656e-28
23.495454	6.01103e-28
23.489093	6.11735e-28
23.482733	6.22555e-28
23.476372	6.33566e-28
23.470011	6.44772e-28
23.463651	6.56176e-28
23.457290	6.67782e-28
23.450929	6.79593e-28
23.444568	6.91613e-28
23.438208	7.03845e-28
23.431847	7.16294e-28
23.425486	7.28963e-28
23.419126	7.41856e-28
23.412765	7.54977e-28
23.406404	7.6833e-28
23.400043	7.8192e-28
23.393683	7.95749e-28
23.387322	8.09823e-28
23.380961	8.24146e-28
23.374601	8.38723e-28
23.368240	8.53557e-28
23.361879	8.68653e-28
23.355519	8.84016e-28
23.349158	8.99651e-28
23.342797	9.15563e-28
23.336436	9.31756e-28
23.330076	9.48235e-28
23.323715	9.65006e-28
23.317354	9.82073e-28
23.310994	9.99442e-28
23.304633	1.01712e-27
23.298272	1.03511e-27
23.291912	1.05341e-27
23.285551	1.07204e-27
23.279190	1.091e-27
23.272829	1.1103e-27
23.266469	1.12994e-27
23.260108	1.14992e-27
23.253747	1.17026e-27
23.247387	1.19095e-27
23.241026	1.21202e-27
23.234665	1.23345e-27
23.228305	1.25527e-27
23.221944	1.27747e-27
23.215583	1.30006e-27
23.209222	1.32305e-27
23.202862	1.34645e-27
23.196501	1.37026e-27
23.190140	1.3945e-27
23.183780	1.41916e-27
23.177419	1.44426e-27
23.171058	1.4698e-27
23.164698	1.49579e-27
23.158337	1.52225e-27
23.151976	1.54917e-27
23.145615	1.57656e-27
23.139255	1.60445e-27
23.132894	1.63282e-27
23.126533	1.6617e-27
23.120173	1.69108e-27
23.113812	1.72099e-27
23.107451	1.75143e-27
23.101091	1.7824e-27
23.094730	1.81392e-27
23.088369	1.846e-27
23.082008	1.87865e-27
23.075648	1.91187e-27
23.069287	1.94568e-27
23.062926	1.98009e-27
23.056566	2.0151e-27
23.050205	2.05074e-27
23.043844	2.08701e-27
23.037484	2.12391e-27
23.031123	2.16147e-27
23.024762	2.1997e-27
23.018401	2.2386e-27
23.012041	2.27819e-27
23.005680	2.31847e-27
22.999319	2.35947e-27
22.992959	2.4012e-27
22.986598	2.44366e-27
22.980237	2.48688e-27
22.973876	2.53085e-27
22.967516	2.57561e-27
22.961155	2.62116e-27
22.954794	2.66751e-27
22.948434	2.71468e-27
22.942073	2.76268e-27
22.935712	2.81154e-27
22.929352	2.86126e-27
22.922991	2.91185e-27
22.916630	2.96335e-27
22.910269	3.01575e-27
22.903909	3.06908e-27
22.897548	3.12335e-27
22.891187	3.17858e-27
22.884827	3.23479e-27
22.878466	3.29199e-27
22.872105	3.3502e-27
22.865745	3.40945e-27
22.859384	3.46974e-27
22.853023	3.53109e-27
22.846662	3.59353e-27
22.840302	3.65708e-27
22.833941	3.72175e-27
22.827580	3.78756e-27
22.821220	3.85453e-27
22.814859	3.92269e-27
22.808498	3.99206e-27
22.802138	4.06265e-27
22.795777	4.13449e-27
22.789416	4.20759e-27
22.783055	4.282e-27
22.776695	4.35771e-27
22.770334	4.43477e-27
22.763973	4.51319e-27
22.757613	4.59299e-27
22.751252	4.67421e-27
22.744891	4.75686e-27
22.738531	4.84097e-27
22.732170	4.92657e-27
22.725809	5.01368e-27
22.719448	5.10234e-27
22.713088	5.19256e-27
22.706727	5.28437e-27
22.700366	5.37781e-27
22.694006	5.4729e-27
22.687645	5.56967e-27
22.681284	5.66816e-27
22.674924	5.76838e-27
22.668563	5.87038e-27
22.662202	5.97418e-27
22.655841	6.07981e-27
22.649481	6.18731e-27
22.643120	6.29671e-27
22.636759	6.40805e-27
22.630399	6.52136e-27
22.624038	6.63666e-27
22.617677	6.75401e-27
22.611317	6.87343e-27
22.604956	6.99496e-27
22.598595	7.11864e-27
22.592234	7.24451e-27
22.585874	7.3726e-27
22.579513	7.50296e-27
22.573152	7.63562e-27
22.566792	7.77063e-27
22.560431	7.90802e-27
22.554070	8.04785e-27
22.547709	8.19014e-27
22.541349	8.33495e-27
22.534988	8.48232e-27
22.528627	8.6323e-27
22.522267	8.78492e-27
22.515906	8.94025e-27
22.509545	9.09832e-27
22.503185	9.25918e-27
22.496824	9.42289e-27
22.490463	9.5895e-27
22.484102	9.75904e-27
22.477742	9.93159e-27
22.471381	1.01072e-26
22.465020	1.02859e-26
22.458660	1.04677e-26
22.452299	1.06528e-26
22.445938	1.08412e-26
22.439578	1.10328e-26
22.433217	1.12279e-26
22.426856	1.14264e-26
22.420495	1.16284e-26
22.414135	1.1834e-26
22.407774	1.20433e-26
22.401413	1.22562e-26
22.395053	1.24729e-26
22.388692	1.26934e-26
22.382331	1.29178e-26
22.375971	1.31462e-26
22.369610	1.33786e-26
22.363249	1.36151e-26
22.356888	1.38559e-26
22.350528	1.41008e-26
22.344167	1.43501e-26
22.337806	1.46038e-26
22.331446	1.4862e-26
22.325085	1.51248e-26
22.318724	1.53922e-26
22.312364	1.56643e-26
22.306003	1.59412e-26
22.299642	1.62231e-26
22.293281	1.65099e-26
22.286921	1.68018e-26
22.280560	1.70988e-26
22.274199	1.74011e-26
22.267839	1.77087e-26
22.261478	1.80218e-26
22.255117	1.83404e-26
22.248757	1.86646e-26
22.242396	1.89946e-26
22.236035	1.93304e-26
22.229674	1.96722e-26
22.223314	2.00199e-26
22.216953	2.03739e-26
22.210592	2.0734e-26
22.204232	2.11006e-26
22.197871	2.14736e-26
22.191510	2.18532e-26
22.185150	2.22396e-26
22.178789	2.26327e-26
22.172428	2.30329e-26
22.166067	2.344e-26
22.159707	2.38544e-26
22.153346	2.42761e-26
22.146985	2.47053e-26
22.140625	2.5142e-26
22.134264	2.55865e-26
22.127903	2.60388e-26
22.121542	2.64991e-26
22.115182	2.69676e-26
22.108821	2.74443e-26
22.102460	2.79295e-26
22.096100	2.84232e-26
22.089739	2.89257e-26
22.083378	2.9437e-26
22.077018	2.99574e-26
22.070657	3.0487e-26
22.064296	3.10259e-26
22.057935	3.15744e-26
22.051575	3.21325e-26
22.045214	3.27005e-26
22.038853	3.32786e-26
22.032493	3.38669e-26
22.026132	3.44656e-26
22.019771	3.50748e-26
22.013411	3.56949e-26
22.007050	3.63258e-26
22.000689	3.6968e-26
21.994328	3.76215e-26
21.987968	3.82865e-26
21.981607	3.89633e-26
21.975246	3.96521e-26
21.968886	4.0353e-26
21.962525	4.10663e-26
21.956164	4.17922e-26
21.949804	4.2531e-26
21.943443	4.32828e-26
21.937082	4.40479e-26
21.930721	4.48265e-26
21.924361	4.56189e-26
21.918000	4.64253e-26
21.911639	4.72459e-26
21.905279	4.8081e-26
21.898918	4.8931e-26
21.892557	4.97959e-26
21.886197	5.06761e-26
21.879836	5.15718e-26
21.873475	5.24834e-26
21.867114	5.34112e-26
21.860754	5.43553e-26
21.854393	5.5316e-26
21.848032	5.62938e-26
21.841672	5.72889e-26
21.835311	5.83015e-26
21.828950	5.9332e-26
21.822590	6.03808e-26
21.816229	6.14481e-26
21.809868	6.25342e-26
21.803507	6.36395e-26
21.797147	6.47644e-26
21.790786	6.59092e-26
21.784425	6.70742e-26
21.778065	6.82597e-26
21.771704	6.94663e-26
21.765343	7.06941e-26
21.758983	7.19436e-26
21.752622	7.32153e-26
21.746261	7.45094e-26
21.739900	7.58264e-26
21.733540	7.71666e-26
21.727179	7.85305e-26
21.720818	7.99186e-26
21.714458	8.13311e-26
21.708097	8.27687e-26
21.701736	8.42316e-26
21.695375	8.57204e-26
21.689015	8.72355e-26
21.682654	8.87774e-26
21.676293	9.03465e-26
21.669933	9.19433e-26
21.663572	9.35684e-26
21.657211	9.52222e-26
21.650851	9.69052e-26
21.644490	9.86179e-26
21.638129	1.00361e-25
21.631768	1.02135e-25
21.625408	1.0394e-25
21.619047	1.05777e-25
21.612686	1.07647e-25
21.606326	1.09549e-25
21.599965	1.11485e-25
21.593604	1.13456e-25
21.587244	1.15461e-25
21.580883	1.17502e-25
21.574522	1.19578e-25
21.568161	1.21692e-25
21.561801	1.23843e-25
21.555440	1.26031e-25
21.549079	1.28259e-25
21.542719	1.30526e-25
21.536358	1.32832e-25
21.529997	1.3518e-25
21.523637	1.37569e-25
21.517276	1.40001e-25
21.510915	1.42475e-25
21.504554	1.44993e-25
21.498194	1.47555e-25
21.491833	1.50163e-25
21.485472	1.52817e-25
21.479112	1.55518e-25
21.472751	1.58266e-25
21.466390	1.61063e-25
21.460030	1.6391e-25
21.453669	1.66807e-25
21.447308	1.69755e-25
21.440947	1.72755e-25
21.434587	1.75808e-25
21.428226	1.78915e-25
21.421865	1.82077e-25
21.415505	1.85295e-25
21.409144	1.88569e-25
21.402783	1.91902e-25
21.396423	1.95293e-25
21.390062	1.98745e-25
21.383701	2.02257e-25
21.377340	2.05831e-25
21.370980	2.09469e-25
21.364619	2.13171e-25
21.358258	2.16938e-25
21.351898	2.20772e-25
21.345537	2.24673e-25
21.339176	2.28644e-25
21.332816	2.32684e-25
21.326455	2.36796e-25
21.320094	2.40981e-25
21.313733	2.4524e-25
21.307373	2.49573e-25
21.301012	2.53984e-25
21.294651	2.58472e-25
21.288291	2.6304e-25
21.281930	2.67688e-25
21.275569	2.72419e-25
21.269208	2.77233e-25
21.262848	2.82132e-25
21.256487	2.87118e-25
21.250126	2.92192e-25
21.243766	2.97355e-25
21.237405	3.0261e-25
21.231044	3.07957e-25
21.224684	3.13399e-25
21.218323	3.18937e-25
21.211962	3.24573e-25
21.205601	3.30309e-25
21.199241	3.36146e-25
21.192880	3.42086e-25
21.186519	3.48131e-25
21.180159	3.54283e-25
21.173798	3.60543e-25
21.167437	3.66914e-25
21.161077	3.73398e-25
21.154716	3.79996e-25
21.148355	3.86711e-25
21.141994	3.93544e-25
21.135634	4.00499e-25
21.129273	4.07576e-25
21.122912	4.14778e-25
21.116552	4.22107e-25
21.110191	4.29566e-25
21.103830	4.37156e-25
21.097470	4.44881e-25
21.091109	4.52742e-25
21.084748	4.60742e-25
21.078387	4.68884e-25
21.072027	4.77169e-25
21.065666	4.856e-25
21.059305	4.94181e-25
21.052945	5.02913e-25
21.046584	5.11799e-25
21.040223	5.20843e-25
21.033863	5.30046e-25
21.027502	5.39412e-25
21.021141	5.48943e-25
21.014780	5.58643e-25
21.008420	5.68514e-25
21.002059	5.78559e-25
20.995698	5.88782e-25
20.989338	5.99185e-25
20.982977	6.09772e-25
20.976616	6.20547e-25
20.970256	6.31511e-25
20.963895	6.4267e-25
20.957534	6.54025e-25
20.951173	6.65581e-25
20.944813	6.77341e-25
20.938452	6.89309e-25
20.932091	7.01489e-25
20.925731	7.13883e-25
20.919370	7.26497e-25
20.913009	7.39333e-25
20.906649	7.52396e-25
20.900288	7.6569e-25
20.893927	7.79219e-25
20.887566	7.92986e-25
20.881206	8.06997e-25
20.874845	8.21255e-25
20.868484	8.35766e-25
20.862124	8.50532e-25
20.855763	8.6556e-25
20.849402	8.80853e-25
20.843041	8.96416e-25
20.836681	9.12254e-25
20.830320	9.28372e-25
20.823959	9.44774e-25
20.817599	9.61467e-25
20.811238	9.78454e-25
20.804877	9.95741e-25
20.798517	1.01333e-24
20.792156	1.03124e-24
20.785795	1.04946e-24
20.779434	1.068e-24
20.773074	1.08687e-24
20.766713	1.10607e-24
20.760352	1.12561e-24
20.753992	1.1455e-24
20.747631	1.16574e-24
20.741270	1.18633e-24
20.734910	1.20729e-24
20.728549	1.22862e-24
20.722188	1.25033e-24
20.715827	1.27242e-24
20.709467	1.2949e-24
20.703106	1.31777e-24
20.696745	1.34105e-24
20.690385	1.36475e-24
20.684024	1.38886e-24
20.677663	1.41339e-24
20.671303	1.43836e-24
20.664942	1.46377e-24
20.658581	1.48963e-24
20.652220	1.51595e-24
20.645860	1.54273e-24
20.639499	1.56999e-24
20.633138	1.59772e-24
20.626778	1.62595e-24
20.620417	1.65467e-24
20.614056	1.68391e-24
20.607696	1.71366e-24
20.601335	1.74393e-24
20.594974	1.77474e-24
20.588613	1.80609e-24
20.582253	1.838e-24
20.575892	1.87047e-24
20.569531	1.90351e-24
20.563171	1.93714e-24
20.556810	1.97136e-24
20.550449	2.00618e-24
20.544089	2.04162e-24
20.537728	2.07769e-24
20.531367	2.11439e-24
20.525006	2.15175e-24
20.518646	2.18976e-24
20.512285	2.22844e-24
20.505924	2.26781e-24
20.499564	2.30787e-24
20.493203	2.34864e-24
20.486842	2.39013e-24
20.480482	2.43235e-24
20.474121	2.47532e-24
20.467760	2.51904e-24
20.461399	2.56354e-24
20.455039	2.60883e-24
20.448678	2.65491e-24
20.442317	2.70181e-24
20.435957	2.74954e-24
20.429596	2.79811e-24
20.423235	2.84753e-24
20.416874	2.89784e-24
20.410514	2.94902e-24
20.404153	3.00112e-24
20.397792	3.05413e-24
20.391432	3.10808e-24
20.385071	3.16298e-24
20.378710	3.21885e-24
20.372350	3.27571e-24
20.365989	3.33358e-24
20.359628	3.39246e-24
20.353267	3.45238e-24
20.346907	3.51337e-24
20.340546	3.57543e-24
20.334185	3.63858e-24
20.327825	3.70285e-24
20.321464	3.76826e-24
20.315103	3.83482e-24
20.308743	3.90256e-24
20.302382	3.97149e-24
20.296021	4.04164e-24
20.289660	4.11303e-24
20.283300	4.18568e-24
20.276939	4.25962e-24
20.270578	4.33486e-24
20.264218	4.41142e-24
20.257857	4.48934e-24
20.251496	4.56864e-24
20.245136	4.64934e-24
20.238775	4.73146e-24
20.232414	4.81503e-24
20.226053	4.90008e-24
20.219693	4.98663e-24
20.213332	5.0747e-24
20.206971	5.16434e-24
20.200611	5.25555e-24
20.194250	5.34838e-24
20.187889	5.44285e-24
20.181529	5.53898e-24
20.175168	5.63681e-24
20.168807	5.73637e-24
20.162446	5.83769e-24
20.156086	5.9408e-24
20.149725	6.04573e-24
20.143364	6.15251e-24
20.137004	6.26117e-24
20.130643	6.37176e-24
20.124282	6.4843e-24
20.117922	6.59882e-24
20.111561	6.71537e-24
20.105200	6.83398e-24
20.098839	6.95468e-24
20.092479	7.07751e-24
20.086118	7.20251e-24
20.079757	7.32972e-24
20.073397	7.45917e-24
20.067036	7.59091e-24
20.060675	7.72498e-24
20.054315	7.86141e-24
20.047954	8.00026e-24
20.041593	8.14155e-24
20.035232	8.28534e-24
20.028872	8.43167e-24
20.022511	8.58058e-24
20.016150	8.73213e-24
20.009790	8.88635e-24
20.003429	9.04329e-24
19.997068	9.203e-24
19.990707	9.36553e-24
19.984347	9.53093e-24
19.977986	9.69926e-24
19.971625	9.87055e-24
19.965265	1.00449e-23
19.958904	1.02223e-23
19.952543	1.04028e-23
19.946183	1.05865e-23
19.939822	1.07735e-23
19.933461	1.09637e-23
19.927100	1.11574e-23
19.920740	1.13544e-23
19.914379	1.15549e-23
19.908018	1.1759e-23
19.901658	1.19667e-23
19.895297	1.2178e-23
19.888936	1.2393e-23
19.882576	1.26119e-23
19.876215	1.28346e-23
19.869854	1.30613e-23
19.863493	1.32919e-23
19.857133	1.35267e-23
19.850772	1.37655e-23
19.844411	1.40086e-23
19.838051	1.4256e-23
19.831690	1.45078e-23
19.825329	1.4764e-23
19.818969	1.50247e-23
19.812608	1.529e-23
19.806247	1.556e-23
19.799886	1.58348e-23
19.793526	1.61144e-23
19.787165	1.6399e-23
19.780804	1.66886e-23
19.774444	1.69833e-23
19.768083	1.72832e-23
19.761722	1.75884e-23
19.755362	1.7899e-23
19.749001	1.8215e-23
19.742640	1.85367e-23
19.736279	1.8864e-23
19.729919	1.91971e-23
19.723558	1.95361e-23
19.717197	1.98811e-23
19.710837	2.02322e-23
19.704476	2.05894e-23
19.698115	2.0953e-23
19.691755	2.1323e-23
19.685394	2.16995e-23
19.679033	2.20827e-23
19.672672	2.24726e-23
19.666312	2.28694e-23
19.659951	2.32733e-23
19.653590	2.36842e-23
19.647230	2.41024e-23
19.640869	2.4528e-23
19.634508	2.49611e-23
19.628148	2.54019e-23
19.621787	2.58504e-23
19.615426	2.63068e-23
19.609065	2.67714e-23
19.602705	2.72441e-23
19.596344	2.77251e-23
19.589983	2.82147e-23
19.583623	2.87128e-23
19.577262	2.92198e-23
19.570901	2.97358e-23
19.564540	3.02608e-23
19.558180	3.07951e-23
19.551819	3.13389e-23
19.545458	3.18922e-23
19.539098	3.24553e-23
19.532737	3.30284e-23
19.526376	3.36115e-23
19.520016	3.4205e-23
19.513655	3.48089e-23
19.507294	3.54235e-23
19.500933	3.6049e-23
19.494573	3.66854e-23
19.488212	3.73332e-23
19.481851	3.79923e-23
19.475491	3.86631e-23
19.469130	3.93458e-23
19.462769	4.00404e-23
19.456409	4.07474e-23
19.450048	4.14668e-23
19.443687	4.21989e-23
19.437326	4.2944e-23
19.430966	4.37022e-23
19.424605	4.44738e-23
19.418244	4.5259e-23
19.411884	4.6058e-23
19.405523	4.68712e-23
19.399162	4.76987e-23
19.392802	4.85409e-23
19.386441	4.93979e-23
19.380080	5.027e-23
19.373719	5.11575e-23
19.367359	5.20607e-23
19.360998	5.29798e-23
19.354637	5.39152e-23
19.348277	5.4867e-23
19.341916	5.58357e-23
19.335555	5.68215e-23
19.329195	5.78246e-23
19.322834	5.88455e-23
19.316473	5.98844e-23
19.310112	6.09416e-23
19.303752	6.20175e-23
19.297391	6.31123e-23
19.291030	6.42265e-23
19.284670	6.53604e-23
19.278309	6.65143e-23
19.271948	6.76885e-23
19.265588	6.88835e-23
19.259227	7.00996e-23
19.252866	7.13371e-23
19.246505	7.25965e-23
19.240145	7.38781e-23
19.233784	7.51823e-23
19.227423	7.65095e-23
19.221063	7.78602e-23
19.214702	7.92347e-23
19.208341	8.06334e-23
19.201981	8.20569e-23
19.195620	8.35055e-23
19.189259	8.49796e-23
19.182898	8.64798e-23
19.176538	8.80064e-23
19.170177	8.956e-23
19.163816	9.1141e-23
19.157456	9.27499e-23
19.151095	9.43872e-23
19.144734	9.60534e-23
19.138373	9.7749e-23
19.132013	9.94745e-23
19.125652	1.0123e-22
19.119291	1.03017e-22
19.112931	1.04836e-22
19.106570	1.06687e-22
19.100209	1.0857e-22
19.093849	1.10486e-22
19.087488	1.12437e-22
19.081127	1.14421e-22
19.074766	1.16441e-22
19.068406	1.18497e-22
19.062045	1.20588e-22
19.055684	1.22717e-22
19.049324	1.24883e-22
19.042963	1.27087e-22
19.036602	1.29331e-22
19.030242	1.31614e-22
19.023881	1.33937e-22
19.017520	1.36301e-22
19.011159	1.38707e-22
19.004799	1.41155e-22
18.998438	1.43647e-22
18.992077	1.46182e-22
18.985717	1.48763e-22
18.979356	1.51389e-22
18.972995	1.54061e-22
18.966635	1.5678e-22
18.960274	1.59547e-22
18.953913	1.62363e-22
18.947552	1.65229e-22
18.941192	1.68146e-22
18.934831	1.71114e-22
18.928470	1.74134e-22
18.922110	1.77207e-22
18.915749	1.80335e-22
18.909388	1.83518e-22
18.903028	1.86757e-22
18.896667	1.90054e-22
18.890306	1.93408e-22
18.883945	1.96822e-22
18.877585	2.00296e-22
18.871224	2.03831e-22
18.864863	2.07429e-22
18.858503	2.1109e-22
18.852142	2.14815e-22
18.845781	2.18607e-22
18.839421	2.22465e-22
18.833060	2.26391e-22
18.826699	2.30387e-22
18.820338	2.34453e-22
18.813978	2.38591e-22
18.807617	2.42802e-22
18.801256	2.47088e-22
18.794896	2.51448e-22
18.788535	2.55886e-22
18.782174	2.60402e-22
18.775814	2.64998e-22
18.769453	2.69675e-22
18.763092	2.74435e-22
18.756731	2.79278e-22
18.750371	2.84207e-22
18.744010	2.89223e-22
18.737649	2.94327e-22
18.731289	2.99522e-22
18.724928	3.04808e-22
18.718567	3.10187e-22
18.712206	3.15661e-22
18.705846	3.21232e-22
18.699485	3.26901e-22
18.693124	3.32671e-22
18.686764	3.38542e-22
18.680403	3.44516e-22
18.674042	3.50596e-22
18.667682	3.56783e-22
18.661321	3.6308e-22
18.654960	3.69487e-22
18.648599	3.76008e-22
18.642239	3.82644e-22
18.635878	3.89396e-22
18.629517	3.96268e-22
18.623157	4.03261e-22
18.616796	4.10378e-22
18.610435	4.1762e-22
18.604075	4.24989e-22
18.597714	4.32489e-22
18.591353	4.40121e-22
18.584992	4.47888e-22
18.578632	4.55792e-22
18.572271	4.63835e-22
18.565910	4.72021e-22
18.559550	4.8035e-22
18.553189	4.88827e-22
18.546828	4.97453e-22
18.540468	5.06231e-22
18.534107	5.15164e-22
18.527746	5.24255e-22
18.521385	5.33506e-22
18.515025	5.42921e-22
18.508664	5.52501e-22
18.502303	5.6225e-22
18.495943	5.72172e-22
18.489582	5.82268e-22
18.483221	5.92543e-22
18.476861	6.02999e-22
18.470500	6.13639e-22
18.464139	6.24467e-22
18.457778	6.35486e-22
18.451418	6.467e-22
18.445057	6.58111e-22
18.438696	6.69724e-22
18.432336	6.81541e-22
18.425975	6.93567e-22
18.419614	7.05805e-22
18.413254	7.18259e-22
18.406893	7.30933e-22
18.400532	7.4383e-22
18.394171	7.56955e-22
18.387811	7.70311e-22
18.381450	7.83903e-22
18.375089	7.97735e-22
18.368729	8.11811e-22
18.362368	8.26135e-22
18.356007	8.40711e-22
18.349647	8.55545e-22
18.343286	8.70641e-22
18.336925	8.86003e-22
18.330564	9.01635e-22
18.324204	9.17544e-22
18.317843	9.33733e-22
18.311482	9.50208e-22
18.305122	9.66973e-22
18.298761	9.84034e-22
18.292400	1.0014e-21
18.286039	1.01906e-21
18.279679	1.03704e-21
18.273318	1.05534e-21
18.266957	1.07396e-21
18.260597	1.09291e-21
18.254236	1.11219e-21
18.247875	1.13182e-21
18.241515	1.15178e-21
18.235154	1.17211e-21
18.228793	1.19278e-21
18.222432	1.21383e-21
18.216072	1.23524e-21
18.209711	1.25704e-21
18.203350	1.27922e-21
18.196990	1.30178e-21
18.190629	1.32475e-21
18.184268	1.34812e-21
18.177908	1.37191e-21
18.171547	1.39611e-21
18.165186	1.42074e-21
18.158825	1.44581e-21
18.152465	1.47131e-21
18.146104	1.49727e-21
18.139743	1.52369e-21
18.133383	1.55057e-21
18.127022	1.57792e-21
18.120661	1.60576e-21
18.114301	1.63409e-21
18.107940	1.66291e-21
18.101579	1.69225e-21
18.095218	1.72211e-21
18.088858	1.75249e-21
18.082497	1.7834e-21
18.076136	1.81486e-21
18.069776	1.84688e-21
18.063415	1.87946e-21
18.057054	1.91262e-21
18.050694	1.94636e-21
18.044333	1.98069e-21
18.037972	2.01563e-21
18.031611	2.05119e-21
18.025251	2.08738e-21
18.018890	2.1242e-21
18.012529	2.16167e-21
18.006169	2.1998e-21
17.999808	2.23861e-21
17.993447	2.2781e-21
17.987087	2.31828e-21
17.980726	2.35918e-21
17.974365	2.4008e-21
17.968004	2.44315e-21
17.961644	2.48624e-21
17.955283	2.5301e-21
17.948922	2.57473e-21
17.942562	2.62015e-21
17.936201	2.66637e-21
17.929840	2.7134e-21
17.923480	2.76126e-21
17.917119	2.80997e-21
17.910758	2.85954e-21
17.904397	2.90998e-21
17.898037	2.96131e-21
17.891676	3.01354e-21
17.885315	3.0667e-21
17.878955	3.12079e-21
17.872594	3.17584e-21
17.866233	3.23186e-21
17.859872	3.28886e-21
17.853512	3.34687e-21
17.847151	3.40591e-21
17.840790	3.46598e-21
17.834430	3.52712e-21
17.828069	3.58933e-21
17.821708	3.65264e-21
17.815348	3.71707e-21
17.808987	3.78263e-21
17.802626	3.84935e-21
17.796265	3.91724e-21
17.789905	3.98634e-21
17.783544	4.05665e-21
17.777183	4.1282e-21
17.770823	4.20101e-21
17.764462	4.2751e-21
17.758101	4.35051e-21
17.751741	4.42724e-21
17.745380	4.50532e-21
17.739019	4.58479e-21
17.732658	4.66565e-21
17.726298	4.74794e-21
17.719937	4.83168e-21
17.713576	4.91689e-21
17.707216	5.00361e-21
17.700855	5.09186e-21
17.694494	5.18167e-21
17.688134	5.27305e-21
17.681773	5.36605e-21
17.675412	5.46069e-21
17.669051	5.557e-21
17.662691	5.65501e-21
17.656330	5.75474e-21
17.649969	5.85623e-21
17.643609	5.95951e-21
17.637248	6.06462e-21
17.630887	6.17157e-21
17.624527	6.28041e-21
17.618166	6.39117e-21
17.611805	6.50389e-21
17.605444	6.61859e-21
17.599084	6.73531e-21
17.592723	6.85409e-21
17.586362	6.97497e-21
17.580002	7.09797e-21
17.573641	7.22315e-21
17.567280	7.35053e-21
17.560920	7.48016e-21
17.554559	7.61207e-21
17.548198	7.74631e-21
17.541837	7.88292e-21
17.535477	8.02193e-21
17.529116	8.1634e-21
17.522755	8.30736e-21
17.516395	8.45385e-21
17.510034	8.60293e-21
17.503673	8.75464e-21
17.497313	8.90902e-21
17.490952	9.06613e-21
17.484591	9.226e-21
17.478230	9.3887e-21
17.471870	9.55426e-21
17.465509	9.72274e-21
17.459148	9.89419e-21
17.452788	1.00687e-20
17.446427	1.02462e-20
17.440066	1.04269e-20
17.433705	1.06108e-20
17.427345	1.07979e-20
17.420984	1.09883e-20
17.414623	1.1182e-20
17.408263	1.13792e-20
17.401902	1.15798e-20
17.395541	1.1784e-20
17.389181	1.19918e-20
17.382820	1.22033e-20
17.376459	1.24185e-20
17.370098	1.26374e-20
17.363738	1.28603e-20
17.357377	1.3087e-20
17.351016	1.33178e-20
17.344656	1.35526e-20
17.338295	1.37916e-20
17.331934	1.40347e-20
17.325574	1.42822e-20
17.319213	1.4534e-20
17.312852	1.47903e-20
17.306491	1.50511e-20
17.300131	1.53165e-20
17.293770	1.55865e-20
17.287409	1.58613e-20
17.281049	1.6141e-20
17.274688	1.64256e-20
17.268327	1.67152e-20
17.261967	1.70099e-20
17.255606	1.73098e-20
17.249245	1.7615e-20
17.242884	1.79256e-20
17.236524	1.82416e-20
17.230163	1.85633e-20
17.223802	1.88905e-20
17.217442	1.92236e-20
17.211081	1.95625e-20
17.204720	1.99074e-20
17.198360	2.02584e-20
17.191999	2.06156e-20
17.185638	2.0979e-20
17.179277	2.13489e-20
17.172917	2.17253e-20
17.166556	2.21083e-20
17.160195	2.24981e-20
17.153835	2.28947e-20
17.147474	2.32984e-20
17.141113	2.37091e-20
17.134753	2.41271e-20
17.128392	2.45525e-20
17.122031	2.49853e-20
17.115670	2.54258e-20
17.109310	2.5874e-20
17.102949	2.63302e-20
17.096588	2.67944e-20
17.090228	2.72667e-20
17.083867	2.77474e-20
17.077506	2.82366e-20
17.071146	2.87344e-20
17.064785	2.92409e-20
17.058424	2.97564e-20
17.052063	3.0281e-20
17.045703	3.08148e-20
17.039342	3.1358e-20
17.032981	3.19108e-20
17.026621	3.24733e-20
17.020260	3.30458e-20
17.013899	3.36283e-20
17.007538	3.42211e-20
17.001178	3.48244e-20
16.994817	3.54382e-20
16.988456	3.60629e-20
16.982096	3.66987e-20
16.975735	3.73456e-20
16.969374	3.80039e-20
16.963014	3.86738e-20
16.956653	3.93555e-20
16.950292	4.00492e-20
16.943931	4.07552e-20
16.937571	4.14736e-20
16.931210	4.22047e-20
16.924849	4.29486e-20
16.918489	4.37057e-20
16.912128	4.44761e-20
16.905767	4.526e-20
16.899407	4.60578e-20
16.893046	4.68697e-20
16.886685	4.76958e-20
16.880324	4.85365e-20
16.873964	4.9392e-20
16.867603	5.02626e-20
16.861242	5.11486e-20
16.854882	5.20501e-20
16.848521	5.29676e-20
16.842160	5.39012e-20
16.835800	5.48512e-20
16.829439	5.5818e-20
16.823078	5.68018e-20
16.816717	5.7803e-20
16.810357	5.88218e-20
16.803996	5.98586e-20
16.797635	6.09136e-20
16.791275	6.19872e-20
16.784914	6.30797e-20
16.778553	6.41915e-20
16.772193	6.53229e-20
16.765832	6.64742e-20
16.759471	6.76458e-20
16.753110	6.8838e-20
16.746750	7.00513e-20
16.740389	7.12859e-20
16.734028	7.25423e-20
16.727668	7.38208e-20
16.721307	7.51218e-20
16.714946	7.64458e-20
16.708586	7.77931e-20
16.702225	7.91641e-20
16.695864	8.05593e-20
16.689503	8.1979e-20
16.683143	8.34238e-20
16.676782	8.4894e-20
16.670421	8.63902e-20
16.664061	8.79127e-20
16.657700	8.9462e-20
16.651339	9.10386e-20
16.644979	9.2643e-20
16.638618	9.42757e-20
16.632257	9.59371e-20
16.625896	9.76278e-20
16.619536	9.93482e-20
16.613175	1.01099e-19
16.606814	1.02881e-19
16.600454	1.04694e-19
16.594093	1.06539e-19
16.587732	1.08416e-19
16.581371	1.10327e-19
16.575011	1.12271e-19
16.568650	1.14249e-19
16.562289	1.16263e-19
16.555929	1.18311e-19
16.549568	1.20396e-19
16.543207	1.22518e-19
16.536847	1.24677e-19
16.530486	1.26874e-19
16.524125	1.2911e-19
16.517764	1.31385e-19
16.511404	1.337e-19
16.505043	1.36056e-19
16.498682	1.38453e-19
16.492322	1.40893e-19
16.485961	1.43376e-19
16.479600	1.45902e-19
16.473240	1.48473e-19
16.466879	1.51089e-19
16.460518	1.53751e-19
16.454157	1.56461e-19
16.447797	1.59217e-19
16.441436	1.62023e-19
16.435075	1.64878e-19
16.428715	1.67783e-19
16.422354	1.70739e-19
16.415993	1.73748e-19
16.409633	1.76809e-19
16.403272	1.79925e-19
16.396911	1.83095e-19
16.390550	1.86321e-19
16.384190	1.89604e-19
16.377829	1.92944e-19
16.371468	1.96344e-19
16.365108	1.99803e-19
16.358747	2.03324e-19
16.352386	2.06906e-19
16.346026	2.10552e-19
16.339665	2.14261e-19
16.333304	2.18036e-19
16.326943	2.21878e-19
16.320583	2.25787e-19
16.314222	2.29765e-19
16.307861	2.33813e-19
16.301501	2.37932e-19
16.295140	2.42124e-19
16.288779	2.4639e-19
16.282419	2.50731e-19
16.276058	2.55148e-19
16.269697	2.59644e-19
16.263336	2.64218e-19
16.256976	2.68873e-19
16.250615	2.7361e-19
16.244254	2.7843e-19
16.237894	2.83335e-19
16.231533	2.88327e-19
16.225172	2.93406e-19
16.218812	2.98575e-19
16.212451	3.03835e-19
16.206090	3.09188e-19
16.199729	3.14635e-19
16.193369	3.20178e-19
16.187008	3.25818e-19
16.180647	3.31558e-19
16.174287	3.37399e-19
16.167926	3.43342e-19
16.161565	3.49391e-19
16.155204	3.55546e-19
16.148844	3.61809e-19
16.142483	3.68183e-19
16.136122	3.74669e-19
16.129762	3.81269e-19
16.123401	3.87985e-19
16.117040	3.94819e-19
16.110680	4.01774e-19
16.104319	4.08852e-19
16.097958	4.16054e-19
16.091597	4.23383e-19
16.085237	4.30841e-19
16.078876	4.3843e-19
16.072515	4.46153e-19
16.066155	4.54012e-19
16.059794	4.62009e-19
16.053433	4.70147e-19
16.047073	4.78428e-19
16.040712	4.86856e-19
16.034351	4.95431e-19
16.027990	5.04158e-19
16.021630	5.13038e-19
16.015269	5.22075e-19
16.008908	5.31271e-19
16.002548	5.40628e-19
15.996187	5.50151e-19
15.989826	5.59841e-19
15.983466	5.69702e-19
15.977105	5.79736e-19
15.970744	5.89947e-19
15.964383	6.00338e-19
15.958023	6.10912e-19
15.951662	6.21672e-19
15.945301	6.32621e-19
15.938941	6.43764e-19
15.932580	6.55102e-19
15.926219	6.6664e-19
15.919859	6.78382e-19
15.913498	6.90329e-19
15.907137	7.02488e-19
15.900776	7.1486e-19
15.894416	7.2745e-19
15.888055	7.40262e-19
15.881694	7.533e-19
15.875334	7.66567e-19
15.868973	7.80067e-19
15.862612	7.93806e-19
15.856252	8.07786e-19
15.849891	8.22012e-19
15.843530	8.36489e-19
15.837169	8.51221e-19
15.830809	8.66212e-19
15.824448	8.81466e-19
15.818087	8.9699e-19
15.811727	9.12787e-19
15.805366	9.28862e-19
15.799005	9.45219e-19
15.792645	9.61865e-19
15.786284	9.78804e-19
15.779923	9.96041e-19
15.773562	1.01358e-18
15.767202	1.03143e-18
15.760841	1.04959e-18
15.754480	1.06808e-18
15.748120	1.08689e-18
15.741759	1.10603e-18
15.735398	1.1255e-18
15.729038	1.14532e-18
15.722677	1.16549e-18
15.716316	1.18601e-18
15.709955	1.2069e-18
15.703595	1.22815e-18
15.697234	1.24978e-18
15.690873	1.27179e-18
15.684513	1.29418e-18
15.678152	1.31697e-18
15.671791	1.34016e-18
15.665430	1.36376e-18
15.659070	1.38777e-18
15.652709	1.41221e-18
15.646348	1.43707e-18
15.639988	1.46238e-18
15.633627	1.48813e-18
15.627266	1.51433e-18
15.620906	1.541e-18
15.614545	1.56813e-18
15.608184	1.59574e-18
15.601823	1.62384e-18
15.595463	1.65243e-18
15.589102	1.68152e-18
15.582741	1.71113e-18
15.576381	1.74126e-18
15.570020	1.77192e-18
15.563659	1.80311e-18
15.557299	1.83486e-18
15.550938	1.86717e-18
15.544577	1.90004e-18
15.538216	1.93349e-18
15.531856	1.96754e-18
15.525495	2.00218e-18
15.519134	2.03743e-18
15.512774	2.0733e-18
15.506413	2.1098e-18
15.500052	2.14695e-18
15.493692	2.18474e-18
15.487331	2.22321e-18
15.480970	2.26235e-18
15.474609	2.30218e-18
15.468249	2.34271e-18
15.461888	2.38395e-18
15.455527	2.42592e-18
15.449167	2.46863e-18
15.442806	2.51209e-18
15.436445	2.55632e-18
15.430085	2.60132e-18
15.423724	2.64711e-18
15.417363	2.69371e-18
15.411002	2.74114e-18
15.404642	2.78939e-18
15.398281	2.8385e-18
15.391920	2.88847e-18
15.385560	2.93931e-18
15.379199	2.99106e-18
15.372838	3.04371e-18
15.366478	3.09729e-18
15.360117	3.15181e-18
15.353756	3.2073e-18
15.347395	3.26376e-18
15.341035	3.32121e-18
15.334674	3.37967e-18
15.328313	3.43916e-18
15.321953	3.4997e-18
15.315592	3.56131e-18
15.309231	3.624e-18
15.302871	3.68779e-18
15.296510	3.7527e-18
15.290149	3.81876e-18
15.283788	3.88598e-18
15.277428	3.95438e-18
15.271067	4.02398e-18
15.264706	4.09481e-18
15.258346	4.16689e-18
15.251985	4.24023e-18
15.245624	4.31487e-18
15.239263	4.39081e-18
15.232903	4.4681e-18
15.226542	4.54674e-18
15.220181	4.62677e-18
15.213821	4.7082e-18
15.207460	4.79107e-18
15.201099	4.8754e-18
15.194739	4.96121e-18
15.188378	5.04853e-18
15.182017	5.13739e-18
15.175656	5.22781e-18
15.169296	5.31982e-18
15.162935	5.41345e-18
15.156574	5.50872e-18
15.150214	5.60568e-18
15.143853	5.70433e-18
15.137492	5.80473e-18
15.131132	5.90689e-18
15.124771	6.01085e-18
15.118410	6.11663e-18
15.112049	6.22428e-18
15.105689	6.33382e-18
15.099328	6.44529e-18
15.092967	6.55872e-18
15.086607	6.67415e-18
15.080246	6.7916e-18
15.073885	6.91113e-18
15.067525	7.03275e-18
15.061164	7.15652e-18
15.054803	7.28246e-18
15.048442	7.41062e-18
15.042082	7.54103e-18
15.035721	7.67373e-18
15.029360	7.80877e-18
15.023000	7.94619e-18
15.016639	8.08602e-18
15.010278	8.22832e-18
15.003918	8.37311e-18
14.997557	8.52046e-18
14.991196	8.67039e-18
14.984835	8.82296e-18
14.978475	8.97822e-18
14.972114	9.13621e-18
14.965753	9.29697e-18
14.959393	9.46057e-18
14.953032	9.62704e-18
14.946671	9.79644e-18
14.940311	9.96882e-18
14.933950	1.01442e-17
14.927589	1.03227e-17
14.921228	1.05044e-17
14.914868	1.06892e-17
14.908507	1.08773e-17
14.902146	1.10687e-17
14.895786	1.12634e-17
14.889425	1.14616e-17
14.883064	1.16633e-17
14.876704	1.18685e-17
14.870343	1.20773e-17
14.863982	1.22898e-17
14.857621	1.25061e-17
14.851261	1.27261e-17
14.844900	1.295e-17
14.838539	1.31778e-17
14.832179	1.34097e-17
14.825818	1.36456e-17
14.819457	1.38857e-17
14.813096	1.413e-17
14.806736	1.43786e-17
14.800375	1.46316e-17
14.794014	1.4889e-17
14.787654	1.5151e-17
14.781293	1.54175e-17
14.774932	1.56888e-17
14.768572	1.59648e-17
14.762211	1.62456e-17
14.755850	1.65314e-17
14.749489	1.68223e-17
14.743129	1.71182e-17
14.736768	1.74194e-17
14.730407	1.77258e-17
14.724047	1.80376e-17
14.717686	1.8355e-17
14.711325	1.86779e-17
14.704965	1.90064e-17
14.698604	1.93408e-17
14.692243	1.9681e-17
14.685882	2.00273e-17
14.679522	2.03796e-17
14.673161	2.07381e-17
14.666800	2.11029e-17
14.660440	2.14741e-17
14.654079	2.18518e-17
14.647718	2.22362e-17
14.641358	2.26274e-17
14.634997	2.30254e-17
14.628636	2.34304e-17
14.622275	2.38426e-17
14.615915	2.4262e-17
14.609554	2.46887e-17
14.603193	2.5123e-17
14.596833	2.55649e-17
14.590472	2.60146e-17
14.584111	2.64722e-17
14.577751	2.69378e-17
14.571390	2.74116e-17
14.565029	2.78938e-17
14.558668	2.83844e-17
14.552308	2.88837e-17
14.545947	2.93917e-17
14.539586	2.99086e-17
14.533226	3.04347e-17
14.526865	3.097e-17
14.520504	3.15147e-17
14.514144	3.2069e-17
14.507783	3.2633e-17
14.501422	3.3207e-17
14.495061	3.3791e-17
14.488701	3.43853e-17
14.482340	3.49901e-17
14.475979	3.56054e-17
14.469619	3.62317e-17
14.463258	3.68689e-17
14.456897	3.75173e-17
14.450537	3.81771e-17
14.444176	3.88485e-17
14.437815	3.95317e-17
14.431454	4.0227e-17
14.425094	4.09344e-17
14.418733	4.16543e-17
14.412372	4.23868e-17
14.406012	4.31322e-17
14.399651	4.38908e-17
14.393290	4.46626e-17
14.386929	4.5448e-17
14.380569	4.62473e-17
14.374208	4.70606e-17
14.367847	4.78881e-17
14.361487	4.87302e-17
14.355126	4.95872e-17
14.348765	5.04592e-17
14.342405	5.13465e-17
14.336044	5.22494e-17
14.329683	5.31682e-17
14.323322	5.41031e-17
14.316962	5.50545e-17
14.310601	5.60226e-17
14.304240	5.70077e-17
14.297880	5.80101e-17
14.291519	5.90301e-17
14.285158	6.00681e-17
14.278798	6.11243e-17
14.272437	6.21991e-17
14.266076	6.32927e-17
14.259715	6.44056e-17
14.253355	6.5538e-17
14.246994	6.66904e-17
14.240633	6.7863e-17
14.234273	6.90562e-17
14.227912	7.02704e-17
14.221551	7.15059e-17
14.215191	7.27631e-17
14.208830	7.40425e-17
14.202469	7.53443e-17
14.196108	7.6669e-17
14.189748	7.80169e-17
14.183387	7.93886e-17
14.177026	8.07844e-17
14.170666	8.22047e-17
14.164305	8.36499e-17
14.157944	8.51206e-17
14.151584	8.66171e-17
14.145223	8.81399e-17
14.138862	8.96894e-17
14.132501	9.12662e-17
14.126141	9.28707e-17
14.119780	9.45034e-17
14.113419	9.61648e-17
14.107059	9.78554e-17
14.100698	9.95757e-17
14.094337	1.01326e-16
14.087977	1.03107e-16
14.081616	1.0492e-16
14.075255	1.06764e-16
14.068894	1.08641e-16
14.062534	1.10551e-16
14.056173	1.12494e-16
14.049812	1.14472e-16
14.043452	1.16484e-16
14.037091	1.18532e-16
14.030730	1.20616e-16
14.024370	1.22736e-16
14.018009	1.24893e-16
14.011648	1.27089e-16
14.005287	1.29323e-16
13.998927	1.31596e-16
13.992566	1.33909e-16
13.986205	1.36263e-16
13.979845	1.38658e-16
13.973484	1.41095e-16
13.967123	1.43575e-16
13.960762	1.46099e-16
13.954402	1.48667e-16
13.948041	1.5128e-16
13.941680	1.53939e-16
13.935320	1.56644e-16
13.928959	1.59397e-16
13.922598	1.62199e-16
13.916238	1.6505e-16
13.909877	1.67951e-16
13.903516	1.70903e-16
13.897155	1.73906e-16
13.890795	1.76963e-16
13.884434	1.80073e-16
13.878073	1.83238e-16
13.871713	1.86458e-16
13.865352	1.89735e-16
13.858991	1.9307e-16
13.852631	1.96463e-16
13.846270	1.99916e-16
13.839909	2.03429e-16
13.833548	2.07004e-16
13.827188	2.10642e-16
13.820827	2.14344e-16
13.814466	2.18111e-16
13.808106	2.21944e-16
13.801745	2.25844e-16
13.795384	2.29813e-16
13.789024	2.33851e-16
13.782663	2.37961e-16
13.776302	2.42142e-16
13.769941	2.46398e-16
13.763581	2.50727e-16
13.757220	2.55133e-16
13.750859	2.59617e-16
13.744499	2.64179e-16
13.738138	2.68821e-16
13.731777	2.73545e-16
13.725417	2.78351e-16
13.719056	2.83242e-16
13.712695	2.88219e-16
13.706334	2.93284e-16
13.699974	2.98437e-16
13.693613	3.03681e-16
13.687252	3.09017e-16
13.680892	3.14447e-16
13.674531	3.19972e-16
13.668170	3.25594e-16
13.661810	3.31315e-16
13.655449	3.37136e-16
13.649088	3.43059e-16
13.642727	3.49087e-16
13.636367	3.5522e-16
13.630006	3.61461e-16
13.623645	3.67812e-16
13.617285	3.74274e-16
13.610924	3.8085e-16
13.604563	3.87541e-16
13.598203	3.9435e-16
13.591842	4.01278e-16
13.585481	4.08328e-16
13.579120	4.15502e-16
13.572760	4.22801e-16
13.566399	4.30229e-16
13.560038	4.37788e-16
13.553678	4.45479e-16
13.547317	4.53305e-16
13.540956	4.61268e-16
13.534595	4.69372e-16
13.528235	4.77617e-16
13.521874	4.86008e-16
13.515513	4.94545e-16
13.509153	5.03233e-16
13.502792	5.12073e-16
13.496431	5.21068e-16
13.490071	5.30222e-16
13.483710	5.39536e-16
13.477349	5.49013e-16
13.470988	5.58657e-16
13.464628	5.68471e-16
13.458267	5.78456e-16
13.451906	5.88617e-16
13.445546	5.98956e-16
13.439185	6.09477e-16
13.432824	6.20183e-16
13.426464	6.31076e-16
13.420103	6.42161e-16
13.413742	6.5344e-16
13.407381	6.64918e-16
13.401021	6.76597e-16
13.394660	6.8848e-16
13.388299	7.00573e-16
13.381939	7.12878e-16
13.375578	7.25399e-16
13.369217	7.38139e-16
13.362857	7.51104e-16
13.356496	7.64295e-16
13.350135	7.77719e-16
13.343774	7.91378e-16
13.337414	8.05277e-16
13.331053	8.1942e-16
13.324692	8.33811e-16
13.318332	8.48454e-16
13.311971	8.63355e-16
13.305610	8.78518e-16
13.299250	8.93946e-16
13.292889	9.09645e-16
13.286528	9.2562e-16
13.280167	9.41875e-16
13.273807	9.58416e-16
13.267446	9.75247e-16
13.261085	9.92373e-16
13.254725	1.0098e-15
13.248364	1.02753e-15
13.242003	1.04558e-15
13.235643	1.06394e-15
13.229282	1.08262e-15
13.222921	1.10163e-15
13.216560	1.12098e-15
13.210200	1.14066e-15
13.203839	1.16069e-15
13.197478	1.18107e-15
13.191118	1.20181e-15
13.184757	1.22291e-15
13.178396	1.24439e-15
13.172036	1.26624e-15
13.165675	1.28847e-15
13.159314	1.31109e-15
13.152953	1.33411e-15
13.146593	1.35754e-15
13.140232	1.38137e-15
13.133871	1.40563e-15
13.127511	1.43031e-15
13.121150	1.45542e-15
13.114789	1.48097e-15
13.108428	1.50698e-15
13.102068	1.53343e-15
13.095707	1.56036e-15
13.089346	1.58775e-15
13.082986	1.61563e-15
13.076625	1.64399e-15
13.070264	1.67285e-15
13.063904	1.70222e-15
13.057543	1.73211e-15
13.051182	1.76252e-15
13.044821	1.79346e-15
13.038461	1.82494e-15
13.032100	1.85698e-15
13.025739	1.88958e-15
13.019379	1.92275e-15
13.013018	1.95651e-15
13.006657	1.99085e-15
13.000297	2.0258e-15
12.993936	2.06136e-15
12.987575	2.09755e-15
12.981214	2.13437e-15
12.974854	2.17183e-15
12.968493	2.20996e-15
12.962132	2.24875e-15
12.955772	2.28822e-15
12.949411	2.32839e-15
12.943050	2.36926e-15
12.936690	2.41085e-15
12.930329	2.45316e-15
12.923968	2.49622e-15
12.917607	2.54004e-15
12.911247	2.58462e-15
12.904886	2.62999e-15
12.898525	2.67615e-15
12.892165	2.72312e-15
12.885804	2.77091e-15
12.879443	2.81955e-15
12.873083	2.86903e-15
12.866722	2.91939e-15
12.860361	2.97063e-15
12.854000	3.02276e-15
12.847640	3.07582e-15
12.841279	3.1298e-15
12.834918	3.18473e-15
12.828558	3.24062e-15
12.822197	3.29749e-15
12.815836	3.35536e-15
12.809476	3.41425e-15
12.803115	3.47416e-15
12.796754	3.53513e-15
12.790393	3.59717e-15
12.784033	3.6603e-15
12.777672	3.72453e-15
12.771311	3.78989e-15
12.764951	3.8564e-15
12.758590	3.92407e-15
12.752229	3.99293e-15
12.745869	4.063e-15
12.739508	4.1343e-15
12.733147	4.20684e-15
12.726786	4.28066e-15
12.720426	4.35578e-15
12.714065	4.43221e-15
12.707704	4.50998e-15
12.701344	4.58911e-15
12.694983	4.66964e-15
12.688622	4.75157e-15
12.682261	4.83494e-15
12.675901	4.91978e-15
12.669540	5.0061e-15
12.663179	5.09393e-15
12.656819	5.18331e-15
12.650458	5.27425e-15
12.644097	5.36679e-15
12.637737	5.46095e-15
12.631376	5.55676e-15
12.625015	5.65425e-15
12.618654	5.75345e-15
12.612294	5.85439e-15
12.605933	5.9571e-15
12.599572	6.06161e-15
12.593212	6.16796e-15
12.586851	6.27617e-15
12.580490	6.38627e-15
12.574130	6.49831e-15
12.567769	6.61231e-15
12.561408	6.72831e-15
12.555047	6.84634e-15
12.548687	6.96644e-15
12.542326	7.08865e-15
12.535965	7.213e-15
12.529605	7.33953e-15
12.523244	7.46828e-15
12.516883	7.59928e-15
12.510523	7.73259e-15
12.504162	7.86823e-15
12.497801	8.00624e-15
12.491440	8.14668e-15
12.485080	8.28958e-15
12.478719	8.43498e-15
12.472358	8.58293e-15
12.465998	8.73348e-15
12.459637	8.88667e-15
12.453276	9.04254e-15
12.446916	9.20114e-15
12.440555	9.36252e-15
12.434194	9.52674e-15
12.427833	9.69383e-15
12.421473	9.86384e-15
12.415112	1.00368e-14
12.408751	1.02129e-14
12.402391	1.0392e-14
12.396030	1.05743e-14
12.389669	1.07597e-14
12.383309	1.09484e-14
12.376948	1.11404e-14
12.370587	1.13358e-14
12.364226	1.15346e-14
12.357866	1.17369e-14
12.351505	1.19427e-14
12.345144	1.21521e-14
12.338784	1.23652e-14
12.332423	1.25821e-14
12.326062	1.28027e-14
12.319702	1.30272e-14
12.313341	1.32557e-14
12.306980	1.34881e-14
12.300619	1.37246e-14
12.294259	1.39653e-14
12.287898	1.42102e-14
12.281537	1.44594e-14
12.275177	1.47129e-14
12.268816	1.49709e-14
12.262455	1.52334e-14
12.256094	1.55005e-14
12.249734	1.57723e-14
12.243373	1.60488e-14
12.237012	1.63302e-14
12.230652	1.66165e-14
12.224291	1.69079e-14
12.217930	1.72043e-14
12.211570	1.7506e-14
12.205209	1.78129e-14
12.198848	1.81252e-14
12.192487	1.8443e-14
12.186127	1.87663e-14
12.179766	1.90953e-14
12.173405	1.94301e-14
12.167045	1.97707e-14
12.160684	2.01173e-14
12.154323	2.047e-14
12.147963	2.08289e-14
12.141602	2.1194e-14
12.135241	2.15656e-14
12.128880	2.19436e-14
12.122520	2.23283e-14
12.116159	2.27197e-14
12.109798	2.3118e-14
12.103438	2.35232e-14
12.097077	2.39356e-14
12.090716	2.43551e-14
12.084356	2.47821e-14
12.077995	2.52165e-14
12.071634	2.56585e-14
12.065273	2.61082e-14
12.058913	2.65658e-14
12.052552	2.70315e-14
12.046191	2.75053e-14
12.039831	2.79874e-14
12.033470	2.84779e-14
12.027109	2.89771e-14
12.020749	2.9485e-14
12.014388	3.00017e-14
12.008027	3.05276e-14
12.001666	3.10626e-14
11.995306	3.1607e-14
11.988945	3.21609e-14
11.982584	3.27246e-14
11.976224	3.32981e-14
11.969863	3.38817e-14
11.963502	3.44755e-14
11.957142	3.50796e-14
11.950781	3.56944e-14
11.944420	3.63199e-14
11.938059	3.69564e-14
11.931699	3.7604e-14
11.925338	3.8263e-14
11.918977	3.89335e-14
11.912617	3.96158e-14
11.906256	4.031e-14
11.899895	4.10164e-14
11.893535	4.17351e-14
11.887174	4.24664e-14
11.880813	4.32105e-14
11.874452	4.39677e-14
11.868092	4.47381e-14
11.861731	4.5522e-14
11.855370	4.63196e-14
11.849010	4.71312e-14
11.842649	4.7957e-14
11.836288	4.87973e-14
11.829927	4.96522e-14
11.823567	5.05222e-14
11.817206	5.14073e-14
11.810845	5.2308e-14
11.804485	5.32245e-14
11.798124	5.41569e-14
11.791763	5.51058e-14
11.785403	5.60712e-14
11.779042	5.70535e-14
11.772681	5.8053e-14
11.766320	5.90701e-14
11.759960	6.01049e-14
11.753599	6.11578e-14
11.747238	6.22292e-14
11.740878	6.33193e-14
11.734517	6.44286e-14
11.728156	6.55572e-14
11.721796	6.67056e-14
11.715435	6.78741e-14
11.709074	6.9063e-14
11.702713	7.02728e-14
11.696353	7.15037e-14
11.689992	7.27562e-14
11.683631	7.40306e-14
11.677271	7.53273e-14
11.670910	7.66467e-14
11.664549	7.79892e-14
11.658189	7.93552e-14
11.651828	8.07451e-14
11.645467	8.21594e-14
11.639106	8.35984e-14
11.632746	8.50625e-14
11.626385	8.65523e-14
11.620024	8.80682e-14
11.613664	8.96106e-14
11.607303	9.118e-14
11.600942	9.27769e-14
11.594582	9.44017e-14
11.588221	9.6055e-14
11.581860	9.77371e-14
11.575499	9.94487e-14
11.569139	1.0119e-13
11.562778	1.02962e-13
11.556417	1.04765e-13
11.550057	1.066e-13
11.543696	1.08467e-13
11.537335	1.10366e-13
11.530975	1.12299e-13
11.524614	1.14265e-13
11.518253	1.16266e-13
11.511892	1.18302e-13
11.505532	1.20373e-13
11.499171	1.22481e-13
11.492810	1.24626e-13
11.486450	1.26808e-13
11.480089	1.29028e-13
11.473728	1.31287e-13
11.467368	1.33586e-13
11.461007	1.35925e-13
11.454646	1.38305e-13
11.448285	1.40726e-13
11.441925	1.4319e-13
11.435564	1.45697e-13
11.429203	1.48247e-13
11.422843	1.50843e-13
11.416482	1.53484e-13
11.410121	1.56171e-13
11.403760	1.58905e-13
11.397400	1.61686e-13
11.391039	1.64517e-13
11.384678	1.67397e-13
11.378318	1.70327e-13
11.371957	1.73309e-13
11.365596	1.76343e-13
11.359236	1.7943e-13
11.352875	1.8257e-13
11.346514	1.85766e-13
11.340153	1.89018e-13
11.333793	1.92326e-13
11.327432	1.95693e-13
11.321071	1.99118e-13
11.314711	2.02603e-13
11.308350	2.0615e-13
11.301989	2.09758e-13
11.295629	2.13429e-13
11.289268	2.17165e-13
11.282907	2.20965e-13
11.276546	2.24833e-13
11.270186	2.28768e-13
11.263825	2.32771e-13
11.257464	2.36845e-13
11.251104	2.4099e-13
11.244743	2.45208e-13
11.238382	2.49499e-13
11.232022	2.53865e-13
11.225661	2.58308e-13
11.219300	2.62828e-13
11.212939	2.67428e-13
11.206579	2.72107e-13
11.200218	2.76869e-13
11.193857	2.81714e-13
11.187497	2.86643e-13
11.181136	2.91659e-13
11.174775	2.96763e-13
11.168415	3.01955e-13
11.162054	3.07239e-13
11.155693	3.12615e-13
11.149332	3.18085e-13
11.142972	3.2365e-13
11.136611	3.29313e-13
11.130250	3.35075e-13
11.123890	3.40937e-13
11.117529	3.46902e-13
11.111168	3.52972e-13
11.104808	3.59147e-13
11.098447	3.6543e-13
11.092086	3.71823e-13
11.085725	3.78328e-13
11.079365	3.84947e-13
11.073004	3.91681e-13
11.066643	3.98533e-13
11.060283	4.05505e-13
11.053922	4.12599e-13
11.047561	4.19817e-13
11.041201	4.27161e-13
11.034840	4.34633e-13
11.028479	4.42236e-13
11.022118	4.49971e-13
11.015758	4.57842e-13
11.009397	4.65851e-13
11.003036	4.73999e-13
10.996676	4.8229e-13
10.990315	4.90726e-13
10.983954	4.99309e-13
10.977593	5.08042e-13
10.971233	5.16928e-13
10.964872	5.25969e-13
10.958511	5.35168e-13
10.952151	5.44528e-13
10.945790	5.54051e-13
10.939429	5.63741e-13
10.933069	5.736e-13
10.926708	5.83631e-13
10.920347	5.93838e-13
10.913986	6.04223e-13
10.907626	6.1479e-13
10.901265	6.25541e-13
10.894904	6.3648e-13
10.888544	6.4761e-13
10.882183	6.58934e-13
10.875822	6.70457e-13
10.869462	6.8218e-13
10.863101	6.94109e-13
10.856740	7.06246e-13
10.850379	7.18595e-13
10.844019	7.3116e-13
10.837658	7.43944e-13
10.831297	7.56952e-13
10.824937	7.70186e-13
10.818576	7.83652e-13
10.812215	7.97354e-13
10.805855	8.11294e-13
10.799494	8.25478e-13
10.793133	8.3991e-13
10.786772	8.54594e-13
10.780412	8.69535e-13
10.774051	8.84736e-13
10.767690	9.00203e-13
10.761330	9.1594e-13
10.754969	9.31952e-13
10.748608	9.48244e-13
10.742248	9.6482e-13
10.735887	9.81686e-13
10.729526	9.98846e-13
10.723165	1.01631e-12
10.716805	1.03407e-12
10.710444	1.05215e-12
10.704083	1.07054e-12
10.697723	1.08925e-12
10.691362	1.10829e-12
10.685001	1.12766e-12
10.678641	1.14737e-12
10.672280	1.16742e-12
10.665919	1.18783e-12
10.659558	1.20859e-12
10.653198	1.22971e-12
10.646837	1.2512e-12
10.640476	1.27307e-12
10.634116	1.29532e-12
10.627755	1.31795e-12
10.621394	1.34099e-12
10.615034	1.36442e-12
10.608673	1.38826e-12
10.602312	1.41252e-12
10.595951	1.43721e-12
10.589591	1.46232e-12
10.583230	1.48788e-12
10.576869	1.51387e-12
10.570509	1.54033e-12
10.564148	1.56724e-12
10.557787	1.59463e-12
10.551426	1.62249e-12
10.545066	1.65084e-12
10.538705	1.67968e-12
10.532344	1.70903e-12
10.525984	1.73889e-12
10.519623	1.76927e-12
10.513262	1.80018e-12
10.506902	1.83163e-12
10.500541	1.86363e-12
10.494180	1.89619e-12
10.487819	1.92932e-12
10.481459	1.96302e-12
10.475098	1.99731e-12
10.468737	2.03221e-12
10.462377	2.06771e-12
10.456016	2.10383e-12
10.449655	2.14058e-12
10.443295	2.17797e-12
10.436934	2.21601e-12
10.430573	2.25472e-12
10.424212	2.2941e-12
10.417852	2.33418e-12
10.411491	2.37495e-12
10.405130	2.41643e-12
10.398770	2.45863e-12
10.392409	2.50157e-12
10.386048	2.54526e-12
10.379688	2.58972e-12
10.373327	2.63495e-12
10.366966	2.68097e-12
10.360605	2.72779e-12
10.354245	2.77542e-12
10.347884	2.82389e-12
10.341523	2.87321e-12
10.335163	2.92338e-12
10.328802	2.97443e-12
10.322441	3.02638e-12
10.316081	3.07922e-12
10.309720	3.13299e-12
10.303359	3.1877e-12
10.296998	3.24336e-12
10.290638	3.29999e-12
10.284277	3.35761e-12
10.277916	3.41624e-12
10.271556	3.47589e-12
10.265195	3.53658e-12
10.258834	3.59832e-12
10.252474	3.66115e-12
10.246113	3.72507e-12
10.239752	3.7901e-12
10.233391	3.85627e-12
10.227031	3.92359e-12
10.220670	3.99209e-12
10.214309	4.06178e-12
10.207949	4.13269e-12
10.201588	4.20483e-12
10.195227	4.27823e-12
10.188867	4.35292e-12
10.182506	4.4289e-12
10.176145	4.50621e-12
10.169784	4.58487e-12
10.163424	4.66489e-12
10.157063	4.74632e-12
10.150702	4.82916e-12
10.144342	4.91345e-12
10.137981	4.99921e-12
10.131620	5.08646e-12
10.125259	5.17524e-12
10.118899	5.26556e-12
10.112538	5.35746e-12
10.106177	5.45096e-12
10.099817	5.54609e-12
10.093456	5.64287e-12
10.087095	5.74135e-12
10.080735	5.84154e-12
10.074374	5.94348e-12
10.068013	6.0472e-12
10.061652	6.15272e-12
10.055292	6.26008e-12
10.048931	6.36932e-12
10.042570	6.48046e-12
10.036210	6.59353e-12
10.029849	6.70858e-12
10.023488	6.82563e-12
10.017128	6.94472e-12
10.010767	7.06589e-12
10.004406	7.18917e-12
9.998045	7.3146e-12
9.991685	7.44221e-12
9.985324	7.57205e-12
9.978963	7.70415e-12
9.972603	7.83855e-12
9.966242	7.9753e-12
9.959881	8.11443e-12
9.953521	8.25598e-12
9.947160	8.4e-12
9.940799	8.54653e-12
9.934438	8.69561e-12
9.928078	8.84729e-12
9.921717	9.00161e-12
9.915356	9.15862e-12
9.908996	9.31837e-12
9.902635	9.4809e-12
9.896274	9.64626e-12
9.889914	9.81451e-12
9.883553	9.98568e-12
9.877192	1.01598e-11
9.870831	1.0337e-11
9.864471	1.05173e-11
9.858110	1.07007e-11
9.851749	1.08873e-11
9.845389	1.10772e-11
9.839028	1.12704e-11
9.832667	1.14669e-11
9.826307	1.16669e-11
9.819946	1.18703e-11
9.813585	1.20773e-11
9.807224	1.22879e-11
9.800864	1.25021e-11
9.794503	1.27201e-11
9.788142	1.29419e-11
9.781782	1.31676e-11
9.775421	1.33971e-11
9.769060	1.36307e-11
9.762700	1.38684e-11
9.756339	1.41102e-11
9.749978	1.43561e-11
9.743617	1.46064e-11
9.737257	1.48611e-11
9.730896	1.51201e-11
9.724535	1.53837e-11
9.718175	1.56519e-11
9.711814	1.59247e-11
9.705453	1.62023e-11
9.699092	1.64847e-11
9.692732	1.67721e-11
9.686371	1.70644e-11
9.680010	1.73618e-11
9.673650	1.76645e-11
9.667289	1.79723e-11
9.660928	1.82856e-11
9.654568	1.86043e-11
9.648207	1.89285e-11
9.641846	1.92584e-11
9.635485	1.9594e-11
9.629125	1.99355e-11
9.622764	2.02829e-11
9.616403	2.06364e-11
9.610043	2.0996e-11
9.603682	2.13618e-11
9.597321	2.17341e-11
9.590961	2.21128e-11
9.584600	2.24981e-11
9.578239	2.28901e-11
9.571878	2.3289e-11
9.565518	2.36947e-11
9.559157	2.41076e-11
9.552796	2.45276e-11
9.546436	2.49549e-11
9.540075	2.53897e-11
9.533714	2.5832e-11
9.527354	2.62821e-11
9.520993	2.67399e-11
9.514632	2.72057e-11
9.508271	2.76797e-11
9.501911	2.81619e-11
9.495550	2.86524e-11
9.489189	2.91515e-11
9.482829	2.96593e-11
9.476468	3.01759e-11
9.470107	3.07015e-11
9.463747	3.12363e-11
9.457386	3.17803e-11
9.451025	3.23338e-11
9.444664	3.2897e-11
9.438304	3.34699e-11
9.431943	3.40528e-11
9.425582	3.46459e-11
9.419222	3.52492e-11
9.412861	3.58631e-11
9.406500	3.64876e-11
9.400140	3.7123e-11
9.393779	3.77695e-11
9.387418	3.84271e-11
9.381057	3.90963e-11
9.374697	3.9777e-11
9.368336	4.04696e-11
9.361975	4.11743e-11
9.355615	4.18912e-11
9.349254	4.26205e-11
9.342893	4.33626e-11
9.336533	4.41175e-11
9.330172	4.48856e-11
9.323811	4.5667e-11
9.317450	4.6462e-11
9.311090	4.72709e-11
9.304729	4.80937e-11
9.298368	4.8931e-11
9.292008	4.97827e-11
9.285647	5.06493e-11
9.279286	5.15309e-11
9.272925	5.24279e-11
9.266565	5.33404e-11
9.260204	5.42688e-11
9.253843	5.52134e-11
9.247483	5.61743e-11
9.241122	5.7152e-11
9.234761	5.81466e-11
9.228401	5.91586e-11
9.222040	6.01881e-11
9.215679	6.12355e-11
9.209318	6.23012e-11
9.202958	6.33853e-11
9.196597	6.44883e-11
9.190236	6.56105e-11
9.183876	6.67521e-11
9.177515	6.79136e-11
9.171154	6.90953e-11
9.164794	7.02975e-11
9.158433	7.15206e-11
9.152072	7.2765e-11
9.145711	7.40309e-11
9.139351	7.53189e-11
9.132990	7.66292e-11
9.126629	7.79623e-11
9.120269	7.93186e-11
9.113908	8.06984e-11
9.107547	8.21022e-11
9.101187	8.35304e-11
9.094826	8.49834e-11
9.088465	8.64616e-11
9.082104	8.79655e-11
9.075744	8.94956e-11
9.069383	9.10522e-11
9.063022	9.26358e-11
9.056662	9.42469e-11
9.050301	9.58861e-11
9.043940	9.75537e-11
9.037580	9.92502e-11
9.031219	1.00976e-10
9.024858	1.02732e-10
9.018497	1.04519e-10
9.012137	1.06336e-10
9.005776	1.08185e-10
8.999415	1.10066e-10
8.993055	1.1198e-10
8.986694	1.13927e-10
8.980333	1.15908e-10
8.973973	1.17923e-10
8.967612	1.19974e-10
8.961251	1.22059e-10
8.954890	1.24182e-10
8.948530	1.2634e-10
8.942169	1.28537e-10
8.935808	1.30771e-10
8.929448	1.33045e-10
8.923087	1.35357e-10
8.916726	1.3771e-10
8.910366	1.40104e-10
8.904005	1.42539e-10
8.897644	1.45017e-10
8.891283	1.47537e-10
8.884923	1.50101e-10
8.878562	1.5271e-10
8.872201	1.55364e-10
8.865841	1.58064e-10
8.859480	1.60811e-10
8.853119	1.63606e-10
8.846758	1.66449e-10
8.840398	1.69341e-10
8.834037	1.72284e-10
8.827676	1.75278e-10
8.821316	1.78323e-10
8.814955	1.81422e-10
8.808594	1.84574e-10
8.802234	1.87781e-10
8.795873	1.91044e-10
8.789512	1.94363e-10
8.783151	1.97739e-10
8.776791	2.01175e-10
8.770430	2.04669e-10
8.764069	2.08225e-10
8.757709	2.11842e-10
8.751348	2.15522e-10
8.744987	2.19266e-10
8.738627	2.23074e-10
8.732266	2.26949e-10
8.725905	2.30891e-10
8.719544	2.34901e-10
8.713184	2.38981e-10
8.706823	2.43131e-10
8.700462	2.47354e-10
8.694102	2.5165e-10
8.687741	2.5602e-10
8.681380	2.60466e-10
8.675020	2.64989e-10
8.668659	2.6959e-10
8.662298	2.74272e-10
8.655937	2.79034e-10
8.649577	2.83879e-10
8.643216	2.88808e-10
8.636855	2.93822e-10
8.630495	2.98924e-10
8.624134	3.04113e-10
8.617773	3.09393e-10
8.611413	3.14764e-10
8.605052	3.20228e-10
8.598691	3.25787e-10
8.592330	3.31443e-10
8.585970	3.37196e-10
8.579609	3.43049e-10
8.573248	3.49003e-10
8.566888	3.55061e-10
8.560527	3.61224e-10
8.554166	3.67493e-10
8.547806	3.73871e-10
8.541445	3.8036e-10
8.535084	3.86961e-10
8.528723	3.93676e-10
8.522363	4.00507e-10
8.516002	4.07457e-10
8.509641	4.14528e-10
8.503281	4.21721e-10
8.496920	4.29038e-10
8.490559	4.36482e-10
8.484199	4.44055e-10
8.477838	4.5176e-10
8.471477	4.59598e-10
8.465116	4.67571e-10
8.458756	4.75683e-10
8.452395	4.83935e-10
8.446034	4.9233e-10
8.439674	5.0087e-10
8.433313	5.09558e-10
8.426952	5.18397e-10
8.420591	5.27389e-10
8.414231	5.36536e-10
8.407870	5.45842e-10
8.401509	5.55309e-10
8.395149	5.64939e-10
8.388788	5.74737e-10
8.382427	5.84704e-10
8.376067	5.94844e-10
8.369706	6.05159e-10
8.363345	6.15653e-10
8.356984	6.26328e-10
8.350624	6.37188e-10
8.344263	6.48236e-10
8.337902	6.59476e-10
8.331542	6.7091e-10
8.325181	6.82541e-10
8.318820	6.94374e-10
8.312460	7.06412e-10
8.306099	7.18658e-10
8.299738	7.31116e-10
8.293377	7.4379e-10
8.287017	7.56683e-10
8.280656	7.69799e-10
8.274295	7.83142e-10
8.267935	7.96715e-10
8.261574	8.10524e-10
8.255213	8.24571e-10
8.248853	8.38862e-10
8.242492	8.53399e-10
8.236131	8.68188e-10
8.229770	8.83233e-10
8.223410	8.98538e-10
8.217049	9.14108e-10
8.210688	9.29947e-10
8.204328	9.4606e-10
8.197967	9.62452e-10
8.191606	9.79127e-10
8.185246	9.96091e-10
8.178885	1.01335e-09
8.172524	1.0309e-09
8.166163	1.04876e-09
8.159803	1.06693e-09
8.153442	1.08541e-09
8.147081	1.10421e-09
8.140721	1.12334e-09
8.134360	1.14279e-09
8.127999	1.16259e-09
8.121639	1.18272e-09
8.115278	1.20321e-09
8.108917	1.22404e-09
8.102556	1.24524e-09
8.096196	1.26681e-09
8.089835	1.28874e-09
8.083474	1.31106e-09
8.077114	1.33376e-09
8.070753	1.35685e-09
8.064392	1.38034e-09
8.058032	1.40424e-09
8.051671	1.42855e-09
8.045310	1.45329e-09
8.038949	1.47845e-09
8.032589	1.50404e-09
8.026228	1.53007e-09
8.019867	1.55656e-09
8.013507	1.5835e-09
8.007146	1.61091e-09
8.000785	1.63879e-09
7.994424	1.66716e-09
7.988064	1.69601e-09
7.981703	1.72536e-09
7.975342	1.75522e-09
7.968982	1.78559e-09
7.962621	1.81649e-09
7.956260	1.84792e-09
7.949900	1.8799e-09
7.943539	1.91243e-09
7.937178	1.94552e-09
7.930817	1.97918e-09
7.924457	2.01342e-09
7.918096	2.04825e-09
7.911735	2.08368e-09
7.905375	2.11973e-09
7.899014	2.1564e-09
7.892653	2.1937e-09
7.886293	2.23164e-09
7.879932	2.27024e-09
7.873571	2.3095e-09
7.867210	2.34945e-09
7.860850	2.39008e-09
7.854489	2.43141e-09
7.848128	2.47346e-09
7.841768	2.51623e-09
7.835407	2.55974e-09
7.829046	2.604e-09
7.822686	2.64903e-09
7.816325	2.69483e-09
7.809964	2.74142e-09
7.803603	2.78882e-09
7.797243	2.83703e-09
7.790882	2.88607e-09
7.784521	2.93596e-09
7.778161	2.98671e-09
7.771800	3.03834e-09
7.765439	3.09086e-09
7.759079	3.14428e-09
7.752718	3.19862e-09
7.746357	3.2539e-09
7.739996	3.31014e-09
7.733636	3.36734e-09
7.727275	3.42553e-09
7.720914	3.48472e-09
7.714554	3.54493e-09
7.708193	3.60619e-09
7.701832	3.66849e-09
7.695472	3.73187e-09
7.689111	3.79635e-09
7.682750	3.86193e-09
7.676389	3.92865e-09
7.670029	3.99651e-09
7.663668	4.06555e-09
7.657307	4.13577e-09
7.650947	4.20721e-09
7.644586	4.27987e-09
7.638225	4.35379e-09
7.631865	4.42898e-09
7.625504	4.50547e-09
7.619143	4.58327e-09
7.612782	4.66242e-09
7.606422	4.74292e-09
7.600061	4.82482e-09
7.593700	4.90812e-09
7.587340	4.99286e-09
7.580979	5.07906e-09
7.574618	5.16675e-09
7.568257	5.25594e-09
7.561897	5.34667e-09
7.555536	5.43897e-09
7.549175	5.53285e-09
7.542815	5.62835e-09
7.536454	5.72549e-09
7.530093	5.8243e-09
7.523733	5.92482e-09
7.517372	6.02707e-09
7.511011	6.13107e-09
7.504650	6.23687e-09
7.498290	6.34449e-09
7.491929	6.45396e-09
7.485568	6.56531e-09
7.479208	6.67859e-09
7.472847	6.79381e-09
7.466486	6.91101e-09
7.460126	7.03023e-09
7.453765	7.1515e-09
7.447404	7.27486e-09
7.441043	7.40034e-09
7.434683	7.52797e-09
7.428322	7.65781e-09
7.421961	7.78988e-09
7.415601	7.92421e-09
7.409240	8.06086e-09
7.402879	8.19986e-09
7.396519	8.34126e-09
7.390158	8.48508e-09
7.383797	8.63137e-09
7.377436	8.78018e-09
7.371076	8.93155e-09
7.364715	9.08553e-09
7.358354	9.24215e-09
7.351994	9.40146e-09
7.345633	9.56351e-09
7.339272	9.72835e-09
7.332912	9.89602e-09
7.326551	1.00666e-08
7.320190	1.02401e-08
7.313829	1.04165e-08
7.307469	1.0596e-08
7.301108	1.07786e-08
7.294747	1.09643e-08
7.288387	1.11532e-08
7.282026	1.13454e-08
7.275665	1.15408e-08
7.269305	1.17397e-08
7.262944	1.19419e-08
7.256583	1.21476e-08
7.250222	1.23568e-08
7.243862	1.25697e-08
7.237501	1.27862e-08
7.231140	1.30064e-08
7.224780	1.32303e-08
7.218419	1.34582e-08
7.212058	1.36899e-08
7.205698	1.39257e-08
7.199337	1.41654e-08
7.192976	1.44093e-08
7.186615	1.46574e-08
7.180255	1.49097e-08
7.173894	1.51664e-08
7.167533	1.54275e-08
7.161173	1.5693e-08
7.154812	1.59631e-08
7.148451	1.62379e-08
7.142090	1.65173e-08
7.135730	1.68016e-08
7.129369	1.70907e-08
7.123008	1.73848e-08
7.116648	1.7684e-08
7.110287	1.79882e-08
7.103926	1.82977e-08
7.097566	1.86125e-08
7.091205	1.89327e-08
7.084844	1.92584e-08
7.078483	1.95897e-08
7.072123	1.99266e-08
7.065762	2.02694e-08
7.059401	2.0618e-08
7.053041	2.09726e-08
7.046680	2.13333e-08
7.040319	2.17001e-08
7.033959	2.20732e-08
7.027598	2.24528e-08
7.021237	2.28388e-08
7.014876	2.32315e-08
7.008516	2.36309e-08
7.002155	2.40371e-08
6.995794	2.44503e-08
6.989434	2.48706e-08
6.983073	2.52981e-08
6.976712	2.57329e-08
6.970352	2.61751e-08
6.963991	2.66249e-08
6.957630	2.70825e-08
6.951269	2.75478e-08
6.944909	2.80212e-08
6.938548	2.85026e-08
6.932187	2.89923e-08
6.925827	2.94904e-08
6.919466	2.9997e-08
6.913105	3.05123e-08
6.906745	3.10364e-08
6.900384	3.15694e-08
6.894023	3.21116e-08
6.887662	3.26631e-08
6.881302	3.3224e-08
6.874941	3.37946e-08
6.868580	3.43748e-08
6.862220	3.4965e-08
6.855859	3.55654e-08
6.849498	3.61759e-08
6.843138	3.6797e-08
6.836777	3.74286e-08
6.830416	3.80711e-08
6.824055	3.87245e-08
6.817695	3.93892e-08
6.811334	4.00652e-08
6.804973	4.07527e-08
6.798613	4.1452e-08
6.792252	4.21633e-08
6.785891	4.28867e-08
6.779531	4.36225e-08
6.773170	4.43709e-08
6.766809	4.51321e-08
6.760448	4.59063e-08
6.754088	4.66937e-08
6.747727	4.74946e-08
6.741366	4.83092e-08
6.735006	4.91376e-08
6.728645	4.99803e-08
6.722284	5.08373e-08
6.715923	5.1709e-08
6.709563	5.25956e-08
6.703202	5.34973e-08
6.696841	5.44144e-08
6.690481	5.53472e-08
6.684120	5.62959e-08
6.677759	5.72609e-08
6.671399	5.82423e-08
6.665038	5.92404e-08
6.658677	6.02556e-08
6.652316	6.12881e-08
6.645956	6.23383e-08
6.639595	6.34064e-08
6.633234	6.44927e-08
6.626874	6.55975e-08
6.620513	6.67212e-08
6.614152	6.78641e-08
6.607792	6.90265e-08
6.601431	7.02087e-08
6.595070	7.14111e-08
6.588709	7.2634e-08
6.582349	7.38778e-08
6.575988	7.51427e-08
6.569627	7.64293e-08
6.563267	7.77378e-08
6.556906	7.90686e-08
6.550545	8.04221e-08
6.544185	8.17986e-08
6.537824	8.31987e-08
6.531463	8.46226e-08
6.525102	8.60708e-08
6.518742	8.75436e-08
6.512381	8.90416e-08
6.506020	9.05651e-08
6.499660	9.21145e-08
6.493299	9.36904e-08
6.486938	9.5293e-08
6.480578	9.6923e-08
6.474217	9.85808e-08
6.467856	1.00267e-07
6.461495	1.01982e-07
6.455135	1.03725e-07
6.448774	1.05499e-07
6.442413	1.07303e-07
6.436053	1.09137e-07
6.429692	1.11003e-07
6.423331	1.12901e-07
6.416971	1.1483e-07
6.410610	1.16793e-07
6.404249	1.18789e-07
6.397888	1.20819e-07
6.391528	1.22884e-07
6.385167	1.24983e-07
6.378806	1.27119e-07
6.372446	1.29291e-07
6.366085	1.31499e-07
6.359724	1.33746e-07
6.353364	1.3603e-07
6.347003	1.38353e-07
6.340642	1.40716e-07
6.334281	1.43119e-07
6.327921	1.45563e-07
6.321560	1.48048e-07
6.315199	1.50576e-07
6.308839	1.53146e-07
6.302478	1.55761e-07
6.296117	1.58419e-07
6.289756	1.61123e-07
6.283396	1.63873e-07
6.277035	1.66669e-07
6.270674	1.69513e-07
6.264314	1.72406e-07
6.257953	1.75347e-07
6.251592	1.78338e-07
6.245232	1.81381e-07
6.238871	1.84474e-07
6.232510	1.87621e-07
6.226149	1.9082e-07
6.219789	1.94074e-07
6.213428	1.97384e-07
6.207067	2.00749e-07
6.200707	2.04171e-07
6.194346	2.07652e-07
6.187985	2.11192e-07
6.181625	2.14791e-07
6.175264	2.18452e-07
6.168903	2.22175e-07
6.162542	2.25961e-07
6.156182	2.29811e-07
6.149821	2.33726e-07
6.143460	2.37708e-07
6.137100	2.41757e-07
6.130739	2.45875e-07
6.124378	2.50063e-07
6.118018	2.54321e-07
6.111657	2.58652e-07
6.105296	2.63056e-07
6.098935	2.67535e-07
6.092575	2.7209e-07
6.086214	2.76722e-07
6.079853	2.81432e-07
6.073493	2.86222e-07
6.067132	2.91093e-07
6.060771	2.96046e-07
6.054411	3.01084e-07
6.048050	3.06206e-07
6.041689	3.11416e-07
6.035328	3.16713e-07
6.028968	3.221e-07
6.022607	3.27578e-07
6.016246	3.33149e-07
6.009886	3.38814e-07
6.003525	3.44575e-07
5.997164	3.50434e-07
5.990804	3.56391e-07
5.984443	3.62449e-07
5.978082	3.6861e-07
5.971721	3.74874e-07
5.965361	3.81245e-07
5.959000	3.87723e-07
5.952639	3.94311e-07
5.946279	4.01009e-07
5.939918	4.07822e-07
5.933557	4.14749e-07
5.927197	4.21793e-07
5.920836	4.28956e-07
5.914475	4.3624e-07
5.908114	4.43647e-07
5.901754	4.51179e-07
5.895393	4.58838e-07
5.889032	4.66627e-07
5.882672	4.74546e-07
5.876311	4.826e-07
5.869950	4.90789e-07
5.863589	4.99117e-07
5.857229	5.07585e-07
5.850868	5.16195e-07
5.844507	5.24951e-07
5.838147	5.33855e-07
5.831786	5.42908e-07
5.825425	5.52115e-07
5.819065	5.61476e-07
5.812704	5.70995e-07
5.806343	5.80675e-07
5.799982	5.90517e-07
5.793622	6.00526e-07
5.787261	6.10702e-07
5.780900	6.21051e-07
5.774540	6.31573e-07
5.768179	6.42273e-07
5.761818	6.53153e-07
5.755458	6.64216e-07
5.749097	6.75465e-07
5.742736	6.86903e-07
5.736375	6.98534e-07
5.730015	7.1036e-07
5.723654	7.22386e-07
5.717293	7.34613e-07
5.710933	7.47046e-07
5.704572	7.59689e-07
5.698211	7.72543e-07
5.691851	7.85614e-07
5.685490	7.98905e-07
5.679129	8.12418e-07
5.672768	8.26159e-07
5.666408	8.40131e-07
5.660047	8.54337e-07
5.653686	8.68782e-07
5.647326	8.83469e-07
5.640965	8.98403e-07
5.634604	9.13588e-07
5.628244	9.29027e-07
5.621883	9.44726e-07
5.615522	9.60688e-07
5.609161	9.76917e-07
5.602801	9.93419e-07
5.596440	1.0102e-06
5.590079	1.02726e-06
5.583719	1.0446e-06
5.577358	1.06224e-06
5.570997	1.08017e-06
5.564637	1.09841e-06
5.558276	1.11694e-06
5.551915	1.13579e-06
5.545554	1.15496e-06
5.539194	1.17444e-06
5.532833	1.19426e-06
5.526472	1.2144e-06
5.520112	1.23488e-06
5.513751	1.2557e-06
5.507390	1.27688e-06
5.501030	1.2984e-06
5.494669	1.32029e-06
5.488308	1.34254e-06
5.481947	1.36517e-06
5.475587	1.38817e-06
5.469226	1.41156e-06
5.462865	1.43533e-06
5.456505	1.45951e-06
5.450144	1.48409e-06
5.443783	1.50908e-06
5.437423	1.53449e-06
5.431062	1.56032e-06
5.424701	1.58658e-06
5.418340	1.61328e-06
5.411980	1.64043e-06
5.405619	1.66803e-06
5.399258	1.69609e-06
5.392898	1.72462e-06
5.386537	1.75363e-06
5.380176	1.78311e-06
5.373815	1.81309e-06
5.367455	1.84357e-06
5.361094	1.87456e-06
5.354733	1.90607e-06
5.348373	1.93809e-06
5.342012	1.97066e-06
5.335651	2.00376e-06
5.329291	2.03742e-06
5.322930	2.07163e-06
5.316569	2.10642e-06
5.310208	2.14179e-06
5.303848	2.17774e-06
5.297487	2.21429e-06
5.291126	2.25145e-06
5.284766	2.28923e-06
5.278405	2.32763e-06
5.272044	2.36667e-06
5.265684	2.40637e-06
5.259323	2.44672e-06
5.252962	2.48774e-06
5.246601	2.52944e-06
5.240241	2.57184e-06
5.233880	2.61494e-06
5.227519	2.65876e-06
5.221159	2.7033e-06
5.214798	2.74858e-06
5.208437	2.79461e-06
5.202077	2.84141e-06
5.195716	2.88898e-06
5.189355	2.93734e-06
5.182994	2.9865e-06
5.176634	3.03648e-06
5.170273	3.08728e-06
5.163912	3.13893e-06
5.157552	3.19143e-06
5.151191	3.2448e-06
5.144830	3.29905e-06
5.138470	3.3542e-06
5.132109	3.41027e-06
5.125748	3.46726e-06
5.119387	3.52519e-06
5.113027	3.58408e-06
5.106666	3.64395e-06
5.100305	3.7048e-06
5.093945	3.76666e-06
5.087584	3.82954e-06
5.081223	3.89346e-06
5.074863	3.95843e-06
5.068502	4.02448e-06
5.062141	4.09162e-06
5.055780	4.15986e-06
5.049420	4.22923e-06
5.043059	4.29974e-06
5.036698	4.37142e-06
5.030338	4.44427e-06
5.023977	4.51833e-06
5.017616	4.59361e-06
5.011256	4.67013e-06
5.004895	4.7479e-06
4.998534	4.82696e-06
4.992173	4.90732e-06
4.985813	4.989e-06
4.979452	5.07202e-06
4.973091	5.15641e-06
4.966731	5.24218e-06
4.960370	5.32937e-06
4.954009	5.41798e-06
4.947648	5.50805e-06
4.941288	5.59961e-06
4.934927	5.69266e-06
4.928566	5.78724e-06
4.922206	5.88337e-06
4.915845	5.98108e-06
4.909484	6.08039e-06
4.903124	6.18133e-06
4.896763	6.28393e-06
4.890402	6.3882e-06
4.884041	6.49418e-06
4.877681	6.6019e-06
4.871320	6.71138e-06
4.864959	6.82265e-06
4.858599	6.93574e-06
4.852238	7.05068e-06
4.845877	7.1675e-06
4.839517	7.28623e-06
4.833156	7.4069e-06
4.826795	7.52953e-06
4.820434	7.65418e-06
4.814074	7.78085e-06
4.807713	7.90959e-06
4.801352	8.04044e-06
4.794992	8.17341e-06
4.788631	8.30856e-06
4.782270	8.4459e-06
4.775910	8.58549e-06
4.769549	8.72734e-06
4.763188	8.87151e-06
4.756827	9.01802e-06
4.750467	9.16692e-06
4.744106	9.31823e-06
4.737745	9.47201e-06
4.731385	9.62828e-06
4.725024	9.7871e-06
4.718663	9.94849e-06
4.712303	1.01125e-05
4.705942	1.02792e-05
4.699581	1.04486e-05
4.693220	1.06207e-05
4.686860	1.07956e-05
4.680499	1.09733e-05
4.674138	1.1154e-05
4.667778	1.13375e-05
4.661417	1.15241e-05
4.655056	1.17136e-05
4.648696	1.19062e-05
4.642335	1.21019e-05
4.635974	1.23008e-05
4.629613	1.25029e-05
4.623253	1.27083e-05
4.616892	1.29169e-05
4.610531	1.3129e-05
4.604171	1.33444e-05
4.597810	1.35634e-05
4.591449	1.37858e-05
4.585089	1.40119e-05
4.578728	1.42416e-05
4.572367	1.4475e-05
4.566006	1.47121e-05
4.559646	1.4953e-05
4.553285	1.51979e-05
4.546924	1.54466e-05
4.540564	1.56994e-05
4.534203	1.59562e-05
4.527842	1.62171e-05
4.521481	1.64822e-05
4.515121	1.67516e-05
4.508760	1.70253e-05
4.502399	1.73033e-05
4.496039	1.75858e-05
4.489678	1.78728e-05
4.483317	1.81645e-05
4.476957	1.84607e-05
4.470596	1.87618e-05
4.464235	1.90676e-05
4.457874	1.93783e-05
4.451514	1.96939e-05
4.445153	2.00146e-05
4.438792	2.03404e-05
4.432432	2.06714e-05
4.426071	2.10077e-05
4.419710	2.13493e-05
4.413350	2.16963e-05
4.406989	2.20489e-05
4.400628	2.2407e-05
4.394267	2.27709e-05
4.387907	2.31405e-05
4.381546	2.3516e-05
4.375185	2.38974e-05
4.368825	2.42849e-05
4.362464	2.46785e-05
4.356103	2.50783e-05
4.349743	2.54844e-05
4.343382	2.5897e-05
4.337021	2.63161e-05
4.330660	2.67418e-05
4.324300	2.71742e-05
4.317939	2.76134e-05
4.311578	2.80596e-05
4.305218	2.85127e-05
4.298857	2.89731e-05
4.292496	2.94406e-05
4.286136	2.99155e-05
4.279775	3.03978e-05
4.273414	3.08877e-05
4.267053	3.13853e-05
4.260693	3.18907e-05
4.254332	3.2404e-05
4.247971	3.29254e-05
4.241611	3.34549e-05
4.235250	3.39927e-05
4.228889	3.45388e-05
4.222529	3.50935e-05
4.216168	3.56569e-05
4.209807	3.6229e-05
4.203446	3.681e-05
4.197086	3.74001e-05
4.190725	3.79993e-05
4.184364	3.86079e-05
4.178004	3.92259e-05
4.171643	3.98535e-05
4.165282	4.04908e-05
4.158922	4.1138e-05
4.152561	4.17951e-05
4.146200	4.24625e-05
4.139839	4.31402e-05
4.133479	4.38283e-05
4.127118	4.4527e-05
4.120757	4.52365e-05
4.114397	4.59569e-05
4.108036	4.66884e-05
4.101675	4.74312e-05
4.095314	4.81853e-05
4.088954	4.8951e-05
4.082593	4.97284e-05
4.076232	5.05178e-05
4.069872	5.13192e-05
4.063511	5.21328e-05
4.057150	5.29589e-05
4.050790	5.37976e-05
4.044429	5.4649e-05
4.038068	5.55134e-05
4.031707	5.63909e-05
4.025347	5.72818e-05
4.018986	5.81862e-05
4.012625	5.91043e-05
4.006265	6.00362e-05
3.999904	6.09823e-05
3.993543	6.19426e-05
3.987183	6.29175e-05
3.980822	6.3907e-05
3.974461	6.49114e-05
3.968100	6.59309e-05
3.961740	6.69658e-05
3.955379	6.80161e-05
3.949018	6.90822e-05
3.942658	7.01642e-05
3.936297	7.12624e-05
3.929936	7.23769e-05
3.923576	7.35081e-05
3.917215	7.46561e-05
3.910854	7.58211e-05
3.904493	7.70035e-05
3.898133	7.82033e-05
3.891772	7.94209e-05
3.885411	8.06565e-05
3.879051	8.19104e-05
3.872690	8.31827e-05
3.866329	8.44737e-05
3.859969	8.57836e-05
3.853608	8.71128e-05
3.847247	8.84615e-05
3.840886	8.98298e-05
3.834526	9.12181e-05
3.828165	9.26267e-05
3.821804	9.40557e-05
3.815444	9.55055e-05
3.809083	9.69762e-05
3.802722	9.84683e-05
3.796362	9.99819e-05
3.790001	0.000101517
3.783640	0.000103075
3.777279	0.000104655
3.770919	0.000106257
3.764558	0.000107883
3.758197	0.000109531
3.751837	0.000111203
3.745476	0.000112899
3.739115	0.000114619
3.732755	0.000116363
3.726394	0.000118132
3.720033	0.000119926
3.713672	0.000121745
3.707312	0.00012359
3.700951	0.00012546
3.694590	0.000127356
3.688230	0.000129279
3.681869	0.000131229
3.675508	0.000133205
3.669147	0.000135209
3.662787	0.00013724
3.656426	0.0001393
3.650065	0.000141387
3.643705	0.000143503
3.637344	0.000145648
3.630983	0.000147822
3.624623	0.000150025
3.618262	0.000152258
3.611901	0.000154521
3.605540	0.000156815
3.599180	0.000159139
3.592819	0.000161494
3.586458	0.00016388
3.580098	0.000166297
3.573737	0.000168747
3.567376	0.000171228
3.561016	0.000173742
3.554655	0.000176289
3.548294	0.000178868
3.541933	0.000181481
3.535573	0.000184128
3.529212	0.000186808
3.522851	0.000189522
3.516491	0.000192271
3.510130	0.000195054
3.503769	0.000197872
3.497409	0.000200725
3.491048	0.000203614
3.484687	0.000206538
3.478326	0.000209498
3.471966	0.000212494
3.465605	0.000215526
3.459244	0.000218595
3.452884	0.0002217
3.446523	0.000224842
3.440162	0.000228022
3.433802	0.000231238
3.427441	0.000234492
3.421080	0.000237783
3.414719	0.000241112
3.408359	0.000244479
3.401998	0.000247883
3.395637	0.000251325
3.389277	0.000254805
3.382916	0.000258323
3.376555	0.00026188
3.370195	0.000265474
3.363834	0.000269106
3.357473	0.000272776
3.351112	0.000276483
3.344752	0.000280229
3.338391	0.000284012
3.332030	0.000287832
3.325670	0.00029169
3.319309	0.000295585
3.312948	0.000299516
3.306588	0.000303484
3.300227	0.000307487
3.293866	0.000311527
3.287505	0.000315601
3.281145	0.000319711
3.274784	0.000323854
3.268423	0.000328031
3.262063	0.000332241
3.255702	0.000336483
3.249341	0.000340757
3.242980	0.000345061
3.236620	0.000349394
3.230259	0.000353756
3.223898	0.000358145
3.217538	0.00036256
3.211177	0.000367
3.204816	0.000371463
3.198456	0.000375949
3.192095	0.000380454
3.185734	0.000384977
3.179373	0.000389517
3.173013	0.00039407
3.166652	0.000398636
3.160291	0.000403211
3.153931	0.000407792
3.147570	0.000412376
3.141209	0.000416961
3.134849	0.000421543
3.128488	0.000426118
3.122127	0.000430681
3.115766	0.000435229
3.109406	0.000439756
3.103045	0.000444257
3.096684	0.000448725
3.090324	0.000453155
3.083963	0.000457538
3.077602	0.000461866
3.071242	0.000466131
3.064881	0.000470322
3.058520	0.000474426
3.052159	0.000478431
3.045799	0.00048232
3.039438	0.000486074
3.033077	0.000489671
3.026717	0.000493082
3.020356	0.000496271
3.013995	0.000499189
3.007635	0.000501763
3.001274	0.000503868
&
```
