## Supplementary material for "All-at-once RNA folding with 3D motif prediction framed by evolutionary information": RF04002_MIR6143.cacofold.helixcov

```
# RMs = 1 L = 89

# RM_HELIX NESTED 1-42 48-89, nbp = 42 nbp_cov = 0
# pvals: 0.965678,0.965678,0.965678,0.965678,0.965678,0.965678,0.965678,0.965678,0.965678,0.965678,0.965678,0.99829,0.0226651,0.965678,0.965678,0.965678,0.965678,0.965678,0.965678,0.965678,0.965678,0.965678,0.965678,0.965678,0.965678,0.965678,0.965678,0.965678,0.965678,0.965678,0.00702332,0.965678,0.965678,0.965678,0.965678,0.965678,0.965678,0.0198212,0.0226651,0.00702332,0.0096808,0.965678
# aggregated NONE
NESTED  <<<<<<<<<<<<<<<<<<<<<<<<<<<<<<<<<<<<<<<<<<_____>>>>>>>>>>>>>>>>>>>>>>>>>>>>>>>>>>>>>>>>>>
        :::::::::::::::::::::::::::::::::::::::::::::::::::::::::::::::::::::::::::::::::::::::::
```
