## Supplementary material for "All-at-once RNA folding with 3D motif prediction framed by evolutionary information": RF04002_MIR6143.power

```
# Power analysis of given structure 
#
# Powertype = SINGLE SUBSTITUTIONS
# covary  left_pos      right_pos    substitutions      power
#----------------------------------------------------------------
          2		88		0		0.00
          3		87		1		0.00
          4		86		0		0.00
          5		85		1		0.00
          6		84		0		0.00
          7		83		0		0.00
          8		82		0		0.00
          9		81		0		0.00
          10		80		0		0.00
          11		79		0		0.00
          12		78		2		0.00
          13		77		2		0.00
          14		76		1		0.00
          15		75		0		0.00
          16		74		0		0.00
          17		73		0		0.00
          18		72		0		0.00
          19		71		0		0.00
          20		70		0		0.00
          21		69		1		0.00
          22		68		0		0.00
          23		67		1		0.00
          24		66		0		0.00
          25		65		1		0.00
          26		64		0		0.00
          27		63		0		0.00
          28		62		1		0.00
          29		61		0		0.00
          30		60		1		0.00
          31		59		2		0.00
          32		58		0		0.00
          33		57		0		0.00
          34		56		0		0.00
          35		55		1		0.00
          36		54		0		0.00
          37		53		0		0.00
          39		52		2		0.00
          40		51		2		0.00
          41		50		2		0.00
          42		49		1		0.00
#
# BPAIRS 40
# avg substitutions per BP  0.6
# BPAIRS expected to covary 0.0 +/- 0.0
# BPAIRS observed to covary 0
#
```
