## Supplementary material for "All-at-once RNA folding with 3D motif prediction framed by evolutionary information": RF04002_MIR6143.surv

```
0.796496	0.025
0.790541	0.05
0.768338	0.075
0.198467	0.125
-0.001358	0.975
-0.660040	1
&
2.315130	0.000257998
2.115305	0.000773994
2.048697	0.00128999
2.026494	0.00180599
1.589840	0.00206398
0.790541	0.00799794
0.768338	0.0141899
0.568513	0.0154799
0.472301	0.0167699
0.450098	0.0180599
0.220670	0.0245098
0.198467	0.0304438
0.080052	0.0307018
0.028246	0.0319917
-0.001358	0.95614
-0.104971	0.95743
-0.127173	0.95872
-0.319597	0.9613
-0.341800	0.96775
-0.356602	0.97033
-0.386206	0.97291
-0.401007	0.98452
-0.408408	0.9871
-0.430611	0.99226
-0.460215	0.992518
-0.600832	0.993808
-0.615634	0.996388
-0.623035	0.997678
-0.637837	0.998968
-0.660040	1
&
2.588063	8.51209e-07
2.581563	1.70242e-06
2.537158	3.40483e-06
2.477950	4.25604e-06
2.463148	5.10725e-06
2.455747	5.95846e-06
2.448347	6.80967e-06
2.433545	7.66088e-06
2.418743	9.3633e-06
2.403941	1.19169e-05
2.366936	1.53218e-05
2.352135	2.12802e-05
2.315130	5.44774e-05
2.307729	5.7031e-05
2.300328	6.38407e-05
2.285526	6.46919e-05
2.255923	8.51209e-05
2.248522	9.19305e-05
2.241121	0.000118318
2.233720	0.000125128
2.226319	0.000157474
2.218918	0.000165134
2.211517	0.000171944
2.204116	0.000173647
2.196715	0.000177903
2.181913	0.000181307
2.174513	0.000186415
2.167112	0.00020429
2.159711	0.000213653
2.152310	0.000220463
2.144909	0.000252809
2.137508	0.000271536
2.130107	0.000274089
2.122706	0.000275792
2.115305	0.000351549
2.107904	0.000356656
2.100503	0.000357508
2.093102	0.000420497
2.085702	0.000433265
2.078301	0.00043667
2.070900	0.000438372
2.063499	0.000465611
2.056098	0.000511576
2.048697	0.000579673
2.041296	0.000588185
2.033895	0.000594995
2.026494	0.000666496
2.019093	0.000679265
2.011692	0.000691181
2.004291	0.000750766
1.996890	0.000826524
1.989490	0.000834185
1.982089	0.000835036
1.974688	0.000940586
1.967287	0.000960163
1.959886	0.000970378
1.952485	0.000990807
1.945084	0.000995914
1.937683	0.00101038
1.930282	0.00105975
1.922881	0.00107763
1.915480	0.00107848
1.908079	0.00109465
1.900679	0.00117041
1.893278	0.00117978
1.885877	0.00118063
1.878476	0.00125638
1.871075	0.00126575
1.863674	0.00126915
1.856273	0.00127256
1.848872	0.00132363
1.841471	0.00132703
1.834070	0.00132959
1.826669	0.0013398
1.819268	0.00135512
1.811867	0.00136874
1.804467	0.00138321
1.789665	0.00139258
1.782264	0.00139768
1.774863	0.00142067
1.767462	0.00144025
1.760061	0.00146663
1.752660	0.0014777
1.745259	0.00148366
1.737858	0.00150579
1.730457	0.00150749
1.723056	0.00153728
1.715656	0.00154154
1.708255	0.0015475
1.700854	0.00156112
1.693453	0.00156963
1.686052	0.00157984
1.678651	0.00159091
1.671250	0.00159942
1.663849	0.00161985
1.656448	0.00162155
1.649047	0.00163262
1.641646	0.00163773
1.634245	0.00166667
1.626845	0.00167263
1.612043	0.00168029
1.604642	0.0016888
1.597241	0.00169135
1.589840	0.0017237
1.582439	0.00172625
1.575038	0.00173136
1.567637	0.00174072
1.560236	0.00174413
1.552835	0.00174583
1.538033	0.00175094
1.530633	0.00175945
1.523232	0.001762
1.508430	0.00176966
1.501029	0.00177222
1.493628	0.00177477
1.486227	0.00177732
1.478826	0.00177903
1.471425	0.00178073
1.464024	0.00178669
1.456623	0.00180882
1.449222	0.00180967
1.441822	0.00181222
1.434421	0.00181563
1.427020	0.00181903
1.419619	0.00182244
1.412218	0.00182925
1.404817	0.0018301
1.397416	0.00185478
1.390015	0.00185819
1.382614	0.00185904
1.360411	0.00186415
1.330808	0.00186585
1.323407	0.0018667
1.316006	0.00186925
1.293803	0.00187011
1.279001	0.00187436
1.271600	0.00187606
1.256799	0.00187777
1.219794	0.00187947
1.212393	0.00188117
1.204992	0.00188202
1.175388	0.00188372
1.153186	0.00188543
1.130983	0.00189479
1.116181	0.00189564
1.093978	0.00189734
1.086577	0.00189905
1.079176	0.0018999
1.064375	0.00190075
1.042172	0.0019016
0.982965	0.0019033
0.931158	0.00190841
0.916356	0.00191181
0.901554	0.00191862
0.894153	0.00192629
0.886753	0.0019365
0.879352	0.00196799
0.871951	0.0020446
0.864550	0.00210759
0.857149	0.00214164
0.849748	0.00222251
0.842347	0.0023621
0.834946	0.00256299
0.827545	0.00283112
0.820144	0.00348996
0.812743	0.00378277
0.805342	0.00512428
0.797942	0.00605039
0.790541	0.00702332
0.783140	0.008381
0.775739	0.00856656
0.768338	0.0096808
0.760937	0.0100375
0.753536	0.010303
0.746135	0.0105848
0.738734	0.0108623
0.731333	0.01103
0.723932	0.0110683
0.716531	0.0110981
0.709130	0.0112198
0.701730	0.0112879
0.694329	0.0113202
0.686928	0.0113355
0.679527	0.0113449
0.672126	0.0113492
0.657324	0.0113577
0.649923	0.0113611
0.642522	0.0113841
0.635121	0.0113866
0.627720	0.0113968
0.620319	0.0114096
0.612919	0.0114454
0.605518	0.0114581
0.598117	0.0115032
0.590716	0.0115322
0.583315	0.0117365
0.575914	0.011762
0.568513	0.0120386
0.561112	0.0120752
0.553711	0.0121272
0.546310	0.012277
0.538909	0.0122838
0.531508	0.012334
0.524108	0.0124396
0.516707	0.0125247
0.509306	0.0125621
0.501905	0.0126507
0.494504	0.0128209
0.487103	0.0128388
0.479702	0.012855
0.472301	0.0131631
0.464900	0.013198
0.457499	0.0133265
0.450098	0.0135036
0.442697	0.0135359
0.435296	0.0135478
0.427896	0.0137955
0.420495	0.0138611
0.413094	0.0139011
0.405693	0.0140764
0.398292	0.0141105
0.390891	0.0141233
0.383490	0.014153
0.376089	0.0141828
0.368688	0.014216
0.361287	0.014268
0.353886	0.0142884
0.346485	0.0143241
0.339085	0.0143403
0.331684	0.0143701
0.324283	0.0143948
0.316882	0.0144374
0.309481	0.0144859
0.302080	0.0145233
0.294679	0.0145557
0.287278	0.0146621
0.279877	0.0148408
0.272476	0.0149464
0.265075	0.0151251
0.257674	0.0153141
0.250273	0.0156946
0.242873	0.0163679
0.235472	0.0172608
0.228071	0.0182125
0.220670	0.0198212
0.213269	0.0202392
0.205868	0.0217518
0.198467	0.0226651
0.191066	0.0229886
0.183665	0.0232014
0.176264	0.0233844
0.168863	0.0236406
0.161462	0.023873
0.154062	0.0239607
0.146661	0.0240126
0.139260	0.024039
0.131859	0.0241301
0.124458	0.024142
0.117057	0.0242314
0.109656	0.0242492
0.102255	0.0242756
0.094854	0.0242995
0.087453	0.0243029
0.080052	0.0243931
0.072651	0.0244493
0.065250	0.0244612
0.057850	0.024468
0.050449	0.024617
0.043048	0.0246621
0.035647	0.0247898
0.028246	0.0250119
0.020845	0.0250298
0.013444	0.0250758
0.006043	0.0252426
-0.001358	0.965678
-0.008759	0.965713
-0.016160	0.965801
-0.023561	0.965879
-0.030961	0.965948
-0.038362	0.96599
-0.045763	0.966013
-0.053164	0.96612
-0.060565	0.96616
-0.067966	0.966207
-0.075367	0.96629
-0.082768	0.966458
-0.090169	0.966474
-0.097570	0.966548
-0.104971	0.966891
-0.112372	0.966917
-0.119772	0.967069
-0.127173	0.967291
-0.134574	0.967337
-0.141975	0.967584
-0.149376	0.967634
-0.156777	0.967662
-0.164178	0.967704
-0.171579	0.967852
-0.178980	0.96792
-0.186381	0.967974
-0.193782	0.968008
-0.201183	0.968216
-0.208584	0.96834
-0.215984	0.968481
-0.223385	0.968664
-0.230786	0.968786
-0.238187	0.969026
-0.245588	0.969402
-0.252989	0.97008
-0.260390	0.970255
-0.267791	0.971109
-0.275192	0.971693
-0.282593	0.971864
-0.289994	0.972602
-0.297395	0.97284
-0.304795	0.972938
-0.312196	0.973441
-0.319597	0.97401
-0.326998	0.975463
-0.334399	0.975935
-0.341800	0.977178
-0.349201	0.977772
-0.356602	0.978281
-0.364003	0.97894
-0.371404	0.979518
-0.378805	0.980542
-0.386206	0.981084
-0.393607	0.98217
-0.401007	0.98405
-0.408408	0.984919
-0.415809	0.986302
-0.423210	0.986626
-0.430611	0.987703
-0.438012	0.98813
-0.445413	0.988911
-0.452814	0.989451
-0.460215	0.989874
-0.467616	0.990108
-0.475017	0.991364
-0.482418	0.991824
-0.489818	0.992384
-0.497219	0.992648
-0.504620	0.993236
-0.512021	0.993375
-0.519422	0.993725
-0.526823	0.994026
-0.534224	0.994409
-0.541625	0.994639
-0.549026	0.994844
-0.556427	0.995041
-0.563828	0.995384
-0.571229	0.995501
-0.578630	0.995795
-0.586030	0.995991
-0.593431	0.996048
-0.600832	0.996385
-0.608233	0.996425
-0.615634	0.996876
-0.623035	0.997365
-0.630436	0.997491
-0.637837	0.997697
-0.645238	0.997977
-0.652639	0.998038
-0.660040	0.99829
-0.667441	0.998363
-0.674841	0.998514
-0.682242	0.99859
-0.689643	0.998632
-0.697044	0.998773
-0.704445	0.99882
-0.711846	0.998856
-0.719247	0.998873
-0.726648	0.99922
-0.734049	0.999269
-0.741450	0.999402
-0.748851	0.999485
-0.756252	0.999524
-0.763652	0.999591
-0.771053	0.999718
-0.778454	0.999719
-0.785855	0.999728
-0.793256	0.999763
-0.800657	0.999769
-0.808058	0.999778
-0.815459	0.999787
-0.822860	0.999795
-0.830261	0.999797
-0.837662	0.999829
-0.845063	0.999831
-0.852464	0.999837
-0.859864	0.999865
-0.867265	0.999867
-0.874666	0.999872
-0.882067	0.999901
-0.889468	0.999929
-0.896869	0.999932
-0.904270	0.999936
-0.919072	0.999969
-0.933874	0.999974
-0.941275	0.999975
-0.948675	0.999979
-0.970878	0.99998
-0.978279	0.999985
-0.993081	0.999989
-1.081892	0.99999
-1.089293	0.999991
-1.118897	0.999994
-1.148500	0.999995
-1.222509	0.999996
-1.474141	0.999997
-1.866389	0.999997
-1.873790	0.999998
-1.940399	0.999999
-2.295643	1
&
```
