## Supplementary material for "All-at-once RNA folding with 3D motif prediction framed by evolutionary information": RF04003_mir-4841.helixcov

```
# RMs = 2 L = 86

# RM_HELIX NESTED 16-36 51-71, nbp = 19 nbp_cov = 0
# pvals: 0.991098,0.991098,0.991098,0.991098,0.991098,0.991098,0.991098,0.991098,0.991098,0.991098,0.991098,0.991098,0.991098,0.991098,0.991098,0.991098,0.991098,0.991098,0.991098
# aggregated NONE
NESTED  :::::::::::::::<<<<<<<<<-<-<<<<<<<<<______________>>>>>>>>>->->>>>>>>>>:::::::::::::::
        ::::::::::::::::::::::::::::::::::::::::::::::::::::::::::::::::::::::::::::::::::::::

# RM_HELIX NESTED 4-13 74-83, nbp = 10 nbp_cov = 1
# pvals: 0.991098,0.991098,0.991098,0.991098,0.991098,0.00117373,0.991098,0.991098,0.991098,0.991098
# aggregated NONE
NESTED  :::<<<<<<<<<<____________________________________________________________>>>>>>>>>>:::
        ::::::::<____________________________________________________________________>::::::::
```
