## Supplementary material for "All-at-once RNA folding with 3D motif prediction framed by evolutionary information": RF04003_mir-4841.surv

```
0.979049	0.0344828
-0.002503	1
&
1.187805	0.000275786
1.183080	0.000551572
1.045221	0.000827358
0.979049	0.00110314
0.819133	0.00137893
0.686789	0.00165472
0.675761	0.00275786
0.664732	0.00303365
0.548931	0.00468836
0.537902	0.00689465
0.466216	0.00744622
0.455187	0.00799779
0.433130	0.00827358
0.405558	0.00910094
0.339386	0.00937672
0.289757	0.0110314
0.058155	0.0113072
-0.002503	0.990072
-0.068675	0.990347
-0.151390	0.991175
-0.234105	0.992278
-0.267191	0.99283
-0.311306	0.994208
-0.333363	0.995036
-0.438136	0.996139
-0.465708	0.996966
-0.537394	0.997794
-0.680767	0.998345
-0.807597	0.999448
-1.022656	1
&
1.558450	9.11993e-07
1.558055	4.55996e-06
1.530483	5.47196e-06
1.524969	9.11993e-06
1.502912	1.00319e-05
1.491883	2.09758e-05
1.414682	2.46238e-05
1.365053	3.46557e-05
1.348510	3.64797e-05
1.315424	3.83037e-05
1.309910	4.01277e-05
1.254766	6.38395e-05
1.249252	6.83995e-05
1.210652	7.66074e-05
1.199623	7.75194e-05
1.183080	0.000400365
1.161023	0.000402189
1.155508	0.000404013
1.144479	0.000410397
1.127936	0.000435933
1.122422	0.00045782
1.105879	0.000472412
1.089336	0.000484268
1.078307	0.000518924
1.072793	0.000525308
1.061764	0.000534428
1.056250	0.000536252
1.050736	0.00055814
1.045221	0.00072321
1.039707	0.000733242
1.034193	0.00078249
1.023164	0.000797082
1.017650	0.000806202
1.012135	0.000808026
1.006621	0.000815321
1.001107	0.000824441
0.995592	0.000832649
0.984564	0.000843593
0.979049	0.00117373
0.973535	0.0011938
0.968021	0.00121204
0.962506	0.00121295
0.956992	0.00124122
0.951478	0.00126767
0.929420	0.00129959
0.923906	0.00131236
0.912877	0.00131327
0.907363	0.00133425
0.901849	0.00135431
0.896334	0.00139444
0.890820	0.00139626
0.885306	0.00139991
0.879791	0.00141176
0.874277	0.00141541
0.868763	0.0014218
0.857734	0.00142271
0.852220	0.00143183
0.846705	0.00143639
0.841191	0.0014373
0.835677	0.00146284
0.824648	0.00147378
0.819133	0.00167259
0.813619	0.00167624
0.808105	0.00173096
0.802590	0.00173279
0.797076	0.00177839
0.791562	0.00180848
0.780533	0.00181031
0.775019	0.00182125
0.769504	0.00182581
0.758476	0.00184952
0.741933	0.0018705
0.736418	0.00189603
0.719875	0.00189877
0.714361	0.00189968
0.708847	0.00195622
0.703332	0.00195896
0.697818	0.00197264
0.692304	0.00199726
0.686789	0.00218969
0.675761	0.00283539
0.670246	0.00284177
0.664732	0.00301414
0.659218	0.00301596
0.653703	0.00304058
0.648189	0.00304788
0.642675	0.00305153
0.637160	0.00305882
0.626132	0.0030725
0.615103	0.00309713
0.609589	0.00310716
0.604074	0.00312813
0.593046	0.0031409
0.582017	0.00317373
0.576503	0.00318468
0.570988	0.00325034
0.565474	0.00328317
0.559960	0.00335249
0.554445	0.0034072
0.548931	0.00437574
0.543417	0.0044487
0.537902	0.00574373
0.532388	0.00575376
0.521359	0.00583767
0.515845	0.00588418
0.510330	0.00590789
0.504816	0.0059544
0.499302	0.00606019
0.493787	0.00606658
0.488273	0.00607387
0.482759	0.00609576
0.477244	0.00615686
0.471730	0.00617054
0.466216	0.00649521
0.460701	0.00654811
0.455187	0.00689284
0.449673	0.00694665
0.444158	0.00701596
0.438644	0.00714181
0.433130	0.00733607
0.427615	0.00735066
0.422101	0.00735978
0.416587	0.00740173
0.411072	0.0074674
0.405558	0.00796626
0.400044	0.00805107
0.394529	0.00810944
0.389015	0.00811126
0.383501	0.00812221
0.377986	0.00813589
0.372472	0.00820155
0.366958	0.0082736
0.361443	0.00827816
0.355929	0.00832832
0.344900	0.00832923
0.339386	0.00851801
0.333872	0.008601
0.328357	0.00863292
0.322843	0.00870132
0.317329	0.00871318
0.311814	0.00872595
0.300786	0.00888007
0.295271	0.00890561
0.289757	0.00990333
0.284243	0.00990424
0.278728	0.0099316
0.273214	0.00996078
0.262185	0.00997629
0.256671	0.00999179
0.251157	0.0100173
0.245642	0.0100192
0.240128	0.010021
0.229099	0.0100246
0.223585	0.0101122
0.218071	0.0101158
0.212556	0.0101395
0.201527	0.0101404
0.196013	0.0101505
0.184984	0.0101523
0.168441	0.0101569
0.140870	0.0101578
0.129841	0.0101587
0.118812	0.0101751
0.107784	0.010186
0.096755	0.0102006
0.091241	0.0102052
0.074698	0.0102098
0.069183	0.010218
0.063669	0.0102307
0.058155	0.0103922
0.036097	0.010394
0.030583	0.0104113
0.008526	0.010425
0.003011	0.0104387
-0.002503	0.991098
-0.013532	0.991105
-0.019046	0.991163
-0.030075	0.991172
-0.035589	0.991175
-0.057646	0.991202
-0.063161	0.991204
-0.068675	0.991371
-0.074189	0.991415
-0.079704	0.991452
-0.085218	0.991459
-0.090732	0.991463
-0.096247	0.991464
-0.101761	0.991487
-0.107275	0.99151
-0.112790	0.991524
-0.123819	0.991545
-0.129333	0.991547
-0.134847	0.991578
-0.140362	0.991591
-0.145876	0.991655
-0.151390	0.992167
-0.156905	0.992176
-0.162419	0.992218
-0.167933	0.992252
-0.173448	0.992256
-0.178962	0.992306
-0.184476	0.992309
-0.189991	0.992343
-0.201019	0.992347
-0.206534	0.992522
-0.212048	0.992551
-0.217562	0.992606
-0.234105	0.993272
-0.239620	0.993276
-0.245134	0.99329
-0.250648	0.993351
-0.261677	0.993352
-0.267191	0.993705
-0.272706	0.993717
-0.278220	0.993771
-0.283734	0.993811
-0.289249	0.993846
-0.294763	0.993903
-0.300277	0.993919
-0.311306	0.994741
-0.316820	0.994759
-0.322335	0.994761
-0.327849	0.994813
-0.333363	0.995351
-0.338878	0.995383
-0.344392	0.995417
-0.349906	0.995435
-0.355421	0.995476
-0.360935	0.995523
-0.366449	0.995535
-0.371964	0.995539
-0.377478	0.99558
-0.382992	0.995607
-0.388507	0.995647
-0.394021	0.995733
-0.399535	0.995737
-0.405050	0.995739
-0.410564	0.995796
-0.416078	0.995855
-0.421593	0.995862
-0.427107	0.995894
-0.432622	0.995896
-0.438136	0.996545
-0.443650	0.996578
-0.449165	0.996606
-0.454679	0.996614
-0.460193	0.996647
-0.465708	0.997154
-0.471222	0.99716
-0.476736	0.997176
-0.482251	0.997187
-0.487765	0.997236
-0.493279	0.997241
-0.498794	0.997284
-0.504308	0.997305
-0.509822	0.997319
-0.515337	0.997323
-0.520851	0.997342
-0.526365	0.997369
-0.531880	0.997383
-0.537394	0.997878
-0.542908	0.997898
-0.553937	0.997916
-0.564966	0.997919
-0.575994	0.997946
-0.581509	0.997961
-0.592537	0.998043
-0.598052	0.99807
-0.603566	0.998085
-0.609080	0.998088
-0.614595	0.998093
-0.625623	0.998097
-0.647681	0.998115
-0.669738	0.998133
-0.680767	0.998475
-0.686281	0.998479
-0.697310	0.998524
-0.708338	0.998556
-0.713853	0.998589
-0.724881	0.998595
-0.730396	0.998602
-0.752453	0.998657
-0.774511	0.998658
-0.780025	0.998712
-0.785539	0.998737
-0.791054	0.998766
-0.796568	0.99877
-0.807597	0.999431
-0.813111	0.999446
-0.818625	0.999447
-0.829654	0.999448
-0.840683	0.999468
-0.846197	0.999473
-0.851711	0.999503
-0.868254	0.999505
-0.912369	0.999513
-0.928912	0.999515
-0.939941	0.999537
-0.945455	0.999562
-0.950969	0.999593
-0.956484	0.999608
-0.967512	0.999611
-0.973027	0.999614
-1.000598	0.999619
-1.022656	0.999949
-1.033684	0.99995
-1.050227	0.999952
-1.105371	0.999958
-1.121914	0.999959
-1.127428	0.99996
-1.132943	0.999974
-1.171543	0.999992
-1.254258	0.999996
-1.386602	1
&
```
