## Supplementary material for "All-at-once RNA folding with 3D motif prediction framed by evolutionary information": RF04004_mir-7940.helixcov

```
# RMs = 2 L = 57

# RM_HELIX NESTED 20-25 31-36, nbp = 5 nbp_cov = 0
# pvals: 0.985209,0.985209,0.985209,0.985209,0.985209
# aggregated NONE
NESTED  :::::::::::::::::::<<<-<<_____>>->>>:::::::::::::::::::::
        :::::::::::::::::::::::::::::::::::::::::::::::::::::::::

# RM_HELIX NESTED 1-17 38-55, nbp = 16 nbp_cov = 0
# pvals: 0.985209,0.985209,0.985209,0.985209,0.985209,0.985209,0.985209,0.985209,0.985209,0.985209,0.985209,0.985209,0.985209,0.985209,0.985209,0.985209
# aggregated NONE
NESTED  <<<<<<<<<<<<<-<<<____________________>>>->>>->>>>>>>>>>::
        :::::::::::::::::::::::::::::::::::::::::::::::::::::::::
```
