## Supplementary material for "All-at-once RNA folding with 3D motif prediction framed by evolutionary information": RF04004_mir-7940.surv

```
0.000221	0.047619
-0.002375	1
&
1.350564	0.000634921
1.144092	0.00126984
1.051722	0.00190476
0.823515	0.00444444
0.807215	0.00571429
0.801782	0.00698413
0.769181	0.00761905
0.758314	0.00825397
0.725713	0.00888889
0.557274	0.0101587
0.524673	0.0107937
0.323634	0.0120635
0.318201	0.0126984
0.312767	0.0133333
0.231265	0.0139683
0.187797	0.0152381
0.160630	0.0165079
0.155196	0.0171429
0.149763	0.0177778
0.100861	0.0184127
-0.002375	0.983492
-0.051277	0.984762
-0.105612	0.985397
-0.263183	0.986032
-0.274050	0.986667
-0.279483	0.987302
-0.290350	0.988571
-0.366419	0.989206
-0.377286	0.990476
-0.388153	0.991746
-0.415321	0.992381
-0.464222	0.993651
-0.480523	0.994286
-0.502256	0.995556
-0.513123	0.996825
-0.529424	0.998095
-0.811966	0.999365
-0.822832	1
&
1.893913	2.08855e-06
1.741776	1.67084e-05
1.660273	2.08855e-05
1.567904	2.92398e-05
1.551603	3.55054e-05
1.519002	5.22139e-05
1.497268	6.05681e-05
1.486401	7.5188e-05
1.453801	7.72765e-05
1.426633	8.98079e-05
1.415766	9.18964e-05
1.388599	9.3985e-05
1.377732	9.60735e-05
1.361431	0.000121136
1.350564	0.000536759
1.345131	0.000540936
1.334264	0.000543024
1.328830	0.000547201
1.312530	0.00054929
1.296229	0.000565998
1.285362	0.000568087
1.252761	0.000570175
1.236461	0.000572264
1.225594	0.000580618
1.220160	0.000591061
1.203860	0.00059315
1.198426	0.000601504
1.187559	0.000626566
1.176692	0.000628655
1.165825	0.000653718
1.144092	0.00106934
1.138658	0.00108187
1.127791	0.00111529
1.122358	0.00114662
1.116924	0.00114871
1.084323	0.00116124
1.078890	0.00116541
1.073456	0.00118839
1.068023	0.00119048
1.062589	0.00122389
1.051722	0.00165622
1.040855	0.00165831
1.035422	0.00167084
1.024555	0.00168964
1.019121	0.00171053
1.013688	0.00173977
1.008254	0.00176065
0.997387	0.00178154
0.991954	0.00180242
0.981087	0.00180451
0.975653	0.00182122
0.970220	0.00183166
0.964786	0.00186926
0.953919	0.00187761
0.948486	0.00190894
0.937619	0.00199248
0.932185	0.00201546
0.926752	0.00202172
0.915885	0.00207602
0.910451	0.00209482
0.905018	0.00215748
0.899584	0.00216165
0.888717	0.00216374
0.883284	0.00218254
0.877850	0.00219089
0.872417	0.00221178
0.866983	0.00230159
0.861550	0.00232247
0.856116	0.00235589
0.845249	0.00240602
0.839816	0.00245823
0.828949	0.00246658
0.823515	0.00413952
0.818082	0.0041604
0.812649	0.00418964
0.807215	0.00502089
0.801782	0.00585213
0.796348	0.00586884
0.790915	0.005967
0.785481	0.00598162
0.780048	0.0060401
0.774614	0.00607143
0.769181	0.00652882
0.763747	0.00654344
0.758314	0.00695906
0.752880	0.00697577
0.747447	0.00698622
0.742013	0.00699039
0.736580	0.0070071
0.731146	0.00701546
0.725713	0.00745405
0.720279	0.00746241
0.714846	0.00748329
0.709412	0.00748747
0.698545	0.0075
0.693112	0.00750418
0.687678	0.00750835
0.671378	0.00753133
0.665944	0.00753759
0.660511	0.0075731
0.649644	0.00757937
0.644210	0.00762949
0.638777	0.0076462
0.633343	0.00769006
0.627910	0.00770677
0.622476	0.0077381
0.617043	0.00776316
0.611609	0.00780284
0.600742	0.00791562
0.595309	0.00793233
0.589875	0.00794904
0.579008	0.00795322
0.573575	0.00811821
0.568141	0.0081203
0.562708	0.00813074
0.557274	0.00896199
0.551841	0.00897243
0.546407	0.00897452
0.540974	0.00899958
0.535540	0.0090518
0.530107	0.00906642
0.524673	0.00949039
0.519240	0.00949666
0.513806	0.0095447
0.508373	0.00955305
0.502939	0.00956767
0.492072	0.00956976
0.486639	0.009599
0.481206	0.00961571
0.475772	0.00962197
0.470339	0.0096345
0.464905	0.00965957
0.459472	0.00966583
0.454038	0.00967419
0.437738	0.00971178
0.432304	0.00971387
0.426871	0.00973684
0.421437	0.00974102
0.416004	0.0097807
0.410570	0.00979741
0.399703	0.00981621
0.394270	0.009835
0.388836	0.00984127
0.383403	0.00984754
0.377969	0.0098726
0.372536	0.0099269
0.361669	0.00997076
0.356235	0.0100042
0.350802	0.010048
0.339935	0.0100919
0.334501	0.0101378
0.329068	0.0101984
0.323634	0.0110422
0.318201	0.0114599
0.312767	0.0119069
0.307334	0.0119089
0.301900	0.0119256
0.296467	0.0119319
0.291033	0.0119591
0.285600	0.0119737
0.280166	0.0120238
0.274733	0.012028
0.269299	0.0120405
0.263866	0.0120614
0.258432	0.0120698
0.252999	0.0120906
0.242132	0.0121178
0.236698	0.0121805
0.231265	0.0126253
0.225831	0.0126713
0.220398	0.0126817
0.214964	0.0127151
0.209531	0.0127694
0.204097	0.0127945
0.198664	0.0128154
0.193230	0.0129344
0.187797	0.0138095
0.182363	0.0138429
0.176930	0.0138952
0.171496	0.0139098
0.166063	0.0139599
0.160630	0.0148475
0.155196	0.0152715
0.149763	0.0157018
0.138896	0.0157101
0.133462	0.0157247
0.128029	0.0157393
0.122595	0.0158312
0.117162	0.0158647
0.106295	0.0158814
0.100861	0.0163304
0.095428	0.0163471
0.089994	0.0163513
0.084561	0.0163555
0.073694	0.0163889
0.068260	0.0164098
0.062827	0.0164348
0.057393	0.0164411
0.051960	0.0164808
0.046526	0.0164933
0.041093	0.016533
0.035659	0.0165434
0.030226	0.0165581
0.024792	0.0165664
0.019359	0.0165706
0.013925	0.0165769
0.008492	0.0165831
0.003058	0.0165915
-0.002375	0.985209
-0.007809	0.985251
-0.013242	0.985274
-0.018676	0.985317
-0.024109	0.985324
-0.029543	0.985326
-0.034976	0.985332
-0.040410	0.985343
-0.045843	0.985391
-0.051277	0.986228
-0.056710	0.986236
-0.062144	0.986245
-0.073011	0.986247
-0.078444	0.986251
-0.083878	0.986293
-0.089311	0.98631
-0.100178	0.986324
-0.105612	0.98674
-0.111045	0.986746
-0.116479	0.986809
-0.127346	0.986811
-0.132779	0.986815
-0.138213	0.986817
-0.143646	0.986894
-0.149080	0.986907
-0.159947	0.986919
-0.165380	0.986951
-0.170813	0.987028
-0.176247	0.987057
-0.181680	0.987105
-0.187114	0.987112
-0.192547	0.98712
-0.197981	0.987157
-0.203414	0.987189
-0.208848	0.987231
-0.214281	0.98731
-0.219715	0.987337
-0.230582	0.987406
-0.236015	0.987485
-0.241449	0.987525
-0.246882	0.98754
-0.252316	0.987573
-0.257749	0.98765
-0.263183	0.988089
-0.268616	0.988154
-0.274050	0.988672
-0.279483	0.989098
-0.284917	0.989192
-0.290350	0.990029
-0.295784	0.990056
-0.301217	0.990134
-0.306651	0.990188
-0.312084	0.990338
-0.317518	0.990384
-0.322951	0.990422
-0.328385	0.990459
-0.333818	0.99053
-0.339252	0.990558
-0.350119	0.99057
-0.355552	0.990593
-0.360986	0.990597
-0.366419	0.99103
-0.371853	0.991036
-0.377286	0.991888
-0.382720	0.991898
-0.388153	0.992746
-0.399020	0.992749
-0.404454	0.992801
-0.409887	0.992838
-0.415321	0.993281
-0.420754	0.993421
-0.426188	0.993482
-0.431621	0.993536
-0.437055	0.993603
-0.442488	0.993638
-0.447922	0.993663
-0.453355	0.99377
-0.458789	0.993784
-0.464222	0.994637
-0.469656	0.994666
-0.475089	0.994693
-0.480523	0.99515
-0.485956	0.995178
-0.491390	0.995192
-0.502256	0.996038
-0.513123	0.996869
-0.518557	0.996938
-0.529424	0.99778
-0.534857	0.997784
-0.540291	0.997786
-0.545724	0.997788
-0.556591	0.997832
-0.562025	0.997847
-0.567458	0.997851
-0.572892	0.997895
-0.578325	0.997945
-0.583759	0.997947
-0.589192	0.998024
-0.594626	0.998035
-0.600059	0.998062
-0.610926	0.998108
-0.616360	0.998156
-0.621793	0.998206
-0.627227	0.998214
-0.632660	0.998269
-0.638094	0.998323
-0.648961	0.998325
-0.654394	0.998342
-0.659828	0.998346
-0.665261	0.998358
-0.670695	0.9984
-0.676128	0.998471
-0.681562	0.998473
-0.703296	0.998515
-0.714163	0.99853
-0.730463	0.998538
-0.735897	0.998544
-0.741330	0.998551
-0.746764	0.998559
-0.768498	0.998571
-0.784798	0.998574
-0.790232	0.998624
-0.801099	0.998632
-0.811966	0.999488
-0.822832	0.999916
-0.850000	0.999925
-0.866300	0.999927
-0.871734	0.999929
-0.904335	0.999935
-0.947803	0.999944
-0.958670	0.999946
-0.964103	0.999948
-0.985837	0.999954
-0.991271	0.999962
-1.023872	0.999971
-1.040172	0.999973
-1.137975	0.999983
-1.197743	0.999985
-1.219477	0.999998
-1.534620	1
&
```
