## Supplementary material for "All-at-once RNA folding with 3D motif prediction framed by evolutionary information": RF04005_mir-4599.cacofold.helixcov

```
# RMs = 3 L = 82

# RM_HELIX NESTED 24-37 43-57, nbp = 14 nbp_cov = 0
# pvals: 0.972531,0.972531,0.972531,0.972531,0.972531,0.972531,0.972531,0.0231978,0.972531,0.972531,0.972531,0.972531,0.972531,0.994557
# aggregated NONE
NESTED  :::::::::::::::::::::::<<<<<<<<<<<<<<_____>>>>>>>>>->>>>>:::::::::::::::::::::::::
        ::::::::::::::::::::::::::::::::::::::::::::::::::::::::::::::::::::::::::::::::::

# RM_HELIX NESTED 11-18 64-71, nbp = 8 nbp_cov = 0
# pvals: 0.972531,0.972531,0.972531,0.972531,0.972531,0.972531,0.972531,0.972531
# aggregated NONE
NESTED  ::::::::::<<<<<<<<_____________________________________________>>>>>>>>:::::::::::
        ::::::::::::::::::::::::::::::::::::::::::::::::::::::::::::::::::::::::::::::::::

# RM_HELIX NESTED 4-7 76-79, nbp = 4 nbp_cov = 0
# pvals: 0.972531,0.00504868,0.972531,0.972531
# aggregated NONE
NESTED  :::<<<<____________________________________________________________________>>>>:::
        ::::::::::::::::::::::::::::::::::::::::::::::::::::::::::::::::::::::::::::::::::
```
