## Supplementary material for "All-at-once RNA folding with 3D motif prediction framed by evolutionary information": RF04005_mir-4599.power

```
# Power analysis of given structure 
#
# Powertype = SINGLE SUBSTITUTIONS
# covary  left_pos      right_pos    substitutions      power
#----------------------------------------------------------------
          4		79		0		0.00
          5		78		2		0.00
          6		77		0		0.00
          7		76		0		0.00
          12		70		0		0.00
          13		69		0		0.00
          14		68		0		0.00
          15		67		0		0.00
          16		66		0		0.00
          17		65		0		0.00
          18		64		0		0.00
          19		62		0		0.00
          23		58		0		0.00
          24		57		0		0.00
          25		56		0		0.00
          26		55		1		0.00
          27		54		0		0.00
          28		53		0		0.00
          30		50		0		0.00
          31		49		2		0.00
          32		48		0		0.00
          33		47		0		0.00
          34		46		0		0.00
#
# BPAIRS 23
# avg substitutions per BP  0.2
# BPAIRS expected to covary 0.0 +/- 0.0
# BPAIRS observed to covary 0
#
```
