## Supplementary material for "All-at-once RNA folding with 3D motif prediction framed by evolutionary information": RF04005_mir-4599.surv

```
0.880132	0.0434783
0.179841	0.0869565
-0.008042	1
&
1.870787	0.000303214
1.597503	0.000606428
1.332759	0.00121286
1.213197	0.00303214
1.076555	0.004245
0.880132	0.00515464
0.863052	0.00576107
0.837431	0.0063675
0.752030	0.00697392
0.734950	0.0106125
0.692249	0.0118253
0.649548	0.0124318
0.589767	0.0142511
0.572687	0.0145543
0.333563	0.01698
0.299403	0.0187993
0.282322	0.0200121
0.188381	0.021225
0.179841	0.0281989
0.120060	0.0294118
0.077359	0.0303214
-0.008042	0.967253
-0.059283	0.969679
-0.093444	0.970285
-0.170305	0.975136
-0.213005	0.97544
-0.221546	0.976653
-0.247166	0.978472
-0.281327	0.979381
-0.332567	0.979685
-0.383808	0.980291
-0.400888	0.980898
-0.443589	0.983323
-0.460669	0.984233
-0.477750	0.985446
-0.511910	0.986659
-0.571691	0.986962
-0.580231	0.989388
-0.597312	0.991207
-0.631472	0.991813
-0.665633	0.995452
-0.725414	0.996361
-0.751034	0.996665
-0.776654	0.997271
-0.913296	0.997878
-0.921837	0.998484
-1.049939	0.999697
-1.118260	1
&
2.340495	1.00371e-06
2.255094	6.02228e-06
2.229473	7.026e-06
2.212393	1.00371e-05
2.186772	1.10409e-05
2.178232	1.30483e-05
2.118451	2.00743e-05
2.075751	2.60966e-05
2.050130	3.31226e-05
2.041590	3.61337e-05
2.024510	4.2156e-05
2.007430	4.31597e-05
1.973269	4.9182e-05
1.947649	5.11894e-05
1.930568	5.42005e-05
1.913488	5.52043e-05
1.904948	6.92562e-05
1.879328	7.12637e-05
1.870787	0.000152564
1.853707	0.000160594
1.845167	0.000161598
1.836627	0.000163605
1.828087	0.000165613
1.819547	0.000176654
1.811007	0.000179665
1.802466	0.000181672
1.793926	0.00018368
1.776846	0.000199739
1.768306	0.000211784
1.751226	0.000213791
1.742685	0.000214795
1.725605	0.00021881
1.717065	0.000223828
1.708525	0.00024591
1.699985	0.00025394
1.691445	0.000306133
1.682905	0.000309144
1.674364	0.000318177
1.665824	0.000325203
1.657284	0.000329218
1.648744	0.000330222
1.640204	0.000334237
1.631664	0.000340259
1.623124	0.000356318
1.614583	0.000357322
1.606043	0.000361337
1.597503	0.000459701
1.588963	0.000461708
1.571883	0.000469738
1.563343	0.000471745
1.546262	0.000502861
1.537722	0.00051089
1.529182	0.000521931
1.520642	0.000533976
1.503562	0.00054602
1.495022	0.000553046
1.486481	0.000560072
1.477941	0.000577135
1.469401	0.000580147
1.460861	0.000591187
1.426700	0.00059721
1.418160	0.000604236
1.409620	0.000608251
1.401080	0.000661447
1.392540	0.000664458
1.384000	0.000673492
1.375460	0.000727692
1.366920	0.000745759
1.358379	0.000760815
1.341299	0.000780889
1.332759	0.0010258
1.324219	0.00104085
1.315679	0.00104386
1.307139	0.00109806
1.298598	0.0011081
1.281518	0.00112918
1.272978	0.00115829
1.264438	0.0011633
1.255898	0.00118539
1.247358	0.0012155
1.238817	0.00126769
1.230277	0.00128576
1.221737	0.00142527
1.213197	0.00191609
1.204657	0.00206765
1.196117	0.0020817
1.187577	0.00208471
1.179037	0.00211382
1.170496	0.00212386
1.161956	0.00215497
1.153416	0.00217003
1.144876	0.00219813
1.136336	0.00229047
1.127796	0.00231456
1.119256	0.00233464
1.110715	0.00239085
1.102175	0.00244404
1.093635	0.00250427
1.085095	0.00261969
1.076555	0.0029459
1.068015	0.00294991
1.059475	0.00296196
1.050935	0.00309545
1.042394	0.00311252
1.033854	0.00312155
1.016774	0.00324099
1.008234	0.00324601
0.999694	0.00327512
0.991154	0.00345679
0.982613	0.00347385
0.974073	0.00352103
0.965533	0.00355616
0.956993	0.00362943
0.948453	0.00368564
0.939913	0.00382214
0.931373	0.00398374
0.922833	0.00405099
0.914292	0.00415236
0.905752	0.00449262
0.897212	0.0045669
0.888672	0.00462913
0.880132	0.00504868
0.871592	0.00516009
0.863052	0.00549634
0.854511	0.0055686
0.845971	0.00561477
0.837431	0.00588477
0.828891	0.00597511
0.820351	0.00623306
0.811811	0.00634849
0.803271	0.00645689
0.794730	0.00652012
0.786190	0.00687343
0.777650	0.00729098
0.769110	0.00737529
0.760570	0.00753086
0.752030	0.00798755
0.743490	0.0082716
0.734950	0.00932651
0.726409	0.00936465
0.717869	0.00952424
0.709329	0.0096226
0.700789	0.00974305
0.692249	0.0101817
0.683709	0.0102941
0.675169	0.0103403
0.666628	0.0106072
0.658088	0.0107678
0.649548	0.0111151
0.641008	0.0112155
0.632468	0.0112848
0.623928	0.011357
0.615388	0.0114002
0.606848	0.0114223
0.598307	0.0114534
0.589767	0.0119643
0.581227	0.0119803
0.572687	0.0121389
0.564147	0.012166
0.555607	0.0123166
0.547067	0.0125394
0.538526	0.0125936
0.529986	0.0126709
0.521446	0.012696
0.512906	0.0127572
0.504366	0.0127863
0.495826	0.0128275
0.487286	0.0129058
0.478745	0.0129138
0.470205	0.0129288
0.461665	0.012967
0.453125	0.0130031
0.444585	0.0130583
0.436045	0.0130914
0.427505	0.0131085
0.418965	0.0136264
0.410424	0.0136425
0.401884	0.01379
0.393344	0.0138071
0.384804	0.0139275
0.376264	0.0139998
0.367724	0.0141122
0.359184	0.0142186
0.350643	0.014315
0.342103	0.0145087
0.333563	0.01541
0.325023	0.0156619
0.316483	0.0158557
0.307943	0.0162471
0.299403	0.0168875
0.290863	0.0172137
0.282322	0.0177206
0.273782	0.0179394
0.265242	0.0180247
0.256702	0.0182084
0.248162	0.0184171
0.239622	0.0186129
0.231082	0.0191218
0.222541	0.0194018
0.214001	0.0195885
0.205461	0.0199157
0.196921	0.0204577
0.188381	0.0211091
0.179841	0.0231978
0.171301	0.0234478
0.162761	0.0238001
0.154220	0.0240811
0.145680	0.0242296
0.137140	0.0243431
0.128600	0.0245328
0.120060	0.0249754
0.111520	0.025128
0.102980	0.0256017
0.094439	0.0257904
0.085899	0.0258426
0.077359	0.0262481
0.068819	0.0264228
0.060279	0.0264499
0.051739	0.0265402
0.043199	0.0266616
0.034658	0.0267711
0.026118	0.0268453
0.017578	0.0269688
0.009038	0.0271033
0.000498	0.0271816
-0.008042	0.972531
-0.016582	0.972593
-0.025122	0.972622
-0.033663	0.972824
-0.042203	0.973257
-0.050743	0.973295
-0.059283	0.974003
-0.067823	0.974142
-0.076363	0.974228
-0.084903	0.974248
-0.093444	0.974565
-0.101984	0.974715
-0.110524	0.974771
-0.119064	0.975114
-0.127604	0.975161
-0.136144	0.975299
-0.144684	0.975411
-0.153224	0.975683
-0.161765	0.975812
-0.170305	0.977337
-0.178845	0.977384
-0.187385	0.977662
-0.195925	0.977856
-0.204465	0.977945
-0.213005	0.978146
-0.221546	0.978681
-0.230086	0.978989
-0.238626	0.979133
-0.247166	0.979731
-0.255706	0.979918
-0.264246	0.980178
-0.272786	0.980562
-0.281327	0.981
-0.289867	0.981164
-0.298407	0.981462
-0.306947	0.981608
-0.315487	0.981803
-0.324027	0.9819
-0.332567	0.98206
-0.341107	0.982387
-0.349648	0.982595
-0.358188	0.982865
-0.366728	0.983008
-0.375268	0.983153
-0.383808	0.983578
-0.392348	0.983642
-0.400888	0.984
-0.409429	0.984208
-0.417969	0.9844
-0.426509	0.984494
-0.435049	0.984922
-0.443589	0.985768
-0.452129	0.985985
-0.460669	0.986291
-0.469209	0.986457
-0.477750	0.98699
-0.486290	0.987285
-0.494830	0.987548
-0.503370	0.987695
-0.511910	0.988209
-0.520450	0.988489
-0.528990	0.988716
-0.537531	0.989198
-0.546071	0.989292
-0.554611	0.989478
-0.563151	0.989613
-0.571691	0.989933
-0.580231	0.99083
-0.588771	0.991208
-0.597312	0.991813
-0.605852	0.992177
-0.614392	0.992349
-0.622932	0.992551
-0.631472	0.992793
-0.640012	0.993042
-0.648552	0.993251
-0.657092	0.993445
-0.665633	0.994557
-0.674173	0.994706
-0.682713	0.994792
-0.691253	0.994947
-0.699793	0.995299
-0.708333	0.995485
-0.716873	0.995839
-0.725414	0.996151
-0.733954	0.996197
-0.742494	0.996259
-0.751034	0.996597
-0.759574	0.996788
-0.768114	0.996861
-0.776654	0.997072
-0.785194	0.997094
-0.793735	0.997155
-0.802275	0.997249
-0.810815	0.997378
-0.819355	0.997424
-0.827895	0.99752
-0.836435	0.997545
-0.844975	0.997598
-0.853516	0.997646
-0.862056	0.997678
-0.870596	0.997758
-0.879136	0.997833
-0.887676	0.997841
-0.896216	0.997869
-0.904756	0.99793
-0.913296	0.998352
-0.921837	0.998523
-0.930377	0.9986
-0.938917	0.998639
-0.947457	0.998648
-0.955997	0.998667
-0.964537	0.998687
-0.973077	0.998714
-0.981618	0.99879
-0.990158	0.998814
-0.998698	0.998823
-1.007238	0.998851
-1.015778	0.998919
-1.024318	0.998943
-1.032858	0.999071
-1.041399	0.99908
-1.049939	0.999402
-1.058479	0.999453
-1.067019	0.999486
-1.075559	0.999502
-1.084099	0.999533
-1.092639	0.99961
-1.101179	0.999612
-1.109720	0.999655
-1.118260	0.999745
-1.126800	0.999751
-1.135340	0.99976
-1.143880	0.999764
-1.152420	0.999776
-1.160960	0.999839
-1.169501	0.999845
-1.186581	0.999852
-1.195121	0.999866
-1.220741	0.999869
-1.229281	0.999872
-1.237822	0.999965
-1.263442	0.999967
-1.289062	0.99997
-1.297603	0.999974
-1.306143	0.999976
-1.323223	0.999982
-1.331763	0.999985
-1.340303	0.999987
-1.348843	0.999988
-1.365924	0.999989
-1.374464	0.999994
-1.434245	0.999995
-1.511106	0.999998
-1.536726	0.999999
-1.545266	1
&
```
