## Supplementary material for "All-at-once RNA folding with 3D motif prediction framed by evolutionary information": RF04006_mir-9338.cacofold.cov

```
#
# Method Target_E-val [cov_min,cov_max] [FP | TP True Found | Sen PPV F] 
# GTp    0.05           [-0.81,2.86]    [0 | 1 25 1 | 4.00 100.00 7.69] 
#
# in_CaCoFold in_given  left_pos      right_pos  score            E-value       pvalue       substitutions    power
#------------------------------------------------------------------------------------------------------------------------
*	~	         1	         3	2.85788	0.00329866	1.50761e-06	2		0.00
```
