## Supplementary material for "All-at-once RNA folding with 3D motif prediction framed by evolutionary information": RF04006_mir-9338.cacofold.helixcov

```
# RMs = 2 L = 67

# RM_HELIX NESTED 1-1 3-3, nbp = 1 nbp_cov = 1
# pvals: 1.50761e-06
# aggregated NONE
NESTED  <_>::::::::::::::::::::::::::::::::::::::::::::::::::::::::::::::::
        <_>::::::::::::::::::::::::::::::::::::::::::::::::::::::::::::::::

# RM_HELIX NESTED 4-28 40-64, nbp = 24 nbp_cov = 0
# pvals: 0.996958,0.996958,0.996958,0.996958,0.996958,0.996958,0.996958,0.996958,0.996958,0.996958,0.996958,0.996958,0.996958,0.996958,0.996958,0.996958,0.996958,0.996958,0.996958,0.996958,0.996958,0.996958,0.996958,0.996958
# aggregated NONE
NESTED  :::<<<<<-<<<<<<<<<<<<<<<<<<<___________>>>>>>>>>>>>>>>>>>>->>>>>:::
        :::::::::::::::::::::::::::::::::::::::::::::::::::::::::::::::::::
```
