## Supplementary material for "All-at-once RNA folding with 3D motif prediction framed by evolutionary information": RF04006_mir-9338.surv

```
0.000000	0.0434783
-0.005168	1
&
2.855738	0.000457038
1.388607	0.000914077
0.691719	0.00137112
-0.005168	0.996801
-0.115203	0.997258
-0.271086	0.998172
-0.546173	0.999086
-0.812090	1
&
2.857882	1.50761e-06
2.855738	0.000423639
2.351411	0.000443238
2.039646	0.000452284
1.388607	0.000875923
0.847602	0.000881954
0.728397	0.000901553
0.691719	0.00132519
0.416632	0.00133122
0.114036	0.00135082
-0.005168	0.996958
-0.115203	0.997387
-0.271086	0.998241
-0.316934	0.99826
-0.381121	0.99828
-0.546173	0.999133
-0.619529	0.999153
-0.812090	1
&
```
