## Supplementary material for "All-at-once RNA folding with 3D motif prediction framed by evolutionary information": RF04007_mir-8489.cacofold.helixcov

```
# RMs = 1 L = 90

# RM_HELIX NESTED 4-43 48-87, nbp = 40 nbp_cov = 0
# pvals: 0.967288,0.967288,0.967288,0.991475,0.967288,0.967288,0.967288,0.00136246,0.967288,0.967288,0.967288,0.967288,0.967288,0.991475,0.967288,0.967288,0.967288,0.967288,0.967288,0.967288,0.967288,0.967288,0.967288,0.967288,0.967288,0.967288,0.967288,0.967288,0.0194249,0.0194249,0.967288,0.967288,0.967288,0.00136246,0.967288,0.967288,0.967288,0.00884727,0.00136246,0.00362963
# aggregated NONE
NESTED  :::<<<<<<<<<<<<<<<<<<<<<<<<<<<<<<<<<<<<<<<<____>>>>>>>>>>>>>>>>>>>>>>>>>>>>>>>>>>>>>>>>:::
        ::::::::::::::::::::::::::::::::::::::::::::::::::::::::::::::::::::::::::::::::::::::::::
```
