## Supplementary material for "All-at-once RNA folding with 3D motif prediction framed by evolutionary information": RF04007_mir-8489.helixcov

```
# RMs = 2 L = 90

# RM_HELIX NESTED 34-40 51-57, nbp = 6 nbp_cov = 0
# pvals: 0.967288,0.967288,0.967288,0.967288,0.967288,0.967288
# aggregated NONE
NESTED  :::::::::::::::::::::::::::::::::<<<-<<<__________>>>->>>:::::::::::::::::::::::::::::::::
        ::::::::::::::::::::::::::::::::::::::::::::::::::::::::::::::::::::::::::::::::::::::::::

# RM_HELIX NESTED 2-31 60-89, nbp = 27 nbp_cov = 0
# pvals: 0.967288,0.0194249,0.967288,0.967288,0.967288,0.967288,0.967288,0.967288,0.967288,0.967288,0.967288,0.967288,0.967288,0.967288,0.967288,0.967288,0.967288,0.967288,0.967288,0.967288,0.967288,0.967288,0.967288,0.967288,0.967288,0.967288,0.967288
# aggregated NONE
NESTED  :<<<<<-<<<-<<<<<-<<<<<<<<<<<<<<____________________________>>>>>>>>>>>>>>->>>>>->>>->>>>>:
        ::::::::::::::::::::::::::::::::::::::::::::::::::::::::::::::::::::::::::::::::::::::::::
```
