## Supplementary material for "All-at-once RNA folding with 3D motif prediction framed by evolutionary information": RF04007_mir-8489.surv

```
0.403731	0.030303
-0.004139	1
&
1.138261	0.000251762
1.134245	0.00226586
0.945529	0.00352467
0.933354	0.0060423
0.842040	0.00629406
0.805514	0.00931521
0.762901	0.0103223
0.708112	0.0118328
0.683762	0.0120846
0.641148	0.0135952
0.622885	0.0151057
0.562009	0.015861
0.446345	0.0168681
0.409819	0.0178751
0.403731	0.0226586
0.379381	0.0241692
0.342855	0.0266868
0.257629	0.0276939
0.215015	0.0287009
0.178490	0.0302115
0.172402	0.0309668
-0.004139	0.961732
-0.040664	0.965509
-0.095453	0.967019
-0.113716	0.968026
-0.198942	0.970544
-0.211118	0.972558
-0.247643	0.973061
-0.253731	0.975076
-0.296344	0.975579
-0.308519	0.978097
-0.375483	0.980614
-0.381571	0.982125
-0.430272	0.984139
-0.448534	0.986153
-0.460710	0.989426
-0.509411	0.98993
-0.527673	0.990433
-0.545936	0.991188
-0.552024	0.992195
-0.661601	0.992447
-0.825967	0.996224
-0.892930	0.997734
-1.014683	0.999245
-1.215574	1
&
1.615166	8.32293e-07
1.566466	2.49688e-06
1.554290	5.82605e-06
1.536028	8.32293e-06
1.523852	1.08198e-05
1.469064	2.08073e-05
1.456889	2.24719e-05
1.420363	2.74657e-05
1.414275	3.24594e-05
1.408188	3.57886e-05
1.396012	3.66209e-05
1.365574	4.16146e-05
1.359487	4.66084e-05
1.347311	5.16022e-05
1.341224	6.15897e-05
1.335136	7.82355e-05
1.329049	0.000163129
1.322961	0.000163962
1.310786	0.000165626
1.304698	0.000180608
1.298611	0.000193924
1.292523	0.000291303
1.280348	0.00030129
1.274260	0.000309613
1.268173	0.000382022
1.262085	0.000397836
1.255997	0.000404494
1.249910	0.000414482
1.243822	0.000424469
1.237734	0.000429463
1.231647	0.00043196
1.225559	0.000434457
1.219472	0.000437786
1.213384	0.000454432
1.207296	0.000489388
1.201209	0.000491885
1.189034	0.000492717
1.182946	0.000563462
1.176858	0.000569288
1.170771	0.000577611
1.164683	0.000579276
1.158595	0.000589263
1.152508	0.000659176
1.146420	0.000669164
1.140333	0.000696629
1.134245	0.00136246
1.128157	0.00136995
1.122070	0.00137911
1.115982	0.00144985
1.109895	0.00146151
1.103807	0.0016005
1.097719	0.00162963
1.091632	0.00166126
1.085544	0.00166542
1.079457	0.001737
1.067281	0.00185185
1.061194	0.00187183
1.055106	0.00198668
1.049018	0.00200666
1.042931	0.00200749
1.036843	0.00201082
1.030756	0.00202913
1.024668	0.00206076
1.018580	0.00213067
1.012493	0.0022422
1.006405	0.00230212
1.000318	0.00233791
0.994230	0.00241365
0.988142	0.00249521
0.982055	0.00254598
0.975967	0.00265002
0.969879	0.00278069
0.963792	0.00289721
0.957704	0.00297961
0.951617	0.00322514
0.945529	0.00362963
0.939441	0.00367208
0.933354	0.00460175
0.927266	0.00475239
0.921179	0.00481315
0.915091	0.00499126
0.909003	0.00510612
0.902916	0.00521598
0.896828	0.00537162
0.890740	0.00539659
0.884653	0.00542239
0.878565	0.00557054
0.872478	0.00582022
0.866390	0.00585518
0.860302	0.00587266
0.854215	0.00592343
0.848127	0.00608739
0.842040	0.00622805
0.835952	0.00629047
0.829864	0.00634374
0.823777	0.00641365
0.817689	0.00643362
0.811602	0.00656929
0.805514	0.00761132
0.799426	0.00777695
0.793339	0.00789263
0.787251	0.00793508
0.781163	0.0080541
0.775076	0.00841365
0.768988	0.00848772
0.762901	0.00884727
0.756813	0.0089355
0.750725	0.00897212
0.744638	0.00923845
0.738550	0.00928589
0.732463	0.009335
0.726375	0.00965293
0.720287	0.00973866
0.714200	0.00976779
0.708112	0.0103046
0.702024	0.0103429
0.695937	0.0105235
0.689849	0.0105535
0.683762	0.0107341
0.677674	0.0107915
0.671586	0.0109821
0.665499	0.0110445
0.659411	0.0110737
0.653324	0.0110836
0.647236	0.0111427
0.641148	0.0117378
0.635061	0.0118985
0.628973	0.0119209
0.622885	0.0124528
0.616798	0.0125368
0.610710	0.0127516
0.604623	0.012819
0.598535	0.0128914
0.592447	0.0129796
0.586360	0.0130071
0.580272	0.0130778
0.574185	0.0131561
0.568097	0.0132276
0.562009	0.0136113
0.555922	0.0136213
0.549834	0.0137495
0.543747	0.0138285
0.537659	0.0138477
0.531571	0.0139209
0.525484	0.0139942
0.519396	0.0140574
0.513308	0.014129
0.507221	0.0141656
0.501133	0.0142297
0.495046	0.0144836
0.488958	0.0145701
0.482870	0.0146375
0.476783	0.0147308
0.470695	0.0148281
0.464608	0.0148614
0.458520	0.0149039
0.452432	0.0150662
0.446345	0.0154024
0.440257	0.0156671
0.434169	0.0160891
0.428082	0.0161964
0.421994	0.0164186
0.415907	0.0168173
0.409819	0.0174074
0.403731	0.0194249
0.397644	0.0196271
0.391556	0.0197769
0.385469	0.0201481
0.379381	0.0207341
0.373293	0.0211344
0.367206	0.0213583
0.361118	0.0217345
0.355030	0.0218893
0.348943	0.022015
0.342855	0.0229338
0.336768	0.0232351
0.330680	0.0233608
0.324592	0.023454
0.318505	0.023608
0.312417	0.0237437
0.306330	0.0237536
0.300242	0.0238127
0.294154	0.0238319
0.288067	0.0239517
0.281979	0.0240075
0.275892	0.024372
0.269804	0.024417
0.263716	0.0245135
0.257629	0.0249422
0.251541	0.0249671
0.245453	0.0250653
0.239366	0.0251011
0.233278	0.0251536
0.227191	0.0251918
0.221103	0.02535
0.215015	0.0256463
0.208928	0.0256754
0.202840	0.0257503
0.196753	0.0258127
0.190665	0.0258727
0.184577	0.0259093
0.178490	0.026382
0.172402	0.0267141
0.166314	0.0267607
0.160227	0.0268073
0.154139	0.0269155
0.148052	0.026958
0.141964	0.0270087
0.135876	0.0270886
0.129789	0.027216
0.123701	0.027315
0.117614	0.0273375
0.111526	0.027365
0.105438	0.0274032
0.099351	0.027563
0.093263	0.0275997
0.087176	0.0276604
0.081088	0.0276721
0.075000	0.0277137
0.068913	0.0277511
0.062825	0.0279068
0.056737	0.0280375
0.050650	0.0280766
0.044562	0.0281248
0.038475	0.0282247
0.032387	0.0282896
0.026299	0.0283154
0.020212	0.0283337
0.014124	0.028382
0.008037	0.02865
0.001949	0.0288165
-0.004139	0.967288
-0.010226	0.967475
-0.016314	0.967485
-0.022402	0.967526
-0.028489	0.967701
-0.034577	0.967729
-0.040664	0.96882
-0.046752	0.968972
-0.052840	0.969005
-0.058927	0.96909
-0.065015	0.969126
-0.071102	0.9692
-0.077190	0.969407
-0.083278	0.969435
-0.089365	0.969566
-0.095453	0.970171
-0.101541	0.970389
-0.107628	0.970435
-0.113716	0.970824
-0.119803	0.971052
-0.125891	0.971283
-0.131979	0.971486
-0.138066	0.971844
-0.144154	0.971991
-0.150241	0.972169
-0.156329	0.972262
-0.162417	0.972333
-0.168504	0.972356
-0.174592	0.972437
-0.180679	0.97249
-0.186767	0.972525
-0.192855	0.972666
-0.198942	0.973579
-0.205030	0.97369
-0.211118	0.974419
-0.217205	0.974747
-0.223293	0.975075
-0.229380	0.975383
-0.235468	0.975481
-0.241556	0.975635
-0.247643	0.976061
-0.253731	0.976901
-0.259818	0.977368
-0.265906	0.977773
-0.271994	0.978091
-0.278081	0.978324
-0.284169	0.978596
-0.290257	0.978807
-0.296344	0.979086
-0.302432	0.979365
-0.308519	0.98031
-0.314607	0.980409
-0.320695	0.980619
-0.326782	0.980806
-0.332870	0.980957
-0.338957	0.98101
-0.345045	0.981328
-0.351133	0.981409
-0.357220	0.981622
-0.363308	0.981767
-0.369396	0.981787
-0.375483	0.982544
-0.381571	0.983108
-0.387658	0.983221
-0.393746	0.983257
-0.399834	0.983295
-0.405921	0.983413
-0.412009	0.983774
-0.418096	0.983829
-0.424184	0.9839
-0.430272	0.984607
-0.436359	0.984636
-0.442447	0.984901
-0.448534	0.985627
-0.454622	0.985829
-0.460710	0.98712
-0.466797	0.987342
-0.472885	0.987821
-0.478973	0.988265
-0.485060	0.988401
-0.491148	0.988814
-0.497235	0.989139
-0.503323	0.989476
-0.509411	0.989898
-0.515498	0.99009
-0.521586	0.99021
-0.527673	0.990443
-0.533761	0.990575
-0.539849	0.990686
-0.545936	0.991042
-0.552024	0.991475
-0.558112	0.991629
-0.564199	0.991801
-0.570287	0.991943
-0.576374	0.992097
-0.582462	0.992196
-0.588550	0.992308
-0.594637	0.992342
-0.600725	0.992426
-0.606812	0.992489
-0.612900	0.992513
-0.618988	0.992584
-0.625075	0.992596
-0.631163	0.992745
-0.637250	0.992771
-0.643338	0.992812
-0.649426	0.992883
-0.655513	0.99294
-0.661601	0.993016
-0.667689	0.993039
-0.673776	0.993148
-0.679864	0.993282
-0.685951	0.99337
-0.692039	0.993403
-0.698127	0.993503
-0.704214	0.993566
-0.710302	0.993581
-0.716389	0.993951
-0.722477	0.993973
-0.728565	0.994067
-0.734652	0.994102
-0.740740	0.994122
-0.746828	0.994149
-0.752915	0.994313
-0.759003	0.994432
-0.765090	0.994444
-0.771178	0.994533
-0.777266	0.994745
-0.783353	0.994767
-0.789441	0.994919
-0.795528	0.994938
-0.801616	0.994946
-0.807704	0.994986
-0.813791	0.995031
-0.819879	0.995084
-0.825967	0.996493
-0.832054	0.996524
-0.838142	0.996578
-0.844229	0.996659
-0.850317	0.996707
-0.856405	0.996855
-0.862492	0.996954
-0.868580	0.996957
-0.874667	0.996982
-0.880755	0.997072
-0.886843	0.997079
-0.892930	0.997531
-0.899018	0.997695
-0.905105	0.99779
-0.911193	0.997834
-0.917281	0.997963
-0.923368	0.99813
-0.929456	0.998251
-0.935544	0.998287
-0.941631	0.998339
-0.947719	0.998353
-0.953806	0.99836
-0.959894	0.998364
-0.965982	0.998379
-0.972069	0.99843
-0.978157	0.998446
-0.984244	0.998466
-0.990332	0.998471
-0.996420	0.998543
-1.002507	0.998545
-1.008595	0.99857
-1.014683	0.999006
-1.020770	0.99902
-1.026858	0.999036
-1.032945	0.999079
-1.039033	0.999116
-1.045121	0.999118
-1.051208	0.999142
-1.069471	0.999183
-1.081646	0.999221
-1.087734	0.999243
-1.093822	0.999247
-1.099909	0.999264
-1.105997	0.999287
-1.112084	0.999308
-1.118172	0.999313
-1.124260	0.999319
-1.130347	0.999323
-1.136435	0.99946
-1.142522	0.999504
-1.148610	0.999506
-1.154698	0.999545
-1.166873	0.99955
-1.172960	0.999551
-1.185136	0.999564
-1.197311	0.999566
-1.203399	0.999571
-1.215574	0.999785
-1.221661	0.999793
-1.227749	0.999794
-1.233837	0.999798
-1.239924	0.9998
-1.246012	0.999802
-1.252099	0.999807
-1.258187	0.999815
-1.264275	0.999816
-1.270362	0.999818
-1.288625	0.999845
-1.294713	0.999851
-1.300800	0.999856
-1.312976	0.999859
-1.319063	0.99986
-1.331238	0.999862
-1.337326	0.999873
-1.367764	0.99989
-1.398202	0.999944
-1.404290	0.999945
-1.422553	0.999947
-1.440815	0.999949
-1.452991	0.999968
-1.465166	0.999973
-1.489516	0.999973
-1.495604	0.999975
-1.501692	0.99998
-1.513867	0.999984
-1.544305	0.999987
-1.550393	0.999989
-1.556480	0.99999
-1.605181	0.999991
-1.641707	0.999992
-1.647794	0.999994
-1.708670	0.999997
-1.751284	0.999998
-2.232205	0.999999
-2.329607	1
&
```
