## Supplementary material for "All-at-once RNA folding with 3D motif prediction framed by evolutionary information": RF04008_mir-4880.helixcov

```
# RMs = 2 L = 75

# RM_HELIX NESTED 21-30 45-54, nbp = 9 nbp_cov = 0
# pvals: 0.924598,0.924598,0.924598,0.924598,0.924598,0.924598,0.924598,0.924598,0.924598
# aggregated NONE
NESTED  ::::::::::::::::::::<<<<<<-<<<______________>>>->>>>>>:::::::::::::::::::::
        :::::::::::::::::::::::::::::::::::::::::::::::::::::::::::::::::::::::::::

# RM_HELIX NESTED 1-17 58-74, nbp = 16 nbp_cov = 0
# pvals: 0.924598,0.924598,0.924598,0.924598,0.924598,0.924598,0.924598,0.924598,0.924598,0.924598,0.924598,0.924598,0.924598,0.924598,0.924598,0.924598
# aggregated NONE
NESTED  <<<<<-<<<<<<<<<<<________________________________________>>>>>>>>>>>->>>>>:
        :::::::::::::::::::::::::::::::::::::::::::::::::::::::::::::::::::::::::::
```
