## Supplementary material for "All-at-once RNA folding with 3D motif prediction framed by evolutionary information": RF04008_mir-4880.surv

```
0.001147	0.04
-0.000327	1
&
1.631522	0.000363636
1.042584	0.00109091
0.791058	0.00145455
0.508859	0.00181818
0.478185	0.00254545
0.422972	0.00290909
0.251199	0.00363636
-0.000327	0.923273
-0.006462	0.996
-0.135292	0.996364
-0.288661	0.997091
-0.380682	0.997818
-0.399087	0.998545
-0.546321	0.998909
-0.619938	0.999273
-0.748769	0.999636
-0.822386	1
&
1.634234	1.2012e-06
1.631522	0.000350751
1.472018	0.00036036
1.214357	0.00036997
1.042584	0.00107147
0.791058	0.00142222
0.570207	0.00143183
0.508859	0.00178258
0.478185	0.00248408
0.422972	0.00283483
0.355490	0.00285405
0.251199	0.00355556
0.146908	0.00356517
0.134638	0.00358438
-0.000327	0.924598
-0.006462	0.996074
-0.135292	0.996425
-0.245718	0.996435
-0.257987	0.996444
-0.288661	0.997146
-0.325470	0.997165
-0.343874	0.997175
-0.380682	0.997876
-0.399087	0.998578
-0.454300	0.998597
-0.546321	0.998948
-0.619938	0.999298
-0.748769	0.999649
-0.822386	1
&
```
