## Supplementary material for "All-at-once RNA folding with 3D motif prediction framed by evolutionary information": RF04009_mir-754.surv

```
0.123237	0.0322581
0.077047	0.0645161
0.000064	0.16129
-0.007634	1
&
2.471212	0.000336474
1.786065	0.000672948
0.931556	0.00100942
0.777590	0.0013459
0.508151	0.00168237
0.184823	0.00201884
0.130935	0.00235532
0.107840	0.00269179
0.053952	0.00302826
0.046254	0.00403769
0.023159	0.00437416
0.015461	0.006393
0.007763	0.0077389
0.000064	0.0605653
-0.007634	0.988223
-0.015332	0.989906
-0.023031	0.991925
-0.030729	0.992934
-0.038427	0.99428
-0.061522	0.994616
-0.069220	0.994953
-0.084617	0.995289
-0.092315	0.995962
-0.138505	0.996299
-0.161600	0.996635
-0.200091	0.996972
-0.215488	0.998318
-0.246281	0.998654
-0.261677	0.998991
-0.677384	0.999327
-0.954522	0.999664
-0.962221	1
&
3.048583	1.665e-06
3.040884	6.66001e-06
3.017790	8.32501e-06
2.971600	1.4985e-05
2.963902	3.663e-05
2.956203	6.82651e-05
2.948505	0.00015651
2.933109	0.0001665
2.925410	0.000184815
2.917712	0.000214785
2.910014	0.00021645
2.902315	0.00021978
2.894617	0.000224775
2.879221	0.00022644
2.871522	0.00024642
2.863824	0.00025308
2.856126	0.000254745
2.848427	0.00025974
2.840729	0.000261405
2.825333	0.00026973
2.809936	0.000271395
2.802238	0.000274725
2.771445	0.00028305
2.763746	0.000284715
2.756048	0.00028638
2.686764	0.000288045
2.632876	0.00028971
2.586686	0.00029637
2.571289	0.000298035
2.525100	0.0002997
2.494307	0.000301365
2.463514	0.000308025
2.455815	0.000318015
2.401927	0.00031968
2.386531	0.000324675
2.363436	0.00032634
2.348039	0.000328005
2.332643	0.00032967
2.301850	0.000331335
2.255660	0.000333
1.986220	0.000334665
1.978522	0.00033633
1.970824	0.00033966
1.955427	0.00035298
1.947729	0.000361305
1.940031	0.000424575
1.932332	0.000506161
1.924634	0.000559441
1.909237	0.000561106
1.901539	0.000562771
1.886143	0.000564436
1.878444	0.000571096
1.809160	0.000572761
1.786065	0.000574426
1.778367	0.000582751
1.770668	0.000584416
1.755272	0.000591076
1.739875	0.000592741
1.724479	0.000594406
1.716780	0.000596071
1.662893	0.000597736
1.578211	0.000599401
1.524324	0.000604396
1.516625	0.000624376
1.508927	0.000626041
1.370358	0.000627706
1.331867	0.000629371
1.324168	0.000631036
1.308772	0.000632701
0.923858	0.000639361
0.916159	0.000649351
0.885366	0.000651016
0.877668	0.000652681
0.854573	0.000656011
0.846875	0.000667666
0.839177	0.000672661
0.831478	0.000674326
0.816082	0.000697636
0.808384	0.000705961
0.800685	0.000829171
0.792987	0.000875791
0.785289	0.000885781
0.777590	0.000887446
0.762194	0.000890776
0.746797	0.000894106
0.739099	0.000895771
0.731401	0.000899101
0.723702	0.000904096
0.700608	0.000907426
0.692909	0.000922411
0.669815	0.000929071
0.646720	0.000937396
0.639021	0.000940726
0.623625	0.000955711
0.615927	0.00100899
0.608228	0.00109391
0.600530	0.00134033
0.592832	0.00136031
0.585133	0.00136364
0.577435	0.00142358
0.569737	0.0014369
0.562039	0.00146021
0.554340	0.00148019
0.546642	0.00157176
0.538944	0.00167166
0.531246	0.00168998
0.523547	0.00172661
0.515849	0.00179654
0.508151	0.0018032
0.500452	0.00180653
0.492754	0.00181152
0.485056	0.00183983
0.477358	0.0018698
0.469659	0.00187646
0.461961	0.00187979
0.454263	0.00189311
0.446564	0.00189977
0.438866	0.00190809
0.431168	0.00191808
0.423470	0.00194972
0.415771	0.00195305
0.408073	0.00195971
0.400375	0.00199967
0.392677	0.00200799
0.384978	0.00201299
0.377280	0.00201465
0.369582	0.00201965
0.346487	0.00202298
0.315694	0.00202964
0.307995	0.00204129
0.300297	0.00204962
0.284901	0.00205128
0.246409	0.00205461
0.238711	0.00208292
0.231013	0.00208625
0.223314	0.00208791
0.215616	0.00209124
0.192521	0.00212787
0.184823	0.00215618
0.177125	0.00217949
0.169426	0.00224609
0.161728	0.00228105
0.154030	0.00250916
0.146332	0.00266234
0.138633	0.00288711
0.130935	0.00296703
0.123237	0.00298701
0.115538	0.00302531
0.107840	0.0030303
0.100142	0.00305195
0.092444	0.00308192
0.084745	0.00308525
0.077047	0.00312854
0.069349	0.00323343
0.061651	0.00347153
0.053952	0.00363969
0.046254	0.0041292
0.038556	0.00428738
0.030857	0.00441725
0.023159	0.00454712
0.015461	0.00674992
0.007763	0.00861139
0.000064	0.0606127
-0.007634	0.986232
-0.015332	0.989023
-0.023031	0.991285
-0.030729	0.993039
-0.038427	0.993783
-0.046125	0.994217
-0.053824	0.99473
-0.061522	0.99482
-0.069220	0.9949
-0.076919	0.995411
-0.084617	0.995513
-0.092315	0.995618
-0.100013	0.995776
-0.107712	0.995806
-0.115410	0.995842
-0.123108	0.996034
-0.130806	0.996217
-0.138505	0.9966
-0.146203	0.996723
-0.153901	0.996788
-0.161600	0.996948
-0.169298	0.997051
-0.176996	0.997071
-0.184694	0.997169
-0.192393	0.997509
-0.200091	0.997581
-0.207789	0.997671
-0.215488	0.998065
-0.223186	0.998245
-0.230884	0.998285
-0.238582	0.998315
-0.246281	0.998408
-0.253979	0.998618
-0.261677	0.99865
-0.269375	0.998671
-0.277074	0.998678
-0.284772	0.998681
-0.300169	0.998708
-0.307867	0.998716
-0.323263	0.99872
-0.338660	0.998721
-0.346358	0.998723
-0.354057	0.998726
-0.361755	0.99873
-0.369453	0.998743
-0.384850	0.99875
-0.407945	0.998751
-0.431039	0.998755
-0.438738	0.998756
-0.461832	0.998763
-0.469531	0.998766
-0.515720	0.998768
-0.523419	0.998775
-0.538815	0.998811
-0.546514	0.998818
-0.554212	0.998825
-0.561910	0.99883
-0.569608	0.998833
-0.577307	0.998836
-0.585005	0.998844
-0.592703	0.998859
-0.600401	0.998941
-0.608100	0.999196
-0.615798	0.999211
-0.623496	0.999271
-0.631195	0.999281
-0.638893	0.999287
-0.646591	0.999314
-0.654289	0.999331
-0.661988	0.999334
-0.669686	0.999339
-0.677384	0.999347
-0.685083	0.999357
-0.692781	0.999377
-0.700479	0.999394
-0.708177	0.999397
-0.715876	0.999401
-0.738970	0.999407
-0.746669	0.999409
-0.762065	0.999411
-0.769764	0.999412
-0.785160	0.999414
-0.800557	0.999419
-0.815953	0.999421
-0.823652	0.999422
-0.831350	0.999424
-0.839048	0.999427
-0.846746	0.999429
-0.862143	0.999431
-0.869841	0.999432
-0.877540	0.999439
-0.885238	0.999441
-0.892936	0.999444
-0.900634	0.999479
-0.908333	0.999482
-0.916031	0.999512
-0.923729	0.999517
-0.939126	0.999524
-0.946824	0.99953
-0.954522	0.999532
-0.962221	0.999539
-0.969919	0.999594
-0.977617	0.999629
-0.985315	0.999649
-0.993014	0.999715
-1.000712	0.999729
-1.008410	0.99989
-1.016109	0.999913
-1.023807	0.999922
-1.031505	0.999988
-1.039203	0.999995
-1.062298	1
&
16.166450	1.29266e-11
16.158752	1.3047e-11
16.151053	1.31686e-11
16.143355	1.32913e-11
16.135657	1.34152e-11
16.127959	1.35402e-11
16.120260	1.36664e-11
16.112562	1.37938e-11
16.104864	1.39223e-11
16.097165	1.40521e-11
16.089467	1.4183e-11
16.081769	1.43152e-11
16.074071	1.44486e-11
16.066372	1.45833e-11
16.058674	1.47192e-11
16.050976	1.48564e-11
16.043277	1.49949e-11
16.035579	1.51346e-11
16.027881	1.52757e-11
16.020183	1.5418e-11
16.012484	1.55617e-11
16.004786	1.57068e-11
15.997088	1.58531e-11
15.989390	1.60009e-11
15.981691	1.615e-11
15.973993	1.63005e-11
15.966295	1.64525e-11
15.958596	1.66058e-11
15.950898	1.67606e-11
15.943200	1.69168e-11
15.935502	1.70745e-11
15.927803	1.72336e-11
15.920105	1.73942e-11
15.912407	1.75563e-11
15.904708	1.772e-11
15.897010	1.78851e-11
15.889312	1.80518e-11
15.881614	1.82201e-11
15.873915	1.83899e-11
15.866217	1.85613e-11
15.858519	1.87343e-11
15.850821	1.89089e-11
15.843122	1.90852e-11
15.835424	1.92631e-11
15.827726	1.94426e-11
15.820027	1.96238e-11
15.812329	1.98067e-11
15.804631	1.99914e-11
15.796933	2.01777e-11
15.789234	2.03658e-11
15.781536	2.05556e-11
15.773838	2.07472e-11
15.766139	2.09406e-11
15.758441	2.11358e-11
15.750743	2.13328e-11
15.743045	2.15316e-11
15.735346	2.17323e-11
15.727648	2.19349e-11
15.719950	2.21394e-11
15.712251	2.23457e-11
15.704553	2.2554e-11
15.696855	2.27643e-11
15.689157	2.29764e-11
15.681458	2.31906e-11
15.673760	2.34068e-11
15.666062	2.3625e-11
15.658364	2.38452e-11
15.650665	2.40675e-11
15.642967	2.42918e-11
15.635269	2.45183e-11
15.627570	2.47468e-11
15.619872	2.49775e-11
15.612174	2.52103e-11
15.604476	2.54453e-11
15.596777	2.56825e-11
15.589079	2.59219e-11
15.581381	2.61636e-11
15.573682	2.64075e-11
15.565984	2.66536e-11
15.558286	2.69021e-11
15.550588	2.71529e-11
15.542889	2.7406e-11
15.535191	2.76615e-11
15.527493	2.79194e-11
15.519795	2.81796e-11
15.512096	2.84423e-11
15.504398	2.87075e-11
15.496700	2.89751e-11
15.489001	2.92452e-11
15.481303	2.95178e-11
15.473605	2.9793e-11
15.465907	3.00707e-11
15.458208	3.03511e-11
15.450510	3.0634e-11
15.442812	3.09196e-11
15.435113	3.12079e-11
15.427415	3.14988e-11
15.419717	3.17925e-11
15.412019	3.20888e-11
15.404320	3.2388e-11
15.396622	3.26899e-11
15.388924	3.29947e-11
15.381226	3.33023e-11
15.373527	3.36128e-11
15.365829	3.39261e-11
15.358131	3.42424e-11
15.350432	3.45617e-11
15.342734	3.48839e-11
15.335036	3.52091e-11
15.327338	3.55374e-11
15.319639	3.58687e-11
15.311941	3.62031e-11
15.304243	3.65406e-11
15.296544	3.68813e-11
15.288846	3.72252e-11
15.281148	3.75722e-11
15.273450	3.79225e-11
15.265751	3.82761e-11
15.258053	3.86329e-11
15.250355	3.89931e-11
15.242656	3.93567e-11
15.234958	3.97236e-11
15.227260	4.0094e-11
15.219562	4.04678e-11
15.211863	4.08451e-11
15.204165	4.12259e-11
15.196467	4.16103e-11
15.188769	4.19983e-11
15.181070	4.23899e-11
15.173372	4.27851e-11
15.165674	4.3184e-11
15.157975	4.35867e-11
15.150277	4.39931e-11
15.142579	4.44033e-11
15.134881	4.48173e-11
15.127182	4.52352e-11
15.119484	4.56569e-11
15.111786	4.60826e-11
15.104087	4.65123e-11
15.096389	4.6946e-11
15.088691	4.73837e-11
15.080993	4.78256e-11
15.073294	4.82715e-11
15.065596	4.87216e-11
15.057898	4.91759e-11
15.050200	4.96344e-11
15.042501	5.00972e-11
15.034803	5.05644e-11
15.027105	5.10359e-11
15.019406	5.15118e-11
15.011708	5.19921e-11
15.004010	5.24769e-11
14.996312	5.29662e-11
14.988613	5.34601e-11
14.980915	5.39586e-11
14.973217	5.44618e-11
14.965518	5.49696e-11
14.957820	5.54822e-11
14.950122	5.59996e-11
14.942424	5.65218e-11
14.934725	5.70488e-11
14.927027	5.75808e-11
14.919329	5.81177e-11
14.911630	5.86597e-11
14.903932	5.92067e-11
14.896234	5.97588e-11
14.888536	6.03161e-11
14.880837	6.08785e-11
14.873139	6.14463e-11
14.865441	6.20193e-11
14.857743	6.25976e-11
14.850044	6.31814e-11
14.842346	6.37706e-11
14.834648	6.43652e-11
14.826949	6.49655e-11
14.819251	6.55713e-11
14.811553	6.61828e-11
14.803855	6.68e-11
14.796156	6.7423e-11
14.788458	6.80517e-11
14.780760	6.86864e-11
14.773061	6.93269e-11
14.765363	6.99735e-11
14.757665	7.0626e-11
14.749967	7.12847e-11
14.742268	7.19495e-11
14.734570	7.26205e-11
14.726872	7.32977e-11
14.719174	7.39813e-11
14.711475	7.46713e-11
14.703777	7.53677e-11
14.696079	7.60706e-11
14.688380	7.678e-11
14.680682	7.74961e-11
14.672984	7.82188e-11
14.665286	7.89483e-11
14.657587	7.96846e-11
14.649889	8.04278e-11
14.642191	8.11779e-11
14.634492	8.1935e-11
14.626794	8.26992e-11
14.619096	8.34705e-11
14.611398	8.4249e-11
14.603699	8.50348e-11
14.596001	8.58279e-11
14.588303	8.66284e-11
14.580605	8.74363e-11
14.572906	8.82518e-11
14.565208	8.90749e-11
14.557510	8.99057e-11
14.549811	9.07443e-11
14.542113	9.15907e-11
14.534415	9.24449e-11
14.526717	9.33072e-11
14.519018	9.41775e-11
14.511320	9.50559e-11
14.503622	9.59425e-11
14.495923	9.68373e-11
14.488225	9.77406e-11
14.480527	9.86522e-11
14.472829	9.95724e-11
14.465130	1.00501e-10
14.457432	1.01439e-10
14.449734	1.02385e-10
14.442035	1.0334e-10
14.434337	1.04304e-10
14.426639	1.05277e-10
14.418941	1.06259e-10
14.411242	1.0725e-10
14.403544	1.0825e-10
14.395846	1.0926e-10
14.388148	1.10279e-10
14.380449	1.11308e-10
14.372751	1.12346e-10
14.365053	1.13394e-10
14.357354	1.14452e-10
14.349656	1.15519e-10
14.341958	1.16597e-10
14.334260	1.17684e-10
14.326561	1.18782e-10
14.318863	1.1989e-10
14.311165	1.21009e-10
14.303466	1.22137e-10
14.295768	1.23277e-10
14.288070	1.24427e-10
14.280372	1.25587e-10
14.272673	1.26759e-10
14.264975	1.27941e-10
14.257277	1.29135e-10
14.249579	1.3034e-10
14.241880	1.31555e-10
14.234182	1.32783e-10
14.226484	1.34021e-10
14.218785	1.35272e-10
14.211087	1.36534e-10
14.203389	1.37807e-10
14.195691	1.39093e-10
14.187992	1.4039e-10
14.180294	1.417e-10
14.172596	1.43022e-10
14.164897	1.44356e-10
14.157199	1.45703e-10
14.149501	1.47062e-10
14.141803	1.48434e-10
14.134104	1.49819e-10
14.126406	1.51217e-10
14.118708	1.52628e-10
14.111009	1.54052e-10
14.103311	1.55489e-10
14.095613	1.56939e-10
14.087915	1.58404e-10
14.080216	1.59881e-10
14.072518	1.61373e-10
14.064820	1.62879e-10
14.057122	1.64398e-10
14.049423	1.65932e-10
14.041725	1.6748e-10
14.034027	1.69043e-10
14.026328	1.7062e-10
14.018630	1.72212e-10
14.010932	1.73818e-10
14.003234	1.7544e-10
13.995535	1.77077e-10
13.987837	1.78729e-10
13.980139	1.80397e-10
13.972440	1.8208e-10
13.964742	1.83779e-10
13.957044	1.85493e-10
13.949346	1.87224e-10
13.941647	1.88971e-10
13.933949	1.90734e-10
13.926251	1.92514e-10
13.918553	1.9431e-10
13.910854	1.96123e-10
13.903156	1.97953e-10
13.895458	1.998e-10
13.887759	2.01664e-10
13.880061	2.03546e-10
13.872363	2.05445e-10
13.864665	2.07362e-10
13.856966	2.09297e-10
13.849268	2.1125e-10
13.841570	2.13221e-10
13.833871	2.15211e-10
13.826173	2.17219e-10
13.818475	2.19246e-10
13.810777	2.21291e-10
13.803078	2.23356e-10
13.795380	2.2544e-10
13.787682	2.27544e-10
13.779983	2.29667e-10
13.772285	2.3181e-10
13.764587	2.33974e-10
13.756889	2.36157e-10
13.749190	2.38361e-10
13.741492	2.40585e-10
13.733794	2.4283e-10
13.726096	2.45096e-10
13.718397	2.47383e-10
13.710699	2.49692e-10
13.703001	2.52022e-10
13.695302	2.54373e-10
13.687604	2.56747e-10
13.679906	2.59143e-10
13.672208	2.61562e-10
13.664509	2.64002e-10
13.656811	2.66466e-10
13.649113	2.68953e-10
13.641414	2.71463e-10
13.633716	2.73996e-10
13.626018	2.76553e-10
13.618320	2.79134e-10
13.610621	2.81739e-10
13.602923	2.84368e-10
13.595225	2.87022e-10
13.587527	2.89701e-10
13.579828	2.92404e-10
13.572130	2.95133e-10
13.564432	2.97888e-10
13.556733	3.00668e-10
13.549035	3.03474e-10
13.541337	3.06306e-10
13.533639	3.09165e-10
13.525940	3.1205e-10
13.518242	3.14962e-10
13.510544	3.17902e-10
13.502845	3.20869e-10
13.495147	3.23864e-10
13.487449	3.26886e-10
13.479751	3.29937e-10
13.472052	3.33016e-10
13.464354	3.36125e-10
13.456656	3.39262e-10
13.448958	3.42428e-10
13.441259	3.45624e-10
13.433561	3.4885e-10
13.425863	3.52106e-10
13.418164	3.55392e-10
13.410466	3.58709e-10
13.402768	3.62058e-10
13.395070	3.65437e-10
13.387371	3.68848e-10
13.379673	3.7229e-10
13.371975	3.75765e-10
13.364276	3.79273e-10
13.356578	3.82813e-10
13.348880	3.86386e-10
13.341182	3.89993e-10
13.333483	3.93633e-10
13.325785	3.97307e-10
13.318087	4.01016e-10
13.310388	4.04759e-10
13.302690	4.08537e-10
13.294992	4.1235e-10
13.287294	4.16199e-10
13.279595	4.20084e-10
13.271897	4.24005e-10
13.264199	4.27963e-10
13.256501	4.31958e-10
13.248802	4.3599e-10
13.241104	4.4006e-10
13.233406	4.44168e-10
13.225707	4.48314e-10
13.218009	4.52499e-10
13.210311	4.56723e-10
13.202613	4.60987e-10
13.194914	4.6529e-10
13.187216	4.69634e-10
13.179518	4.74018e-10
13.171819	4.78443e-10
13.164121	4.82909e-10
13.156423	4.87417e-10
13.148725	4.91967e-10
13.141026	4.9656e-10
13.133328	5.01195e-10
13.125630	5.05874e-10
13.117932	5.10597e-10
13.110233	5.15364e-10
13.102535	5.20175e-10
13.094837	5.25031e-10
13.087138	5.29933e-10
13.079440	5.3488e-10
13.071742	5.39873e-10
13.064044	5.44914e-10
13.056345	5.50001e-10
13.048647	5.55136e-10
13.040949	5.60318e-10
13.033250	5.6555e-10
13.025552	5.7083e-10
13.017854	5.76159e-10
13.010156	5.81538e-10
13.002457	5.86967e-10
12.994759	5.92448e-10
12.987061	5.97979e-10
12.979362	6.03562e-10
12.971664	6.09197e-10
12.963966	6.14885e-10
12.956268	6.20626e-10
12.948569	6.2642e-10
12.940871	6.32269e-10
12.933173	6.38172e-10
12.925475	6.44131e-10
12.917776	6.50145e-10
12.910078	6.56215e-10
12.902380	6.62342e-10
12.894681	6.68527e-10
12.886983	6.74769e-10
12.879285	6.81069e-10
12.871587	6.87428e-10
12.863888	6.93847e-10
12.856190	7.00326e-10
12.848492	7.06865e-10
12.840793	7.13465e-10
12.833095	7.20127e-10
12.825397	7.26851e-10
12.817699	7.33638e-10
12.810000	7.40489e-10
12.802302	7.47403e-10
12.794604	7.54382e-10
12.786906	7.61426e-10
12.779207	7.68536e-10
12.771509	7.75713e-10
12.763811	7.82956e-10
12.756112	7.90268e-10
12.748414	7.97647e-10
12.740716	8.05096e-10
12.733018	8.12614e-10
12.725319	8.20202e-10
12.717621	8.27861e-10
12.709923	8.35592e-10
12.702224	8.43395e-10
12.694526	8.51271e-10
12.686828	8.59221e-10
12.679130	8.67245e-10
12.671431	8.75344e-10
12.663733	8.83518e-10
12.656035	8.91769e-10
12.648336	9.00097e-10
12.640638	9.08503e-10
12.632940	9.16987e-10
12.625242	9.25551e-10
12.617543	9.34195e-10
12.609845	9.42919e-10
12.602147	9.51725e-10
12.594449	9.60613e-10
12.586750	9.69585e-10
12.579052	9.7864e-10
12.571354	9.8778e-10
12.563655	9.97005e-10
12.555957	1.00632e-09
12.548259	1.01571e-09
12.540561	1.0252e-09
12.532862	1.03478e-09
12.525164	1.04444e-09
12.517466	1.0542e-09
12.509767	1.06404e-09
12.502069	1.07398e-09
12.494371	1.08401e-09
12.486673	1.09413e-09
12.478974	1.10435e-09
12.471276	1.11467e-09
12.463578	1.12508e-09
12.455880	1.13559e-09
12.448181	1.14619e-09
12.440483	1.1569e-09
12.432785	1.16771e-09
12.425086	1.17861e-09
12.417388	1.18962e-09
12.409690	1.20073e-09
12.401992	1.21195e-09
12.394293	1.22327e-09
12.386595	1.2347e-09
12.378897	1.24623e-09
12.371198	1.25787e-09
12.363500	1.26962e-09
12.355802	1.28148e-09
12.348104	1.29345e-09
12.340405	1.30553e-09
12.332707	1.31773e-09
12.325009	1.33004e-09
12.317311	1.34246e-09
12.309612	1.355e-09
12.301914	1.36766e-09
12.294216	1.38043e-09
12.286517	1.39333e-09
12.278819	1.40634e-09
12.271121	1.41948e-09
12.263423	1.43274e-09
12.255724	1.44613e-09
12.248026	1.45964e-09
12.240328	1.47327e-09
12.232629	1.48703e-09
12.224931	1.50093e-09
12.217233	1.51495e-09
12.209535	1.5291e-09
12.201836	1.54339e-09
12.194138	1.5578e-09
12.186440	1.57236e-09
12.178741	1.58705e-09
12.171043	1.60187e-09
12.163345	1.61684e-09
12.155647	1.63194e-09
12.147948	1.64719e-09
12.140250	1.66258e-09
12.132552	1.67811e-09
12.124854	1.69379e-09
12.117155	1.70962e-09
12.109457	1.72559e-09
12.101759	1.74171e-09
12.094060	1.75798e-09
12.086362	1.77441e-09
12.078664	1.79099e-09
12.070966	1.80772e-09
12.063267	1.82461e-09
12.055569	1.84166e-09
12.047871	1.85886e-09
12.040172	1.87623e-09
12.032474	1.89376e-09
12.024776	1.91146e-09
12.017078	1.92932e-09
12.009379	1.94734e-09
12.001681	1.96554e-09
11.993983	1.9839e-09
11.986285	2.00244e-09
11.978586	2.02115e-09
11.970888	2.04004e-09
11.963190	2.0591e-09
11.955491	2.07834e-09
11.947793	2.09776e-09
11.940095	2.11736e-09
11.932397	2.13715e-09
11.924698	2.15712e-09
11.917000	2.17728e-09
11.909302	2.19762e-09
11.901603	2.21816e-09
11.893905	2.23888e-09
11.886207	2.25981e-09
11.878509	2.28092e-09
11.870810	2.30224e-09
11.863112	2.32375e-09
11.855414	2.34547e-09
11.847715	2.36739e-09
11.840017	2.38951e-09
11.832319	2.41184e-09
11.824621	2.43438e-09
11.816922	2.45713e-09
11.809224	2.48009e-09
11.801526	2.50327e-09
11.793828	2.52666e-09
11.786129	2.55028e-09
11.778431	2.57411e-09
11.770733	2.59817e-09
11.763034	2.62245e-09
11.755336	2.64696e-09
11.747638	2.67169e-09
11.739940	2.69666e-09
11.732241	2.72187e-09
11.724543	2.7473e-09
11.716845	2.77298e-09
11.709146	2.7989e-09
11.701448	2.82506e-09
11.693750	2.85146e-09
11.686052	2.87811e-09
11.678353	2.90501e-09
11.670655	2.93216e-09
11.662957	2.95957e-09
11.655259	2.98723e-09
11.647560	3.01515e-09
11.639862	3.04333e-09
11.632164	3.07178e-09
11.624465	3.10049e-09
11.616767	3.12947e-09
11.609069	3.15872e-09
11.601371	3.18825e-09
11.593672	3.21805e-09
11.585974	3.24813e-09
11.578276	3.27849e-09
11.570577	3.30913e-09
11.562879	3.34007e-09
11.555181	3.37129e-09
11.547483	3.4028e-09
11.539784	3.43461e-09
11.532086	3.46671e-09
11.524388	3.49912e-09
11.516690	3.53183e-09
11.508991	3.56484e-09
11.501293	3.59817e-09
11.493595	3.6318e-09
11.485896	3.66576e-09
11.478198	3.70002e-09
11.470500	3.73461e-09
11.462802	3.76952e-09
11.455103	3.80476e-09
11.447405	3.84033e-09
11.439707	3.87623e-09
11.432008	3.91247e-09
11.424310	3.94905e-09
11.416612	3.98597e-09
11.408914	4.02323e-09
11.401215	4.06084e-09
11.393517	4.09881e-09
11.385819	4.13713e-09
11.378120	4.17581e-09
11.370422	4.21485e-09
11.362724	4.25425e-09
11.355026	4.29403e-09
11.347327	4.33417e-09
11.339629	4.37469e-09
11.331931	4.4156e-09
11.324233	4.45688e-09
11.316534	4.49855e-09
11.308836	4.54061e-09
11.301138	4.58306e-09
11.293439	4.62591e-09
11.285741	4.66917e-09
11.278043	4.71282e-09
11.270345	4.75689e-09
11.262646	4.80137e-09
11.254948	4.84626e-09
11.247250	4.89157e-09
11.239551	4.93731e-09
11.231853	4.98348e-09
11.224155	5.03008e-09
11.216457	5.07711e-09
11.208758	5.12458e-09
11.201060	5.1725e-09
11.193362	5.22087e-09
11.185664	5.26969e-09
11.177965	5.31897e-09
11.170267	5.3687e-09
11.162569	5.41891e-09
11.154870	5.46958e-09
11.147172	5.52073e-09
11.139474	5.57235e-09
11.131776	5.62446e-09
11.124077	5.67706e-09
11.116379	5.73015e-09
11.108681	5.78374e-09
11.100982	5.83782e-09
11.093284	5.89242e-09
11.085586	5.94752e-09
11.077888	6.00314e-09
11.070189	6.05929e-09
11.062491	6.11595e-09
11.054793	6.17315e-09
11.047094	6.23088e-09
11.039396	6.28916e-09
11.031698	6.34797e-09
11.024000	6.40734e-09
11.016301	6.46727e-09
11.008603	6.52775e-09
11.000905	6.58881e-09
10.993207	6.65043e-09
10.985508	6.71263e-09
10.977810	6.77541e-09
10.970112	6.83878e-09
10.962413	6.90275e-09
10.954715	6.96731e-09
10.947017	7.03247e-09
10.939319	7.09825e-09
10.931620	7.16464e-09
10.923922	7.23166e-09
10.916224	7.2993e-09
10.908525	7.36757e-09
10.900827	7.43649e-09
10.893129	7.50605e-09
10.885431	7.57626e-09
10.877732	7.64713e-09
10.870034	7.71866e-09
10.862336	7.79086e-09
10.854638	7.86373e-09
10.846939	7.93729e-09
10.839241	8.01154e-09
10.831543	8.08648e-09
10.823844	8.16213e-09
10.816146	8.23848e-09
10.808448	8.31555e-09
10.800750	8.39334e-09
10.793051	8.47186e-09
10.785353	8.55111e-09
10.777655	8.6311e-09
10.769956	8.71185e-09
10.762258	8.79335e-09
10.754560	8.87561e-09
10.746862	8.95865e-09
10.739163	9.04246e-09
10.731465	9.12705e-09
10.723767	9.21244e-09
10.716068	9.29863e-09
10.708370	9.38562e-09
10.700672	9.47343e-09
10.692974	9.56206e-09
10.685275	9.65153e-09
10.677577	9.74183e-09
10.669879	9.83297e-09
10.662181	9.92497e-09
10.654482	1.00178e-08
10.646784	1.01116e-08
10.639086	1.02062e-08
10.631387	1.03017e-08
10.623689	1.0398e-08
10.615991	1.04953e-08
10.608293	1.05935e-08
10.600594	1.06927e-08
10.592896	1.07927e-08
10.585198	1.08937e-08
10.577499	1.09956e-08
10.569801	1.10985e-08
10.562103	1.12024e-08
10.554405	1.13072e-08
10.546706	1.1413e-08
10.539008	1.15198e-08
10.531310	1.16276e-08
10.523612	1.17364e-08
10.515913	1.18462e-08
10.508215	1.19571e-08
10.500517	1.2069e-08
10.492818	1.21819e-08
10.485120	1.22959e-08
10.477422	1.2411e-08
10.469724	1.25271e-08
10.462025	1.26444e-08
10.454327	1.27627e-08
10.446629	1.28821e-08
10.438930	1.30027e-08
10.431232	1.31244e-08
10.423534	1.32472e-08
10.415836	1.33712e-08
10.408137	1.34963e-08
10.400439	1.36226e-08
10.392741	1.37501e-08
10.385043	1.38788e-08
10.377344	1.40087e-08
10.369646	1.41398e-08
10.361948	1.42722e-08
10.354249	1.44057e-08
10.346551	1.45406e-08
10.338853	1.46767e-08
10.331155	1.4814e-08
10.323456	1.49527e-08
10.315758	1.50927e-08
10.308060	1.52339e-08
10.300361	1.53765e-08
10.292663	1.55204e-08
10.284965	1.56657e-08
10.277267	1.58124e-08
10.269568	1.59604e-08
10.261870	1.61098e-08
10.254172	1.62606e-08
10.246473	1.64128e-08
10.238775	1.65664e-08
10.231077	1.67215e-08
10.223379	1.6878e-08
10.215680	1.7036e-08
10.207982	1.71955e-08
10.200284	1.73565e-08
10.192586	1.7519e-08
10.184887	1.7683e-08
10.177189	1.78485e-08
10.169491	1.80156e-08
10.161792	1.81842e-08
10.154094	1.83545e-08
10.146396	1.85263e-08
10.138698	1.86998e-08
10.130999	1.88748e-08
10.123301	1.90515e-08
10.115603	1.92299e-08
10.107904	1.94099e-08
10.100206	1.95917e-08
10.092508	1.97751e-08
10.084810	1.99602e-08
10.077111	2.01471e-08
10.069413	2.03358e-08
10.061715	2.05262e-08
10.054017	2.07184e-08
10.046318	2.09123e-08
10.038620	2.11082e-08
10.030922	2.13058e-08
10.023223	2.15053e-08
10.015525	2.17067e-08
10.007827	2.19099e-08
10.000129	2.21151e-08
9.992430	2.23221e-08
9.984732	2.25312e-08
9.977034	2.27421e-08
9.969335	2.29551e-08
9.961637	2.31701e-08
9.953939	2.3387e-08
9.946241	2.3606e-08
9.938542	2.38271e-08
9.930844	2.40502e-08
9.923146	2.42755e-08
9.915447	2.45028e-08
9.907749	2.47322e-08
9.900051	2.49639e-08
9.892353	2.51977e-08
9.884654	2.54336e-08
9.876956	2.56718e-08
9.869258	2.59122e-08
9.861560	2.61549e-08
9.853861	2.63999e-08
9.846163	2.66471e-08
9.838465	2.68967e-08
9.830766	2.71486e-08
9.823068	2.74029e-08
9.815370	2.76595e-08
9.807672	2.79186e-08
9.799973	2.81801e-08
9.792275	2.8444e-08
9.784577	2.87105e-08
9.776878	2.89794e-08
9.769180	2.92508e-08
9.761482	2.95248e-08
9.753784	2.98013e-08
9.746085	3.00805e-08
9.738387	3.03623e-08
9.730689	3.06467e-08
9.722991	3.09337e-08
9.715292	3.12235e-08
9.707594	3.1516e-08
9.699896	3.18112e-08
9.692197	3.21092e-08
9.684499	3.241e-08
9.676801	3.27136e-08
9.669103	3.30201e-08
9.661404	3.33294e-08
9.653706	3.36416e-08
9.646008	3.39568e-08
9.638309	3.42749e-08
9.630611	3.4596e-08
9.622913	3.49201e-08
9.615215	3.52473e-08
9.607516	3.55775e-08
9.599818	3.59108e-08
9.592120	3.62473e-08
9.584422	3.65869e-08
9.576723	3.69297e-08
9.569025	3.72757e-08
9.561327	3.76249e-08
9.553628	3.79775e-08
9.545930	3.83333e-08
9.538232	3.86925e-08
9.530534	3.9055e-08
9.522835	3.94209e-08
9.515137	3.97903e-08
9.507439	4.01632e-08
9.499740	4.05395e-08
9.492042	4.09194e-08
9.484344	4.13028e-08
9.476646	4.16898e-08
9.468947	4.20805e-08
9.461249	4.24748e-08
9.453551	4.28728e-08
9.445852	4.32746e-08
9.438154	4.36801e-08
9.430456	4.40895e-08
9.422758	4.45026e-08
9.415059	4.49197e-08
9.407361	4.53406e-08
9.399663	4.57656e-08
9.391965	4.61945e-08
9.384266	4.66274e-08
9.376568	4.70644e-08
9.368870	4.75055e-08
9.361171	4.79507e-08
9.353473	4.84001e-08
9.345775	4.88537e-08
9.338077	4.93116e-08
9.330378	4.97738e-08
9.322680	5.02403e-08
9.314982	5.07112e-08
9.307283	5.11865e-08
9.299585	5.16663e-08
9.291887	5.21506e-08
9.284189	5.26394e-08
9.276490	5.31328e-08
9.268792	5.36308e-08
9.261094	5.41336e-08
9.253396	5.4641e-08
9.245697	5.51532e-08
9.237999	5.56702e-08
9.230301	5.6192e-08
9.222602	5.67188e-08
9.214904	5.72505e-08
9.207206	5.77872e-08
9.199508	5.83289e-08
9.191809	5.88757e-08
9.184111	5.94277e-08
9.176413	5.99848e-08
9.168714	6.05472e-08
9.161016	6.11148e-08
9.153318	6.16878e-08
9.145620	6.22661e-08
9.137921	6.28499e-08
9.130223	6.34391e-08
9.122525	6.40339e-08
9.114826	6.46343e-08
9.107128	6.52403e-08
9.099430	6.5852e-08
9.091732	6.64694e-08
9.084033	6.70926e-08
9.076335	6.77217e-08
9.068637	6.83567e-08
9.060939	6.89977e-08
9.053240	6.96447e-08
9.045542	7.02977e-08
9.037844	7.09569e-08
9.030145	7.16223e-08
9.022447	7.22939e-08
9.014749	7.29718e-08
9.007051	7.36561e-08
8.999352	7.43468e-08
8.991654	7.5044e-08
8.983956	7.57478e-08
8.976257	7.64581e-08
8.968559	7.71751e-08
8.960861	7.78989e-08
8.953163	7.86295e-08
8.945464	7.93669e-08
8.937766	8.01112e-08
8.930068	8.08626e-08
8.922370	8.1621e-08
8.914671	8.23865e-08
8.906973	8.31592e-08
8.899275	8.39392e-08
8.891576	8.47264e-08
8.883878	8.55211e-08
8.876180	8.63233e-08
8.868482	8.7133e-08
8.860783	8.79503e-08
8.853085	8.87752e-08
8.845387	8.96079e-08
8.837688	9.04485e-08
8.829990	9.12969e-08
8.822292	9.21533e-08
8.814594	9.30178e-08
8.806895	9.38903e-08
8.799197	9.47711e-08
8.791499	9.56601e-08
8.783800	9.65575e-08
8.776102	9.74633e-08
8.768404	9.83777e-08
8.760706	9.93006e-08
8.753007	1.00232e-07
8.745309	1.01173e-07
8.737611	1.02122e-07
8.729913	1.0308e-07
8.722214	1.04047e-07
8.714516	1.05023e-07
8.706818	1.06008e-07
8.699119	1.07003e-07
8.691421	1.08007e-07
8.683723	1.0902e-07
8.676025	1.10043e-07
8.668326	1.11076e-07
8.660628	1.12118e-07
8.652930	1.1317e-07
8.645231	1.14232e-07
8.637533	1.15304e-07
8.629835	1.16386e-07
8.622137	1.17478e-07
8.614438	1.18581e-07
8.606740	1.19693e-07
8.599042	1.20817e-07
8.591344	1.2195e-07
8.583645	1.23095e-07
8.575947	1.2425e-07
8.568249	1.25416e-07
8.560550	1.26593e-07
8.552852	1.27781e-07
8.545154	1.2898e-07
8.537456	1.30191e-07
8.529757	1.31413e-07
8.522059	1.32646e-07
8.514361	1.33891e-07
8.506662	1.35148e-07
8.498964	1.36416e-07
8.491266	1.37697e-07
8.483568	1.38989e-07
8.475869	1.40294e-07
8.468171	1.41611e-07
8.460473	1.4294e-07
8.452775	1.44282e-07
8.445076	1.45636e-07
8.437378	1.47003e-07
8.429680	1.48383e-07
8.421981	1.49776e-07
8.414283	1.51182e-07
8.406585	1.52601e-07
8.398887	1.54034e-07
8.391188	1.5548e-07
8.383490	1.5694e-07
8.375792	1.58413e-07
8.368093	1.599e-07
8.360395	1.61401e-07
8.352697	1.62917e-07
8.344999	1.64446e-07
8.337300	1.6599e-07
8.329602	1.67549e-07
8.321904	1.69122e-07
8.314205	1.7071e-07
8.306507	1.72313e-07
8.298809	1.73931e-07
8.291111	1.75564e-07
8.283412	1.77213e-07
8.275714	1.78877e-07
8.268016	1.80556e-07
8.260318	1.82252e-07
8.252619	1.83963e-07
8.244921	1.85691e-07
8.237223	1.87435e-07
8.229524	1.89195e-07
8.221826	1.90971e-07
8.214128	1.92765e-07
8.206430	1.94575e-07
8.198731	1.96403e-07
8.191033	1.98247e-07
8.183335	2.00109e-07
8.175636	2.01989e-07
8.167938	2.03886e-07
8.160240	2.05801e-07
8.152542	2.07734e-07
8.144843	2.09685e-07
8.137145	2.11654e-07
8.129447	2.13642e-07
8.121749	2.15649e-07
8.114050	2.17675e-07
8.106352	2.19719e-07
8.098654	2.21783e-07
8.090955	2.23867e-07
8.083257	2.2597e-07
8.075559	2.28093e-07
8.067861	2.30235e-07
8.060162	2.32398e-07
8.052464	2.34581e-07
8.044766	2.36785e-07
8.037067	2.3901e-07
8.029369	2.41255e-07
8.021671	2.43522e-07
8.013973	2.4581e-07
8.006274	2.48119e-07
7.998576	2.50451e-07
7.990878	2.52804e-07
7.983179	2.55179e-07
7.975481	2.57577e-07
7.967783	2.59997e-07
7.960085	2.6244e-07
7.952386	2.64906e-07
7.944688	2.67395e-07
7.936990	2.69908e-07
7.929292	2.72444e-07
7.921593	2.75005e-07
7.913895	2.77589e-07
7.906197	2.80198e-07
7.898498	2.82831e-07
7.890800	2.85489e-07
7.883102	2.88172e-07
7.875404	2.9088e-07
7.867705	2.93614e-07
7.860007	2.96374e-07
7.852309	2.99159e-07
7.844610	3.01971e-07
7.836912	3.04809e-07
7.829214	3.07674e-07
7.821516	3.10566e-07
7.813817	3.13485e-07
7.806119	3.16432e-07
7.798421	3.19406e-07
7.790723	3.22409e-07
7.783024	3.25439e-07
7.775326	3.28499e-07
7.767628	3.31587e-07
7.759929	3.34704e-07
7.752231	3.37851e-07
7.744533	3.41027e-07
7.736835	3.44233e-07
7.729136	3.47469e-07
7.721438	3.50736e-07
7.713740	3.54033e-07
7.706041	3.57362e-07
7.698343	3.60722e-07
7.690645	3.64114e-07
7.682947	3.67537e-07
7.675248	3.70993e-07
7.667550	3.74481e-07
7.659852	3.78003e-07
7.652153	3.81557e-07
7.644455	3.85145e-07
7.636757	3.88767e-07
7.629059	3.92422e-07
7.621360	3.96113e-07
7.613662	3.99838e-07
7.605964	4.03598e-07
7.598266	4.07394e-07
7.590567	4.11225e-07
7.582869	4.15092e-07
7.575171	4.18996e-07
7.567472	4.22937e-07
7.559774	4.26915e-07
7.552076	4.3093e-07
7.544378	4.34984e-07
7.536679	4.39075e-07
7.528981	4.43205e-07
7.521283	4.47374e-07
7.513584	4.51582e-07
7.505886	4.5583e-07
7.498188	4.60118e-07
7.490490	4.64446e-07
7.482791	4.68815e-07
7.475093	4.73226e-07
7.467395	4.77678e-07
7.459697	4.82171e-07
7.451998	4.86708e-07
7.444300	4.91287e-07
7.436602	4.95909e-07
7.428903	5.00575e-07
7.421205	5.05284e-07
7.413507	5.10039e-07
7.405809	5.14838e-07
7.398110	5.19682e-07
7.390412	5.24572e-07
7.382714	5.29508e-07
7.375015	5.3449e-07
7.367317	5.3952e-07
7.359619	5.44597e-07
7.351921	5.49722e-07
7.344222	5.54895e-07
7.336524	5.60117e-07
7.328826	5.65388e-07
7.321128	5.70709e-07
7.313429	5.76081e-07
7.305731	5.81502e-07
7.298033	5.86975e-07
7.290334	5.925e-07
7.282636	5.98077e-07
7.274938	6.03706e-07
7.267240	6.09389e-07
7.259541	6.15125e-07
7.251843	6.20915e-07
7.244145	6.2676e-07
7.236446	6.3266e-07
7.228748	6.38615e-07
7.221050	6.44627e-07
7.213352	6.50696e-07
7.205653	6.56822e-07
7.197955	6.63005e-07
7.190257	6.69247e-07
7.182558	6.75548e-07
7.174860	6.81908e-07
7.167162	6.88329e-07
7.159464	6.9481e-07
7.151765	7.01352e-07
7.144067	7.07956e-07
7.136369	7.14622e-07
7.128671	7.21351e-07
7.120972	7.28144e-07
7.113274	7.35e-07
7.105576	7.41922e-07
7.097877	7.48909e-07
7.090179	7.55961e-07
7.082481	7.63081e-07
7.074783	7.70267e-07
7.067084	7.77522e-07
7.059386	7.84845e-07
7.051688	7.92237e-07
7.043989	7.99699e-07
7.036291	8.07231e-07
7.028593	8.14834e-07
7.020895	8.22509e-07
7.013196	8.30257e-07
7.005498	8.38078e-07
6.997800	8.45973e-07
6.990102	8.53942e-07
6.982403	8.61986e-07
6.974705	8.70107e-07
6.967007	8.78304e-07
6.959308	8.86579e-07
6.951610	8.94932e-07
6.943912	9.03363e-07
6.936214	9.11874e-07
6.928515	9.20466e-07
6.920817	9.29139e-07
6.913119	9.37894e-07
6.905420	9.46731e-07
6.897722	9.55652e-07
6.890024	9.64658e-07
6.882326	9.73748e-07
6.874627	9.82924e-07
6.866929	9.92187e-07
6.859231	1.00154e-06
6.851532	1.01098e-06
6.843834	1.0205e-06
6.836136	1.03012e-06
6.828438	1.03983e-06
6.820739	1.04963e-06
6.813041	1.05953e-06
6.805343	1.06951e-06
6.797645	1.07959e-06
6.789946	1.08977e-06
6.782248	1.10004e-06
6.774550	1.11041e-06
6.766851	1.12088e-06
6.759153	1.13145e-06
6.751455	1.14211e-06
6.743757	1.15288e-06
6.736058	1.16375e-06
6.728360	1.17472e-06
6.720662	1.1858e-06
6.712963	1.19698e-06
6.705265	1.20826e-06
6.697567	1.21966e-06
6.689869	1.23116e-06
6.682170	1.24277e-06
6.674472	1.25449e-06
6.666774	1.26632e-06
6.659076	1.27826e-06
6.651377	1.29031e-06
6.643679	1.30248e-06
6.635981	1.31476e-06
6.628282	1.32716e-06
6.620584	1.33968e-06
6.612886	1.35232e-06
6.605188	1.36507e-06
6.597489	1.37795e-06
6.589791	1.39095e-06
6.582093	1.40407e-06
6.574394	1.41731e-06
6.566696	1.43068e-06
6.558998	1.44418e-06
6.551300	1.4578e-06
6.543601	1.47156e-06
6.535903	1.48544e-06
6.528205	1.49945e-06
6.520507	1.5136e-06
6.512808	1.52788e-06
6.505110	1.5423e-06
6.497412	1.55685e-06
6.489713	1.57154e-06
6.482015	1.58637e-06
6.474317	1.60134e-06
6.466619	1.61645e-06
6.458920	1.63171e-06
6.451222	1.64711e-06
6.443524	1.66265e-06
6.435825	1.67834e-06
6.428127	1.69418e-06
6.420429	1.71017e-06
6.412731	1.72632e-06
6.405032	1.74261e-06
6.397334	1.75906e-06
6.389636	1.77566e-06
6.381937	1.79243e-06
6.374239	1.80935e-06
6.366541	1.82643e-06
6.358843	1.84367e-06
6.351144	1.86108e-06
6.343446	1.87865e-06
6.335748	1.89639e-06
6.328050	1.91429e-06
6.320351	1.93237e-06
6.312653	1.95061e-06
6.304955	1.96903e-06
6.297256	1.98762e-06
6.289558	2.00639e-06
6.281860	2.02534e-06
6.274162	2.04447e-06
6.266463	2.06378e-06
6.258765	2.08327e-06
6.251067	2.10294e-06
6.243368	2.12281e-06
6.235670	2.14286e-06
6.227972	2.1631e-06
6.220274	2.18353e-06
6.212575	2.20415e-06
6.204877	2.22498e-06
6.197179	2.246e-06
6.189481	2.26721e-06
6.181782	2.28863e-06
6.174084	2.31025e-06
6.166386	2.33208e-06
6.158687	2.35412e-06
6.150989	2.37636e-06
6.143291	2.39881e-06
6.135593	2.42148e-06
6.127894	2.44436e-06
6.120196	2.46746e-06
6.112498	2.49078e-06
6.104799	2.51432e-06
6.097101	2.53808e-06
6.089403	2.56207e-06
6.081705	2.58628e-06
6.074006	2.61073e-06
6.066308	2.6354e-06
6.058610	2.66031e-06
6.050911	2.68546e-06
6.043213	2.71085e-06
6.035515	2.73647e-06
6.027817	2.76234e-06
6.020118	2.78846e-06
6.012420	2.81482e-06
6.004722	2.84143e-06
5.997024	2.8683e-06
5.989325	2.89542e-06
5.981627	2.9228e-06
5.973929	2.95044e-06
5.966230	2.97834e-06
5.958532	3.0065e-06
5.950834	3.03493e-06
5.943136	3.06363e-06
5.935437	3.09261e-06
5.927739	3.12186e-06
5.920041	3.15139e-06
5.912342	3.18119e-06
5.904644	3.21128e-06
5.896946	3.24166e-06
5.889248	3.27233e-06
5.881549	3.30328e-06
5.873851	3.33453e-06
5.866153	3.36608e-06
5.858455	3.39792e-06
5.850756	3.43007e-06
5.843058	3.46253e-06
5.835360	3.49529e-06
5.827661	3.52836e-06
5.819963	3.56175e-06
5.812265	3.59546e-06
5.804567	3.62948e-06
5.796868	3.66383e-06
5.789170	3.69851e-06
5.781472	3.73351e-06
5.773773	3.76885e-06
5.766075	3.80452e-06
5.758377	3.84053e-06
5.750679	3.87689e-06
5.742980	3.91359e-06
5.735282	3.95064e-06
5.727584	3.98804e-06
5.719885	4.02579e-06
5.712187	4.06391e-06
5.704489	4.10239e-06
5.696791	4.14123e-06
5.689092	4.18044e-06
5.681394	4.22003e-06
5.673696	4.25999e-06
5.665998	4.30033e-06
5.658299	4.34106e-06
5.650601	4.38217e-06
5.642903	4.42368e-06
5.635204	4.46558e-06
5.627506	4.50787e-06
5.619808	4.55057e-06
5.612110	4.59368e-06
5.604411	4.6372e-06
5.596713	4.68113e-06
5.589015	4.72548e-06
5.581316	4.77025e-06
5.573618	4.81544e-06
5.565920	4.86107e-06
5.558222	4.90713e-06
5.550523	4.95363e-06
5.542825	5.00057e-06
5.535127	5.04796e-06
5.527429	5.0958e-06
5.519730	5.1441e-06
5.512032	5.19285e-06
5.504334	5.24207e-06
5.496635	5.29176e-06
5.488937	5.34192e-06
5.481239	5.39256e-06
5.473541	5.44368e-06
5.465842	5.49529e-06
5.458144	5.54739e-06
5.450446	5.59999e-06
5.442747	5.65308e-06
5.435049	5.70669e-06
5.427351	5.7608e-06
5.419653	5.81543e-06
5.411954	5.87058e-06
5.404256	5.92625e-06
5.396558	5.98246e-06
5.388860	6.0392e-06
5.381161	6.09648e-06
5.373463	6.15431e-06
5.365765	6.21269e-06
5.358066	6.27163e-06
5.350368	6.33113e-06
5.342670	6.39119e-06
5.334972	6.45183e-06
5.327273	6.51304e-06
5.319575	6.57484e-06
5.311877	6.63723e-06
5.304178	6.70022e-06
5.296480	6.7638e-06
5.288782	6.82799e-06
5.281084	6.8928e-06
5.273385	6.95822e-06
5.265687	7.02427e-06
5.257989	7.09094e-06
5.250290	7.15825e-06
5.242592	7.22621e-06
5.234894	7.29481e-06
5.227196	7.36407e-06
5.219497	7.43399e-06
5.211799	7.50458e-06
5.204101	7.57584e-06
5.196403	7.64778e-06
5.188704	7.7204e-06
5.181006	7.79373e-06
5.173308	7.86775e-06
5.165609	7.94247e-06
5.157911	8.01792e-06
5.150213	8.09408e-06
5.142515	8.17097e-06
5.134816	8.24859e-06
5.127118	8.32696e-06
5.119420	8.40607e-06
5.111721	8.48594e-06
5.104023	8.56657e-06
5.096325	8.64798e-06
5.088627	8.73016e-06
5.080928	8.81312e-06
5.073230	8.89688e-06
5.065532	8.98144e-06
5.057834	9.06681e-06
5.050135	9.153e-06
5.042437	9.24001e-06
5.034739	9.32785e-06
5.027040	9.41653e-06
5.019342	9.50606e-06
5.011644	9.59644e-06
5.003946	9.68769e-06
4.996247	9.77981e-06
4.988549	9.87282e-06
4.980851	9.96671e-06
4.973152	1.00615e-05
4.965454	1.01572e-05
4.957756	1.02538e-05
4.950058	1.03514e-05
4.942359	1.04498e-05
4.934661	1.05492e-05
4.926963	1.06496e-05
4.919264	1.07509e-05
4.911566	1.08532e-05
4.903868	1.09565e-05
4.896170	1.10608e-05
4.888471	1.1166e-05
4.880773	1.12723e-05
4.873075	1.13796e-05
4.865377	1.14879e-05
4.857678	1.15973e-05
4.849980	1.17077e-05
4.842282	1.18191e-05
4.834583	1.19317e-05
4.826885	1.20453e-05
4.819187	1.216e-05
4.811489	1.22758e-05
4.803790	1.23927e-05
4.796092	1.25107e-05
4.788394	1.26299e-05
4.780695	1.27502e-05
4.772997	1.28716e-05
4.765299	1.29942e-05
4.757601	1.3118e-05
4.749902	1.3243e-05
4.742204	1.33692e-05
4.734506	1.34966e-05
4.726808	1.36252e-05
4.719109	1.37551e-05
4.711411	1.38862e-05
4.703713	1.40185e-05
4.696014	1.41521e-05
4.688316	1.4287e-05
4.680618	1.44232e-05
4.672920	1.45607e-05
4.665221	1.46996e-05
4.657523	1.48397e-05
4.649825	1.49812e-05
4.642126	1.51241e-05
4.634428	1.52684e-05
4.626730	1.5414e-05
4.619032	1.5561e-05
4.611333	1.57095e-05
4.603635	1.58593e-05
4.595937	1.60106e-05
4.588238	1.61634e-05
4.580540	1.63176e-05
4.572842	1.64733e-05
4.565144	1.66305e-05
4.557445	1.67893e-05
4.549747	1.69495e-05
4.542049	1.71113e-05
4.534351	1.72746e-05
4.526652	1.74396e-05
4.518954	1.76061e-05
4.511256	1.77742e-05
4.503557	1.79439e-05
4.495859	1.81152e-05
4.488161	1.82883e-05
4.480463	1.84629e-05
4.472764	1.86393e-05
4.465066	1.88173e-05
4.457368	1.89971e-05
4.449669	1.91786e-05
4.441971	1.93619e-05
4.434273	1.95469e-05
4.426575	1.97337e-05
4.418876	1.99223e-05
4.411178	2.01127e-05
4.403480	2.03049e-05
4.395782	2.0499e-05
4.388083	2.0695e-05
4.380385	2.08929e-05
4.372687	2.10926e-05
4.364988	2.12943e-05
4.357290	2.1498e-05
4.349592	2.17036e-05
4.341894	2.19112e-05
4.334195	2.21208e-05
4.326497	2.23324e-05
4.318799	2.25461e-05
4.311100	2.27618e-05
4.303402	2.29796e-05
4.295704	2.31995e-05
4.288006	2.34215e-05
4.280307	2.36457e-05
4.272609	2.38721e-05
4.264911	2.41006e-05
4.257213	2.43313e-05
4.249514	2.45643e-05
4.241816	2.47995e-05
4.234118	2.5037e-05
4.226419	2.52768e-05
4.218721	2.55189e-05
4.211023	2.57634e-05
4.203325	2.60102e-05
4.195626	2.62594e-05
4.187928	2.6511e-05
4.180230	2.6765e-05
4.172531	2.70216e-05
4.164833	2.72805e-05
4.157135	2.7542e-05
4.149437	2.78061e-05
4.141738	2.80727e-05
4.134040	2.83418e-05
4.126342	2.86136e-05
4.118643	2.8888e-05
4.110945	2.91651e-05
4.103247	2.94448e-05
4.095549	2.97273e-05
4.087850	3.00125e-05
4.080152	3.03005e-05
4.072454	3.05912e-05
4.064756	3.08848e-05
4.057057	3.11813e-05
4.049359	3.14806e-05
4.041661	3.17828e-05
4.033962	3.20879e-05
4.026264	3.2396e-05
4.018566	3.27071e-05
4.010868	3.30213e-05
4.003169	3.33384e-05
3.995471	3.36587e-05
3.987773	3.3982e-05
3.980074	3.43085e-05
3.972376	3.46382e-05
3.964678	3.49711e-05
3.956980	3.53072e-05
3.949281	3.56466e-05
3.941583	3.59893e-05
3.933885	3.63353e-05
3.926187	3.66847e-05
3.918488	3.70375e-05
3.910790	3.73937e-05
3.903092	3.77534e-05
3.895393	3.81166e-05
3.887695	3.84834e-05
3.879997	3.88537e-05
3.872299	3.92276e-05
3.864600	3.96051e-05
3.856902	3.99864e-05
3.849204	4.03713e-05
3.841505	4.076e-05
3.833807	4.11525e-05
3.826109	4.15489e-05
3.818411	4.19491e-05
3.810712	4.23532e-05
3.803014	4.27612e-05
3.795316	4.31732e-05
3.787617	4.35893e-05
3.779919	4.40094e-05
3.772221	4.44336e-05
3.764523	4.4862e-05
3.756824	4.52945e-05
3.749126	4.57313e-05
3.741428	4.61724e-05
3.733730	4.66177e-05
3.726031	4.70675e-05
3.718333	4.75216e-05
3.710635	4.79802e-05
3.702936	4.84432e-05
3.695238	4.89108e-05
3.687540	4.9383e-05
3.679842	4.98598e-05
3.672143	5.03412e-05
3.664445	5.08274e-05
3.656747	5.13184e-05
3.649048	5.18141e-05
3.641350	5.23148e-05
3.633652	5.28203e-05
3.625954	5.33308e-05
3.618255	5.38463e-05
3.610557	5.43669e-05
3.602859	5.48926e-05
3.595161	5.54234e-05
3.587462	5.59595e-05
3.579764	5.65008e-05
3.572066	5.70475e-05
3.564367	5.75995e-05
3.556669	5.8157e-05
3.548971	5.87199e-05
3.541273	5.92884e-05
3.533574	5.98625e-05
3.525876	6.04423e-05
3.518178	6.10277e-05
3.510479	6.16189e-05
3.502781	6.2216e-05
3.495083	6.28189e-05
3.487385	6.34278e-05
3.479686	6.40427e-05
3.471988	6.46636e-05
3.464290	6.52907e-05
3.456592	6.5924e-05
3.448893	6.65636e-05
3.441195	6.72094e-05
3.433497	6.78616e-05
3.425798	6.85203e-05
3.418100	6.91855e-05
3.410402	6.98573e-05
3.402704	7.05357e-05
3.395005	7.12209e-05
3.387307	7.19128e-05
3.379609	7.26116e-05
3.371910	7.33173e-05
3.364212	7.403e-05
3.356514	7.47498e-05
3.348816	7.54767e-05
3.341117	7.62109e-05
3.333419	7.69523e-05
3.325721	7.77011e-05
3.318022	7.84573e-05
3.310324	7.92211e-05
3.302626	7.99924e-05
3.294928	8.07714e-05
3.287229	8.15582e-05
3.279531	8.23528e-05
3.271833	8.31553e-05
3.264135	8.39658e-05
3.256436	8.47844e-05
3.248738	8.56111e-05
3.241040	8.64461e-05
3.233341	8.72894e-05
3.225643	8.81412e-05
3.217945	8.90014e-05
3.210247	8.98703e-05
3.202548	9.07478e-05
3.194850	9.16341e-05
3.187152	9.25293e-05
3.179453	9.34335e-05
3.171755	9.43467e-05
3.164057	9.5269e-05
3.156359	9.62006e-05
3.148660	9.71415e-05
3.140962	9.80919e-05
3.133264	9.90518e-05
3.125566	0.000100021
3.117867	0.000101001
3.110169	0.00010199
3.102471	0.000102989
3.094772	0.000103998
3.087074	0.000105017
3.079376	0.000106047
3.071678	0.000107087
3.063979	0.000108137
3.056281	0.000109199
3.048583	0.00011027
3.040884	0.000111353
3.033186	0.000112446
3.025488	0.000113551
3.017790	0.000114667
3.010091	0.000115794
3.002393	0.000116932
2.994695	0.000118083
2.986996	0.000119244
2.979298	0.000120418
2.971600	0.000121603
2.963902	0.000122801
2.956203	0.00012401
2.948505	0.000125232
2.940807	0.000126467
2.933109	0.000127714
2.925410	0.000128974
2.917712	0.000130246
2.910014	0.000131532
2.902315	0.000132831
2.894617	0.000134143
2.886919	0.000135468
2.879221	0.000136807
2.871522	0.00013816
2.863824	0.000139527
2.856126	0.000140907
2.848427	0.000142302
2.840729	0.000143711
2.833031	0.000145135
2.825333	0.000146573
2.817634	0.000148027
2.809936	0.000149495
2.802238	0.000150978
2.794540	0.000152477
2.786841	0.000153991
2.779143	0.000155521
2.771445	0.000157067
2.763746	0.000158629
2.756048	0.000160207
2.748350	0.000161802
2.740652	0.000163413
2.732953	0.000165041
2.725255	0.000166686
2.717557	0.000168348
2.709858	0.000170027
2.702160	0.000171724
2.694462	0.000173439
2.686764	0.000175172
2.679065	0.000176923
2.671367	0.000178693
2.663669	0.000180481
2.655970	0.000182288
2.648272	0.000184114
2.640574	0.000185959
2.632876	0.000187824
2.625177	0.000189709
2.617479	0.000191613
2.609781	0.000193538
2.602083	0.000195484
2.594384	0.00019745
2.586686	0.000199437
2.578988	0.000201446
2.571289	0.000203475
2.563591	0.000205527
2.555893	0.000207601
2.548195	0.000209697
2.540496	0.000211816
2.532798	0.000213957
2.525100	0.000216122
2.517401	0.00021831
2.509703	0.000220522
2.502005	0.000222758
2.494307	0.000225019
2.486608	0.000227304
2.478910	0.000229614
2.471212	0.00023195
2.463514	0.000234311
2.455815	0.000236698
2.448117	0.000239112
2.440419	0.000241552
2.432720	0.00024402
2.425022	0.000246515
2.417324	0.000249038
2.409626	0.000251589
2.401927	0.000254168
2.394229	0.000256777
2.386531	0.000259415
2.378832	0.000262083
2.371134	0.000264781
2.363436	0.000267511
2.355738	0.000270271
2.348039	0.000273063
2.340341	0.000275887
2.332643	0.000278743
2.324945	0.000281633
2.317246	0.000284556
2.309548	0.000287514
2.301850	0.000290506
2.294151	0.000293534
2.286453	0.000296597
2.278755	0.000299697
2.271057	0.000302834
2.263358	0.000306008
2.255660	0.000309221
2.247962	0.000312473
2.240263	0.000315764
2.232565	0.000319096
2.224867	0.000322469
2.217169	0.000325884
2.209470	0.000329342
2.201772	0.000332843
2.194074	0.000336389
2.186375	0.00033998
2.178677	0.000343618
2.170979	0.000347303
2.163281	0.000351036
2.155582	0.000354818
2.147884	0.000358652
2.140186	0.000362537
2.132488	0.000366475
2.124789	0.000370468
2.117091	0.000374517
2.109393	0.000378624
2.101694	0.00038279
2.093996	0.000387016
2.086298	0.000391306
2.078600	0.000395661
2.070901	0.000400083
2.063203	0.000404575
2.055505	0.00040914
2.047806	0.00041378
2.040108	0.000418499
2.032410	0.000423301
2.024712	0.00042819
2.017013	0.000433171
2.009315	0.00043825
2.001617	0.000443434
1.993919	0.00044873
1.986220	0.000454148
1.978522	0.000459702
1.970824	0.000465406
1.963125	0.000471282
1.955427	0.000477361
1.947729	0.00048369
1.940031	0.000490349
1.932332	0.000497517
&
```
