## Supplementary material for "All-at-once RNA folding with 3D motif prediction framed by evolutionary information": RF04010_mir-3003.cacofold.helixcov

```
# RMs = 1 L = 76

# RM_HELIX NESTED 4-35 42-73, nbp = 31 nbp_cov = 0
# pvals: 0.995239,0.995239,0.995239,0.995239,0.995239,0.995239,0.995239,0.995239,0.995239,0.995239,0.995239,0.995239,0.995239,0.995239,0.995239,0.995239,0.995239,0.995239,0.995239,0.995239,0.995239,0.995239,0.995239,0.995239,0.995239,0.995239,0.995239,0.995239,0.995239,0.995239,0.995239
# aggregated NONE
NESTED  :::<<<<<<<-<<<<<<<<<<<<<<<<<<<<<<<<______>>>>>>>>>>>>>>>>>>>>>>>>->>>>>>>:::
        ::::::::::::::::::::::::::::::::::::::::::::::::::::::::::::::::::::::::::::
```
