## Supplementary material for "All-at-once RNA folding with 3D motif prediction framed by evolutionary information": RF04010_mir-3003.surv

```
0.000000	0.0344828
-0.003353	1
&
1.097286	0.000354484
1.097025	0.00106345
1.008435	0.00141794
0.989784	0.00177242
0.747328	0.00283587
0.434933	0.00319036
0.411620	0.00354484
0.337018	0.00389933
0.220453	0.00460829
-0.003353	0.994683
-0.063967	0.995037
-0.236483	0.995746
-0.292435	0.996455
-0.348386	0.998582
-0.353049	0.998937
-0.376362	0.999291
-0.674769	0.999646
-0.768022	1
&
1.977751	1.16959e-06
1.973596	9.35673e-06
1.871019	1.16959e-05
1.381444	1.63743e-05
1.367456	1.75439e-05
1.297517	2.22222e-05
1.250891	2.92398e-05
1.162301	3.97661e-05
1.148313	4.44444e-05
1.097025	0.00091462
1.041073	0.000919298
1.031748	0.000925146
1.008435	0.00121988
0.989784	0.00151345
0.971134	0.00152164
0.896532	0.00153099
0.882544	0.00153333
0.868556	0.00153801
0.840581	0.00154503
0.831256	0.00161754
0.751991	0.00162222
0.747328	0.00254152
0.700702	0.0025462
0.663401	0.00261637
0.612113	0.00262924
0.565486	0.0026386
0.504872	0.00264327
0.481559	0.00264912
0.476897	0.00266901
0.453584	0.00268538
0.434933	0.00298012
0.425608	0.0030117
0.420945	0.00301871
0.411620	0.00330877
0.346344	0.00331345
0.341681	0.00332281
0.337018	0.00361287
0.323030	0.00362222
0.318368	0.00363158
0.309043	0.00363626
0.281067	0.00364094
0.257754	0.00365029
0.248429	0.00365497
0.220453	0.00423509
0.192477	0.00423977
0.173827	0.00424211
0.169164	0.00425146
0.113213	0.00425614
0.103888	0.00429474
0.033948	0.00431462
-0.003353	0.995239
-0.063967	0.995529
-0.073292	0.995533
-0.077954	0.995537
-0.087280	0.995546
-0.096605	0.995559
-0.115255	0.995564
-0.124581	0.995588
-0.133906	0.995595
-0.138568	0.9956
-0.157219	0.995613
-0.194520	0.995622
-0.208508	0.995627
-0.227158	0.99563
-0.236483	0.996215
-0.241146	0.996225
-0.255134	0.996229
-0.264459	0.996236
-0.292435	0.996816
-0.306423	0.996835
-0.320410	0.996842
-0.334398	0.996873
-0.348386	0.99866
-0.353049	0.99895
-0.362374	0.998958
-0.376362	0.999248
-0.381024	0.999253
-0.404338	0.999274
-0.409000	0.999288
-0.422988	0.999297
-0.446301	0.999319
-0.469614	0.99933
-0.478939	0.999335
-0.497590	0.999353
-0.506915	0.999358
-0.511578	0.999367
-0.525566	0.999374
-0.558204	0.999393
-0.614155	0.999396
-0.670107	0.999406
-0.674769	0.999696
-0.730721	0.999698
-0.735383	0.999703
-0.768022	0.999993
-0.795997	0.999995
-1.015140	1
&
```
