## Supplementary material for "All-at-once RNA folding with 3D motif prediction framed by evolutionary information": RF04011_mir-8515.cacofold.helixcov

```
# RMs = 1 L = 92

# RM_HELIX NESTED 2-46 47-91, nbp = 44 nbp_cov = 0
# pvals: 0.00624622,0.978458,0.978458,0.0148129,0.978458,0.978458,0.978458,0.978458,0.978458,0.978458,0.978458,0.978458,0.978458,0.978458,0.978458,0.978458,0.978458,0.978458,0.978458,0.978458,0.978458,0.978458,0.978458,0.978458,0.978458,0.978458,0.978458,0.978458,0.978458,0.978458,0.978458,0.978458,0.978458,0.978458,0.978458,0.978458,0.9865,0.0148129,0.0153838,0.00014015,0.978458,0.00233636,0.978458,0.000435579
# aggregated NONE
NESTED  :<<<<<<<<<<<<<<<<<<<<<<<<<<<<<<<<<<<<-<<<<<<<<>>>>>>>>->>>>>>>>>>>>>>>>>>>>>>>>>>>>>>>>>>>>:
        ::::::::::::::::::::::::::::::::::::::::::::::::::::::::::::::::::::::::::::::::::::::::::::
```
