## Supplementary material for "All-at-once RNA folding with 3D motif prediction framed by evolutionary information": RF04011_mir-8515.surv

```
0.303553	0.0285714
-0.001241	1
&
1.597073	0.000240906
1.403789	0.000481812
1.307146	0.000963623
1.262542	0.00144543
1.203070	0.00192725
1.188202	0.00240906
1.143598	0.00289087
1.106428	0.00337268
0.957747	0.00385449
0.928011	0.00457721
0.890841	0.00554083
0.883407	0.00578174
0.853671	0.00794989
0.652952	0.00867261
0.630650	0.00891351
0.615782	0.00939533
0.600914	0.0103589
0.593480	0.0105999
0.571178	0.0108408
0.548876	0.0110817
0.541442	0.0118044
0.519140	0.012768
0.496838	0.0130089
0.467102	0.0132498
0.452234	0.0139725
0.437366	0.0151771
0.318422	0.0156589
0.303553	0.0168634
0.296119	0.0183088
0.065665	0.0187907
0.043363	0.0195134
0.013627	0.0199952
-0.001241	0.975187
-0.068148	0.975428
-0.075582	0.97615
-0.090450	0.976632
-0.097884	0.978078
-0.157356	0.978318
-0.164790	0.978559
-0.187092	0.9788
-0.216828	0.979041
-0.231696	0.980487
-0.253998	0.981209
-0.291168	0.98145
-0.306036	0.981691
-0.320904	0.983618
-0.343206	0.985064
-0.358074	0.985546
-0.380376	0.986027
-0.387811	0.98675
-0.402679	0.987473
-0.536491	0.988196
-0.551359	0.988677
-0.573661	0.9894
-0.588529	0.989882
-0.595963	0.990605
-0.610831	0.991086
-0.625699	0.991809
-0.640567	0.992773
-0.648001	0.993496
-0.685171	0.995182
-0.692605	0.995664
-0.714907	0.995905
-0.759512	0.996868
-0.781814	0.997109
-0.804116	0.998555
-0.818984	0.998795
-0.826418	0.999036
-0.856154	0.999277
-0.885890	0.999518
-0.937928	0.999759
-1.391403	1
&
2.281003	7.96305e-07
1.953906	1.59261e-06
1.887000	2.38892e-06
1.864698	3.18522e-06
1.857264	1.27409e-05
1.827528	1.35372e-05
1.797792	1.43335e-05
1.782924	1.51298e-05
1.768056	1.59261e-05
1.753188	1.67224e-05
1.745754	1.99076e-05
1.723452	2.15002e-05
1.716017	2.22965e-05
1.708583	2.30928e-05
1.701149	2.38892e-05
1.693715	3.82226e-05
1.686281	3.98153e-05
1.678847	4.30005e-05
1.663979	4.37968e-05
1.656545	5.09635e-05
1.641677	5.81303e-05
1.634243	5.89266e-05
1.626809	5.97229e-05
1.611941	6.13155e-05
1.604507	6.37044e-05
1.597073	0.00014015
1.589639	0.000142539
1.582205	0.000144131
1.567337	0.000147316
1.559903	0.000148909
1.552469	0.000149705
1.545035	0.000152891
1.537601	0.000156076
1.530167	0.000162446
1.522733	0.000175983
1.515299	0.000179169
1.507865	0.000184743
1.500431	0.00019191
1.492997	0.000196687
1.485563	0.000201465
1.478129	0.000209428
1.470695	0.000214206
1.463261	0.000250836
1.455827	0.000269947
1.448393	0.000273133
1.440959	0.00027791
1.433525	0.000287466
1.426091	0.000310559
1.418657	0.000314541
1.411223	0.000350374
1.403789	0.000435579
1.388921	0.000438764
1.381487	0.000466635
1.374053	0.000488931
1.366618	0.000498487
1.359184	0.000509635
1.351750	0.000525561
1.344316	0.000526358
1.329448	0.000547062
1.322014	0.000574136
1.314580	0.000583692
1.307146	0.000744545
1.299712	0.000764453
1.292278	0.000767638
1.284844	0.00077162
1.277410	0.000838509
1.269976	0.000845676
1.262542	0.00105192
1.255108	0.00108059
1.247674	0.00110686
1.240240	0.00112598
1.232806	0.00113235
1.225372	0.00120879
1.217938	0.00123905
1.210504	0.00127887
1.203070	0.00143892
1.195636	0.00146122
1.188202	0.0016372
1.180768	0.00166428
1.173334	0.00167781
1.165900	0.00169932
1.158466	0.00177576
1.151032	0.00180124
1.143598	0.00197245
1.128730	0.00202421
1.121296	0.00206641
1.113862	0.00210384
1.106428	0.00233636
1.098994	0.00236662
1.091560	0.00239449
1.084126	0.00241042
1.076692	0.00244943
1.069258	0.00251314
1.061824	0.00253305
1.054390	0.00256171
1.046956	0.00264373
1.039522	0.00267718
1.032088	0.00272097
1.024654	0.00278149
1.017219	0.00283405
1.009785	0.0028667
1.002351	0.0029742
0.994917	0.00311594
0.987483	0.00318761
0.980049	0.00326246
0.972615	0.00332617
0.965181	0.00339146
0.957747	0.00361363
0.950313	0.00366141
0.942879	0.00369645
0.935445	0.00374662
0.928011	0.00407708
0.920577	0.00432314
0.913143	0.00444657
0.905709	0.00453177
0.898275	0.00460025
0.890841	0.00496018
0.883407	0.0052588
0.875973	0.00537028
0.868539	0.00542762
0.861105	0.00548256
0.853671	0.00624622
0.846237	0.0064429
0.838803	0.00647874
0.831369	0.00650422
0.823935	0.00666746
0.816501	0.00668498
0.809067	0.0067678
0.801633	0.00682195
0.794199	0.00684663
0.786765	0.00688645
0.779331	0.00690556
0.771897	0.00691511
0.764463	0.00692785
0.757029	0.00697245
0.749595	0.00698439
0.742161	0.00700908
0.734727	0.0070258
0.727293	0.00704969
0.719859	0.00711658
0.712425	0.00715321
0.704991	0.00721293
0.697557	0.00722806
0.690123	0.00727903
0.682689	0.00731645
0.675255	0.00735706
0.667821	0.00740166
0.660386	0.00750119
0.652952	0.00778309
0.645518	0.00794155
0.638084	0.00801879
0.630650	0.00821389
0.623216	0.00828794
0.615782	0.00845835
0.608348	0.008534
0.600914	0.00891623
0.593480	0.00906116
0.586046	0.00921325
0.578612	0.00932871
0.571178	0.00951107
0.563744	0.00961937
0.556310	0.00969342
0.548876	0.00998009
0.541442	0.0103153
0.534008	0.010426
0.526574	0.0105471
0.519140	0.0109588
0.511706	0.0110344
0.504272	0.0112183
0.496838	0.0113657
0.489404	0.011505
0.481970	0.0115576
0.474536	0.0116165
0.467102	0.0117208
0.459668	0.0117837
0.452234	0.0120728
0.444800	0.0120967
0.437366	0.012533
0.429932	0.0126206
0.422498	0.012725
0.415064	0.0127926
0.407630	0.0128993
0.400196	0.0129838
0.392762	0.0130833
0.385328	0.0131255
0.377894	0.0132099
0.370460	0.0132895
0.363026	0.0133899
0.355592	0.0135006
0.348158	0.0135428
0.340724	0.0136033
0.333290	0.013749
0.325856	0.0138501
0.318422	0.0142109
0.310987	0.0142778
0.303553	0.0148129
0.296119	0.0153838
0.288685	0.0155017
0.281251	0.0155654
0.273817	0.0157047
0.266383	0.0157573
0.258949	0.0158019
0.251515	0.0159524
0.244081	0.0159882
0.236647	0.0160161
0.229213	0.016044
0.221779	0.0160774
0.214345	0.0160901
0.206911	0.01611
0.199477	0.0161276
0.192043	0.0161427
0.184609	0.0161578
0.177175	0.0162056
0.169741	0.0162263
0.162307	0.0162606
0.154873	0.0162717
0.147439	0.0162813
0.140005	0.0163043
0.132571	0.0163258
0.125137	0.0163553
0.117703	0.0164716
0.110269	0.0165082
0.102835	0.0165807
0.095401	0.0165942
0.087967	0.0166762
0.080533	0.0167001
0.073099	0.0167399
0.065665	0.0169701
0.058231	0.0170202
0.050797	0.0170879
0.043363	0.0173786
0.035929	0.0174208
0.028495	0.0175458
0.021061	0.0176788
0.013627	0.0179392
0.006193	0.0179806
-0.001241	0.978458
-0.008675	0.978548
-0.016109	0.978618
-0.023543	0.978736
-0.030977	0.978884
-0.038412	0.978933
-0.045846	0.979025
-0.053280	0.979138
-0.060714	0.979185
-0.068148	0.979318
-0.075582	0.979622
-0.083016	0.979692
-0.090450	0.979906
-0.097884	0.980444
-0.105318	0.980517
-0.112752	0.98056
-0.120186	0.980668
-0.127620	0.980782
-0.135054	0.980912
-0.142488	0.981007
-0.149922	0.981132
-0.157356	0.981263
-0.164790	0.981503
-0.172224	0.98153
-0.179658	0.981643
-0.187092	0.981803
-0.194526	0.981853
-0.201960	0.981939
-0.209394	0.982022
-0.216828	0.982183
-0.224262	0.982265
-0.231696	0.982837
-0.239130	0.982915
-0.246564	0.983134
-0.253998	0.983493
-0.261432	0.983683
-0.268866	0.983827
-0.276300	0.983988
-0.283734	0.984174
-0.291168	0.984414
-0.298602	0.984529
-0.306036	0.984701
-0.313470	0.984884
-0.320904	0.985635
-0.328338	0.985728
-0.335772	0.985876
-0.343206	0.9865
-0.350640	0.986668
-0.358074	0.987003
-0.365508	0.987149
-0.372942	0.987311
-0.380376	0.987594
-0.387811	0.987895
-0.395245	0.988004
-0.402679	0.988366
-0.410113	0.988477
-0.417547	0.988603
-0.424981	0.9887
-0.432415	0.988806
-0.439849	0.988911
-0.447283	0.988989
-0.454717	0.989113
-0.462151	0.989158
-0.469585	0.989279
-0.477019	0.989371
-0.484453	0.989482
-0.491887	0.989587
-0.499321	0.989666
-0.506755	0.989707
-0.514189	0.989846
-0.521623	0.989965
-0.529057	0.990098
-0.536491	0.990448
-0.543925	0.990595
-0.551359	0.990857
-0.558793	0.990928
-0.566227	0.991172
-0.573661	0.991591
-0.581095	0.991764
-0.588529	0.992031
-0.595963	0.99241
-0.603397	0.992528
-0.610831	0.99277
-0.618265	0.992832
-0.625699	0.993347
-0.633133	0.993531
-0.640567	0.993922
-0.648001	0.994277
-0.655435	0.994427
-0.662869	0.994545
-0.670303	0.994679
-0.677737	0.994756
-0.685171	0.995417
-0.692605	0.995723
-0.700039	0.995899
-0.707473	0.995971
-0.714907	0.996175
-0.722341	0.99637
-0.729775	0.996452
-0.737210	0.9965
-0.744644	0.99663
-0.752078	0.996859
-0.759512	0.997236
-0.766946	0.997316
-0.774380	0.997394
-0.781814	0.997546
-0.789248	0.997641
-0.796682	0.997724
-0.804116	0.998275
-0.811550	0.998335
-0.818984	0.998439
-0.826418	0.998551
-0.833852	0.998632
-0.841286	0.998707
-0.848720	0.998763
-0.856154	0.998922
-0.863588	0.998949
-0.871022	0.999044
-0.878456	0.99912
-0.885890	0.999241
-0.893324	0.99926
-0.900758	0.999297
-0.908192	0.999362
-0.915626	0.99938
-0.923060	0.999388
-0.930494	0.999403
-0.937928	0.999579
-0.945362	0.999591
-0.952796	0.999599
-0.960230	0.999611
-0.967664	0.999622
-0.975098	0.999639
-0.982532	0.999646
-0.989966	0.999648
-0.997400	0.999685
-1.004834	0.999693
-1.012268	0.999699
-1.019702	0.999704
-1.027136	0.999705
-1.034570	0.999708
-1.042004	0.99972
-1.049438	0.999731
-1.056872	0.99974
-1.064306	0.999744
-1.071740	0.999747
-1.079174	0.999752
-1.086609	0.999756
-1.094043	0.999757
-1.108911	0.999759
-1.116345	0.999769
-1.123779	0.999771
-1.131213	0.999774
-1.138647	0.999779
-1.146081	0.999788
-1.153515	0.999799
-1.160949	0.9998
-1.168383	0.999802
-1.175817	0.999804
-1.190685	0.999805
-1.205553	0.999806
-1.212987	0.999812
-1.220421	0.999818
-1.227855	0.999818
-1.235289	0.99983
-1.250157	0.999836
-1.272459	0.999837
-1.287327	0.999838
-1.294761	0.99984
-1.302195	0.999853
-1.309629	0.999854
-1.317063	0.999855
-1.324497	0.999861
-1.331931	0.99988
-1.346799	0.999881
-1.369101	0.999881
-1.391403	0.999956
-1.406271	0.999957
-1.436008	0.999958
-1.465744	0.999959
-1.480612	0.999959
-1.502914	0.999962
-1.517782	0.999964
-1.532650	0.999965
-1.547518	0.999966
-1.554952	0.999968
-1.562386	0.999975
-1.569820	0.999977
-1.584688	0.999981
-1.606990	0.999993
-1.651594	0.999994
-1.733368	0.999997
-1.755670	0.999998
-1.822577	0.999998
-1.837445	0.999999
-1.867181	1
&
```
