## Supplementary material for "All-at-once RNA folding with 3D motif prediction framed by evolutionary information": RF04012_MIR7532.cacofold.cov

```
#
# Method Target_E-val [cov_min,cov_max] [FP | TP True Found | Sen PPV F] 
# GTp    0.05           [-0.00,1.37]    [0 | 1 30 1 | 3.33 100.00 6.45] 
#
# in_CaCoFold in_given  left_pos      right_pos  score            E-value       pvalue       substitutions    power
#------------------------------------------------------------------------------------------------------------------------
*	 	        44	        75	1.37309	0.00330997	5.98982e-07	2		0.00
```
