## Supplementary material for "All-at-once RNA folding with 3D motif prediction framed by evolutionary information": RF04012_MIR7532.cacofold.power

```
# Power analysis of CaCoFold structure 
#
# Powertype = SINGLE SUBSTITUTIONS
# covary  left_pos      right_pos    substitutions      power
#----------------------------------------------------------------
          1		106		0		0.00
          2		105		0		0.00
          3		104		0		0.00
          4		103		0		0.00
          6		98		0		0.00
          7		97		0		0.00
          8		96		0		0.00
          9		95		0		0.00
          10		94		0		0.00
          11		93		0		0.00
          12		92		0		0.00
          13		91		0		0.00
          14		90		0		0.00
          18		89		0		0.00
          19		88		0		0.00
          20		87		0		0.00
          22		85		0		0.00
          23		84		0		0.00
          24		83		0		0.00
          25		43		0		0.00
          26		42		0		0.00
          27		41		0		0.00
     *    44		75		2		0.00
          45		74		0		0.00
          49		71		0		0.00
          50		70		0		0.00
          51		69		0		0.00
          52		68		0		0.00
          53		67		0		0.00
          54		66		0		0.00
#
# BPAIRS 30
# avg substitutions per BP  0.1
# BPAIRS expected to covary 0.0 +/- 0.0
# BPAIRS observed to covary 1
#
```
