## Supplementary material for "All-at-once RNA folding with 3D motif prediction framed by evolutionary information": RF04013_mir-4818.cacofold.helixcov

```
# RMs = 2 L = 90

# RM_HELIX NESTED 13-42 50-79, nbp = 27 nbp_cov = 0
# pvals: 0.939089,0.984783,0.939089,0.939089,0.939089,0.939089,0.939089,0.939089,0.939089,0.939089,0.939089,0.939089,0.939089,0.0206017,0.939089,0.939089,0.939089,0.939089,0.939089,0.939089,0.939089,0.973,0.939089,0.939089,0.939089,0.939089,0.939089
# aggregated NONE
NESTED  ::::::::::::<<<-<<<<-<<<<<<<<<<<<<<-<<<<<<_______>>>>>>->>>>>>>>>>>>>>->>>>->>>:::::::::::
        ::::::::::::::::::::::::::::::::::::::::::::::::::::::::::::::::::::::::::::::::::::::::::

# RM_HELIX NESTED 3-8 83-88, nbp = 6 nbp_cov = 0
# pvals: 0.98745,0.939089,0.00985102,0.939089,0.00664419,0.00664419
# aggregated NONE
NESTED  ::<<<<<<__________________________________________________________________________>>>>>>::
        ::::::::::::::::::::::::::::::::::::::::::::::::::::::::::::::::::::::::::::::::::::::::::
```
