## Supplementary material for "All-at-once RNA folding with 3D motif prediction framed by evolutionary information": RF04013_mir-4818.cacofold.power

```
# Power analysis of CaCoFold structure 
#
# Powertype = SINGLE SUBSTITUTIONS
# covary  left_pos      right_pos    substitutions      power
#----------------------------------------------------------------
          3		88		2		0.00
          4		87		0		0.00
          5		86		2		0.00
          6		85		1		0.00
          7		84		2		0.00
          8		83		2		0.00
          13		79		1		0.00
          14		78		2		0.00
          15		77		0		0.00
          17		75		0		0.00
          18		74		0		0.00
          19		73		0		0.00
          20		72		1		0.00
          22		70		0		0.00
          23		69		0		0.00
          24		68		0		0.00
          25		67		1		0.00
          26		66		0		0.00
          27		65		0		0.00
          28		64		2		0.00
          29		63		0		0.00
          30		62		0		0.00
          31		61		1		0.00
          32		60		0		0.00
          33		59		0		0.00
          34		58		0		0.00
          35		57		1		0.00
          37		55		2		0.00
          38		54		1		0.00
          39		53		1		0.00
          40		52		0		0.00
          41		51		1		0.00
          42		50		0		0.00
#
# BPAIRS 33
# avg substitutions per BP  0.7
# BPAIRS expected to covary 0.0 +/- 0.0
# BPAIRS observed to covary 0
#
```
