## Supplementary material for "All-at-once RNA folding with 3D motif prediction framed by evolutionary information": RF04013_mir-4818.helixcov

```
# RMs = 1 L = 90

# RM_HELIX NESTED 4-34 58-87, nbp = 27 nbp_cov = 0
# pvals: 0.939089,0.00985102,0.939089,0.00664419,0.00664419,0.939089,0.939089,0.939089,0.984783,0.939089,0.939089,0.939089,0.939089,0.939089,0.939089,0.939089,0.939089,0.939089,0.939089,0.939089,0.0206017,0.939089,0.939089,0.939089,0.939089,0.939089,0.939089
# aggregated NONE
NESTED  :::<<<<<-<<-<<<-<<<<-<<<<<<<<<<<<<_______________________>>>>>>>>>>>>>->>>>->>>->>>>>>>:::
        ::::::::::::::::::::::::::::::::::::::::::::::::::::::::::::::::::::::::::::::::::::::::::
```
