## Supplementary material for "All-at-once RNA folding with 3D motif prediction framed by evolutionary information": RF04013_mir-4818.surv

```
0.965874	0.037037
0.959154	0.0740741
0.916400	0.111111
0.638502	0.148148
-0.002801	0.962963
-0.665480	1
&
1.222228	0.000251383
1.215675	0.0015083
1.158670	0.00251383
1.073163	0.00301659
0.980531	0.00502765
0.959154	0.00904977
0.923526	0.0110608
0.916400	0.0148316
0.909275	0.0153343
0.838019	0.0168426
0.773888	0.0178482
0.759637	0.0180995
0.724009	0.0241327
0.638502	0.0261438
0.602874	0.0299145
0.595749	0.0359477
0.524493	0.0389643
0.517367	0.042735
0.495991	0.0447461
0.453237	0.0487682
0.417609	0.0490196
0.396232	0.0500251
0.381981	0.0580694
0.367730	0.0590749
0.339228	0.0605832
0.296474	0.061086
0.168214	0.0641026
0.018576	0.0651081
0.004325	0.0656109
-0.002801	0.917295
-0.024177	0.925339
-0.031303	0.926848
-0.059805	0.928356
-0.116810	0.928859
-0.131061	0.930367
-0.173815	0.931373
-0.180940	0.933384
-0.209443	0.940422
-0.216568	0.944444
-0.223694	0.944696
-0.259322	0.947964
-0.266447	0.948467
-0.316326	0.949472
-0.330578	0.951483
-0.344829	0.952991
-0.373331	0.953494
-0.416085	0.953746
-0.480215	0.955757
-0.494466	0.960784
-0.522968	0.966817
-0.544345	0.968829
-0.551471	0.96908
-0.665480	0.980895
-0.686857	0.983912
-0.693983	0.984666
-0.701108	0.985671
-0.708234	0.987682
-0.736736	0.989191
-0.750987	0.992207
-0.779490	0.993213
-0.793741	0.994218
-0.879248	0.994721
-1.014634	0.995224
-1.021760	0.995475
-1.164271	0.998492
-1.185648	0.999246
-1.513425	1
&
2.049369	8.32293e-07
1.913982	1.66459e-06
1.864103	2.49688e-06
1.792848	4.16146e-06
1.778596	5.82605e-06
1.771471	6.65834e-06
1.750094	7.49064e-06
1.742968	8.32293e-06
1.721592	1.16521e-05
1.714466	1.33167e-05
1.700215	1.49813e-05
1.693089	1.66459e-05
1.685964	1.74782e-05
1.678838	1.91427e-05
1.671713	2.08073e-05
1.657461	2.24719e-05
1.650336	2.33042e-05
1.636085	2.41365e-05
1.621833	2.49688e-05
1.614708	2.58011e-05
1.607582	2.74657e-05
1.600457	3.24594e-05
1.593331	3.32917e-05
1.586205	3.57886e-05
1.571954	3.91178e-05
1.564829	4.07824e-05
1.557703	4.41115e-05
1.550578	4.66084e-05
1.543452	5.16022e-05
1.536326	5.65959e-05
1.529201	6.40866e-05
1.522075	6.99126e-05
1.514950	7.07449e-05
1.507824	7.57387e-05
1.500698	7.90678e-05
1.493573	8.07324e-05
1.486447	8.48939e-05
1.479322	8.98876e-05
1.472196	9.6546e-05
1.465070	0.000104869
1.457945	0.000113192
1.450819	0.000116521
1.443694	0.000120682
1.436568	0.000124844
1.429443	0.000129005
1.415191	0.000133999
1.408066	0.000138161
1.400940	0.000138993
1.393815	0.000151477
1.386689	0.000163129
1.379563	0.00019226
1.372438	0.000196421
1.365312	0.000208073
1.358187	0.000224719
1.351061	0.000237203
1.343935	0.000263005
1.336810	0.000272992
1.329684	0.000286309
1.322559	0.000327091
1.315433	0.000339576
1.308308	0.000355389
1.301182	0.000364544
1.294056	0.000365377
1.286931	0.000377861
1.279805	0.000382022
1.272680	0.000388681
1.265554	0.000400333
1.258428	0.000416979
1.251303	0.000436954
1.244177	0.000458593
1.237052	0.000488556
1.229926	0.000535997
1.222800	0.000583437
1.215675	0.000672493
1.208549	0.000727424
1.201424	0.000791511
1.194298	0.000858926
1.187173	0.000995422
1.180047	0.00106783
1.172921	0.0011444
1.165796	0.0012526
1.158670	0.00136746
1.151545	0.00148315
1.144419	0.0015747
1.137293	0.00169954
1.130168	0.00178194
1.123042	0.00192676
1.115917	0.00203079
1.108791	0.00214565
1.101666	0.00224386
1.094540	0.00232293
1.087414	0.00244694
1.080289	0.0025568
1.073163	0.00268498
1.066038	0.00278652
1.058912	0.00285227
1.051786	0.00291885
1.044661	0.0030104
1.037535	0.0031494
1.030410	0.00331253
1.023284	0.00349397
1.016158	0.00372784
1.009033	0.00398502
1.001907	0.0042114
0.994782	0.00449105
0.987656	0.00487474
0.980531	0.0052526
0.973405	0.0056829
0.966279	0.00615231
0.959154	0.00664419
0.952028	0.00719434
0.944903	0.00767873
0.937777	0.0082655
0.930651	0.00881648
0.923526	0.00928256
0.916400	0.00985102
0.909275	0.0101839
0.902149	0.0106167
0.895023	0.0109222
0.887898	0.0112426
0.880772	0.0116388
0.873647	0.0118685
0.866521	0.0121248
0.859396	0.0124195
0.852270	0.0126692
0.845144	0.0128897
0.838019	0.0131144
0.830893	0.0133733
0.823768	0.013504
0.816642	0.0136896
0.809516	0.0139068
0.802391	0.014129
0.795265	0.0143704
0.788140	0.0145693
0.781014	0.0147249
0.773888	0.0149613
0.766763	0.0151993
0.759637	0.0153425
0.752512	0.0156171
0.745386	0.0159351
0.738261	0.016164
0.731135	0.0163662
0.724009	0.0167757
0.716884	0.017037
0.709758	0.0173242
0.702633	0.0175922
0.695507	0.0178635
0.688381	0.0180674
0.681256	0.0185843
0.674130	0.0189005
0.667005	0.0191902
0.659879	0.0195597
0.652753	0.019995
0.645628	0.0202988
0.638502	0.0206017
0.631377	0.0210512
0.624251	0.0213991
0.617126	0.0216721
0.610000	0.0222347
0.602874	0.0228148
0.595749	0.0236687
0.588623	0.024268
0.581498	0.0248797
0.574372	0.0255056
0.567246	0.02597
0.560121	0.0265227
0.552995	0.0270487
0.545870	0.0276221
0.538744	0.0281057
0.531618	0.0285468
0.524493	0.0290828
0.517367	0.0296779
0.510242	0.0302871
0.503116	0.0307
0.495991	0.0310886
0.488865	0.0316188
0.481739	0.0321365
0.474614	0.0327016
0.467488	0.0332434
0.460363	0.0336846
0.453237	0.034233
0.446111	0.0348523
0.438986	0.0353283
0.431860	0.0359742
0.424735	0.0365651
0.417609	0.0372276
0.410484	0.0380141
0.403358	0.0390504
0.396232	0.0399442
0.389107	0.0406009
0.381981	0.0414132
0.374856	0.0424603
0.367730	0.0431893
0.360604	0.0438485
0.353479	0.0443779
0.346353	0.044953
0.339228	0.0454482
0.332102	0.0457811
0.324976	0.0461423
0.317851	0.0463878
0.310725	0.0466925
0.303600	0.0469222
0.296474	0.0470637
0.289349	0.0472285
0.282223	0.0474524
0.275097	0.0476521
0.267972	0.0477794
0.260846	0.0479609
0.253721	0.0480965
0.246595	0.0482397
0.239469	0.0484103
0.232344	0.0485859
0.225218	0.0487349
0.218093	0.0488947
0.210967	0.0490903
0.203841	0.0492077
0.196716	0.0493084
0.189590	0.049449
0.182465	0.0496146
0.175339	0.0496896
0.168214	0.0499143
0.161088	0.0500258
0.153962	0.0501606
0.146837	0.0503895
0.139711	0.0505235
0.132586	0.0506475
0.125460	0.0507599
0.118334	0.0509979
0.111209	0.0510928
0.104083	0.0513009
0.096958	0.0514124
0.089832	0.0515489
0.082706	0.0517536
0.075581	0.0518568
0.068455	0.0520391
0.061330	0.0522422
0.054204	0.0525876
0.047079	0.0528398
0.039953	0.053067
0.032827	0.0534107
0.025702	0.0536979
0.018576	0.0540999
0.011451	0.0544686
0.004325	0.0547707
-0.002801	0.939089
-0.009926	0.939497
-0.017052	0.939871
-0.024177	0.940521
-0.031303	0.940925
-0.038429	0.941477
-0.045554	0.941643
-0.052680	0.941928
-0.059805	0.942403
-0.066931	0.942861
-0.074056	0.943086
-0.081182	0.943437
-0.088308	0.943743
-0.095433	0.944007
-0.102559	0.944358
-0.109684	0.944682
-0.116810	0.945033
-0.123936	0.945476
-0.131061	0.945923
-0.138187	0.946355
-0.145312	0.946793
-0.152438	0.947477
-0.159564	0.948051
-0.166689	0.948486
-0.173815	0.949023
-0.180940	0.94961
-0.188066	0.950435
-0.195191	0.951085
-0.202317	0.951648
-0.209443	0.952745
-0.216568	0.953869
-0.223694	0.954542
-0.230819	0.955233
-0.237945	0.955775
-0.245071	0.956325
-0.252196	0.957001
-0.259322	0.957707
-0.266447	0.958257
-0.273573	0.958727
-0.280698	0.959156
-0.287824	0.959651
-0.294950	0.960028
-0.302075	0.960325
-0.309201	0.960705
-0.316326	0.961061
-0.323452	0.961474
-0.330578	0.961923
-0.337703	0.962197
-0.344829	0.962516
-0.351954	0.963029
-0.359080	0.963272
-0.366206	0.96348
-0.373331	0.963778
-0.380457	0.964037
-0.387582	0.964221
-0.394708	0.964425
-0.401833	0.96468
-0.408959	0.964891
-0.416085	0.965109
-0.423210	0.965438
-0.430336	0.965878
-0.437461	0.966206
-0.444587	0.966648
-0.451713	0.967096
-0.458838	0.967556
-0.465964	0.968127
-0.473089	0.968717
-0.480215	0.969336
-0.487341	0.969916
-0.494466	0.97037
-0.501592	0.97102
-0.508717	0.971715
-0.515843	0.97227
-0.522968	0.973
-0.530094	0.97364
-0.537220	0.974283
-0.544345	0.974997
-0.551471	0.975443
-0.558596	0.976047
-0.565722	0.976441
-0.572848	0.976841
-0.579973	0.977486
-0.587099	0.97801
-0.594224	0.97856
-0.601350	0.979228
-0.608476	0.979644
-0.615601	0.98015
-0.622727	0.980794
-0.629852	0.981278
-0.636978	0.981814
-0.644103	0.98232
-0.651229	0.983104
-0.658355	0.983947
-0.665480	0.984783
-0.672606	0.985626
-0.679731	0.986203
-0.686857	0.986798
-0.693983	0.98745
-0.701108	0.987973
-0.708234	0.98902
-0.715359	0.98977
-0.722485	0.990358
-0.729611	0.9907
-0.736736	0.991042
-0.743862	0.99134
-0.750987	0.991996
-0.758113	0.99227
-0.765238	0.992786
-0.772364	0.993046
-0.779490	0.993358
-0.786615	0.993603
-0.793741	0.993828
-0.800866	0.994004
-0.807992	0.994233
-0.815118	0.994475
-0.822243	0.994588
-0.829369	0.994761
-0.836494	0.99489
-0.843620	0.995015
-0.850746	0.995157
-0.857871	0.995253
-0.864997	0.995382
-0.872122	0.995457
-0.879248	0.995569
-0.886373	0.995655
-0.893499	0.995725
-0.900625	0.995794
-0.907750	0.995859
-0.914876	0.995913
-0.922001	0.995982
-0.929127	0.996052
-0.936253	0.996144
-0.943378	0.996229
-0.950504	0.9963
-0.957629	0.99639
-0.964755	0.996462
-0.971880	0.99651
-0.979006	0.996579
-0.986132	0.996638
-0.993257	0.996695
-1.000383	0.996787
-1.007508	0.996867
-1.014634	0.996958
-1.021760	0.997022
-1.028885	0.997089
-1.036011	0.99716
-1.043136	0.997214
-1.050262	0.99731
-1.057388	0.997347
-1.064513	0.99739
-1.071639	0.997496
-1.078764	0.997563
-1.085890	0.99764
-1.093015	0.99773
-1.100141	0.997795
-1.107267	0.997882
-1.114392	0.99794
-1.121518	0.99806
-1.128643	0.998127
-1.135769	0.998162
-1.142895	0.998237
-1.150020	0.9983
-1.157146	0.998379
-1.164271	0.998536
-1.171397	0.998603
-1.178523	0.998616
-1.185648	0.998681
-1.192774	0.998732
-1.199899	0.998769
-1.207025	0.998808
-1.214150	0.998881
-1.221276	0.998919
-1.228402	0.998944
-1.235527	0.998978
-1.242653	0.999008
-1.249778	0.999053
-1.256904	0.99907
-1.264030	0.999085
-1.271155	0.999122
-1.278281	0.999139
-1.285406	0.999168
-1.292532	0.999199
-1.299658	0.999213
-1.306783	0.999218
-1.313909	0.999253
-1.321034	0.999292
-1.328160	0.999324
-1.335285	0.999349
-1.342411	0.999355
-1.349537	0.999381
-1.356662	0.999408
-1.363788	0.999432
-1.370913	0.999443
-1.378039	0.999462
-1.385165	0.999476
-1.392290	0.999496
-1.399416	0.999525
-1.406541	0.999541
-1.413667	0.999551
-1.420793	0.999559
-1.427918	0.999589
-1.435044	0.99961
-1.442169	0.99963
-1.449295	0.999635
-1.456420	0.99964
-1.463546	0.99968
-1.470672	0.999685
-1.477797	0.999696
-1.484923	0.999714
-1.492048	0.999716
-1.499174	0.999725
-1.506300	0.999736
-1.513425	0.999772
-1.520551	0.999784
-1.527676	0.999811
-1.534802	0.999814
-1.541928	0.999823
-1.549053	0.999829
-1.556179	0.999831
-1.563304	0.999834
-1.570430	0.999841
-1.577555	0.999843
-1.584681	0.999849
-1.591807	0.999862
-1.598932	0.999868
-1.606058	0.99987
-1.613183	0.999882
-1.620309	0.999883
-1.627435	0.999888
-1.634560	0.999895
-1.641686	0.9999
-1.648811	0.999906
-1.655937	0.999909
-1.663062	0.999912
-1.670188	0.999918
-1.677314	0.999923
-1.684439	0.999927
-1.691565	0.999933
-1.698690	0.999936
-1.705816	0.99994
-1.712942	0.999941
-1.727193	0.999943
-1.748570	0.999946
-1.755695	0.999948
-1.762821	0.99995
-1.769946	0.999954
-1.777072	0.999959
-1.784197	0.999961
-1.791323	0.999962
-1.798449	0.999963
-1.812700	0.999963
-1.819825	0.999968
-1.826951	0.999968
-1.834077	0.999971
-1.862579	0.999974
-1.869705	0.999977
-1.898207	0.999978
-1.919584	0.999978
-1.933835	0.999979
-1.948086	0.999984
-1.955212	0.999985
-1.969463	0.999986
-1.983714	0.999988
-2.026467	0.999989
-2.054970	0.999992
-2.062095	0.999993
-2.133351	0.999995
-2.140477	0.999998
-2.190356	1
&
```
