## Supplementary material for "All-at-once RNA folding with 3D motif prediction framed by evolutionary information": RF04014_mir-8338.cacofold.helixcov

```
# RMs = 1 L = 61

# RM_HELIX NESTED 1-26 35-60, nbp = 26 nbp_cov = 0
# pvals: 0.983903,0.983903,0.983903,0.983903,0.983903,0.983903,0.983903,0.983903,0.983903,0.983903,0.983903,0.983903,0.983903,0.983903,0.983903,0.983903,0.983903,0.983903,0.983903,0.983903,0.983903,0.983903,0.983903,0.983903,0.0106047,0.005102
# aggregated NONE
NESTED  <<<<<<<<<<<<<<<<<<<<<<<<<<________>>>>>>>>>>>>>>>>>>>>>>>>>>:
        :::::::::::::::::::::::::::::::::::::::::::::::::::::::::::::
```
