## Supplementary material for "All-at-once RNA folding with 3D motif prediction framed by evolutionary information": RF04014_mir-8338.helixcov

```
# RMs = 1 L = 61

# RM_HELIX NESTED 1-25 36-60, nbp = 25 nbp_cov = 0
# pvals: 0.983903,0.983903,0.983903,0.983903,0.983903,0.983903,0.983903,0.983903,0.983903,0.983903,0.983903,0.983903,0.983903,0.983903,0.983903,0.983903,0.983903,0.983903,0.983903,0.983903,0.983903,0.983903,0.983903,0.983903,0.0106047
# aggregated NONE
NESTED  <<<<<<<<<<<<<<<<<<<<<<<<<__________>>>>>>>>>>>>>>>>>>>>>>>>>:
        :::::::::::::::::::::::::::::::::::::::::::::::::::::::::::::
```
