## Supplementary material for "All-at-once RNA folding with 3D motif prediction framed by evolutionary information": RF04014_mir-8338.surv

```
0.431185	0.04
-0.002244	1
&
1.984304	0.000554017
1.261923	0.00166205
1.023537	0.0033241
0.987418	0.00387812
0.951299	0.00554017
0.915180	0.0066482
0.777928	0.00775623
0.597332	0.00831025
0.525094	0.0099723
0.460080	0.0105263
0.438408	0.0110803
0.431185	0.0116343
0.279485	0.0132964
0.257813	0.0155125
0.149456	0.0160665
0.041099	0.0177285
-0.002244	0.981717
-0.074482	0.982825
-0.125049	0.98338
-0.240630	0.985042
-0.269525	0.985596
-0.327316	0.98615
-0.356211	0.987258
-0.363435	0.988366
-0.471792	0.99169
-0.486240	0.992798
-0.587373	0.993906
-0.601821	0.998338
-0.688506	0.998892
-0.869102	0.999446
-1.114711	1
&
2.225064	1.82149e-06
2.222690	1.0929e-05
1.984304	0.000302368
1.948185	0.000324226
1.912066	0.000331512
1.861499	0.000358834
1.832604	0.000395264
1.803709	0.00040255
1.782037	0.000408015
1.717023	0.000415301
1.709799	0.000448087
1.688128	0.000457195
1.615890	0.000459016
1.601442	0.000460838
1.594218	0.000473588
1.586995	0.000477231
1.579771	0.000495446
1.558099	0.000537341
1.543652	0.000539162
1.536428	0.000546448
1.529204	0.000564663
1.521980	0.000566485
1.514756	0.000604736
1.500309	0.000637523
1.464190	0.000644809
1.442518	0.000648452
1.435294	0.000664845
1.428071	0.000666667
1.406399	0.00067031
1.384728	0.000672131
1.370280	0.000673953
1.363056	0.000775956
1.355833	0.000779599
1.348609	0.000788707
1.319713	0.000825137
1.298042	0.000832423
1.290818	0.000861566
1.269147	0.000865209
1.261923	0.00145173
1.225804	0.00152459
1.211356	0.00152641
1.196909	0.00153734
1.175237	0.00153916
1.146342	0.00155009
1.139118	0.00158288
1.131894	0.00159563
1.102999	0.00161931
1.095775	0.00162295
1.088552	0.00164481
1.074104	0.00165027
1.059656	0.00165574
1.037985	0.00165938
1.030761	0.00184882
1.023537	0.00276321
1.016313	0.00278871
1.009090	0.00291621
1.001866	0.00291803
0.994642	0.00294718
0.987418	0.00331876
0.980194	0.00336794
0.965747	0.00337523
0.958523	0.00344444
0.951299	0.00431876
0.944075	0.00433515
0.936851	0.00435155
0.929628	0.00444991
0.922404	0.0044827
0.915180	0.005102
0.907956	0.00514208
0.900732	0.00515483
0.893509	0.00525683
0.886285	0.00529326
0.879061	0.00533333
0.864613	0.00536612
0.857390	0.00540984
0.850166	0.0054153
0.842942	0.00557195
0.835718	0.00563934
0.828494	0.00566485
0.821270	0.00576685
0.814047	0.00579053
0.806823	0.0058561
0.799599	0.00585974
0.792375	0.00592532
0.785151	0.00597086
0.777928	0.00659199
0.770704	0.00661566
0.763480	0.0067286
0.756256	0.00673588
0.749032	0.0067377
0.741809	0.00674863
0.734585	0.00679599
0.727361	0.0069235
0.720137	0.00695264
0.712913	0.00704189
0.705689	0.00705464
0.698466	0.00709836
0.691242	0.007102
0.684018	0.00710565
0.676794	0.00714572
0.669570	0.00714936
0.662347	0.00715301
0.655123	0.00721311
0.647899	0.00721494
0.640675	0.00721858
0.633451	0.00724044
0.626228	0.00725319
0.619004	0.00726958
0.611780	0.00728051
0.597332	0.00764663
0.582885	0.00765392
0.575661	0.00767577
0.568437	0.0077122
0.553989	0.00786885
0.546766	0.0078725
0.532318	0.00803279
0.525094	0.00894353
0.517870	0.008949
0.510647	0.00896903
0.496199	0.00898543
0.481751	0.00902186
0.474527	0.009051
0.467304	0.00917304
0.460080	0.00947541
0.452856	0.00950455
0.445632	0.0097031
0.438408	0.0100055
0.431185	0.0106047
0.423961	0.0106084
0.416737	0.0107796
0.409513	0.0107832
0.402289	0.010816
0.395066	0.0108233
0.387842	0.0108543
0.380618	0.010867
0.373394	0.0109107
0.366170	0.0109781
0.358946	0.0110874
0.351723	0.0111348
0.344499	0.0111439
0.337275	0.011173
0.330051	0.011204
0.322827	0.0112058
0.308380	0.0112386
0.301156	0.0112805
0.293932	0.0114954
0.279485	0.0123752
0.272261	0.012459
0.265037	0.0124627
0.257813	0.0136393
0.250589	0.0136849
0.243365	0.013765
0.236142	0.0138033
0.228918	0.0138106
0.221694	0.0138397
0.214470	0.0138506
0.207246	0.0139964
0.200023	0.0140164
0.185575	0.0140364
0.178351	0.0140765
0.171127	0.0141421
0.163904	0.0142714
0.156680	0.0144536
0.149456	0.0147468
0.135008	0.0147869
0.120561	0.0149727
0.106113	0.01502
0.098889	0.0150219
0.091665	0.0150255
0.084442	0.0150291
0.077218	0.0150874
0.069994	0.0151366
0.055546	0.0151876
0.048323	0.015204
0.041099	0.0161403
0.033875	0.0161421
0.026651	0.016153
0.019427	0.0161949
0.004980	0.0162022
-0.002244	0.983903
-0.009468	0.983942
-0.023916	0.984135
-0.031139	0.984138
-0.038363	0.984153
-0.045587	0.984189
-0.052811	0.984197
-0.060035	0.984231
-0.067258	0.984368
-0.074482	0.984978
-0.081706	0.984984
-0.088930	0.984989
-0.096154	0.985027
-0.103377	0.985111
-0.110601	0.98512
-0.117825	0.985126
-0.125049	0.985521
-0.139497	0.985583
-0.146720	0.985599
-0.153944	0.985672
-0.168392	0.985705
-0.175616	0.985719
-0.190063	0.985747
-0.204511	0.985765
-0.211735	0.985787
-0.218958	0.985856
-0.226182	0.985893
-0.233406	0.985907
-0.240630	0.98686
-0.247854	0.986862
-0.255078	0.98688
-0.262301	0.986945
-0.269525	0.987244
-0.276749	0.987253
-0.283973	0.987324
-0.291197	0.98739
-0.298420	0.98747
-0.305644	0.987485
-0.312868	0.98761
-0.320092	0.987668
-0.327316	0.988042
-0.334539	0.988168
-0.341763	0.988239
-0.348987	0.98847
-0.356211	0.989071
-0.363435	0.98971
-0.370659	0.989719
-0.377882	0.989729
-0.385106	0.989749
-0.392330	0.989798
-0.399554	0.989878
-0.406778	0.989893
-0.414001	0.990122
-0.421225	0.990153
-0.428449	0.9902
-0.435673	0.990209
-0.442897	0.990231
-0.450120	0.990279
-0.457344	0.990352
-0.464568	0.990503
-0.471792	0.992317
-0.479016	0.992441
-0.486240	0.993075
-0.493463	0.993268
-0.500687	0.993468
-0.507911	0.993545
-0.515135	0.993761
-0.522359	0.993798
-0.529582	0.994042
-0.536806	0.994082
-0.544030	0.994224
-0.551254	0.994271
-0.558478	0.994437
-0.565701	0.994441
-0.572925	0.994588
-0.580149	0.994605
-0.587373	0.995324
-0.594597	0.995332
-0.601821	0.997767
-0.609044	0.997789
-0.616268	0.997803
-0.623492	0.997856
-0.630716	0.997863
-0.637940	0.997867
-0.645163	0.998031
-0.652387	0.998051
-0.659611	0.99806
-0.666835	0.998062
-0.674059	0.998117
-0.688506	0.998439
-0.695730	0.99849
-0.702954	0.998494
-0.710178	0.998501
-0.717402	0.998541
-0.724625	0.99855
-0.731849	0.998565
-0.739073	0.998585
-0.746297	0.998698
-0.767968	0.99882
-0.775192	0.998827
-0.782416	0.998958
-0.789640	0.999022
-0.796863	0.999024
-0.811311	0.99904
-0.818535	0.999095
-0.825759	0.999131
-0.840206	0.999135
-0.847430	0.999149
-0.861878	0.99916
-0.869102	0.999452
-0.876325	0.999457
-0.897997	0.999464
-0.905221	0.999466
-0.919668	0.999499
-0.934116	0.999526
-0.948563	0.999528
-0.963011	0.999536
-0.984683	0.999537
-0.991906	0.999541
-0.999130	0.999556
-1.020802	0.999566
-1.028025	0.99957
-1.042473	0.999599
-1.056921	0.999638
-1.085816	0.999647
-1.100264	0.999679
-1.114711	0.999971
-1.223068	0.999973
-1.288083	1
&
```
