## Supplementary material for "All-at-once RNA folding with 3D motif prediction framed by evolutionary information": RF04015_MIR946.cacofold.helixcov

```
# RMs = 6 L = 189

# RM_HELIX NESTED 84-89 98-103, nbp = 6 nbp_cov = 0
# pvals: 0.0978881,0.945062,0.00200814,0.945062,0.945062,0.945062
# aggregated NONE
NESTED  :::::::::::::::::::::::::::::::::::::::::::::::::::::::::::::::::::::::::::::::::::<<<<<<________>>>>>>::::::::::::::::::::::::::::::::::::::::::::::::::::::::::::::::::::::::::::::::::::::
        :::::::::::::::::::::::::::::::::::::::::::::::::::::::::::::::::::::::::::::::::::::::::::::::::::::::::::::::::::::::::::::::::::::::::::::::::::::::::::::::::::::::::::::::::::::::::::::

# RM_HELIX NESTED 65-72 108-115, nbp = 8 nbp_cov = 0
# pvals: 0.945062,0.945062,0.945062,0.945062,0.945062,0.945062,0.945062,0.945062
# aggregated NONE
NESTED  ::::::::::::::::::::::::::::::::::::::::::::::::::::::::::::::::<<<<<<<<___________________________________>>>>>>>>::::::::::::::::::::::::::::::::::::::::::::::::::::::::::::::::::::::::::
        :::::::::::::::::::::::::::::::::::::::::::::::::::::::::::::::::::::::::::::::::::::::::::::::::::::::::::::::::::::::::::::::::::::::::::::::::::::::::::::::::::::::::::::::::::::::::::::

# RM_HELIX NESTED 62-63 118-119, nbp = 2 nbp_cov = 0
# pvals: 0.00531859,0.945062
# aggregated NONE
NESTED  :::::::::::::::::::::::::::::::::::::::::::::::::::::::::::::<<______________________________________________________>>::::::::::::::::::::::::::::::::::::::::::::::::::::::::::::::::::::::
        :::::::::::::::::::::::::::::::::::::::::::::::::::::::::::::::::::::::::::::::::::::::::::::::::::::::::::::::::::::::::::::::::::::::::::::::::::::::::::::::::::::::::::::::::::::::::::::

# RM_HELIX NESTED 46-58 123-135, nbp = 13 nbp_cov = 0
# pvals: 0.945062,0.945062,0.945062,0.945062,0.945062,0.945062,0.945062,0.945062,0.945062,0.945062,0.0978881,0.945062,0.0978881
# aggregated NONE
NESTED  :::::::::::::::::::::::::::::::::::::::::::::<<<<<<<<<<<<<________________________________________________________________>>>>>>>>>>>>>::::::::::::::::::::::::::::::::::::::::::::::::::::::
        :::::::::::::::::::::::::::::::::::::::::::::::::::::::::::::::::::::::::::::::::::::::::::::::::::::::::::::::::::::::::::::::::::::::::::::::::::::::::::::::::::::::::::::::::::::::::::::

# RM_HELIX NESTED 17-41 145-170, nbp = 23 nbp_cov = 0
# pvals: 0.945062,0.945062,0.945062,0.945062,0.945062,0.151147,0.945062,0.945062,0.945062,0.945062,0.945062,0.945062,0.945062,0.945062,0.945062,0.945062,0.945062,0.151147,0.151147,0.945062,0.945062,0.945062,0.945062
# aggregated NONE
NESTED  ::::::::::::::::<<<<<<<<<<<<<<<-<<<<<-<<<_______________________________________________________________________________________________________>>>->>>>>->>>>>>>>>->>>>>>:::::::::::::::::::
        :::::::::::::::::::::::::::::::::::::::::::::::::::::::::::::::::::::::::::::::::::::::::::::::::::::::::::::::::::::::::::::::::::::::::::::::::::::::::::::::::::::::::::::::::::::::::::::

# RM_HELIX NESTED 7-12 177-182, nbp = 6 nbp_cov = 0
# pvals: 0.945062,0.945062,0.945062,0.945062,0.945062,0.945062
# aggregated NONE
NESTED  ::::::<<<<<<____________________________________________________________________________________________________________________________________________________________________>>>>>>:::::::
        :::::::::::::::::::::::::::::::::::::::::::::::::::::::::::::::::::::::::::::::::::::::::::::::::::::::::::::::::::::::::::::::::::::::::::::::::::::::::::::::::::::::::::::::::::::::::::::
```
