## Supplementary material for "All-at-once RNA folding with 3D motif prediction framed by evolutionary information": RF04015_MIR946.helixcov

```
# RMs = 6 L = 189

# RM_HELIX NESTED 79-83 97-101, nbp = 5 nbp_cov = 0
# pvals: 0.00531859,0.945062,0.945062,0.945062,0.945062
# aggregated NONE
NESTED  ::::::::::::::::::::::::::::::::::::::::::::::::::::::::::::::::::::::::::::::<<<<<_____________>>>>>::::::::::::::::::::::::::::::::::::::::::::::::::::::::::::::::::::::::::::::::::::::::
        :::::::::::::::::::::::::::::::::::::::::::::::::::::::::::::::::::::::::::::::::::::::::::::::::::::::::::::::::::::::::::::::::::::::::::::::::::::::::::::::::::::::::::::::::::::::::::::

# RM_HELIX NESTED 66-71 109-114, nbp = 6 nbp_cov = 0
# pvals: 0.945062,0.945062,0.945062,0.945062,0.945062,0.945062
# aggregated NONE
NESTED  :::::::::::::::::::::::::::::::::::::::::::::::::::::::::::::::::<<<<<<_____________________________________>>>>>>:::::::::::::::::::::::::::::::::::::::::::::::::::::::::::::::::::::::::::
        :::::::::::::::::::::::::::::::::::::::::::::::::::::::::::::::::::::::::::::::::::::::::::::::::::::::::::::::::::::::::::::::::::::::::::::::::::::::::::::::::::::::::::::::::::::::::::::

# RM_HELIX NESTED 46-55 126-135, nbp = 10 nbp_cov = 0
# pvals: 0.945062,0.945062,0.945062,0.945062,0.945062,0.945062,0.945062,0.945062,0.945062,0.945062
# aggregated NONE
NESTED  :::::::::::::::::::::::::::::::::::::::::::::<<<<<<<<<<______________________________________________________________________>>>>>>>>>>::::::::::::::::::::::::::::::::::::::::::::::::::::::
        :::::::::::::::::::::::::::::::::::::::::::::::::::::::::::::::::::::::::::::::::::::::::::::::::::::::::::::::::::::::::::::::::::::::::::::::::::::::::::::::::::::::::::::::::::::::::::::

# RM_HELIX NESTED 39-45 141-147, nbp = 6 nbp_cov = 0
# pvals: 0.945062,0.945062,0.945062,0.945062,0.945062,0.945062
# aggregated NONE
NESTED  ::::::::::::::::::::::::::::::::::::::<<<<-<<_______________________________________________________________________________________________>>->>>>::::::::::::::::::::::::::::::::::::::::::
        :::::::::::::::::::::::::::::::::::::::::::::::::::::::::::::::::::::::::::::::::::::::::::::::::::::::::::::::::::::::::::::::::::::::::::::::::::::::::::::::::::::::::::::::::::::::::::::

# RM_HELIX NESTED 23-34 152-163, nbp = 11 nbp_cov = 0
# pvals: 0.945062,0.945062,0.945062,0.945062,0.945062,0.945062,0.945062,0.945062,0.945062,0.945062,0.945062
# aggregated NONE
NESTED  ::::::::::::::::::::::<<<<<<<<<-<<_____________________________________________________________________________________________________________________>>->>>>>>>>>::::::::::::::::::::::::::
        :::::::::::::::::::::::::::::::::::::::::::::::::::::::::::::::::::::::::::::::::::::::::::::::::::::::::::::::::::::::::::::::::::::::::::::::::::::::::::::::::::::::::::::::::::::::::::::

# RM_HELIX NESTED 7-21 166-182, nbp = 14 nbp_cov = 0
# pvals: 0.945062,0.945062,0.945062,0.945062,0.945062,0.945062,0.945062,0.945062,0.945062,0.945062,0.945062,0.945062,0.945062,0.945062
# aggregated NONE
NESTED  ::::::<<<<<<-<<<<<<<<________________________________________________________________________________________________________________________________________________>>>>>>-->>->>>>>>:::::::
        :::::::::::::::::::::::::::::::::::::::::::::::::::::::::::::::::::::::::::::::::::::::::::::::::::::::::::::::::::::::::::::::::::::::::::::::::::::::::::::::::::::::::::::::::::::::::::::
```
