## Supplementary material for "All-at-once RNA folding with 3D motif prediction framed by evolutionary information": RF04015_MIR946.surv

```
0.892748	0.0192308
-0.006103	1
&
1.185707	5.64525e-05
1.165733	0.000169358
0.992621	0.000733883
0.946013	0.0021452
0.939355	0.00259682
0.906064	0.00350006
0.899406	0.00530654
0.892748	0.00750819
0.826167	0.00818562
0.792876	0.00852433
0.786218	0.00886305
0.646396	0.00976629
0.633080	0.0106695
0.619764	0.0110082
0.613105	0.0112341
0.606447	0.0117986
0.599789	0.0132099
0.579815	0.0138873
0.546524	0.0161454
0.513233	0.0188551
0.506575	0.0197584
0.499917	0.0211132
0.493259	0.0219036
0.466626	0.0235972
0.439993	0.0241617
0.373412	0.0250085
0.273539	0.0251214
0.266881	0.0252343
0.193641	0.0281698
0.160351	0.029073
0.140376	0.0304279
0.007213	0.108163
0.000555	0.165632
-0.006103	0.934233
-0.012761	0.958507
-0.192532	0.960878
-0.199190	0.964266
-0.205848	0.968838
-0.212506	0.971548
-0.219164	0.973806
-0.225823	0.976064
-0.239139	0.976629
-0.252455	0.979451
-0.279088	0.979677
-0.305720	0.980242
-0.319037	0.9825
-0.332353	0.983064
-0.339011	0.984193
-0.385618	0.985322
-0.465516	0.985379
-0.485491	0.985718
-0.525440	0.986169
-0.538756	0.987298
-0.545414	0.98775
-0.618654	0.988032
-0.638628	0.988484
-0.645287	0.988597
-0.651945	0.989951
-0.665261	0.992661
-0.671919	0.993113
-0.678577	0.99379
-0.705210	0.994919
-0.711868	0.995258
-0.718526	0.995314
-0.738501	0.995427
-0.791766	0.996839
-0.831715	0.998532
-0.871664	0.998984
-0.884980	0.999435
-0.978195	0.999548
-1.484215	0.999774
-1.490873	1
&
1.484694	1.87624e-07
1.478666	3.75249e-07
1.465350	5.62873e-07
1.445375	7.50497e-07
1.425401	9.38122e-07
1.418743	1.12575e-06
1.398768	1.50099e-06
1.392110	2.25149e-06
1.385452	2.62674e-06
1.365477	2.81436e-06
1.352161	3.18961e-06
1.345503	3.37724e-06
1.338845	3.75249e-06
1.332187	3.94011e-06
1.318870	4.50298e-06
1.312212	5.62873e-06
1.305554	7.50497e-06
1.292238	8.63072e-06
1.285580	9.56884e-06
1.278921	9.94409e-06
1.272263	1.03193e-05
1.265605	1.10698e-05
1.258947	1.21956e-05
1.252289	1.35089e-05
1.245631	1.50099e-05
1.238972	1.63233e-05
1.232314	1.81996e-05
1.225656	1.83872e-05
1.218998	2.02634e-05
1.212340	2.25149e-05
1.205682	2.58922e-05
1.199023	2.72055e-05
1.192365	3.30219e-05
1.185707	3.52734e-05
1.179049	3.62115e-05
1.172391	3.9964e-05
1.165733	4.54051e-05
1.159075	4.85947e-05
1.152416	5.04709e-05
1.145758	5.27224e-05
1.139100	5.66625e-05
1.132442	6.0415e-05
1.125784	6.22913e-05
1.119126	6.45428e-05
1.112467	6.66066e-05
1.105809	6.99839e-05
1.099151	7.29859e-05
1.092493	7.97403e-05
1.085835	8.34928e-05
1.079177	8.59319e-05
1.072518	8.96844e-05
1.065860	9.64389e-05
1.059202	0.000106571
1.052544	0.00011295
1.045886	0.000121205
1.039228	0.000136403
1.032569	0.000159293
1.025911	0.000177305
1.019253	0.000224962
1.012595	0.000290442
1.005937	0.000354422
0.999279	0.000436227
0.992621	0.000542422
0.985962	0.000685204
0.979304	0.000808473
0.972646	0.000968517
0.965988	0.00117678
0.959330	0.00139517
0.952672	0.00167811
0.946013	0.00200814
0.939355	0.00229821
0.932697	0.0026562
0.926039	0.00303726
0.919381	0.00344441
0.912723	0.00393561
0.906064	0.00441574
0.899406	0.00491013
0.892748	0.00531859
0.886090	0.0055625
0.879432	0.00576851
0.872774	0.0059126
0.866116	0.00606083
0.859457	0.00616271
0.852799	0.00622594
0.846141	0.0062584
0.839483	0.00628448
0.832825	0.00634846
0.826167	0.00640287
0.819508	0.00643157
0.812850	0.00646028
0.806192	0.00649199
0.799534	0.00652689
0.792876	0.00655109
0.786218	0.00659987
0.779559	0.00663834
0.772901	0.00667717
0.766243	0.00671845
0.759585	0.00676217
0.752927	0.00679688
0.746269	0.00682671
0.739611	0.0068997
0.732952	0.00693309
0.726294	0.00697737
0.719636	0.00703197
0.712978	0.00709276
0.706320	0.00715937
0.699662	0.00723517
0.693003	0.00731078
0.686345	0.00739615
0.679687	0.00746557
0.673029	0.00762261
0.666371	0.00776052
0.659713	0.00792412
0.653054	0.00809974
0.646396	0.00831063
0.639738	0.00854647
0.633080	0.0088069
0.626422	0.0091116
0.619764	0.00945101
0.613105	0.00981444
0.606447	0.0101403
0.599789	0.0104996
0.593131	0.0108648
0.586473	0.0112319
0.579815	0.0115807
0.573157	0.0119036
0.566498	0.0122466
0.559840	0.0125434
0.553182	0.0129314
0.546524	0.0133467
0.539866	0.0137985
0.533208	0.0142253
0.526549	0.01457
0.519891	0.0149255
0.513233	0.0153936
0.506575	0.0157509
0.499917	0.0161717
0.493259	0.0165845
0.486600	0.0169072
0.479942	0.0172265
0.473284	0.0175547
0.466626	0.0178731
0.459968	0.0181799
0.453310	0.0185296
0.446652	0.0188729
0.439993	0.0191208
0.433335	0.019378
0.426677	0.0195512
0.420019	0.0197467
0.413361	0.0199103
0.406703	0.0200679
0.400044	0.0202169
0.393386	0.0202897
0.386728	0.0204325
0.380070	0.0205252
0.373412	0.0206368
0.366754	0.020743
0.360095	0.0208216
0.353437	0.020885
0.346779	0.0209434
0.340121	0.0210089
0.333463	0.0210802
0.326805	0.0211588
0.320146	0.0212222
0.313488	0.0212957
0.306830	0.0213785
0.300172	0.021428
0.293514	0.0214822
0.286856	0.0215852
0.280198	0.0216755
0.273539	0.0217845
0.266881	0.0218974
0.260223	0.0219914
0.253565	0.0220937
0.246907	0.0222226
0.240249	0.0223279
0.233590	0.0224485
0.226932	0.0226264
0.220274	0.0227423
0.213616	0.0228847
0.206958	0.0230556
0.200300	0.0232527
0.193641	0.0235065
0.186983	0.0237587
0.180325	0.0239249
0.173667	0.0241446
0.167009	0.0243957
0.160351	0.0246154
0.153693	0.0248431
0.147034	0.025033
0.140376	0.0252439
0.133718	0.0253704
0.127060	0.0254756
0.120402	0.0255814
0.113744	0.0256606
0.107085	0.0257482
0.100427	0.0257931
0.093769	0.0258269
0.087111	0.0258833
0.080453	0.025916
0.073795	0.0259537
0.067136	0.0259805
0.060478	0.0259899
0.053820	0.0259965
0.047162	0.0260066
0.040504	0.0260201
0.033846	0.0260291
0.020529	0.0260319
0.013871	0.0264348
0.007213	0.0978881
0.000555	0.151147
-0.006103	0.945062
-0.012761	0.963896
-0.019420	0.964146
-0.026078	0.964146
-0.032736	0.964147
-0.039394	0.964149
-0.052710	0.964153
-0.072685	0.964156
-0.086001	0.964159
-0.092659	0.964162
-0.099318	0.964172
-0.105976	0.964176
-0.112634	0.964207
-0.119292	0.964221
-0.125950	0.964236
-0.132608	0.964284
-0.139266	0.964339
-0.145925	0.964466
-0.152583	0.964608
-0.159241	0.964927
-0.165899	0.965385
-0.172557	0.965897
-0.179215	0.966652
-0.185874	0.967856
-0.192532	0.969276
-0.199190	0.970839
-0.205848	0.97258
-0.212506	0.974594
-0.219164	0.976647
-0.225823	0.978221
-0.232481	0.979487
-0.239139	0.980554
-0.245797	0.981297
-0.252455	0.981809
-0.259113	0.982298
-0.265772	0.98272
-0.272430	0.983012
-0.279088	0.983375
-0.285746	0.983835
-0.292404	0.984212
-0.299062	0.984592
-0.305720	0.985128
-0.312379	0.985558
-0.319037	0.985935
-0.325695	0.986251
-0.332353	0.986584
-0.339011	0.98679
-0.345669	0.986996
-0.352328	0.987089
-0.358986	0.987233
-0.365644	0.987338
-0.372302	0.987423
-0.378960	0.987487
-0.385618	0.987581
-0.392277	0.987646
-0.398935	0.98772
-0.405593	0.987817
-0.412251	0.987856
-0.418909	0.987908
-0.425567	0.987959
-0.432225	0.987993
-0.438884	0.988039
-0.445542	0.988068
-0.452200	0.988096
-0.458858	0.988119
-0.465516	0.988156
-0.472174	0.98819
-0.478833	0.988251
-0.485491	0.988304
-0.492149	0.988368
-0.498807	0.988449
-0.505465	0.988525
-0.512123	0.988666
-0.518782	0.988797
-0.525440	0.988873
-0.532098	0.988967
-0.538756	0.989138
-0.545414	0.989283
-0.552072	0.989401
-0.558731	0.989568
-0.565389	0.989739
-0.572047	0.989899
-0.578705	0.990094
-0.585363	0.990267
-0.592021	0.990433
-0.598679	0.990581
-0.605338	0.990677
-0.611996	0.990939
-0.618654	0.991166
-0.625312	0.991369
-0.631970	0.991588
-0.638628	0.991846
-0.645287	0.992049
-0.651945	0.992298
-0.658603	0.992598
-0.665261	0.992885
-0.671919	0.993185
-0.678577	0.993472
-0.685236	0.993727
-0.691894	0.993977
-0.698552	0.994343
-0.705210	0.99467
-0.711868	0.995059
-0.718526	0.995323
-0.725184	0.995655
-0.731843	0.995867
-0.738501	0.996088
-0.745159	0.996216
-0.751817	0.996438
-0.758475	0.996632
-0.765133	0.99676
-0.771792	0.996935
-0.778450	0.997085
-0.785108	0.99721
-0.791766	0.997426
-0.798424	0.997589
-0.805082	0.997676
-0.811741	0.997846
-0.818399	0.997981
-0.825057	0.998117
-0.831715	0.998306
-0.838373	0.998401
-0.845031	0.998526
-0.851690	0.99864
-0.858348	0.998741
-0.865006	0.998849
-0.871664	0.99896
-0.878322	0.999039
-0.884980	0.999101
-0.891638	0.999164
-0.898297	0.999213
-0.904955	0.999249
-0.911613	0.999292
-0.918271	0.99935
-0.924929	0.999396
-0.931587	0.99943
-0.938246	0.999452
-0.944904	0.999468
-0.951562	0.999474
-0.958220	0.99949
-0.964878	0.999502
-0.971536	0.999514
-0.978195	0.999526
-0.984853	0.999534
-0.991511	0.999537
-0.998169	0.999548
-1.004827	0.999553
-1.011485	0.999563
-1.018143	0.999568
-1.024802	0.999572
-1.031460	0.999575
-1.038118	0.999578
-1.044776	0.999586
-1.051434	0.999591
-1.058092	0.999595
-1.064751	0.999596
-1.071409	0.999598
-1.078067	0.999599
-1.084725	0.999603
-1.091383	0.999603
-1.098041	0.999606
-1.104700	0.999608
-1.111358	0.999611
-1.118016	0.999613
-1.124674	0.999613
-1.131332	0.999614
-1.137990	0.999616
-1.144649	0.999617
-1.151307	0.999619
-1.157965	0.99962
-1.164623	0.999622
-1.171281	0.999622
-1.177939	0.999625
-1.184597	0.999626
-1.191256	0.999627
-1.197914	0.999629
-1.204572	0.999631
-1.211230	0.999633
-1.217888	0.999635
-1.224546	0.999636
-1.231205	0.999637
-1.237863	0.999637
-1.244521	0.999638
-1.251179	0.999639
-1.257837	0.999641
-1.264495	0.999641
-1.271154	0.999642
-1.277812	0.999644
-1.284470	0.999644
-1.291128	0.999647
-1.297786	0.999649
-1.304444	0.99965
-1.311102	0.999651
-1.317761	0.999655
-1.324419	0.999657
-1.331077	0.999665
-1.337735	0.999672
-1.344393	0.999675
-1.351051	0.99968
-1.357710	0.999684
-1.364368	0.999687
-1.371026	0.999695
-1.377684	0.999701
-1.384342	0.999704
-1.391000	0.999706
-1.397659	0.99971
-1.404317	0.999716
-1.410975	0.999724
-1.417633	0.999732
-1.424291	0.999738
-1.430949	0.999744
-1.437607	0.999752
-1.444266	0.999764
-1.450924	0.99978
-1.457582	0.999791
-1.464240	0.999801
-1.470898	0.99981
-1.477556	0.999818
-1.484215	0.999828
-1.490873	0.999845
-1.497531	0.999852
-1.504189	0.999869
-1.510847	0.999884
-1.517505	0.999895
-1.524164	0.999902
-1.530822	0.99991
-1.537480	0.999916
-1.544138	0.999922
-1.550796	0.999931
-1.557454	0.999937
-1.564113	0.999942
-1.570771	0.999948
-1.577429	0.999952
-1.584087	0.999954
-1.590745	0.999958
-1.597403	0.999961
-1.604061	0.999966
-1.610720	0.99997
-1.617378	0.999972
-1.624036	0.999974
-1.630694	0.999975
-1.637352	0.999976
-1.644010	0.999978
-1.650669	0.999981
-1.657327	0.999984
-1.663985	0.999985
-1.670643	0.999987
-1.677301	0.999987
-1.683959	0.999989
-1.690618	0.99999
-1.697276	0.999992
-1.703934	0.999992
-1.717250	0.999993
-1.723908	0.999993
-1.730566	0.999994
-1.737225	0.999996
-1.743883	0.999997
-1.757199	0.999997
-1.763857	0.999997
-1.770515	0.999997
-1.803806	0.999998
-1.817123	0.999998
-1.837097	0.999998
-1.857072	0.999999
-1.870388	1
-1.877046	1
&
```
