## Supplementary material for "All-at-once RNA folding with 3D motif prediction framed by evolutionary information": RF04016_mir-4873.cacofold.helixcov

```
# RMs = 4 L = 78

# RM_HELIX NESTED 6-11 18-23, nbp = 6 nbp_cov = 0
# pvals: 0.998095,0.998095,0.998095,0.998095,0.998095,0.998095
# aggregated NONE
NESTED  :::::<<<<<<______>>>>>>:::::::::::::::::::::::::::::::::::::::::::::::::::::::
        ::::::::::::::::::::::::::::::::::::::::::::::::::::::::::::::::::::::::::::::

# RM_HELIX NESTED 26-33 47-54, nbp = 8 nbp_cov = 0
# pvals: 0.998095,0.998095,0.998095,0.998095,0.998095,0.998095,0.998095,0.998095
# aggregated NONE
NESTED  :::::::::::::::::::::::::<<<<<<<<_____________>>>>>>>>::::::::::::::::::::::::
        ::::::::::::::::::::::::::::::::::::::::::::::::::::::::::::::::::::::::::::::

# RM_HELIX NESTED 58-60 71-73, nbp = 3 nbp_cov = 0
# pvals: 0.998095,0.998095,0.998095
# aggregated NONE
NESTED  :::::::::::::::::::::::::::::::::::::::::::::::::::::::::<<<__________>>>:::::
        ::::::::::::::::::::::::::::::::::::::::::::::::::::::::::::::::::::::::::::::

# RM_HELIX NESTED 55-56 76-77, nbp = 2 nbp_cov = 1
# pvals: 1.11e-06,0.998095
# aggregated NONE
NESTED  ::::::::::::::::::::::::::::::::::::::::::::::::::::::<<___________________>>:
        ::::::::::::::::::::::::::::::::::::::::::::::::::::::<_____________________>:
```
