## Supplementary material for "All-at-once RNA folding with 3D motif prediction framed by evolutionary information": RF04016_mir-4873.power

```
# Power analysis of given structure 
#
# Powertype = SINGLE SUBSTITUTIONS
# covary  left_pos      right_pos    substitutions      power
#----------------------------------------------------------------
          1		77		1		0.00
          2		76		0		0.00
          4		75		0		0.00
          5		74		0		0.00
          6		73		0		0.00
          7		72		0		0.00
          8		71		0		0.00
          9		70		0		0.00
          10		69		0		0.00
          11		68		0		0.00
          12		67		0		0.00
          13		66		0		0.00
          14		65		0		0.00
          16		64		0		0.00
          17		63		0		0.00
          18		62		0		0.00
          20		60		0		0.00
          21		59		0		0.00
          22		58		0		0.00
          23		57		0		0.00
          25		55		1		0.00
          26		54		0		0.00
          27		53		0		0.00
          28		52		0		0.00
          29		51		0		0.00
          30		50		0		0.00
          31		49		0		0.00
          32		48		0		0.00
          33		47		0		0.00
          37		46		1		0.00
          38		45		0		0.00
          39		44		0		0.00
#
# BPAIRS 32
# avg substitutions per BP  0.1
# BPAIRS expected to covary 0.0 +/- 0.0
# BPAIRS observed to covary 0
#
```
