## Supplementary material for "All-at-once RNA folding with 3D motif prediction framed by evolutionary information": RF04016_mir-4873.surv

```
0.000000	0.03125
-0.001433	1
&
1.702104	0.000336587
0.827035	0.000673174
0.412801	0.00100976
0.045169	0.00134635
-0.001433	0.99798
-0.058390	0.998317
-0.156770	0.998654
-0.187838	0.99899
-0.317286	0.999327
-0.369065	1
&
1.703822	1.11e-06
1.702104	0.0003108
1.572656	0.00031524
1.293048	0.00031968
0.827035	0.000630481
0.562961	0.000643801
0.485292	0.000648241
0.412801	0.000959041
0.386911	0.000963481
0.283353	0.000981241
0.076236	0.000985681
0.045169	0.00129648
-0.001433	0.998095
-0.058390	0.998406
-0.073924	0.99841
-0.079102	0.998415
-0.146415	0.998424
-0.156770	0.998735
-0.187838	0.999045
-0.198194	0.999054
-0.208550	0.999059
-0.249973	0.999063
-0.317286	0.999374
-0.369065	0.999996
-0.415666	1
&
```
