## Supplementary material for "All-at-once RNA folding with 3D motif prediction framed by evolutionary information": RF04017_mir-4864.cacofold.helixcov

```
# RMs = 2 L = 81

# RM_HELIX NESTED 23-28 54-59, nbp = 5 nbp_cov = 0
# pvals: 0.998216,0.998216,0.998216,0.998216,0.998216
# aggregated NONE
NESTED  ::::::::::::::::::::::<<-<<<_________________________>>>->>::::::::::::::::::::::
        :::::::::::::::::::::::::::::::::::::::::::::::::::::::::::::::::::::::::::::::::

# RM_HELIX NESTED 4-19 63-78, nbp = 15 nbp_cov = 0
# pvals: 0.998216,0.998216,0.998216,0.998216,0.998216,0.998216,0.998216,0.998216,0.998216,0.998216,0.998216,0.998216,0.998216,0.998216,0.998216
# aggregated NONE
NESTED  :::<<<-<<<<<<<<<<<<___________________________________________>>>>>>>>>>>>->>>:::
        :::::::::::::::::::::::::::::::::::::::::::::::::::::::::::::::::::::::::::::::::
```
