## Supplementary material for "All-at-once RNA folding with 3D motif prediction framed by evolutionary information": RF04017_mir-4864.helixcov

```
# RMs = 3 L = 81

# RM_HELIX NESTED 38-40 47-49, nbp = 3 nbp_cov = 0
# pvals: 0.998216,0.998216,0.998216
# aggregated NONE
NESTED  :::::::::::::::::::::::::::::::::::::<<<______>>>::::::::::::::::::::::::::::::::
        :::::::::::::::::::::::::::::::::::::::::::::::::::::::::::::::::::::::::::::::::

# RM_HELIX NESTED 23-33 50-59, nbp = 9 nbp_cov = 0
# pvals: 0.998216,0.998216,0.998216,0.998216,0.998216,0.998216,0.998216,0.998216,0.998216
# aggregated NONE
NESTED  ::::::::::::::::::::::<<-<<<-<<<<________________>>>>>>>->>::::::::::::::::::::::
        :::::::::::::::::::::::::::::::::::::::::::::::::::::::::::::::::::::::::::::::::

# RM_HELIX NESTED 4-20 62-78, nbp = 16 nbp_cov = 0
# pvals: 0.998216,0.998216,0.998216,0.998216,0.998216,0.998216,0.998216,0.998216,0.998216,0.998216,0.998216,0.998216,0.998216,0.998216,0.998216,0.998216
# aggregated NONE
NESTED  :::<<<-<<<<<<<<<<<<<_________________________________________>>>>>>>>>>>>>->>>:::
        :::::::::::::::::::::::::::::::::::::::::::::::::::::::::::::::::::::::::::::::::
```
