## Supplementary material for "All-at-once RNA folding with 3D motif prediction framed by evolutionary information": RF04017_mir-4864.surv

```
-0.000000	0.0357143
-0.002216	1
&
1.159335	0.000311333
0.876339	0.000622665
0.698939	0.000933998
0.369481	0.00124533
-0.002216	0.998132
-0.061349	0.998443
-0.074020	0.998755
-0.137378	0.999066
-0.221854	0.999377
-0.411926	0.999689
-0.530193	1
&
1.366450	1.02881e-06
1.366303	6.17284e-06
1.277602	8.23045e-06
1.159335	0.000300412
1.142440	0.000306584
0.876339	0.000598765
0.838325	0.000600823
0.762296	0.000602881
0.698939	0.000895062
0.673596	0.000901235
0.466629	0.000903292
0.428614	0.000909465
0.386376	0.000911523
0.369481	0.0012037
0.365257	0.00120988
0.293452	0.00121605
0.094932	0.00121811
-0.002216	0.998216
-0.061349	0.998508
-0.074020	0.9988
-0.090916	0.998802
-0.137378	0.999095
-0.141602	0.999101
-0.166945	0.999103
-0.213407	0.999109
-0.221854	0.999401
-0.238749	0.999403
-0.272540	0.999405
-0.314778	0.999407
-0.411926	0.9997
-0.462612	0.999706
-0.492179	0.999708
-0.530193	1
&
```
