## Supplementary material for "All-at-once RNA folding with 3D motif prediction framed by evolutionary information": RF04018_mir-5316.surv

```
0.000202	0.0333333
-0.003912	1
&
1.569436	0.000257334
1.344672	0.000514668
1.291439	0.00205867
1.238205	0.00283067
1.096249	0.00308801
1.060760	0.00386001
0.901059	0.00437468
0.705869	0.00514668
0.658550	0.00566135
0.640806	0.00720535
0.445616	0.00823469
0.268170	0.00977869
0.143959	0.010036
0.102555	0.0105507
0.084810	0.0110654
0.037491	0.01158
-0.003912	0.98456
-0.033487	0.985332
-0.128124	0.986876
-0.193187	0.987648
-0.210932	0.989192
-0.216847	0.989964
-0.352888	0.990221
-0.382463	0.990736
-0.500759	0.991251
-0.518504	0.992023
-0.536248	0.992537
-0.553993	0.994081
-0.577652	0.996397
-0.619056	0.996655
-0.648631	0.997684
-0.707779	0.998713
-0.772842	0.999228
-0.796502	1
&
2.225984	8.51209e-07
2.143176	1.70242e-06
1.841519	5.44774e-05
1.823775	5.87334e-05
1.794200	6.04358e-05
1.788286	8.68233e-05
1.752796	8.76745e-05
1.740967	9.61866e-05
1.723222	9.7889e-05
1.693648	0.00011236
1.616755	0.000114062
1.604925	0.000144705
1.599010	0.000148962
1.581266	0.000156622
1.569436	0.000300477
1.533947	0.000305584
1.522117	0.000307286
1.486628	0.000320054
1.474799	0.000348996
1.462969	0.000349847
1.451139	0.000350698
1.445225	0.00036602
1.427480	0.000378788
1.421565	0.000382193
1.415650	0.000383895
1.403821	0.000386449
1.374246	0.000412836
1.362417	0.000417092
1.356502	0.000424753
1.344672	0.000568607
1.332842	0.000569459
1.326928	0.0005984
1.297353	0.000618829
1.291439	0.00148195
1.285524	0.00148621
1.279609	0.00149642
1.273694	0.00161219
1.267779	0.00161389
1.250035	0.00161645
1.244120	0.00164964
1.238205	0.00208631
1.232290	0.00209142
1.226375	0.00209312
1.220460	0.00212206
1.190886	0.00212972
1.184971	0.00213909
1.173142	0.00213994
1.167227	0.00214164
1.143567	0.00214334
1.137653	0.002151
1.131738	0.00220889
1.125823	0.00222932
1.113993	0.00224379
1.096249	0.00239275
1.090334	0.00242169
1.084419	0.00243361
1.078504	0.00243531
1.066674	0.00246084
1.060760	0.00295625
1.054845	0.00304818
1.037100	0.00305839
1.007526	0.00306435
1.001611	0.00307712
0.995696	0.00312223
0.977952	0.00312819
0.972037	0.00315373
0.966122	0.00315713
0.960207	0.00316139
0.954292	0.00318863
0.948378	0.00319374
0.936548	0.00325247
0.930633	0.00325843
0.924718	0.00327205
0.918803	0.0032746
0.912888	0.00328481
0.906974	0.00336568
0.901059	0.00371978
0.889229	0.00372744
0.883314	0.00375809
0.865570	0.00377085
0.859655	0.0038347
0.853740	0.0038381
0.835996	0.00384065
0.824166	0.00384746
0.806421	0.00385087
0.800506	0.00390875
0.794592	0.00391045
0.788677	0.00391556
0.782762	0.00392748
0.765017	0.00393258
0.759103	0.00395046
0.753188	0.00395216
0.735443	0.00395897
0.729528	0.00401685
0.723613	0.00404154
0.705869	0.00450375
0.699954	0.00451055
0.694039	0.00451566
0.682210	0.0045795
0.670380	0.00459482
0.658550	0.00494042
0.646720	0.0049617
0.640806	0.00582823
0.634891	0.00583844
0.628976	0.00589632
0.623061	0.00601209
0.617146	0.00612785
0.611231	0.00616105
0.605317	0.00618573
0.587572	0.00619084
0.581657	0.00622659
0.575742	0.00623851
0.569827	0.00631767
0.557998	0.00632448
0.546168	0.00644365
0.540253	0.00645131
0.534338	0.00649557
0.528424	0.00650834
0.516594	0.00656793
0.504764	0.00657048
0.498849	0.00659091
0.487020	0.00664198
0.481105	0.00664709
0.475190	0.0066539
0.469275	0.00681222
0.451531	0.00682414
0.445616	0.00740466
0.433786	0.00742169
0.421956	0.00748468
0.416042	0.00748979
0.410127	0.0074983
0.404212	0.00750511
0.392382	0.00751192
0.380552	0.00751958
0.368723	0.00752809
0.362808	0.00752979
0.350978	0.00756554
0.345063	0.00757406
0.339149	0.00757661
0.333234	0.00757916
0.327319	0.00758086
0.315489	0.00758682
0.309574	0.00770259
0.303659	0.00775026
0.297745	0.00782346
0.291830	0.00786347
0.285915	0.00786602
0.280000	0.00788304
0.274085	0.00788645
0.268170	0.00874957
0.262256	0.00877341
0.256341	0.00877681
0.244511	0.00878192
0.238596	0.00879043
0.232681	0.00882618
0.226767	0.00883725
0.220852	0.00899557
0.214937	0.00900579
0.203107	0.0090126
0.197192	0.009016
0.185363	0.00905941
0.179448	0.00906112
0.173533	0.00906708
0.167618	0.00909602
0.161703	0.00911559
0.155788	0.00912411
0.149874	0.00917688
0.143959	0.00932159
0.138044	0.00933265
0.126214	0.00940415
0.114384	0.00940586
0.108470	0.00941352
0.102555	0.00977443
0.096640	0.00984338
0.090725	0.00984678
0.084810	0.0101404
0.072981	0.0101507
0.067066	0.0102256
0.061151	0.0102273
0.055236	0.0102366
0.049321	0.0103422
0.043406	0.0103473
0.037491	0.0107082
0.025662	0.0107346
0.019747	0.010738
0.013832	0.0107584
0.007917	0.0108546
-0.003912	0.986576
-0.009827	0.986581
-0.015742	0.986582
-0.021657	0.986803
-0.033487	0.987297
-0.045316	0.987349
-0.051231	0.987436
-0.057146	0.987445
-0.063061	0.987497
-0.074891	0.987499
-0.086720	0.987508
-0.092635	0.987567
-0.098550	0.987584
-0.104465	0.987586
-0.110380	0.987615
-0.122209	0.987617
-0.128124	0.988497
-0.134039	0.988512
-0.151784	0.988527
-0.157698	0.98853
-0.169528	0.988544
-0.175443	0.988556
-0.187273	0.988583
-0.193187	0.989014
-0.199102	0.989073
-0.205017	0.989084
-0.210932	0.989951
-0.216847	0.990409
-0.222762	0.990497
-0.228677	0.990531
-0.234591	0.990631
-0.240506	0.990638
-0.246421	0.990656
-0.252336	0.990707
-0.258251	0.990709
-0.264166	0.990751
-0.270080	0.990868
-0.275995	0.990884
-0.293740	0.990925
-0.299655	0.991036
-0.305570	0.991047
-0.311484	0.991101
-0.317399	0.991103
-0.323314	0.991105
-0.329229	0.991248
-0.335144	0.99126
-0.341059	0.991286
-0.346973	0.991289
-0.352888	0.991433
-0.358803	0.991471
-0.364718	0.991479
-0.370633	0.991487
-0.376548	0.99149
-0.382463	0.991782
-0.388377	0.991784
-0.394292	0.991802
-0.400207	0.99181
-0.406122	0.991839
-0.412037	0.991854
-0.417952	0.991861
-0.423866	0.991873
-0.429781	0.991883
-0.435696	0.991893
-0.447526	0.991956
-0.453441	0.991959
-0.459355	0.991963
-0.465270	0.991981
-0.471185	0.991984
-0.483015	0.992021
-0.488930	0.992031
-0.494845	0.992035
-0.500759	0.992347
-0.506674	0.992463
-0.512589	0.992573
-0.518504	0.993014
-0.524419	0.993079
-0.530334	0.993081
-0.536248	0.993407
-0.542163	0.993487
-0.548078	0.993536
-0.553993	0.994422
-0.559908	0.994449
-0.565823	0.994627
-0.571738	0.994931
-0.577652	0.996307
-0.583567	0.996478
-0.589482	0.996485
-0.595397	0.996591
-0.601312	0.996636
-0.613141	0.996649
-0.619056	0.996868
-0.624971	0.996882
-0.630886	0.996885
-0.636801	0.996891
-0.642716	0.997022
-0.648631	0.997631
-0.654545	0.997643
-0.660460	0.99775
-0.666375	0.997862
-0.672290	0.99787
-0.678205	0.997882
-0.684120	0.997888
-0.690034	0.997918
-0.695949	0.997924
-0.701864	0.997934
-0.707779	0.998533
-0.713694	0.998536
-0.719609	0.998543
-0.725523	0.998545
-0.731438	0.998603
-0.737353	0.998611
-0.743268	0.998639
-0.749183	0.998641
-0.755098	0.998663
-0.761013	0.998686
-0.766927	0.998872
-0.772842	0.999164
-0.778757	0.999224
-0.784672	0.999277
-0.790587	0.9993
-0.796502	0.999766
-0.802416	0.999815
-0.808331	0.999874
-0.820161	0.999885
-0.826076	0.999945
-0.843820	0.999957
-0.855650	0.999974
-0.861565	0.999983
-0.885224	0.999987
-0.891139	0.99999
-0.902969	0.999992
-0.914799	0.999996
-0.950288	0.999997
-0.973947	0.999998
-0.979862	1
&
```
