## Supplementary material for "All-at-once RNA folding with 3D motif prediction framed by evolutionary information": RF04019_MIR950.surv

```
0.000122	0.0277778
-0.000314	0.972222
-0.286520	1
&
1.787013	0.000240964
1.343102	0.000481928
1.080260	0.000722892
0.852463	0.00120482
0.712281	0.00216867
0.466961	0.00240964
0.408552	0.00289157
0.303415	0.00337349
0.233324	0.00385542
0.040573	0.00433735
0.028891	0.00506024
0.023050	0.00554217
-0.000314	0.99253
-0.017837	0.993494
-0.047041	0.993976
-0.134655	0.994217
-0.163860	0.994458
-0.187224	0.994699
-0.228110	0.995422
-0.239792	0.995663
-0.286520	0.996867
-0.304043	0.997108
-0.315725	0.99759
-0.321565	0.997831
-0.368293	0.998313
-0.374134	0.998554
-0.444225	0.999036
-0.525998	0.999518
-0.549362	1
&
2.206554	7.96305e-07
2.201720	7.16675e-06
1.827900	1.91113e-05
1.787013	0.000192706
1.605944	0.00019828
1.343102	0.000371875
1.331420	0.00041169
1.273011	0.000451505
1.197078	0.000458672
1.185397	0.000464246
1.162033	0.000465042
1.144510	0.000465839
1.121146	0.000505654
1.086101	0.000517598
1.080260	0.000731008
1.027691	0.000736582
0.998487	0.000743749
0.899191	0.000754897
0.864145	0.000755694
0.852463	0.00110288
0.817417	0.00113155
0.805736	0.00113712
0.799895	0.00121675
0.723962	0.00127887
0.712281	0.00197882
0.683076	0.00200271
0.671394	0.00200987
0.466961	0.00218347
0.461120	0.00220258
0.443597	0.0022424
0.431916	0.00224797
0.408552	0.00259675
0.391029	0.00259755
0.385188	0.00263736
0.361824	0.00267559
0.332620	0.00267877
0.326779	0.00268434
0.320938	0.00276398
0.309256	0.00277512
0.303415	0.00312231
0.285892	0.00316213
0.250846	0.00324176
0.239165	0.00326565
0.233324	0.00366061
0.215801	0.00367176
0.204119	0.00371158
0.151551	0.00373786
0.134028	0.00375219
0.128187	0.00375299
0.116505	0.00375378
0.098982	0.00375538
0.093141	0.00376095
0.081459	0.00376254
0.069777	0.00382625
0.052255	0.00386606
0.040573	0.00421325
0.028891	0.00473403
0.023050	0.00508122
-0.000314	0.992652
-0.017837	0.993347
-0.023678	0.99352
-0.047041	0.99388
-0.052882	0.993974
-0.064564	0.994025
-0.070405	0.994026
-0.076246	0.994103
-0.082087	0.994126
-0.087928	0.994143
-0.093769	0.994145
-0.099610	0.994146
-0.111292	0.994158
-0.117133	0.994198
-0.134655	0.994396
-0.152178	0.994435
-0.163860	0.994609
-0.187224	0.994783
-0.198906	0.994828
-0.204747	0.994873
-0.216429	0.994938
-0.222270	0.994939
-0.228110	0.995499
-0.233951	0.995581
-0.239792	0.995756
-0.251474	0.995915
-0.263156	0.995921
-0.268997	0.995921
-0.274838	0.996012
-0.286520	0.997055
-0.298202	0.997101
-0.304043	0.997275
-0.309884	0.997313
-0.315725	0.99766
-0.321565	0.997836
-0.339088	0.997875
-0.344929	0.997904
-0.356611	0.997944
-0.368293	0.998331
-0.374134	0.998524
-0.403339	0.998556
-0.409180	0.99857
-0.415020	0.998657
-0.420861	0.998687
-0.426702	0.998698
-0.432543	0.998704
-0.438384	0.998718
-0.444225	0.999071
-0.450066	0.999076
-0.467589	0.999087
-0.490953	0.999095
-0.496794	0.999109
-0.508475	0.999123
-0.514316	0.999187
-0.525998	0.999534
-0.543521	0.999536
-0.549362	0.999883
-0.566885	0.999889
-0.590249	0.999903
-0.596090	0.999915
-0.625294	0.999955
-0.631135	0.999994
-0.695386	1
&
```
