## Supplementary material for "All-at-once RNA folding with 3D motif prediction framed by evolutionary information": RF04021_mir-3492.cacofold.helixcov

```
# RMs = 1 L = 79

# RM_HELIX NESTED 2-34 48-78, nbp = 29 nbp_cov = 0
# pvals: 0.97988,0.97988,0.97988,0.97988,0.97988,0.97988,0.97988,0.97988,0.97988,0.97988,0.97988,0.97988,0.97988,0.97988,0.97988,0.97988,0.97988,0.97988,0.97988,0.97988,0.97988,0.97988,0.97988,0.97988,0.97988,0.97988,0.97988,0.995799,0.993691
# aggregated NONE
NESTED  :<<<<<-<<<<<<-<<<<-<<<-<<<<<<<<<<<_____________>>>>>>>>>>>>>>>>>>->>>>>>->>>>>:
        :::::::::::::::::::::::::::::::::::::::::::::::::::::::::::::::::::::::::::::::
```
