## Supplementary material for "All-at-once RNA folding with 3D motif prediction framed by evolutionary information": RF04021_mir-3492.surv

```
0.000000	0.0416667
-0.005068	1
&
1.898144	0.000327118
1.511363	0.000654236
1.431550	0.00130847
1.364017	0.00163559
1.167557	0.00228983
1.118441	0.00261694
1.007932	0.00294406
0.885144	0.00392542
0.879005	0.00425254
0.793054	0.0071966
0.713241	0.00785083
0.682544	0.00817795
0.670266	0.00883219
0.645708	0.00915931
0.627290	0.00948642
0.584314	0.0107949
0.559757	0.0121034
0.369435	0.0140661
0.363296	0.0147203
0.344878	0.0157017
0.301902	0.016683
0.228229	0.0173373
0.215951	0.0183186
0.099302	0.0202813
0.074745	0.0212627
-0.005068	0.976775
-0.017346	0.977756
-0.035765	0.978083
-0.109437	0.979064
-0.146274	0.979719
-0.262922	0.981681
-0.367292	0.98528
-0.379571	0.985607
-0.477801	0.986915
-0.483940	0.987897
-0.496219	0.988551
-0.502358	0.989532
-0.508498	0.990186
-0.514637	0.990514
-0.533055	0.991168
-0.576031	0.993785
-0.649704	0.995747
-0.668122	0.996402
-0.704958	0.996729
-0.729516	0.998037
-0.754074	0.998364
-0.827746	0.998692
-0.999649	0.999673
-1.140855	1
&
2.236013	1.0819e-06
2.235811	2.1638e-06
2.162138	3.2457e-06
2.149859	4.3276e-06
2.131441	5.4095e-06
2.094605	9.7371e-06
2.051629	1.0819e-05
2.045490	1.19009e-05
2.039350	1.29828e-05
2.027072	1.83923e-05
2.002514	3.46208e-05
1.990235	3.57027e-05
1.965678	3.89484e-05
1.953399	4.00303e-05
1.934981	4.76036e-05
1.904284	4.97674e-05
1.898144	0.000177432
1.885866	0.000178513
1.879726	0.000179595
1.873587	0.000180677
1.867447	0.000181759
1.861308	0.000182841
1.855169	0.000183923
1.849029	0.000185005
1.824472	0.000191496
1.818332	0.000197988
1.812193	0.000205561
1.799914	0.000240182
1.793775	0.000241264
1.781496	0.000243427
1.775356	0.000246673
1.769217	0.000249919
1.756938	0.000252083
1.750799	0.000253165
1.744660	0.00025641
1.726241	0.00026182
1.720102	0.000267229
1.713963	0.000282376
1.707823	0.000296441
1.701684	0.000299686
1.689405	0.000302932
1.677126	0.00030726
1.670987	0.000312669
1.664847	0.000313751
1.658708	0.000314833
1.652569	0.000315915
1.646429	0.000316997
1.640290	0.00031916
1.634150	0.000321324
1.628011	0.000336471
1.621872	0.000338635
1.615732	0.000351617
1.603453	0.000354863
1.597314	0.000355945
1.591175	0.000372174
1.585035	0.000382993
1.578896	0.000384074
1.572757	0.000405712
1.566617	0.000414368
1.560478	0.00041545
1.542060	0.000420859
1.529781	0.000423023
1.517502	0.000430596
1.511363	0.000559342
1.505223	0.000561506
1.499084	0.000562588
1.492944	0.000574489
1.486805	0.000587472
1.474526	0.000588553
1.468387	0.000592881
1.456108	0.000595045
1.443829	0.000599372
1.437690	0.000632911
1.431550	0.000919615
1.425411	0.000946662
1.419272	0.000952072
1.413132	0.000983447
1.406993	0.000999675
1.400853	0.00100184
1.394714	0.00100617
1.388575	0.00101049
1.382435	0.00101699
1.376296	0.00101915
1.370157	0.00102131
1.364017	0.0011479
1.357878	0.00115006
1.351738	0.00115871
1.345599	0.00116521
1.339460	0.00116737
1.333320	0.00118684
1.327181	0.00119009
1.321041	0.00119225
1.314902	0.00121065
1.308763	0.00123661
1.302623	0.00126907
1.296484	0.00129395
1.290344	0.00130153
1.284205	0.00137185
1.278066	0.00138159
1.271926	0.00138808
1.265787	0.00140322
1.259647	0.0014108
1.253508	0.00141296
1.247369	0.00141404
1.241229	0.00142162
1.235090	0.00144001
1.228950	0.00145299
1.222811	0.0014584
1.216672	0.00151574
1.210532	0.00151791
1.204393	0.00152548
1.198254	0.00153089
1.192114	0.00153522
1.179835	0.00153738
1.173696	0.00155144
1.167557	0.00182084
1.161417	0.00183815
1.155278	0.00184031
1.149138	0.00184464
1.142999	0.00189332
1.136860	0.00189657
1.118441	0.00205236
1.112302	0.00205453
1.106163	0.00205886
1.100023	0.0020621
1.093884	0.00207833
1.087744	0.00208049
1.081605	0.00208158
1.075466	0.00208698
1.069326	0.00209023
1.063187	0.00209889
1.057047	0.00213783
1.050908	0.00215839
1.044769	0.00221249
1.038629	0.00221789
1.032490	0.00225252
1.026350	0.00227956
1.020211	0.00232933
1.014072	0.00233366
1.007932	0.00246132
1.001793	0.0024689
0.995654	0.00253489
0.989514	0.00256302
0.983375	0.00260413
0.977235	0.00262902
0.971096	0.00265715
0.964957	0.0027134
0.958817	0.00273937
0.952678	0.00277832
0.946538	0.00278697
0.940399	0.00281835
0.934260	0.00285189
0.928120	0.00286379
0.921981	0.00287461
0.915841	0.00290057
0.909702	0.0030066
0.903563	0.00303797
0.897423	0.00306286
0.891284	0.00312777
0.885144	0.00354106
0.879005	0.0037358
0.872866	0.0038494
0.866726	0.00389592
0.860587	0.00400519
0.854447	0.00407011
0.848308	0.00410365
0.842169	0.0041361
0.836029	0.00425619
0.829890	0.00427134
0.823751	0.00437196
0.817611	0.00445094
0.811472	0.00454831
0.805332	0.00457103
0.799193	0.00458834
0.793054	0.00574272
0.786914	0.00586498
0.780775	0.00588445
0.774635	0.00590068
0.768496	0.00593314
0.762357	0.0059656
0.756217	0.00602294
0.750078	0.00615385
0.743938	0.00634642
0.737799	0.00636373
0.731660	0.00642865
0.725520	0.00643298
0.719381	0.0065628
0.713241	0.00699556
0.707102	0.00706048
0.700963	0.00714487
0.694823	0.00716759
0.688684	0.00717949
0.682544	0.00732771
0.676405	0.00738721
0.670266	0.00771936
0.664126	0.00779617
0.657987	0.00788597
0.651848	0.00795413
0.645708	0.00811858
0.639569	0.00820946
0.633429	0.00823867
0.627290	0.00839987
0.621151	0.00845721
0.615011	0.00851022
0.608872	0.00855242
0.602732	0.00859245
0.596593	0.00864113
0.590454	0.00870497
0.584314	0.00931191
0.578175	0.00941469
0.572035	0.00948826
0.565896	0.0095099
0.559757	0.0101363
0.553617	0.0101471
0.547478	0.010158
0.541338	0.0102218
0.535199	0.0102835
0.529060	0.0103981
0.522920	0.0104706
0.516781	0.0105507
0.510641	0.0106405
0.504502	0.0107119
0.498363	0.0107292
0.492223	0.0107768
0.486084	0.0108125
0.479944	0.0108926
0.473805	0.0109283
0.467666	0.0109532
0.461526	0.0110213
0.455387	0.0110581
0.449248	0.0111046
0.443108	0.0111977
0.436969	0.011242
0.430829	0.0112983
0.424690	0.0113837
0.418551	0.0114725
0.412411	0.0114822
0.406272	0.0115082
0.400132	0.0116467
0.393993	0.0116715
0.387854	0.0117083
0.381714	0.011757
0.375575	0.0117786
0.369435	0.0126095
0.363296	0.0128898
0.357157	0.0129374
0.351017	0.0130639
0.344878	0.0134794
0.338738	0.0135692
0.332599	0.0137369
0.326460	0.0137856
0.320320	0.013804
0.314181	0.0138224
0.308041	0.01391
0.301902	0.0143254
0.295763	0.014386
0.289623	0.014491
0.283484	0.0145483
0.277345	0.0146078
0.271205	0.0146706
0.265066	0.0148004
0.258926	0.0148642
0.252787	0.0149021
0.246648	0.0149638
0.240508	0.0149843
0.234369	0.0150362
0.228229	0.0153002
0.222090	0.0153457
0.215951	0.0157828
0.209811	0.015852
0.203672	0.0159028
0.197532	0.0159234
0.191393	0.0159321
0.185254	0.0159872
0.179114	0.0160056
0.172975	0.0160792
0.166835	0.0160965
0.160696	0.0161344
0.154557	0.0161571
0.148417	0.0162058
0.142278	0.016301
0.136138	0.0163919
0.129999	0.0164416
0.123860	0.0164892
0.117720	0.0165239
0.111581	0.016539
0.105441	0.0165974
0.099302	0.0174554
0.093163	0.0175917
0.087023	0.0176133
0.080884	0.0176999
0.074745	0.0181175
0.068605	0.0181424
0.062466	0.0182257
0.056326	0.0182733
0.050187	0.018349
0.044048	0.0183934
0.037908	0.0184583
0.031769	0.0184799
0.025629	0.0186249
0.019490	0.0187071
0.013351	0.0187504
0.007211	0.0188543
0.001072	0.0189365
-0.005068	0.97988
-0.011207	0.979921
-0.017346	0.980359
-0.023486	0.980423
-0.029625	0.980515
-0.035765	0.980774
-0.041904	0.98081
-0.048043	0.980887
-0.054183	0.980912
-0.060322	0.980981
-0.066462	0.981004
-0.072601	0.981012
-0.078740	0.981083
-0.084880	0.981091
-0.091019	0.981132
-0.097158	0.981167
-0.103298	0.981206
-0.109437	0.981604
-0.115577	0.981624
-0.121716	0.981664
-0.127855	0.98168
-0.133995	0.981686
-0.140134	0.981732
-0.146274	0.982003
-0.152413	0.982031
-0.158552	0.982056
-0.164692	0.982072
-0.170831	0.982084
-0.176971	0.982161
-0.183110	0.982182
-0.189249	0.982206
-0.195389	0.982255
-0.201528	0.982294
-0.207668	0.982315
-0.213807	0.982353
-0.219946	0.982365
-0.226086	0.982397
-0.232225	0.982436
-0.238365	0.982513
-0.244504	0.982584
-0.250643	0.982608
-0.256783	0.982633
-0.262922	0.983475
-0.269062	0.983617
-0.275201	0.983675
-0.281340	0.98378
-0.287480	0.983856
-0.293619	0.983945
-0.299758	0.984044
-0.305898	0.984134
-0.312037	0.984314
-0.318177	0.98432
-0.324316	0.984386
-0.330455	0.984515
-0.336595	0.984673
-0.342734	0.984708
-0.348874	0.984743
-0.355013	0.984788
-0.361152	0.98493
-0.367292	0.986408
-0.373431	0.986579
-0.379571	0.986904
-0.385710	0.986963
-0.391849	0.987135
-0.397989	0.987386
-0.404128	0.9875
-0.410268	0.987618
-0.416407	0.987727
-0.422546	0.987803
-0.428686	0.987915
-0.434825	0.988064
-0.440965	0.988165
-0.447104	0.988213
-0.453243	0.988301
-0.459383	0.988347
-0.465522	0.988528
-0.471661	0.988656
-0.477801	0.98929
-0.483940	0.989727
-0.490080	0.989909
-0.496219	0.990187
-0.502358	0.990702
-0.508498	0.991039
-0.514637	0.991239
-0.520777	0.991287
-0.526916	0.99132
-0.533055	0.99168
-0.539195	0.99187
-0.545334	0.991937
-0.551474	0.992182
-0.557613	0.992382
-0.563752	0.992446
-0.569892	0.992522
-0.576031	0.993691
-0.582171	0.993786
-0.588310	0.993934
-0.594449	0.994127
-0.600589	0.994213
-0.606728	0.994318
-0.612868	0.994492
-0.619007	0.994682
-0.625146	0.994714
-0.631286	0.994738
-0.637425	0.994831
-0.643564	0.994965
-0.649704	0.995799
-0.655843	0.995844
-0.661983	0.995886
-0.668122	0.996277
-0.674261	0.996449
-0.680401	0.996547
-0.686540	0.99659
-0.692680	0.996632
-0.698819	0.996658
-0.704958	0.996808
-0.711098	0.996878
-0.717237	0.99695
-0.723377	0.997073
-0.729516	0.997607
-0.735655	0.997639
-0.741795	0.997715
-0.747934	0.997815
-0.754074	0.998062
-0.760213	0.998069
-0.766352	0.998094
-0.772492	0.998128
-0.778631	0.99829
-0.784771	0.998293
-0.790910	0.998385
-0.797049	0.998422
-0.803189	0.998465
-0.809328	0.998482
-0.815468	0.998526
-0.821607	0.998537
-0.827746	0.998687
-0.833886	0.998704
-0.840025	0.998789
-0.846164	0.998808
-0.852304	0.998816
-0.858443	0.998858
-0.864583	0.998892
-0.870722	0.998901
-0.876861	0.998931
-0.883001	0.998965
-0.889140	0.998969
-0.895280	0.998974
-0.901419	0.998983
-0.907558	0.99903
-0.913698	0.999032
-0.919837	0.999045
-0.925977	0.99905
-0.932116	0.999058
-0.938255	0.999067
-0.944395	0.999079
-0.950534	0.999083
-0.956674	0.999157
-0.962813	0.999171
-0.975092	0.99918
-0.981231	0.999182
-0.987371	0.999184
-0.993510	0.999187
-0.999649	0.999596
-1.011928	0.999598
-1.018067	0.999642
-1.024207	0.999654
-1.030346	0.999656
-1.036486	0.999671
-1.042625	0.999674
-1.048764	0.999691
-1.054904	0.999698
-1.061043	0.999699
-1.067183	0.999701
-1.073322	0.999718
-1.079461	0.999719
-1.085601	0.999738
-1.091740	0.999749
-1.104019	0.999751
-1.110158	0.999786
-1.122437	0.999789
-1.140855	0.999917
-1.146995	0.999919
-1.153134	0.999929
-1.159274	0.99993
-1.165413	0.999933
-1.171552	0.999934
-1.177692	0.999945
-1.189971	0.999946
-1.196110	0.999947
-1.202249	0.999948
-1.214528	0.999965
-1.251364	0.999966
-1.263643	0.999968
-1.282061	0.999969
-1.306619	0.999973
-1.312758	0.999974
-1.355734	0.99999
-1.380292	0.999991
-1.447825	0.999994
-1.466243	0.999999
-1.564474	1
&
```
