## Supplementary material for "All-at-once RNA folding with 3D motif prediction framed by evolutionary information": RF04022_mir-4863.cacofold.helixcov

```
# RMs = 5 L = 93

# RM_HELIX NESTED 3-9 16-22, nbp = 6 nbp_cov = 0
# pvals: 0.999303,0.999303,0.999303,0.999303,0.999303,0.999303
# aggregated NONE
NESTED  ::<<<-<<<______>>>->>>:::::::::::::::::::::::::::::::::::::::::::::::::::::::::::::::::::::::
        :::::::::::::::::::::::::::::::::::::::::::::::::::::::::::::::::::::::::::::::::::::::::::::

# RM_HELIX NESTED 35-36 41-42, nbp = 2 nbp_cov = 0
# pvals: 0.999303,0.999303
# aggregated NONE
NESTED  ::::::::::::::::::::::::::::::::::<<____>>:::::::::::::::::::::::::::::::::::::::::::::::::::
        :::::::::::::::::::::::::::::::::::::::::::::::::::::::::::::::::::::::::::::::::::::::::::::

# RM_HELIX NESTED 58-62 80-84, nbp = 4 nbp_cov = 0
# pvals: 0.999303,0.999303,0.999303,0.999303
# aggregated NONE
NESTED  :::::::::::::::::::::::::::::::::::::::::::::::::::::::::<<-<<_________________>>->>:::::::::
        :::::::::::::::::::::::::::::::::::::::::::::::::::::::::::::::::::::::::::::::::::::::::::::

# RM_HELIX NESTED 51-52 91-92, nbp = 2 nbp_cov = 1
# pvals: 0.999303,7.7918e-07
# aggregated NONE
NESTED  ::::::::::::::::::::::::::::::::::::::::::::::::::<<______________________________________>>:
        :::::::::::::::::::::::::::::::::::::::::::::::::::<______________________________________>::

# RM_HL UNCG-tetraloop 37-40, nbp = 0 nbp_cov = 0 nhl_b_cov 0/1
# aggregated NONE
RM_HL   ::::::::::::::::::::::::::::::::::::xxxx::::::::::::::::::::::::::::::::::::::::::::::::::::: UNCG-tetraloop
```
