## Supplementary material for "All-at-once RNA folding with 3D motif prediction framed by evolutionary information": RF04022_mir-4863.helixcov

```
# RMs = 1 L = 93

# RM_HELIX NESTED 4-39 55-90, nbp = 32 nbp_cov = 0
# pvals: 0.999303,0.999303,0.999303,0.999303,0.999303,0.999303,0.999303,0.999303,0.999303,0.999303,0.999303,0.999303,0.999303,0.999303,0.999303,0.999303,0.999303,0.999303,0.999303,0.999303,0.999303,0.999303,0.999303,0.999303,0.999303,0.999303,0.999303,0.999303,0.999303,0.999303,0.999303,0.999303
# aggregated NONE
NESTED  :::<<<<<<<<<-<<<-<<<<<<<-<<<<<<<-<<<<<<_______________>>>>>>->>>>>>>>>>>>>>->>>->>>>>>->>>:::
        :::::::::::::::::::::::::::::::::::::::::::::::::::::::::::::::::::::::::::::::::::::::::::::
```
