## Supplementary material for "All-at-once RNA folding with 3D motif prediction framed by evolutionary information": RF04022_mir-4863.power

```
# Power analysis of given structure 
#
# Powertype = SINGLE SUBSTITUTIONS
# covary  left_pos      right_pos    substitutions      power
#----------------------------------------------------------------
          4		90		0		0.00
          5		89		0		0.00
          6		88		0		0.00
          7		86		0		0.00
          8		85		0		0.00
          9		84		0		0.00
          10		83		0		0.00
          11		82		0		0.00
          12		81		0		0.00
          14		79		0		0.00
          15		78		0		0.00
          16		77		0		0.00
          18		75		0		0.00
          19		74		0		0.00
          20		73		0		0.00
          21		72		0		0.00
          22		71		0		0.00
          23		70		0		0.00
          24		69		0		0.00
          26		68		0		0.00
          27		67		0		0.00
          28		66		0		0.00
          29		65		0		0.00
          30		64		0		0.00
          31		63		0		0.00
          32		62		0		0.00
          34		60		0		0.00
          35		59		0		0.00
          36		58		0		0.00
          37		57		0		0.00
          38		56		0		0.00
          39		55		0		0.00
#
# BPAIRS 32
# avg substitutions per BP  0.0
# BPAIRS expected to covary 0.0 +/- 0.0
# BPAIRS observed to covary 0
#
```
