## Supplementary material for "All-at-once RNA folding with 3D motif prediction framed by evolutionary information": RF04022_mir-4863.surv

```
0.000000	0.03125
-0.003020	1
&
1.547425	0.000235516
0.461591	0.000471032
0.388506	0.000706547
-0.003020	0.999293
-0.180512	0.999529
-0.258818	0.999764
-0.540717	1
&
1.550455	7.7918e-07
1.547425	0.000232196
1.234204	0.000233754
0.461591	0.00046595
0.388506	0.000698146
0.247557	0.000701262
-0.003020	0.999303
-0.180512	0.999536
-0.258818	0.999768
-0.540717	1
&
```
