## Supplementary material for "All-at-once RNA folding with 3D motif prediction framed by evolutionary information": RF04023_MIR1314.cacofold.power

```
# Power analysis of CaCoFold structure 
#
# Powertype = SINGLE SUBSTITUTIONS
# covary  left_pos      right_pos    substitutions      power
#----------------------------------------------------------------
          2		103		0		0.00
          3		102		0		0.00
          4		101		1		0.00
          5		100		0		0.00
          7		98		0		0.00
          8		97		0		0.00
          9		96		0		0.00
          10		95		1		0.00
          12		93		0		0.00
          13		92		0		0.00
          14		91		0		0.00
          15		90		0		0.00
          16		89		1		0.00
          18		87		1		0.00
          19		86		0		0.00
          20		85		0		0.00
          21		84		0		0.00
          22		83		0		0.00
          23		82		0		0.00
          24		81		0		0.00
          25		79		0		0.00
          26		78		0		0.00
          27		77		0		0.00
          28		76		0		0.00
          29		75		0		0.00
          30		74		0		0.00
          32		72		1		0.00
          33		71		0		0.00
          34		70		0		0.00
          35		69		0		0.00
          36		68		0		0.00
          37		67		0		0.00
          38		66		1		0.00
          39		65		1		0.00
          40		64		0		0.00
          43		61		1		0.00
          44		60		0		0.00
          45		59		0		0.00
          46		58		1		0.00
          47		57		1		0.00
          48		56		1		0.00
          49		55		0		0.00
#
# BPAIRS 42
# avg substitutions per BP  0.3
# BPAIRS expected to covary 0.0 +/- 0.0
# BPAIRS observed to covary 0
#
```
