## Supplementary material for "All-at-once RNA folding with 3D motif prediction framed by evolutionary information": RF04023_MIR1314.helixcov

```
# RMs = 2 L = 104

# RM_HELIX NESTED 43-47 51-55, nbp = 5 nbp_cov = 0
# pvals: 0.955619,0.955619,0.955619,0.00800224,0.955619
# aggregated NONE
NESTED  ::::::::::::::::::::::::::::::::::::::::::<<<<<___>>>>>:::::::::::::::::::::::::::::::::::::::::::::::::
        ::::::::::::::::::::::::::::::::::::::::::::::::::::::::::::::::::::::::::::::::::::::::::::::::::::::::

# RM_HELIX NESTED 2-40 64-103, nbp = 35 nbp_cov = 0
# pvals: 0.955619,0.955619,0.955619,0.955619,0.955619,0.955619,0.955619,0.0693335,0.955619,0.955619,0.955619,0.955619,0.955619,0.0693335,0.955619,0.955619,0.955619,0.955619,0.955619,0.955619,0.955619,0.955619,0.955619,0.955619,0.955619,0.955619,0.955619,0.955619,0.955619,0.955619,0.955619,0.955619,0.0693335,0.0693335,0.955619
# aggregated NONE
NESTED  :<<<<-<<<<-<<<<<-<<<<<<<<<<<<<-<<<<<<<<<_______________________>>>>>>>>>->>>>>>->>>>>>>->>>>>->>>>->>>>:
        ::::::::::::::::::::::::::::::::::::::::::::::::::::::::::::::::::::::::::::::::::::::::::::::::::::::::
```
