## Supplementary material for "All-at-once RNA folding with 3D motif prediction framed by evolutionary information": RF04023_MIR1314.surv

```
0.179304	0.025
0.003583	0.125
-0.002693	1
&
1.084798	0.000188111
1.083016	0.000752445
0.957500	0.00150489
0.907294	0.00263356
0.857088	0.00319789
0.800606	0.003386
0.762951	0.00451467
0.737848	0.00526712
0.712745	0.00696012
0.329923	0.00752445
0.248338	0.00771257
0.185580	0.00884123
0.179304	0.00921746
0.135374	0.0126035
0.047513	0.0131678
0.009859	0.0137321
0.003583	0.0750564
-0.002693	0.951843
-0.008969	0.974417
-0.046623	0.975546
-0.084278	0.98006
-0.115657	0.980813
-0.121933	0.98307
-0.147036	0.985892
-0.165863	0.988149
-0.203518	0.99003
-0.216069	0.994169
-0.297654	0.994733
-0.316482	0.995297
-0.335309	0.996426
-0.492203	0.99699
-0.504755	0.997178
-0.605167	0.997743
-0.743234	0.998307
-0.774613	0.998495
-0.780889	0.999059
-0.849922	0.999248
-0.875026	0.999436
-0.962886	0.999624
-1.044471	0.999812
-1.395915	1
&
1.503493	6.22355e-07
1.472114	3.73413e-06
1.409356	4.35648e-06
1.202255	8.71297e-06
1.133222	1.12024e-05
1.126946	1.9293e-05
1.120670	2.42718e-05
1.114395	6.72143e-05
1.101843	7.65497e-05
1.095567	8.21509e-05
1.083016	0.000411377
1.070464	0.0004176
1.064188	0.000446229
1.051637	0.000489793
1.045361	0.000640403
1.039085	0.00064476
1.032810	0.000650983
1.026534	0.000655962
1.020258	0.000664053
1.013982	0.000679612
1.007706	0.000706373
1.001431	0.000789146
0.995155	0.000792258
0.988879	0.000817152
0.982603	0.000836445
0.976328	0.000851382
0.970052	0.000862584
0.963776	0.000899303
0.957500	0.00122231
0.944949	0.00136918
0.938673	0.00164426
0.932397	0.00165422
0.926121	0.00166293
0.919846	0.00169156
0.913570	0.00173762
0.907294	0.00222928
0.901018	0.00223674
0.894743	0.00226102
0.888467	0.00229587
0.882191	0.00230583
0.875915	0.00232138
0.869639	0.00238611
0.863364	0.00251805
0.857088	0.00277944
0.850812	0.00278006
0.844536	0.00279873
0.838261	0.003001
0.831985	0.00303647
0.825709	0.00304083
0.819433	0.0030707
0.813158	0.00313169
0.806882	0.0031404
0.800606	0.00323936
0.794330	0.00329475
0.788054	0.00329973
0.781779	0.00337316
0.775503	0.00339806
0.769227	0.00347461
0.762951	0.00418907
0.756676	0.00420712
0.750400	0.0042345
0.744124	0.00428242
0.737848	0.0046882
0.731572	0.00472243
0.725297	0.00481143
0.719021	0.00507468
0.712745	0.00583769
0.706469	0.00588935
0.700194	0.00600199
0.693918	0.00600386
0.687642	0.00611028
0.681366	0.00615634
0.675091	0.00616318
0.668815	0.00618061
0.662539	0.00618808
0.656263	0.00619057
0.631160	0.00619181
0.624884	0.00619243
0.618609	0.00620052
0.612333	0.00620301
0.606057	0.00621795
0.599781	0.00622293
0.593505	0.00622666
0.562127	0.00622728
0.555851	0.00622853
0.549575	0.00622915
0.537023	0.00623351
0.524472	0.00624844
0.511920	0.00625218
0.493093	0.00625342
0.480542	0.00625529
0.455438	0.00626151
0.449163	0.00626898
0.442887	0.00627272
0.424060	0.00631566
0.417784	0.00631877
0.411508	0.00633557
0.405232	0.00634491
0.398956	0.00635051
0.386405	0.00637292
0.367578	0.00637416
0.361302	0.00637789
0.355026	0.0063891
0.348750	0.00639034
0.342475	0.0064059
0.329923	0.00664364
0.311096	0.00664986
0.304820	0.00665546
0.298544	0.00665795
0.292268	0.00665982
0.285993	0.00675566
0.279717	0.00678118
0.273441	0.00680794
0.267165	0.00680919
0.260889	0.00681914
0.254614	0.00684964
0.248338	0.00696477
0.242062	0.00699465
0.235786	0.00704506
0.229511	0.00704568
0.223235	0.00705004
0.216959	0.0070656
0.210683	0.00706871
0.204407	0.00708738
0.198132	0.00712845
0.191856	0.00715833
0.185580	0.00767924
0.179304	0.00800224
0.173029	0.00815472
0.166753	0.00830719
0.160477	0.00842046
0.154201	0.00873537
0.147926	0.00890714
0.141650	0.00953261
0.135374	0.010959
0.129098	0.010997
0.122822	0.0110001
0.116547	0.0110132
0.110271	0.0110381
0.097719	0.0110605
0.091444	0.0110767
0.085168	0.0110953
0.078892	0.0113524
0.072616	0.0113978
0.066340	0.0114028
0.060065	0.0115173
0.053789	0.0115185
0.047513	0.0117563
0.041237	0.0117575
0.028686	0.0117606
0.016134	0.011775
0.009859	0.0120102
0.003583	0.0693335
-0.002693	0.955619
-0.008969	0.977138
-0.015245	0.97731
-0.021520	0.977368
-0.027796	0.977389
-0.034072	0.977433
-0.040348	0.977463
-0.046623	0.978038
-0.052899	0.978289
-0.059175	0.978587
-0.065451	0.978788
-0.071727	0.978819
-0.078002	0.979103
-0.084278	0.981108
-0.090554	0.981349
-0.096830	0.982641
-0.103105	0.982799
-0.109381	0.982886
-0.115657	0.983536
-0.121933	0.98479
-0.128208	0.984955
-0.134484	0.985194
-0.140760	0.985679
-0.147036	0.987048
-0.153312	0.987186
-0.159587	0.987256
-0.165863	0.988904
-0.172139	0.989375
-0.178415	0.989457
-0.184690	0.98952
-0.190966	0.989727
-0.197242	0.989862
-0.203518	0.99104
-0.209794	0.991123
-0.216069	0.993139
-0.222345	0.993248
-0.228621	0.993434
-0.234897	0.993575
-0.241172	0.993808
-0.247448	0.993959
-0.253724	0.994364
-0.260000	0.994639
-0.266276	0.99469
-0.272551	0.994762
-0.278827	0.994778
-0.285103	0.99483
-0.291379	0.994897
-0.297654	0.995161
-0.303930	0.995175
-0.310206	0.995247
-0.316482	0.995514
-0.322757	0.995602
-0.329033	0.995655
-0.335309	0.996152
-0.341585	0.996165
-0.347861	0.996189
-0.354136	0.996301
-0.360412	0.996308
-0.366688	0.996339
-0.372964	0.996403
-0.379239	0.996435
-0.385515	0.996482
-0.391791	0.996706
-0.398067	0.99673
-0.404343	0.996736
-0.410618	0.996821
-0.416894	0.996828
-0.423170	0.99683
-0.429446	0.996845
-0.435721	0.996853
-0.441997	0.996857
-0.448273	0.996862
-0.454549	0.996873
-0.460824	0.996891
-0.467100	0.996937
-0.473376	0.996944
-0.479652	0.996965
-0.485928	0.996986
-0.492203	0.997372
-0.498479	0.997376
-0.504755	0.997461
-0.511031	0.997464
-0.517306	0.997477
-0.523582	0.997485
-0.529858	0.997492
-0.536134	0.997516
-0.542410	0.997534
-0.548685	0.997538
-0.554961	0.997539
-0.561237	0.997553
-0.567513	0.997686
-0.573788	0.997702
-0.580064	0.997801
-0.586340	0.997803
-0.592616	0.997821
-0.598891	0.997824
-0.605167	0.998059
-0.611443	0.998084
-0.617719	0.998095
-0.623995	0.998102
-0.630270	0.998107
-0.636546	0.99811
-0.642822	0.99812
-0.649098	0.998243
-0.655373	0.998257
-0.661649	0.998257
-0.667925	0.998272
-0.674201	0.99828
-0.680477	0.998289
-0.686752	0.998303
-0.693028	0.998335
-0.699304	0.998336
-0.705580	0.998344
-0.711855	0.998354
-0.724407	0.998369
-0.730683	0.998371
-0.736959	0.998376
-0.743234	0.998669
-0.749510	0.998707
-0.755786	0.99871
-0.762062	0.998725
-0.768337	0.998729
-0.774613	0.998823
-0.780889	0.999101
-0.787165	0.99913
-0.793440	0.999136
-0.799716	0.999139
-0.805992	0.999141
-0.812268	0.999142
-0.818544	0.999187
-0.824819	0.999197
-0.831095	0.999207
-0.837371	0.99921
-0.849922	0.99931
-0.856198	0.999314
-0.862474	0.999315
-0.875026	0.999394
-0.881301	0.999441
-0.887577	0.999442
-0.900129	0.99945
-0.906404	0.99946
-0.912680	0.999476
-0.918956	0.999477
-0.925232	0.999477
-0.937783	0.999478
-0.944059	0.99952
-0.950335	0.999524
-0.956611	0.999536
-0.962886	0.999617
-0.969162	0.999651
-0.975438	0.999652
-0.987989	0.999656
-0.994265	0.999671
-1.000541	0.999674
-1.006817	0.999678
-1.013093	0.999682
-1.019368	0.999689
-1.025644	0.999689
-1.031920	0.999691
-1.044471	0.99977
-1.050747	0.999781
-1.057023	0.999782
-1.075850	0.999783
-1.094678	0.999785
-1.100953	0.999788
-1.113505	0.99979
-1.132332	0.999791
-1.144884	0.999828
-1.151160	0.99983
-1.163711	0.999831
-1.169987	0.999831
-1.176263	0.999834
-1.182538	0.999836
-1.195090	0.999839
-1.201366	0.999843
-1.207642	0.999845
-1.213917	0.999874
-1.226469	0.999877
-1.239020	0.999878
-1.245296	0.999884
-1.257848	0.999885
-1.276675	0.999886
-1.289227	0.999887
-1.295502	0.999887
-1.301778	0.999888
-1.308054	0.999889
-1.326881	0.999891
-1.345709	0.999894
-1.351984	0.999894
-1.395915	0.999974
-1.408466	0.999974
-1.452397	0.999976
-1.458672	0.999979
-1.508879	0.999981
-1.540257	0.999983
-1.571636	0.999984
-1.577912	0.999985
-1.609291	0.999986
-1.615567	0.99999
-1.640670	0.999991
-1.797564	0.999994
-1.822667	0.999997
-1.879149	0.999999
-2.349832	1
&
```
