## Supplementary material for "All-at-once RNA folding with 3D motif prediction framed by evolutionary information": RF04024_mir-9571.cacofold.helixcov

```
# RMs = 5 L = 86

# RM_HELIX NESTED 25-25 37-37, nbp = 1 nbp_cov = 1
# pvals: 9.11993e-07
# aggregated NONE
NESTED  ::::::::::::::::::::::::<___________>:::::::::::::::::::::::::::::::::::::::::::::::::
        ::::::::::::::::::::::::<___________>:::::::::::::::::::::::::::::::::::::::::::::::::

# RM_HELIX NESTED 46-49 57-60, nbp = 4 nbp_cov = 0
# pvals: 0.999464,0.999464,0.999464,0.999464
# aggregated NONE
NESTED  :::::::::::::::::::::::::::::::::::::::::::::<<<<_______>>>>::::::::::::::::::::::::::
        ::::::::::::::::::::::::::::::::::::::::::::::::::::::::::::::::::::::::::::::::::::::

# RM_HELIX NESTED 21-24 61-64, nbp = 4 nbp_cov = 0
# pvals: 0.999464,0.999464,0.999464,0.999464
# aggregated NONE
NESTED  ::::::::::::::::::::<<<<____________________________________>>>>::::::::::::::::::::::
        ::::::::::::::::::::::::::::::::::::::::::::::::::::::::::::::::::::::::::::::::::::::

# RM_HELIX NESTED 2-18 67-84, nbp = 17 nbp_cov = 0
# pvals: 0.999464,0.999464,0.999464,0.999464,0.999464,0.999464,0.999464,0.999464,0.999464,0.999464,0.999464,0.999464,0.999464,0.999464,0.999464,0.999464,0.999464
# aggregated NONE
NESTED  :<<<<<<<<<<<<<<<<<________________________________________________>>>>>>>>>>>>>>>->>::
        ::::::::::::::::::::::::::::::::::::::::::::::::::::::::::::::::::::::::::::::::::::::

# RM_HELIX TRIPLET 21-25 60-64, nbp = 5 nbp_cov = 1
# pvals: 0.999464,0.999464,0.999464,0.999464,0.000784314
# aggregated NONE
TRIPLET ::::::::::::::::::::<<<<<__________________________________>>>>>::::::::::::::::::::::
        ::::::::::::::::::::::::<__________________________________>::::::::::::::::::::::::::
```
