## Supplementary material for "All-at-once RNA folding with 3D motif prediction framed by evolutionary information": RF04024_mir-9571.cov

```
#
# Method Target_E-val [cov_min,cov_max] [FP | TP True Found | Sen PPV F] 
# GTp    0.05           [-0.33,0.84]    [1 | 1 34 2 | 2.94 50.00 5.56] 
#
# #tests = 34 (base pairs) 3621 (others)
# in_given  left_pos       right_pos        score      E-value          pvalue      substitutions      power
#----------------------------------------------------------------------------------------------------------------
 	        25	        37	0.84007	0.00330233	9.11993e-07	1		0.00
*	        25	        60	0.26568	0.0266667	0.000784314	2		0.00
```
