## Supplementary material for "All-at-once RNA folding with 3D motif prediction framed by evolutionary information": RF04024_mir-9571.helixcov

```
# RMs = 4 L = 86

# RM_HELIX NESTED 38-40 45-47, nbp = 3 nbp_cov = 0
# pvals: 0.999464,0.999464,0.999464
# aggregated NONE
NESTED  :::::::::::::::::::::::::::::::::::::<<<____>>>:::::::::::::::::::::::::::::::::::::::
        ::::::::::::::::::::::::::::::::::::::::::::::::::::::::::::::::::::::::::::::::::::::

# RM_HELIX NESTED 28-36 50-58, nbp = 9 nbp_cov = 0
# pvals: 0.999464,0.999464,0.999464,0.999464,0.999464,0.999464,0.999464,0.999464,0.999464
# aggregated NONE
NESTED  :::::::::::::::::::::::::::<<<<<<<<<_____________>>>>>>>>>::::::::::::::::::::::::::::
        ::::::::::::::::::::::::::::::::::::::::::::::::::::::::::::::::::::::::::::::::::::::

# RM_HELIX NESTED 21-25 60-64, nbp = 5 nbp_cov = 1
# pvals: 0.999464,0.999464,0.999464,0.999464,0.000784314
# aggregated NONE
NESTED  ::::::::::::::::::::<<<<<__________________________________>>>>>::::::::::::::::::::::
        ::::::::::::::::::::::::<__________________________________>::::::::::::::::::::::::::

# RM_HELIX NESTED 2-18 67-84, nbp = 17 nbp_cov = 0
# pvals: 0.999464,0.999464,0.999464,0.999464,0.999464,0.999464,0.999464,0.999464,0.999464,0.999464,0.999464,0.999464,0.999464,0.999464,0.999464,0.999464,0.999464
# aggregated NONE
NESTED  :<<<<<<<<<<<<<<<<<________________________________________________>>>>>>>>>>>>>>->>>::
        ::::::::::::::::::::::::::::::::::::::::::::::::::::::::::::::::::::::::::::::::::::::
```
