## Supplementary material for "All-at-once RNA folding with 3D motif prediction framed by evolutionary information": RF04024_mir-9571.sorted.cacofold.cov

```
# The predicted CaCoFold structure
# BPAIRS observed to covary 2
#
#
# Method Target_E-val [cov_min,cov_max] [FP | TP True Found | Sen PPV F] 
# GTp    0.05         [-0.33,0.84]     [0 | 2 27 2 | 7.41 100.00 13.79] 
#
# in_fold in_given   left_pos       right_pos      score           E-value    pvalue       substitutions      power
#-----------------------------------------------------------------------------------------------------------------------
*	 	        25	        37	0.84007	0.00330233	9.11993e-07	1		0.00
*	*	        25	        60	0.26568	0.0266667	0.000784314	2		0.00
```
