## Supplementary material for "All-at-once RNA folding with 3D motif prediction framed by evolutionary information": RF04024_mir-9571.surv

```
0.262997	0.0294118
-0.000231	1
&
0.839176	0.000276167
0.590571	0.000552334
0.260073	0.0008285
-0.000231	0.999448
-0.330730	1
&
0.840069	9.11993e-07
0.839176	0.000249886
0.681239	0.000257182
0.675389	0.000262654
0.672464	0.000273598
0.590571	0.000523484
0.567173	0.000534428
0.262997	0.000784314
0.260073	0.0010342
-0.000231	0.999464
-0.003156	0.999475
-0.011930	0.999489
-0.316106	0.9995
-0.330730	1
&
```
