## Supplementary material for "All-at-once RNA folding with 3D motif prediction framed by evolutionary information": RF04025_mir-7964.cov

```
#
# Method Target_E-val [cov_min,cov_max] [FP | TP True Found | Sen PPV F] 
# GTp    0.05           [-0.20,0.56]    [1 | 0 17 1 | 0.00 0.00 0.00] 
#
# #tests = 17 (base pairs) 1258 (others)
# in_given  left_pos       right_pos        score      E-value          pvalue      substitutions      power
#----------------------------------------------------------------------------------------------------------------
~	        25	        35	0.56386	0.00328889	2.61438e-06	2		0.00
```
