## Supplementary material for "All-at-once RNA folding with 3D motif prediction framed by evolutionary information": RF04027_mir-1422.cacofold.helixcov

```
# RMs = 1 L = 84

# RM_HELIX NESTED 1-38 48-84, nbp = 37 nbp_cov = 0
# pvals: 0.766036,0.589243,0.342212,0.51113,0.51113,0.179934,0.342212,0.68722,0.699771,0.497017,0.896271,0.648121,0.342212,0.0169105,0.342212,0.0110872,0.574211,0.39792,0.446902,0.723695,0.425818,0.436288,0.86212,0.0967154,0.885513,0.868173,0.235686,0.459151,0.342212,0.342212,0.39792,0.342212,0.39792,0.119177,0.204662,0.711431,0.342212
# aggregated NONE
NESTED  <<<<<<<<<<<<<<<<<<<<<<<<<<-<<<<<<<<<<<_________>>>>>>>>>>>>>>>>>>>>>>>>>>>>>>>>>>>>>
        ::::::::::::::::::::::::::::::::::::::::::::::::::::::::::::::::::::::::::::::::::::
```
