## Supplementary material for "All-at-once RNA folding with 3D motif prediction framed by evolutionary information": RF04027_mir-1422.cacofold.power

```
# Power analysis of CaCoFold structure 
#
# Powertype = SINGLE SUBSTITUTIONS
# covary  left_pos      right_pos    substitutions      power
#----------------------------------------------------------------
          1		84		16		0.50
          2		83		3		0.02
          3		82		1		0.00
          4		81		3		0.02
          5		80		5		0.11
          6		79		6		0.16
          7		78		3		0.02
          8		77		3		0.02
          9		76		5		0.11
          10		75		3		0.02
          11		74		6		0.16
          12		73		5		0.11
          13		72		3		0.02
          14		71		6		0.16
          15		70		1		0.00
          16		69		15		0.47
          17		68		3		0.02
          18		67		0		0.00
          19		66		12		0.39
          20		65		6		0.16
          21		64		8		0.24
          22		63		5		0.11
          23		62		8		0.24
          24		61		9		0.28
          25		60		9		0.28
          26		59		9		0.28
          28		58		9		0.28
          29		57		2		0.00
          30		56		1		0.00
          31		55		1		0.00
          32		54		0		0.00
          33		53		2		0.00
          34		52		5		0.11
          35		51		8		0.24
          36		50		10		0.32
          37		49		7		0.20
          38		48		8		0.24
#
# BPAIRS 37
# avg substitutions per BP  5.6
# BPAIRS expected to covary 5.3 +/- 2.0
# BPAIRS observed to covary 0
#
```
