## Supplementary material for "All-at-once RNA folding with 3D motif prediction framed by evolutionary information": RF04027_mir-1422.helixcov

```
# RMs = 2 L = 84

# RM_HELIX NESTED 29-34 52-57, nbp = 6 nbp_cov = 0
# pvals: 0.459151,0.342212,0.342212,0.39792,0.342212,0.39792
# aggregated NONE
NESTED  ::::::::::::::::::::::::::::<<<<<<_________________>>>>>>:::::::::::::::::::::::::::
        ::::::::::::::::::::::::::::::::::::::::::::::::::::::::::::::::::::::::::::::::::::

# RM_HELIX NESTED 3-22 63-82, nbp = 18 nbp_cov = 0
# pvals: 0.342212,0.51113,0.51113,0.179934,0.68722,0.699771,0.497017,0.896271,0.342212,0.0169105,0.342212,0.0110872,0.574211,0.39792,0.446902,0.723695,0.425818,0.436288
# aggregated NONE
NESTED  ::<<<<-<<<<-<<<<<<<<<<________________________________________>>>>>>>>>>->>>>->>>>::
        ::::::::::::::::::::::::::::::::::::::::::::::::::::::::::::::::::::::::::::::::::::
```
