## Supplementary material for "All-at-once RNA folding with 3D motif prediction framed by evolutionary information": RF04027_mir-1422.surv

```
8.150000	0.0416667
7.200000	0.0833333
1.800000	0.125
0.000000	0.375
-0.050000	0.5
-0.200000	0.541667
-0.250000	0.583333
-0.300000	0.625
-0.350000	0.666667
-0.500000	0.708333
-0.550000	0.791667
-0.750000	0.833333
-1.150000	0.875
-1.200000	0.916667
-1.300000	0.958333
-2.400000	1
&
16.600000	0.00028885
11.050000	0.000577701
10.500000	0.000866551
9.800000	0.0011554
9.700000	0.00144425
9.550000	0.0017331
9.500000	0.00202195
9.250000	0.0023108
8.750000	0.00259965
8.350000	0.0028885
8.300000	0.00317735
8.250000	0.0034662
7.900000	0.00375505
7.550000	0.00404391
7.400000	0.00491046
7.350000	0.00519931
7.300000	0.00548816
7.100000	0.00606586
6.850000	0.00693241
6.800000	0.00722126
6.750000	0.00779896
6.700000	0.00924321
6.650000	0.00953206
6.600000	0.0103986
6.550000	0.0106875
6.500000	0.011554
6.450000	0.0118429
6.350000	0.0124206
6.300000	0.0129983
6.250000	0.0141537
6.200000	0.0150202
6.150000	0.0153091
6.050000	0.0155979
6.000000	0.0164645
5.950000	0.0167533
5.750000	0.0179087
5.700000	0.0190641
5.650000	0.019353
5.600000	0.0202195
5.500000	0.0207972
5.450000	0.0213749
5.350000	0.0216638
5.300000	0.0222415
5.250000	0.0225303
5.150000	0.0233969
5.100000	0.0239746
5.050000	0.02513
5.000000	0.0254188
4.950000	0.0259965
4.900000	0.0265742
4.850000	0.0268631
4.800000	0.0280185
4.750000	0.028885
4.700000	0.0294627
4.650000	0.0297516
4.600000	0.0303293
4.550000	0.0311958
4.500000	0.0317735
4.400000	0.0320624
4.350000	0.0326401
4.300000	0.0335066
4.250000	0.0352397
4.200000	0.036684
4.150000	0.0375505
4.100000	0.0378394
4.050000	0.0389948
4.000000	0.0404391
3.950000	0.0421722
3.900000	0.0427499
3.850000	0.0436164
3.800000	0.044483
3.750000	0.0459272
3.700000	0.0467938
3.650000	0.0479492
3.600000	0.0485269
3.550000	0.0499711
3.500000	0.0514154
3.450000	0.0517042
3.400000	0.0522819
3.350000	0.0548816
3.300000	0.0554593
3.250000	0.056037
3.200000	0.0569035
3.150000	0.0583478
3.100000	0.0600809
3.050000	0.0612363
3.000000	0.0615251
2.950000	0.0638359
2.900000	0.0661467
2.850000	0.0678798
2.800000	0.0701906
2.750000	0.0730791
2.700000	0.0751011
2.650000	0.0765453
2.600000	0.0779896
2.550000	0.081167
2.500000	0.0831889
2.450000	0.0860774
2.400000	0.0872328
2.350000	0.0886771
2.300000	0.0898325
2.250000	0.0918544
2.200000	0.0932987
2.150000	0.0961872
2.100000	0.0970537
2.050000	0.0996534
2.000000	0.101386
1.950000	0.10312
1.900000	0.104564
1.850000	0.106875
1.800000	0.108897
1.750000	0.111207
1.700000	0.113807
1.650000	0.115251
1.600000	0.117851
1.550000	0.121028
1.500000	0.122761
1.450000	0.125072
1.400000	0.129694
1.350000	0.130849
1.300000	0.133449
1.250000	0.134604
1.200000	0.139515
1.150000	0.141248
1.100000	0.14327
1.050000	0.147603
1.000000	0.150491
0.950000	0.154246
0.900000	0.158868
0.850000	0.161756
0.800000	0.165511
0.750000	0.168689
0.700000	0.171288
0.650000	0.177643
0.600000	0.180243
0.550000	0.18342
0.500000	0.189197
0.450000	0.196129
0.400000	0.202195
0.350000	0.207972
0.300000	0.214905
0.250000	0.218082
0.200000	0.224148
0.150000	0.229636
0.100000	0.233969
0.050000	0.239746
0.000000	0.355575
-0.050000	0.537262
-0.100000	0.54275
-0.150000	0.556615
-0.200000	0.567013
-0.250000	0.580012
-0.300000	0.593876
-0.350000	0.613518
-0.400000	0.628827
-0.450000	0.647603
-0.500000	0.666667
-0.550000	0.681398
-0.600000	0.69353
-0.650000	0.701906
-0.700000	0.711727
-0.750000	0.72617
-0.800000	0.74379
-0.850000	0.761121
-0.900000	0.772097
-0.950000	0.779318
-1.000000	0.790583
-1.050000	0.799249
-1.100000	0.809359
-1.150000	0.820624
-1.200000	0.831311
-1.250000	0.841421
-1.300000	0.848642
-1.350000	0.860196
-1.400000	0.865973
-1.450000	0.872039
-1.500000	0.880994
-1.550000	0.885615
-1.600000	0.893125
-1.650000	0.901502
-1.700000	0.906701
-1.750000	0.911034
-1.800000	0.9145
-1.850000	0.918833
-1.900000	0.922299
-1.950000	0.925765
-2.000000	0.929809
-2.050000	0.933564
-2.100000	0.938475
-2.150000	0.943963
-2.200000	0.945407
-2.250000	0.948007
-2.300000	0.950318
-2.350000	0.953784
-2.400000	0.957828
-2.450000	0.961294
-2.500000	0.964183
-2.550000	0.965627
-2.600000	0.968515
-2.650000	0.970826
-2.700000	0.973426
-2.750000	0.976025
-2.800000	0.979492
-2.850000	0.980647
-2.900000	0.981802
-2.950000	0.983247
-3.000000	0.984113
-3.050000	0.98498
-3.100000	0.985846
-3.150000	0.986713
-3.200000	0.988446
-3.250000	0.98989
-3.300000	0.991046
-3.350000	0.991623
-3.450000	0.991912
-3.500000	0.99249
-3.550000	0.993645
-3.600000	0.994512
-3.650000	0.994801
-3.750000	0.99509
-3.800000	0.995378
-3.850000	0.995667
-4.000000	0.995956
-4.050000	0.996245
-4.100000	0.996534
-4.150000	0.996823
-4.200000	0.997111
-4.250000	0.997689
-4.400000	0.998556
-4.600000	0.998845
-4.650000	0.999133
-4.700000	0.999711
-4.800000	1
&
18.200000	1.43431e-05
17.700000	2.86862e-05
17.500000	4.30293e-05
17.300000	5.73723e-05
17.250000	7.17154e-05
16.750000	8.60585e-05
16.700000	0.000100402
16.500000	0.000114745
16.350000	0.000129088
16.200000	0.000143431
16.000000	0.000157774
15.850000	0.00018646
15.700000	0.000200803
15.400000	0.000215146
15.350000	0.000258176
15.150000	0.000272519
15.100000	0.000286862
15.050000	0.000301205
15.000000	0.000315548
14.800000	0.000358577
14.750000	0.00037292
14.650000	0.000387263
14.600000	0.000401606
14.550000	0.00041595
14.400000	0.000444636
14.300000	0.000458979
14.150000	0.000473322
14.100000	0.000502008
14.050000	0.000530694
14.000000	0.000545037
13.950000	0.00055938
13.900000	0.000573723
13.850000	0.000616753
13.800000	0.000659782
13.750000	0.000688468
13.700000	0.000731497
13.650000	0.000760184
13.550000	0.00078887
13.450000	0.000803213
13.400000	0.000817556
13.350000	0.000889271
13.250000	0.000903614
13.150000	0.000932301
13.100000	0.000960987
13.050000	0.00097533
13.000000	0.0010327
12.950000	0.00106139
12.900000	0.00107573
12.850000	0.00109007
12.800000	0.00110442
12.750000	0.00114745
12.700000	0.00119048
12.650000	0.00123351
12.550000	0.00129088
12.450000	0.00136259
12.400000	0.00139128
12.350000	0.00140562
12.300000	0.00144865
12.250000	0.00149168
12.200000	0.00150602
12.150000	0.0015634
12.100000	0.00163511
12.050000	0.00170683
12.000000	0.00172117
11.950000	0.0017642
11.900000	0.00182157
11.850000	0.00189329
11.800000	0.00190763
11.750000	0.00197935
11.700000	0.00199369
11.650000	0.0020654
11.600000	0.00207975
11.550000	0.00210843
11.500000	0.00215146
11.450000	0.00216581
11.400000	0.00225186
11.350000	0.00228055
11.300000	0.00232358
11.250000	0.00243832
11.200000	0.00248135
11.150000	0.00252438
11.100000	0.00256741
11.050000	0.0025961
11.000000	0.00262478
10.950000	0.00271084
10.900000	0.00278256
10.850000	0.00282559
10.800000	0.00291165
10.750000	0.00299771
10.700000	0.00306942
10.650000	0.00314114
10.600000	0.00322719
10.550000	0.00328457
10.500000	0.00339931
10.450000	0.00355709
10.400000	0.00360011
10.350000	0.00371486
10.300000	0.00380092
10.250000	0.00393001
10.200000	0.00404475
10.150000	0.00413081
10.100000	0.00421687
10.050000	0.00431727
10.000000	0.00450373
9.950000	0.00469019
9.900000	0.00489099
9.850000	0.00499139
9.800000	0.00514917
9.750000	0.00530694
9.700000	0.00550775
9.650000	0.00563683
9.600000	0.00579461
9.550000	0.00589501
9.500000	0.00605278
9.450000	0.00618187
9.400000	0.0063253
9.350000	0.0064257
9.300000	0.00655479
9.250000	0.00678428
9.200000	0.00702811
9.150000	0.00720023
9.100000	0.00730063
9.050000	0.00748709
9.000000	0.00757315
8.950000	0.00774527
8.900000	0.00787435
8.850000	0.00801779
8.800000	0.00816122
8.750000	0.0082903
8.700000	0.00846242
8.650000	0.00869191
8.600000	0.0089214
8.550000	0.0092226
8.500000	0.00942341
8.450000	0.00963855
8.400000	0.00983936
8.350000	0.0101262
8.300000	0.010327
8.250000	0.0105709
8.200000	0.0108003
8.150000	0.0110872
8.100000	0.0114458
8.050000	0.0115462
8.000000	0.0118474
7.950000	0.0121056
7.900000	0.0123351
7.850000	0.0126506
7.800000	0.0128371
7.750000	0.0130809
7.700000	0.0133247
7.650000	0.0136259
7.600000	0.0138841
7.550000	0.0141136
7.500000	0.0144865
7.450000	0.0149885
7.400000	0.0153184
7.350000	0.0156913
7.300000	0.0161073
7.250000	0.0164659
7.200000	0.0169105
7.150000	0.0174125
7.100000	0.0181153
7.050000	0.0188038
7.000000	0.0193058
6.950000	0.0198365
6.900000	0.0204963
6.850000	0.0211274
6.800000	0.0217441
6.750000	0.0223465
6.700000	0.0229776
6.650000	0.0236231
6.600000	0.0244119
6.550000	0.0251865
6.500000	0.026004
6.450000	0.0269076
6.400000	0.0276248
6.350000	0.028471
6.300000	0.0292312
6.250000	0.030393
6.200000	0.031311
6.150000	0.0323867
6.100000	0.0331612
6.050000	0.0338927
6.000000	0.0346099
5.950000	0.0357286
5.900000	0.0367757
5.850000	0.0378657
5.800000	0.038755
5.750000	0.0398881
5.700000	0.0408921
5.650000	0.0419822
5.600000	0.0428858
5.550000	0.0438755
5.500000	0.0448365
5.450000	0.04607
5.400000	0.0472605
5.350000	0.0484079
5.300000	0.0495984
5.250000	0.0506885
5.200000	0.0515634
5.150000	0.0527252
5.100000	0.0538726
5.050000	0.0549771
5.000000	0.0559811
4.950000	0.0571429
4.900000	0.0581899
4.850000	0.0594521
4.800000	0.0606713
4.750000	0.0616609
4.700000	0.0628084
4.650000	0.0639415
4.600000	0.0650889
4.550000	0.0662651
4.500000	0.0674125
4.450000	0.0687894
4.400000	0.070152
4.350000	0.0715003
4.300000	0.0729776
4.250000	0.0743402
4.200000	0.0758606
4.150000	0.0771801
4.100000	0.0786862
4.050000	0.0801348
4.000000	0.0815835
3.950000	0.0833046
3.900000	0.0845812
3.850000	0.0857286
3.800000	0.0871056
3.750000	0.0884825
3.700000	0.0900602
3.650000	0.0915519
3.600000	0.0931297
3.550000	0.0951377
3.500000	0.0967154
3.450000	0.0983075
3.400000	0.100072
3.350000	0.101865
3.300000	0.104016
3.250000	0.106297
3.200000	0.108577
3.150000	0.110671
3.100000	0.112866
3.050000	0.115003
3.000000	0.11704
2.950000	0.119177
2.900000	0.121228
2.850000	0.123723
2.800000	0.12619
2.750000	0.128528
2.700000	0.130895
2.650000	0.13309
2.600000	0.135686
2.550000	0.13854
2.500000	0.141251
2.450000	0.143746
2.400000	0.146486
2.350000	0.148982
2.300000	0.151621
2.250000	0.153901
2.200000	0.156971
2.150000	0.159796
2.100000	0.162851
2.050000	0.165562
2.000000	0.16813
1.950000	0.170898
1.900000	0.173695
1.850000	0.176736
1.800000	0.179934
1.750000	0.18329
1.700000	0.185944
1.650000	0.188985
1.600000	0.191896
1.550000	0.195123
1.500000	0.19868
1.450000	0.201678
1.400000	0.204662
1.350000	0.20796
1.300000	0.211015
1.250000	0.214443
1.200000	0.218044
1.150000	0.221615
1.100000	0.225273
1.050000	0.228543
1.000000	0.231971
0.950000	0.235686
0.900000	0.23897
0.850000	0.242771
0.800000	0.246845
0.750000	0.250617
0.700000	0.254733
0.650000	0.258792
0.600000	0.261962
0.550000	0.266064
0.500000	0.269679
0.450000	0.273537
0.400000	0.278471
0.350000	0.283391
0.300000	0.288267
0.250000	0.293503
0.200000	0.298336
0.150000	0.303614
0.100000	0.309094
0.050000	0.314128
0.000000	0.342212
-0.050000	0.39792
-0.100000	0.407071
-0.150000	0.416509
-0.200000	0.425818
-0.250000	0.436288
-0.300000	0.446902
-0.350000	0.459151
-0.400000	0.472174
-0.450000	0.484294
-0.500000	0.497017
-0.550000	0.51113
-0.600000	0.526793
-0.650000	0.542685
-0.700000	0.55862
-0.750000	0.574211
-0.800000	0.589243
-0.850000	0.604905
-0.900000	0.62008
-0.950000	0.634753
-1.000000	0.648121
-1.050000	0.661905
-1.100000	0.674627
-1.150000	0.68722
-1.200000	0.699771
-1.250000	0.711431
-1.300000	0.723695
-1.350000	0.734925
-1.400000	0.746084
-1.450000	0.755723
-1.500000	0.766036
-1.550000	0.775445
-1.600000	0.784653
-1.650000	0.792929
-1.700000	0.801248
-1.750000	0.81004
-1.800000	0.818417
-1.850000	0.826234
-1.900000	0.83362
-1.950000	0.841595
-2.000000	0.848523
-2.050000	0.855508
-2.100000	0.86212
-2.150000	0.868173
-2.200000	0.874641
-2.250000	0.879819
-2.300000	0.885513
-2.350000	0.890806
-2.400000	0.896271
-2.450000	0.901348
-2.500000	0.906497
-2.550000	0.911231
-2.600000	0.91595
-2.650000	0.920238
-2.700000	0.924527
-2.750000	0.92827
-2.800000	0.931899
-2.850000	0.935327
-2.900000	0.938526
-2.950000	0.941724
-3.000000	0.944306
-3.050000	0.947074
-3.100000	0.949957
-3.150000	0.95251
-3.200000	0.955034
-3.250000	0.957631
-3.300000	0.960098
-3.350000	0.962177
-3.400000	0.964099
-3.450000	0.96605
-3.500000	0.968001
-3.550000	0.969392
-3.600000	0.971242
-3.650000	0.972906
-3.700000	0.974469
-3.750000	0.975731
-3.800000	0.977209
-3.850000	0.978571
-3.900000	0.979676
-3.950000	0.980952
-4.000000	0.982071
-4.050000	0.983061
-4.100000	0.984007
-4.150000	0.984854
-4.200000	0.985686
-4.250000	0.986431
-4.300000	0.987163
-4.350000	0.98811
-4.400000	0.988798
-4.450000	0.98953
-4.500000	0.990433
-4.550000	0.99115
-4.600000	0.991738
-4.650000	0.992413
-4.700000	0.992943
-4.750000	0.993287
-4.800000	0.993746
-4.850000	0.994119
-4.900000	0.994564
-4.950000	0.994966
-5.000000	0.995209
-5.050000	0.995539
-5.100000	0.995855
-5.150000	0.996099
-5.200000	0.996386
-5.250000	0.996859
-5.300000	0.99716
-5.350000	0.99739
-5.400000	0.997533
-5.450000	0.997734
-5.500000	0.997791
-5.550000	0.997963
-5.600000	0.998121
-5.650000	0.998221
-5.700000	0.998394
-5.750000	0.998494
-5.800000	0.998637
-5.850000	0.998709
-5.900000	0.998795
-5.950000	0.998853
-6.000000	0.998967
-6.050000	0.999096
-6.100000	0.999211
-6.150000	0.999312
-6.200000	0.999326
-6.250000	0.999383
-6.300000	0.999426
-6.350000	0.999455
-6.400000	0.999469
-6.450000	0.999512
-6.500000	0.999541
-6.550000	0.99957
-6.600000	0.999598
-6.650000	0.999641
-6.700000	0.999684
-6.750000	0.999713
-6.850000	0.999727
-6.900000	0.999756
-6.950000	0.999785
-7.050000	0.999799
-7.100000	0.999828
-7.250000	0.999857
-7.300000	0.999871
-7.400000	0.999885
-7.450000	0.9999
-7.500000	0.999928
-7.550000	0.999943
-7.600000	0.999957
-7.800000	0.999971
-8.400000	0.999986
-8.700000	1
&
46.850000	6.62478e-19
46.800000	7.00242e-19
46.750000	7.40159e-19
46.700000	7.82349e-19
46.650000	8.26942e-19
46.600000	8.74076e-19
46.550000	9.23895e-19
46.500000	9.76552e-19
46.450000	1.03221e-18
46.400000	1.09103e-18
46.350000	1.15321e-18
46.300000	1.21893e-18
46.250000	1.28839e-18
46.200000	1.36181e-18
46.150000	1.43941e-18
46.100000	1.52142e-18
46.050000	1.60811e-18
46.000000	1.69973e-18
45.950000	1.79657e-18
45.900000	1.89893e-18
45.850000	2.00711e-18
45.800000	2.12145e-18
45.750000	2.24231e-18
45.700000	2.37004e-18
45.650000	2.50504e-18
45.600000	2.64773e-18
45.550000	2.79854e-18
45.500000	2.95794e-18
45.450000	3.12641e-18
45.400000	3.30447e-18
45.350000	3.49266e-18
45.300000	3.69157e-18
45.250000	3.90179e-18
45.200000	4.12398e-18
45.150000	4.35882e-18
45.100000	4.60702e-18
45.050000	4.86934e-18
45.000000	5.14659e-18
44.950000	5.43961e-18
44.900000	5.74931e-18
44.850000	6.07663e-18
44.800000	6.42257e-18
44.750000	6.78819e-18
44.700000	7.17461e-18
44.650000	7.58301e-18
44.600000	8.01465e-18
44.550000	8.47084e-18
44.500000	8.95298e-18
44.450000	9.46254e-18
44.400000	1.00011e-17
44.350000	1.05703e-17
44.300000	1.11718e-17
44.250000	1.18076e-17
44.200000	1.24795e-17
44.150000	1.31896e-17
44.100000	1.39401e-17
44.050000	1.47333e-17
44.000000	1.55716e-17
43.950000	1.64575e-17
43.900000	1.73938e-17
43.850000	1.83833e-17
43.800000	1.94291e-17
43.750000	2.05344e-17
43.700000	2.17025e-17
43.650000	2.29369e-17
43.600000	2.42416e-17
43.550000	2.56204e-17
43.500000	2.70776e-17
43.450000	2.86175e-17
43.400000	3.02451e-17
43.350000	3.1965e-17
43.300000	3.37828e-17
43.250000	3.57038e-17
43.200000	3.7734e-17
43.150000	3.98796e-17
43.100000	4.2147e-17
43.050000	4.45433e-17
43.000000	4.70758e-17
42.950000	4.97521e-17
42.900000	5.25804e-17
42.850000	5.55694e-17
42.800000	5.87282e-17
42.750000	6.20664e-17
42.700000	6.55942e-17
42.650000	6.93224e-17
42.600000	7.32624e-17
42.550000	7.74261e-17
42.500000	8.18262e-17
42.450000	8.64762e-17
42.400000	9.13903e-17
42.350000	9.65834e-17
42.300000	1.02071e-16
42.250000	1.07871e-16
42.200000	1.14e-16
42.150000	1.20476e-16
42.100000	1.27321e-16
42.050000	1.34554e-16
42.000000	1.42197e-16
41.950000	1.50275e-16
41.900000	1.58811e-16
41.850000	1.67831e-16
41.800000	1.77363e-16
41.750000	1.87436e-16
41.700000	1.98081e-16
41.650000	2.0933e-16
41.600000	2.21218e-16
41.550000	2.33779e-16
41.500000	2.47054e-16
41.450000	2.61081e-16
41.400000	2.75905e-16
41.350000	2.91569e-16
41.300000	3.08122e-16
41.250000	3.25614e-16
41.200000	3.44098e-16
41.150000	3.63631e-16
41.100000	3.84271e-16
41.050000	4.06082e-16
41.000000	4.2913e-16
40.950000	4.53484e-16
40.900000	4.7922e-16
40.850000	5.06416e-16
40.800000	5.35153e-16
40.750000	5.65519e-16
40.700000	5.97607e-16
40.650000	6.31514e-16
40.600000	6.67344e-16
40.550000	7.05204e-16
40.500000	7.45211e-16
40.450000	7.87485e-16
40.400000	8.32155e-16
40.350000	8.79356e-16
40.300000	9.29233e-16
40.250000	9.81936e-16
40.200000	1.03763e-15
40.150000	1.09647e-15
40.100000	1.15865e-15
40.050000	1.22435e-15
40.000000	1.29378e-15
39.950000	1.36713e-15
39.900000	1.44465e-15
39.850000	1.52655e-15
39.800000	1.61309e-15
39.750000	1.70454e-15
39.700000	1.80116e-15
39.650000	1.90326e-15
39.600000	2.01113e-15
39.550000	2.12512e-15
39.500000	2.24556e-15
39.450000	2.37282e-15
39.400000	2.50728e-15
39.350000	2.64936e-15
39.300000	2.79948e-15
39.250000	2.9581e-15
39.200000	3.1257e-15
39.150000	3.30278e-15
39.100000	3.48989e-15
39.050000	3.68758e-15
39.000000	3.89647e-15
38.950000	4.11717e-15
38.900000	4.35036e-15
38.850000	4.59675e-15
38.800000	4.85708e-15
38.750000	5.13213e-15
38.700000	5.42275e-15
38.650000	5.72981e-15
38.600000	6.05423e-15
38.550000	6.39701e-15
38.500000	6.75917e-15
38.450000	7.14182e-15
38.400000	7.5461e-15
38.350000	7.97325e-15
38.300000	8.42455e-15
38.250000	8.90137e-15
38.200000	9.40515e-15
38.150000	9.93741e-15
38.100000	1.04998e-14
38.050000	1.10939e-14
38.000000	1.17216e-14
37.950000	1.23848e-14
37.900000	1.30855e-14
37.850000	1.38258e-14
37.800000	1.46079e-14
37.750000	1.54342e-14
37.700000	1.63072e-14
37.650000	1.72296e-14
37.600000	1.8204e-14
37.550000	1.92335e-14
37.500000	2.03211e-14
37.450000	2.14702e-14
37.400000	2.26842e-14
37.350000	2.39667e-14
37.300000	2.53217e-14
37.250000	2.67532e-14
37.200000	2.82655e-14
37.150000	2.98633e-14
37.100000	3.15512e-14
37.050000	3.33344e-14
37.000000	3.52183e-14
36.950000	3.72085e-14
36.900000	3.93111e-14
36.850000	4.15324e-14
36.800000	4.3879e-14
36.750000	4.6358e-14
36.700000	4.89769e-14
36.650000	5.17436e-14
36.600000	5.46664e-14
36.550000	5.77541e-14
36.500000	6.1016e-14
36.450000	6.44619e-14
36.400000	6.81022e-14
36.350000	7.19477e-14
36.300000	7.60102e-14
36.250000	8.03017e-14
36.200000	8.48353e-14
36.150000	8.96245e-14
36.100000	9.46837e-14
36.050000	1.00028e-13
36.000000	1.05674e-13
35.950000	1.11638e-13
35.900000	1.17938e-13
35.850000	1.24593e-13
35.800000	1.31623e-13
35.750000	1.3905e-13
35.700000	1.46895e-13
35.650000	1.55182e-13
35.600000	1.63935e-13
35.550000	1.73182e-13
35.500000	1.8295e-13
35.450000	1.93268e-13
35.400000	2.04167e-13
35.350000	2.1568e-13
35.300000	2.27842e-13
35.250000	2.40688e-13
35.200000	2.54257e-13
35.150000	2.6859e-13
35.100000	2.83731e-13
35.050000	2.99723e-13
35.000000	3.16616e-13
34.950000	3.34459e-13
34.900000	3.53307e-13
34.850000	3.73215e-13
34.800000	3.94243e-13
34.750000	4.16455e-13
34.700000	4.39916e-13
34.650000	4.64697e-13
34.600000	4.90872e-13
34.550000	5.18519e-13
34.500000	5.47721e-13
34.450000	5.78565e-13
34.400000	6.11143e-13
34.350000	6.45553e-13
34.300000	6.81898e-13
34.250000	7.20286e-13
34.200000	7.60831e-13
34.150000	8.03656e-13
34.100000	8.48887e-13
34.050000	8.9666e-13
34.000000	9.47118e-13
33.950000	1.00041e-12
33.900000	1.0567e-12
33.850000	1.11615e-12
33.800000	1.17893e-12
33.750000	1.24525e-12
33.700000	1.31529e-12
33.650000	1.38926e-12
33.600000	1.46738e-12
33.550000	1.54989e-12
33.500000	1.63704e-12
33.450000	1.72907e-12
33.400000	1.82628e-12
33.350000	1.92893e-12
33.300000	2.03735e-12
33.250000	2.15185e-12
33.200000	2.27278e-12
33.150000	2.40048e-12
33.100000	2.53536e-12
33.050000	2.6778e-12
33.000000	2.82822e-12
32.950000	2.98709e-12
32.900000	3.15486e-12
32.850000	3.33204e-12
32.800000	3.51915e-12
32.750000	3.71675e-12
32.700000	3.92543e-12
32.650000	4.1458e-12
32.600000	4.37852e-12
32.550000	4.62428e-12
32.500000	4.88381e-12
32.450000	5.15788e-12
32.400000	5.4473e-12
32.350000	5.75294e-12
32.300000	6.07569e-12
32.250000	6.41651e-12
32.200000	6.77642e-12
32.150000	7.15648e-12
32.100000	7.55781e-12
32.050000	7.98161e-12
32.000000	8.42913e-12
31.950000	8.90169e-12
31.900000	9.4007e-12
31.850000	9.92762e-12
31.800000	1.0484e-11
31.750000	1.10715e-11
31.700000	1.16919e-11
31.650000	1.2347e-11
31.600000	1.30387e-11
31.550000	1.37691e-11
31.500000	1.45403e-11
31.450000	1.53546e-11
31.400000	1.62145e-11
31.350000	1.71224e-11
31.300000	1.8081e-11
31.250000	1.90932e-11
31.200000	2.01619e-11
31.150000	2.12903e-11
31.100000	2.24818e-11
31.050000	2.37397e-11
31.000000	2.5068e-11
30.950000	2.64703e-11
30.900000	2.7951e-11
30.850000	2.95143e-11
30.800000	3.11649e-11
30.750000	3.29075e-11
30.700000	3.47474e-11
30.650000	3.66899e-11
30.600000	3.87408e-11
30.550000	4.09061e-11
30.500000	4.31921e-11
30.450000	4.56056e-11
30.400000	4.81536e-11
30.350000	5.08437e-11
30.300000	5.36837e-11
30.250000	5.6682e-11
30.200000	5.98473e-11
30.150000	6.3189e-11
30.100000	6.67168e-11
30.050000	7.04411e-11
30.000000	7.43729e-11
29.950000	7.85235e-11
29.900000	8.29053e-11
29.850000	8.75309e-11
29.800000	9.2414e-11
29.750000	9.75689e-11
29.700000	1.03011e-10
29.650000	1.08755e-10
29.600000	1.14819e-10
29.550000	1.2122e-10
29.500000	1.27977e-10
29.450000	1.3511e-10
29.400000	1.4264e-10
29.350000	1.50588e-10
29.300000	1.58977e-10
29.250000	1.67833e-10
29.200000	1.77181e-10
29.150000	1.87048e-10
29.100000	1.97463e-10
29.050000	2.08457e-10
29.000000	2.2006e-10
28.950000	2.32308e-10
28.900000	2.45236e-10
28.850000	2.58882e-10
28.800000	2.73284e-10
28.750000	2.88485e-10
28.700000	3.0453e-10
28.650000	3.21464e-10
28.600000	3.39338e-10
28.550000	3.58202e-10
28.500000	3.78112e-10
28.450000	3.99126e-10
28.400000	4.21303e-10
28.350000	4.4471e-10
28.300000	4.69413e-10
28.250000	4.95484e-10
28.200000	5.22999e-10
28.150000	5.52037e-10
28.100000	5.82682e-10
28.050000	6.15023e-10
28.000000	6.49154e-10
27.950000	6.85173e-10
27.900000	7.23184e-10
27.850000	7.63298e-10
27.800000	8.05629e-10
27.750000	8.503e-10
27.700000	8.9744e-10
27.650000	9.47185e-10
27.600000	9.99678e-10
27.550000	1.05507e-09
27.500000	1.11352e-09
27.450000	1.1752e-09
27.400000	1.24029e-09
27.350000	1.30896e-09
27.300000	1.38143e-09
27.250000	1.45789e-09
27.200000	1.53857e-09
27.150000	1.6237e-09
27.100000	1.71353e-09
27.050000	1.80831e-09
27.000000	1.9083e-09
26.950000	2.01381e-09
26.900000	2.12513e-09
26.850000	2.24259e-09
26.800000	2.36651e-09
26.750000	2.49725e-09
26.700000	2.63519e-09
26.650000	2.78071e-09
26.600000	2.93425e-09
26.550000	3.09623e-09
26.500000	3.26711e-09
26.450000	3.44739e-09
26.400000	3.63758e-09
26.350000	3.83822e-09
26.300000	4.04988e-09
26.250000	4.27316e-09
26.200000	4.50871e-09
26.150000	4.75719e-09
26.100000	5.0193e-09
26.050000	5.2958e-09
26.000000	5.58746e-09
25.950000	5.89512e-09
25.900000	6.21964e-09
25.850000	6.56196e-09
25.800000	6.92303e-09
25.750000	7.30388e-09
25.700000	7.70559e-09
25.650000	8.1293e-09
25.600000	8.5762e-09
25.550000	9.04756e-09
25.500000	9.5447e-09
25.450000	1.0069e-08
25.400000	1.0622e-08
25.350000	1.12053e-08
25.300000	1.18204e-08
25.250000	1.24691e-08
25.200000	1.31532e-08
25.150000	1.38747e-08
25.100000	1.46356e-08
25.050000	1.5438e-08
25.000000	1.62842e-08
24.950000	1.71765e-08
24.900000	1.81175e-08
24.850000	1.91097e-08
24.800000	2.0156e-08
24.750000	2.12593e-08
24.700000	2.24227e-08
24.650000	2.36494e-08
24.600000	2.49428e-08
24.550000	2.63066e-08
24.500000	2.77446e-08
24.450000	2.92607e-08
24.400000	3.08592e-08
24.350000	3.25446e-08
24.300000	3.43214e-08
24.250000	3.61947e-08
24.200000	3.81697e-08
24.150000	4.02519e-08
24.100000	4.24469e-08
24.050000	4.47609e-08
24.000000	4.72003e-08
23.950000	4.97718e-08
23.900000	5.24826e-08
23.850000	5.53401e-08
23.800000	5.83522e-08
23.750000	6.15272e-08
23.700000	6.48739e-08
23.650000	6.84014e-08
23.600000	7.21195e-08
23.550000	7.60383e-08
23.500000	8.01687e-08
23.450000	8.45219e-08
23.400000	8.91099e-08
23.350000	9.39453e-08
23.300000	9.90412e-08
23.250000	1.04412e-07
23.200000	1.10071e-07
23.150000	1.16035e-07
23.100000	1.2232e-07
23.050000	1.28943e-07
23.000000	1.35922e-07
22.950000	1.43275e-07
22.900000	1.51024e-07
22.850000	1.59188e-07
22.800000	1.6779e-07
22.750000	1.76854e-07
22.700000	1.86403e-07
22.650000	1.96463e-07
22.600000	2.07062e-07
22.550000	2.18229e-07
22.500000	2.29992e-07
22.450000	2.42385e-07
22.400000	2.55439e-07
22.350000	2.6919e-07
22.300000	2.83676e-07
22.250000	2.98934e-07
22.200000	3.15005e-07
22.150000	3.31933e-07
22.100000	3.49761e-07
22.050000	3.68539e-07
22.000000	3.88316e-07
21.950000	4.09143e-07
21.900000	4.31077e-07
21.850000	4.54176e-07
21.800000	4.785e-07
21.750000	5.04114e-07
21.700000	5.31085e-07
21.650000	5.59485e-07
21.600000	5.89388e-07
21.550000	6.20872e-07
21.500000	6.5402e-07
21.450000	6.88919e-07
21.400000	7.2566e-07
21.350000	7.64339e-07
21.300000	8.05057e-07
21.250000	8.47919e-07
21.200000	8.93037e-07
21.150000	9.40527e-07
21.100000	9.90514e-07
21.050000	1.04313e-06
21.000000	1.0985e-06
20.950000	1.15677e-06
20.900000	1.2181e-06
20.850000	1.28264e-06
20.800000	1.35056e-06
20.750000	1.42202e-06
20.700000	1.49721e-06
20.650000	1.57633e-06
20.600000	1.65958e-06
20.550000	1.74715e-06
20.500000	1.83929e-06
20.450000	1.93621e-06
20.400000	2.03817e-06
20.350000	2.14542e-06
20.300000	2.25823e-06
20.250000	2.37688e-06
20.200000	2.50167e-06
20.150000	2.63291e-06
20.100000	2.77092e-06
20.050000	2.91605e-06
20.000000	3.06866e-06
19.950000	3.22913e-06
19.900000	3.39784e-06
19.850000	3.57522e-06
19.800000	3.76169e-06
19.750000	3.95772e-06
19.700000	4.16378e-06
19.650000	4.38037e-06
19.600000	4.60802e-06
19.550000	4.84727e-06
19.500000	5.0987e-06
19.450000	5.36292e-06
19.400000	5.64056e-06
19.350000	5.93228e-06
19.300000	6.23877e-06
19.250000	6.56075e-06
19.200000	6.899e-06
19.150000	7.25431e-06
19.100000	7.6275e-06
19.050000	8.01945e-06
19.000000	8.43108e-06
18.950000	8.86333e-06
18.900000	9.3172e-06
18.850000	9.79375e-06
18.800000	1.02941e-05
18.750000	1.08193e-05
18.700000	1.13706e-05
18.650000	1.19492e-05
18.600000	1.25565e-05
18.550000	1.31937e-05
18.500000	1.38624e-05
18.450000	1.4564e-05
18.400000	1.53001e-05
18.350000	1.60722e-05
18.300000	1.68821e-05
18.250000	1.77314e-05
18.200000	1.86222e-05
18.150000	1.95561e-05
18.100000	2.05353e-05
18.050000	2.15619e-05
18.000000	2.26379e-05
17.950000	2.37656e-05
17.900000	2.49474e-05
17.850000	2.61857e-05
17.800000	2.7483e-05
17.750000	2.8842e-05
17.700000	3.02654e-05
17.650000	3.1756e-05
17.600000	3.33169e-05
17.550000	3.4951e-05
17.500000	3.66615e-05
17.450000	3.84518e-05
17.400000	4.03252e-05
17.350000	4.22853e-05
17.300000	4.43358e-05
17.250000	4.64803e-05
17.200000	4.87229e-05
17.150000	5.10676e-05
17.100000	5.35185e-05
17.050000	5.60799e-05
17.000000	5.87563e-05
16.950000	6.15523e-05
16.900000	6.44724e-05
16.850000	6.75216e-05
16.800000	7.07048e-05
16.750000	7.4027e-05
16.700000	7.74935e-05
16.650000	8.11095e-05
16.600000	8.48805e-05
16.550000	8.88119e-05
16.500000	9.29093e-05
16.450000	9.71786e-05
16.400000	0.000101625
16.350000	0.000106255
16.300000	0.000111075
16.250000	0.000116089
16.200000	0.000121305
16.150000	0.000126727
16.100000	0.000132362
16.050000	0.000138215
16.000000	0.000144293
15.950000	0.0001506
15.900000	0.000157142
15.850000	0.000163925
15.800000	0.000170952
15.750000	0.000178228
15.700000	0.000185758
15.650000	0.000193544
15.600000	0.000201591
15.550000	0.000209899
15.500000	0.000218471
15.450000	0.000227308
15.400000	0.000236408
15.350000	0.000245771
15.300000	0.000255393
15.250000	0.000265271
15.200000	0.000275397
15.150000	0.000285765
15.100000	0.000296364
15.050000	0.00030718
15.000000	0.0003182
14.950000	0.000329403
14.900000	0.000340769
14.850000	0.00035227
14.800000	0.000363876
14.750000	0.00037555
14.700000	0.00038725
14.650000	0.000398929
14.600000	0.000410528
14.550000	0.000421982
14.500000	0.000433214
14.450000	0.000444137
14.400000	0.000454646
14.350000	0.000464621
14.300000	0.000473916
14.250000	0.000482359
14.200000	0.000489738
14.150000	0.000495779
14.100000	0.000500101
&
```
