## Supplementary material for "All-at-once RNA folding with 3D motif prediction framed by evolutionary information": RF04028_mir-7948.helixcov

```
# RMs = 1 L = 63

# RM_HELIX NESTED 1-24 38-61, nbp = 22 nbp_cov = 1
# pvals: 0.977812,0.977812,0.977812,0.977812,0.977812,0.977812,0.977812,0.977812,0.000320874,0.977812,0.977812,0.977812,0.977812,0.977812,0.977812,0.977812,0.977812,0.977812,0.977812,0.977812,0.977812,0.977812
# aggregated NONE
NESTED  <<<-<<<<<<<<<<-<<<<<<<<<_____________>>>>->>>>>>>>>>>>>>>->>>::
        :::::::::<_________________________________________>:::::::::::
```
