## Supplementary material for "All-at-once RNA folding with 3D motif prediction framed by evolutionary information": RF04028_mir-7948.surv

```
1.435560	0.0454545
-0.002932	1
&
1.317947	0.000517866
1.182241	0.00103573
0.992251	0.0015536
0.965110	0.00207147
0.567036	0.00362506
0.494659	0.00414293
0.485612	0.00569653
0.277528	0.0062144
0.259434	0.00673226
0.232293	0.00725013
0.123727	0.007768
0.087539	0.0093216
0.033256	0.0108752
0.015162	0.0113931
0.006115	0.0124288
-0.002932	0.978767
-0.084356	0.979285
-0.111498	0.981357
-0.129592	0.98291
-0.138639	0.983428
-0.147686	0.986535
-0.156733	0.987053
-0.174828	0.987571
-0.183875	0.988089
-0.192922	0.989125
-0.201969	0.989643
-0.211016	0.993268
-0.220063	0.993786
-0.238157	0.994303
-0.274346	0.994821
-0.301487	0.995339
-0.310534	0.995857
-0.319581	0.996375
-0.337676	0.997411
-0.464335	0.997929
-0.500524	0.998446
-0.527665	0.998964
-0.554807	0.999482
-0.572901	1
&
3.046639	1.70678e-06
3.045947	3.41355e-06
3.027853	5.12033e-06
2.955476	1.02407e-05
2.937382	3.0722e-05
2.883099	3.24287e-05
2.874052	5.46168e-05
2.837864	6.31507e-05
2.810722	7.33914e-05
2.801675	0.000157023
2.783581	0.000167264
2.765487	0.000174091
2.756439	0.000180918
2.720251	0.000186039
2.711204	0.000191159
2.665968	0.000194572
2.629780	0.000196279
2.530261	0.000197986
2.503120	0.000204813
2.485026	0.00021164
2.430743	0.000213347
2.421696	0.000215054
2.412649	0.000216761
2.349319	0.000218467
2.340272	0.000220174
2.267895	0.000225294
2.231706	0.000227001
2.222659	0.000228708
2.213612	0.000230415
2.195518	0.000233828
2.132188	0.000240655
2.077905	0.000242362
1.996481	0.000247483
1.951246	0.000249189
1.942199	0.000250896
1.924104	0.00025431
1.896963	0.000256016
1.887916	0.000261137
1.878869	0.00026455
1.869822	0.000267964
1.815539	0.000273084
1.806492	0.000278204
1.797445	0.000279911
1.788398	0.000283325
1.779350	0.000286738
1.770303	0.000288445
1.752209	0.000290152
1.725068	0.000291859
1.706973	0.000296979
1.697926	0.000300393
1.679832	0.000302099
1.670785	0.00030722
1.652691	0.000308926
1.553172	0.000310633
1.435560	0.000320874
1.417466	0.000322581
1.399371	0.000337942
1.390324	0.000341355
1.363183	0.000343062
1.354136	0.000346476
1.345089	0.000361836
1.326994	0.000462536
1.317947	0.00051374
1.308900	0.00062468
1.299853	0.000634921
1.290806	0.000663936
1.281759	0.000689537
1.272712	0.000704898
1.263665	0.000756102
1.254617	0.000790237
1.245570	0.00088411
1.236523	0.00107356
1.227476	0.0010838
1.218429	0.00116743
1.209382	0.00121693
1.200335	0.00124936
1.191288	0.00132104
1.182241	0.00145417
1.173193	0.00147807
1.164146	0.00151732
1.155099	0.00153268
1.146052	0.00153439
1.137005	0.00154634
1.127958	0.00163168
1.118911	0.00164533
1.109864	0.00164704
1.100816	0.00165728
1.091769	0.00169654
1.082722	0.00179724
1.073675	0.00180065
1.064628	0.00180748
1.055581	0.00185868
1.046534	0.001915
1.037487	0.00192695
1.028439	0.00195084
1.019392	0.00195597
1.010345	0.00196109
1.001298	0.00197815
0.992251	0.0020157
0.983204	0.00203789
0.974157	0.00204301
0.965110	0.00205666
0.956063	0.00217614
0.947015	0.00222052
0.937968	0.00223246
0.928921	0.00226831
0.919874	0.00228025
0.901780	0.00229732
0.892733	0.00233146
0.883686	0.00237754
0.874638	0.00238437
0.865591	0.00241509
0.856544	0.00242362
0.847497	0.00254992
0.838450	0.00257894
0.829403	0.00258406
0.820356	0.00260454
0.811309	0.00260625
0.802261	0.00262502
0.793214	0.00265574
0.775120	0.00267964
0.766073	0.002695
0.747979	0.00271207
0.738932	0.00272743
0.729885	0.00272913
0.711790	0.00273084
0.693696	0.00273596
0.684649	0.00273767
0.657508	0.00275132
0.648460	0.00275303
0.630366	0.00285373
0.621319	0.00294077
0.612272	0.00296808
0.603225	0.00325994
0.594178	0.00330944
0.585131	0.00336064
0.576083	0.00338112
0.567036	0.0035262
0.557989	0.00355009
0.548942	0.00367469
0.539895	0.00372931
0.530848	0.00382659
0.521801	0.00423792
0.512754	0.0044069
0.503707	0.0044342
0.494659	0.00462024
0.485612	0.00526199
0.476565	0.00534904
0.467518	0.00543608
0.458471	0.00554702
0.449424	0.00557604
0.440377	0.00565967
0.431330	0.00567332
0.422282	0.00568698
0.413235	0.00571941
0.404188	0.0057433
0.395141	0.00583376
0.386094	0.00584912
0.377047	0.00585765
0.368000	0.00590032
0.358953	0.00603687
0.349905	0.00606076
0.340858	0.00618194
0.331811	0.00624168
0.322764	0.00642089
0.313717	0.00648233
0.304670	0.00659157
0.295623	0.00662912
0.286576	0.00665643
0.277528	0.00677419
0.268481	0.00684076
0.259434	0.00692098
0.250387	0.00724697
0.241340	0.00753883
0.232293	0.00760539
0.223246	0.00770951
0.214199	0.00782557
0.205152	0.00788189
0.196104	0.00793309
0.187057	0.00795016
0.178010	0.00803209
0.168963	0.00804062
0.159916	0.00819935
0.150869	0.00820959
0.141822	0.00824714
0.132775	0.00837856
0.123727	0.0084383
0.114680	0.00857826
0.105633	0.00858679
0.096586	0.00864482
0.087539	0.00872675
0.078492	0.00878478
0.069445	0.00895033
0.060398	0.00904762
0.051350	0.00939921
0.042303	0.0097986
0.033256	0.0101639
0.024209	0.0103618
0.015162	0.0108585
0.006115	0.0113535
-0.002932	0.977812
-0.011979	0.978111
-0.021026	0.97866
-0.030074	0.979029
-0.039121	0.979331
-0.048168	0.979824
-0.057215	0.980203
-0.066262	0.980521
-0.075309	0.980872
-0.084356	0.981183
-0.093403	0.981389
-0.102451	0.981586
-0.111498	0.981819
-0.120545	0.982395
-0.129592	0.983564
-0.138639	0.98454
-0.147686	0.985421
-0.156733	0.985808
-0.165780	0.986329
-0.174828	0.987081
-0.183875	0.988409
-0.192922	0.989039
-0.201969	0.989809
-0.211016	0.990541
-0.220063	0.991316
-0.229110	0.991867
-0.238157	0.992459
-0.247204	0.992811
-0.256252	0.993159
-0.265299	0.993451
-0.274346	0.993839
-0.283393	0.994136
-0.292440	0.99434
-0.301487	0.994624
-0.310534	0.994864
-0.319581	0.995204
-0.328629	0.995426
-0.337676	0.995748
-0.346723	0.996008
-0.355770	0.99646
-0.364817	0.996658
-0.373864	0.996851
-0.382911	0.996916
-0.391958	0.996998
-0.401006	0.997136
-0.410053	0.997317
-0.419100	0.99744
-0.428147	0.997525
-0.437194	0.997689
-0.446241	0.997793
-0.455288	0.997921
-0.464335	0.998128
-0.473382	0.998312
-0.482430	0.998554
-0.491477	0.998648
-0.500524	0.99873
-0.509571	0.998798
-0.518618	0.998913
-0.527665	0.998959
-0.536712	0.999039
-0.545759	0.999072
-0.554807	0.999189
-0.563854	0.999317
-0.572901	0.999442
-0.581948	0.999471
-0.590995	0.999587
-0.600042	0.999606
-0.609089	0.999626
-0.618136	0.999638
-0.627184	0.999686
-0.636231	0.999729
-0.645278	0.999749
-0.654325	0.999771
-0.663372	0.999804
-0.672419	0.999805
-0.681466	0.999817
-0.690513	0.999822
-0.699560	0.999826
-0.708608	0.99984
-0.717655	0.999845
-0.726702	0.999852
-0.735749	0.999853
-0.744796	0.99986
-0.753843	0.999865
-0.762890	0.999884
-0.771937	0.999915
-0.780985	0.999932
-0.790032	0.999939
-0.799079	0.999942
-0.808126	0.999961
-0.817173	0.999962
-0.826220	0.999964
-0.844314	0.999968
-0.862409	0.999973
-0.871456	0.999981
-0.880503	0.999983
-0.907644	0.999985
-0.916691	0.999986
-0.925738	0.999991
-0.943833	0.999993
-0.961927	0.999995
-1.061445	0.999998
-1.188105	1
&
```
