## Supplementary material for "All-at-once RNA folding with 3D motif prediction framed by evolutionary information": RF04029_mir-8521.cacofold.helixcov

```
# RMs = 1 L = 68

# RM_HELIX NESTED 6-29 39-64, nbp = 24 nbp_cov = 0
# pvals: 0.872827,0.872827,0.872827,0.872827,0.872827,0.872827,0.872827,0.872827,0.872827,0.872827,0.872827,0.872827,0.872827,0.872827,0.872827,0.872827,0.872827,0.872827,0.872827,0.872827,0.954258,0.872827,0.872827,0.872827
# aggregated NONE
NESTED  :::::<<<<<<<<<<<<<<<<<<<<<<<<_________>>>>>>>>>>>>>>>>>>>>>-->>>::::
        ::::::::::::::::::::::::::::::::::::::::::::::::::::::::::::::::::::
```
