## Supplementary material for "All-at-once RNA folding with 3D motif prediction framed by evolutionary information": RF04029_mir-8521.cacofold.power

```
# Power analysis of CaCoFold structure 
#
# Powertype = SINGLE SUBSTITUTIONS
# covary  left_pos      right_pos    substitutions      power
#----------------------------------------------------------------
          6		64		0		0.00
          7		63		1		0.00
          8		62		0		0.00
          9		59		0		0.00
          10		58		0		0.00
          11		57		1		0.00
          12		56		0		0.00
          13		55		0		0.00
          14		54		0		0.00
          15		53		0		0.00
          16		52		0		0.00
          17		51		0		0.00
          18		50		0		0.00
          19		49		0		0.00
          20		48		1		0.00
          21		47		0		0.00
          22		46		0		0.00
          23		45		0		0.00
          24		44		0		0.00
          25		43		1		0.00
          26		42		1		0.00
          27		41		0		0.00
          28		40		0		0.00
          29		39		4		0.07
#
# BPAIRS 24
# avg substitutions per BP  0.4
# BPAIRS expected to covary 0.1 +/- 0.2
# BPAIRS observed to covary 0
#
```
