## Supplementary material for "All-at-once RNA folding with 3D motif prediction framed by evolutionary information": RF04029_mir-8521.surv

```
0.000143	0.0384615
-0.000294	0.961538
-0.028622	1
&
4.447167	0.00044405
2.435895	0.000888099
2.322584	0.00133215
2.124289	0.0017762
1.897667	0.00310835
1.331111	0.0035524
1.132817	0.00399645
1.019506	0.0044405
0.566261	0.00488455
0.452950	0.0053286
0.424622	0.00577265
0.339639	0.0062167
0.311311	0.00666075
0.282984	0.00754885
0.226328	0.00843694
0.169672	0.00932504
0.141345	0.00976909
0.084689	0.0102131
0.056361	0.0106572
0.028034	0.0111012
-0.000294	0.877442
-0.028622	0.972913
-0.056950	0.975577
-0.085278	0.979574
-0.113605	0.980906
-0.141933	0.984014
-0.170261	0.984458
-0.198589	0.986234
-0.226916	0.987123
-0.255244	0.988899
-0.283572	0.990231
-0.311900	0.992451
-0.340228	0.992895
-0.396883	0.993783
-0.425211	0.994671
-0.481866	0.99556
-0.510194	0.996004
-0.566850	0.996448
-0.623505	0.996892
-0.680161	0.997336
-0.906783	0.99778
-0.935111	0.998224
-1.020094	0.998668
-1.218389	0.999112
-1.558322	0.999556
-1.841600	1
&
9.812150	2.19491e-05
9.801117	4.38982e-05
9.744462	6.58472e-05
9.489512	8.77963e-05
9.064595	0.000109745
8.894628	0.000131694
8.866300	0.000153644
8.837973	0.000197542
8.809645	0.000219491
8.781317	0.00024144
8.752989	0.000263389
8.724662	0.000307287
8.696334	0.000395083
8.583023	0.000438982
8.526367	0.00048288
8.441384	0.000504829
8.413056	0.000548727
8.384728	0.000570676
8.299745	0.000592625
8.214762	0.000614574
8.186434	0.000658472
8.158106	0.000680421
8.129778	0.000702371
8.016467	0.00072432
7.959812	0.000746269
7.903156	0.000768218
7.648206	0.000790167
7.138306	0.000812116
6.543423	0.000856014
6.515095	0.000877963
6.430112	0.000921861
6.345128	0.00094381
5.693589	0.000965759
5.466967	0.000987709
5.438639	0.00103161
5.353656	0.0010755
5.042050	0.00109745
4.957067	0.00118525
4.928739	0.0012072
4.872084	0.00127305
4.843756	0.001295
4.815428	0.00133889
4.702117	0.00138279
4.617134	0.00142669
4.532150	0.00144864
4.475495	0.00149254
4.362184	0.00151449
4.248873	0.00153644
4.192217	0.00155838
4.107234	0.00158033
4.050578	0.00160228
3.738973	0.00162423
3.710645	0.00166813
3.682317	0.00169008
3.597334	0.00173398
3.569006	0.00177788
3.427367	0.00182177
3.399039	0.00186567
3.370711	0.00188762
3.342384	0.00195347
3.314056	0.00199737
3.285728	0.00204126
3.229073	0.00208516
3.200745	0.00210711
3.172417	0.00219491
3.144089	0.00223881
3.002450	0.00226076
2.917467	0.0022827
2.860811	0.00230465
2.804156	0.00234855
2.719173	0.0023705
2.662517	0.0024144
2.634189	0.00243635
2.605861	0.00248025
2.577534	0.00256804
2.520878	0.00258999
2.379239	0.00263389
2.350911	0.00265584
2.294256	0.00267779
2.265928	0.00272169
2.237600	0.00274363
2.209273	0.00278753
2.180945	0.00283143
2.152617	0.00287533
2.124289	0.00320457
2.095961	0.0034899
2.067634	0.00359965
2.039306	0.0036655
2.010978	0.00377524
1.982650	0.00392888
1.954323	0.00401668
1.925995	0.00412643
1.897667	0.00432397
1.869339	0.00434592
1.841011	0.00441176
1.812684	0.00445566
1.784356	0.00456541
1.756028	0.0046532
1.727700	0.0046971
1.699373	0.00476295
1.671045	0.00480685
1.642717	0.00485075
1.614389	0.00496049
1.586061	0.00502634
1.557734	0.00511414
1.501078	0.00520193
1.444423	0.00524583
1.416095	0.00531168
1.387767	0.00548727
1.359439	0.00550922
1.331111	0.00559701
1.302784	0.00568481
1.274456	0.00575066
1.189473	0.00577261
1.161145	0.00581651
1.132817	0.00583845
1.104489	0.0058604
1.076161	0.0059043
1.047834	0.00592625
1.019506	0.0059921
0.991178	0.006036
0.962850	0.00607989
0.934523	0.00612379
0.877867	0.00614574
0.849539	0.00616769
0.821211	0.00623354
0.792884	0.00629939
0.764556	0.00645303
0.707900	0.00651888
0.679573	0.00660667
0.651245	0.00662862
0.622917	0.00673837
0.594589	0.00684811
0.566261	0.00687006
0.537934	0.00691396
0.509606	0.00697981
0.481278	0.00704565
0.452950	0.0070676
0.424622	0.00713345
0.396295	0.00722125
0.367967	0.00726514
0.339639	0.00750658
0.311311	0.00772608
0.282984	0.00781387
0.254656	0.00805531
0.226328	0.00856014
0.198000	0.00858209
0.169672	0.00886743
0.141345	0.00906497
0.113017	0.00937226
0.084689	0.00981124
0.056361	0.0109087
0.028034	0.0135426
-0.000294	0.872827
-0.028622	0.954258
-0.056950	0.96104
-0.085278	0.965233
-0.113605	0.968437
-0.141933	0.971356
-0.170261	0.974166
-0.198589	0.976361
-0.226916	0.979039
-0.255244	0.981058
-0.283572	0.98266
-0.311900	0.984109
-0.340228	0.984833
-0.368555	0.985777
-0.396883	0.986677
-0.425211	0.987313
-0.453539	0.988104
-0.481866	0.988586
-0.510194	0.988828
-0.538522	0.989377
-0.566850	0.989706
-0.595178	0.990145
-0.623505	0.990672
-0.651833	0.990891
-0.680161	0.991242
-0.708489	0.991506
-0.736816	0.991813
-0.765144	0.99212
-0.793472	0.992493
-0.821800	0.992888
-0.850128	0.993218
-0.878455	0.993569
-0.906783	0.993876
-0.935111	0.994118
-0.963439	0.994315
-0.991766	0.994644
-1.020094	0.994974
-1.048422	0.995259
-1.076750	0.995566
-1.105078	0.995939
-1.133405	0.995983
-1.161733	0.996269
-1.190061	0.996488
-1.218389	0.996642
-1.246716	0.997015
-1.275044	0.997147
-1.303372	0.997322
-1.331700	0.997432
-1.360028	0.997542
-1.388355	0.997629
-1.416683	0.997717
-1.445011	0.997827
-1.473339	0.997937
-1.501666	0.998047
-1.529994	0.998266
-1.558322	0.998376
-1.586650	0.998617
-1.614978	0.998771
-1.643305	0.998946
-1.671633	0.999166
-1.699961	0.999276
-1.728289	0.999298
-1.756616	0.999363
-1.784944	0.999407
-1.813272	0.999561
-1.841600	0.999583
-1.869928	0.999627
-1.898255	0.999693
-1.954911	0.999824
-2.039894	0.999846
-2.153205	0.99989
-2.181533	0.999934
-2.294844	0.999956
-2.464811	0.999978
-2.521466	1
&
29.857184	2.60039e-36
29.828857	2.87922e-36
29.800529	3.18794e-36
29.772201	3.52976e-36
29.743873	3.90823e-36
29.715545	4.32727e-36
29.687218	4.79123e-36
29.658890	5.30493e-36
29.630562	5.8737e-36
29.602234	6.50344e-36
29.573907	7.20069e-36
29.545579	7.97268e-36
29.517251	8.82742e-36
29.488923	9.77379e-36
29.460595	1.08216e-35
29.432268	1.19817e-35
29.403940	1.32662e-35
29.375612	1.46883e-35
29.347284	1.62629e-35
29.318957	1.80063e-35
29.290629	1.99365e-35
29.262301	2.20736e-35
29.233973	2.44397e-35
29.205645	2.70595e-35
29.177318	2.996e-35
29.148990	3.31713e-35
29.120662	3.67269e-35
29.092334	4.06634e-35
29.064007	4.50219e-35
29.035679	4.98474e-35
29.007351	5.51901e-35
28.979023	6.11053e-35
28.950695	6.76544e-35
28.922368	7.49053e-35
28.894040	8.29332e-35
28.865712	9.18214e-35
28.837384	1.01662e-34
28.809057	1.12557e-34
28.780729	1.24619e-34
28.752401	1.37974e-34
28.724073	1.5276e-34
28.695745	1.6913e-34
28.667418	1.87254e-34
28.639090	2.0732e-34
28.610762	2.29536e-34
28.582434	2.54132e-34
28.554107	2.81363e-34
28.525779	3.11512e-34
28.497451	3.44891e-34
28.469123	3.81845e-34
28.440795	4.22759e-34
28.412468	4.68056e-34
28.384140	5.18205e-34
28.355812	5.73726e-34
28.327484	6.35195e-34
28.299157	7.03249e-34
28.270829	7.78593e-34
28.242501	8.62007e-34
28.214173	9.54357e-34
28.185845	1.0566e-33
28.157518	1.16979e-33
28.129190	1.29511e-33
28.100862	1.43385e-33
28.072534	1.58745e-33
28.044207	1.7575e-33
28.015879	1.94576e-33
27.987551	2.15419e-33
27.959223	2.38494e-33
27.930895	2.64041e-33
27.902568	2.92323e-33
27.874240	3.23634e-33
27.845912	3.58298e-33
27.817584	3.96675e-33
27.789257	4.39161e-33
27.760929	4.86198e-33
27.732601	5.38271e-33
27.704273	5.9592e-33
27.675945	6.59742e-33
27.647618	7.30398e-33
27.619290	8.0862e-33
27.590962	8.95218e-33
27.562634	9.91088e-33
27.534307	1.09722e-32
27.505979	1.21472e-32
27.477651	1.3448e-32
27.449323	1.48881e-32
27.420995	1.64823e-32
27.392668	1.82472e-32
27.364340	2.02011e-32
27.336012	2.23642e-32
27.307684	2.47588e-32
27.279357	2.74098e-32
27.251029	3.03446e-32
27.222701	3.35935e-32
27.194373	3.71902e-32
27.166045	4.1172e-32
27.137718	4.558e-32
27.109390	5.04598e-32
27.081062	5.5862e-32
27.052734	6.18423e-32
27.024407	6.84629e-32
26.996079	7.5792e-32
26.967751	8.39056e-32
26.939423	9.28875e-32
26.911095	1.02831e-31
26.882768	1.13838e-31
26.854440	1.26024e-31
26.826112	1.39514e-31
26.797784	1.54447e-31
26.769457	1.70978e-31
26.741129	1.89279e-31
26.712801	2.09538e-31
26.684473	2.31965e-31
26.656145	2.56792e-31
26.627818	2.84275e-31
26.599490	3.14699e-31
26.571162	3.48379e-31
26.542834	3.85663e-31
26.514507	4.26935e-31
26.486179	4.72624e-31
26.457851	5.23202e-31
26.429523	5.7919e-31
26.401195	6.41169e-31
26.372868	7.09779e-31
26.344540	7.85729e-31
26.316212	8.69804e-31
26.287884	9.62874e-31
26.259557	1.0659e-30
26.231229	1.17995e-30
26.202901	1.3062e-30
26.174573	1.44595e-30
26.146245	1.60065e-30
26.117918	1.7719e-30
26.089590	1.96147e-30
26.061262	2.17131e-30
26.032934	2.4036e-30
26.004607	2.66074e-30
25.976279	2.94538e-30
25.947951	3.26046e-30
25.919623	3.60924e-30
25.891295	3.99532e-30
25.862968	4.42269e-30
25.834640	4.89576e-30
25.806312	5.41943e-30
25.777984	5.9991e-30
25.749656	6.64076e-30
25.721329	7.35103e-30
25.693001	8.13725e-30
25.664673	9.00755e-30
25.636345	9.9709e-30
25.608018	1.10373e-29
25.579690	1.22176e-29
25.551362	1.35242e-29
25.523034	1.49705e-29
25.494706	1.65714e-29
25.466379	1.83435e-29
25.438051	2.0305e-29
25.409723	2.24763e-29
25.381395	2.48796e-29
25.353068	2.75399e-29
25.324740	3.04846e-29
25.296412	3.3744e-29
25.268084	3.73519e-29
25.239756	4.13454e-29
25.211429	4.57659e-29
25.183101	5.06588e-29
25.154773	5.60747e-29
25.126445	6.20694e-29
25.098118	6.87049e-29
25.069790	7.60496e-29
25.041462	8.41792e-29
25.013134	9.31777e-29
24.984806	1.03138e-28
24.956479	1.14163e-28
24.928151	1.26365e-28
24.899823	1.39872e-28
24.871495	1.54822e-28
24.843168	1.7137e-28
24.814840	1.89686e-28
24.786512	2.09959e-28
24.758184	2.32398e-28
24.729856	2.57235e-28
24.701529	2.84725e-28
24.673201	3.15153e-28
24.644873	3.48831e-28
24.616545	3.86108e-28
24.588218	4.27367e-28
24.559890	4.73033e-28
24.531562	5.23579e-28
24.503234	5.79523e-28
24.474906	6.41444e-28
24.446579	7.0998e-28
24.418251	7.85836e-28
24.389923	8.69795e-28
24.361595	9.62721e-28
24.333268	1.06557e-27
24.304940	1.17941e-27
24.276612	1.30541e-27
24.248284	1.44486e-27
24.219956	1.5992e-27
24.191629	1.77003e-27
24.163301	1.95911e-27
24.134973	2.16837e-27
24.106645	2.39998e-27
24.078318	2.65632e-27
24.049990	2.94003e-27
24.021662	3.25404e-27
23.993334	3.60158e-27
23.965006	3.98622e-27
23.936679	4.41194e-27
23.908351	4.8831e-27
23.880023	5.40457e-27
23.851695	5.98171e-27
23.823368	6.62047e-27
23.795040	7.32741e-27
23.766712	8.10982e-27
23.738384	8.97576e-27
23.710056	9.93413e-27
23.681729	1.09948e-26
23.653401	1.21687e-26
23.625073	1.34679e-26
23.596745	1.49057e-26
23.568418	1.6497e-26
23.540090	1.82582e-26
23.511762	2.02073e-26
23.483434	2.23644e-26
23.455106	2.47517e-26
23.426779	2.73938e-26
23.398451	3.03178e-26
23.370123	3.35538e-26
23.341795	3.71351e-26
23.313468	4.10986e-26
23.285140	4.5485e-26
23.256812	5.03394e-26
23.228484	5.57117e-26
23.200156	6.16572e-26
23.171829	6.8237e-26
23.143501	7.55187e-26
23.115173	8.35772e-26
23.086845	9.24954e-26
23.058518	1.02365e-25
23.030190	1.13287e-25
23.001862	1.25375e-25
22.973534	1.38751e-25
22.945206	1.53555e-25
22.916879	1.69937e-25
22.888551	1.88067e-25
22.860223	2.0813e-25
22.831895	2.30332e-25
22.803568	2.54903e-25
22.775240	2.82093e-25
22.746912	3.12183e-25
22.718584	3.45482e-25
22.690256	3.82332e-25
22.661929	4.2311e-25
22.633601	4.68236e-25
22.605273	5.18174e-25
22.576945	5.73436e-25
22.548618	6.34589e-25
22.520290	7.02262e-25
22.491962	7.77149e-25
22.463634	8.60019e-25
22.435306	9.51723e-25
22.406979	1.0532e-24
22.378651	1.1655e-24
22.350323	1.28976e-24
22.321995	1.42727e-24
22.293668	1.57944e-24
22.265340	1.74782e-24
22.237012	1.93415e-24
22.208684	2.14033e-24
22.180356	2.36849e-24
22.152029	2.62096e-24
22.123701	2.90033e-24
22.095373	3.20947e-24
22.067045	3.55154e-24
22.038718	3.93007e-24
22.010390	4.34892e-24
21.982062	4.8124e-24
21.953734	5.32525e-24
21.925406	5.89274e-24
21.897079	6.52068e-24
21.868751	7.21551e-24
21.840423	7.98436e-24
21.812095	8.83509e-24
21.783768	9.77644e-24
21.755440	1.08181e-23
21.727112	1.19706e-23
21.698784	1.32459e-23
21.670456	1.4657e-23
21.642129	1.62184e-23
21.613801	1.7946e-23
21.585473	1.98576e-23
21.557145	2.19728e-23
21.528817	2.43131e-23
21.500490	2.69027e-23
21.472162	2.97679e-23
21.443834	3.29382e-23
21.415506	3.6446e-23
21.387179	4.03272e-23
21.358851	4.46215e-23
21.330523	4.9373e-23
21.302195	5.46303e-23
21.273867	6.04471e-23
21.245540	6.6883e-23
21.217212	7.40038e-23
21.188884	8.18825e-23
21.160556	9.05997e-23
21.132229	1.00244e-22
21.103901	1.10916e-22
21.075573	1.22722e-22
21.047245	1.35785e-22
21.018917	1.50238e-22
20.990590	1.66228e-22
20.962262	1.8392e-22
20.933934	2.03493e-22
20.905606	2.25149e-22
20.877279	2.49109e-22
20.848951	2.75617e-22
20.820623	3.04945e-22
20.792295	3.37392e-22
20.763967	3.73291e-22
20.735640	4.13007e-22
20.707312	4.56947e-22
20.678984	5.05559e-22
20.650656	5.59341e-22
20.622329	6.18842e-22
20.594001	6.8467e-22
20.565673	7.57497e-22
20.537345	8.38066e-22
20.509017	9.27202e-22
20.480690	1.02581e-21
20.452362	1.13491e-21
20.424034	1.2556e-21
20.395706	1.38912e-21
20.367379	1.53683e-21
20.339051	1.70024e-21
20.310723	1.88102e-21
20.282395	2.08101e-21
20.254067	2.30226e-21
20.225740	2.54701e-21
20.197412	2.81778e-21
20.169084	3.11731e-21
20.140756	3.44867e-21
20.112429	3.81524e-21
20.084101	4.22074e-21
20.055773	4.66933e-21
20.027445	5.16557e-21
19.999117	5.71453e-21
19.970790	6.32179e-21
19.942462	6.99356e-21
19.914134	7.73667e-21
19.885806	8.5587e-21
19.857479	9.46803e-21
19.829151	1.04739e-20
19.800823	1.15866e-20
19.772495	1.28175e-20
19.744167	1.4179e-20
19.715840	1.56851e-20
19.687512	1.73511e-20
19.659184	1.9194e-20
19.630856	2.12325e-20
19.602529	2.34874e-20
19.574201	2.59816e-20
19.545873	2.87405e-20
19.517545	3.17923e-20
19.489217	3.51679e-20
19.460890	3.89017e-20
19.432562	4.30318e-20
19.404234	4.76001e-20
19.375906	5.26531e-20
19.347579	5.82422e-20
19.319251	6.44243e-20
19.290923	7.12622e-20
19.262595	7.88254e-20
19.234267	8.71909e-20
19.205940	9.64437e-20
19.177612	1.06678e-19
19.149284	1.17997e-19
19.120956	1.30517e-19
19.092629	1.44365e-19
19.064301	1.59681e-19
19.035973	1.76621e-19
19.007645	1.95357e-19
18.979317	2.16079e-19
18.950990	2.38998e-19
18.922662	2.64347e-19
18.894334	2.92383e-19
18.866006	3.2339e-19
18.837679	3.57683e-19
18.809351	3.95611e-19
18.781023	4.37559e-19
18.752695	4.83951e-19
18.724367	5.35259e-19
18.696040	5.92003e-19
18.667712	6.54759e-19
18.639384	7.24163e-19
18.611056	8.0092e-19
18.582729	8.85807e-19
18.554401	9.79685e-19
18.526073	1.08351e-18
18.497745	1.19832e-18
18.469417	1.3253e-18
18.441090	1.46572e-18
18.412762	1.62101e-18
18.384434	1.79274e-18
18.356106	1.98265e-18
18.327779	2.19267e-18
18.299451	2.42492e-18
18.271123	2.68175e-18
18.242795	2.96576e-18
18.214467	3.27984e-18
18.186140	3.62715e-18
18.157812	4.01122e-18
18.129484	4.43592e-18
18.101156	4.90556e-18
18.072829	5.42488e-18
18.044501	5.99915e-18
18.016173	6.63416e-18
17.987845	7.33634e-18
17.959517	8.11279e-18
17.931190	8.97135e-18
17.902862	9.92071e-18
17.874534	1.09705e-17
17.846206	1.21312e-17
17.817879	1.34147e-17
17.789551	1.48338e-17
17.761223	1.6403e-17
17.732895	1.8138e-17
17.704567	2.00565e-17
17.676240	2.21776e-17
17.647912	2.4523e-17
17.619584	2.71162e-17
17.591256	2.99834e-17
17.562929	3.31535e-17
17.534601	3.66585e-17
17.506273	4.05338e-17
17.477945	4.48184e-17
17.449617	4.95556e-17
17.421290	5.47931e-17
17.392962	6.05837e-17
17.364634	6.69857e-17
17.336306	7.40637e-17
17.307978	8.1889e-17
17.279651	9.05404e-17
17.251323	1.00105e-16
17.222995	1.10679e-16
17.194667	1.22369e-16
17.166340	1.35293e-16
17.138012	1.49581e-16
17.109684	1.65376e-16
17.081356	1.82837e-16
17.053028	2.02141e-16
17.024701	2.23481e-16
16.996373	2.47072e-16
16.968045	2.7315e-16
16.939717	3.01979e-16
16.911390	3.33848e-16
16.883062	3.69077e-16
16.854734	4.08021e-16
16.826406	4.51069e-16
16.798078	4.98655e-16
16.769751	5.51257e-16
16.741423	6.09402e-16
16.713095	6.73674e-16
16.684767	7.44719e-16
16.656440	8.23248e-16
16.628112	9.10051e-16
16.599784	1.006e-15
16.571456	1.11205e-15
16.543128	1.22927e-15
16.514801	1.35883e-15
16.486473	1.50204e-15
16.458145	1.66032e-15
16.429817	1.83527e-15
16.401490	2.02863e-15
16.373162	2.24234e-15
16.344834	2.47855e-15
16.316506	2.7396e-15
16.288178	3.02813e-15
16.259851	3.34701e-15
16.231523	3.69944e-15
16.203195	4.08893e-15
16.174867	4.51939e-15
16.146540	4.99512e-15
16.118212	5.52086e-15
16.089884	6.10188e-15
16.061556	6.74398e-15
16.033228	7.45357e-15
16.004901	8.23774e-15
15.976573	9.10432e-15
15.948245	1.0062e-14
15.919917	1.11202e-14
15.891590	1.22896e-14
15.863262	1.35819e-14
15.834934	1.50098e-14
15.806606	1.65877e-14
15.778278	1.83313e-14
15.749951	2.0258e-14
15.721623	2.23869e-14
15.693295	2.47392e-14
15.664967	2.73384e-14
15.636640	3.02104e-14
15.608312	3.33837e-14
15.579984	3.68899e-14
15.551656	4.07639e-14
15.523328	4.50441e-14
15.495001	4.97733e-14
15.466673	5.49982e-14
15.438345	6.0771e-14
15.410017	6.71489e-14
15.381690	7.41952e-14
15.353362	8.198e-14
15.325034	9.05804e-14
15.296706	1.00082e-13
15.268378	1.10579e-13
15.240051	1.22175e-13
15.211723	1.34985e-13
15.183395	1.49137e-13
15.155067	1.6477e-13
15.126740	1.8204e-13
15.098412	2.01117e-13
15.070084	2.22191e-13
15.041756	2.45469e-13
15.013428	2.71183e-13
14.985101	2.99586e-13
14.956773	3.30959e-13
14.928445	3.65613e-13
14.900117	4.0389e-13
14.871790	4.46168e-13
14.843462	4.92865e-13
14.815134	5.44441e-13
14.786806	6.01405e-13
14.758478	6.64321e-13
14.730151	7.33807e-13
14.701823	8.1055e-13
14.673495	8.95306e-13
14.645167	9.88909e-13
14.616840	1.09228e-12
14.588512	1.20644e-12
14.560184	1.33251e-12
14.531856	1.47174e-12
14.503528	1.62548e-12
14.475201	1.79526e-12
14.446873	1.98273e-12
14.418545	2.18975e-12
14.390217	2.41835e-12
14.361890	2.67077e-12
14.333562	2.94948e-12
14.305234	3.25723e-12
14.276906	3.59703e-12
14.248578	3.9722e-12
14.220251	4.38644e-12
14.191923	4.84379e-12
14.163595	5.34873e-12
14.135267	5.9062e-12
14.106940	6.52166e-12
14.078612	7.20113e-12
14.050284	7.95124e-12
14.021956	8.77934e-12
13.993628	9.69349e-12
13.965301	1.07026e-11
13.936973	1.18166e-11
13.908645	1.30463e-11
13.880317	1.44037e-11
13.851990	1.5902e-11
13.823662	1.75558e-11
13.795334	1.93812e-11
13.767006	2.1396e-11
13.738678	2.36197e-11
13.710351	2.60741e-11
13.682023	2.87829e-11
13.653695	3.17725e-11
13.625367	3.50718e-11
13.597040	3.87129e-11
13.568712	4.27312e-11
13.540384	4.71655e-11
13.512056	5.20588e-11
13.483728	5.74585e-11
13.455401	6.34169e-11
13.427073	6.99916e-11
13.398745	7.72462e-11
13.370417	8.52507e-11
13.342090	9.40825e-11
13.313762	1.03827e-10
13.285434	1.14578e-10
13.257106	1.26439e-10
13.228778	1.39524e-10
13.200451	1.5396e-10
13.172123	1.69885e-10
13.143795	1.87453e-10
13.115467	2.06833e-10
13.087139	2.2821e-10
13.058812	2.51789e-10
13.030484	2.77798e-10
13.002156	3.06486e-10
12.973828	3.38126e-10
12.945501	3.73024e-10
12.917173	4.11511e-10
12.888845	4.53957e-10
12.860517	5.00767e-10
12.832189	5.52387e-10
12.803862	6.09312e-10
12.775534	6.72083e-10
12.747206	7.41299e-10
12.718878	8.17618e-10
12.690551	9.01768e-10
12.662223	9.94548e-10
12.633895	1.09684e-09
12.605567	1.20961e-09
12.577239	1.33394e-09
12.548912	1.471e-09
12.520584	1.62209e-09
12.492256	1.78863e-09
12.463928	1.97222e-09
12.435601	2.17457e-09
12.407273	2.39759e-09
12.378945	2.6434e-09
12.350617	2.91431e-09
12.322289	3.21287e-09
12.293962	3.54188e-09
12.265634	3.90445e-09
12.237306	4.30397e-09
12.208978	4.74418e-09
12.180651	5.22923e-09
12.152323	5.76364e-09
12.123995	6.35241e-09
12.095667	7.00105e-09
12.067339	7.71561e-09
12.039012	8.50276e-09
12.010684	9.36981e-09
11.982356	1.03248e-08
11.954028	1.13767e-08
11.925701	1.25352e-08
11.897373	1.38111e-08
11.869045	1.52162e-08
11.840717	1.67634e-08
11.812389	1.84671e-08
11.784062	2.0343e-08
11.755734	2.24083e-08
11.727406	2.46822e-08
11.699078	2.71855e-08
11.670751	2.99411e-08
11.642423	3.29744e-08
11.614095	3.63131e-08
11.585767	3.99878e-08
11.557439	4.4032e-08
11.529112	4.84825e-08
11.500784	5.338e-08
11.472456	5.87688e-08
11.444128	6.46981e-08
11.415801	7.12213e-08
11.387473	7.83977e-08
11.359145	8.6292e-08
11.330817	9.49754e-08
11.302489	1.04526e-07
11.274162	1.1503e-07
11.245834	1.26581e-07
11.217506	1.39283e-07
11.189178	1.5325e-07
11.160851	1.68605e-07
11.132523	1.85486e-07
11.104195	2.04043e-07
11.075867	2.2444e-07
11.047539	2.46859e-07
11.019212	2.71496e-07
10.990884	2.98569e-07
10.962556	3.28317e-07
10.934228	3.60999e-07
10.905901	3.96903e-07
10.877573	4.36342e-07
10.849245	4.79659e-07
10.820917	5.27231e-07
10.792589	5.7947e-07
10.764262	6.36828e-07
10.735934	6.998e-07
10.707606	7.68926e-07
10.679278	8.448e-07
10.650951	9.28069e-07
10.622623	1.01944e-06
10.594295	1.1197e-06
10.565967	1.22969e-06
10.537639	1.35034e-06
10.509312	1.48266e-06
10.480984	1.62776e-06
10.452656	1.78686e-06
10.424328	1.96128e-06
10.396001	2.15247e-06
10.367673	2.362e-06
10.339345	2.5916e-06
10.311017	2.84314e-06
10.282689	3.11868e-06
10.254362	3.42046e-06
10.226034	3.75091e-06
10.197706	4.11269e-06
10.169378	4.5087e-06
10.141051	4.94208e-06
10.112723	5.41626e-06
10.084395	5.93499e-06
10.056067	6.50231e-06
10.027739	7.12263e-06
9.999412	7.80077e-06
9.971084	8.54191e-06
9.942756	9.35171e-06
9.914428	1.02363e-05
9.886101	1.12023e-05
9.857773	1.2257e-05
9.829445	1.34081e-05
9.801117	1.46641e-05
9.772789	1.60341e-05
9.744462	1.7528e-05
9.716134	1.91564e-05
9.687806	2.09307e-05
9.659478	2.28635e-05
9.631151	2.49679e-05
9.602823	2.72583e-05
9.574495	2.97501e-05
9.546167	3.24598e-05
9.517839	3.5405e-05
9.489512	3.86048e-05
9.461184	4.20793e-05
9.432856	4.585e-05
9.404528	4.99398e-05
9.376201	5.43732e-05
9.347873	5.91759e-05
9.319545	6.43752e-05
9.291217	6.99998e-05
9.262889	7.60799e-05
9.234562	8.2647e-05
9.206234	8.97341e-05
9.177906	9.73753e-05
9.149578	0.000105606
9.121251	0.000114462
9.092923	0.000123979
9.064595	0.000134196
9.036267	0.000145148
9.007939	0.000156871
8.979612	0.000169401
8.951284	0.000182768
8.922956	0.000197003
8.894628	0.000212128
8.866300	0.000228163
8.837973	0.000245117
8.809645	0.000262991
8.781317	0.000281771
8.752989	0.000301428
8.724662	0.000321912
8.696334	0.000343148
8.668006	0.000365031
8.639678	0.000387416
8.611350	0.000410111
8.583023	0.000432863
8.554695	0.000455347
8.526367	0.000477141
8.498039	0.000497704
8.469712	0.000516329
8.441384	0.000532076
8.413056	0.000543626
&
```
