## Supplementary material for "All-at-once RNA folding with 3D motif prediction framed by evolutionary information": RF04030_mir-6096.cacofold.helixcov

```
# RMs = 2 L = 85

# RM_HELIX NESTED 3-11 38-46, nbp = 8 nbp_cov = 1
# pvals: 9.33707e-07,1,1,1,1,1,1,1
# aggregated NONE
NESTED  ::<<<<<-<<<__________________________>>>->>>>>:::::::::::::::::::::::::::::::::::::::
        ::<__________________________________________>:::::::::::::::::::::::::::::::::::::::

# RM_HELIX NESTED 62-65 71-74, nbp = 4 nbp_cov = 0
# pvals: 1,1,1,1
# aggregated NONE
NESTED  :::::::::::::::::::::::::::::::::::::::::::::::::::::::::::::<<<<_____>>>>:::::::::::
        :::::::::::::::::::::::::::::::::::::::::::::::::::::::::::::::::::::::::::::::::::::
```
