## Supplementary material for "All-at-once RNA folding with 3D motif prediction framed by evolutionary information": RF04030_mir-6096.surv

```
0.000000	0.03125
-0.000514	1
&
0.283744	0.000282646
-0.000514	1
&
0.284258	9.33707e-07
0.283744	0.000280112
-0.000514	1
&
```
