## Supplementary material for "All-at-once RNA folding with 3D motif prediction framed by evolutionary information": RF04031_mir-2686.cacofold.helixcov

```
# RMs = 1 L = 68

# RM_HELIX NESTED 6-29 41-62, nbp = 22 nbp_cov = 0
# pvals: 0.187391,0.972501,0.972501,0.972501,0.187391,0.972501,0.972501,0.972501,0.0190635,0.988926,0.187391,0.972501,0.972501,0.972501,0.972501,0.972501,0.972501,0.972501,0.972501,0.972501,0.972501,0.972501
# aggregated NONE
NESTED  :::::<<<<<<<<<<<<<<-<<<<<-<<<___________>>>>>>>>>>>>>>>>>>>>>>::::::
        ::::::::::::::::::::::::::::::::::::::::::::::::::::::::::::::::::::
```
