## Supplementary material for "All-at-once RNA folding with 3D motif prediction framed by evolutionary information": RF04031_mir-2686.surv

```
0.519183	0.0416667
0.359890	0.0833333
0.000008	0.166667
-0.005892	0.958333
-0.448370	1
&
1.152356	0.000443656
1.150451	0.00133097
1.144552	0.00177462
1.120953	0.00221828
1.020658	0.0039929
0.991159	0.00443656
0.808268	0.00488021
0.737472	0.00532387
0.666675	0.00709849
0.607678	0.00842946
0.548681	0.00887311
0.542781	0.0106477
0.519183	0.0133097
0.507383	0.0186335
0.489684	0.0212955
0.371690	0.0226264
0.359890	0.0239574
0.318592	0.0244011
0.247796	0.025732
0.241896	0.0275067
0.194698	0.0279503
0.176999	0.028394
0.041306	0.0354925
0.000008	0.199201
-0.005892	0.968944
-0.011791	0.969388
-0.094387	0.97205
-0.129786	0.973824
-0.147485	0.975599
-0.165184	0.976043
-0.200582	0.976486
-0.218281	0.978261
-0.277278	0.978705
-0.300877	0.979148
-0.312677	0.979592
-0.324476	0.981366
-0.348075	0.98181
-0.448370	0.987134
-0.483768	0.988909
-0.566364	0.99024
-0.572264	0.992014
-0.607662	0.992458
-0.625361	0.993789
-0.643060	0.99512
-0.648960	0.996894
-0.684358	0.997338
-0.725656	0.999113
-0.766954	0.999556
-1.227132	1
&
1.870216	1.46327e-06
1.705024	2.92654e-06
1.598829	4.38982e-06
1.569331	7.31636e-06
1.563431	1.31694e-05
1.551632	1.46327e-05
1.492635	1.75593e-05
1.463136	1.90225e-05
1.457236	2.92654e-05
1.421838	3.2192e-05
1.410039	4.38982e-05
1.356941	4.68247e-05
1.333342	5.12145e-05
1.327443	8.34065e-05
1.321543	0.000100966
1.309744	0.000103892
1.303844	0.000106819
1.286145	0.000127305
1.280245	0.000136084
1.268446	0.000139011
1.262546	0.000141937
1.256646	0.00014779
1.238947	0.000149254
1.233047	0.00015218
1.209449	0.000159497
1.197649	0.000172666
1.185850	0.000206321
1.179950	0.000216564
1.174050	0.00023266
1.168151	0.00024144
1.162251	0.000244366
1.156351	0.000270705
1.150451	0.000654083
1.144552	0.000797483
1.138652	0.000896986
1.132752	0.000911618
1.126853	0.000924788
1.120953	0.00110916
1.115053	0.00115306
1.109154	0.00117208
1.103254	0.00118525
1.097354	0.00119696
1.091454	0.00120135
1.085555	0.00121598
1.079655	0.00123793
1.073755	0.00127451
1.067856	0.00130231
1.061956	0.00141059
1.056056	0.00142669
1.050156	0.00145303
1.044257	0.00156424
1.038357	0.00171642
1.032457	0.00175885
1.026558	0.00183055
1.020658	0.00252853
1.014758	0.00271144
1.008858	0.00275827
1.002959	0.00279924
0.997059	0.00287972
0.991159	0.00306116
0.985260	0.00310214
0.979360	0.00315628
0.973460	0.00318847
0.967560	0.00326163
0.961661	0.00334504
0.955761	0.0034343
0.949861	0.00345332
0.943962	0.00360258
0.938062	0.00365964
0.932162	0.00368745
0.926263	0.003705
0.920363	0.00373573
0.914463	0.0037489
0.908563	0.00379426
0.902664	0.0038206
0.896764	0.00391864
0.890864	0.00393766
0.884965	0.00394498
0.879065	0.0039801
0.873165	0.00400498
0.867265	0.00408399
0.861366	0.00410301
0.849566	0.00422154
0.843667	0.00422886
0.837767	0.00423764
0.831867	0.00434299
0.825967	0.00440884
0.820068	0.00443079
0.814168	0.00444835
0.808268	0.00461955
0.802369	0.00465613
0.796469	0.00469125
0.790569	0.00472052
0.784669	0.00475856
0.778770	0.00477758
0.772870	0.00483026
0.766970	0.00495025
0.761071	0.00507024
0.755171	0.00507902
0.749271	0.00509365
0.743372	0.00517413
0.737472	0.0053146
0.731572	0.00533802
0.725672	0.00536289
0.719773	0.00538923
0.713873	0.00542728
0.707973	0.00562043
0.702074	0.00568481
0.696174	0.00583114
0.690274	0.0059643
0.684374	0.0061911
0.678475	0.0062628
0.672575	0.00633011
0.666675	0.00699883
0.660776	0.00715394
0.654876	0.00723149
0.648976	0.00732807
0.643076	0.00733538
0.637177	0.00738806
0.631277	0.00743342
0.625377	0.00750658
0.619478	0.00756658
0.613578	0.00764999
0.607678	0.00806702
0.601778	0.00823676
0.595879	0.00838894
0.589979	0.00849576
0.584079	0.0085938
0.578180	0.00879865
0.572280	0.00891133
0.566380	0.00902985
0.560481	0.00914838
0.554581	0.00925373
0.548681	0.00975563
0.542781	0.0104902
0.536882	0.0106175
0.530982	0.0110111
0.525082	0.0113799
0.519183	0.0124744
0.513283	0.0125446
0.507383	0.0141191
0.501483	0.0142567
0.495584	0.0143679
0.489684	0.0152927
0.483784	0.01542
0.477885	0.0155399
0.471985	0.0156833
0.466085	0.0158516
0.460185	0.0160638
0.454286	0.016115
0.448386	0.0162672
0.442486	0.0163287
0.436587	0.0164194
0.430687	0.0165525
0.424787	0.0166725
0.418887	0.0168408
0.412988	0.0174027
0.407088	0.0175329
0.401188	0.0176119
0.395289	0.0177407
0.389389	0.0177875
0.383489	0.0178929
0.377589	0.0179821
0.371690	0.018446
0.365790	0.0185119
0.359890	0.0190635
0.353991	0.0191689
0.348091	0.0191762
0.342191	0.0194176
0.336292	0.0195186
0.330392	0.0196225
0.324492	0.0197498
0.318592	0.0201902
0.312693	0.0202897
0.306793	0.0203146
0.300893	0.020398
0.294994	0.0205092
0.289094	0.0205385
0.283194	0.0206263
0.277294	0.0207272
0.271395	0.020796
0.265495	0.0209672
0.259595	0.0210565
0.253696	0.0212438
0.247796	0.0217984
0.241896	0.0226836
0.235996	0.0227305
0.230097	0.0228387
0.224197	0.0228724
0.218297	0.0229865
0.212398	0.0231036
0.206498	0.0231534
0.200598	0.0232953
0.194698	0.0237694
0.188799	0.0238821
0.182899	0.0240664
0.176999	0.024343
0.171100	0.0244044
0.165200	0.0245435
0.159300	0.0247132
0.153401	0.0247937
0.147501	0.0249137
0.141601	0.025
0.135701	0.0252619
0.129802	0.0254346
0.123902	0.0256424
0.118002	0.0257858
0.112103	0.0258209
0.106203	0.0258516
0.100303	0.0259189
0.094403	0.0259292
0.088504	0.0260638
0.082604	0.0261735
0.076704	0.0262555
0.070805	0.0262862
0.064905	0.0263023
0.059005	0.0263579
0.053105	0.0265262
0.047206	0.0268554
0.041306	0.0288133
0.035406	0.0290708
0.029507	0.0291411
0.023607	0.0295376
0.017707	0.0295566
0.011807	0.0296137
0.005908	0.0296459
0.000008	0.187391
-0.005892	0.972501
-0.011791	0.97277
-0.017691	0.972934
-0.023591	0.973162
-0.029490	0.973232
-0.035390	0.973446
-0.041290	0.973496
-0.047190	0.973623
-0.053089	0.973731
-0.058989	0.974069
-0.064889	0.974227
-0.070788	0.974406
-0.076688	0.974517
-0.082588	0.974601
-0.088488	0.974738
-0.094387	0.975638
-0.100287	0.976011
-0.106187	0.976097
-0.112086	0.976266
-0.117986	0.976329
-0.123886	0.976516
-0.129786	0.977208
-0.135685	0.977477
-0.141585	0.977591
-0.147485	0.978316
-0.153384	0.978418
-0.159284	0.978676
-0.165184	0.978992
-0.171084	0.979126
-0.176983	0.979361
-0.182883	0.979502
-0.188783	0.979713
-0.194682	0.979761
-0.200582	0.980028
-0.206482	0.980145
-0.212381	0.980221
-0.218281	0.98107
-0.224181	0.98116
-0.230081	0.981329
-0.235980	0.981572
-0.241880	0.981689
-0.247780	0.98179
-0.253679	0.981964
-0.259579	0.982092
-0.265479	0.982265
-0.271379	0.982343
-0.277278	0.982534
-0.283178	0.982564
-0.289078	0.982638
-0.294977	0.982687
-0.300877	0.982991
-0.306777	0.983146
-0.312677	0.983395
-0.318576	0.983524
-0.324476	0.984208
-0.330376	0.984254
-0.336275	0.984418
-0.342175	0.984533
-0.348075	0.98481
-0.353975	0.984934
-0.359874	0.985376
-0.365774	0.98548
-0.371674	0.985585
-0.377573	0.985697
-0.383473	0.985721
-0.389373	0.986027
-0.395272	0.986056
-0.401172	0.986097
-0.407072	0.986333
-0.412972	0.986433
-0.418871	0.986668
-0.424771	0.986791
-0.430671	0.986831
-0.436570	0.987085
-0.442470	0.987283
-0.448370	0.988926
-0.454270	0.989333
-0.460169	0.989491
-0.466069	0.989706
-0.471969	0.989819
-0.477868	0.989868
-0.483768	0.990736
-0.489668	0.991061
-0.495568	0.991172
-0.501467	0.991299
-0.507367	0.991453
-0.513267	0.991627
-0.519166	0.991699
-0.525066	0.99187
-0.530966	0.991936
-0.536866	0.992094
-0.542765	0.992196
-0.548665	0.992353
-0.554565	0.992619
-0.560464	0.992689
-0.566364	0.993137
-0.572264	0.993689
-0.578163	0.993816
-0.584063	0.993837
-0.589963	0.993908
-0.595863	0.994115
-0.601762	0.994258
-0.607662	0.994574
-0.613562	0.994622
-0.619461	0.994814
-0.625361	0.995293
-0.631261	0.995433
-0.637161	0.995481
-0.643060	0.995986
-0.648960	0.99652
-0.654860	0.996589
-0.660759	0.996715
-0.666659	0.996838
-0.672559	0.99698
-0.678459	0.997193
-0.684358	0.997404
-0.690258	0.997445
-0.696158	0.997556
-0.702057	0.99757
-0.707957	0.997755
-0.713857	0.997808
-0.719757	0.997973
-0.725656	0.998469
-0.731556	0.998526
-0.737456	0.998569
-0.743355	0.998657
-0.749255	0.998705
-0.755155	0.998794
-0.761054	0.998828
-0.766954	0.999028
-0.772854	0.999097
-0.778754	0.999131
-0.784653	0.999163
-0.790553	0.99923
-0.796453	0.999271
-0.802352	0.999311
-0.808252	0.999317
-0.814152	0.999339
-0.820052	0.999358
-0.825951	0.999365
-0.831851	0.999375
-0.837751	0.999385
-0.843650	0.999388
-0.849550	0.999406
-0.861350	0.99941
-0.867249	0.999466
-0.873149	0.999489
-0.879049	0.999492
-0.884948	0.999498
-0.896748	0.999511
-0.902648	0.999514
-0.908547	0.99952
-0.914447	0.999523
-0.920347	0.999535
-0.926246	0.999542
-0.932146	0.999545
-0.938046	0.999548
-0.943945	0.999562
-0.955745	0.999564
-0.961645	0.999573
-0.967544	0.999579
-0.979344	0.999584
-0.991143	0.999587
-0.997043	0.99959
-1.008842	0.999596
-1.020642	0.999598
-1.032441	0.999608
-1.038341	0.999614
-1.044241	0.999615
-1.050140	0.999622
-1.056040	0.999624
-1.061940	0.999627
-1.067839	0.999644
-1.079639	0.999646
-1.085539	0.999656
-1.091438	0.999658
-1.103238	0.999663
-1.120937	0.999666
-1.126836	0.999704
-1.132736	0.999707
-1.144536	0.999715
-1.150435	0.999721
-1.162235	0.999723
-1.168134	0.999725
-1.197633	0.999726
-1.215332	0.999732
-1.227132	0.999851
-1.233031	0.999858
-1.238931	0.999892
-1.250730	0.999925
-1.256630	0.999944
-1.274329	0.99995
-1.286129	0.999953
-1.309727	0.999955
-1.315627	0.99996
-1.345126	0.999966
-1.351025	0.999969
-1.356925	0.999978
-1.368725	0.999981
-1.380524	0.999982
-1.410023	0.999991
-1.439521	0.999993
-1.504418	0.999996
-1.539816	0.999997
-1.551616	0.999999
-1.687309	1
&
```
