## Supplementary material for "All-at-once RNA folding with 3D motif prediction framed by evolutionary information": RF04032_MIR2912.cov

```
#
# Method Target_E-val [cov_min,cov_max] [FP | TP True Found | Sen PPV F] 
# GTp    0.05           [-1.59,1.89]    [0 | 1 53 1 | 1.89 100.00 3.70] 
#
# #tests = 53 (base pairs) 12037 (others)
# in_given  left_pos       right_pos        score      E-value          pvalue      substitutions      power
#----------------------------------------------------------------------------------------------------------------
*	        69	        91	1.72287	0.00758395	0.000143093	2		0.00
```
