## Supplementary material for "All-at-once RNA folding with 3D motif prediction framed by evolutionary information": RF04032_MIR2912.helixcov

```
# RMs = 6 L = 156

# RM_HELIX NESTED 72-74 86-88, nbp = 3 nbp_cov = 0
# pvals: 0.982411,0.982411,0.982411
# aggregated NONE
NESTED  :::::::::::::::::::::::::::::::::::::::::::::::::::::::::::::::::::::::<<<___________>>>::::::::::::::::::::::::::::::::::::::::::::::::::::::::::::::::::::
        ::::::::::::::::::::::::::::::::::::::::::::::::::::::::::::::::::::::::::::::::::::::::::::::::::::::::::::::::::::::::::::::::::::::::::::::::::::::::::::

# RM_HELIX NESTED 68-69 91-92, nbp = 2 nbp_cov = 1
# pvals: 0.00927902,0.000143093
# aggregated NONE
NESTED  :::::::::::::::::::::::::::::::::::::::::::::::::::::::::::::::::::<<_____________________>>::::::::::::::::::::::::::::::::::::::::::::::::::::::::::::::::
        ::::::::::::::::::::::::::::::::::::::::::::::::::::::::::::::::::::<_____________________>:::::::::::::::::::::::::::::::::::::::::::::::::::::::::::::::::

# RM_HELIX NESTED 54-63 97-105, nbp = 9 nbp_cov = 0
# pvals: 0.982411,0.982411,0.982411,0.982411,0.982411,0.984551,0.982411,0.982411,0.982411
# aggregated NONE
NESTED  :::::::::::::::::::::::::::::::::::::::::::::::::::::<<<<<<<-<<_________________________________>>>>>>>>>:::::::::::::::::::::::::::::::::::::::::::::::::::
        ::::::::::::::::::::::::::::::::::::::::::::::::::::::::::::::::::::::::::::::::::::::::::::::::::::::::::::::::::::::::::::::::::::::::::::::::::::::::::::

# RM_HELIX NESTED 41-52 108-119, nbp = 10 nbp_cov = 0
# pvals: 0.00538958,0.982411,0.982411,0.982411,0.982411,0.982411,0.982411,0.982411,0.982411,0.982411
# aggregated NONE
NESTED  ::::::::::::::::::::::::::::::::::::::::<<<-<<-<<<<<_______________________________________________________>>>>>->>->>>:::::::::::::::::::::::::::::::::::::
        ::::::::::::::::::::::::::::::::::::::::::::::::::::::::::::::::::::::::::::::::::::::::::::::::::::::::::::::::::::::::::::::::::::::::::::::::::::::::::::

# RM_HELIX NESTED 35-37 121-123, nbp = 3 nbp_cov = 0
# pvals: 0.982411,0.982411,0.982411
# aggregated NONE
NESTED  ::::::::::::::::::::::::::::::::::<<<___________________________________________________________________________________>>>:::::::::::::::::::::::::::::::::
        ::::::::::::::::::::::::::::::::::::::::::::::::::::::::::::::::::::::::::::::::::::::::::::::::::::::::::::::::::::::::::::::::::::::::::::::::::::::::::::

# RM_HELIX NESTED 2-29 127-155, nbp = 26 nbp_cov = 0
# pvals: 0.982411,0.982411,0.982411,0.982411,0.982411,0.982411,0.982411,0.982411,0.982411,0.982411,0.982411,0.982411,0.982411,0.982411,0.982411,0.982411,0.982411,0.982411,0.982411,0.982411,0.982411,0.982411,0.982411,0.982411,0.982411,0.982411
# aggregated NONE
NESTED  :<<<<<<<<-<<<<<<<<<<<<<<<-<<<_________________________________________________________________________________________________>>>>>>>>->>>>>>>>>>>>-->>>>>>:
        ::::::::::::::::::::::::::::::::::::::::::::::::::::::::::::::::::::::::::::::::::::::::::::::::::::::::::::::::::::::::::::::::::::::::::::::::::::::::::::
```
