## Supplementary material for "All-at-once RNA folding with 3D motif prediction framed by evolutionary information": RF04032_MIR2912.power

```
# Power analysis of given structure
#
# Powertype = SINGLE SUBSTITUTIONS
# covary left_pos right_pos substitutions power
#----------------------------------------------------------------
2		155		1		0.00
3		154		0		0.00
4		153		0		0.00
5		152		0		0.00
6		151		0		0.00
7		150		0		0.00
8		147		0		0.00
9		146		0		0.00
11		145		0		0.00
12		144		0		0.00
13		143		0		0.00
14		142		0		0.00
15		141		1		0.00
16		140		0		0.00
17		139		0		0.00
18		138		0		0.00
19		137		0		0.00
20		136		1		0.00
21		134		0		0.00
22		133		0		0.00
23		132		0		0.00
24		131		0		0.00
25		130		0		0.00
27		129		0		0.00
28		128		0		0.00
29		127		1		0.00
35		123		1		0.00
36		122		0		0.00
37		121		0		0.00
41		119		2		0.00
42		118		0		0.00
43		117		0		0.00
45		115		0		0.00
46		114		1		0.00
48		112		0		0.00
49		111		0		0.00
50		110		0		0.00
51		109		0		0.00
52		108		1		0.00
54		105		0		0.00
55		104		0		0.00
56		103		1		0.00
57		102		1		0.00
58		101		1		0.00
59		100		2		0.00
60		99		1		0.00
62		98		0		0.00
63		97		1		0.00
68		92		2		0.00
* 69		91		2		0.00
72		88		0		0.00
73		87		0		0.00
74		86		1		0.00
#
# BPAIRS 53
# avg substitutions per BP 0.4
# BPAIRS expected to covary 0.0 +/- 0.0
# BPAIRS observed to covary 1
#
```
