## Supplementary material for "All-at-once RNA folding with 3D motif prediction framed by evolutionary information": RF04032_MIR2912.surv

```
1.722077	0.0188679
0.774565	0.0377358
0.341416	0.0566038
-0.001493	0.981132
-0.154899	1
&
1.884507	8.30772e-05
1.722077	0.000166154
1.604766	0.000332309
1.451359	0.00058154
1.415263	0.00108
1.379168	0.00116308
1.288928	0.00166154
1.279904	0.00199385
1.243809	0.00232616
1.099426	0.00240924
0.909924	0.00315693
0.774565	0.0065631
0.756517	0.00681233
0.567015	0.00731079
0.530919	0.00805849
0.404584	0.00905541
0.341416	0.0101354
0.323369	0.0112985
0.287273	0.0130431
0.251177	0.0145385
0.133866	0.0147877
0.124842	0.015037
0.043627	0.0155354
0.016555	0.0160339
-0.001493	0.980228
-0.100756	0.980394
-0.109780	0.980892
-0.127828	0.981391
-0.136852	0.981557
-0.154899	0.983218
-0.200019	0.983468
-0.263186	0.984963
-0.290258	0.985212
-0.344402	0.988203
-0.407569	0.989948
-0.479761	0.990197
-0.488785	0.990529
-0.506832	0.991277
-0.524880	0.991775
-0.533904	0.992025
-0.551952	0.992191
-0.560976	0.99244
-0.570000	0.99352
-0.579024	0.993686
-0.633167	0.994268
-0.642191	0.994766
-0.678287	0.996262
-0.696335	0.997258
-0.750478	0.998422
-0.759502	0.999418
-0.876813	0.999917
-1.598727	1
&
2.121985	2.7571e-07
2.119129	5.5142e-07
2.110105	8.2713e-07
2.064986	1.37855e-06
2.055962	4.68707e-06
2.019866	5.5142e-06
2.010842	6.06562e-06
2.001818	6.61704e-06
1.992794	7.44417e-06
1.974747	7.99559e-06
1.965723	1.02013e-05
1.956699	1.0477e-05
1.947675	1.68183e-05
1.929627	1.7094e-05
1.920603	1.76454e-05
1.911579	1.87483e-05
1.902555	2.01268e-05
1.893531	2.06782e-05
1.884507	3.6118e-05
1.875483	3.94265e-05
1.866460	4.21836e-05
1.857436	4.35622e-05
1.848412	5.15578e-05
1.839388	5.37634e-05
1.830364	5.84505e-05
1.821340	6.01048e-05
1.812316	6.94789e-05
1.803292	7.00303e-05
1.794268	7.77502e-05
1.785244	7.96802e-05
1.776220	8.79515e-05
1.767196	9.01572e-05
1.758172	9.23628e-05
1.749149	9.48442e-05
1.740125	0.000102288
1.731101	0.000111111
1.722077	0.000143093
1.713053	0.000159912
1.704029	0.00017094
1.695005	0.000175903
1.685981	0.00017866
1.676957	0.000190516
1.667933	0.000204852
1.658909	0.000210642
1.649885	0.000215605
1.640861	0.000221395
1.631838	0.000227736
1.622814	0.000235456
1.613790	0.000240695
1.604766	0.000288117
1.595742	0.000292528
1.586718	0.000311277
1.577694	0.000320651
1.568670	0.00033995
1.559646	0.000347119
1.550622	0.000362559
1.541598	0.000368073
1.532574	0.000379653
1.523550	0.000392887
1.514527	0.000400055
1.505503	0.000415219
1.496479	0.000433967
1.487455	0.000458506
1.478431	0.00048332
1.469407	0.000492969
1.460383	0.000506479
1.451359	0.000575958
1.442335	0.000586711
1.433311	0.000591122
1.424287	0.000603805
1.415263	0.00070306
1.406239	0.000719327
1.397216	0.000728701
1.388192	0.000742211
1.379168	0.000789909
1.370144	0.000825476
1.361120	0.000880893
1.352096	0.000888062
1.343072	0.000907913
1.334048	0.000945134
1.325024	0.000997794
1.316000	0.00105707
1.306976	0.00106645
1.297952	0.0010783
1.288928	0.0012338
1.279904	0.00133802
1.270881	0.00137414
1.261857	0.00138958
1.252833	0.00141467
1.243809	0.00149104
1.234785	0.00156245
1.225761	0.00158423
1.216737	0.00164047
1.207713	0.0016799
1.198689	0.00170609
1.189665	0.00174497
1.180641	0.00179267
1.171617	0.00183292
1.162593	0.00186876
1.153570	0.00187621
1.144546	0.00196774
1.135522	0.00198842
1.126498	0.00201186
1.117474	0.00202371
1.108450	0.00204935
1.099426	0.00214034
1.090402	0.00216157
1.081378	0.00218335
1.072354	0.0021952
1.063330	0.00220513
1.054306	0.00221423
1.045282	0.00222498
1.036259	0.00223794
1.027235	0.00225558
1.018211	0.0022622
1.009187	0.00227957
1.000163	0.00229722
0.991139	0.00230824
0.982115	0.00231459
0.973091	0.00232947
0.964067	0.00235622
0.955043	0.00237304
0.946019	0.00239151
0.936995	0.00244307
0.927971	0.00256576
0.918948	0.00265178
0.909924	0.00281941
0.900900	0.00284257
0.891876	0.00290653
0.882852	0.0029625
0.873828	0.00300965
0.864804	0.00304797
0.855780	0.00314778
0.846756	0.00320127
0.837732	0.00326909
0.828708	0.003311
0.819684	0.00362779
0.810660	0.00382272
0.801637	0.00396057
0.792613	0.00411387
0.783589	0.00467439
0.774565	0.00538958
0.765541	0.00564737
0.756517	0.00579928
0.747493	0.00589137
0.738469	0.0060091
0.729445	0.00604522
0.720421	0.00611883
0.711397	0.00613344
0.702373	0.0061566
0.693349	0.00618721
0.684326	0.00619272
0.675302	0.00620237
0.666278	0.00621147
0.657254	0.00621643
0.648230	0.00622305
0.639206	0.00625862
0.630182	0.00628205
0.621158	0.00631734
0.603110	0.00634216
0.594086	0.0063576
0.585062	0.00641108
0.576038	0.00643783
0.567015	0.00660436
0.557991	0.0066912
0.548967	0.00674828
0.539943	0.00679129
0.530919	0.0069887
0.521895	0.00700083
0.512871	0.00704577
0.503847	0.00714116
0.494823	0.00722002
0.485799	0.00726827
0.476775	0.00730769
0.467751	0.00748746
0.458727	0.00754618
0.449704	0.0076129
0.440680	0.00765068
0.431656	0.00770609
0.422632	0.00784092
0.413608	0.00798842
0.404584	0.00824621
0.395560	0.00831045
0.386536	0.00844114
0.377512	0.00852523
0.368488	0.00861042
0.359464	0.00870995
0.350440	0.00892225
0.341416	0.00927902
0.332393	0.0093802
0.323369	0.00971492
0.314345	0.0101414
0.305321	0.0103664
0.296297	0.0107497
0.287273	0.0112865
0.278249	0.011453
0.269225	0.0117411
0.260201	0.0120397
0.251177	0.0124643
0.242153	0.0125454
0.233129	0.0126567
0.224105	0.0127414
0.215082	0.0127838
0.206058	0.0128167
0.197034	0.0128351
0.188010	0.0128522
0.178986	0.0129104
0.169962	0.0129506
0.160938	0.012965
0.151914	0.0129771
0.142890	0.0129964
0.133866	0.0130761
0.124842	0.0131481
0.115818	0.0132217
0.106794	0.0132344
0.097771	0.0132628
0.088747	0.0133358
0.079723	0.0133841
0.070699	0.0133956
0.061675	0.0134637
0.052651	0.0135365
0.043627	0.0136785
0.034603	0.0137177
0.025579	0.0137543
0.016555	0.0138933
0.007531	0.0139393
-0.001493	0.982411
-0.010517	0.982448
-0.019541	0.982492
-0.028564	0.982556
-0.037588	0.982635
-0.046612	0.982677
-0.055636	0.982746
-0.064660	0.982821
-0.073684	0.982849
-0.082708	0.982977
-0.091732	0.98313
-0.100756	0.983232
-0.109780	0.983406
-0.118804	0.983467
-0.127828	0.98362
-0.136852	0.983898
-0.145875	0.983984
-0.154899	0.984551
-0.163923	0.984657
-0.172947	0.984819
-0.181971	0.985019
-0.190995	0.985088
-0.200019	0.985265
-0.209043	0.985552
-0.218067	0.985677
-0.227091	0.985777
-0.236115	0.98601
-0.245139	0.986097
-0.254163	0.986293
-0.263186	0.986657
-0.272210	0.9868
-0.281234	0.987024
-0.290258	0.987408
-0.299282	0.987591
-0.308306	0.987783
-0.317330	0.98798
-0.326354	0.988135
-0.335378	0.988226
-0.344402	0.988907
-0.353426	0.989134
-0.362450	0.989426
-0.371474	0.98964
-0.380497	0.989891
-0.389521	0.990004
-0.398545	0.990159
-0.407569	0.990534
-0.416593	0.990658
-0.425617	0.99084
-0.434641	0.990932
-0.443665	0.991075
-0.452689	0.991267
-0.461713	0.99135
-0.470737	0.991436
-0.479761	0.991644
-0.488785	0.991799
-0.497808	0.991939
-0.506832	0.992293
-0.515856	0.992428
-0.524880	0.992638
-0.533904	0.992867
-0.542928	0.993037
-0.551952	0.993217
-0.560976	0.993448
-0.570000	0.993796
-0.579024	0.993976
-0.588048	0.99415
-0.597072	0.994286
-0.606096	0.994578
-0.615119	0.994851
-0.624143	0.995098
-0.633167	0.995373
-0.642191	0.995595
-0.651215	0.995741
-0.660239	0.99591
-0.669263	0.996081
-0.678287	0.99661
-0.687311	0.996778
-0.696335	0.997144
-0.705359	0.997394
-0.714383	0.997581
-0.723407	0.997738
-0.732430	0.997923
-0.741454	0.99814
-0.750478	0.998443
-0.759502	0.998779
-0.768526	0.998815
-0.777550	0.998885
-0.786574	0.999095
-0.795598	0.99914
-0.804622	0.999221
-0.813646	0.999298
-0.822670	0.999337
-0.831694	0.999496
-0.840718	0.999515
-0.849741	0.999562
-0.858765	0.999571
-0.867789	0.999591
-0.876813	0.999702
-0.885837	0.999719
-0.894861	0.999725
-0.903885	0.99973
-0.912909	0.999734
-0.921933	0.999778
-0.930957	0.999786
-0.939981	0.999797
-0.949005	0.999805
-0.967052	0.999809
-0.976076	0.999821
-0.994124	0.999838
-1.012172	0.999847
-1.021196	0.999847
-1.030220	0.999849
-1.039244	0.999865
-1.048268	0.999889
-1.057292	0.999889
-1.066316	0.999894
-1.075340	0.999895
-1.084363	0.999897
-1.093387	0.999898
-1.120459	0.999902
-1.129483	0.999904
-1.138507	0.999908
-1.156555	0.999911
-1.165579	0.999912
-1.192651	0.999913
-1.201674	0.999914
-1.210698	0.999914
-1.219722	0.999915
-1.246794	0.999916
-1.255818	0.999919
-1.273866	0.999919
-1.282890	0.99992
-1.291914	0.999923
-1.309962	0.999925
-1.318986	0.999928
-1.328009	0.999931
-1.346057	0.999933
-1.355081	0.999934
-1.364105	0.999935
-1.391177	0.999936
-1.400201	0.999936
-1.409225	0.999937
-1.418249	0.999939
-1.427273	0.999939
-1.445320	0.999942
-1.463368	0.999943
-1.472392	0.999945
-1.481416	0.999946
-1.499464	0.999948
-1.508488	0.999953
-1.544584	0.999953
-1.553608	0.99996
-1.571655	0.999966
-1.580679	0.999967
-1.589703	0.999969
-1.598727	0.999984
-1.607751	0.999984
-1.616775	0.999985
-1.625799	0.999985
-1.634823	0.999985
-1.643847	0.999986
-1.661895	0.999987
-1.670919	0.999987
-1.697990	0.999987
-1.716038	0.999991
-1.743110	0.999991
-1.752134	0.999994
-1.761158	0.999996
-1.797253	0.999996
-1.806277	0.999997
-1.815301	0.999997
-1.842373	0.999998
-1.869445	0.999998
-1.887493	0.999999
-1.923588	0.999999
-1.932612	1
&
```
