## Supplementary material for "All-at-once RNA folding with 3D motif prediction framed by evolutionary information": RF04033_mir-8512.cacofold.power

```
# Power analysis of CaCoFold structure 
#
# Powertype = SINGLE SUBSTITUTIONS
# covary  left_pos      right_pos    substitutions      power
#----------------------------------------------------------------
          4		58		0		0.00
          5		57		0		0.00
          6		56		0		0.00
          8		54		0		0.00
          9		53		0		0.00
          10		51		0		0.00
          11		50		0		0.00
          12		49		0		0.00
          13		48		0		0.00
          14		47		0		0.00
          15		46		0		0.00
          16		45		0		0.00
          17		44		0		0.00
          18		43		0		0.00
          19		42		0		0.00
          20		41		0		0.00
          21		40		0		0.00
          23		38		0		0.00
          24		37		0		0.00
          25		34		0		0.00
          26		33		0		0.00
          27		32		0		0.00
#
# BPAIRS 22
# avg substitutions per BP  0.0
# BPAIRS expected to covary 0.0 +/- 0.0
# BPAIRS observed to covary 0
#
```
