## Supplementary material for "All-at-once RNA folding with 3D motif prediction framed by evolutionary information": RF04035_mir-7910.helixcov

```
# RMs = 2 L = 61

# RM_HELIX NESTED 13-27 34-48, nbp = 13 nbp_cov = 0
# pvals: 0.986506,0.986506,0.986506,0.00484335,0.986506,0.986506,0.986506,0.986506,0.986506,0.986506,0.986506,0.986506,0.986506
# aggregated NONE
NESTED  ::::::::::::<<<-<<<<<-<<<<<______>>>>>->>>>>->>>:::::::::::::
        :::::::::::::::::::::::::::::::::::::::::::::::::::::::::::::

# RM_HELIX NESTED 1-9 52-60, nbp = 9 nbp_cov = 0
# pvals: 0.986506,0.986506,0.986506,0.986506,0.986506,0.986506,0.986506,0.986506,0.986506
# aggregated NONE
NESTED  <<<<<<<<<__________________________________________>>>>>>>>>:
        :::::::::::::::::::::::::::::::::::::::::::::::::::::::::::::
```
