## Supplementary material for "All-at-once RNA folding with 3D motif prediction framed by evolutionary information": RF04035_mir-7910.surv

```
0.531423	0.0454545
-0.003086	1
&
0.917752	0.000553097
0.870122	0.00110619
0.790740	0.00165929
0.716649	0.00221239
0.653143	0.00276549
0.637267	0.00331858
0.557884	0.00497788
0.531423	0.00553097
0.526131	0.00663717
0.319736	0.00774336
-0.003086	0.983407
-0.013671	0.98396
-0.018963	0.985066
-0.045424	0.986173
-0.050716	0.987279
-0.066592	0.989491
-0.071885	0.990044
-0.082469	0.990597
-0.108930	0.991704
-0.140683	0.99281
-0.177728	0.994469
-0.235942	0.995022
-0.241234	0.996128
-0.262403	0.997235
-0.299448	0.997788
-0.357662	0.998341
-0.511135	0.998894
-0.564057	0.999447
-1.199117	1
&
1.362294	1.82149e-06
1.293496	3.64299e-06
1.261743	4.18944e-05
1.235282	5.28233e-05
1.198237	5.46448e-05
1.187652	9.83607e-05
1.140023	0.000100182
1.071225	0.000107468
1.060640	0.00010929
1.055348	0.000114754
1.050056	0.000129326
1.039472	0.000153005
1.013011	0.00015847
1.007719	0.000160291
0.997134	0.000163934
0.991842	0.00017122
0.981258	0.000174863
0.975966	0.000209472
0.960089	0.000214936
0.954797	0.000245902
0.944213	0.000251366
0.938920	0.00028051
0.928336	0.000284153
0.923044	0.000289617
0.917752	0.000551913
0.907167	0.000579235
0.896583	0.000595628
0.891291	0.000612022
0.885999	0.000626594
0.880706	0.000628415
0.875414	0.00064663
0.870122	0.000908925
0.864830	0.000910747
0.848953	0.000912568
0.843661	0.000958106
0.838369	0.000967213
0.833077	0.000976321
0.817200	0.00101093
0.811908	0.00104372
0.806616	0.00107468
0.801324	0.00108015
0.796032	0.00108197
0.790740	0.00134973
0.774863	0.00142441
0.769571	0.00145719
0.764279	0.00146448
0.758986	0.00147177
0.753694	0.00147723
0.743110	0.00150455
0.737818	0.00156831
0.732526	0.00157377
0.727233	0.00157923
0.721941	0.00161384
0.716649	0.00187978
0.711357	0.00188707
0.706065	0.00189071
0.700773	0.00189435
0.695480	0.00193807
0.690188	0.00193989
0.684896	0.001949
0.679604	0.00198725
0.674312	0.00201639
0.669020	0.0020255
0.663727	0.00208743
0.658435	0.00212568
0.653143	0.00246266
0.647851	0.00249362
0.642559	0.0025337
0.637267	0.00279964
0.631974	0.00282696
0.626682	0.00282878
0.621390	0.00284153
0.616098	0.00285792
0.610806	0.00288889
0.605513	0.00291803
0.600221	0.00299636
0.589637	0.00304007
0.584345	0.003102
0.573760	0.00312022
0.568468	0.00319672
0.563176	0.00323315
0.557884	0.00407286
0.552592	0.00416029
0.547300	0.00424226
0.542007	0.00425683
0.536715	0.0042623
0.531423	0.00484335
0.526131	0.00540437
0.520839	0.00543352
0.515547	0.0055337
0.510254	0.00556648
0.504962	0.00557195
0.499670	0.00557923
0.489086	0.0056612
0.483794	0.00575228
0.478501	0.00575592
0.473209	0.00579053
0.467917	0.00579599
0.462625	0.00580328
0.457333	0.00587067
0.452040	0.00591075
0.441456	0.00595993
0.436164	0.00598725
0.430872	0.00598907
0.425580	0.00599089
0.420287	0.00600546
0.414995	0.00601275
0.409703	0.00602004
0.404411	0.00605282
0.399119	0.00605464
0.393827	0.00606011
0.388534	0.00615301
0.377950	0.00615665
0.367366	0.00616758
0.356781	0.00620036
0.351489	0.00625501
0.346197	0.00625865
0.340905	0.00628962
0.335613	0.00629144
0.325028	0.00642259
0.319736	0.00697996
0.314444	0.00698179
0.303860	0.00705829
0.293275	0.00706375
0.287983	0.00706557
0.282691	0.0070674
0.272107	0.00707104
0.266814	0.00708561
0.261522	0.00708925
0.250938	0.00709472
0.245646	0.00709654
0.229769	0.00715118
0.219185	0.00718579
0.198016	0.00720036
0.192724	0.00720219
0.187432	0.00720765
0.166263	0.00722404
0.155679	0.00722587
0.134510	0.00724954
0.049835	0.00725137
0.033959	0.00725319
-0.003086	0.986506
-0.008379	0.986758
-0.013671	0.987044
-0.018963	0.987674
-0.024255	0.987712
-0.029547	0.987845
-0.034839	0.987898
-0.040132	0.987945
-0.045424	0.988534
-0.050716	0.989235
-0.056008	0.989281
-0.061300	0.989406
-0.066592	0.990805
-0.071885	0.991306
-0.077177	0.991423
-0.082469	0.991763
-0.087761	0.991953
-0.093053	0.991974
-0.098345	0.992004
-0.103638	0.992124
-0.108930	0.99273
-0.114222	0.992791
-0.119514	0.992964
-0.124806	0.99304
-0.130098	0.993131
-0.135391	0.993266
-0.140683	0.993865
-0.145975	0.993978
-0.151267	0.994005
-0.156559	0.994071
-0.161852	0.994082
-0.167144	0.994144
-0.172436	0.994189
-0.177728	0.99512
-0.183020	0.995124
-0.188312	0.995148
-0.193605	0.995308
-0.198897	0.995375
-0.204189	0.995388
-0.214773	0.99547
-0.220065	0.995479
-0.225358	0.995519
-0.230650	0.99561
-0.235942	0.995889
-0.241234	0.996486
-0.246526	0.996532
-0.251818	0.996556
-0.257111	0.996623
-0.262403	0.997324
-0.267695	0.997342
-0.272987	0.997346
-0.278279	0.99741
-0.283571	0.99743
-0.288864	0.997543
-0.294156	0.997568
-0.299448	0.997872
-0.304740	0.997916
-0.310032	0.997918
-0.315325	0.997925
-0.320617	0.997929
-0.325909	0.997969
-0.331201	0.997974
-0.336493	0.998031
-0.341785	0.998038
-0.347078	0.99808
-0.357662	0.998403
-0.362954	0.998408
-0.373538	0.998454
-0.378831	0.998474
-0.384123	0.998548
-0.389415	0.998552
-0.394707	0.998585
-0.399999	0.99859
-0.410584	0.998601
-0.415876	0.998614
-0.421168	0.998625
-0.431752	0.998687
-0.437044	0.998716
-0.442337	0.998718
-0.452921	0.998719
-0.458213	0.998725
-0.463505	0.998752
-0.468798	0.998801
-0.474090	0.998872
-0.479382	0.9989
-0.511135	0.999162
-0.516427	0.999168
-0.537596	0.999202
-0.548180	0.999204
-0.553472	0.999206
-0.564057	0.999485
-0.569349	0.999503
-0.579933	0.999505
-0.590517	0.999512
-0.595810	0.999514
-0.622271	0.99953
-0.722822	0.999532
-0.733406	0.999534
-0.738698	0.999536
-0.754575	0.999537
-0.812789	0.999539
-0.844542	0.999545
-0.865710	0.999552
-0.886879	0.999557
-0.929217	0.999588
-0.955677	0.999616
-0.987430	0.999621
-1.019183	0.999625
-1.045644	0.999665
-1.050936	0.99967
-1.072105	0.999672
-1.199117	0.999934
-1.204409	0.999949
-1.220286	0.999967
-1.294376	0.999995
-1.315545	0.999996
-1.426681	1
&
```
