## Supplementary material for "All-at-once RNA folding with 3D motif prediction framed by evolutionary information": RF04036_mir-2076.cacofold.helixcov

```
# RMs = 1 L = 68

# RM_HELIX NESTED 1-29 39-67, nbp = 26 nbp_cov = 0
# pvals: 0.939091,0.939091,0.939091,0.939091,0.939091,0.939091,0.939091,0.939091,0.939091,0.939091,0.939091,0.939091,0.939091,0.939091,0.939091,0.939091,0.939091,0.939091,0.939091,0.939091,0.939091,0.939091,0.939091,0.939091,0.939091,0.939091
# aggregated NONE
NESTED  <<<-<<<<<<<<<<<-<<<<<<<<<<-<<_________>>->>>>>>>>>>->>>>>>>>>>>->>>:
        ::::::::::::::::::::::::::::::::::::::::::::::::::::::::::::::::::::
```
