## Supplementary material for "All-at-once RNA folding with 3D motif prediction framed by evolutionary information": RF04036_mir-2076.cov

```
#
# Method Target_E-val [cov_min,cov_max] [FP | TP True Found | Sen PPV F] 
# GTp    0.05           [-0.00,0.00]    [51 | 0 26 51 | 0.00 0.00 0.00] 
#
# #tests = 26 (base pairs) 2252 (others)
# in_given  left_pos       right_pos        score      E-value          pvalue      substitutions      power
#----------------------------------------------------------------------------------------------------------------
 	         5	        64	0.00022	0.00329529	1.46327e-06	1		0.00
 	         5	        65	0.00022	0.00329529	1.46327e-06	1		0.00
 	         5	        68	0.00022	0.00329529	1.46327e-06	1		0.00
 	         7	        64	0.00022	0.00329529	1.46327e-06	1		0.00
 	         7	        65	0.00022	0.00329529	1.46327e-06	1		0.00
 	         7	        68	0.00022	0.00329529	1.46327e-06	1		0.00
 	         8	        64	0.00022	0.00329529	1.46327e-06	1		0.00
 	         8	        65	0.00022	0.00329529	1.46327e-06	1		0.00
 	         8	        68	0.00022	0.00329529	1.46327e-06	1		0.00
 	        13	        64	0.00022	0.00329529	1.46327e-06	1		0.00
 	        13	        65	0.00022	0.00329529	1.46327e-06	1		0.00
 	        13	        68	0.00022	0.00329529	1.46327e-06	1		0.00
~	        16	        64	0.00022	0.00329529	1.46327e-06	1		0.00
~	        16	        65	0.00022	0.00329529	1.46327e-06	1		0.00
~	        16	        68	0.00022	0.00329529	1.46327e-06	1		0.00
 	        18	        64	0.00022	0.00329529	1.46327e-06	1		0.00
 	        18	        65	0.00022	0.00329529	1.46327e-06	1		0.00
 	        18	        68	0.00022	0.00329529	1.46327e-06	1		0.00
 	        22	        64	0.00022	0.00329529	1.46327e-06	1		0.00
 	        22	        65	0.00022	0.00329529	1.46327e-06	1		0.00
 	        22	        68	0.00022	0.00329529	1.46327e-06	1		0.00
~	        30	        64	0.00022	0.00329529	1.46327e-06	1		0.00
~	        30	        65	0.00022	0.00329529	1.46327e-06	1		0.00
~	        30	        68	0.00022	0.00329529	1.46327e-06	1		0.00
~	        38	        64	0.00022	0.00329529	1.46327e-06	1		0.00
~	        38	        65	0.00022	0.00329529	1.46327e-06	1		0.00
~	        38	        68	0.00022	0.00329529	1.46327e-06	1		0.00
 	        40	        64	0.00022	0.00329529	1.46327e-06	1		0.00
 	        40	        65	0.00022	0.00329529	1.46327e-06	1		0.00
 	        40	        68	0.00022	0.00329529	1.46327e-06	1		0.00
 	        43	        64	0.00022	0.00329529	1.46327e-06	1		0.00
 	        43	        65	0.00022	0.00329529	1.46327e-06	1		0.00
 	        43	        68	0.00022	0.00329529	1.46327e-06	1		0.00
 	        44	        64	0.00022	0.00329529	1.46327e-06	1		0.00
 	        44	        65	0.00022	0.00329529	1.46327e-06	1		0.00
 	        44	        68	0.00022	0.00329529	1.46327e-06	1		0.00
 	        45	        64	0.00022	0.00329529	1.46327e-06	1		0.00
 	        45	        65	0.00022	0.00329529	1.46327e-06	1		0.00
 	        45	        68	0.00022	0.00329529	1.46327e-06	1		0.00
 	        48	        64	0.00022	0.00329529	1.46327e-06	1		0.00
 	        48	        65	0.00022	0.00329529	1.46327e-06	1		0.00
 	        48	        68	0.00022	0.00329529	1.46327e-06	1		0.00
 	        53	        64	0.00022	0.00329529	1.46327e-06	1		0.00
 	        53	        65	0.00022	0.00329529	1.46327e-06	1		0.00
 	        53	        68	0.00022	0.00329529	1.46327e-06	1		0.00
 	        58	        64	0.00022	0.00329529	1.46327e-06	1		0.00
 	        58	        65	0.00022	0.00329529	1.46327e-06	1		0.00
 	        58	        68	0.00022	0.00329529	1.46327e-06	1		0.00
~	        64	        67	0.00022	0.00329529	1.46327e-06	1		0.00
 	        65	        67	0.00022	0.00329529	1.46327e-06	1		0.00
 	        67	        68	0.00022	0.00329529	1.46327e-06	1		0.00
```
