## Supplementary material for "All-at-once RNA folding with 3D motif prediction framed by evolutionary information": RF04036_mir-2076.surv

```
0.000000	0.0384615
-0.000003	1
&
0.000219	0.00044405
0.000218	0.0226465
-0.000003	0.938277
-0.000041	0.998668
-0.001283	1
&
0.000219	1.46327e-06
0.000218	0.0212189
-0.000003	0.939091
-0.000014	0.942872
-0.000029	0.944663
-0.000041	0.998793
-0.001283	0.999987
-0.001924	1
&
```
