## Supplementary material for "All-at-once RNA folding with 3D motif prediction framed by evolutionary information": RF04037_mir-7911.surv

```
0.552479	0.05
-0.005805	0.9
-0.069870	0.95
-0.115631	1
&
2.996115	0.000517331
2.639179	0.00103466
2.501897	0.00155199
2.492744	0.00310398
2.392070	0.00362131
2.181570	0.00517331
1.403633	0.00569064
1.367025	0.00620797
1.339568	0.0067253
1.302959	0.00724263
1.266350	0.00827729
1.248046	0.00931195
1.156524	0.0103466
1.055850	0.0108639
0.982632	0.0113813
0.955176	0.0124159
0.909415	0.0129333
0.900263	0.0144853
0.790436	0.0150026
0.753828	0.0160372
0.616545	0.0170719
0.579936	0.0175892
0.570784	0.0181066
0.561631	0.0186239
0.497566	0.0196586
0.460957	0.0201759
0.369435	0.0206932
0.332827	0.0217279
0.296218	0.0222452
0.250457	0.0227625
0.158935	0.0232799
0.076565	0.0237972
0.067413	0.0243145
0.058261	0.0248319
0.049109	0.0263839
0.039956	0.0294878
0.030804	0.0300052
0.021652	0.0305225
-0.005805	0.923435
-0.014957	0.92447
-0.033261	0.925504
-0.042413	0.926022
-0.060718	0.926539
-0.069870	0.927056
-0.088174	0.928608
-0.115631	0.93016
-0.124783	0.931195
-0.133935	0.933264
-0.143087	0.933782
-0.152240	0.934299
-0.161392	0.938955
-0.179696	0.93999
-0.188848	0.941542
-0.198001	0.943611
-0.207153	0.944646
-0.216305	0.945163
-0.225457	0.946715
-0.243762	0.94775
-0.252914	0.948267
-0.262066	0.949819
-0.271218	0.952923
-0.280370	0.954992
-0.289523	0.957062
-0.307827	0.958614
-0.316979	0.959131
-0.326131	0.960683
-0.335283	0.9612
-0.344436	0.96327
-0.353588	0.965339
-0.371892	0.966374
-0.381044	0.968443
-0.390197	0.96896
-0.399349	0.971547
-0.408501	0.974133
-0.417653	0.974651
-0.435958	0.976203
-0.445110	0.978789
-0.463414	0.982928
-0.490871	0.983963
-0.509175	0.985515
-0.518327	0.986549
-0.527480	0.987067
-0.536632	0.989653
-0.545784	0.991723
-0.582393	0.995344
-0.591545	0.995861
-0.619001	0.996379
-0.628154	0.996896
-0.673915	0.997931
-0.756284	0.998448
-0.765437	0.999483
-0.829502	1
&
3.728291	1.70678e-06
3.682530	3.41355e-06
3.581855	5.12033e-06
3.536094	6.8271e-06
3.517790	8.53388e-06
3.435420	1.02407e-05
3.380507	1.19474e-05
3.243224	1.36542e-05
3.234072	1.5361e-05
3.215768	1.70678e-05
3.206615	2.04813e-05
3.151702	2.56016e-05
3.142550	3.75491e-05
3.133398	4.60829e-05
3.124246	5.46168e-05
3.115094	6.65643e-05
3.105941	8.53388e-05
3.096789	9.55795e-05
3.087637	0.000109234
3.078485	0.000112647
3.069333	0.000117768
3.060180	0.000122888
3.051028	0.000129715
3.041876	0.000139956
3.032724	0.000143369
3.023572	0.000157023
3.014419	0.000165557
3.005267	0.000174091
2.996115	0.000186039
2.986963	0.000196279
2.977811	0.0002014
2.968658	0.000215054
2.959506	0.000232122
2.950354	0.000238949
2.941202	0.000249189
2.932050	0.000257723
2.922897	0.000276498
2.913745	0.000283325
2.904593	0.000288445
2.895441	0.000296979
2.886289	0.000334528
2.877136	0.000351596
2.867984	0.000378904
2.858832	0.000397679
2.849680	0.000419867
2.840528	0.000464243
2.831376	0.000494965
2.822223	0.000547875
2.813071	0.000583717
2.803919	0.000599078
2.794767	0.000643455
2.785615	0.000692951
2.776462	0.000720259
2.767310	0.000747568
2.758158	0.000776583
2.749006	0.000814132
2.739854	0.000865335
2.730701	0.000885817
2.721549	0.000908005
2.712397	0.000940434
2.703245	0.000955795
2.694093	0.000983103
2.684940	0.00101895
2.675788	0.00105479
2.666636	0.00109404
2.657484	0.0011094
2.648332	0.00114354
2.639179	0.00116743
2.630027	0.00120157
2.620875	0.00123229
2.611723	0.00127325
2.602571	0.00133299
2.593418	0.00136542
2.584266	0.00138761
2.575114	0.0014098
2.565962	0.001461
2.556810	0.00149855
2.547658	0.00152244
2.538505	0.00158559
2.529353	0.0016129
2.520201	0.00164875
2.511049	0.00168288
2.501897	0.00172555
2.492744	0.00181089
2.483592	0.00186209
2.474440	0.00191159
2.465288	0.00194572
2.456136	0.00200034
2.446983	0.0020413
2.437831	0.00207715
2.428679	0.00213688
2.419527	0.00220345
2.410375	0.00225294
2.401222	0.00229391
2.392070	0.00236218
2.382918	0.0024185
2.373766	0.00246458
2.364614	0.00251408
2.355461	0.00257211
2.346309	0.00261137
2.337157	0.00268305
2.328005	0.00270183
2.318853	0.00277522
2.309700	0.00280423
2.300548	0.0028469
2.291396	0.00288445
2.282244	0.00291517
2.273092	0.00297832
2.263940	0.00301246
2.254787	0.00305854
2.245635	0.00310292
2.236483	0.00315583
2.227331	0.00321386
2.218179	0.00325824
2.209026	0.00331285
2.199874	0.00337088
2.190722	0.00340672
2.181570	0.00344939
2.172418	0.00351084
2.163265	0.00354156
2.154113	0.00357399
2.144961	0.00359788
2.135809	0.00363031
2.126657	0.00366786
2.117504	0.00367469
2.108352	0.00371906
2.099200	0.00374979
2.090048	0.00378904
2.080896	0.00380952
2.071743	0.00383001
2.062591	0.00384537
2.053439	0.00387438
2.044287	0.00389486
2.035135	0.00392388
2.025982	0.00393583
2.016830	0.00394948
2.007678	0.00397167
1.998526	0.00399727
1.989374	0.00401946
1.980222	0.00404677
1.971069	0.00407237
1.961917	0.00409626
1.952765	0.00411674
1.943613	0.00415088
1.934461	0.00416624
1.925308	0.00419184
1.916156	0.00420379
1.907004	0.00422427
1.897852	0.00423792
1.888700	0.00426353
1.879547	0.00428401
1.870395	0.00432156
1.861243	0.00433692
1.852091	0.00435057
1.842939	0.00436593
1.833786	0.00438129
1.824634	0.00442396
1.815482	0.0044342
1.806330	0.00445469
1.797178	0.00448199
1.788025	0.00449735
1.778873	0.00450077
1.769721	0.00451784
1.760569	0.00454002
1.751417	0.00454856
1.742264	0.00456733
1.733112	0.00457928
1.723960	0.00459976
1.714808	0.00461512
1.705656	0.00462366
1.696504	0.00463902
1.687351	0.00465438
1.678199	0.00466974
1.669047	0.00468169
1.659895	0.00469705
1.650743	0.00470217
1.641590	0.00471241
1.632438	0.00472777
1.614134	0.0047363
1.604982	0.00474825
1.595829	0.00475337
1.586677	0.00477556
1.577525	0.00477897
1.568373	0.00478409
1.559221	0.00479775
1.550068	0.00481311
1.540916	0.00482847
1.531764	0.00483359
1.522612	0.0048353
1.513460	0.00484212
1.504307	0.00485578
1.495155	0.00489162
1.486003	0.00491039
1.476851	0.00491893
1.467699	0.00492746
1.458546	0.00494794
1.449394	0.00495648
1.440242	0.00497184
1.431090	0.00499915
1.421938	0.0050367
1.412786	0.00514081
1.403633	0.0052142
1.394481	0.00535074
1.385329	0.00548728
1.376177	0.00565284
1.367025	0.00583717
1.357872	0.00607612
1.348720	0.00628947
1.339568	0.00650964
1.330416	0.00667861
1.321264	0.00684246
1.312111	0.00698583
1.302959	0.00714627
1.293807	0.00730159
1.284655	0.00745861
1.275503	0.00759857
1.266350	0.00775047
1.257198	0.00785288
1.248046	0.00797406
1.238894	0.00804403
1.229742	0.00815156
1.220589	0.00826421
1.211437	0.00834272
1.202285	0.00844342
1.193133	0.008539
1.183981	0.00861068
1.174828	0.00867384
1.165676	0.00875747
1.156524	0.0088172
1.147372	0.00888718
1.138220	0.00893839
1.129068	0.00902543
1.119915	0.00908346
1.110763	0.00914832
1.101611	0.00921318
1.092459	0.00927974
1.083307	0.0093446
1.074154	0.00942823
1.065002	0.00951357
1.055850	0.00962622
1.046698	0.00973545
1.037546	0.00980884
1.028393	0.00991978
1.019241	0.0100341
1.010089	0.0101024
1.000937	0.0102014
0.991785	0.0103089
0.982632	0.0104233
0.973480	0.0105564
0.964328	0.0106571
0.955176	0.0107646
0.946024	0.0108875
0.936871	0.0110104
0.927719	0.0111504
0.918567	0.0112835
0.909415	0.0114388
0.900263	0.0115719
0.891110	0.0117341
0.881958	0.0118519
0.872806	0.0120038
0.863654	0.0121232
0.854502	0.0122325
0.845349	0.0123554
0.836197	0.0124663
0.827045	0.0125619
0.817893	0.0126506
0.808741	0.0127325
0.799589	0.0128401
0.790436	0.0129561
0.781284	0.0130637
0.772132	0.0131797
0.762980	0.0132514
0.753828	0.0133111
0.744675	0.0133982
0.735523	0.0134938
0.726371	0.0135552
0.717219	0.0136337
0.708067	0.0137105
0.698914	0.013772
0.689762	0.0138232
0.680610	0.0138795
0.671458	0.01397
0.662306	0.0140297
0.653153	0.014098
0.644001	0.0141765
0.634849	0.0142704
0.625697	0.0143642
0.616545	0.0145042
0.607392	0.0146544
0.598240	0.0148353
0.589088	0.0150213
0.579936	0.0152176
0.570784	0.0155009
0.561631	0.0157655
0.552479	0.0160181
0.543327	0.0162195
0.534175	0.0163868
0.525023	0.0165762
0.515871	0.0167315
0.506718	0.016892
0.497566	0.0170609
0.488414	0.017206
0.479262	0.017375
0.470110	0.0175269
0.460957	0.0176941
0.451805	0.0178443
0.442653	0.0179945
0.433501	0.018126
0.424349	0.0182557
0.415196	0.0183478
0.406044	0.0184861
0.396892	0.0186363
0.387740	0.0187677
0.378588	0.0189025
0.369435	0.0190049
0.360283	0.0191415
0.351131	0.0192712
0.341979	0.0194009
0.332827	0.0195358
0.323674	0.0196518
0.314522	0.0197884
0.305370	0.0198891
0.296218	0.0199881
0.287066	0.0200614
0.277913	0.0201604
0.268761	0.0202475
0.259609	0.0203277
0.250457	0.0204182
0.241305	0.020512
0.232153	0.0206213
0.223000	0.0206947
0.213848	0.0207885
0.204696	0.020867
0.195544	0.0209677
0.186392	0.0210582
0.177239	0.0211726
0.168087	0.0212647
0.158935	0.0213518
0.149783	0.0214661
0.140631	0.0216334
0.131478	0.0217938
0.122326	0.0220208
0.113174	0.0222803
0.104022	0.0225772
0.094870	0.0229732
0.085717	0.023475
0.076565	0.0239785
0.067413	0.0246288
0.058261	0.0251749
0.049109	0.0258696
0.039956	0.0264823
0.030804	0.0270661
0.021652	0.0275798
0.012500	0.0280406
0.003348	0.0285783
-0.005805	0.932611
-0.014957	0.9331
-0.024109	0.93349
-0.033261	0.933999
-0.042413	0.934584
-0.051565	0.935209
-0.060718	0.935835
-0.069870	0.936619
-0.079022	0.937505
-0.088174	0.938274
-0.097326	0.939223
-0.106479	0.940147
-0.115631	0.941217
-0.124783	0.942263
-0.133935	0.9434
-0.143087	0.944547
-0.152240	0.945765
-0.161392	0.947047
-0.170544	0.948303
-0.179696	0.949621
-0.188848	0.950818
-0.198001	0.952181
-0.207153	0.953472
-0.216305	0.954832
-0.225457	0.956144
-0.234609	0.957426
-0.243762	0.95864
-0.252914	0.959959
-0.262066	0.961237
-0.271218	0.962478
-0.280370	0.963637
-0.289523	0.965011
-0.298675	0.966293
-0.307827	0.9675
-0.316979	0.968713
-0.326131	0.96978
-0.335283	0.971021
-0.344436	0.972086
-0.353588	0.973135
-0.362740	0.974052
-0.371892	0.975018
-0.381044	0.975984
-0.390197	0.976919
-0.399349	0.977762
-0.408501	0.978795
-0.417653	0.97971
-0.426805	0.980587
-0.435958	0.981417
-0.445110	0.982304
-0.454262	0.983059
-0.463414	0.983856
-0.472566	0.984586
-0.481719	0.985387
-0.490871	0.986025
-0.500023	0.986675
-0.509175	0.987368
-0.518327	0.988041
-0.527480	0.988681
-0.536632	0.989259
-0.545784	0.989754
-0.554936	0.990278
-0.564088	0.990819
-0.573241	0.99122
-0.582393	0.991792
-0.591545	0.992207
-0.600697	0.992552
-0.609849	0.992912
-0.619001	0.993279
-0.628154	0.993642
-0.637306	0.994021
-0.646458	0.994308
-0.655610	0.994547
-0.664762	0.994835
-0.673915	0.995103
-0.683067	0.995332
-0.692219	0.995568
-0.701371	0.995771
-0.710523	0.996003
-0.719676	0.996165
-0.728828	0.996334
-0.737980	0.996499
-0.747132	0.996639
-0.756284	0.99681
-0.765437	0.996964
-0.774589	0.997126
-0.783741	0.997262
-0.792893	0.997372
-0.802045	0.997508
-0.811198	0.997636
-0.820350	0.997737
-0.829502	0.997839
-0.838654	0.997962
-0.847806	0.998071
-0.856959	0.998136
-0.866111	0.998204
-0.875263	0.998322
-0.884415	0.998392
-0.893567	0.998471
-0.902719	0.998544
-0.911872	0.998619
-0.921024	0.998687
-0.930176	0.998735
-0.939328	0.998792
-0.948480	0.998838
-0.957633	0.998887
-0.966785	0.998923
-0.975937	0.998971
-0.985089	0.999008
-0.994241	0.999046
-1.003394	0.99909
-1.012546	0.999145
-1.021698	0.999203
-1.030850	0.999239
-1.040002	0.999266
-1.049155	0.99929
-1.058307	0.999316
-1.067459	0.999353
-1.076611	0.999384
-1.085763	0.999394
-1.094916	0.999423
-1.104068	0.999449
-1.113220	0.999474
-1.122372	0.999495
-1.131524	0.99952
-1.140677	0.999548
-1.149829	0.999584
-1.158981	0.999604
-1.168133	0.999642
-1.177285	0.999667
-1.186437	0.999684
-1.195590	0.999701
-1.204742	0.999717
-1.213894	0.999734
-1.223046	0.999749
-1.232198	0.99977
-1.241351	0.999776
-1.250503	0.999788
-1.259655	0.999804
-1.268807	0.999811
-1.277959	0.999821
-1.287112	0.999836
-1.296264	0.999838
-1.305416	0.999845
-1.314568	0.999855
-1.323720	0.999863
-1.332873	0.999867
-1.342025	0.999874
-1.351177	0.999882
-1.360329	0.999887
-1.369481	0.999896
-1.378634	0.999904
-1.396938	0.999911
-1.406090	0.999921
-1.415242	0.999932
-1.424395	0.999935
-1.433547	0.999945
-1.442699	0.999956
-1.451851	0.999957
-1.461003	0.999961
-1.470155	0.999964
-1.515916	0.999966
-1.525069	0.999969
-1.534221	0.999973
-1.543373	0.999976
-1.561677	0.999978
-1.570830	0.99998
-1.589134	0.999985
-1.607438	0.999986
-1.662352	0.99999
-1.671504	0.999991
-1.680656	0.999993
-1.698960	0.999995
-1.717265	0.999997
-1.772178	0.999998
-2.019287	1
&
```
