## Supplementary material for "All-at-once RNA folding with 3D motif prediction framed by evolutionary information": RF04038_mir-5985.cacofold.helixcov

```
# RMs = 1 L = 74

# RM_HELIX NESTED 1-34 40-73, nbp = 34 nbp_cov = 0
# pvals: 0.998581,0.998581,0.998581,0.998581,0.998581,0.998581,0.998581,0.00212267,0.998581,0.998581,0.998581,0.998581,0.998581,0.998581,0.998581,0.998581,0.998581,0.998581,0.998581,0.998581,0.998581,0.998581,0.998581,0.998581,0.998581,0.998581,0.998581,0.998581,0.998581,0.998581,0.998581,0.998581,0.998581,0.998581
# aggregated NONE
NESTED  <<<<<<<<<<<<<<<<<<<<<<<<<<<<<<<<<<_____>>>>>>>>>>>>>>>>>>>>>>>>>>>>>>>>>>:
        ::::::::::::::::::::::::::::::::::::::::::::::::::::::::::::::::::::::::::
```
