## Supplementary material for "All-at-once RNA folding with 3D motif prediction framed by evolutionary information": RF04038_mir-5985.surv

```
0.281757	0.0285714
-0.000171	1
&
0.567483	0.000375094
0.566562	0.000750188
0.281757	0.00187547
-0.000171	0.9985
-0.146889	0.998875
-0.293607	0.999625
-0.584166	1
&
0.650803	1.23411e-06
0.649990	2.46822e-05
0.566562	0.000725657
0.281757	0.00212267
0.074626	0.00214735
-0.000171	0.998581
-0.092230	0.998593
-0.146889	0.998946
-0.293607	0.999642
-0.377035	0.999654
-0.584166	1
&
```
