## Supplementary material for "All-at-once RNA folding with 3D motif prediction framed by evolutionary information": RF04039_mir-2242.cacofold.helixcov

```
# RMs = 2 L = 95

# RM_HELIX NESTED 8-11 20-23, nbp = 4 nbp_cov = 0
# pvals: 0.995939,0.00125569,0.995939,0.995939
# aggregated NONE
NESTED  :::::::<<<<________>>>>::::::::::::::::::::::::::::::::::::::::::::::::::::::::::::::::::::::::
        :::::::::::::::::::::::::::::::::::::::::::::::::::::::::::::::::::::::::::::::::::::::::::::::

# RM_HELIX NESTED 26-49 55-78, nbp = 23 nbp_cov = 0
# pvals: 0.995939,0.995939,0.995939,0.995939,0.995939,0.995939,0.995939,0.995939,0.995939,0.995939,0.995939,0.995939,0.995939,0.995939,0.995939,0.995939,0.995939,0.995939,0.995939,0.995939,0.995939,0.995939,0.995939
# aggregated NONE
NESTED  :::::::::::::::::::::::::<<<<<<<<-<<<<<<<<<<<<<<<_____>>>>>>>>>>>>>>>->>>>>>>>:::::::::::::::::
        :::::::::::::::::::::::::::::::::::::::::::::::::::::::::::::::::::::::::::::::::::::::::::::::
```
