## Supplementary material for "All-at-once RNA folding with 3D motif prediction framed by evolutionary information": RF04039_mir-2242.cacofold.power

```
# Power analysis of CaCoFold structure 
#
# Powertype = SINGLE SUBSTITUTIONS
# covary  left_pos      right_pos    substitutions      power
#----------------------------------------------------------------
          8		23		1		0.00
          9		22		2		0.00
          10		21		0		0.00
          11		20		0		0.00
          26		78		0		0.00
          27		77		0		0.00
          28		76		0		0.00
          29		75		0		0.00
          30		74		0		0.00
          31		73		0		0.00
          32		72		0		0.00
          33		71		1		0.00
          35		69		0		0.00
          36		68		0		0.00
          37		67		0		0.00
          38		66		0		0.00
          39		65		0		0.00
          40		64		0		0.00
          41		63		0		0.00
          42		62		0		0.00
          43		61		0		0.00
          44		60		0		0.00
          45		59		0		0.00
          46		58		0		0.00
          47		57		0		0.00
          48		56		0		0.00
          49		55		0		0.00
#
# BPAIRS 27
# avg substitutions per BP  0.1
# BPAIRS expected to covary 0.0 +/- 0.0
# BPAIRS observed to covary 0
#
```
