## Supplementary material for "All-at-once RNA folding with 3D motif prediction framed by evolutionary information": RF04039_mir-2242.helixcov

```
# RMs = 3 L = 95

# RM_HELIX NESTED 23-49 55-81, nbp = 25 nbp_cov = 0
# pvals: 0.995939,0.995939,0.995939,0.995939,0.995939,0.995939,0.995939,0.995939,0.995939,0.995939,0.995939,0.995939,0.995939,0.995939,0.995939,0.995939,0.995939,0.995939,0.995939,0.995939,0.995939,0.995939,0.995939,0.995939,0.995939
# aggregated NONE
NESTED  ::::::::::::::::::::::<<-<<<<<<<<-<<<<<<<<<<<<<<<_____>>>>>>>>>>>>>>>->>>>>>>>->>::::::::::::::
        :::::::::::::::::::::::::::::::::::::::::::::::::::::::::::::::::::::::::::::::::::::::::::::::

# RM_HELIX NESTED 18-20 85-87, nbp = 3 nbp_cov = 0
# pvals: 0.995939,0.995939,0.995939
# aggregated NONE
NESTED  :::::::::::::::::<<<________________________________________________________________>>>::::::::
        :::::::::::::::::::::::::::::::::::::::::::::::::::::::::::::::::::::::::::::::::::::::::::::::

# RM_HELIX NESTED 2-8 88-94, nbp = 7 nbp_cov = 0
# pvals: 0.995939,0.995939,0.995939,0.995939,0.995939,0.995939,0.995939
# aggregated NONE
NESTED  :<<<<<<<_______________________________________________________________________________>>>>>>>:
        :::::::::::::::::::::::::::::::::::::::::::::::::::::::::::::::::::::::::::::::::::::::::::::::
```
