## Supplementary material for "All-at-once RNA folding with 3D motif prediction framed by evolutionary information": RF04039_mir-2242.surv

```
0.000000	0.0285714
-0.000232	1
&
1.350196	0.000225734
1.345506	0.000451467
1.032389	0.000902935
0.959106	0.0013544
0.932458	0.00180587
0.765906	0.0020316
0.759244	0.00225734
0.699285	0.0027088
0.419478	0.00293454
0.212954	0.00316027
0.093037	0.00361174
0.053064	0.00383747
-0.000232	0.995711
-0.093501	0.995937
-0.113488	0.996388
-0.140136	0.996614
-0.153460	0.99684
-0.300025	0.997065
-0.373308	0.997517
-0.419943	0.997968
-0.526536	0.998871
-0.633129	0.999097
-0.653115	0.999323
-0.733060	0.999774
-1.012867	1
&
1.691652	7.46547e-07
1.685271	7.46547e-06
1.625313	8.21202e-06
1.598665	1.56775e-05
1.565354	1.71706e-05
1.498734	1.79171e-05
1.485409	2.3143e-05
1.438775	2.61292e-05
1.345506	0.000408361
1.312196	0.000415827
1.298871	0.000421053
1.265561	0.000425532
1.178954	0.000430758
1.152306	0.000435237
1.085685	0.000444196
1.072361	0.000449421
1.059037	0.000473311
1.032389	0.000855543
1.019064	0.000865995
1.012402	0.00087346
0.959106	0.00125569
0.952444	0.00126092
0.939120	0.0012654
0.932458	0.00166405
0.919133	0.00166853
0.905809	0.00167003
0.899147	0.00168122
0.892485	0.00169168
0.859175	0.00169616
0.819202	0.00170287
0.812540	0.00170437
0.799216	0.00171855
0.779230	0.00172228
0.765906	0.0019358
0.759244	0.00212691
0.752582	0.00213139
0.732595	0.00214184
0.712609	0.00215006
0.705947	0.00215603
0.699285	0.00254573
0.692623	0.00255319
0.672637	0.00255767
0.639326	0.00256439
0.606016	0.00257186
0.579368	0.00257633
0.552720	0.00257857
0.539395	0.00260097
0.486099	0.00260246
0.466113	0.00260396
0.452788	0.00260694
0.446126	0.00261142
0.419478	0.00280254
0.392830	0.00280776
0.386168	0.00281
0.352857	0.00281598
0.266250	0.00282344
0.219616	0.00283837
0.212954	0.00302949
0.192968	0.00304965
0.152995	0.00305412
0.106361	0.00305935
0.093037	0.00344756
0.086375	0.00346174
0.073050	0.00346398
0.059726	0.00347144
0.053064	0.00366256
0.013092	0.00368496
0.006430	0.0036872
-0.000232	0.995939
-0.006894	0.99594
-0.013556	0.995943
-0.020219	0.995946
-0.026881	0.99595
-0.040205	0.995955
-0.053529	0.995962
-0.060191	0.995967
-0.093501	0.996158
-0.100163	0.996166
-0.113488	0.996548
-0.120150	0.996561
-0.126812	0.996564
-0.133474	0.996572
-0.140136	0.996768
-0.146798	0.996776
-0.153460	0.996968
-0.166784	0.996973
-0.193432	0.996995
-0.200094	0.996997
-0.233405	0.997001
-0.240067	0.997024
-0.246729	0.997027
-0.253391	0.997036
-0.280039	0.997041
-0.300025	0.997232
-0.326674	0.997239
-0.339998	0.99724
-0.359984	0.997246
-0.366646	0.997253
-0.373308	0.997636
-0.379970	0.997643
-0.393294	0.997648
-0.406619	0.997653
-0.419943	0.998035
-0.439929	0.998046
-0.446591	0.998052
-0.459915	0.998074
-0.466577	0.998083
-0.473239	0.998093
-0.506550	0.998125
-0.513212	0.998131
-0.526536	0.998897
-0.539860	0.998923
-0.546522	0.998929
-0.553184	0.998943
-0.579832	0.998947
-0.593157	0.998948
-0.626467	0.998971
-0.633129	0.999162
-0.639791	0.999168
-0.653115	0.999361
-0.659777	0.999362
-0.666439	0.999367
-0.726398	0.999375
-0.733060	0.999765
-0.832991	0.999766
-0.866301	0.999774
-0.879626	0.999778
-0.886288	0.999783
-0.892950	0.999786
-0.979557	0.999794
-0.999543	0.999802
-1.012867	0.999993
-1.279350	0.999996
-1.312660	0.999998
-1.399267	1
&
```
