## Supplementary material for "All-at-once RNA folding with 3D motif prediction framed by evolutionary information": RF04042_mir-7961.cacofold.helixcov

```
# RMs = 2 L = 56

# RM_HELIX NESTED 11-17 38-44, nbp = 6 nbp_cov = 0
# pvals: -1,-1,-1,-1,-1,-1
# aggregated NONE
NESTED  ::::::::::<<-<<<<____________________>>>>->>::::::::::::
        ::::::::::::::::::::::::::::::::::::::::::::::::::::::::

# RM_HELIX NESTED 1-8 47-54, nbp = 7 nbp_cov = 0
# pvals: -1,-1,-1,-1,-1,-1,-1
# aggregated NONE
NESTED  <<<<<-<<______________________________________>>->>>>>::
        ::::::::::::::::::::::::::::::::::::::::::::::::::::::::
```
