## Supplementary material for "All-at-once RNA folding with 3D motif prediction framed by evolutionary information": RF04043_mir-2062.cacofold.helixcov

```
# RMs = 2 L = 72

# RM_HELIX NESTED 9-29 44-64, nbp = 20 nbp_cov = 0
# pvals: 0.996534,0.996534,0.996534,0.996534,0.996534,0.996534,0.996534,0.996534,0.996534,0.996534,0.996534,0.996534,0.996534,0.996534,0.996534,0.996534,0.996534,0.996534,0.996534,0.996534
# aggregated NONE
NESTED  ::::::::<<<<<-<<<<<<<<<<<<<<<______________>>>>>>>>>>>>>>>->>>>>::::::::
        ::::::::::::::::::::::::::::::::::::::::::::::::::::::::::::::::::::::::

# RM_HELIX NESTED 1-5 65-69, nbp = 5 nbp_cov = 0
# pvals: 0.996534,0.996534,0.996534,0.996534,0.996534
# aggregated NONE
NESTED  <<<<<___________________________________________________________>>>>>:::
        ::::::::::::::::::::::::::::::::::::::::::::::::::::::::::::::::::::::::
```
