## Supplementary material for "All-at-once RNA folding with 3D motif prediction framed by evolutionary information": RF04043_mir-2062.helixcov

```
# RMs = 1 L = 72

# RM_HELIX NESTED 1-30 42-72, nbp = 27 nbp_cov = 0
# pvals: 0.996534,0.996534,0.996534,0.996534,0.996534,0.996534,0.996534,0.996534,0.996534,0.996534,0.996534,0.996534,0.996534,0.996534,0.996534,0.996534,0.996534,0.996534,0.996534,0.996534,0.996534,0.996534,0.996534,0.996534,0.996534,0.996534,0.996534
# aggregated NONE
NESTED  <<<-<<-<<<<<<-<<<<<<<<<<<<<<<<___________>>>->>>>>>>>>>>>>->>>>>>->>->>>
        ::::::::::::::::::::::::::::::::::::::::::::::::::::::::::::::::::::::::
```
