## Supplementary material for "All-at-once RNA folding with 3D motif prediction framed by evolutionary information": RF04043_mir-2062.surv

```
-0.000000	0.037037
-0.002364	1
&
0.983724	0.000395413
0.710211	0.00118624
0.494279	0.00158165
0.253156	0.00237248
-0.002364	0.996441
-0.099533	0.997232
-0.193103	0.997628
-0.207499	0.998418
-0.214696	0.998814
-0.261482	0.999209
-0.347854	0.999605
-0.455820	1
&
1.039855	1.30412e-06
1.037707	3.91236e-06
0.983724	0.000383412
0.749798	0.000391236
0.710211	0.00115023
0.670623	0.00115806
0.494279	0.00153756
0.263952	0.00155321
0.253156	0.00231221
-0.002364	0.996534
-0.063544	0.996541
-0.074341	0.996545
-0.099533	0.997304
-0.153516	0.99732
-0.160714	0.997324
-0.185906	0.997332
-0.193103	0.997711
-0.207499	0.99847
-0.214696	0.99885
-0.261482	0.999229
-0.272278	0.999237
-0.347854	0.999617
-0.455820	0.999996
-0.466617	1
&
```
