## Supplementary material for "All-at-once RNA folding with 3D motif prediction framed by evolutionary information": RF04044_mir-7939.cacofold.helixcov

```
# RMs = 1 L = 61

# RM_HELIX NESTED 1-23 37-59, nbp = 22 nbp_cov = 0
# pvals: 0.769923,0.0438989,0.769923,0.769923,0.769923,0.769923,0.769923,0.769923,0.769923,0.769923,0.769923,0.863295,0.769923,0.769923,0.769923,0.769923,0.958525,0.769923,0.769923,0.769923,0.769923,0.769923
# aggregated NONE
NESTED  <<<<<<<<-<<<<<<<<<<<<<<_____________>>>>>>>>>>>>>>->>>>>>>>::
        :::::::::::::::::::::::::::::::::::::::::::::::::::::::::::::
```
