## Supplementary material for "All-at-once RNA folding with 3D motif prediction framed by evolutionary information": RF04044_mir-7939.cacofold.power

```
# Power analysis of CaCoFold structure 
#
# Powertype = SINGLE SUBSTITUTIONS
# covary  left_pos      right_pos    substitutions      power
#----------------------------------------------------------------
          1		59		2		0.00
          2		58		3		0.02
          3		57		2		0.00
          4		56		1		0.00
          5		55		2		0.00
          6		54		2		0.00
          7		53		0		0.00
          8		52		0		0.00
          10		50		3		0.02
          11		49		1		0.00
          12		48		1		0.00
          13		47		8		0.24
          14		46		1		0.00
          15		45		3		0.02
          16		44		0		0.00
          17		43		0		0.00
          18		42		2		0.00
          19		41		0		0.00
          20		40		0		0.00
          21		39		3		0.02
          22		38		0		0.00
          23		37		0		0.00
#
# BPAIRS 22
# avg substitutions per BP  1.5
# BPAIRS expected to covary 0.3 +/- 0.5
# BPAIRS observed to covary 0
#
```
