## Supplementary material for "All-at-once RNA folding with 3D motif prediction framed by evolutionary information": RF04044_mir-7939.surv

```
0.000046	0.0555556
-0.020771	0.888889
-0.512501	0.944444
-1.351335	1
&
6.574198	0.000551876
6.024617	0.00110375
5.677514	0.00165563
5.561813	0.00220751
5.156858	0.00386313
4.694054	0.00441501
3.508116	0.00496689
3.450266	0.00551876
3.305639	0.00662252
3.161013	0.00717439
2.698208	0.00772627
2.611432	0.00827815
2.495731	0.00883002
2.351104	0.0093819
2.322179	0.00993377
2.090776	0.0104857
1.772598	0.0110375
1.743673	0.0121413
1.714747	0.013245
1.627971	0.0149007
1.599046	0.0154525
1.541196	0.01766
1.454420	0.0198675
1.425494	0.0209713
1.367644	0.0215232
1.338718	0.0226269
1.309793	0.0231788
1.251943	0.0253863
1.078391	0.0259382
0.962690	0.0264901
0.933764	0.0270419
0.904839	0.0275938
0.818063	0.0298013
0.760212	0.0303532
0.731287	0.031457
0.702362	0.0325607
0.673437	0.0353201
0.644511	0.0375276
0.615586	0.0386313
0.586661	0.0408389
0.557735	0.0435982
0.528810	0.0458057
0.413109	0.0474614
0.384183	0.049117
0.355258	0.0496689
0.326333	0.0524283
0.297408	0.0540839
0.268482	0.0546358
0.239557	0.0573951
0.210632	0.0584989
0.181706	0.0596026
0.152781	0.0612583
0.094930	0.0629139
0.037080	0.0634658
0.008155	0.0673289
-0.020771	0.903974
-0.049696	0.904525
-0.078621	0.909492
-0.107547	0.911148
-0.136472	0.9117
-0.165397	0.914459
-0.194323	0.918874
-0.223248	0.92053
-0.252173	0.923289
-0.281098	0.926049
-0.310024	0.927704
-0.338949	0.931015
-0.396800	0.931567
-0.425725	0.935982
-0.454650	0.937086
-0.483576	0.937638
-0.512501	0.939294
-0.541426	0.941501
-0.570351	0.945916
-0.599277	0.94702
-0.628202	0.948124
-0.657127	0.949779
-0.686053	0.951987
-0.714978	0.953091
-0.743903	0.956402
-0.830679	0.956954
-0.859605	0.959713
-0.888530	0.960817
-0.917455	0.965784
-0.975306	0.966336
-1.004231	0.967439
-1.033156	0.967991
-1.062082	0.969095
-1.119932	0.974614
-1.148858	0.975717
-1.177783	0.977925
-1.206708	0.979029
-1.235633	0.980132
-1.351335	0.985099
-1.380260	0.986203
-1.409185	0.986755
-1.495961	0.988411
-1.524886	0.988962
-1.582737	0.991722
-1.669513	0.992826
-1.756289	0.993377
-1.814139	0.997241
-1.843065	0.998344
-2.045542	0.998896
-2.132318	0.999448
-2.276944	1
&
10.710516	2.73224e-06
10.536965	5.46448e-06
10.421263	1.0929e-05
10.247712	1.36612e-05
10.189861	1.63934e-05
10.132010	1.91257e-05
10.045234	2.18579e-05
9.987384	2.45902e-05
9.958459	3.00546e-05
9.929533	3.55191e-05
9.900608	4.09836e-05
9.871683	4.64481e-05
9.784907	4.91803e-05
9.755981	5.46448e-05
9.727056	6.01093e-05
9.698131	6.8306e-05
9.669206	7.10383e-05
9.640280	7.9235e-05
9.611355	8.46995e-05
9.582430	8.74317e-05
9.553504	9.28962e-05
9.524579	0.000101093
9.495654	0.000112022
9.466728	0.000122951
9.437803	0.000125683
9.408878	0.000131148
9.379952	0.00013388
9.351027	0.000139344
9.322102	0.000144809
9.293177	0.000155738
9.264251	0.00015847
9.235326	0.000166667
9.206401	0.000177596
9.177475	0.000196721
9.148550	0.000204918
9.119625	0.00020765
9.090699	0.000213115
9.061774	0.000218579
9.032849	0.000226776
9.003924	0.000229508
8.974998	0.000237705
8.946073	0.000254098
8.917148	0.000262295
8.888222	0.000273224
8.859297	0.00029235
8.830372	0.000314208
8.801446	0.000319672
8.743596	0.000344262
8.714671	0.000355191
8.685745	0.000368852
8.656820	0.000377049
8.627895	0.000398907
8.598969	0.000418033
8.570044	0.000431694
8.541119	0.000448087
8.512193	0.000478142
8.483268	0.000491803
8.454343	0.000508197
8.425418	0.000510929
8.396492	0.000535519
8.367567	0.000551913
8.338642	0.000571038
8.309716	0.000592896
8.280791	0.00060929
8.251866	0.000631148
8.222940	0.000647541
8.194015	0.000674863
8.165090	0.000691257
8.136164	0.000704918
8.107239	0.000734973
8.078314	0.000759563
8.049389	0.000781421
8.020463	0.000800546
7.991538	0.00081694
7.962613	0.00086612
7.933687	0.000885246
7.904762	0.000918033
7.875837	0.000923497
7.846911	0.000937158
7.817986	0.000953552
7.789061	0.000972678
7.760136	0.000991803
7.731210	0.00101913
7.702285	0.00104645
7.673360	0.00107377
7.644434	0.00108743
7.615509	0.00110109
7.586584	0.00112295
7.557658	0.00115301
7.528733	0.00117486
7.499808	0.00120492
7.470883	0.00122678
7.441957	0.00123497
7.413032	0.0012623
7.384107	0.00127869
7.355181	0.00129508
7.326256	0.0013224
7.297331	0.00134153
7.268405	0.00136339
7.239480	0.00137705
7.210555	0.00139071
7.181630	0.00142077
7.152704	0.00144262
7.123779	0.00146175
7.094854	0.00147268
7.065928	0.00149454
7.037003	0.00152186
7.008078	0.00155191
6.979152	0.00156831
6.950227	0.0015929
6.921302	0.00160656
6.892376	0.00161202
6.863451	0.00162295
6.834526	0.00163934
6.805601	0.00167486
6.776675	0.00169945
6.747750	0.00173497
6.718825	0.00174317
6.689899	0.00175137
6.660974	0.00179235
6.632049	0.0018388
6.603123	0.00186066
6.574198	0.00189891
6.545273	0.00193169
6.516348	0.00196448
6.487422	0.00201913
6.458497	0.00203552
6.429572	0.00210656
6.400646	0.00213661
6.371721	0.00218033
6.342796	0.00222131
6.313870	0.00227049
6.284945	0.0023306
6.256020	0.00239891
6.227095	0.00243989
6.198169	0.00254918
6.169244	0.00265301
6.140319	0.00284153
6.111393	0.00295355
6.082468	0.00312842
6.053543	0.0033388
6.024617	0.00348634
5.995692	0.00365847
5.966767	0.00389617
5.937842	0.00416667
5.908916	0.00432787
5.879991	0.00463115
5.851066	0.00509836
5.822140	0.00545082
5.793215	0.0057459
5.764290	0.006
5.735364	0.00635519
5.706439	0.00655464
5.677514	0.00689891
5.648588	0.00728415
5.619663	0.00767486
5.590738	0.00798087
5.561813	0.00822131
5.532887	0.00849454
5.503962	0.00867213
5.475037	0.00892896
5.446111	0.00917213
5.417186	0.00939344
5.388261	0.00966667
5.359335	0.00980055
5.330410	0.0100683
5.301485	0.0103689
5.272560	0.0106503
5.243634	0.0108825
5.214709	0.0110109
5.185784	0.0111148
5.156858	0.0112104
5.127933	0.0113689
5.099008	0.0115273
5.070082	0.0116831
5.041157	0.0118005
5.012232	0.0119973
4.983307	0.0122049
4.954381	0.0123852
4.925456	0.0126257
4.896531	0.0128388
4.867605	0.0130902
4.838680	0.013276
4.809755	0.0134727
4.780829	0.0136311
4.751904	0.0137732
4.722979	0.0139235
4.694054	0.0140464
4.665128	0.0141803
4.636203	0.0143361
4.607278	0.0145464
4.578352	0.0147869
4.549427	0.0149208
4.520502	0.015082
4.491576	0.0152186
4.462651	0.0154126
4.433726	0.0155601
4.404800	0.0157022
4.375875	0.0158197
4.346950	0.0159344
4.318025	0.0161421
4.289099	0.0163607
4.260174	0.0165082
4.231249	0.0166858
4.202323	0.0168825
4.173398	0.0170219
4.144473	0.0172213
4.115547	0.0173634
4.086622	0.0175601
4.057697	0.0176995
4.028772	0.0178607
3.999846	0.0180082
3.970921	0.0181913
3.941996	0.0184344
3.913070	0.0186585
3.884145	0.0188443
3.855220	0.0189836
3.826294	0.019194
3.797369	0.0193525
3.768444	0.0195109
3.739519	0.0197077
3.710593	0.0198333
3.681668	0.0200191
3.652743	0.0201913
3.623817	0.0204781
3.594892	0.0206776
3.565967	0.0208607
3.537041	0.0209863
3.508116	0.0211421
3.479191	0.0212432
3.450266	0.0214208
3.421340	0.0215792
3.392415	0.0217951
3.363490	0.0219945
3.334564	0.0222322
3.305639	0.0224372
3.276714	0.0226202
3.247788	0.0228415
3.218863	0.0230464
3.189938	0.0232814
3.161013	0.0234863
3.132087	0.0236995
3.103162	0.0239317
3.074237	0.0241202
3.045311	0.0243388
3.016386	0.024571
2.987461	0.0248798
2.958535	0.0251257
2.929610	0.0254071
2.900685	0.0257213
2.871759	0.0259781
2.842834	0.0262842
2.813909	0.0265847
2.784984	0.026877
2.756058	0.0272678
2.727133	0.0277322
2.698208	0.0280902
2.669282	0.0284617
2.640357	0.028888
2.611432	0.0292404
2.582506	0.0296421
2.553581	0.0298989
2.524656	0.0302568
2.495731	0.0306585
2.466805	0.0310874
2.437880	0.0315082
2.408955	0.0319426
2.380029	0.0323661
2.351104	0.0327951
2.322179	0.0331967
2.293253	0.0336011
2.264328	0.0341585
2.235403	0.0346011
2.206478	0.0350055
2.177552	0.0353279
2.148627	0.0357459
2.119702	0.0362268
2.090776	0.0365847
2.061851	0.0370355
2.032926	0.0373798
2.004000	0.0377404
1.975075	0.0381093
1.946150	0.0384891
1.917225	0.0388087
1.888299	0.0391639
1.859374	0.0395328
1.830449	0.040041
1.801523	0.0406339
1.772598	0.0412213
1.743673	0.0418306
1.714747	0.042347
1.685822	0.0429399
1.656897	0.0433333
1.627971	0.0438989
1.599046	0.0444809
1.570121	0.0450683
1.541196	0.0456284
1.512270	0.0461093
1.483345	0.0465929
1.454420	0.0471175
1.425494	0.0477049
1.396569	0.0481913
1.367644	0.048694
1.338718	0.0491257
1.309793	0.0495929
1.280868	0.0502377
1.251943	0.050877
1.223017	0.0513279
1.194092	0.0518005
1.165167	0.0523607
1.136241	0.0529781
1.107316	0.0535792
1.078391	0.0541749
1.049465	0.0547432
1.020540	0.0552732
0.991615	0.0559317
0.962690	0.0564399
0.933764	0.0569918
0.904839	0.0575765
0.875914	0.0581093
0.846988	0.058653
0.818063	0.0592568
0.789138	0.0599153
0.760212	0.0604536
0.731287	0.0611311
0.702362	0.0617568
0.673437	0.0623279
0.644511	0.0628333
0.615586	0.0634454
0.586661	0.0640109
0.557735	0.0646339
0.528810	0.065235
0.499885	0.065959
0.470959	0.0666557
0.442034	0.0673962
0.413109	0.0680738
0.384183	0.0687678
0.355258	0.0696858
0.326333	0.0706421
0.297408	0.0714536
0.268482	0.0723224
0.239557	0.0731448
0.210632	0.0740738
0.181706	0.0749891
0.152781	0.0760628
0.123856	0.0771694
0.094930	0.0784044
0.066005	0.0797322
0.037080	0.081377
0.008155	0.0830546
-0.020771	0.769923
-0.049696	0.775232
-0.078621	0.782388
-0.107547	0.789839
-0.136472	0.796861
-0.165397	0.803325
-0.194323	0.808858
-0.223248	0.814191
-0.252173	0.819142
-0.281098	0.824235
-0.310024	0.829448
-0.338949	0.83456
-0.367874	0.839555
-0.396800	0.844555
-0.425725	0.849235
-0.454650	0.853902
-0.483576	0.858516
-0.512501	0.863295
-0.541426	0.867669
-0.570351	0.872358
-0.599277	0.876609
-0.628202	0.880831
-0.657127	0.885046
-0.686053	0.888874
-0.714978	0.893134
-0.743903	0.896918
-0.772829	0.900751
-0.801754	0.904861
-0.830679	0.908276
-0.859605	0.912071
-0.888530	0.915265
-0.917455	0.918918
-0.946380	0.922413
-0.975306	0.925806
-1.004231	0.928817
-1.033156	0.93159
-1.062082	0.93474
-1.091007	0.937281
-1.119932	0.940112
-1.148858	0.942637
-1.177783	0.945262
-1.206708	0.948104
-1.235633	0.950172
-1.264559	0.952221
-1.293484	0.954205
-1.322409	0.956566
-1.351335	0.958525
-1.380260	0.960413
-1.409185	0.962191
-1.438111	0.964189
-1.467036	0.965981
-1.495961	0.967861
-1.524886	0.969757
-1.553812	0.971877
-1.582737	0.973445
-1.611662	0.974956
-1.640588	0.976434
-1.669513	0.978005
-1.698438	0.979587
-1.727364	0.980817
-1.756289	0.982137
-1.785214	0.983202
-1.814139	0.984268
-1.843065	0.985205
-1.871990	0.986183
-1.900915	0.986967
-1.929841	0.987691
-1.958766	0.988484
-1.987691	0.989041
-2.016617	0.989738
-2.045542	0.990342
-2.074467	0.990779
-2.103392	0.991254
-2.132318	0.991891
-2.161243	0.992352
-2.190168	0.992738
-2.219094	0.993148
-2.248019	0.993686
-2.276944	0.994216
-2.305870	0.994566
-2.334795	0.994956
-2.363720	0.995262
-2.392646	0.995607
-2.421571	0.995847
-2.450496	0.996153
-2.479421	0.996404
-2.508347	0.996683
-2.537272	0.996943
-2.566197	0.997265
-2.595123	0.997511
-2.624048	0.997768
-2.652973	0.997986
-2.681899	0.998112
-2.710824	0.998235
-2.739749	0.998445
-2.768674	0.998637
-2.797600	0.998746
-2.826525	0.998842
-2.855450	0.998934
-2.884376	0.998995
-2.913301	0.999052
-2.942226	0.999139
-2.971152	0.999197
-3.000077	0.999262
-3.029002	0.999331
-3.057927	0.999402
-3.086853	0.999464
-3.115778	0.999486
-3.144703	0.999519
-3.173629	0.999571
-3.202554	0.999607
-3.231479	0.999653
-3.260405	0.999691
-3.289330	0.999713
-3.318255	0.99974
-3.347180	0.999762
-3.376106	0.999776
-3.405031	0.99979
-3.433956	0.999798
-3.462882	0.999809
-3.491807	0.99982
-3.520732	0.999833
-3.549658	0.999847
-3.578583	0.999852
-3.607508	0.999858
-3.636434	0.999877
-3.665359	0.999896
-3.694284	0.99991
-3.723209	0.999934
-3.752135	0.999937
-3.781060	0.999948
-3.809985	0.999954
-3.838911	0.999959
-3.867836	0.999964
-3.954612	0.99997
-3.983537	0.999973
-4.041388	0.999978
-4.070313	0.999981
-4.099238	0.999984
-4.214940	0.999986
-4.272790	0.999989
-4.301715	0.999992
-4.330641	0.999995
-4.417417	0.999997
-4.446342	1
&
31.681360	5.83996e-26
31.652435	6.23021e-26
31.623510	6.64654e-26
31.594585	7.09068e-26
31.565659	7.5645e-26
31.536734	8.06997e-26
31.507809	8.60922e-26
31.478883	9.18449e-26
31.449958	9.79819e-26
31.421033	1.04529e-25
31.392107	1.11513e-25
31.363182	1.18964e-25
31.334257	1.26913e-25
31.305332	1.35393e-25
31.276406	1.44439e-25
31.247481	1.5409e-25
31.218556	1.64385e-25
31.189630	1.75368e-25
31.160705	1.87085e-25
31.131780	1.99585e-25
31.102854	2.12919e-25
31.073929	2.27144e-25
31.045004	2.42319e-25
31.016079	2.58508e-25
30.987153	2.75778e-25
30.958228	2.94202e-25
30.929303	3.13857e-25
30.900377	3.34824e-25
30.871452	3.57192e-25
30.842527	3.81054e-25
30.813601	4.06509e-25
30.784676	4.33665e-25
30.755751	4.62634e-25
30.726826	4.93538e-25
30.697900	5.26507e-25
30.668975	5.61677e-25
30.640050	5.99196e-25
30.611124	6.3922e-25
30.582199	6.81918e-25
30.553274	7.27467e-25
30.524348	7.76058e-25
30.495423	8.27895e-25
30.466498	8.83193e-25
30.437572	9.42183e-25
30.408647	1.00511e-24
30.379722	1.07225e-24
30.350797	1.14386e-24
30.321871	1.22026e-24
30.292946	1.30176e-24
30.264021	1.3887e-24
30.235095	1.48145e-24
30.206170	1.58039e-24
30.177245	1.68593e-24
30.148319	1.79853e-24
30.119394	1.91864e-24
30.090469	2.04677e-24
30.061544	2.18346e-24
30.032618	2.32927e-24
30.003693	2.48482e-24
29.974768	2.65076e-24
29.945842	2.82777e-24
29.916917	3.0166e-24
29.887992	3.21804e-24
29.859066	3.43293e-24
29.830141	3.66216e-24
29.801216	3.9067e-24
29.772291	4.16756e-24
29.743365	4.44584e-24
29.714440	4.7427e-24
29.685515	5.05937e-24
29.656589	5.39719e-24
29.627664	5.75755e-24
29.598739	6.14197e-24
29.569813	6.55206e-24
29.540888	6.98951e-24
29.511963	7.45617e-24
29.483038	7.95398e-24
29.454112	8.48502e-24
29.425187	9.05151e-24
29.396262	9.6558e-24
29.367336	1.03004e-23
29.338411	1.09881e-23
29.309486	1.17217e-23
29.280560	1.25042e-23
29.251635	1.33389e-23
29.222710	1.42294e-23
29.193784	1.51793e-23
29.164859	1.61926e-23
29.135934	1.72735e-23
29.107009	1.84265e-23
29.078083	1.96566e-23
29.049158	2.09687e-23
29.020233	2.23683e-23
28.991307	2.38614e-23
28.962382	2.54541e-23
28.933457	2.71531e-23
28.904531	2.89655e-23
28.875606	3.08988e-23
28.846681	3.29611e-23
28.817756	3.51611e-23
28.788830	3.75078e-23
28.759905	4.00112e-23
28.730980	4.26816e-23
28.702054	4.55301e-23
28.673129	4.85688e-23
28.644204	5.18102e-23
28.615278	5.52678e-23
28.586353	5.89562e-23
28.557428	6.28906e-23
28.528503	6.70876e-23
28.499577	7.15646e-23
28.470652	7.63403e-23
28.441727	8.14345e-23
28.412801	8.68687e-23
28.383876	9.26654e-23
28.354951	9.88488e-23
28.326025	1.05445e-22
28.297100	1.12481e-22
28.268175	1.19986e-22
28.239250	1.27992e-22
28.210324	1.36532e-22
28.181399	1.45642e-22
28.152474	1.55359e-22
28.123548	1.65725e-22
28.094623	1.76782e-22
28.065698	1.88577e-22
28.036772	2.01158e-22
28.007847	2.14579e-22
27.978922	2.28894e-22
27.949996	2.44165e-22
27.921071	2.60454e-22
27.892146	2.77829e-22
27.863221	2.96364e-22
27.834295	3.16134e-22
27.805370	3.37223e-22
27.776445	3.59719e-22
27.747519	3.83715e-22
27.718594	4.09311e-22
27.689669	4.36614e-22
27.660743	4.65738e-22
27.631818	4.96804e-22
27.602893	5.29942e-22
27.573968	5.6529e-22
27.545042	6.02994e-22
27.516117	6.43213e-22
27.487192	6.86114e-22
27.458266	7.31876e-22
27.429341	7.80689e-22
27.400416	8.32756e-22
27.371490	8.88295e-22
27.342565	9.47538e-22
27.313640	1.01073e-21
27.284715	1.07814e-21
27.255789	1.15004e-21
27.226864	1.22673e-21
27.197939	1.30854e-21
27.169013	1.3958e-21
27.140088	1.48887e-21
27.111163	1.58816e-21
27.082237	1.69406e-21
27.053312	1.80702e-21
27.024387	1.92752e-21
26.995462	2.05604e-21
26.966536	2.19313e-21
26.937611	2.33936e-21
26.908686	2.49534e-21
26.879760	2.66172e-21
26.850835	2.83918e-21
26.821910	3.02848e-21
26.792984	3.23039e-21
26.764059	3.44576e-21
26.735134	3.67548e-21
26.706208	3.92052e-21
26.677283	4.18189e-21
26.648358	4.46067e-21
26.619433	4.75804e-21
26.590507	5.07522e-21
26.561582	5.41355e-21
26.532657	5.77442e-21
26.503731	6.15933e-21
26.474806	6.5699e-21
26.445881	7.00783e-21
26.416955	7.47495e-21
26.388030	7.97319e-21
26.359105	8.50463e-21
26.330180	9.07148e-21
26.301254	9.6761e-21
26.272329	1.0321e-20
26.243404	1.10089e-20
26.214478	1.17426e-20
26.185553	1.25252e-20
26.156628	1.33599e-20
26.127702	1.42503e-20
26.098777	1.52e-20
26.069852	1.62129e-20
26.040927	1.72933e-20
26.012001	1.84457e-20
25.983076	1.96749e-20
25.954151	2.0986e-20
25.925225	2.23844e-20
25.896300	2.38759e-20
25.867375	2.54668e-20
25.838449	2.71637e-20
25.809524	2.89736e-20
25.780599	3.09041e-20
25.751674	3.29631e-20
25.722748	3.51593e-20
25.693823	3.75018e-20
25.664898	4.00003e-20
25.635972	4.26652e-20
25.607047	4.55076e-20
25.578122	4.85393e-20
25.549196	5.17729e-20
25.520271	5.52218e-20
25.491346	5.89004e-20
25.462421	6.2824e-20
25.433495	6.70089e-20
25.404570	7.14725e-20
25.375645	7.62332e-20
25.346719	8.1311e-20
25.317794	8.6727e-20
25.288869	9.25035e-20
25.259943	9.86646e-20
25.231018	1.05236e-19
25.202093	1.12245e-19
25.173167	1.19721e-19
25.144242	1.27694e-19
25.115317	1.36198e-19
25.086392	1.45268e-19
25.057466	1.54942e-19
25.028541	1.6526e-19
24.999616	1.76266e-19
24.970690	1.88003e-19
24.941765	2.00522e-19
24.912840	2.13875e-19
24.883914	2.28116e-19
24.854989	2.43305e-19
24.826064	2.59505e-19
24.797139	2.76783e-19
24.768213	2.95212e-19
24.739288	3.14867e-19
24.710363	3.3583e-19
24.681437	3.58188e-19
24.652512	3.82035e-19
24.623587	4.07468e-19
24.594661	4.34594e-19
24.565736	4.63525e-19
24.536811	4.94381e-19
24.507886	5.27291e-19
24.478960	5.62391e-19
24.450035	5.99826e-19
24.421110	6.39752e-19
24.392184	6.82335e-19
24.363259	7.27751e-19
24.334334	7.76189e-19
24.305408	8.2785e-19
24.276483	8.82948e-19
24.247558	9.41712e-19
24.218633	1.00438e-18
24.189707	1.07123e-18
24.160782	1.14252e-18
24.131857	1.21855e-18
24.102931	1.29964e-18
24.074006	1.38612e-18
24.045081	1.47836e-18
24.016155	1.57673e-18
23.987230	1.68165e-18
23.958305	1.79354e-18
23.929379	1.91288e-18
23.900454	2.04015e-18
23.871529	2.17589e-18
23.842604	2.32065e-18
23.813678	2.47505e-18
23.784753	2.63971e-18
23.755828	2.81532e-18
23.726902	3.00261e-18
23.697977	3.20235e-18
23.669052	3.41538e-18
23.640126	3.64257e-18
23.611201	3.88487e-18
23.582276	4.14328e-18
23.553351	4.41887e-18
23.524425	4.71279e-18
23.495500	5.02624e-18
23.466575	5.36054e-18
23.437649	5.71706e-18
23.408724	6.09729e-18
23.379799	6.50279e-18
23.350873	6.93524e-18
23.321948	7.39645e-18
23.293023	7.88831e-18
23.264098	8.41287e-18
23.235172	8.9723e-18
23.206247	9.56891e-18
23.177322	1.02052e-17
23.148396	1.08837e-17
23.119471	1.16074e-17
23.090546	1.23791e-17
23.061620	1.32022e-17
23.032695	1.40799e-17
23.003770	1.5016e-17
22.974845	1.60142e-17
22.945919	1.70788e-17
22.916994	1.82142e-17
22.888069	1.94249e-17
22.859143	2.07162e-17
22.830218	2.20932e-17
22.801293	2.35617e-17
22.772367	2.51278e-17
22.743442	2.6798e-17
22.714517	2.85791e-17
22.685591	3.04785e-17
22.656666	3.25041e-17
22.627741	3.46642e-17
22.598816	3.69679e-17
22.569890	3.94246e-17
22.540965	4.20444e-17
22.512040	4.48383e-17
22.483114	4.78177e-17
22.454189	5.09951e-17
22.425264	5.43834e-17
22.396338	5.79968e-17
22.367413	6.18501e-17
22.338488	6.59594e-17
22.309563	7.03415e-17
22.280637	7.50146e-17
22.251712	7.99981e-17
22.222787	8.53124e-17
22.193861	9.09796e-17
22.164936	9.70231e-17
22.136011	1.03468e-16
22.107085	1.1034e-16
22.078160	1.17669e-16
22.049235	1.25485e-16
22.020310	1.33819e-16
21.991384	1.42707e-16
21.962459	1.52184e-16
21.933534	1.62291e-16
21.904608	1.73068e-16
21.875683	1.84561e-16
21.846758	1.96816e-16
21.817832	2.09885e-16
21.788907	2.23822e-16
21.759982	2.38683e-16
21.731057	2.5453e-16
21.702131	2.71429e-16
21.673206	2.8945e-16
21.644281	3.08666e-16
21.615355	3.29157e-16
21.586430	3.51008e-16
21.557505	3.74309e-16
21.528579	3.99156e-16
21.499654	4.25651e-16
21.470729	4.53904e-16
21.441803	4.84031e-16
21.412878	5.16157e-16
21.383953	5.50413e-16
21.355028	5.86942e-16
21.326102	6.25894e-16
21.297177	6.6743e-16
21.268252	7.11721e-16
21.239326	7.58949e-16
21.210401	8.09309e-16
21.181476	8.63008e-16
21.152550	9.20269e-16
21.123625	9.81328e-16
21.094700	1.04643e-15
21.065775	1.11586e-15
21.036849	1.18989e-15
21.007924	1.26882e-15
20.978999	1.35299e-15
20.950073	1.44274e-15
20.921148	1.53844e-15
20.892223	1.64048e-15
20.863297	1.74929e-15
20.834372	1.86531e-15
20.805447	1.98902e-15
20.776522	2.12093e-15
20.747596	2.26158e-15
20.718671	2.41155e-15
20.689746	2.57147e-15
20.660820	2.74198e-15
20.631895	2.92379e-15
20.602970	3.11765e-15
20.574044	3.32435e-15
20.545119	3.54475e-15
20.516194	3.77975e-15
20.487269	4.03033e-15
20.458343	4.2975e-15
20.429418	4.58238e-15
20.400493	4.88612e-15
20.371567	5.20999e-15
20.342642	5.55531e-15
20.313717	5.9235e-15
20.284791	6.31608e-15
20.255866	6.73466e-15
20.226941	7.18097e-15
20.198016	7.65683e-15
20.169090	8.1642e-15
20.140165	8.70517e-15
20.111240	9.28196e-15
20.082314	9.89695e-15
20.053389	1.05527e-14
20.024464	1.12518e-14
19.995538	1.19972e-14
19.966613	1.27919e-14
19.937688	1.36393e-14
19.908762	1.45427e-14
19.879837	1.5506e-14
19.850912	1.6533e-14
19.821987	1.7628e-14
19.793061	1.87954e-14
19.764136	2.00401e-14
19.735211	2.13672e-14
19.706285	2.27821e-14
19.677360	2.42907e-14
19.648435	2.5899e-14
19.619509	2.76138e-14
19.590584	2.9442e-14
19.561659	3.13912e-14
19.532734	3.34693e-14
19.503808	3.56848e-14
19.474883	3.8047e-14
19.445958	4.05654e-14
19.417032	4.32503e-14
19.388107	4.61128e-14
19.359182	4.91647e-14
19.330256	5.24183e-14
19.301331	5.58871e-14
19.272406	5.95853e-14
19.243481	6.3528e-14
19.214555	6.77314e-14
19.185630	7.22127e-14
19.156705	7.69903e-14
19.127779	8.20836e-14
19.098854	8.75137e-14
19.069929	9.33027e-14
19.041003	9.94743e-14
19.012078	1.06054e-13
18.983153	1.13068e-13
18.954228	1.20546e-13
18.925302	1.28518e-13
18.896377	1.37017e-13
18.867452	1.46077e-13
18.838526	1.55736e-13
18.809601	1.66034e-13
18.780676	1.77011e-13
18.751750	1.88713e-13
18.722825	2.01189e-13
18.693900	2.14489e-13
18.664974	2.28667e-13
18.636049	2.43781e-13
18.607124	2.59894e-13
18.578199	2.7707e-13
18.549273	2.95381e-13
18.520348	3.14901e-13
18.491423	3.35709e-13
18.462497	3.57891e-13
18.433572	3.81538e-13
18.404647	4.06746e-13
18.375721	4.33617e-13
18.346796	4.62262e-13
18.317871	4.92798e-13
18.288946	5.25349e-13
18.260020	5.60048e-13
18.231095	5.97037e-13
18.202170	6.36466e-13
18.173244	6.78497e-13
18.144319	7.23301e-13
18.115394	7.7106e-13
18.086468	8.2197e-13
18.057543	8.76238e-13
18.028618	9.34086e-13
17.999693	9.95749e-13
17.970767	1.06148e-12
17.941842	1.13154e-12
17.912917	1.20622e-12
17.883991	1.28583e-12
17.855066	1.37069e-12
17.826141	1.46114e-12
17.797215	1.55755e-12
17.768290	1.66032e-12
17.739365	1.76986e-12
17.710440	1.88662e-12
17.681514	2.01108e-12
17.652589	2.14374e-12
17.623664	2.28514e-12
17.594738	2.43585e-12
17.565813	2.5965e-12
17.536888	2.76773e-12
17.507962	2.95023e-12
17.479037	3.14476e-12
17.450112	3.3521e-12
17.421186	3.5731e-12
17.392261	3.80865e-12
17.363336	4.05971e-12
17.334411	4.3273e-12
17.305485	4.61251e-12
17.276560	4.9165e-12
17.247635	5.24049e-12
17.218709	5.58581e-12
17.189784	5.95386e-12
17.160859	6.34614e-12
17.131933	6.76422e-12
17.103008	7.20982e-12
17.074083	7.68474e-12
17.045158	8.1909e-12
17.016232	8.73036e-12
16.987307	9.3053e-12
16.958382	9.91806e-12
16.929456	1.05711e-11
16.900531	1.12671e-11
16.871606	1.20089e-11
16.842680	1.27995e-11
16.813755	1.3642e-11
16.784830	1.45399e-11
16.755905	1.54968e-11
16.726979	1.65167e-11
16.698054	1.76035e-11
16.669129	1.87618e-11
16.640203	1.99962e-11
16.611278	2.13117e-11
16.582353	2.27136e-11
16.553427	2.42077e-11
16.524502	2.57998e-11
16.495577	2.74966e-11
16.466652	2.93047e-11
16.437726	3.12316e-11
16.408801	3.32851e-11
16.379876	3.54733e-11
16.350950	3.78052e-11
16.322025	4.02902e-11
16.293100	4.29383e-11
16.264174	4.57602e-11
16.235249	4.87672e-11
16.206324	5.19716e-11
16.177398	5.53861e-11
16.148473	5.90247e-11
16.119548	6.2902e-11
16.090623	6.70336e-11
16.061697	7.14361e-11
16.032772	7.61274e-11
16.003847	8.11262e-11
15.974921	8.64527e-11
15.945996	9.21285e-11
15.917071	9.81762e-11
15.888145	1.0462e-10
15.859220	1.11487e-10
15.830295	1.18803e-10
15.801370	1.26599e-10
15.772444	1.34905e-10
15.743519	1.43756e-10
15.714594	1.53186e-10
15.685668	1.63233e-10
15.656743	1.73939e-10
15.627818	1.85345e-10
15.598892	1.97499e-10
15.569967	2.10447e-10
15.541042	2.24244e-10
15.512117	2.38942e-10
15.483191	2.54603e-10
15.454266	2.71289e-10
15.425341	2.89065e-10
15.396415	3.08005e-10
15.367490	3.28183e-10
15.338565	3.49681e-10
15.309639	3.72584e-10
15.280714	3.96985e-10
15.251789	4.2298e-10
15.222864	4.50674e-10
15.193938	4.80179e-10
15.165013	5.1161e-10
15.136088	5.45096e-10
15.107162	5.80768e-10
15.078237	6.18771e-10
15.049312	6.59255e-10
15.020386	7.02382e-10
14.991461	7.48325e-10
14.962536	7.97267e-10
14.933611	8.49403e-10
14.904685	9.04941e-10
14.875760	9.64103e-10
14.846835	1.02712e-09
14.817909	1.09426e-09
14.788984	1.16577e-09
14.760059	1.24194e-09
14.731133	1.32308e-09
14.702208	1.40951e-09
14.673283	1.50157e-09
14.644357	1.59963e-09
14.615432	1.70408e-09
14.586507	1.81533e-09
14.557582	1.93383e-09
14.528656	2.06005e-09
14.499731	2.19448e-09
14.470806	2.33767e-09
14.441880	2.49018e-09
14.412955	2.65261e-09
14.384030	2.82561e-09
14.355104	3.00987e-09
14.326179	3.20611e-09
14.297254	3.41511e-09
14.268329	3.6377e-09
14.239403	3.87477e-09
14.210478	4.12724e-09
14.181553	4.39612e-09
14.152627	4.68247e-09
14.123702	4.98741e-09
14.094777	5.31217e-09
14.065851	5.65801e-09
14.036926	6.02631e-09
14.008001	6.41851e-09
13.979076	6.83617e-09
13.950150	7.28092e-09
13.921225	7.75453e-09
13.892300	8.25885e-09
13.863374	8.79587e-09
13.834449	9.36771e-09
13.805524	9.97662e-09
13.776598	1.0625e-08
13.747673	1.13153e-08
13.718748	1.20504e-08
13.689823	1.28331e-08
13.660897	1.36665e-08
13.631972	1.45538e-08
13.603047	1.54985e-08
13.574121	1.65044e-08
13.545196	1.75753e-08
13.516271	1.87155e-08
13.487345	1.99293e-08
13.458420	2.12217e-08
13.429495	2.25976e-08
13.400569	2.40623e-08
13.371644	2.56217e-08
13.342719	2.72817e-08
13.313794	2.90489e-08
13.284868	3.09302e-08
13.255943	3.29329e-08
13.227018	3.50647e-08
13.198092	3.7334e-08
13.169167	3.97496e-08
13.140242	4.23209e-08
13.111316	4.50579e-08
13.082391	4.79712e-08
13.053466	5.1072e-08
13.024541	5.43725e-08
12.995615	5.78855e-08
12.966690	6.16244e-08
12.937765	6.56038e-08
12.908839	6.98391e-08
12.879914	7.43466e-08
12.850989	7.91438e-08
12.822063	8.42492e-08
12.793138	8.96824e-08
12.764213	9.54643e-08
12.735288	1.01617e-07
12.706362	1.08165e-07
12.677437	1.15133e-07
12.648512	1.22547e-07
12.619586	1.30437e-07
12.590661	1.38832e-07
12.561736	1.47764e-07
12.532810	1.57269e-07
12.503885	1.67381e-07
12.474960	1.78141e-07
12.446035	1.89588e-07
12.417109	2.01767e-07
12.388184	2.14725e-07
12.359259	2.2851e-07
12.330333	2.43174e-07
12.301408	2.58775e-07
12.272483	2.75371e-07
12.243557	2.93025e-07
12.214632	3.11804e-07
12.185707	3.3178e-07
12.156781	3.53027e-07
12.127856	3.75627e-07
12.098931	3.99665e-07
12.070006	4.25231e-07
12.041080	4.52422e-07
12.012155	4.8134e-07
11.983230	5.12094e-07
11.954304	5.44801e-07
11.925379	5.79582e-07
11.896454	6.16567e-07
11.867528	6.55897e-07
11.838603	6.97717e-07
11.809678	7.42184e-07
11.780753	7.89465e-07
11.751827	8.39734e-07
11.722902	8.93181e-07
11.693977	9.50002e-07
11.665051	1.01041e-06
11.636126	1.07463e-06
11.607201	1.14289e-06
11.578275	1.21546e-06
11.549350	1.29259e-06
11.520425	1.37458e-06
11.491500	1.46172e-06
11.462574	1.55434e-06
11.433649	1.65278e-06
11.404724	1.75738e-06
11.375798	1.86855e-06
11.346873	1.98668e-06
11.317948	2.11221e-06
11.289022	2.24559e-06
11.260097	2.38731e-06
11.231172	2.53788e-06
11.202247	2.69784e-06
11.173321	2.86778e-06
11.144396	3.0483e-06
11.115471	3.24007e-06
11.086545	3.44376e-06
11.057620	3.6601e-06
11.028695	3.88987e-06
10.999769	4.1339e-06
10.970844	4.39304e-06
10.941919	4.66822e-06
10.912993	4.96042e-06
10.884068	5.27066e-06
10.855143	5.60005e-06
10.826218	5.94973e-06
10.797292	6.32094e-06
10.768367	6.71498e-06
10.739442	7.13322e-06
10.710516	7.57712e-06
10.681591	8.04821e-06
10.652666	8.54813e-06
10.623740	9.07859e-06
10.594815	9.64142e-06
10.565890	1.02386e-05
10.536965	1.0872e-05
10.508039	1.1544e-05
10.479114	1.22567e-05
10.450189	1.30126e-05
10.421263	1.38142e-05
10.392338	1.46642e-05
10.363413	1.55655e-05
10.334487	1.6521e-05
10.305562	1.75338e-05
10.276637	1.86074e-05
10.247712	1.97452e-05
10.218786	2.09509e-05
10.189861	2.22285e-05
10.160936	2.3582e-05
10.132010	2.50159e-05
10.103085	2.65346e-05
10.074160	2.81429e-05
10.045234	2.9846e-05
10.016309	3.16492e-05
9.987384	3.3558e-05
9.958459	3.55783e-05
9.929533	3.77164e-05
9.900608	3.99786e-05
9.871683	4.23718e-05
9.842757	4.49031e-05
9.813832	4.758e-05
9.784907	5.04104e-05
9.755981	5.34023e-05
9.727056	5.65644e-05
9.698131	5.99055e-05
9.669206	6.34351e-05
9.640280	6.71629e-05
9.611355	7.10989e-05
9.582430	7.52537e-05
9.553504	7.96383e-05
9.524579	8.4264e-05
9.495654	8.91425e-05
9.466728	9.4286e-05
9.437803	9.97071e-05
9.408878	0.000105419
9.379952	0.000111434
9.351027	0.000117766
9.322102	0.00012443
9.293177	0.000131439
9.264251	0.000138807
9.235326	0.000146549
9.206401	0.000154679
9.177475	0.000163212
9.148550	0.000172161
9.119625	0.000181541
9.090699	0.000191364
9.061774	0.000201644
9.032849	0.00021239
9.003924	0.000223615
8.974998	0.000235325
8.946073	0.000247528
8.917148	0.000260227
8.888222	0.000273422
8.859297	0.000287111
8.830372	0.000301283
8.801446	0.000315925
8.772521	0.000331014
8.743596	0.000346518
8.714671	0.000362393
8.685745	0.00037858
8.656820	0.000395002
8.627895	0.000411556
8.598969	0.000428105
8.570044	0.00044447
8.541119	0.000460404
8.512193	0.000475561
8.483268	0.000489419
8.454343	0.000501089
&
```
