## Supplementary material for "All-at-once RNA folding with 3D motif prediction framed by evolutionary information": RF04045_mir-2147.cacofold.helixcov

```
# RMs = 1 L = 87

# RM_HELIX NESTED 3-41 49-85, nbp = 34 nbp_cov = 0
# pvals: 0.803239,0.0241122,0.803239,0.803239,0.806103,0.0233666,0.0330055,0.00600958,0.803239,0.803239,0.803239,0.835324,0.91864,0.803239,0.803239,0.803239,0.803239,0.803239,0.803239,0.863632,0.803239,0.803239,0.803239,0.0236183,0.803239,0.809881,0.803239,0.803239,0.877339,0.803239,0.803239,0.938074,0.803239,0.890408
# aggregated NONE
NESTED  ::<<<<<-<<<<<<<<-<<<<-<<<<<<<--<<<<<<<<<<_______>>>>>>>>>>>>>>>>>->>>>->>>>>>>>>>>>>::
        ::::::::::::::::::::::::::::::::::::::::::::::::::::::::::::::::::::::::::::::::::::::
```
