## Supplementary material for "All-at-once RNA folding with 3D motif prediction framed by evolutionary information": RF04045_mir-2147.helixcov

```
# RMs = 4 L = 87

# RM_HELIX NESTED 37-41 49-54, nbp = 5 nbp_cov = 0
# pvals: 0.803239,0.803239,0.938074,0.803239,0.890408
# aggregated NONE
NESTED  ::::::::::::::::::::::::::::::::::::<<<<<_______>>>>>:::::::::::::::::::::::::::::::::
        ::::::::::::::::::::::::::::::::::::::::::::::::::::::::::::::::::::::::::::::::::::::

# RM_HELIX NESTED 18-34 57-71, nbp = 14 nbp_cov = 0
# pvals: 0.803239,0.803239,0.803239,0.803239,0.803239,0.803239,0.863632,0.803239,0.803239,0.803239,0.0236183,0.803239,0.809881,0.803239
# aggregated NONE
NESTED  :::::::::::::::::<<<<-<<<<<<<--<<<_____________________>>>>>>>>>>->>>>::::::::::::::::
        ::::::::::::::::::::::::::::::::::::::::::::::::::::::::::::::::::::::::::::::::::::::

# RM_HELIX NESTED 11-15 74-78, nbp = 5 nbp_cov = 0
# pvals: 0.00600958,0.803239,0.803239,0.803239,0.835324
# aggregated NONE
NESTED  ::::::::::<<<<<_________________________________________________________>>>>>:::::::::
        ::::::::::::::::::::::::::::::::::::::::::::::::::::::::::::::::::::::::::::::::::::::

# RM_HELIX NESTED 3-7 81-85, nbp = 5 nbp_cov = 0
# pvals: 0.803239,0.0241122,0.803239,0.803239,0.806103
# aggregated NONE
NESTED  ::<<<<<________________________________________________________________________>>>>>::
        ::::::::::::::::::::::::::::::::::::::::::::::::::::::::::::::::::::::::::::::::::::::
```
