## Supplementary material for "All-at-once RNA folding with 3D motif prediction framed by evolutionary information": RF04045_mir-2147.power

```
# Power analysis of given structure 
#
# Powertype = SINGLE SUBSTITUTIONS
# covary  left_pos      right_pos    substitutions      power
#----------------------------------------------------------------
          3		85		1		0.00
          4		84		3		0.02
          5		83		1		0.00
          6		82		2		0.00
          7		81		2		0.00
          11		78		2		0.00
          12		77		0		0.00
          13		76		0		0.00
          14		75		0		0.00
          15		74		3		0.02
          18		71		0		0.00
          19		70		0		0.00
          20		69		0		0.00
          21		68		0		0.00
          23		66		0		0.00
          24		65		1		0.00
          25		64		2		0.00
          26		63		1		0.00
          27		62		1		0.00
          28		61		0		0.00
          29		60		3		0.02
          32		59		0		0.00
          33		58		2		0.00
          34		57		0		0.00
          37		54		1		0.00
          38		53		0		0.00
          39		52		4		0.07
          40		51		0		0.00
          41		49		2		0.00
#
# BPAIRS 29
# avg substitutions per BP  1.1
# BPAIRS expected to covary 0.1 +/- 0.3
# BPAIRS observed to covary 0
#
```
