## Supplementary material for "All-at-once RNA folding with 3D motif prediction framed by evolutionary information": RF04045_mir-2147.surv

```
1.606123	0.0344828
0.699394	0.0689655
0.675215	0.103448
-0.001809	0.793103
-0.013899	0.827586
-0.025988	0.862069
-0.074347	0.896552
-0.122706	0.931034
-0.171065	0.965517
-0.279872	1
&
5.160498	0.000275786
3.443759	0.000551572
3.431669	0.000827358
3.238234	0.00110314
2.778825	0.00137893
2.718376	0.00165472
2.585389	0.0019305
1.884186	0.00220629
1.763289	0.00248207
1.727020	0.00275786
1.702840	0.00441258
1.642392	0.00496415
1.606123	0.00744622
1.569854	0.00799779
1.557764	0.00854937
1.545674	0.00882515
1.509405	0.00910094
1.497315	0.00965251
1.485226	0.0099283
1.461046	0.0102041
1.424777	0.0107557
1.412687	0.0110314
1.400598	0.0118588
1.303880	0.0124104
1.291790	0.0126862
1.255521	0.0135135
1.243431	0.0137893
1.231342	0.0140651
1.195073	0.0143409
1.182983	0.015444
1.122534	0.0157198
1.086265	0.0159956
1.074175	0.0162714
1.037906	0.0168229
0.965368	0.0170987
0.953278	0.0173745
0.904920	0.0176503
0.880740	0.0179261
0.868650	0.0182019
0.796112	0.0187534
0.771933	0.019305
0.723574	0.0198566
0.711484	0.0204082
0.687305	0.0209597
0.675215	0.0212355
0.663125	0.0223387
0.626856	0.0228902
0.590587	0.0242692
0.566408	0.0248207
0.542228	0.0253723
0.530138	0.0278544
0.505959	0.028406
0.469690	0.0292333
0.457600	0.0295091
0.421331	0.0297849
0.409241	0.0306122
0.397152	0.030888
0.385062	0.0317154
0.372972	0.0319912
0.360883	0.032267
0.348793	0.0333701
0.324613	0.0336459
0.312524	0.0355764
0.288344	0.0358522
0.276255	0.036128
0.264165	0.0366795
0.252075	0.0377827
0.239985	0.0380585
0.227896	0.03861
0.215806	0.0391616
0.203716	0.0397132
0.191627	0.0416437
0.179537	0.0441258
0.167447	0.0460563
0.155357	0.046332
0.143268	0.0482625
0.131178	0.0499173
0.119088	0.0501931
0.106999	0.0512962
0.094909	0.0535025
0.082819	0.055433
0.070729	0.0576393
0.058640	0.059294
0.046550	0.0603971
0.034460	0.0623276
0.022371	0.0634308
0.010281	0.0659129
-0.001809	0.7984
-0.013899	0.801158
-0.025988	0.809156
-0.038078	0.81412
-0.050168	0.821291
-0.062257	0.830116
-0.074347	0.83701
-0.086437	0.842802
-0.098527	0.852179
-0.110616	0.86321
-0.122706	0.872587
-0.134796	0.883067
-0.146885	0.886652
-0.158975	0.895753
-0.171065	0.900717
-0.183154	0.906509
-0.195244	0.917264
-0.207334	0.921953
-0.219424	0.928571
-0.231513	0.932432
-0.243603	0.937948
-0.255693	0.941809
-0.267782	0.946498
-0.279872	0.949255
-0.291962	0.953944
-0.304052	0.955323
-0.316141	0.960011
-0.328231	0.963872
-0.340321	0.965527
-0.352410	0.968009
-0.364500	0.970491
-0.376590	0.972146
-0.388680	0.975455
-0.400769	0.97711
-0.412859	0.97904
-0.424949	0.981522
-0.437038	0.984556
-0.449128	0.986486
-0.473308	0.98759
-0.485397	0.987865
-0.497487	0.988693
-0.509577	0.989796
-0.521666	0.990347
-0.533756	0.991451
-0.557936	0.991726
-0.570025	0.99283
-0.582115	0.993381
-0.594205	0.993933
-0.606294	0.994208
-0.618384	0.99476
-0.630474	0.995036
-0.654653	0.995587
-0.703012	0.996139
-0.715102	0.996415
-0.727192	0.996966
-0.739281	0.997242
-0.799730	0.997794
-0.811819	0.998345
-0.823909	0.998621
-0.896447	0.999173
-1.017345	0.999448
-1.053614	0.999724
-1.234959	1
&
6.538725	1.36799e-06
5.994688	2.73598e-06
5.934239	4.10397e-06
5.897970	5.47196e-06
5.885881	6.83995e-06
5.873791	8.20793e-06
5.849611	9.57592e-06
5.837522	1.36799e-05
5.752894	1.50479e-05
5.740804	1.64159e-05
5.728714	1.91518e-05
5.716625	2.05198e-05
5.704535	2.32558e-05
5.692445	2.73598e-05
5.668266	2.87278e-05
5.656176	3.41997e-05
5.644086	3.55677e-05
5.631997	4.10397e-05
5.619907	4.37756e-05
5.607817	4.51436e-05
5.583638	4.78796e-05
5.571548	5.33516e-05
5.559458	5.88235e-05
5.547369	6.15595e-05
5.523189	6.97674e-05
5.511099	7.25034e-05
5.499010	7.38714e-05
5.486920	7.93434e-05
5.474830	8.07114e-05
5.462741	8.20793e-05
5.450651	8.89193e-05
5.438561	9.16553e-05
5.426472	9.84952e-05
5.414382	0.000102599
5.402292	0.000108071
5.390202	0.000110807
5.378113	0.000112175
5.366023	0.000119015
5.353933	0.000124487
5.341844	0.000131327
5.317664	0.000135431
5.305574	0.000139535
5.293485	0.000145007
5.281395	0.000147743
5.269305	0.000151847
5.245126	0.000161423
5.220946	0.000169631
5.208857	0.000172367
5.196767	0.000173735
5.172588	0.000180575
5.160498	0.000183311
5.148408	0.000186047
5.136318	0.000192886
5.124229	0.000195622
5.112139	0.00019699
5.100049	0.000199726
5.075870	0.000205198
5.063780	0.000207934
5.003332	0.000209302
4.954973	0.000214774
4.942883	0.000216142
4.918704	0.000220246
4.882434	0.000221614
4.846165	0.000222982
4.821986	0.00022435
4.809896	0.000225718
4.797807	0.000227086
4.773627	0.000228454
4.737358	0.00023119
4.616461	0.000233926
4.604371	0.000235294
4.592281	0.000236662
4.580192	0.00023803
4.568102	0.000240766
4.543923	0.00024487
4.471384	0.000246238
4.435115	0.000248974
4.386756	0.00025171
4.374667	0.000253078
4.302128	0.000254446
4.253770	0.000255814
4.132872	0.000257182
4.096603	0.00025855
4.084514	0.000259918
4.048244	0.000261286
4.036155	0.000262654
4.024065	0.000266758
4.011975	0.000268126
3.999886	0.000269494
3.987796	0.000270862
3.975706	0.00027223
3.963616	0.000276334
3.951527	0.00027907
3.939437	0.000280438
3.927347	0.000281806
3.915258	0.000283174
3.903168	0.00028591
3.878988	0.000287278
3.866899	0.000291382
3.854809	0.000295486
3.830630	0.000296854
3.806450	0.000303694
3.782271	0.000305062
3.770181	0.000307798
3.758091	0.000314637
3.746002	0.000317373
3.733912	0.000320109
3.721822	0.000326949
3.709733	0.000332421
3.697643	0.000339261
3.685553	0.000344733
3.673463	0.000355677
3.661374	0.000373461
3.649284	0.000392613
3.637194	0.000413133
3.625105	0.000430917
3.613015	0.000471956
3.600925	0.000506156
3.588835	0.000545828
3.576746	0.000571819
3.564656	0.000618331
3.552566	0.000662107
3.540477	0.00070725
3.528387	0.000751026
3.516297	0.000781122
3.504207	0.000815321
3.492118	0.000868673
3.480028	0.000916553
3.467938	0.000990424
3.455849	0.00105335
3.443759	0.00110944
3.431669	0.00116826
3.419579	0.00123666
3.407490	0.00131601
3.395400	0.00138577
3.383310	0.00146512
3.371221	0.00152394
3.359131	0.00156224
3.347041	0.00161696
3.334951	0.00167168
3.322862	0.00173187
3.310772	0.00179754
3.298682	0.00184952
3.286593	0.00187688
3.274503	0.00192476
3.262413	0.00196854
3.250323	0.00202326
3.238234	0.0020684
3.226144	0.00210534
3.214054	0.0021368
3.201965	0.00216279
3.189875	0.00219289
3.177785	0.00222845
3.165696	0.00227086
3.153606	0.00228865
3.141516	0.00232285
3.129426	0.00235978
3.117337	0.00238851
3.105247	0.00242271
3.093157	0.00243776
3.081068	0.00245964
3.068978	0.00249521
3.056888	0.00251847
3.044798	0.00255404
3.032709	0.00255951
3.020619	0.00257456
3.008529	0.00259918
2.996440	0.0026156
2.984350	0.00262791
2.972260	0.00264295
2.960170	0.002658
2.948081	0.00267579
2.935991	0.0026881
2.923901	0.00270041
2.911812	0.00270588
2.899722	0.00271683
2.887632	0.0027223
2.875542	0.0027264
2.863453	0.00273735
2.851363	0.00274555
2.839273	0.00275923
2.827184	0.00276881
2.815094	0.00277839
2.803004	0.00278523
2.790914	0.00279207
2.778825	0.00279617
2.766735	0.00280027
2.754645	0.00281122
2.742556	0.00281806
2.730466	0.00283037
2.718376	0.00283858
2.706286	0.00284542
2.694197	0.00285089
2.682107	0.00285773
2.670017	0.00286867
2.657928	0.00288782
2.645838	0.0029015
2.633748	0.00292202
2.621659	0.00293023
2.609569	0.00294938
2.597479	0.00296033
2.585389	0.00297674
2.573300	0.00300137
2.561210	0.00302462
2.549120	0.00306019
2.537031	0.00308208
2.524941	0.00309986
2.512851	0.00312449
2.500761	0.00314501
2.488672	0.003171
2.476582	0.00319836
2.464492	0.00322572
2.452403	0.00324897
2.440313	0.00325992
2.428223	0.00328454
2.416133	0.00329959
2.404044	0.00331464
2.391954	0.00334063
2.379864	0.00335568
2.367775	0.00336252
2.355685	0.00337483
2.343595	0.00339261
2.331505	0.00341724
2.319416	0.00342681
2.307326	0.00344049
2.295236	0.00345691
2.283147	0.00347059
2.271057	0.0034788
2.258967	0.00349658
2.246877	0.00350342
2.234788	0.0035171
2.222698	0.00353078
2.210608	0.00354036
2.198519	0.00354856
2.186429	0.00355951
2.174339	0.00357456
2.162249	0.00358824
2.150160	0.00359234
2.138070	0.00361149
2.125980	0.0036197
2.113891	0.00363475
2.101801	0.00364432
2.089711	0.00365663
2.077621	0.00366347
2.065532	0.00367442
2.053442	0.00368399
2.041352	0.0036881
2.029263	0.00370178
2.017173	0.00371135
2.005083	0.0037223
1.992994	0.00373187
1.980904	0.00373871
1.968814	0.00374692
1.956724	0.00375513
1.944635	0.00376607
1.932545	0.00377839
1.920455	0.00378933
1.908366	0.00380301
1.896276	0.00381122
1.884186	0.00382216
1.872096	0.00383037
1.860007	0.00383584
1.847917	0.00384679
1.835827	0.0038591
1.823738	0.00387278
1.811648	0.00388235
1.799558	0.0038974
1.787468	0.00392202
1.775379	0.00394528
1.763289	0.0039959
1.751199	0.00406566
1.739110	0.00413953
1.727020	0.00419699
1.714930	0.00430643
1.702840	0.00445144
1.690751	0.00454446
1.678661	0.00467168
1.666571	0.00479891
1.654482	0.00497674
1.642392	0.00519015
1.630302	0.0054487
1.618212	0.00576607
1.606123	0.00600958
1.594033	0.00634063
1.581943	0.00661423
1.569854	0.00690561
1.557764	0.00723119
1.545674	0.0075513
1.533584	0.00796854
1.521495	0.0083762
1.509405	0.00877565
1.497315	0.00916689
1.485226	0.00948016
1.473136	0.00966484
1.461046	0.0099699
1.448957	0.0101546
1.436867	0.0103625
1.424777	0.010591
1.412687	0.0108003
1.400598	0.0109891
1.388508	0.011156
1.376418	0.0112886
1.364329	0.0114008
1.352239	0.0115417
1.340149	0.0117059
1.328059	0.0118906
1.315970	0.0120876
1.303880	0.0122544
1.291790	0.012461
1.279701	0.0126512
1.267611	0.012896
1.255521	0.0130616
1.243431	0.0132326
1.231342	0.013435
1.219252	0.0136197
1.207162	0.0138755
1.195073	0.0140534
1.182983	0.0142982
1.170893	0.014513
1.158803	0.0147223
1.146714	0.0149576
1.134624	0.0151683
1.122534	0.0153899
1.110445	0.0156389
1.098355	0.0159166
1.086265	0.0161956
1.074175	0.0164966
1.062086	0.0167633
1.049996	0.0170397
1.037906	0.0173352
1.025817	0.0176443
1.013727	0.0179439
1.001637	0.018223
0.989547	0.0184897
0.977458	0.0187934
0.965368	0.019041
0.953278	0.0193078
0.941189	0.0195363
0.929099	0.019751
0.917009	0.0199207
0.904920	0.0201094
0.892830	0.0202941
0.880740	0.0204925
0.868650	0.0206799
0.856561	0.0208345
0.844471	0.0210055
0.832381	0.0211751
0.820292	0.0213584
0.808202	0.0215376
0.796112	0.0217483
0.784022	0.021974
0.771933	0.0222298
0.759843	0.0224432
0.747753	0.0226512
0.735664	0.0228892
0.723574	0.0231423
0.711484	0.0233666
0.699394	0.0236183
0.687305	0.0238399
0.675215	0.0241122
0.663125	0.024409
0.651036	0.0247237
0.638946	0.0250219
0.626856	0.0252367
0.614766	0.025539
0.602677	0.0258235
0.590587	0.0262066
0.578497	0.0265978
0.566408	0.0270164
0.554318	0.027461
0.542228	0.0279658
0.530138	0.0285239
0.518049	0.0291231
0.505959	0.0296621
0.493869	0.0300657
0.481780	0.0304624
0.469690	0.0307866
0.457600	0.0311477
0.445510	0.0314665
0.433421	0.0318358
0.421331	0.0322148
0.409241	0.0325705
0.397152	0.0330055
0.385062	0.0334022
0.372972	0.0338057
0.360883	0.0342613
0.348793	0.0346854
0.336703	0.0352093
0.324613	0.0357633
0.312524	0.0364118
0.300434	0.0370479
0.288344	0.0377373
0.276255	0.0384897
0.264165	0.0394473
0.252075	0.0403502
0.239985	0.0414131
0.227896	0.0424733
0.215806	0.0436224
0.203716	0.0448317
0.191627	0.0460397
0.179537	0.0474637
0.167447	0.0489042
0.155357	0.0504802
0.143268	0.052026
0.131178	0.0534528
0.119088	0.0548482
0.106999	0.0561819
0.094909	0.0574761
0.082819	0.0588618
0.070729	0.0603516
0.058640	0.061933
0.046550	0.0636881
0.034460	0.0653516
0.022371	0.0670752
0.010281	0.0690807
-0.001809	0.803239
-0.013899	0.806103
-0.025988	0.809881
-0.038078	0.814951
-0.050168	0.821316
-0.062257	0.828209
-0.074347	0.835324
-0.086437	0.842347
-0.098527	0.849328
-0.110616	0.856338
-0.122706	0.863632
-0.134796	0.870543
-0.146885	0.877339
-0.158975	0.884025
-0.171065	0.890408
-0.183154	0.896443
-0.195244	0.902231
-0.207334	0.907881
-0.219424	0.913112
-0.231513	0.91864
-0.243603	0.923995
-0.255693	0.929
-0.267782	0.933659
-0.279872	0.938074
-0.291962	0.942358
-0.304052	0.946491
-0.316141	0.950342
-0.328231	0.953839
-0.340321	0.95714
-0.352410	0.960096
-0.364500	0.962877
-0.376590	0.965651
-0.388680	0.967938
-0.400769	0.970186
-0.412859	0.972357
-0.424949	0.974347
-0.437038	0.976129
-0.449128	0.977729
-0.461218	0.979306
-0.473308	0.980732
-0.485397	0.982056
-0.497487	0.983271
-0.509577	0.98438
-0.521666	0.985513
-0.533756	0.986506
-0.545846	0.987446
-0.557936	0.988315
-0.570025	0.989186
-0.582115	0.989966
-0.594205	0.990679
-0.606294	0.991353
-0.618384	0.991999
-0.630474	0.992587
-0.642564	0.993161
-0.654653	0.993725
-0.666743	0.994218
-0.678833	0.9947
-0.690922	0.995134
-0.703012	0.995509
-0.715102	0.99588
-0.727192	0.996224
-0.739281	0.996613
-0.751371	0.996897
-0.763461	0.997197
-0.775550	0.997431
-0.787640	0.997642
-0.799730	0.997845
-0.811819	0.998015
-0.823909	0.998192
-0.835999	0.99835
-0.848089	0.998476
-0.860178	0.998601
-0.872268	0.998739
-0.884358	0.998856
-0.896447	0.998956
-0.908537	0.999029
-0.920627	0.999138
-0.932717	0.999197
-0.944806	0.999272
-0.956896	0.999342
-0.968986	0.999398
-0.981075	0.999451
-0.993165	0.999497
-1.005255	0.999539
-1.017345	0.999577
-1.029434	0.999611
-1.041524	0.999644
-1.053614	0.999684
-1.065703	0.9997
-1.077793	0.999721
-1.089883	0.999736
-1.101973	0.99975
-1.114062	0.99978
-1.126152	0.9998
-1.138242	0.999818
-1.150331	0.999832
-1.162421	0.99984
-1.174511	0.999858
-1.186601	0.999877
-1.198690	0.999884
-1.210780	0.999897
-1.222870	0.999912
-1.234959	0.999927
-1.247049	0.999936
-1.259139	0.999944
-1.271229	0.999945
-1.283318	0.999947
-1.295408	0.999955
-1.307498	0.999956
-1.319587	0.999959
-1.331677	0.999967
-1.343767	0.999969
-1.355856	0.99997
-1.367946	0.999971
-1.380036	0.999979
-1.392126	0.999982
-1.428395	0.999984
-1.440484	0.999988
-1.464664	0.999989
-1.476754	0.999992
-1.488843	0.999993
-1.500933	0.999995
-1.585561	0.999996
-1.609740	0.999997
-1.621830	0.999999
-1.706458	1
&
23.186257	1.86106e-10
23.174168	1.87717e-10
23.162078	1.89341e-10
23.149988	1.9098e-10
23.137898	1.92633e-10
23.125809	1.943e-10
23.113719	1.95982e-10
23.101629	1.97678e-10
23.089540	1.99389e-10
23.077450	2.01115e-10
23.065360	2.02856e-10
23.053270	2.04611e-10
23.041181	2.06383e-10
23.029091	2.08169e-10
23.017001	2.09971e-10
23.004912	2.11788e-10
22.992822	2.13622e-10
22.980732	2.15471e-10
22.968642	2.17336e-10
22.956553	2.19217e-10
22.944463	2.21115e-10
22.932373	2.23029e-10
22.920284	2.2496e-10
22.908194	2.26907e-10
22.896104	2.28872e-10
22.884014	2.30853e-10
22.871925	2.32852e-10
22.859835	2.34868e-10
22.847745	2.36901e-10
22.835656	2.38952e-10
22.823566	2.41021e-10
22.811476	2.43107e-10
22.799387	2.45212e-10
22.787297	2.47335e-10
22.775207	2.49477e-10
22.763117	2.51637e-10
22.751028	2.53816e-10
22.738938	2.56013e-10
22.726848	2.5823e-10
22.714759	2.60466e-10
22.702669	2.62721e-10
22.690579	2.64996e-10
22.678489	2.67291e-10
22.666400	2.69605e-10
22.654310	2.7194e-10
22.642220	2.74295e-10
22.630131	2.7667e-10
22.618041	2.79066e-10
22.605951	2.81482e-10
22.593861	2.8392e-10
22.581772	2.86379e-10
22.569682	2.88859e-10
22.557592	2.9136e-10
22.545503	2.93884e-10
22.533413	2.96429e-10
22.521323	2.98996e-10
22.509233	3.01586e-10
22.497144	3.04198e-10
22.485054	3.06832e-10
22.472964	3.0949e-10
22.460875	3.1217e-10
22.448785	3.14874e-10
22.436695	3.17601e-10
22.424605	3.20352e-10
22.412516	3.23127e-10
22.400426	3.25926e-10
22.388336	3.28749e-10
22.376247	3.31597e-10
22.364157	3.34469e-10
22.352067	3.37366e-10
22.339977	3.40289e-10
22.327888	3.43236e-10
22.315798	3.4621e-10
22.303708	3.49209e-10
22.291619	3.52234e-10
22.279529	3.55285e-10
22.267439	3.58363e-10
22.255350	3.61468e-10
22.243260	3.64599e-10
22.231170	3.67758e-10
22.219080	3.70944e-10
22.206991	3.74158e-10
22.194901	3.77399e-10
22.182811	3.80669e-10
22.170722	3.83967e-10
22.158632	3.87294e-10
22.146542	3.90649e-10
22.134452	3.94034e-10
22.122363	3.97448e-10
22.110273	4.00892e-10
22.098183	4.04366e-10
22.086094	4.07869e-10
22.074004	4.11404e-10
22.061914	4.14968e-10
22.049824	4.18564e-10
22.037735	4.22191e-10
22.025645	4.2585e-10
22.013555	4.2954e-10
22.001466	4.33262e-10
21.989376	4.37017e-10
21.977286	4.40804e-10
21.965196	4.44624e-10
21.953107	4.48477e-10
21.941017	4.52364e-10
21.928927	4.56284e-10
21.916838	4.60239e-10
21.904748	4.64227e-10
21.892658	4.68251e-10
21.880568	4.72309e-10
21.868479	4.76402e-10
21.856389	4.80531e-10
21.844299	4.84696e-10
21.832210	4.88897e-10
21.820120	4.93135e-10
21.808030	4.97409e-10
21.795940	5.01721e-10
21.783851	5.0607e-10
21.771761	5.10456e-10
21.759671	5.14881e-10
21.747582	5.19344e-10
21.735492	5.23846e-10
21.723402	5.28387e-10
21.711313	5.32967e-10
21.699223	5.37588e-10
21.687133	5.42248e-10
21.675043	5.46949e-10
21.662954	5.5169e-10
21.650864	5.56473e-10
21.638774	5.61297e-10
21.626685	5.66164e-10
21.614595	5.71072e-10
21.602505	5.76023e-10
21.590415	5.81017e-10
21.578326	5.86055e-10
21.566236	5.91136e-10
21.554146	5.96261e-10
21.542057	6.01431e-10
21.529967	6.06646e-10
21.517877	6.11906e-10
21.505787	6.17212e-10
21.493698	6.22563e-10
21.481608	6.27962e-10
21.469518	6.33407e-10
21.457429	6.38899e-10
21.445339	6.4444e-10
21.433249	6.50028e-10
21.421159	6.55665e-10
21.409070	6.61351e-10
21.396980	6.67086e-10
21.384890	6.72871e-10
21.372801	6.78706e-10
21.360711	6.84592e-10
21.348621	6.90529e-10
21.336531	6.96518e-10
21.324442	7.02559e-10
21.312352	7.08652e-10
21.300262	7.14798e-10
21.288173	7.20998e-10
21.276083	7.27251e-10
21.263993	7.33559e-10
21.251903	7.39922e-10
21.239814	7.46339e-10
21.227724	7.52813e-10
21.215634	7.59343e-10
21.203545	7.6593e-10
21.191455	7.72573e-10
21.179365	7.79275e-10
21.167275	7.86035e-10
21.155186	7.92853e-10
21.143096	7.99731e-10
21.131006	8.06669e-10
21.118917	8.13667e-10
21.106827	8.20725e-10
21.094737	8.27845e-10
21.082648	8.35027e-10
21.070558	8.42272e-10
21.058468	8.49579e-10
21.046378	8.5695e-10
21.034289	8.64385e-10
21.022199	8.71884e-10
21.010109	8.79449e-10
20.998020	8.87079e-10
20.985930	8.94776e-10
20.973840	9.0254e-10
20.961750	9.10371e-10
20.949661	9.1827e-10
20.937571	9.26238e-10
20.925481	9.34275e-10
20.913392	9.42382e-10
20.901302	9.5056e-10
20.889212	9.58808e-10
20.877122	9.67128e-10
20.865033	9.75521e-10
20.852943	9.83987e-10
20.840853	9.92526e-10
20.828764	1.00114e-09
20.816674	1.00983e-09
20.804584	1.01859e-09
20.792494	1.02743e-09
20.780405	1.03635e-09
20.768315	1.04534e-09
20.756225	1.05442e-09
20.744136	1.06357e-09
20.732046	1.0728e-09
20.719956	1.08211e-09
20.707866	1.0915e-09
20.695777	1.10098e-09
20.683687	1.11053e-09
20.671597	1.12017e-09
20.659508	1.1299e-09
20.647418	1.1397e-09
20.635328	1.1496e-09
20.623238	1.15958e-09
20.611149	1.16964e-09
20.599059	1.1798e-09
20.586969	1.19004e-09
20.574880	1.20037e-09
20.562790	1.21079e-09
20.550700	1.2213e-09
20.538611	1.2319e-09
20.526521	1.2426e-09
20.514431	1.25339e-09
20.502341	1.26427e-09
20.490252	1.27525e-09
20.478162	1.28632e-09
20.466072	1.29749e-09
20.453983	1.30875e-09
20.441893	1.32012e-09
20.429803	1.33158e-09
20.417713	1.34314e-09
20.405624	1.3548e-09
20.393534	1.36657e-09
20.381444	1.37843e-09
20.369355	1.3904e-09
20.357265	1.40248e-09
20.345175	1.41466e-09
20.333085	1.42694e-09
20.320996	1.43933e-09
20.308906	1.45183e-09
20.296816	1.46444e-09
20.284727	1.47716e-09
20.272637	1.48999e-09
20.260547	1.50293e-09
20.248457	1.51598e-09
20.236368	1.52915e-09
20.224278	1.54243e-09
20.212188	1.55583e-09
20.200099	1.56934e-09
20.188009	1.58297e-09
20.175919	1.59672e-09
20.163829	1.61059e-09
20.151740	1.62458e-09
20.139650	1.6387e-09
20.127560	1.65293e-09
20.115471	1.66729e-09
20.103381	1.68177e-09
20.091291	1.69638e-09
20.079201	1.71112e-09
20.067112	1.72598e-09
20.055022	1.74098e-09
20.042932	1.7561e-09
20.030843	1.77136e-09
20.018753	1.78675e-09
20.006663	1.80227e-09
19.994574	1.81793e-09
19.982484	1.83373e-09
19.970394	1.84966e-09
19.958304	1.86573e-09
19.946215	1.88194e-09
19.934125	1.89829e-09
19.922035	1.91479e-09
19.909946	1.93143e-09
19.897856	1.94821e-09
19.885766	1.96514e-09
19.873676	1.98222e-09
19.861587	1.99944e-09
19.849497	2.01682e-09
19.837407	2.03434e-09
19.825318	2.05202e-09
19.813228	2.06986e-09
19.801138	2.08785e-09
19.789048	2.10599e-09
19.776959	2.12429e-09
19.764869	2.14276e-09
19.752779	2.16138e-09
19.740690	2.18017e-09
19.728600	2.19911e-09
19.716510	2.21823e-09
19.704420	2.23751e-09
19.692331	2.25696e-09
19.680241	2.27658e-09
19.668151	2.29637e-09
19.656062	2.31633e-09
19.643972	2.33646e-09
19.631882	2.35677e-09
19.619792	2.37726e-09
19.607703	2.39793e-09
19.595613	2.41877e-09
19.583523	2.4398e-09
19.571434	2.46101e-09
19.559344	2.48241e-09
19.547254	2.50399e-09
19.535164	2.52576e-09
19.523075	2.54772e-09
19.510985	2.56987e-09
19.498895	2.59222e-09
19.486806	2.61476e-09
19.474716	2.63749e-09
19.462626	2.66042e-09
19.450537	2.68356e-09
19.438447	2.70689e-09
19.426357	2.73043e-09
19.414267	2.75417e-09
19.402178	2.77812e-09
19.390088	2.80228e-09
19.377998	2.82665e-09
19.365909	2.85123e-09
19.353819	2.87603e-09
19.341729	2.90104e-09
19.329639	2.92627e-09
19.317550	2.95172e-09
19.305460	2.9774e-09
19.293370	3.00329e-09
19.281281	3.02941e-09
19.269191	3.05576e-09
19.257101	3.08234e-09
19.245011	3.10915e-09
19.232922	3.1362e-09
19.220832	3.16348e-09
19.208742	3.19099e-09
19.196653	3.21875e-09
19.184563	3.24675e-09
19.172473	3.275e-09
19.160383	3.30349e-09
19.148294	3.33222e-09
19.136204	3.36121e-09
19.124114	3.39046e-09
19.112025	3.41995e-09
19.099935	3.44971e-09
19.087845	3.47972e-09
19.075755	3.50999e-09
19.063666	3.54053e-09
19.051576	3.57134e-09
19.039486	3.60241e-09
19.027397	3.63376e-09
19.015307	3.66538e-09
19.003217	3.69727e-09
18.991127	3.72944e-09
18.979038	3.7619e-09
18.966948	3.79463e-09
18.954858	3.82765e-09
18.942769	3.86096e-09
18.930679	3.89456e-09
18.918589	3.92846e-09
18.906500	3.96265e-09
18.894410	3.99713e-09
18.882320	4.03192e-09
18.870230	4.06701e-09
18.858141	4.10241e-09
18.846051	4.13812e-09
18.833961	4.17413e-09
18.821872	4.21047e-09
18.809782	4.24711e-09
18.797692	4.28408e-09
18.785602	4.32137e-09
18.773513	4.35899e-09
18.761423	4.39694e-09
18.749333	4.43521e-09
18.737244	4.47382e-09
18.725154	4.51277e-09
18.713064	4.55205e-09
18.700974	4.59168e-09
18.688885	4.63166e-09
18.676795	4.67198e-09
18.664705	4.71266e-09
18.652616	4.75369e-09
18.640526	4.79508e-09
18.628436	4.83683e-09
18.616346	4.87894e-09
18.604257	4.92143e-09
18.592167	4.96428e-09
18.580077	5.00751e-09
18.567988	5.05111e-09
18.555898	5.0951e-09
18.543808	5.13947e-09
18.531718	5.18422e-09
18.519629	5.22937e-09
18.507539	5.27491e-09
18.495449	5.32085e-09
18.483360	5.36719e-09
18.471270	5.41393e-09
18.459180	5.46108e-09
18.447090	5.50865e-09
18.435001	5.55663e-09
18.422911	5.60502e-09
18.410821	5.65385e-09
18.398732	5.70309e-09
18.386642	5.75277e-09
18.374552	5.80288e-09
18.362462	5.85343e-09
18.350373	5.90442e-09
18.338283	5.95585e-09
18.326193	6.00774e-09
18.314104	6.06007e-09
18.302014	6.11287e-09
18.289924	6.16612e-09
18.277835	6.21984e-09
18.265745	6.27403e-09
18.253655	6.3287e-09
18.241565	6.38384e-09
18.229476	6.43946e-09
18.217386	6.49557e-09
18.205296	6.55216e-09
18.193207	6.60926e-09
18.181117	6.66685e-09
18.169027	6.72494e-09
18.156937	6.78354e-09
18.144848	6.84266e-09
18.132758	6.90229e-09
18.120668	6.96244e-09
18.108579	7.02311e-09
18.096489	7.08432e-09
18.084399	7.14606e-09
18.072309	7.20834e-09
18.060220	7.27117e-09
18.048130	7.33454e-09
18.036040	7.39847e-09
18.023951	7.46296e-09
18.011861	7.52801e-09
17.999771	7.59362e-09
17.987681	7.65982e-09
17.975592	7.72659e-09
17.963502	7.79394e-09
17.951412	7.86188e-09
17.939323	7.93042e-09
17.927233	7.99955e-09
17.915143	8.06929e-09
17.903053	8.13964e-09
17.890964	8.21061e-09
17.878874	8.28219e-09
17.866784	8.3544e-09
17.854695	8.42724e-09
17.842605	8.50072e-09
17.830515	8.57484e-09
17.818425	8.64961e-09
17.806336	8.72503e-09
17.794246	8.80111e-09
17.782156	8.87786e-09
17.770067	8.95528e-09
17.757977	9.03337e-09
17.745887	9.11215e-09
17.733798	9.19161e-09
17.721708	9.27177e-09
17.709618	9.35264e-09
17.697528	9.43421e-09
17.685439	9.51649e-09
17.673349	9.59949e-09
17.661259	9.68322e-09
17.649170	9.76768e-09
17.637080	9.85288e-09
17.624990	9.93882e-09
17.612900	1.00255e-08
17.600811	1.0113e-08
17.588721	1.02012e-08
17.576631	1.02902e-08
17.564542	1.03799e-08
17.552452	1.04705e-08
17.540362	1.05618e-08
17.528272	1.0654e-08
17.516183	1.07469e-08
17.504093	1.08407e-08
17.492003	1.09353e-08
17.479914	1.10307e-08
17.467824	1.1127e-08
17.455734	1.1224e-08
17.443644	1.1322e-08
17.431555	1.14208e-08
17.419465	1.15204e-08
17.407375	1.1621e-08
17.395286	1.17224e-08
17.383196	1.18247e-08
17.371106	1.19279e-08
17.359016	1.2032e-08
17.346927	1.2137e-08
17.334837	1.22429e-08
17.322747	1.23498e-08
17.310658	1.24575e-08
17.298568	1.25663e-08
17.286478	1.2676e-08
17.274388	1.27866e-08
17.262299	1.28982e-08
17.250209	1.30108e-08
17.238119	1.31244e-08
17.226030	1.3239e-08
17.213940	1.33545e-08
17.201850	1.34711e-08
17.189761	1.35887e-08
17.177671	1.37074e-08
17.165581	1.3827e-08
17.153491	1.39478e-08
17.141402	1.40695e-08
17.129312	1.41924e-08
17.117222	1.43163e-08
17.105133	1.44413e-08
17.093043	1.45674e-08
17.080953	1.46946e-08
17.068863	1.48229e-08
17.056774	1.49524e-08
17.044684	1.5083e-08
17.032594	1.52147e-08
17.020505	1.53476e-08
17.008415	1.54816e-08
16.996325	1.56168e-08
16.984235	1.57532e-08
16.972146	1.58908e-08
16.960056	1.60296e-08
16.947966	1.61696e-08
16.935877	1.63108e-08
16.923787	1.64533e-08
16.911697	1.6597e-08
16.899607	1.6742e-08
16.887518	1.68883e-08
16.875428	1.70358e-08
16.863338	1.71846e-08
16.851249	1.73348e-08
16.839159	1.74862e-08
16.827069	1.7639e-08
16.814979	1.77931e-08
16.802890	1.79486e-08
16.790800	1.81054e-08
16.778710	1.82636e-08
16.766621	1.84232e-08
16.754531	1.85842e-08
16.742441	1.87466e-08
16.730351	1.89104e-08
16.718262	1.90756e-08
16.706172	1.92423e-08
16.694082	1.94105e-08
16.681993	1.95802e-08
16.669903	1.97513e-08
16.657813	1.99239e-08
16.645724	2.00981e-08
16.633634	2.02737e-08
16.621544	2.04509e-08
16.609454	2.06297e-08
16.597365	2.081e-08
16.585275	2.09919e-08
16.573185	2.11754e-08
16.561096	2.13605e-08
16.549006	2.15473e-08
16.536916	2.17357e-08
16.524826	2.19257e-08
16.512737	2.21174e-08
16.500647	2.23108e-08
16.488557	2.25058e-08
16.476468	2.27026e-08
16.464378	2.29011e-08
16.452288	2.31014e-08
16.440198	2.33034e-08
16.428109	2.35071e-08
16.416019	2.37127e-08
16.403929	2.39201e-08
16.391840	2.41293e-08
16.379750	2.43403e-08
16.367660	2.45532e-08
16.355570	2.47679e-08
16.343481	2.49845e-08
16.331391	2.52031e-08
16.319301	2.54235e-08
16.307212	2.56459e-08
16.295122	2.58702e-08
16.283032	2.60965e-08
16.270942	2.63248e-08
16.258853	2.65551e-08
16.246763	2.67874e-08
16.234673	2.70217e-08
16.222584	2.72581e-08
16.210494	2.74966e-08
16.198404	2.77372e-08
16.186314	2.79799e-08
16.174225	2.82247e-08
16.162135	2.84717e-08
16.150045	2.87208e-08
16.137956	2.89721e-08
16.125866	2.92256e-08
16.113776	2.94814e-08
16.101687	2.97394e-08
16.089597	2.99996e-08
16.077507	3.02622e-08
16.065417	3.0527e-08
16.053328	3.07942e-08
16.041238	3.10637e-08
16.029148	3.13356e-08
16.017059	3.16099e-08
16.004969	3.18866e-08
15.992879	3.21657e-08
15.980789	3.24473e-08
15.968700	3.27313e-08
15.956610	3.30179e-08
15.944520	3.33069e-08
15.932431	3.35985e-08
15.920341	3.38927e-08
15.908251	3.41894e-08
15.896161	3.44887e-08
15.884072	3.47907e-08
15.871982	3.50954e-08
15.859892	3.54027e-08
15.847803	3.57127e-08
15.835713	3.60254e-08
15.823623	3.63409e-08
15.811533	3.66591e-08
15.799444	3.69802e-08
15.787354	3.7304e-08
15.775264	3.76307e-08
15.763175	3.79603e-08
15.751085	3.82928e-08
15.738995	3.86282e-08
15.726905	3.89666e-08
15.714816	3.93079e-08
15.702726	3.96522e-08
15.690636	3.99996e-08
15.678547	4.035e-08
15.666457	4.07035e-08
15.654367	4.10601e-08
15.642277	4.14198e-08
15.630188	4.17827e-08
15.618098	4.21488e-08
15.606008	4.25181e-08
15.593919	4.28906e-08
15.581829	4.32664e-08
15.569739	4.36456e-08
15.557649	4.4028e-08
15.545560	4.44139e-08
15.533470	4.48031e-08
15.521380	4.51957e-08
15.509291	4.55918e-08
15.497201	4.59914e-08
15.485111	4.63945e-08
15.473022	4.68011e-08
15.460932	4.72114e-08
15.448842	4.76252e-08
15.436752	4.80426e-08
15.424663	4.84638e-08
15.412573	4.88886e-08
15.400483	4.93172e-08
15.388394	4.97496e-08
15.376304	5.01857e-08
15.364214	5.06257e-08
15.352124	5.10696e-08
15.340035	5.15174e-08
15.327945	5.19691e-08
15.315855	5.24248e-08
15.303766	5.28845e-08
15.291676	5.33482e-08
15.279586	5.38161e-08
15.267496	5.4288e-08
15.255407	5.47641e-08
15.243317	5.52444e-08
15.231227	5.57289e-08
15.219138	5.62177e-08
15.207048	5.67108e-08
15.194958	5.72082e-08
15.182868	5.771e-08
15.170779	5.82163e-08
15.158689	5.8727e-08
15.146599	5.92421e-08
15.134510	5.97619e-08
15.122420	6.02862e-08
15.110330	6.08151e-08
15.098240	6.13486e-08
15.086151	6.18869e-08
15.074061	6.24299e-08
15.061971	6.29777e-08
15.049882	6.35304e-08
15.037792	6.40878e-08
15.025702	6.46502e-08
15.013612	6.52176e-08
15.001523	6.579e-08
14.989433	6.63673e-08
14.977343	6.69498e-08
14.965254	6.75374e-08
14.953164	6.81302e-08
14.941074	6.87283e-08
14.928985	6.93315e-08
14.916895	6.99401e-08
14.904805	7.05541e-08
14.892715	7.11735e-08
14.880626	7.17983e-08
14.868536	7.24287e-08
14.856446	7.30646e-08
14.844357	7.37061e-08
14.832267	7.43532e-08
14.820177	7.50061e-08
14.808087	7.56647e-08
14.795998	7.63292e-08
14.783908	7.69994e-08
14.771818	7.76756e-08
14.759729	7.83578e-08
14.747639	7.9046e-08
14.735549	7.97402e-08
14.723459	8.04406e-08
14.711370	8.11471e-08
14.699280	8.18599e-08
14.687190	8.25789e-08
14.675101	8.33043e-08
14.663011	8.40361e-08
14.650921	8.47744e-08
14.638831	8.55192e-08
14.626742	8.62705e-08
14.614652	8.70284e-08
14.602562	8.77931e-08
14.590473	8.85645e-08
14.578383	8.93427e-08
14.566293	9.01278e-08
14.554203	9.09198e-08
14.542114	9.17188e-08
14.530024	9.25248e-08
14.517934	9.33379e-08
14.505845	9.41583e-08
14.493755	9.49858e-08
14.481665	9.58207e-08
14.469575	9.66629e-08
14.457486	9.75126e-08
14.445396	9.83698e-08
14.433306	9.92345e-08
14.421217	1.00107e-07
14.409127	1.00987e-07
14.397037	1.01875e-07
14.384948	1.02771e-07
14.372858	1.03674e-07
14.360768	1.04586e-07
14.348678	1.05505e-07
14.336589	1.06433e-07
14.324499	1.07369e-07
14.312409	1.08313e-07
14.300320	1.09266e-07
14.288230	1.10227e-07
14.276140	1.11196e-07
14.264050	1.12174e-07
14.251961	1.13161e-07
14.239871	1.14156e-07
14.227781	1.1516e-07
14.215692	1.16173e-07
14.203602	1.17195e-07
14.191512	1.18226e-07
14.179422	1.19267e-07
14.167333	1.20316e-07
14.155243	1.21374e-07
14.143153	1.22442e-07
14.131064	1.2352e-07
14.118974	1.24607e-07
14.106884	1.25703e-07
14.094794	1.26809e-07
14.082705	1.27925e-07
14.070615	1.29051e-07
14.058525	1.30187e-07
14.046436	1.31333e-07
14.034346	1.32489e-07
14.022256	1.33655e-07
14.010166	1.34832e-07
13.998077	1.36018e-07
13.985987	1.37216e-07
13.973897	1.38424e-07
13.961808	1.39643e-07
13.949718	1.40872e-07
13.937628	1.42112e-07
13.925538	1.43364e-07
13.913449	1.44626e-07
13.901359	1.459e-07
13.889269	1.47184e-07
13.877180	1.48481e-07
13.865090	1.49788e-07
13.853000	1.51107e-07
13.840911	1.52438e-07
13.828821	1.53781e-07
13.816731	1.55136e-07
13.804641	1.56502e-07
13.792552	1.57881e-07
13.780462	1.59272e-07
13.768372	1.60675e-07
13.756283	1.6209e-07
13.744193	1.63518e-07
13.732103	1.64959e-07
13.720013	1.66413e-07
13.707924	1.67879e-07
13.695834	1.69358e-07
13.683744	1.70851e-07
13.671655	1.72356e-07
13.659565	1.73875e-07
13.647475	1.75408e-07
13.635385	1.76954e-07
13.623296	1.78514e-07
13.611206	1.80087e-07
13.599116	1.81675e-07
13.587027	1.83276e-07
13.574937	1.84892e-07
13.562847	1.86522e-07
13.550757	1.88166e-07
13.538668	1.89825e-07
13.526578	1.91499e-07
13.514488	1.93188e-07
13.502399	1.94891e-07
13.490309	1.9661e-07
13.478219	1.98344e-07
13.466129	2.00093e-07
13.454040	2.01858e-07
13.441950	2.03638e-07
13.429860	2.05434e-07
13.417771	2.07246e-07
13.405681	2.09075e-07
13.393591	2.10919e-07
13.381501	2.1278e-07
13.369412	2.14657e-07
13.357322	2.16551e-07
13.345232	2.18461e-07
13.333143	2.20389e-07
13.321053	2.22334e-07
13.308963	2.24296e-07
13.296874	2.26275e-07
13.284784	2.28272e-07
13.272694	2.30287e-07
13.260604	2.32319e-07
13.248515	2.3437e-07
13.236425	2.36438e-07
13.224335	2.38525e-07
13.212246	2.40631e-07
13.200156	2.42755e-07
13.188066	2.44898e-07
13.175976	2.47061e-07
13.163887	2.49242e-07
13.151797	2.51443e-07
13.139707	2.53663e-07
13.127618	2.55903e-07
13.115528	2.58163e-07
13.103438	2.60443e-07
13.091348	2.62743e-07
13.079259	2.65063e-07
13.067169	2.67404e-07
13.055079	2.69766e-07
13.042990	2.72149e-07
13.030900	2.74553e-07
13.018810	2.76979e-07
13.006720	2.79426e-07
12.994631	2.81895e-07
12.982541	2.84385e-07
12.970451	2.86898e-07
12.958362	2.89433e-07
12.946272	2.91991e-07
12.934182	2.94571e-07
12.922092	2.97175e-07
12.910003	2.99801e-07
12.897913	3.02451e-07
12.885823	3.05124e-07
12.873734	3.07821e-07
12.861644	3.10542e-07
12.849554	3.13288e-07
12.837464	3.16057e-07
12.825375	3.18851e-07
12.813285	3.21671e-07
12.801195	3.24515e-07
12.789106	3.27384e-07
12.777016	3.30279e-07
12.764926	3.332e-07
12.752836	3.36147e-07
12.740747	3.3912e-07
12.728657	3.42119e-07
12.716567	3.45145e-07
12.704478	3.48198e-07
12.692388	3.51278e-07
12.680298	3.54386e-07
12.668209	3.57521e-07
12.656119	3.60684e-07
12.644029	3.63875e-07
12.631939	3.67095e-07
12.619850	3.70343e-07
12.607760	3.73621e-07
12.595670	3.76927e-07
12.583581	3.80263e-07
12.571491	3.83628e-07
12.559401	3.87024e-07
12.547311	3.90449e-07
12.535222	3.93906e-07
12.523132	3.97393e-07
12.511042	4.00911e-07
12.498953	4.0446e-07
12.486863	4.08041e-07
12.474773	4.11654e-07
12.462683	4.15299e-07
12.450594	4.18977e-07
12.438504	4.22687e-07
12.426414	4.2643e-07
12.414325	4.30207e-07
12.402235	4.34017e-07
12.390145	4.37862e-07
12.378055	4.4174e-07
12.365966	4.45653e-07
12.353876	4.49601e-07
12.341786	4.53585e-07
12.329697	4.57603e-07
12.317607	4.61658e-07
12.305517	4.65749e-07
12.293427	4.69876e-07
12.281338	4.7404e-07
12.269248	4.78241e-07
12.257158	4.8248e-07
12.245069	4.86756e-07
12.232979	4.91071e-07
12.220889	4.95424e-07
12.208799	4.99815e-07
12.196710	5.04247e-07
12.184620	5.08717e-07
12.172530	5.13228e-07
12.160441	5.17778e-07
12.148351	5.2237e-07
12.136261	5.27002e-07
12.124172	5.31676e-07
12.112082	5.36391e-07
12.099992	5.41148e-07
12.087902	5.45948e-07
12.075813	5.50791e-07
12.063723	5.55677e-07
12.051633	5.60607e-07
12.039544	5.6558e-07
12.027454	5.70599e-07
12.015364	5.75661e-07
12.003274	5.8077e-07
11.991185	5.85923e-07
11.979095	5.91123e-07
11.967005	5.96369e-07
11.954916	6.01662e-07
11.942826	6.07003e-07
11.930736	6.12391e-07
11.918646	6.17827e-07
11.906557	6.23312e-07
11.894467	6.28846e-07
11.882377	6.34429e-07
11.870288	6.40063e-07
11.858198	6.45746e-07
11.846108	6.51481e-07
11.834018	6.57267e-07
11.821929	6.63104e-07
11.809839	6.68994e-07
11.797749	6.74936e-07
11.785660	6.80932e-07
11.773570	6.86981e-07
11.761480	6.93084e-07
11.749390	6.99242e-07
11.737301	7.05455e-07
11.725211	7.11723e-07
11.713121	7.18048e-07
11.701032	7.24429e-07
11.688942	7.30867e-07
11.676852	7.37363e-07
11.664762	7.43917e-07
11.652673	7.5053e-07
11.640583	7.57202e-07
11.628493	7.63934e-07
11.616404	7.70726e-07
11.604314	7.77579e-07
11.592224	7.84493e-07
11.580135	7.91469e-07
11.568045	7.98508e-07
11.555955	8.05609e-07
11.543865	8.12774e-07
11.531776	8.20004e-07
11.519686	8.27298e-07
11.507596	8.34658e-07
11.495507	8.42083e-07
11.483417	8.49575e-07
11.471327	8.57135e-07
11.459237	8.64762e-07
11.447148	8.72457e-07
11.435058	8.80222e-07
11.422968	8.88056e-07
11.410879	8.9596e-07
11.398789	9.03935e-07
11.386699	9.11982e-07
11.374609	9.201e-07
11.362520	9.28292e-07
11.350430	9.36557e-07
11.338340	9.44897e-07
11.326251	9.53311e-07
11.314161	9.618e-07
11.302071	9.70366e-07
11.289981	9.79009e-07
11.277892	9.87729e-07
11.265802	9.96528e-07
11.253712	1.00541e-06
11.241623	1.01436e-06
11.229533	1.0234e-06
11.217443	1.03252e-06
11.205353	1.04172e-06
11.193264	1.051e-06
11.181174	1.06037e-06
11.169084	1.06982e-06
11.156995	1.07936e-06
11.144905	1.08898e-06
11.132815	1.09869e-06
11.120725	1.10848e-06
11.108636	1.11836e-06
11.096546	1.12834e-06
11.084456	1.1384e-06
11.072367	1.14855e-06
11.060277	1.15879e-06
11.048187	1.16913e-06
11.036098	1.17956e-06
11.024008	1.19008e-06
11.011918	1.2007e-06
10.999828	1.21141e-06
10.987739	1.22222e-06
10.975649	1.23312e-06
10.963559	1.24413e-06
10.951470	1.25523e-06
10.939380	1.26643e-06
10.927290	1.27774e-06
10.915200	1.28914e-06
10.903111	1.30065e-06
10.891021	1.31226e-06
10.878931	1.32398e-06
10.866842	1.3358e-06
10.854752	1.34773e-06
10.842662	1.35976e-06
10.830572	1.37191e-06
10.818483	1.38416e-06
10.806393	1.39653e-06
10.794303	1.409e-06
10.782214	1.42159e-06
10.770124	1.43429e-06
10.758034	1.44711e-06
10.745944	1.46004e-06
10.733855	1.47308e-06
10.721765	1.48625e-06
10.709675	1.49953e-06
10.697586	1.51294e-06
10.685496	1.52646e-06
10.673406	1.54011e-06
10.661316	1.55388e-06
10.649227	1.56777e-06
10.637137	1.58179e-06
10.625047	1.59594e-06
10.612958	1.61021e-06
10.600868	1.62461e-06
10.588778	1.63915e-06
10.576688	1.65381e-06
10.564599	1.66861e-06
10.552509	1.68353e-06
10.540419	1.6986e-06
10.528330	1.7138e-06
10.516240	1.72914e-06
10.504150	1.74461e-06
10.492061	1.76023e-06
10.479971	1.77599e-06
10.467881	1.79189e-06
10.455791	1.80793e-06
10.443702	1.82412e-06
10.431612	1.84045e-06
10.419522	1.85693e-06
10.407433	1.87356e-06
10.395343	1.89034e-06
10.383253	1.90728e-06
10.371163	1.92436e-06
10.359074	1.9416e-06
10.346984	1.959e-06
10.334894	1.97656e-06
10.322805	1.99427e-06
10.310715	2.01214e-06
10.298625	2.03018e-06
10.286535	2.04837e-06
10.274446	2.06674e-06
10.262356	2.08527e-06
10.250266	2.10396e-06
10.238177	2.12283e-06
10.226087	2.14187e-06
10.213997	2.16108e-06
10.201907	2.18046e-06
10.189818	2.20002e-06
10.177728	2.21975e-06
10.165638	2.23967e-06
10.153549	2.25977e-06
10.141459	2.28004e-06
10.129369	2.3005e-06
10.117279	2.32115e-06
10.105190	2.34199e-06
10.093100	2.36301e-06
10.081010	2.38422e-06
10.068921	2.40563e-06
10.056831	2.42723e-06
10.044741	2.44903e-06
10.032651	2.47102e-06
10.020562	2.49321e-06
10.008472	2.51561e-06
9.996382	2.53821e-06
9.984293	2.56101e-06
9.972203	2.58402e-06
9.960113	2.60724e-06
9.948023	2.63067e-06
9.935934	2.65432e-06
9.923844	2.67817e-06
9.911754	2.70225e-06
9.899665	2.72654e-06
9.887575	2.75106e-06
9.875485	2.77579e-06
9.863396	2.80076e-06
9.851306	2.82594e-06
9.839216	2.85136e-06
9.827126	2.87701e-06
9.815037	2.90289e-06
9.802947	2.92901e-06
9.790857	2.95537e-06
9.778768	2.98196e-06
9.766678	3.0088e-06
9.754588	3.03588e-06
9.742498	3.06321e-06
9.730409	3.09079e-06
9.718319	3.11861e-06
9.706229	3.1467e-06
9.694140	3.17503e-06
9.682050	3.20363e-06
9.669960	3.23248e-06
9.657870	3.2616e-06
9.645781	3.29099e-06
9.633691	3.32064e-06
9.621601	3.35056e-06
9.609512	3.38075e-06
9.597422	3.41122e-06
9.585332	3.44197e-06
9.573242	3.473e-06
9.561153	3.50431e-06
9.549063	3.53591e-06
9.536973	3.56779e-06
9.524884	3.59997e-06
9.512794	3.63244e-06
9.500704	3.66521e-06
9.488614	3.69827e-06
9.476525	3.73164e-06
9.464435	3.76531e-06
9.452345	3.79929e-06
9.440256	3.83358e-06
9.428166	3.86819e-06
9.416076	3.9031e-06
9.403986	3.93834e-06
9.391897	3.9739e-06
9.379807	4.00979e-06
9.367717	4.046e-06
9.355628	4.08255e-06
9.343538	4.11943e-06
9.331448	4.15665e-06
9.319359	4.1942e-06
9.307269	4.2321e-06
9.295179	4.27035e-06
9.283089	4.30895e-06
9.271000	4.3479e-06
9.258910	4.38721e-06
9.246820	4.42688e-06
9.234731	4.46691e-06
9.222641	4.50731e-06
9.210551	4.54807e-06
9.198461	4.58922e-06
9.186372	4.63073e-06
9.174282	4.67263e-06
9.162192	4.71492e-06
9.150103	4.75759e-06
9.138013	4.80065e-06
9.125923	4.84411e-06
9.113833	4.88796e-06
9.101744	4.93222e-06
9.089654	4.97689e-06
9.077564	5.02196e-06
9.065475	5.06745e-06
9.053385	5.11336e-06
9.041295	5.15969e-06
9.029205	5.20644e-06
9.017116	5.25362e-06
9.005026	5.30124e-06
8.992936	5.34929e-06
8.980847	5.39779e-06
8.968757	5.44673e-06
8.956667	5.49612e-06
8.944577	5.54597e-06
8.932488	5.59627e-06
8.920398	5.64704e-06
8.908308	5.69827e-06
8.896219	5.74998e-06
8.884129	5.80216e-06
8.872039	5.85482e-06
8.859949	5.90797e-06
8.847860	5.96161e-06
8.835770	6.01574e-06
8.823680	6.07037e-06
8.811591	6.1255e-06
8.799501	6.18114e-06
8.787411	6.2373e-06
8.775322	6.29397e-06
8.763232	6.35116e-06
8.751142	6.40888e-06
8.739052	6.46714e-06
8.726963	6.52593e-06
8.714873	6.58527e-06
8.702783	6.64515e-06
8.690694	6.70558e-06
8.678604	6.76658e-06
8.666514	6.82813e-06
8.654424	6.89026e-06
8.642335	6.95296e-06
8.630245	7.01624e-06
8.618155	7.0801e-06
8.606066	7.14456e-06
8.593976	7.20961e-06
8.581886	7.27526e-06
8.569796	7.34152e-06
8.557707	7.40839e-06
8.545617	7.47588e-06
8.533527	7.544e-06
8.521438	7.61274e-06
8.509348	7.68213e-06
8.497258	7.75215e-06
8.485168	7.82283e-06
8.473079	7.89416e-06
8.460989	7.96615e-06
8.448899	8.03881e-06
8.436810	8.11214e-06
8.424720	8.18615e-06
8.412630	8.26085e-06
8.400540	8.33625e-06
8.388451	8.41234e-06
8.376361	8.48914e-06
8.364271	8.56665e-06
8.352182	8.64488e-06
8.340092	8.72384e-06
8.328002	8.80353e-06
8.315912	8.88396e-06
8.303823	8.96514e-06
8.291733	9.04708e-06
8.279643	9.12977e-06
8.267554	9.21324e-06
8.255464	9.29748e-06
8.243374	9.38251e-06
8.231285	9.46833e-06
8.219195	9.55494e-06
8.207105	9.64237e-06
8.195015	9.7306e-06
8.182926	9.81966e-06
8.170836	9.90955e-06
8.158746	1.00003e-05
8.146657	1.00919e-05
8.134567	1.01843e-05
8.122477	1.02776e-05
8.110387	1.03717e-05
8.098298	1.04668e-05
8.086208	1.05627e-05
8.074118	1.06595e-05
8.062029	1.07573e-05
8.049939	1.08559e-05
8.037849	1.09555e-05
8.025759	1.10559e-05
8.013670	1.11574e-05
8.001580	1.12598e-05
7.989490	1.13631e-05
7.977401	1.14674e-05
7.965311	1.15727e-05
7.953221	1.1679e-05
7.941131	1.17862e-05
7.929042	1.18945e-05
7.916952	1.20038e-05
7.904862	1.21141e-05
7.892773	1.22254e-05
7.880683	1.23378e-05
7.868593	1.24512e-05
7.856503	1.25657e-05
7.844414	1.26813e-05
7.832324	1.2798e-05
7.820234	1.29157e-05
7.808145	1.30346e-05
7.796055	1.31546e-05
7.783965	1.32757e-05
7.771875	1.33979e-05
7.759786	1.35213e-05
7.747696	1.36459e-05
7.735606	1.37716e-05
7.723517	1.38985e-05
7.711427	1.40266e-05
7.699337	1.41559e-05
7.687247	1.42865e-05
7.675158	1.44182e-05
7.663068	1.45512e-05
7.650978	1.46855e-05
7.638889	1.4821e-05
7.626799	1.49578e-05
7.614709	1.50959e-05
7.602620	1.52353e-05
7.590530	1.5376e-05
7.578440	1.55181e-05
7.566350	1.56614e-05
7.554261	1.58062e-05
7.542171	1.59523e-05
7.530081	1.60998e-05
7.517992	1.62487e-05
7.505902	1.63989e-05
7.493812	1.65507e-05
7.481722	1.67038e-05
7.469633	1.68584e-05
7.457543	1.70145e-05
7.445453	1.7172e-05
7.433364	1.73311e-05
7.421274	1.74916e-05
7.409184	1.76537e-05
7.397094	1.78173e-05
7.385005	1.79825e-05
7.372915	1.81492e-05
7.360825	1.83175e-05
7.348736	1.84875e-05
7.336646	1.8659e-05
7.324556	1.88322e-05
7.312466	1.9007e-05
7.300377	1.91834e-05
7.288287	1.93616e-05
7.276197	1.95415e-05
7.264108	1.9723e-05
7.252018	1.99063e-05
7.239928	2.00914e-05
7.227838	2.02782e-05
7.215749	2.04668e-05
7.203659	2.06572e-05
7.191569	2.08494e-05
7.179480	2.10435e-05
7.167390	2.12394e-05
7.155300	2.14372e-05
7.143210	2.16368e-05
7.131121	2.18384e-05
7.119031	2.20419e-05
7.106941	2.22474e-05
7.094852	2.24548e-05
7.082762	2.26642e-05
7.070672	2.28757e-05
7.058583	2.30891e-05
7.046493	2.33046e-05
7.034403	2.35222e-05
7.022313	2.37418e-05
7.010224	2.39636e-05
6.998134	2.41875e-05
6.986044	2.44136e-05
6.973955	2.46418e-05
6.961865	2.48722e-05
6.949775	2.51049e-05
6.937685	2.53398e-05
6.925596	2.55769e-05
6.913506	2.58163e-05
6.901416	2.60581e-05
6.889327	2.63022e-05
6.877237	2.65486e-05
6.865147	2.67974e-05
6.853057	2.70486e-05
6.840968	2.73023e-05
6.828878	2.75584e-05
6.816788	2.7817e-05
6.804699	2.8078e-05
6.792609	2.83417e-05
6.780519	2.86078e-05
6.768429	2.88766e-05
6.756340	2.91479e-05
6.744250	2.94219e-05
6.732160	2.96985e-05
6.720071	2.99779e-05
6.707981	3.02599e-05
6.695891	3.05447e-05
6.683801	3.08323e-05
6.671712	3.11226e-05
6.659622	3.14158e-05
6.647532	3.17118e-05
6.635443	3.20108e-05
6.623353	3.23126e-05
6.611263	3.26174e-05
6.599173	3.29252e-05
6.587084	3.32359e-05
6.574994	3.35497e-05
6.562904	3.38666e-05
6.550815	3.41866e-05
6.538725	3.45097e-05
6.526635	3.4836e-05
6.514546	3.51654e-05
6.502456	3.54981e-05
6.490366	3.58341e-05
6.478276	3.61734e-05
6.466187	3.6516e-05
6.454097	3.68619e-05
6.442007	3.72113e-05
6.429918	3.75641e-05
6.417828	3.79204e-05
6.405738	3.82802e-05
6.393648	3.86435e-05
6.381559	3.90104e-05
6.369469	3.93809e-05
6.357379	3.97551e-05
6.345290	4.0133e-05
6.333200	4.05147e-05
6.321110	4.09001e-05
6.309020	4.12893e-05
6.296931	4.16824e-05
6.284841	4.20794e-05
6.272751	4.24803e-05
6.260662	4.28852e-05
6.248572	4.32941e-05
6.236482	4.37071e-05
6.224392	4.41241e-05
6.212303	4.45454e-05
6.200213	4.49708e-05
6.188123	4.54005e-05
6.176034	4.58345e-05
6.163944	4.62727e-05
6.151854	4.67154e-05
6.139764	4.71625e-05
6.127675	4.76141e-05
6.115585	4.80702e-05
6.103495	4.85308e-05
6.091406	4.89961e-05
6.079316	4.9466e-05
6.067226	4.99407e-05
6.055136	5.04201e-05
6.043047	5.09044e-05
6.030957	5.13935e-05
6.018867	5.18876e-05
6.006778	5.23866e-05
5.994688	5.28906e-05
5.982598	5.33998e-05
5.970509	5.39141e-05
5.958419	5.44336e-05
5.946329	5.49583e-05
5.934239	5.54884e-05
5.922150	5.60238e-05
5.910060	5.65647e-05
5.897970	5.71111e-05
5.885881	5.7663e-05
5.873791	5.82205e-05
5.861701	5.87838e-05
5.849611	5.93527e-05
5.837522	5.99275e-05
5.825432	6.05081e-05
5.813342	6.10946e-05
5.801253	6.16872e-05
5.789163	6.22858e-05
5.777073	6.28906e-05
5.764983	6.35015e-05
5.752894	6.41187e-05
5.740804	6.47423e-05
5.728714	6.53723e-05
5.716625	6.60088e-05
5.704535	6.66518e-05
5.692445	6.73015e-05
5.680355	6.79579e-05
5.668266	6.86211e-05
5.656176	6.92911e-05
5.644086	6.99681e-05
5.631997	7.06521e-05
5.619907	7.13432e-05
5.607817	7.20415e-05
5.595727	7.2747e-05
5.583638	7.34599e-05
5.571548	7.41803e-05
5.559458	7.49081e-05
5.547369	7.56436e-05
5.535279	7.63868e-05
5.523189	7.71377e-05
5.511099	7.78966e-05
5.499010	7.86634e-05
5.486920	7.94383e-05
5.474830	8.02213e-05
5.462741	8.10126e-05
5.450651	8.18123e-05
5.438561	8.26204e-05
5.426472	8.3437e-05
5.414382	8.42623e-05
5.402292	8.50964e-05
5.390202	8.59394e-05
5.378113	8.67913e-05
5.366023	8.76523e-05
5.353933	8.85224e-05
5.341844	8.94019e-05
5.329754	9.02908e-05
5.317664	9.11892e-05
5.305574	9.20973e-05
5.293485	9.30151e-05
5.281395	9.39428e-05
5.269305	9.48805e-05
5.257216	9.58283e-05
5.245126	9.67864e-05
5.233036	9.77549e-05
5.220946	9.87338e-05
5.208857	9.97234e-05
5.196767	0.000100724
5.184677	0.000101735
5.172588	0.000102757
5.160498	0.000103791
5.148408	0.000104836
5.136318	0.000105892
5.124229	0.00010696
5.112139	0.00010804
5.100049	0.000109131
5.087960	0.000110235
5.075870	0.000111351
5.063780	0.000112479
5.051690	0.00011362
5.039601	0.000114774
5.027511	0.00011594
5.015421	0.00011712
5.003332	0.000118313
4.991242	0.000119519
4.979152	0.000120738
4.967062	0.000121972
4.954973	0.000123219
4.942883	0.000124481
4.930793	0.000125757
4.918704	0.000127047
4.906614	0.000128353
4.894524	0.000129673
4.882434	0.000131008
4.870345	0.000132359
4.858255	0.000133725
4.846165	0.000135107
4.834076	0.000136505
4.821986	0.000137919
4.809896	0.00013935
4.797807	0.000140797
4.785717	0.000142261
4.773627	0.000143743
4.761537	0.000145242
4.749448	0.000146759
4.737358	0.000148293
4.725268	0.000149846
4.713179	0.000151418
4.701089	0.000153008
4.688999	0.000154617
4.676909	0.000156246
4.664820	0.000157894
4.652730	0.000159562
4.640640	0.000161251
4.628551	0.00016296
4.616461	0.00016469
4.604371	0.000166441
4.592281	0.000168214
4.580192	0.000170009
4.568102	0.000171826
4.556012	0.000173665
4.543923	0.000175528
4.531833	0.000177414
4.519743	0.000179325
4.507653	0.000181259
4.495564	0.000183218
4.483474	0.000185202
4.471384	0.000187211
4.459295	0.000189246
4.447205	0.000191308
4.435115	0.000193397
4.423025	0.000195513
4.410936	0.000197657
4.398846	0.000199829
4.386756	0.00020203
4.374667	0.000204261
4.362577	0.000206522
4.350487	0.000208813
4.338397	0.000211135
4.326308	0.00021349
4.314218	0.000215876
4.302128	0.000218296
4.290039	0.00022075
4.277949	0.000223238
4.265859	0.000225762
4.253770	0.000228321
4.241680	0.000230917
4.229590	0.000233551
4.217500	0.000236223
4.205411	0.000238935
4.193321	0.000241687
4.181231	0.00024448
4.169142	0.000247315
4.157052	0.000250193
4.144962	0.000253116
4.132872	0.000256084
4.120783	0.000259098
4.108693	0.000262161
4.096603	0.000265272
4.084514	0.000268434
4.072424	0.000271647
4.060334	0.000274914
4.048244	0.000278236
4.036155	0.000281615
4.024065	0.000285051
4.011975	0.000288548
3.999886	0.000292107
3.987796	0.00029573
3.975706	0.00029942
3.963616	0.000303178
3.951527	0.000307008
3.939437	0.000310911
3.927347	0.000314892
3.915258	0.000318952
3.903168	0.000323096
3.891078	0.000327327
3.878988	0.000331649
3.866899	0.000336066
3.854809	0.000340583
3.842719	0.000345205
3.830630	0.000349938
3.818540	0.000354789
3.806450	0.000359764
3.794360	0.000364872
3.782271	0.000370121
3.770181	0.000375522
3.758091	0.000381086
3.746002	0.000386828
3.733912	0.000392763
3.721822	0.000398912
3.709733	0.000405296
3.697643	0.000411944
3.685553	0.000418893
3.673463	0.000426189
3.661374	0.000433893
3.649284	0.000442092
3.637194	0.000450913
3.625105	0.000460561
3.613015	0.000471417
3.600925	0.000484384
&
```
