## Supplementary material for "All-at-once RNA folding with 3D motif prediction framed by evolutionary information": RF04047_mir-9228.surv

```
0.000000	0.04
-0.004652	1
&
1.628118	0.000282087
0.736540	0.000564175
0.709685	0.000846262
0.280009	0.00112835
0.242412	0.00169252
0.220928	0.00197461
-0.004652	0.997743
-0.042249	0.998025
-0.074474	0.99859
-0.203377	0.999154
-0.514893	0.999436
-0.520264	1
&
1.630244	9.33707e-07
1.628118	0.000253035
1.509957	0.000258637
1.338087	0.000261438
1.236039	0.000270775
1.091023	0.000278245
1.042684	0.000282913
0.956749	0.000286648
0.929894	0.000290383
0.779507	0.000293184
0.736540	0.000546218
0.725798	0.000550887
0.709685	0.000803922
0.564669	0.000828198
0.478734	0.000835668
0.462621	0.00084127
0.365944	0.000848739
0.339089	0.000854342
0.280009	0.00111858
0.242412	0.00162465
0.237041	0.00163212
0.220928	0.00188515
0.210186	0.00189356
0.145735	0.00189823
0.113509	0.00190103
0.102767	0.00190476
0.092025	0.00190943
0.043687	0.0019169
-0.004652	0.99788
-0.042249	0.998133
-0.074474	0.998644
-0.079845	0.998655
-0.203377	0.999162
-0.219490	0.999173
-0.235603	0.999184
-0.240974	0.99919
-0.289313	0.999193
-0.294684	0.999194
-0.316167	0.999202
-0.364506	0.999206
-0.369877	0.999209
-0.407474	0.999213
-0.439699	0.999217
-0.466554	0.999222
-0.514893	0.999475
-0.520264	0.999981
-0.563231	0.999985
-0.729731	0.999991
-0.788811	0.999995
-0.831779	1
&
```
