## Supplementary material for "All-at-once RNA folding with 3D motif prediction framed by evolutionary information": RF04048_mir-7927.cacofold.helixcov

```
# RMs = 2 L = 56

# RM_HELIX NESTED 14-22 33-41, nbp = 9 nbp_cov = 0
# pvals: 0.937234,0.937234,0.937234,0.937234,0.937234,0.937234,0.937234,0.937234,0.937234
# aggregated NONE
NESTED  :::::::::::::<<<<<<<<<__________>>>>>>>>>:::::::::::::::
        ::::::::::::::::::::::::::::::::::::::::::::::::::::::::

# RM_HELIX NESTED 1-11 44-54, nbp = 11 nbp_cov = 0
# pvals: 0.937234,0.937234,0.937234,0.937234,0.937234,0.937234,0.937234,0.937234,0.937234,0.937234,0.937234
# aggregated NONE
NESTED  <<<<<<<<<<<________________________________>>>>>>>>>>>::
        ::::::::::::::::::::::::::::::::::::::::::::::::::::::::
```
