## Supplementary material for "All-at-once RNA folding with 3D motif prediction framed by evolutionary information": RF04048_mir-7927.surv

```
0.000000	0.05
-0.001320	1
&
2.712607	0.000657895
1.932490	0.00197368
1.558913	0.00263158
1.460025	0.00328947
1.361137	0.00394737
1.075461	0.00460526
0.976573	0.00592105
0.943610	0.00657895
0.910647	0.00723684
0.811759	0.00789474
0.701884	0.00921053
0.592008	0.00986842
0.471145	0.0105263
0.416207	0.0111842
0.405219	0.0131579
0.372257	0.0138158
0.317319	0.0144737
0.306331	0.0151316
0.262381	0.0171053
0.218431	0.0177632
0.174481	0.0184211
0.163493	0.0190789
0.152506	0.0197368
0.141518	0.0203947
0.086580	0.0210526
0.020655	0.0217105
-0.001320	0.942763
-0.012308	0.946053
-0.023295	0.946711
-0.034283	0.948026
-0.045270	0.95
-0.067246	0.951316
-0.078233	0.953289
-0.089221	0.954605
-0.100208	0.956579
-0.111196	0.959211
-0.122183	0.959868
-0.133171	0.961842
-0.144159	0.963158
-0.155146	0.965789
-0.166134	0.966447
-0.177121	0.969079
-0.188109	0.970395
-0.199096	0.971053
-0.210084	0.971711
-0.221071	0.975658
-0.232059	0.976316
-0.243047	0.976974
-0.265022	0.978947
-0.276009	0.980921
-0.297984	0.981579
-0.308972	0.983553
-0.319959	0.985526
-0.352922	0.986184
-0.363910	0.9875
-0.374897	0.988816
-0.418848	0.991447
-0.429835	0.992105
-0.451810	0.992763
-0.462798	0.993421
-0.484773	0.994079
-0.572673	0.994737
-0.616624	0.995395
-0.627611	0.996053
-0.638599	0.996711
-0.649586	0.998026
-0.759462	0.998684
-0.770449	0.999342
-0.792425	1
&
3.936003	3.24675e-06
3.932226	1.2987e-05
3.921239	1.94805e-05
3.910251	4.22078e-05
3.899264	5.51948e-05
3.888276	6.16883e-05
3.877289	7.79221e-05
3.855313	9.74026e-05
3.844326	0.000107143
3.833338	0.00011039
3.822351	0.000159091
3.811363	0.000172078
3.800376	0.000201299
3.789388	0.000214286
3.778400	0.000233766
3.767413	0.000256494
3.756425	0.000279221
3.745438	0.000308442
3.734450	0.000334416
3.723463	0.000353896
3.712475	0.00036039
3.701488	0.00037013
3.690500	0.000386364
3.679512	0.000399351
3.668525	0.000415584
3.657537	0.000431818
3.646550	0.000444805
3.635562	0.000451299
3.624575	0.000470779
3.613587	0.000487013
3.602599	0.00050974
3.591612	0.000529221
3.580624	0.000551948
3.569637	0.000571429
3.558649	0.000577922
3.536674	0.000584416
3.525687	0.000590909
3.514699	0.000603896
3.503711	0.000616883
3.492724	0.00062013
3.481736	0.000633117
3.470749	0.000636364
3.448774	0.000685065
3.437786	0.000688312
3.426799	0.000694805
3.415811	0.000701299
3.404823	0.000717532
3.393836	0.000727273
3.382848	0.000730519
3.371861	0.000737013
3.360873	0.00074026
3.349886	0.000756494
3.338898	0.00075974
3.327910	0.000772727
3.316923	0.000795455
3.305935	0.000798701
3.294948	0.000808442
3.283960	0.000827922
3.272973	0.000834416
3.261985	0.000853896
3.250998	0.000863636
3.240010	0.00087987
3.229022	0.000899351
3.218035	0.000912338
3.207047	0.000918831
3.196060	0.000922078
3.185072	0.000925325
3.174085	0.000931818
3.163097	0.000948052
3.152110	0.000951299
3.141122	0.000967532
3.130134	0.000977273
3.119147	0.00099026
3.108159	0.000993506
3.097172	0.00100974
3.086184	0.00109416
3.075197	0.0011039
3.064209	0.00112013
3.053221	0.00112987
3.042234	0.00113961
3.031246	0.0011461
3.020259	0.00117857
3.009271	0.00121753
2.998284	0.00124675
2.987296	0.00125649
2.954333	0.00129221
2.943346	0.00132792
2.932358	0.00133766
2.921371	0.00136688
2.910383	0.00137013
2.899396	0.00138961
2.888408	0.00140909
2.866433	0.00143182
2.844458	0.00144805
2.833470	0.00146104
2.822483	0.00146753
2.811495	0.00148377
2.800508	0.00149675
2.789520	0.00151299
2.778532	0.00151623
2.767545	0.00152597
2.756557	0.00152922
2.734582	0.00153571
2.712607	0.00154221
2.701620	0.00154545
2.690632	0.00155195
2.679644	0.00155844
2.668657	0.00156494
2.657669	0.00157143
2.580756	0.00157792
2.525819	0.00158442
2.492856	0.00158766
2.459893	0.00159091
2.448906	0.00160065
2.426931	0.00160714
2.415943	0.00161364
2.393968	0.00161688
2.382980	0.00162338
2.350018	0.00163636
2.339030	0.00164286
2.328043	0.0016526
2.317055	0.00165909
2.306067	0.00166883
2.284092	0.00168182
2.273105	0.00168831
2.262117	0.00169481
2.251130	0.00169805
2.240142	0.00170779
2.229154	0.00171104
2.218167	0.00171429
2.207179	0.00173701
2.196192	0.00175974
2.185204	0.00176623
2.174217	0.00177922
2.163229	0.00180519
2.152242	0.00183442
2.141254	0.00186688
2.130266	0.00188312
2.119279	0.00192532
2.108291	0.00195455
2.097304	0.00207468
2.086316	0.00210065
2.075329	0.00214286
2.064341	0.00217857
2.053354	0.00221429
2.042366	0.00223052
2.031378	0.00224351
2.020391	0.00230844
2.009403	0.00237987
1.998416	0.00241558
1.987428	0.00244156
1.976441	0.00248701
1.965453	0.00251948
1.954465	0.0025487
1.943478	0.00257143
1.932490	0.0025974
1.921503	0.00261039
1.910515	0.00262987
1.899528	0.00263636
1.888540	0.00263961
1.877553	0.0026461
1.866565	0.0026526
1.800640	0.00265584
1.789652	0.00265909
1.778665	0.00266234
1.767677	0.00266558
1.756689	0.00266883
1.723727	0.00267532
1.701752	0.00267857
1.657801	0.00268506
1.646814	0.00268831
1.635826	0.00269481
1.624839	0.00269805
1.613851	0.00271104
1.602864	0.00272078
1.591876	0.00274026
1.580888	0.00277922
1.569901	0.00282468
1.558913	0.00287013
1.547926	0.00289935
1.536938	0.00294805
1.525951	0.00299351
1.514963	0.00306169
1.503976	0.0032013
1.492988	0.00327597
1.482000	0.00335714
1.471013	0.00341234
1.460025	0.00346429
1.449038	0.00351299
1.438050	0.0035487
1.427063	0.00359091
1.416075	0.00365909
1.405087	0.00371104
1.394100	0.00376623
1.383112	0.00389286
1.372125	0.00398701
1.361137	0.00402597
1.350150	0.00407468
1.339162	0.00408442
1.328175	0.00409416
1.317187	0.00410714
1.306199	0.00411364
1.295212	0.00412987
1.284224	0.00413961
1.273237	0.0041526
1.262249	0.00417208
1.251262	0.00419481
1.240274	0.00425325
1.229286	0.00426948
1.218299	0.00428571
1.207311	0.00431169
1.196324	0.00434416
1.185336	0.00436039
1.174349	0.00441883
1.163361	0.00444156
1.152374	0.00448052
1.141386	0.00450649
1.130398	0.00457468
1.119411	0.0046461
1.108423	0.00472078
1.097436	0.00474351
1.086448	0.00486688
1.075461	0.00491883
1.064473	0.00497078
1.053486	0.00508117
1.042498	0.00515584
1.031510	0.00531494
1.020523	0.00540909
1.009535	0.00552922
0.998548	0.00561039
0.987560	0.00568182
0.976573	0.00576948
0.965585	0.0058474
0.954597	0.00588312
0.943610	0.00594156
0.932622	0.00601948
0.921635	0.00610065
0.910647	0.00619481
0.899660	0.00626948
0.888672	0.00634416
0.877685	0.00639286
0.866697	0.00648052
0.855709	0.00655519
0.844722	0.00661039
0.833734	0.00667532
0.822747	0.00674675
0.811759	0.00683442
0.800772	0.00689935
0.789784	0.00702922
0.778797	0.0071461
0.767809	0.00737987
0.756821	0.00767857
0.745834	0.00780195
0.734846	0.00805844
0.723859	0.00832143
0.712871	0.00841234
0.701884	0.00848052
0.690896	0.00857468
0.679908	0.00866234
0.668921	0.00872727
0.657933	0.00876623
0.646946	0.00879545
0.635958	0.00882143
0.624971	0.00883766
0.613983	0.00887662
0.602996	0.00893182
0.592008	0.00897727
0.581020	0.00903247
0.570033	0.00908442
0.559045	0.00914935
0.548058	0.00927273
0.537070	0.0093474
0.526083	0.00947078
0.515095	0.00956169
0.504108	0.00969805
0.493120	0.00985065
0.482132	0.0100195
0.471145	0.0101526
0.460157	0.0103831
0.449170	0.0106591
0.438182	0.0109058
0.427195	0.0111136
0.416207	0.0112727
0.405219	0.0114286
0.394232	0.0116591
0.383244	0.0119383
0.372257	0.0121656
0.361269	0.0124221
0.350282	0.0128117
0.339294	0.0131234
0.328307	0.0134545
0.317319	0.013763
0.306331	0.0140584
0.295344	0.0143312
0.284356	0.0146883
0.273369	0.0149221
0.262381	0.0152013
0.251394	0.0155357
0.240406	0.0158929
0.229419	0.0161299
0.218431	0.0163929
0.207443	0.0167338
0.196456	0.0169318
0.185468	0.0171851
0.174481	0.0174513
0.163493	0.01775
0.152506	0.0179481
0.141518	0.0182403
0.130530	0.0185487
0.119543	0.0189545
0.108555	0.0193636
0.097568	0.0196656
0.086580	0.0201299
0.075593	0.0205325
0.064605	0.0208734
0.053618	0.0212143
0.042630	0.0214708
0.031642	0.0218571
0.020655	0.0223052
0.009667	0.0227208
-0.001320	0.937234
-0.012308	0.938107
-0.023295	0.939198
-0.034283	0.940912
-0.045270	0.942562
-0.056258	0.943948
-0.067246	0.945565
-0.078233	0.947273
-0.089221	0.949273
-0.100208	0.951282
-0.111196	0.95339
-0.122183	0.955263
-0.133171	0.957201
-0.144159	0.959088
-0.155146	0.961032
-0.166134	0.96287
-0.177121	0.964545
-0.188109	0.966192
-0.199096	0.967906
-0.210084	0.969367
-0.221071	0.97114
-0.232059	0.972636
-0.243047	0.974162
-0.254034	0.975471
-0.265022	0.976792
-0.276009	0.978214
-0.286997	0.979364
-0.297984	0.980377
-0.308972	0.981575
-0.319959	0.982744
-0.330947	0.983675
-0.341935	0.984581
-0.352922	0.985292
-0.363910	0.985958
-0.374897	0.986721
-0.385885	0.987383
-0.396872	0.98799
-0.407860	0.988588
-0.418848	0.989208
-0.429835	0.989669
-0.440823	0.990221
-0.451810	0.990666
-0.462798	0.991146
-0.473785	0.99176
-0.484773	0.992127
-0.495760	0.992643
-0.506748	0.992968
-0.517736	0.99339
-0.528723	0.993838
-0.539711	0.994218
-0.550698	0.994636
-0.561686	0.994997
-0.572673	0.995279
-0.583661	0.995643
-0.594648	0.995844
-0.605636	0.996068
-0.616624	0.996351
-0.627611	0.996617
-0.638599	0.996786
-0.649586	0.997032
-0.660574	0.997198
-0.671561	0.997364
-0.682549	0.997513
-0.693537	0.997653
-0.704524	0.997766
-0.715512	0.99788
-0.726499	0.998013
-0.737487	0.998081
-0.748474	0.998364
-0.759462	0.998422
-0.770449	0.998519
-0.781437	0.998711
-0.792425	0.998909
-0.803412	0.998997
-0.814400	0.999136
-0.825387	0.999192
-0.836375	0.999263
-0.847362	0.999383
-0.858350	0.999455
-0.869337	0.999542
-0.880325	0.999597
-0.891313	0.999636
-0.902300	0.999672
-0.913288	0.999734
-0.924275	0.999779
-0.935263	0.999825
-0.946250	0.99986
-0.957238	0.999896
-0.968226	0.999912
-0.979213	0.999916
-0.990201	0.999938
-1.001188	0.999942
-1.045138	0.999951
-1.067114	0.999955
-1.089089	0.999958
-1.100076	0.999968
-1.111064	0.999971
-1.133039	0.999974
-1.144026	0.999977
-1.155014	0.999981
-1.166002	0.999984
-1.198964	0.99999
-1.231927	0.999994
-1.275877	0.999997
-1.297852	1
&
17.963341	9.40909e-98
17.952353	1.11571e-97
17.941366	1.32299e-97
17.930378	1.56877e-97
17.919390	1.86021e-97
17.908403	2.2058e-97
17.897415	2.61558e-97
17.886428	3.10149e-97
17.875440	3.67766e-97
17.864453	4.36086e-97
17.853465	5.17098e-97
17.842477	6.13159e-97
17.831490	7.27064e-97
17.820502	8.62128e-97
17.809515	1.02228e-96
17.798527	1.21219e-96
17.787540	1.43737e-96
17.776552	1.70437e-96
17.765565	2.02098e-96
17.754577	2.3964e-96
17.743589	2.84155e-96
17.732602	3.36938e-96
17.721614	3.99527e-96
17.710627	4.73741e-96
17.699639	5.6174e-96
17.688652	6.66084e-96
17.677664	7.8981e-96
17.666677	9.36517e-96
17.655689	1.11047e-95
17.644701	1.31674e-95
17.633714	1.56132e-95
17.622726	1.85133e-95
17.611739	2.1952e-95
17.600751	2.60295e-95
17.589764	3.08642e-95
17.578776	3.65969e-95
17.567788	4.33944e-95
17.556801	5.14544e-95
17.545813	6.10114e-95
17.534826	7.23433e-95
17.523838	8.578e-95
17.512851	1.01712e-94
17.501863	1.20603e-94
17.490876	1.43003e-94
17.479888	1.69563e-94
17.468900	2.01055e-94
17.457913	2.38397e-94
17.446925	2.82673e-94
17.435938	3.35172e-94
17.424950	3.97421e-94
17.413963	4.71231e-94
17.402975	5.58748e-94
17.391988	6.62519e-94
17.381000	7.8556e-94
17.370012	9.31452e-94
17.359025	1.10444e-93
17.348037	1.30955e-93
17.337050	1.55275e-93
17.326062	1.84111e-93
17.315075	2.18302e-93
17.304087	2.58843e-93
17.293099	3.06912e-93
17.282112	3.63907e-93
17.271124	4.31487e-93
17.260137	5.11616e-93
17.249149	6.06624e-93
17.238162	7.19275e-93
17.227174	8.52844e-93
17.216187	1.01122e-92
17.205199	1.199e-92
17.194211	1.42165e-92
17.183224	1.68564e-92
17.172236	1.99865e-92
17.161249	2.36978e-92
17.150261	2.80983e-92
17.139274	3.33159e-92
17.128286	3.95022e-92
17.117299	4.68373e-92
17.106311	5.55343e-92
17.095323	6.58462e-92
17.084336	7.80727e-92
17.073348	9.25694e-92
17.062361	1.09758e-91
17.051373	1.30137e-91
17.040386	1.54301e-91
17.029398	1.82951e-91
17.018410	2.16921e-91
17.007423	2.57197e-91
16.996435	3.04951e-91
16.985448	3.61572e-91
16.974460	4.28705e-91
16.963473	5.08302e-91
16.952485	6.02677e-91
16.941498	7.14574e-91
16.930510	8.47245e-91
16.919522	1.00455e-90
16.908535	1.19105e-90
16.897547	1.41218e-90
16.886560	1.67437e-90
16.875572	1.98523e-90
16.864585	2.3538e-90
16.853597	2.79079e-90
16.842610	3.30891e-90
16.831622	3.92322e-90
16.820634	4.65157e-90
16.809647	5.51513e-90
16.798659	6.539e-90
16.787672	7.75295e-90
16.776684	9.19225e-90
16.765697	1.08987e-89
16.754709	1.2922e-89
16.743721	1.53209e-89
16.732734	1.8165e-89
16.721746	2.15371e-89
16.710759	2.55352e-89
16.699771	3.02755e-89
16.688784	3.58957e-89
16.677796	4.25591e-89
16.666809	5.04594e-89
16.655821	5.98261e-89
16.644833	7.09316e-89
16.633846	8.40984e-89
16.622858	9.97093e-89
16.611871	1.18218e-88
16.600883	1.40162e-88
16.589896	1.66179e-88
16.578908	1.97025e-88
16.567921	2.33596e-88
16.556933	2.76956e-88
16.545945	3.28363e-88
16.534958	3.89312e-88
16.523970	4.61574e-88
16.512983	5.47247e-88
16.501995	6.48822e-88
16.491008	7.69249e-88
16.480020	9.12027e-88
16.469032	1.0813e-87
16.458045	1.282e-87
16.447057	1.51994e-87
16.436070	1.80205e-87
16.425082	2.1365e-87
16.414095	2.53304e-87
16.403107	3.00316e-87
16.392120	3.56054e-87
16.381132	4.22135e-87
16.370144	5.0048e-87
16.359157	5.93365e-87
16.348169	7.03487e-87
16.337182	8.34046e-87
16.326194	9.88834e-87
16.315207	1.17235e-86
16.304219	1.38992e-86
16.293232	1.64786e-86
16.282244	1.95367e-86
16.271256	2.31623e-86
16.260269	2.74608e-86
16.249281	3.25568e-86
16.238294	3.85985e-86
16.227306	4.57614e-86
16.216319	5.42535e-86
16.205331	6.43213e-86
16.194343	7.62573e-86
16.183356	9.04082e-86
16.172368	1.07185e-85
16.161381	1.27075e-85
16.150393	1.50655e-85
16.139406	1.78611e-85
16.128418	2.11754e-85
16.117431	2.51046e-85
16.106443	2.9763e-85
16.095455	3.52856e-85
16.084468	4.1833e-85
16.073480	4.95952e-85
16.062493	5.87976e-85
16.051505	6.97075e-85
16.040518	8.26415e-85
16.029530	9.79753e-85
16.018542	1.16154e-84
16.007555	1.37706e-84
15.996567	1.63256e-84
15.985580	1.93546e-84
15.974592	2.29456e-84
15.963605	2.72029e-84
15.952617	3.225e-84
15.941630	3.82335e-84
15.930642	4.5327e-84
15.919654	5.37365e-84
15.908667	6.37062e-84
15.897679	7.55254e-84
15.886692	8.95373e-84
15.875704	1.06149e-83
15.864717	1.25842e-83
15.853729	1.49188e-83
15.842742	1.76865e-83
15.831754	2.09677e-83
15.820766	2.48575e-83
15.809779	2.94689e-83
15.798791	3.49358e-83
15.787804	4.14168e-83
15.776816	4.91e-83
15.765829	5.82085e-83
15.754841	6.90065e-83
15.743853	8.18076e-83
15.732866	9.69831e-83
15.721878	1.14974e-82
15.710891	1.36301e-82
15.699903	1.61585e-82
15.688916	1.91558e-82
15.677928	2.27091e-82
15.666941	2.69215e-82
15.655953	3.19153e-82
15.644965	3.78352e-82
15.633978	4.48532e-82
15.622990	5.31729e-82
15.612003	6.30357e-82
15.601015	7.47278e-82
15.590028	8.85884e-82
15.579040	1.0502e-81
15.568053	1.24499e-81
15.557065	1.4759e-81
15.546077	1.74965e-81
15.535090	2.07416e-81
15.524102	2.45886e-81
15.513115	2.9149e-81
15.502127	3.45553e-81
15.491140	4.09641e-81
15.480152	4.85615e-81
15.469164	5.75679e-81
15.458177	6.82446e-81
15.447189	8.09012e-81
15.436202	9.5905e-81
15.425214	1.13691e-80
15.414227	1.34776e-80
15.403239	1.5977e-80
15.392252	1.894e-80
15.381264	2.24524e-80
15.370276	2.66162e-80
15.359289	3.1552e-80
15.348301	3.74032e-80
15.337314	4.43393e-80
15.326326	5.25617e-80
15.315339	6.23087e-80
15.304351	7.38631e-80
15.293364	8.75599e-80
15.282376	1.03796e-79
15.271388	1.23044e-79
15.260401	1.4586e-79
15.249413	1.72906e-79
15.238426	2.04968e-79
15.227438	2.42974e-79
15.216451	2.88027e-79
15.205463	3.41434e-79
15.194475	4.04742e-79
15.183488	4.79789e-79
15.172500	5.6875e-79
15.161513	6.74204e-79
15.150525	7.9921e-79
15.139538	9.47393e-79
15.128550	1.12305e-78
15.117563	1.33127e-78
15.106575	1.57809e-78
15.095587	1.87068e-78
15.084600	2.21751e-78
15.073612	2.62863e-78
15.062625	3.11598e-78
15.051637	3.69367e-78
15.040650	4.37846e-78
15.029662	5.19019e-78
15.018675	6.15241e-78
15.007687	7.293e-78
14.996699	8.64502e-78
14.985712	1.02477e-77
14.974724	1.21474e-77
14.963737	1.43994e-77
14.952749	1.70687e-77
14.941762	2.02329e-77
14.930774	2.39836e-77
14.919786	2.84295e-77
14.908799	3.36996e-77
14.897811	3.99465e-77
14.886824	4.73513e-77
14.875836	5.61287e-77
14.864849	6.6533e-77
14.853861	7.88657e-77
14.842874	9.34844e-77
14.831886	1.10813e-76
14.820898	1.31353e-76
14.809911	1.557e-76
14.798923	1.84559e-76
14.787936	2.18767e-76
14.776948	2.59316e-76
14.765961	3.0738e-76
14.754973	3.64351e-76
14.743986	4.31881e-76
14.732998	5.11927e-76
14.722010	6.06808e-76
14.711023	7.19273e-76
14.700035	8.5258e-76
14.689048	1.01059e-75
14.678060	1.19789e-75
14.667073	1.41989e-75
14.656085	1.68304e-75
14.645097	1.99495e-75
14.634110	2.36467e-75
14.623122	2.8029e-75
14.612135	3.32233e-75
14.601147	3.93802e-75
14.590160	4.6678e-75
14.579172	5.53281e-75
14.568185	6.55812e-75
14.557197	7.77341e-75
14.546209	9.21389e-75
14.535222	1.09213e-74
14.524234	1.29451e-74
14.513247	1.53438e-74
14.502259	1.8187e-74
14.491272	2.15571e-74
14.480284	2.55515e-74
14.469297	3.02861e-74
14.458309	3.58979e-74
14.447321	4.25494e-74
14.436334	5.04334e-74
14.425346	5.9778e-74
14.414359	7.0854e-74
14.403371	8.3982e-74
14.392384	9.95422e-74
14.381396	1.17985e-73
14.370408	1.39845e-73
14.359421	1.65755e-73
14.348433	1.96465e-73
14.337446	2.32864e-73
14.326458	2.76006e-73
14.315471	3.27141e-73
14.304483	3.87748e-73
14.293496	4.59583e-73
14.282508	5.44726e-73
14.271520	6.4564e-73
14.260533	7.65249e-73
14.249545	9.07014e-73
14.238558	1.07504e-72
14.227570	1.27419e-72
14.216583	1.51023e-72
14.205595	1.78999e-72
14.194608	2.12158e-72
14.183620	2.51458e-72
14.172632	2.98038e-72
14.161645	3.53245e-72
14.150657	4.18679e-72
14.139670	4.96231e-72
14.128682	5.88149e-72
14.117695	6.9709e-72
14.106707	8.26209e-72
14.095719	9.79243e-72
14.084732	1.16062e-71
14.073744	1.37559e-71
14.062757	1.63037e-71
14.051769	1.93234e-71
14.040782	2.29024e-71
14.029794	2.71441e-71
14.018807	3.21714e-71
14.007819	3.81298e-71
13.996831	4.51916e-71
13.985844	5.35612e-71
13.974856	6.34807e-71
13.963869	7.52371e-71
13.952881	8.91707e-71
13.941894	1.05684e-70
13.930906	1.25256e-70
13.919919	1.48452e-70
13.908931	1.75944e-70
13.897943	2.08526e-70
13.886956	2.47141e-70
13.875968	2.92906e-70
13.864981	3.47146e-70
13.853993	4.11428e-70
13.843006	4.87614e-70
13.832018	5.77905e-70
13.821030	6.84915e-70
13.810043	8.11738e-70
13.799055	9.62042e-70
13.788068	1.14018e-69
13.777080	1.35129e-69
13.766093	1.60149e-69
13.755105	1.89801e-69
13.744118	2.24943e-69
13.733130	2.66592e-69
13.722142	3.1595e-69
13.711155	3.74447e-69
13.700167	4.43773e-69
13.689180	5.25933e-69
13.678192	6.23304e-69
13.667205	7.387e-69
13.656217	8.75458e-69
13.645229	1.03753e-68
13.634242	1.22961e-68
13.623254	1.45724e-68
13.612267	1.72701e-68
13.601279	2.04672e-68
13.590292	2.42561e-68
13.579304	2.87463e-68
13.568317	3.40676e-68
13.557329	4.03739e-68
13.546341	4.78475e-68
13.535354	5.67045e-68
13.524366	6.72007e-68
13.513379	7.96397e-68
13.502391	9.4381e-68
13.491404	1.11851e-67
13.480416	1.32554e-67
13.469429	1.57088e-67
13.458441	1.86164e-67
13.447453	2.20621e-67
13.436466	2.61454e-67
13.425478	3.09845e-67
13.414491	3.67191e-67
13.403503	4.3515e-67
13.392516	5.15686e-67
13.381528	6.11125e-67
13.370540	7.24226e-67
13.359553	8.58257e-67
13.348565	1.01709e-66
13.337578	1.20532e-66
13.326590	1.42837e-66
13.315603	1.6927e-66
13.304615	2.00595e-66
13.293628	2.37715e-66
13.282640	2.81705e-66
13.271652	3.33833e-66
13.260665	3.95608e-66
13.249677	4.68812e-66
13.238690	5.55561e-66
13.227702	6.5836e-66
13.216715	7.8018e-66
13.205727	9.24539e-66
13.194740	1.09561e-65
13.183752	1.29832e-65
13.172764	1.53854e-65
13.161777	1.82321e-65
13.150789	2.16054e-65
13.139802	2.56027e-65
13.128814	3.03396e-65
13.117827	3.59528e-65
13.106839	4.26043e-65
13.095851	5.04864e-65
13.084864	5.98266e-65
13.073876	7.08945e-65
13.062889	8.40099e-65
13.051901	9.95513e-65
13.040914	1.17968e-64
13.029926	1.3979e-64
13.018939	1.6565e-64
13.007951	1.96293e-64
12.996963	2.32603e-64
12.985976	2.7563e-64
12.974988	3.26615e-64
12.964001	3.87031e-64
12.953013	4.5862e-64
12.942026	5.43451e-64
12.931038	6.4397e-64
12.920051	7.63081e-64
12.909063	9.04221e-64
12.898075	1.07146e-63
12.887088	1.26964e-63
12.876100	1.50446e-63
12.865113	1.78271e-63
12.854125	2.11241e-63
12.843138	2.50309e-63
12.832150	2.96601e-63
12.821162	3.51454e-63
12.810175	4.1645e-63
12.799187	4.93466e-63
12.788200	5.84722e-63
12.777212	6.92853e-63
12.766225	8.20978e-63
12.755237	9.72795e-63
12.744250	1.15268e-62
12.733262	1.36583e-62
12.722274	1.61839e-62
12.711287	1.91765e-62
12.700299	2.27223e-62
12.689312	2.69238e-62
12.678324	3.1902e-62
12.667337	3.78007e-62
12.656349	4.47898e-62
12.645362	5.30711e-62
12.634374	6.28835e-62
12.623386	7.45098e-62
12.612399	8.82854e-62
12.601411	1.04608e-61
12.590424	1.23947e-61
12.579436	1.46862e-61
12.568449	1.74013e-61
12.557461	2.06182e-61
12.546473	2.44299e-61
12.535486	2.8946e-61
12.524498	3.4297e-61
12.513511	4.0637e-61
12.502523	4.8149e-61
12.491536	5.70494e-61
12.480548	6.75948e-61
12.469561	8.00894e-61
12.458573	9.48933e-61
12.447585	1.12433e-60
12.436598	1.33215e-60
12.425610	1.57838e-60
12.414623	1.87011e-60
12.403635	2.21575e-60
12.392648	2.62528e-60
12.381660	3.11048e-60
12.370673	3.68535e-60
12.359685	4.36646e-60
12.348697	5.17343e-60
12.337710	6.12952e-60
12.326722	7.26229e-60
12.315735	8.60438e-60
12.304747	1.01945e-59
12.293760	1.20783e-59
12.282772	1.43103e-59
12.271784	1.69547e-59
12.260797	2.00877e-59
12.249809	2.37996e-59
12.238822	2.81973e-59
12.227834	3.34075e-59
12.216847	3.95803e-59
12.205859	4.68936e-59
12.194872	5.5558e-59
12.183884	6.58231e-59
12.172896	7.79846e-59
12.161909	9.23929e-59
12.150921	1.09463e-58
12.139934	1.29686e-58
12.128946	1.53645e-58
12.117959	1.82031e-58
12.106971	2.15659e-58
12.095984	2.555e-58
12.084996	3.02699e-58
12.074008	3.58617e-58
12.063021	4.24864e-58
12.052033	5.03347e-58
12.041046	5.96325e-58
12.030058	7.06477e-58
12.019071	8.36974e-58
12.008083	9.91572e-58
11.997095	1.17472e-57
11.986108	1.3917e-57
11.975120	1.64875e-57
11.964133	1.95327e-57
11.953145	2.31403e-57
11.942158	2.74141e-57
11.931170	3.24771e-57
11.920183	3.84751e-57
11.909195	4.55807e-57
11.898207	5.39984e-57
11.887220	6.39705e-57
11.876232	7.5784e-57
11.865245	8.97788e-57
11.854257	1.06358e-56
11.843270	1.25998e-56
11.832282	1.49264e-56
11.821295	1.76826e-56
11.810307	2.09477e-56
11.799319	2.48156e-56
11.788332	2.93976e-56
11.777344	3.48255e-56
11.766357	4.12555e-56
11.755369	4.88726e-56
11.744382	5.78958e-56
11.733394	6.85848e-56
11.722406	8.1247e-56
11.711419	9.62466e-56
11.700431	1.14015e-55
11.689444	1.35063e-55
11.678456	1.59997e-55
11.667469	1.89533e-55
11.656481	2.2452e-55
11.645494	2.65966e-55
11.634506	3.15061e-55
11.623518	3.73217e-55
11.612531	4.42107e-55
11.601543	5.23712e-55
11.590556	6.20377e-55
11.579568	7.34882e-55
11.568581	8.70518e-55
11.557593	1.03119e-54
11.546606	1.2215e-54
11.535618	1.44694e-54
11.524630	1.71398e-54
11.513643	2.0303e-54
11.502655	2.40498e-54
11.491668	2.84881e-54
11.480680	3.37452e-54
11.469693	3.99724e-54
11.458705	4.73486e-54
11.447717	5.60857e-54
11.436730	6.64349e-54
11.425742	7.86935e-54
11.414755	9.32137e-54
11.403767	1.10413e-53
11.392780	1.30785e-53
11.381792	1.54915e-53
11.370805	1.83497e-53
11.359817	2.17352e-53
11.348829	2.57452e-53
11.337842	3.04949e-53
11.326854	3.61207e-53
11.315867	4.27843e-53
11.304879	5.0677e-53
11.293892	6.00255e-53
11.282904	7.10983e-53
11.271917	8.42134e-53
11.260929	9.97475e-53
11.249941	1.18147e-52
11.238954	1.39939e-52
11.227966	1.65751e-52
11.216979	1.96322e-52
11.205991	2.32532e-52
11.195004	2.75419e-52
11.184016	3.26216e-52
11.173028	3.86379e-52
11.162041	4.57637e-52
11.151053	5.42034e-52
11.140066	6.41993e-52
11.129078	7.60384e-52
11.118091	9.00604e-52
11.107103	1.06668e-51
11.096116	1.26337e-51
11.085128	1.49633e-51
11.074140	1.77224e-51
11.063153	2.09902e-51
11.052165	2.48604e-51
11.041178	2.94441e-51
11.030190	3.48728e-51
11.019203	4.13022e-51
11.008215	4.89169e-51
10.997227	5.79352e-51
10.986240	6.8616e-51
10.975252	8.12654e-51
10.964265	9.62465e-51
10.953277	1.13989e-50
10.942290	1.35001e-50
10.931302	1.59887e-50
10.920315	1.89359e-50
10.909327	2.24262e-50
10.898339	2.65598e-50
10.887352	3.14553e-50
10.876364	3.72528e-50
10.865377	4.41188e-50
10.854389	5.225e-50
10.843402	6.18796e-50
10.832414	7.32837e-50
10.821427	8.67891e-50
10.810439	1.02783e-49
10.799451	1.21724e-49
10.788464	1.44155e-49
10.777476	1.70718e-49
10.766489	2.02176e-49
10.755501	2.39429e-49
10.744514	2.83546e-49
10.733526	3.3579e-49
10.722538	3.97658e-49
10.711551	4.70924e-49
10.700563	5.57687e-49
10.689576	6.60431e-49
10.678588	7.82102e-49
10.667601	9.26184e-49
10.656613	1.09681e-48
10.645626	1.29885e-48
10.634638	1.53812e-48
10.623650	1.82145e-48
10.612663	2.15696e-48
10.601675	2.55426e-48
10.590688	3.02473e-48
10.579700	3.58184e-48
10.568713	4.24155e-48
10.557725	5.02275e-48
10.546738	5.94779e-48
10.535750	7.04318e-48
10.524762	8.34026e-48
10.513775	9.87617e-48
10.502787	1.16949e-47
10.491800	1.38485e-47
10.480812	1.63985e-47
10.469825	1.94181e-47
10.458837	2.29936e-47
10.447849	2.72274e-47
10.436862	3.22405e-47
10.425874	3.81765e-47
10.414887	4.52052e-47
10.403899	5.35278e-47
10.392912	6.33824e-47
10.381924	7.50508e-47
10.370937	8.8867e-47
10.359949	1.05226e-46
10.348961	1.24596e-46
10.337974	1.47531e-46
10.326986	1.74688e-46
10.315999	2.06841e-46
10.305011	2.44913e-46
10.294024	2.8999e-46
10.283036	3.43362e-46
10.272049	4.06556e-46
10.261061	4.81378e-46
10.250073	5.69968e-46
10.239086	6.74858e-46
10.228098	7.99047e-46
10.217111	9.46085e-46
10.206123	1.12018e-45
10.195136	1.3263e-45
10.184148	1.57033e-45
10.173160	1.85927e-45
10.162173	2.20136e-45
10.151185	2.60637e-45
10.140198	3.08589e-45
10.129210	3.65361e-45
10.118223	4.32576e-45
10.107235	5.12153e-45
10.096248	6.06368e-45
10.085260	7.1791e-45
10.074272	8.49966e-45
10.063285	1.00631e-44
10.052297	1.1914e-44
10.041310	1.41054e-44
10.030322	1.66997e-44
10.019335	1.9771e-44
10.008347	2.34071e-44
9.997360	2.77118e-44
9.986372	3.2808e-44
9.975384	3.88412e-44
9.964397	4.59837e-44
9.953409	5.44393e-44
9.942422	6.44494e-44
9.931434	7.62997e-44
9.920447	9.03286e-44
9.909459	1.06936e-43
9.898471	1.26597e-43
9.887484	1.49871e-43
9.876496	1.77424e-43
9.865509	2.1004e-43
9.854521	2.48652e-43
9.843534	2.9436e-43
9.832546	3.48468e-43
9.821559	4.1252e-43
9.810571	4.88344e-43
9.799583	5.781e-43
9.788596	6.84351e-43
9.777608	8.10125e-43
9.766621	9.5901e-43
9.755633	1.13525e-42
9.744646	1.34387e-42
9.733658	1.59083e-42
9.722671	1.88315e-42
9.711683	2.22917e-42
9.700695	2.63877e-42
9.689708	3.1236e-42
9.678720	3.6975e-42
9.667733	4.37682e-42
9.656745	5.18092e-42
9.645758	6.13271e-42
9.634770	7.25931e-42
9.623782	8.59283e-42
9.612795	1.01713e-41
9.601807	1.20396e-41
9.590820	1.4251e-41
9.579832	1.68685e-41
9.568845	1.99666e-41
9.557857	2.36336e-41
9.546870	2.7974e-41
9.535882	3.31112e-41
9.524894	3.91917e-41
9.513907	4.63886e-41
9.502919	5.49067e-41
9.491932	6.49885e-41
9.480944	7.69211e-41
9.469957	9.10442e-41
9.458969	1.0776e-40
9.447982	1.27543e-40
9.436994	1.50958e-40
9.426006	1.78671e-40
9.415019	2.11469e-40
9.404031	2.50287e-40
9.393044	2.96229e-40
9.382056	3.50601e-40
9.371069	4.14951e-40
9.360081	4.91109e-40
9.349093	5.81241e-40
9.338106	6.87911e-40
9.327118	8.14152e-40
9.316131	9.63553e-40
9.305143	1.14036e-39
9.294156	1.34961e-39
9.283168	1.59724e-39
9.272181	1.8903e-39
9.261193	2.23712e-39
9.250205	2.64754e-39
9.239218	3.13325e-39
9.228230	3.70803e-39
9.217243	4.38824e-39
9.206255	5.19318e-39
9.195268	6.14574e-39
9.184280	7.27298e-39
9.173293	8.60692e-39
9.162305	1.01855e-38
9.151317	1.20534e-38
9.140330	1.42639e-38
9.129342	1.68796e-38
9.118355	1.99748e-38
9.107367	2.36375e-38
9.096380	2.79715e-38
9.085392	3.31001e-38
9.074404	3.91687e-38
9.063417	4.63496e-38
9.052429	5.48466e-38
9.041442	6.4901e-38
9.030454	7.67979e-38
9.019467	9.08751e-38
9.008479	1.07532e-37
8.997492	1.27241e-37
8.986504	1.50561e-37
8.975516	1.78154e-37
8.964529	2.10803e-37
8.953541	2.49433e-37
8.942554	2.95141e-37
8.931566	3.49221e-37
8.920579	4.13208e-37
8.909591	4.88916e-37
8.898604	5.78491e-37
8.887616	6.84472e-37
8.876628	8.09864e-37
8.865641	9.5822e-37
8.854653	1.13374e-36
8.843666	1.34141e-36
8.832678	1.5871e-36
8.821691	1.87779e-36
8.810703	2.22169e-36
8.799715	2.62856e-36
8.788728	3.10992e-36
8.777740	3.67939e-36
8.766753	4.35312e-36
8.755765	5.15018e-36
8.744778	6.09313e-36
8.733790	7.20867e-36
8.722803	8.52838e-36
8.711815	1.00896e-35
8.700827	1.19366e-35
8.689840	1.41215e-35
8.678852	1.67063e-35
8.667865	1.9764e-35
8.656877	2.33812e-35
8.645890	2.76602e-35
8.634902	3.2722e-35
8.623914	3.87098e-35
8.612927	4.5793e-35
8.601939	5.41719e-35
8.590952	6.40833e-35
8.579964	7.58076e-35
8.568977	8.96762e-35
8.557989	1.06081e-34
8.547002	1.25486e-34
8.536014	1.48439e-34
8.525026	1.7559e-34
8.514039	2.07704e-34
8.503051	2.45691e-34
8.492064	2.90622e-34
8.481076	3.43767e-34
8.470089	4.06627e-34
8.459101	4.80978e-34
8.448114	5.68919e-34
8.437126	6.72933e-34
8.426138	7.95957e-34
8.415151	9.41463e-34
8.404163	1.11356e-33
8.393176	1.3171e-33
8.382188	1.55784e-33
8.371201	1.84256e-33
8.360213	2.1793e-33
8.349225	2.57756e-33
8.338238	3.04857e-33
8.327250	3.60562e-33
8.316263	4.26442e-33
8.305275	5.04355e-33
8.294288	5.96497e-33
8.283300	7.05467e-33
8.272313	8.34336e-33
8.261325	9.86737e-33
8.250337	1.16697e-32
8.239350	1.3801e-32
8.228362	1.63215e-32
8.217375	1.93021e-32
8.206387	2.28267e-32
8.195400	2.69948e-32
8.184412	3.19237e-32
8.173425	3.77521e-32
8.162437	4.46442e-32
8.151449	5.27941e-32
8.140462	6.24311e-32
8.129474	7.38266e-32
8.118487	8.73012e-32
8.107499	1.03234e-31
8.096512	1.22074e-31
8.085524	1.4435e-31
8.074536	1.7069e-31
8.063549	2.01834e-31
8.052561	2.38658e-31
8.041574	2.82198e-31
8.030586	3.33678e-31
8.019599	3.94544e-31
8.008611	4.66509e-31
7.997624	5.51595e-31
7.986636	6.52193e-31
7.975648	7.7113e-31
7.964661	9.11746e-31
7.953673	1.07799e-30
7.942686	1.27454e-30
7.931698	1.50691e-30
7.920711	1.78162e-30
7.909723	2.10639e-30
7.898736	2.49034e-30
7.887748	2.94424e-30
7.876760	3.48084e-30
7.865773	4.11518e-30
7.854785	4.86508e-30
7.843798	5.75156e-30
7.832810	6.7995e-30
7.821823	8.03828e-30
7.810835	9.50265e-30
7.799847	1.12337e-29
7.788860	1.32799e-29
7.777872	1.56986e-29
7.766885	1.85576e-29
7.755897	2.19371e-29
7.744910	2.59317e-29
7.733922	3.06534e-29
7.722935	3.62344e-29
7.711947	4.2831e-29
7.700959	5.06279e-29
7.689972	5.98435e-29
7.678984	7.07358e-29
7.667997	8.36095e-29
7.657009	9.88251e-29
7.646022	1.16808e-28
7.635034	1.38062e-28
7.624047	1.63181e-28
7.613059	1.92868e-28
7.602071	2.27954e-28
7.591084	2.69418e-28
7.580096	3.1842e-28
7.569109	3.76331e-28
7.558121	4.44768e-28
7.547134	5.25644e-28
7.536146	6.21219e-28
7.525158	7.34162e-28
7.514171	8.67628e-28
7.503183	1.02534e-27
7.492196	1.21171e-27
7.481208	1.43194e-27
7.470221	1.69217e-27
7.459233	1.99967e-27
7.448246	2.36301e-27
7.437258	2.79234e-27
7.426270	3.29962e-27
7.415283	3.89901e-27
7.404295	4.60722e-27
7.393308	5.44399e-27
7.382320	6.43265e-27
7.371333	7.60075e-27
7.360345	8.98085e-27
7.349358	1.06114e-26
7.338370	1.25378e-26
7.327382	1.48137e-26
7.316395	1.75025e-26
7.305407	2.0679e-26
7.294420	2.44317e-26
7.283432	2.8865e-26
7.272445	3.41022e-26
7.261457	4.02891e-26
7.250469	4.75978e-26
7.239482	5.62314e-26
7.228494	6.64301e-26
7.217507	7.84773e-26
7.206519	9.2708e-26
7.195532	1.09517e-25
7.184544	1.29373e-25
7.173557	1.52826e-25
7.162569	1.80527e-25
7.151581	2.13247e-25
7.140594	2.51893e-25
7.129606	2.97538e-25
7.118619	3.51448e-25
7.107631	4.1512e-25
7.096644	4.9032e-25
7.085656	5.79132e-25
7.074669	6.84021e-25
7.063681	8.07893e-25
7.052693	9.54183e-25
7.041706	1.12694e-24
7.030718	1.33096e-24
7.019731	1.57189e-24
7.008743	1.85639e-24
6.997756	2.19236e-24
6.986768	2.58908e-24
6.975780	3.05754e-24
6.964793	3.6107e-24
6.953805	4.26386e-24
6.942818	5.03508e-24
6.931830	5.9457e-24
6.920843	7.02088e-24
6.909855	8.29035e-24
6.898868	9.78918e-24
6.887880	1.15588e-23
6.876892	1.3648e-23
6.865905	1.61146e-23
6.854917	1.90266e-23
6.843930	2.24644e-23
6.832942	2.65229e-23
6.821955	3.1314e-23
6.810967	3.69699e-23
6.799980	4.36465e-23
6.788992	5.15279e-23
6.778004	6.08313e-23
6.767017	7.18131e-23
6.756029	8.47757e-23
6.745042	1.00076e-22
6.734054	1.18136e-22
6.723067	1.39452e-22
6.712079	1.6461e-22
6.701091	1.94304e-22
6.690104	2.29349e-22
6.679116	2.7071e-22
6.668129	3.19524e-22
6.657141	3.77131e-22
6.646154	4.45115e-22
6.635166	5.25343e-22
6.624179	6.20019e-22
6.613191	7.31741e-22
6.602203	8.63577e-22
6.591216	1.01914e-21
6.580228	1.20271e-21
6.569241	1.4193e-21
6.558253	1.67486e-21
6.547266	1.9764e-21
6.536278	2.33217e-21
6.525291	2.75193e-21
6.514303	3.24716e-21
6.503315	3.83142e-21
6.492328	4.52071e-21
6.481340	5.33387e-21
6.470353	6.29316e-21
6.459365	7.4248e-21
6.448378	8.75972e-21
6.437390	1.03344e-20
6.426402	1.21919e-20
6.415415	1.43828e-20
6.404427	1.69671e-20
6.393440	2.00152e-20
6.382452	2.36104e-20
6.371465	2.78506e-20
6.360477	3.28514e-20
6.349490	3.87493e-20
6.338502	4.57048e-20
6.327514	5.39074e-20
6.316527	6.35805e-20
6.305539	7.49873e-20
6.294552	8.84383e-20
6.283564	1.04299e-19
6.272577	1.23002e-19
6.261589	1.45054e-19
6.250602	1.71054e-19
6.239614	2.0171e-19
6.228626	2.37854e-19
6.217639	2.80466e-19
6.206651	3.30702e-19
6.195664	3.89926e-19
6.184676	4.59742e-19
6.173689	5.42044e-19
6.162701	6.39061e-19
6.151713	7.53419e-19
6.140726	8.88216e-19
6.129738	1.0471e-18
6.118751	1.23436e-18
6.107763	1.45507e-18
6.096776	1.7152e-18
6.085788	2.02176e-18
6.074801	2.38305e-18
6.063813	2.8088e-18
6.052825	3.31052e-18
6.041838	3.90173e-18
6.030850	4.59837e-18
6.019863	5.41922e-18
6.008875	6.38638e-18
5.997888	7.52591e-18
5.986900	8.86847e-18
5.975912	1.04502e-17
5.964925	1.23136e-17
5.953937	1.45087e-17
5.942950	1.70946e-17
5.931962	2.01407e-17
5.920975	2.37287e-17
5.909987	2.79549e-17
5.899000	3.29326e-17
5.888012	3.87953e-17
5.877024	4.57e-17
5.866037	5.38316e-17
5.855049	6.34077e-17
5.844062	7.46844e-17
5.833074	8.79634e-17
5.822087	1.03599e-16
5.811099	1.2201e-16
5.800112	1.43687e-16
5.789124	1.69208e-16
5.778136	1.99254e-16
5.767149	2.34627e-16
5.756161	2.76267e-16
5.745174	3.25284e-16
5.734186	3.82982e-16
5.723199	4.50896e-16
5.712211	5.3083e-16
5.701223	6.24909e-16
5.690236	7.35629e-16
5.679248	8.65928e-16
5.668261	1.01926e-15
5.657273	1.19969e-15
5.646286	1.412e-15
5.635298	1.66181e-15
5.624311	1.95572e-15
5.613323	2.3015e-15
5.602335	2.7083e-15
5.591348	3.18684e-15
5.580360	3.74977e-15
5.569373	4.41191e-15
5.558385	5.19073e-15
5.547398	6.10672e-15
5.536410	7.184e-15
5.525423	8.45089e-15
5.514435	9.94069e-15
5.503447	1.16925e-14
5.492460	1.37524e-14
5.481472	1.61742e-14
5.470485	1.90216e-14
5.459497	2.23689e-14
5.448510	2.6304e-14
5.437522	3.09295e-14
5.426534	3.63664e-14
5.415547	4.27566e-14
5.404559	5.02668e-14
5.393572	5.90927e-14
5.382584	6.94643e-14
5.371597	8.16513e-14
5.360609	9.59708e-14
5.349622	1.12795e-13
5.338634	1.3256e-13
5.327646	1.55778e-13
5.316659	1.83052e-13
5.305671	2.15088e-13
5.294684	2.52714e-13
5.283696	2.96902e-13
5.272709	3.48794e-13
5.261721	4.09728e-13
5.250734	4.81275e-13
5.239746	5.65276e-13
5.228758	6.63893e-13
5.217771	7.79659e-13
5.206783	9.15547e-13
5.195796	1.07504e-12
5.184808	1.26223e-12
5.173821	1.4819e-12
5.162833	1.73967e-12
5.151845	2.04212e-12
5.140858	2.39696e-12
5.129870	2.81325e-12
5.118883	3.30158e-12
5.107895	3.87435e-12
5.096908	4.54613e-12
5.085920	5.33394e-12
5.074933	6.25775e-12
5.063945	7.34094e-12
5.052957	8.61088e-12
5.041970	1.00996e-11
5.030982	1.18447e-11
5.019995	1.38901e-11
5.009007	1.62871e-11
4.998020	1.90961e-11
4.987032	2.23874e-11
4.976045	2.62435e-11
4.965057	3.07608e-11
4.954069	3.60521e-11
4.943082	4.22493e-11
4.932094	4.95068e-11
4.921107	5.80051e-11
4.910119	6.79549e-11
4.899132	7.96031e-11
4.888144	9.32377e-11
4.877156	1.09196e-10
4.866169	1.27871e-10
4.855181	1.49723e-10
4.844194	1.75289e-10
4.833206	2.05196e-10
4.822219	2.40178e-10
4.811231	2.81089e-10
4.800244	3.28928e-10
4.789256	3.84861e-10
4.778268	4.50248e-10
4.767281	5.26675e-10
4.756293	6.15993e-10
4.745306	7.20363e-10
4.734318	8.423e-10
4.723331	9.8474e-10
4.712343	1.15111e-09
4.701356	1.34538e-09
4.690368	1.57222e-09
4.679380	1.83702e-09
4.668393	2.14609e-09
4.657405	2.50677e-09
4.646418	2.92761e-09
4.635430	3.41854e-09
4.624443	3.99113e-09
4.613455	4.65885e-09
4.602467	5.43734e-09
4.591480	6.34481e-09
4.580492	7.40239e-09
4.569505	8.63468e-09
4.558517	1.00702e-08
4.547530	1.17422e-08
4.536542	1.36891e-08
4.525555	1.59557e-08
4.514567	1.85937e-08
4.503579	2.16634e-08
4.492592	2.52345e-08
4.481604	2.93879e-08
4.470617	3.42173e-08
4.459629	3.98313e-08
4.448642	4.63556e-08
4.437654	5.39356e-08
4.426667	6.27398e-08
4.415679	7.29629e-08
4.404691	8.483e-08
4.393704	9.86014e-08
4.382716	1.14578e-07
4.371729	1.33106e-07
4.360741	1.54586e-07
4.349754	1.7948e-07
4.338766	2.08322e-07
4.327778	2.41724e-07
4.316791	2.80393e-07
4.305803	3.25142e-07
4.294816	3.76908e-07
4.283828	4.36767e-07
4.272841	5.05953e-07
4.261853	5.85887e-07
4.250866	6.78196e-07
4.239878	7.84747e-07
4.228890	9.07679e-07
4.217903	1.04944e-06
4.206915	1.21283e-06
4.195928	1.40104e-06
4.184940	1.61774e-06
4.173953	1.86709e-06
4.162965	2.15385e-06
4.151978	2.4834e-06
4.140990	2.86192e-06
4.130002	3.29638e-06
4.119015	3.79469e-06
4.108027	4.36585e-06
4.097040	5.02001e-06
4.086052	5.76863e-06
4.075065	6.62467e-06
4.064077	7.60269e-06
4.053089	8.71909e-06
4.042102	9.99223e-06
4.031114	1.14427e-05
4.020127	1.30935e-05
4.009139	1.49703e-05
3.998152	1.71015e-05
3.987164	1.95188e-05
3.976177	2.2257e-05
3.965189	2.53546e-05
3.954201	2.88537e-05
3.943214	3.28006e-05
3.932226	3.72453e-05
3.921239	4.2242e-05
3.910251	4.78491e-05
3.899264	5.4129e-05
3.888276	6.11477e-05
3.877289	6.89746e-05
3.866301	7.76816e-05
3.855313	8.73426e-05
3.844326	9.80319e-05
3.833338	0.000109823
3.822351	0.000122785
3.811363	0.000136982
3.800376	0.000152471
3.789388	0.000169293
3.778400	0.000187472
3.767413	0.000207009
3.756425	0.000227876
3.745438	0.000250005
3.734450	0.000273286
3.723463	0.000297549
3.712475	0.000322564
3.701488	0.000348023
3.690500	0.000373538
3.679512	0.000398632
3.668525	0.000422734
3.657537	0.000445193
3.646550	0.000465287
3.635562	0.000482274
3.624575	0.000495456
3.613587	0.000504323
3.602599	0.000508792
&
```
