## Supplementary material for "All-at-once RNA folding with 3D motif prediction framed by evolutionary information": RF04051_mir-8517.cacofold.helixcov

```
# RMs = 1 L = 108

# RM_HELIX NESTED 1-51 57-107, nbp = 50 nbp_cov = 1
# pvals: 0.844958,0.844958,0.844958,0.987375,0.844958,0.844958,0.0287983,0.844958,0.114991,0.0287983,0.00544479,0.000632283,0.844958,0.046797,0.844958,0.0287983,0.844958,0.844958,0.844958,0.844958,0.844958,0.114991,0.844958,0.844958,0.844958,0.844958,0.844958,0.844958,0.844958,0.844958,0.844958,0.844958,0.844958,0.844958,0.046797,0.95336,0.844958,0.95336,0.844958,0.95336,0.844958,0.95336,0.95336,0.844958,0.95336,0.844958,0.95336,0.844958,0.844958,0.844958
# aggregated NONE
NESTED  <<<<<<<<<<<<<<<<<<<<<<<<<<<<<<<<<<<<<<<<<<-<<<<<<<<_____>>>>>>>>->>>>>>>>>>>>>>>>>>>>>>>>>>>>>>>>>>>>>>>>>>:
        :::::::::::<___________________________________________________________________________________>::::::::::::
```
