## Supplementary material for "All-at-once RNA folding with 3D motif prediction framed by evolutionary information": RF04051_mir-8517.surv

```
1.004285	0.0285714
0.572745	0.0571429
0.022530	0.0857143
0.017136	0.114286
0.006348	0.142857
-0.004441	0.971429
-0.241788	1
&
1.007093	0.000174125
1.004285	0.00034825
0.993497	0.00191538
0.820881	0.0034825
0.680630	0.00452725
0.621293	0.005572
0.572745	0.00592025
0.486437	0.00957688
0.410917	0.0148006
0.378551	0.0158454
0.340792	0.0193279
0.292243	0.0203726
0.211329	0.0238551
0.162781	0.0240293
0.022530	0.0311684
0.017136	0.0562424
0.011742	0.076615
0.006348	0.123629
0.000953	0.142086
-0.004441	0.844158
-0.009835	0.951593
-0.015229	0.961692
-0.020624	0.969006
-0.069172	0.969528
-0.085355	0.971095
-0.101538	0.971618
-0.133903	0.976841
-0.166269	0.980498
-0.171663	0.982065
-0.241788	0.982587
-0.263365	0.990423
-0.376645	0.99199
-0.387433	0.993557
-0.409010	0.994602
-0.560049	0.995647
-0.667935	0.997214
-0.716483	0.997388
-0.959224	0.998433
-0.964619	1
&
1.269904	5.76901e-07
1.268604	1.1538e-06
1.225450	4.61521e-06
1.149930	5.19211e-06
1.144536	6.34591e-06
1.106776	1.1538e-05
1.085199	1.38456e-05
1.079805	2.19222e-05
1.074411	2.3076e-05
1.069016	2.59605e-05
1.063622	2.94219e-05
1.058228	3.92293e-05
1.052834	4.84597e-05
1.047439	5.8267e-05
1.042045	9.86501e-05
1.036651	0.000179416
1.031257	0.00024576
1.025862	0.000254413
1.020468	0.000299412
1.015074	0.000461521
1.009680	0.000516903
1.004285	0.000632283
0.998891	0.000657667
0.993497	0.00101477
0.988102	0.0010615
0.982708	0.00118207
0.977314	0.00119245
0.971920	0.00121726
0.966525	0.00143187
0.961131	0.00147917
0.955737	0.00149648
0.950343	0.00150687
0.944948	0.00156052
0.939554	0.00164013
0.934160	0.00164648
0.928766	0.00166494
0.923371	0.00168974
0.917977	0.00171743
0.912583	0.00173532
0.907189	0.00175493
0.901794	0.00176128
0.896400	0.0017682
0.891006	0.00176993
0.885612	0.00178435
0.880217	0.00178897
0.874823	0.00186858
0.869429	0.00188935
0.864035	0.00199088
0.858640	0.00203934
0.847852	0.00205088
0.842458	0.00205607
0.837063	0.0020855
0.831669	0.00209703
0.826275	0.0021155
0.820881	0.0024749
0.815486	0.00249625
0.810092	0.00250721
0.804698	0.00252798
0.799303	0.00265547
0.793909	0.0027472
0.788515	0.00275701
0.783121	0.00276912
0.777726	0.00279393
0.772332	0.00280662
0.766938	0.00295777
0.761544	0.00300796
0.756149	0.00309796
0.750755	0.00312276
0.745361	0.00321334
0.739967	0.00332872
0.734572	0.00337372
0.729178	0.00343429
0.723784	0.00349313
0.718390	0.00351794
0.712995	0.00357448
0.707601	0.00360794
0.702207	0.00364428
0.696813	0.0036737
0.691418	0.00371813
0.686024	0.00374986
0.680630	0.004006
0.675236	0.00401523
0.669841	0.00404408
0.664447	0.00410811
0.659053	0.00413465
0.653659	0.00414965
0.648264	0.00424945
0.642870	0.0044381
0.637476	0.00446002
0.632081	0.00449694
0.626687	0.00453733
0.621293	0.00478482
0.615899	0.00484597
0.610504	0.00488635
0.605110	0.00491231
0.599716	0.00502711
0.594322	0.0050773
0.588927	0.00515749
0.583533	0.00523768
0.578139	0.00527403
0.572745	0.00544479
0.567350	0.00551633
0.561956	0.0055844
0.556562	0.00569113
0.551168	0.00576151
0.545773	0.00585439
0.540379	0.00594496
0.534985	0.00603438
0.529591	0.00621438
0.524196	0.00634129
0.518802	0.00655532
0.513408	0.00676878
0.508014	0.00688358
0.502619	0.0071853
0.497225	0.00727241
0.491831	0.0073526
0.486437	0.00845102
0.481042	0.00895985
0.475648	0.00906831
0.470254	0.00916234
0.464860	0.00926099
0.459465	0.00969482
0.454071	0.00989789
0.448677	0.0101823
0.443282	0.0103306
0.437888	0.0110505
0.432494	0.0112126
0.427100	0.0114215
0.421705	0.0118259
0.416311	0.0119811
0.410917	0.0132168
0.405523	0.0133708
0.400128	0.0135226
0.394734	0.0137112
0.389340	0.0139662
0.383946	0.0141364
0.378551	0.0146712
0.373157	0.0147594
0.367763	0.0150115
0.362369	0.0152331
0.356974	0.0153831
0.351580	0.015424
0.346186	0.015788
0.340792	0.0165801
0.335397	0.0167122
0.330003	0.0167734
0.324609	0.0167878
0.319215	0.0168028
0.313820	0.0168495
0.308426	0.0168997
0.303032	0.0170832
0.297638	0.0171259
0.292243	0.0173491
0.286849	0.0173947
0.281455	0.0174564
0.276061	0.0175026
0.270666	0.0178124
0.265272	0.0178793
0.259878	0.0180455
0.254483	0.0180974
0.249089	0.0181308
0.243695	0.0183766
0.238301	0.0183801
0.232906	0.0187539
0.227512	0.0189275
0.222118	0.0189345
0.216724	0.018965
0.211329	0.0196521
0.205935	0.019869
0.200541	0.0198933
0.195147	0.0199158
0.189752	0.019929
0.184358	0.0199723
0.178964	0.0199925
0.173570	0.0200254
0.168175	0.0200698
0.162781	0.0201044
0.157387	0.0201333
0.151993	0.020161
0.146598	0.0201679
0.141204	0.0201702
0.135810	0.0202527
0.130416	0.0203346
0.125021	0.0203352
0.119627	0.0203594
0.114233	0.0203756
0.108839	0.0204044
0.103444	0.0204338
0.098050	0.0204361
0.092656	0.0204396
0.087261	0.0204783
0.081867	0.0205625
0.076473	0.0206421
0.071079	0.0206496
0.060290	0.0206507
0.054896	0.0207044
0.049502	0.0207102
0.044107	0.020784
0.038713	0.0207892
0.033319	0.0207927
0.027925	0.0208146
0.022530	0.0287983
0.017136	0.046797
0.011742	0.0750358
0.006348	0.114991
0.000953	0.126138
-0.004441	0.844958
-0.009835	0.95336
-0.015229	0.965924
-0.020624	0.971176
-0.026018	0.971187
-0.031412	0.971198
-0.036806	0.97128
-0.042201	0.971315
-0.047595	0.97144
-0.052989	0.971552
-0.058383	0.971689
-0.063778	0.971821
-0.069172	0.972144
-0.074566	0.972337
-0.079960	0.972578
-0.085355	0.973122
-0.090749	0.97358
-0.096143	0.973779
-0.101538	0.973985
-0.106932	0.974234
-0.112326	0.97504
-0.117720	0.975827
-0.123115	0.976187
-0.128509	0.976646
-0.133903	0.977907
-0.139297	0.978756
-0.144692	0.979973
-0.150086	0.980185
-0.155480	0.980438
-0.160874	0.980527
-0.166269	0.981465
-0.171663	0.982077
-0.177057	0.982576
-0.182451	0.982853
-0.187846	0.98321
-0.193240	0.983444
-0.198634	0.983616
-0.204028	0.984019
-0.209423	0.984293
-0.214817	0.984465
-0.220211	0.984852
-0.225605	0.985837
-0.231000	0.986126
-0.236394	0.986495
-0.241788	0.987375
-0.247182	0.988315
-0.252577	0.988986
-0.257971	0.989235
-0.263365	0.991015
-0.268760	0.991195
-0.274154	0.991412
-0.279548	0.991505
-0.284942	0.99173
-0.290337	0.991777
-0.295731	0.991852
-0.301125	0.992009
-0.306519	0.992075
-0.311914	0.99211
-0.317308	0.992126
-0.322702	0.99217
-0.328096	0.99234
-0.333491	0.992388
-0.338885	0.992473
-0.344279	0.992519
-0.349673	0.99255
-0.355068	0.992652
-0.360462	0.992769
-0.365856	0.992797
-0.371250	0.992845
-0.376645	0.993211
-0.382039	0.993319
-0.387433	0.993801
-0.392827	0.993924
-0.398222	0.994076
-0.403616	0.994121
-0.409010	0.99453
-0.414404	0.994582
-0.419799	0.994827
-0.425193	0.994909
-0.430587	0.994933
-0.435981	0.99502
-0.441376	0.995098
-0.446770	0.995132
-0.452164	0.995195
-0.457559	0.99522
-0.462953	0.99526
-0.468347	0.995417
-0.473741	0.995449
-0.479136	0.995486
-0.484530	0.995488
-0.489924	0.995517
-0.495318	0.995526
-0.500713	0.995538
-0.506107	0.99555
-0.511501	0.995571
-0.516895	0.995586
-0.522290	0.995602
-0.527684	0.995685
-0.533078	0.995702
-0.538472	0.99575
-0.543867	0.995779
-0.549261	0.99586
-0.554655	0.995898
-0.560049	0.996132
-0.565444	0.996151
-0.570838	0.996187
-0.576232	0.996243
-0.581626	0.996314
-0.587021	0.996329
-0.592415	0.99636
-0.597809	0.996392
-0.603203	0.996505
-0.608598	0.996552
-0.613992	0.996558
-0.619386	0.996573
-0.624780	0.996619
-0.630175	0.996642
-0.635569	0.996708
-0.640963	0.996854
-0.646358	0.996863
-0.651752	0.996953
-0.657146	0.996987
-0.662540	0.996997
-0.667935	0.997408
-0.673329	0.997449
-0.678723	0.997541
-0.684117	0.997561
-0.689512	0.997575
-0.694906	0.997582
-0.700300	0.997661
-0.705694	0.997702
-0.711089	0.997728
-0.716483	0.997776
-0.721877	0.997777
-0.727271	0.997797
-0.732666	0.997829
-0.738060	0.997831
-0.743454	0.997835
-0.748848	0.997849
-0.754243	0.997863
-0.759637	0.997881
-0.765031	0.997887
-0.770425	0.99789
-0.775820	0.997909
-0.781214	0.997912
-0.786608	0.997931
-0.792002	0.997932
-0.808185	0.997946
-0.813580	0.99795
-0.818974	0.997951
-0.824368	0.997958
-0.829762	0.997965
-0.835157	0.997973
-0.851339	0.997977
-0.856734	0.997979
-0.862128	0.997992
-0.867522	0.997998
-0.872916	0.998013
-0.878311	0.998021
-0.883705	0.998051
-0.889099	0.998074
-0.894493	0.998081
-0.899888	0.998128
-0.905282	0.998132
-0.910676	0.99815
-0.916070	0.998186
-0.921465	0.998197
-0.926859	0.998358
-0.932253	0.998389
-0.937647	0.998442
-0.943042	0.998475
-0.948436	0.998482
-0.953830	0.998486
-0.959224	0.998801
-0.964619	0.999148
-0.970013	0.999184
-0.975407	0.9992
-0.980801	0.999233
-0.986196	0.999255
-0.991590	0.999259
-0.996984	0.999288
-1.002379	0.999314
-1.007773	0.999349
-1.013167	0.999382
-1.018561	0.999386
-1.023956	0.999453
-1.029350	0.999463
-1.040138	0.999478
-1.045533	0.999481
-1.050927	0.99949
-1.056321	0.999563
-1.061715	0.999579
-1.067110	0.999591
-1.072504	0.999594
-1.077898	0.999612
-1.083292	0.999625
-1.088687	0.999682
-1.094081	0.999792
-1.099475	0.999797
-1.104869	0.999818
-1.110264	0.999821
-1.115658	0.999871
-1.121052	0.999878
-1.126446	0.999882
-1.137235	0.999889
-1.142629	0.999911
-1.148023	0.999923
-1.153418	0.999941
-1.158812	0.999945
-1.164206	0.999948
-1.169601	0.999957
-1.174995	0.999958
-1.180389	0.99996
-1.185783	0.999961
-1.191178	0.999961
-1.201966	0.999965
-1.207360	0.999967
-1.212755	0.999968
-1.223543	0.999969
-1.234332	0.999971
-1.239726	0.999973
-1.245120	0.999974
-1.250514	0.999975
-1.272091	0.999975
-1.277486	0.999976
-1.293668	0.999977
-1.601141	0.999979
-1.611930	0.99998
-1.622718	0.999985
-1.638901	0.999988
-1.671266	0.999995
-1.687449	0.999997
-1.800729	0.999999
-1.827700	0.999999
-1.833094	1
&
```
