## Supplementary material for "All-at-once RNA folding with 3D motif prediction framed by evolutionary information": RF04052_mir-466.cacofold.helixcov

```
# RMs = 1 L = 80

# RM_HELIX NESTED 1-35 45-80, nbp = 33 nbp_cov = 0
# pvals: 0.975584,0.00689557,0.975584,0.975584,0.975584,0.975584,0.975584,0.975584,0.975584,0.975584,0.975584,0.975584,0.975584,0.975584,0.975584,0.975584,0.975584,0.975584,0.975584,0.975584,0.975584,0.975584,0.975584,0.975584,0.975584,0.975584,0.975584,0.975584,0.975584,0.00174209,0.975584,0.989625,0.975584
# aggregated NONE
NESTED  <<<<<<<<<<<<<<<<<<<<<<-<<<<<-<<<<<<_________>>>>>>->>>>>->>>>>>>>>>>>>->>>>>>>>>
        ::::::::::::::::::::::::::::::::::::::::::::::::::::::::::::::::::::::::::::::::
```
