## Supplementary material for "All-at-once RNA folding with 3D motif prediction framed by evolutionary information": RF04052_mir-466.surv

```
0.021188	0.0333333
-0.003136	0.933333
-0.440954	0.966667
-0.659864	1
&
7.220876	0.000319489
3.158890	0.000638978
2.891334	0.00127796
2.769717	0.00159744
2.696747	0.00223642
1.188705	0.0028754
1.140058	0.00319489
1.067088	0.00351438
0.483330	0.00383387
0.459007	0.00415335
0.361713	0.00447284
0.191451	0.00511182
0.142804	0.00543131
0.094157	0.0057508
0.021188	0.00766773
-0.003136	0.976358
-0.027459	0.992013
-0.124752	0.992332
-0.319338	0.992652
-0.343661	0.99361
-0.416631	0.994249
-0.440954	0.994569
-0.635541	0.995208
-0.757157	0.995527
-0.854450	0.996166
-0.903097	0.996805
-0.951743	0.997125
-0.976066	0.997444
-1.194976	0.998083
-1.243622	0.998403
-1.292269	0.998722
-1.438209	0.999042
-1.511178	0.999361
-1.657118	1
&
8.461363	1.58228e-06
8.388393	9.49367e-06
8.364070	5.6962e-05
8.339746	6.32911e-05
8.315423	6.64557e-05
8.291100	6.8038e-05
8.266777	7.12025e-05
8.218130	7.27848e-05
8.193807	8.70253e-05
8.169483	9.81013e-05
8.145160	0.00010443
8.120837	0.000110759
8.096514	0.000117089
8.072190	0.000121835
8.047867	0.000136076
8.023544	0.00018038
7.999221	0.000207278
7.974897	0.000253165
7.950574	0.000257911
7.901927	0.000267405
7.877604	0.000286392
7.853281	0.000302215
7.804634	0.00030538
7.755988	0.000306962
7.731665	0.000310127
7.707341	0.000311709
7.683018	0.000318038
7.658695	0.000327532
7.634371	0.000338608
7.610048	0.00034019
7.585725	0.000348101
7.561402	0.00035443
7.537078	0.000362342
7.512755	0.000363924
7.488432	0.000373418
7.464109	0.000379747
7.439785	0.000424051
7.415462	0.000438291
7.391139	0.000469937
7.366816	0.000501582
7.342492	0.000511076
7.318169	0.000528481
7.293846	0.000550633
7.269522	0.000558544
7.245199	0.000566456
7.220876	0.000574367
7.196553	0.000577532
7.172229	0.000587025
7.147906	0.000598101
7.123583	0.000601266
7.099260	0.000606013
7.074936	0.000613924
7.050613	0.000620253
7.026290	0.000625
7.001966	0.000626582
6.977643	0.000640823
6.953320	0.000642405
6.928997	0.00064557
6.904673	0.000648734
6.880350	0.000650316
6.856027	0.000655063
6.831704	0.00065981
6.783057	0.000669304
6.758734	0.000675633
6.734410	0.000688291
6.710087	0.000721519
6.685764	0.000726266
6.661441	0.000731013
6.637117	0.000732595
6.612794	0.000740506
6.588471	0.000745253
6.564148	0.000753165
6.539824	0.000754747
6.515501	0.000762658
6.491178	0.000765823
6.466854	0.000768987
6.442531	0.000773734
6.369561	0.000775316
6.345238	0.000787975
6.320915	0.000791139
6.296592	0.000792722
6.247945	0.000797468
6.174975	0.00080538
6.150652	0.000811709
6.102005	0.000814873
6.077682	0.000816456
6.053359	0.00081962
6.004712	0.000822785
5.980389	0.000829114
5.931743	0.000832278
5.907419	0.000833861
5.858773	0.000835443
5.810126	0.000837025
5.785803	0.000846519
5.737156	0.000851266
5.712833	0.000852848
5.639863	0.00085443
5.566893	0.000859177
5.542570	0.000860759
5.396631	0.000862342
5.372307	0.000865506
5.347984	0.000871835
5.323661	0.000876582
5.299337	0.000879747
5.275014	0.000889241
5.250691	0.000892405
5.202044	0.00089557
5.177721	0.000898734
5.104751	0.000905063
5.056105	0.000908228
5.031781	0.000912975
5.007458	0.000917722
4.983135	0.000920886
4.934488	0.000925633
4.910165	0.000952532
4.885842	0.000973101
4.861519	0.000976266
4.837195	0.000977848
4.812872	0.00097943
4.788549	0.000981013
4.715579	0.000982595
4.691256	0.000985759
4.642609	0.000987342
4.618286	0.000990506
4.593963	0.000996835
4.569639	0.000998418
4.545316	0.00100158
4.496670	0.00100316
4.472346	0.00100475
4.448023	0.00100949
4.423700	0.00101108
4.375053	0.00101266
4.350730	0.00101424
4.326407	0.00101582
4.302083	0.00103006
4.277760	0.00106013
4.253437	0.0010807
4.229114	0.00108386
4.204790	0.00108544
4.156144	0.00109019
4.131820	0.00109177
4.107497	0.00109335
4.058851	0.00109494
4.034527	0.00109652
4.010204	0.0010981
3.985881	0.00110127
3.961558	0.00111234
3.937234	0.00111709
3.912911	0.00112025
3.888588	0.00116456
3.864264	0.00120411
3.839941	0.00124051
3.815618	0.00124684
3.791295	0.00125791
3.766971	0.00126424
3.742648	0.0012769
3.718325	0.00128323
3.694002	0.00130063
3.669678	0.00130854
3.645355	0.00131487
3.621032	0.00131646
3.572385	0.00131962
3.548062	0.00132437
3.523739	0.00132753
3.475092	0.0013307
3.450769	0.00133386
3.426446	0.00133861
3.402122	0.00134177
3.377799	0.00136709
3.353476	0.00139399
3.329153	0.00140506
3.304829	0.00141139
3.280506	0.00142089
3.256183	0.00142405
3.231859	0.00143196
3.207536	0.0014557
3.183213	0.00146519
3.158890	0.00147152
3.134566	0.00147468
3.110243	0.00149051
3.085920	0.00149525
3.061597	0.0015
3.037273	0.00151899
3.012950	0.0015538
2.988627	0.00160601
2.964303	0.00164241
2.939980	0.0017057
2.915657	0.0017231
2.891334	0.00174209
2.867010	0.00174842
2.842687	0.00175949
2.818364	0.00177532
2.794041	0.00178797
2.769717	0.00180696
2.745394	0.0018212
2.721071	0.00184335
2.696747	0.0018481
2.672424	0.00186709
2.648101	0.00188133
2.623778	0.00189557
2.599454	0.0019019
2.575131	0.00190823
2.550808	0.00194462
2.526485	0.00195886
2.502161	0.00203323
2.477838	0.00210918
2.453515	0.0021519
2.429191	0.00219462
2.404868	0.00225791
2.380545	0.00230854
2.356222	0.0024019
2.331898	0.00248259
2.307575	0.00257595
2.283252	0.00259968
2.258929	0.00263608
2.234605	0.0026788
2.210282	0.00270095
2.185959	0.0027231
2.161636	0.00275949
2.137312	0.00277532
2.112989	0.00278797
2.088666	0.00280538
2.064342	0.0028212
2.040019	0.00283544
2.015696	0.002875
1.991373	0.00293671
1.967049	0.00301899
1.942726	0.00306329
1.918403	0.00314557
1.894080	0.00317247
1.869756	0.00320095
1.845433	0.00324051
1.821110	0.00326424
1.796786	0.00333386
1.772463	0.00333861
1.748140	0.00335443
1.723817	0.00336076
1.699493	0.00337816
1.675170	0.00338449
1.650847	0.00339241
1.626524	0.00339715
1.602200	0.00342722
1.577877	0.00345411
1.553554	0.00346361
1.529230	0.00347468
1.504907	0.00349051
1.480584	0.00350633
1.456261	0.00351266
1.431937	0.00352215
1.407614	0.00352848
1.383291	0.00355063
1.358968	0.0035807
1.334644	0.00361076
1.310321	0.00363133
1.285998	0.00365348
1.261674	0.00366456
1.237351	0.00368671
1.213028	0.00369778
1.188705	0.00371044
1.164381	0.00376108
1.140058	0.00383228
1.115735	0.00384494
1.091412	0.00386709
1.067088	0.00388291
1.042765	0.00389557
1.018442	0.00391297
0.994118	0.00394778
0.969795	0.00396044
0.945472	0.00399209
0.921149	0.00401899
0.896825	0.00404589
0.872502	0.00406804
0.848179	0.00408228
0.823856	0.00409968
0.799532	0.00411867
0.775209	0.00414399
0.750886	0.00417722
0.726563	0.00421044
0.702239	0.00430538
0.677916	0.00435443
0.653593	0.004375
0.629269	0.00438608
0.604946	0.00440665
0.580623	0.00444304
0.556300	0.00446519
0.531976	0.00447785
0.507653	0.00450158
0.483330	0.00453797
0.459007	0.00455222
0.434683	0.0045807
0.410360	0.00459494
0.386037	0.00461867
0.361713	0.00463449
0.337390	0.00466297
0.313067	0.00468354
0.288744	0.00478006
0.264420	0.0048212
0.240097	0.00486234
0.215774	0.0056693
0.191451	0.00584968
0.167127	0.00591772
0.142804	0.0059557
0.118481	0.00598734
0.094157	0.00602373
0.069834	0.00611551
0.045511	0.00615665
0.021188	0.00689557
-0.003136	0.975584
-0.027459	0.985677
-0.051782	0.987468
-0.076105	0.987657
-0.100429	0.987812
-0.124752	0.98794
-0.149075	0.988097
-0.173399	0.988282
-0.197722	0.988465
-0.222045	0.988628
-0.246368	0.988828
-0.270692	0.989011
-0.295015	0.989155
-0.319338	0.989331
-0.343661	0.989625
-0.367985	0.989881
-0.392308	0.990109
-0.416631	0.990324
-0.440954	0.990502
-0.465278	0.990742
-0.489601	0.990922
-0.513924	0.991271
-0.538248	0.99156
-0.562571	0.991684
-0.586894	0.991816
-0.611217	0.991951
-0.635541	0.992131
-0.659864	0.992418
-0.684187	0.992902
-0.708510	0.993252
-0.732834	0.993388
-0.757157	0.993552
-0.781480	0.993715
-0.805804	0.993908
-0.830127	0.994187
-0.854450	0.994389
-0.878773	0.994476
-0.903097	0.994625
-0.927420	0.994747
-0.951743	0.994853
-0.976066	0.995097
-1.000390	0.995274
-1.024713	0.995403
-1.049036	0.995459
-1.073360	0.99562
-1.097683	0.995707
-1.122006	0.995797
-1.146329	0.99591
-1.170653	0.995992
-1.194976	0.996078
-1.219299	0.996258
-1.243622	0.996481
-1.267946	0.996755
-1.292269	0.996919
-1.316592	0.997229
-1.340916	0.997345
-1.365239	0.997437
-1.389562	0.997508
-1.413885	0.997592
-1.438209	0.997712
-1.462532	0.997913
-1.486855	0.99806
-1.511178	0.99825
-1.535502	0.998313
-1.559825	0.998391
-1.584148	0.998494
-1.608472	0.998736
-1.632795	0.998881
-1.657118	0.998986
-1.681441	0.999076
-1.705765	0.999103
-1.730088	0.999218
-1.754411	0.999361
-1.778734	0.9995
-1.803058	0.999549
-1.827381	0.999565
-1.851704	0.999589
-1.900351	0.999601
-1.924674	0.999636
-1.948997	0.99966
-1.973321	0.999691
-1.997644	0.999753
-2.021967	0.999794
-2.046290	0.999883
-2.070614	0.999897
-2.094937	0.999899
-2.119260	0.9999
-2.143583	0.999902
-2.167907	0.99991
-2.192230	0.999911
-2.216553	0.999918
-2.240877	0.999919
-2.289523	0.999921
-2.313846	0.999922
-2.362493	0.999924
-2.435463	0.999926
-2.459786	0.999929
-2.508433	0.99993
-2.532756	0.999934
-2.557079	0.99994
-2.581402	0.999943
-2.605726	0.999946
-2.630049	0.999953
-2.654372	0.999954
-2.678695	0.999973
-2.703019	0.999975
-2.727342	0.999978
-2.824635	0.999979
-2.848958	0.999987
-2.873282	0.999991
-2.897605	1
&
27.141635	2.62091e-28
27.117312	2.81357e-28
27.092988	3.0204e-28
27.068665	3.24242e-28
27.044342	3.48076e-28
27.020018	3.73662e-28
26.995695	4.01128e-28
26.971372	4.30612e-28
26.947049	4.62264e-28
26.922725	4.96241e-28
26.898402	5.32716e-28
26.874079	5.71871e-28
26.849756	6.13904e-28
26.825432	6.59025e-28
26.801109	7.07462e-28
26.776786	7.59458e-28
26.752463	8.15276e-28
26.728139	8.75195e-28
26.703816	9.39517e-28
26.679493	1.00857e-27
26.655169	1.08269e-27
26.630846	1.16226e-27
26.606523	1.24767e-27
26.582200	1.33936e-27
26.557876	1.43779e-27
26.533553	1.54345e-27
26.509230	1.65688e-27
26.484907	1.77863e-27
26.460583	1.90934e-27
26.436260	2.04964e-27
26.411937	2.20026e-27
26.387613	2.36194e-27
26.363290	2.5355e-27
26.338967	2.72181e-27
26.314644	2.92181e-27
26.290320	3.1365e-27
26.265997	3.36696e-27
26.241674	3.61436e-27
26.217351	3.87992e-27
26.193027	4.165e-27
26.168704	4.47102e-27
26.144381	4.79952e-27
26.120057	5.15215e-27
26.095734	5.53069e-27
26.071411	5.93703e-27
26.047088	6.37322e-27
26.022764	6.84145e-27
25.998441	7.34407e-27
25.974118	7.88361e-27
25.949795	8.46279e-27
25.925471	9.0845e-27
25.901148	9.75188e-27
25.876825	1.04683e-26
25.852501	1.12373e-26
25.828178	1.20628e-26
25.803855	1.29489e-26
25.779532	1.39001e-26
25.755208	1.49212e-26
25.730885	1.60173e-26
25.706562	1.71938e-26
25.682239	1.84568e-26
25.657915	1.98125e-26
25.633592	2.12678e-26
25.609269	2.28299e-26
25.584945	2.45068e-26
25.560622	2.63068e-26
25.536299	2.8239e-26
25.511976	3.03131e-26
25.487652	3.25395e-26
25.463329	3.49293e-26
25.439006	3.74947e-26
25.414683	4.02484e-26
25.390359	4.32044e-26
25.366036	4.63773e-26
25.341713	4.97833e-26
25.317390	5.34393e-26
25.293066	5.73638e-26
25.268743	6.15765e-26
25.244420	6.60984e-26
25.220096	7.09523e-26
25.195773	7.61626e-26
25.171450	8.17555e-26
25.147127	8.77589e-26
25.122803	9.42031e-26
25.098480	1.0112e-25
25.074157	1.08546e-25
25.049834	1.16516e-25
25.025510	1.25071e-25
25.001187	1.34255e-25
24.976864	1.44112e-25
24.952540	1.54693e-25
24.928217	1.66051e-25
24.903894	1.78243e-25
24.879571	1.91329e-25
24.855247	2.05376e-25
24.830924	2.20455e-25
24.806601	2.3664e-25
24.782278	2.54013e-25
24.757954	2.72661e-25
24.733631	2.92678e-25
24.709308	3.14164e-25
24.684984	3.37227e-25
24.660661	3.61983e-25
24.636338	3.88556e-25
24.612015	4.17079e-25
24.587691	4.47695e-25
24.563368	4.80558e-25
24.539045	5.15833e-25
24.514722	5.53697e-25
24.490398	5.9434e-25
24.466075	6.37965e-25
24.441752	6.84791e-25
24.417428	7.35054e-25
24.393105	7.89005e-25
24.368782	8.46915e-25
24.344459	9.09074e-25
24.320135	9.75794e-25
24.295812	1.04741e-24
24.271489	1.12428e-24
24.247166	1.20679e-24
24.222842	1.29536e-24
24.198519	1.39042e-24
24.174196	1.49246e-24
24.149873	1.60199e-24
24.125549	1.71955e-24
24.101226	1.84573e-24
24.076903	1.98118e-24
24.052579	2.12656e-24
24.028256	2.2826e-24
24.003933	2.4501e-24
23.979610	2.62988e-24
23.955286	2.82285e-24
23.930963	3.02997e-24
23.906640	3.25229e-24
23.882317	3.49092e-24
23.857993	3.74705e-24
23.833670	4.02197e-24
23.809347	4.31706e-24
23.785023	4.63379e-24
23.760700	4.97376e-24
23.736377	5.33866e-24
23.712054	5.73032e-24
23.687730	6.15071e-24
23.663407	6.60193e-24
23.639084	7.08625e-24
23.614761	7.60608e-24
23.590437	8.16405e-24
23.566114	8.76293e-24
23.541791	9.40573e-24
23.517467	1.00957e-23
23.493144	1.08362e-23
23.468821	1.16311e-23
23.444498	1.24842e-23
23.420174	1.33999e-23
23.395851	1.43827e-23
23.371528	1.54376e-23
23.347205	1.65699e-23
23.322881	1.77852e-23
23.298558	1.90896e-23
23.274235	2.04896e-23
23.249911	2.19923e-23
23.225588	2.36052e-23
23.201265	2.53363e-23
23.176942	2.71943e-23
23.152618	2.91886e-23
23.128295	3.13291e-23
23.103972	3.36265e-23
23.079649	3.60923e-23
23.055325	3.87389e-23
23.031002	4.15795e-23
23.006679	4.46283e-23
22.982355	4.79007e-23
22.958032	5.14129e-23
22.933709	5.51825e-23
22.909386	5.92285e-23
22.885062	6.35711e-23
22.860739	6.82319e-23
22.836416	7.32344e-23
22.812093	7.86036e-23
22.787769	8.43663e-23
22.763446	9.05513e-23
22.739123	9.71896e-23
22.714800	1.04315e-22
22.690476	1.11962e-22
22.666153	1.20169e-22
22.641830	1.28978e-22
22.617506	1.38432e-22
22.593183	1.4858e-22
22.568860	1.59471e-22
22.544537	1.7116e-22
22.520213	1.83705e-22
22.495890	1.9717e-22
22.471567	2.11622e-22
22.447244	2.27132e-22
22.422920	2.43779e-22
22.398597	2.61645e-22
22.374274	2.80821e-22
22.349950	3.01402e-22
22.325627	3.2349e-22
22.301304	3.47197e-22
22.276981	3.7264e-22
22.252657	3.99948e-22
22.228334	4.29256e-22
22.204011	4.60711e-22
22.179688	4.9447e-22
22.155364	5.30702e-22
22.131041	5.69589e-22
22.106718	6.11324e-22
22.082394	6.56116e-22
22.058071	7.04189e-22
22.033748	7.55783e-22
22.009425	8.11156e-22
21.985101	8.70585e-22
21.960778	9.34366e-22
21.936455	1.00282e-21
21.912132	1.07628e-21
21.887808	1.15513e-21
21.863485	1.23975e-21
21.839162	1.33057e-21
21.814838	1.42804e-21
21.790515	1.53264e-21
21.766192	1.64491e-21
21.741869	1.7654e-21
21.717545	1.89471e-21
21.693222	2.03349e-21
21.668899	2.18242e-21
21.644576	2.34227e-21
21.620252	2.51382e-21
21.595929	2.69793e-21
21.571606	2.89551e-21
21.547283	3.10757e-21
21.522959	3.33515e-21
21.498636	3.57939e-21
21.474313	3.84151e-21
21.449989	4.12282e-21
21.425666	4.42472e-21
21.401343	4.74872e-21
21.377020	5.09644e-21
21.352696	5.46961e-21
21.328373	5.87009e-21
21.304050	6.29989e-21
21.279727	6.76115e-21
21.255403	7.25617e-21
21.231080	7.78741e-21
21.206757	8.35754e-21
21.182433	8.9694e-21
21.158110	9.62603e-21
21.133787	1.03307e-20
21.109464	1.1087e-20
21.085140	1.18986e-20
21.060817	1.27696e-20
21.036494	1.37043e-20
21.012171	1.47074e-20
20.987847	1.57839e-20
20.963524	1.69392e-20
20.939201	1.8179e-20
20.914877	1.95096e-20
20.890554	2.09374e-20
20.866231	2.24698e-20
20.841908	2.41142e-20
20.817584	2.5879e-20
20.793261	2.77728e-20
20.768938	2.98052e-20
20.744615	3.19863e-20
20.720291	3.43269e-20
20.695968	3.68387e-20
20.671645	3.95343e-20
20.647321	4.2427e-20
20.622998	4.55313e-20
20.598675	4.88627e-20
20.574352	5.24377e-20
20.550028	5.62742e-20
20.525705	6.03912e-20
20.501382	6.48093e-20
20.477059	6.95506e-20
20.452735	7.46385e-20
20.428412	8.00985e-20
20.404089	8.59578e-20
20.379765	9.22455e-20
20.355442	9.8993e-20
20.331119	1.06234e-19
20.306796	1.14004e-19
20.282472	1.22343e-19
20.258149	1.31291e-19
20.233826	1.40893e-19
20.209503	1.51197e-19
20.185179	1.62254e-19
20.160856	1.7412e-19
20.136533	1.86853e-19
20.112210	2.00518e-19
20.087886	2.1518e-19
20.063563	2.30915e-19
20.039240	2.478e-19
20.014916	2.65918e-19
19.990593	2.85361e-19
19.966270	3.06226e-19
19.941947	3.28614e-19
19.917623	3.5264e-19
19.893300	3.7842e-19
19.868977	4.06085e-19
19.844654	4.35772e-19
19.820330	4.67628e-19
19.796007	5.01811e-19
19.771684	5.38492e-19
19.747360	5.77854e-19
19.723037	6.20091e-19
19.698714	6.65414e-19
19.674391	7.14049e-19
19.650067	7.66236e-19
19.625744	8.22236e-19
19.601421	8.82327e-19
19.577098	9.46808e-19
19.552774	1.016e-18
19.528451	1.09024e-18
19.504128	1.16991e-18
19.479804	1.2554e-18
19.455481	1.34713e-18
19.431158	1.44556e-18
19.406835	1.55118e-18
19.382511	1.66451e-18
19.358188	1.78612e-18
19.333865	1.91661e-18
19.309542	2.05663e-18
19.285218	2.20687e-18
19.260895	2.36808e-18
19.236572	2.54107e-18
19.212248	2.72668e-18
19.187925	2.92585e-18
19.163602	3.13956e-18
19.139279	3.36887e-18
19.114955	3.61492e-18
19.090632	3.87893e-18
19.066309	4.16222e-18
19.041986	4.46618e-18
19.017662	4.79233e-18
18.993339	5.14229e-18
18.969016	5.51779e-18
18.944693	5.9207e-18
18.920369	6.35301e-18
18.896046	6.81687e-18
18.871723	7.31458e-18
18.847399	7.84862e-18
18.823076	8.42163e-18
18.798753	9.03644e-18
18.774430	9.69612e-18
18.750106	1.04039e-17
18.725783	1.11634e-17
18.701460	1.19783e-17
18.677137	1.28526e-17
18.652813	1.37907e-17
18.628490	1.47972e-17
18.604167	1.58772e-17
18.579843	1.70359e-17
18.555520	1.82792e-17
18.531197	1.96131e-17
18.506874	2.10444e-17
18.482550	2.258e-17
18.458227	2.42276e-17
18.433904	2.59954e-17
18.409581	2.78921e-17
18.385257	2.99271e-17
18.360934	3.21105e-17
18.336611	3.44532e-17
18.312287	3.69666e-17
18.287964	3.96633e-17
18.263641	4.25566e-17
18.239318	4.56608e-17
18.214994	4.89914e-17
18.190671	5.25647e-17
18.166348	5.63986e-17
18.142025	6.05119e-17
18.117701	6.4925e-17
18.093378	6.96598e-17
18.069055	7.47397e-17
18.044731	8.01898e-17
18.020408	8.60371e-17
17.996085	9.23105e-17
17.971762	9.90411e-17
17.947438	1.06262e-16
17.923115	1.14009e-16
17.898792	1.22321e-16
17.874469	1.31238e-16
17.850145	1.40805e-16
17.825822	1.5107e-16
17.801499	1.62081e-16
17.777175	1.73895e-16
17.752852	1.8657e-16
17.728529	2.00167e-16
17.704206	2.14756e-16
17.679882	2.30406e-16
17.655559	2.47197e-16
17.631236	2.6521e-16
17.606913	2.84535e-16
17.582589	3.05268e-16
17.558266	3.2751e-16
17.533943	3.51372e-16
17.509620	3.76971e-16
17.485296	4.04434e-16
17.460973	4.33896e-16
17.436650	4.65504e-16
17.412326	4.99412e-16
17.388003	5.35789e-16
17.363680	5.74813e-16
17.339357	6.16678e-16
17.315033	6.6159e-16
17.290710	7.09771e-16
17.266387	7.61458e-16
17.242064	8.16907e-16
17.217740	8.76391e-16
17.193417	9.40203e-16
17.169094	1.00866e-15
17.144770	1.08209e-15
17.120447	1.16087e-15
17.096124	1.24538e-15
17.071801	1.33604e-15
17.047477	1.43329e-15
17.023154	1.53762e-15
16.998831	1.64954e-15
16.974508	1.76959e-15
16.950184	1.89838e-15
16.925861	2.03653e-15
16.901538	2.18473e-15
16.877214	2.34371e-15
16.852891	2.51425e-15
16.828568	2.69718e-15
16.804245	2.89342e-15
16.779921	3.10392e-15
16.755598	3.32973e-15
16.731275	3.57195e-15
16.706952	3.83178e-15
16.682628	4.1105e-15
16.658305	4.40947e-15
16.633982	4.73017e-15
16.609658	5.07418e-15
16.585335	5.44319e-15
16.561012	5.83902e-15
16.536689	6.2636e-15
16.512365	6.71903e-15
16.488042	7.20756e-15
16.463719	7.73157e-15
16.439396	8.29365e-15
16.415072	8.89657e-15
16.390749	9.54327e-15
16.366426	1.02369e-14
16.342103	1.0981e-14
16.317779	1.17791e-14
16.293456	1.26352e-14
16.269133	1.35534e-14
16.244809	1.45383e-14
16.220486	1.55947e-14
16.196163	1.67278e-14
16.171840	1.79431e-14
16.147516	1.92467e-14
16.123193	2.06449e-14
16.098870	2.21446e-14
16.074547	2.37531e-14
16.050223	2.54784e-14
16.025900	2.73289e-14
16.001577	2.93137e-14
15.977253	3.14425e-14
15.952930	3.37257e-14
15.928607	3.61746e-14
15.904284	3.88012e-14
15.879960	4.16183e-14
15.855637	4.46397e-14
15.831314	4.78803e-14
15.806991	5.13559e-14
15.782667	5.50836e-14
15.758344	5.90817e-14
15.734021	6.33696e-14
15.709697	6.79684e-14
15.685374	7.29007e-14
15.661051	7.81905e-14
15.636728	8.38639e-14
15.612404	8.99485e-14
15.588081	9.64741e-14
15.563758	1.03473e-13
15.539435	1.10978e-13
15.515111	1.19028e-13
15.490788	1.27661e-13
15.466465	1.3692e-13
15.442141	1.46849e-13
15.417818	1.57498e-13
15.393495	1.68918e-13
15.369172	1.81165e-13
15.344848	1.94299e-13
15.320525	2.08385e-13
15.296202	2.23491e-13
15.271879	2.3969e-13
15.247555	2.57063e-13
15.223232	2.75693e-13
15.198909	2.95672e-13
15.174585	3.17097e-13
15.150262	3.40074e-13
15.125939	3.64713e-13
15.101616	3.91136e-13
15.077292	4.1947e-13
15.052969	4.49855e-13
15.028646	4.82439e-13
15.004323	5.1738e-13
14.979999	5.54849e-13
14.955676	5.95029e-13
14.931353	6.38114e-13
14.907030	6.84316e-13
14.882706	7.3386e-13
14.858383	7.86985e-13
14.834060	8.43953e-13
14.809736	9.05039e-13
14.785413	9.70542e-13
14.761090	1.04078e-12
14.736767	1.11609e-12
14.712443	1.19685e-12
14.688120	1.28345e-12
14.663797	1.3763e-12
14.639474	1.47586e-12
14.615150	1.58262e-12
14.590827	1.69708e-12
14.566504	1.81982e-12
14.542180	1.95142e-12
14.517857	2.09253e-12
14.493534	2.24382e-12
14.469211	2.40605e-12
14.444887	2.57998e-12
14.420564	2.76647e-12
14.396241	2.96643e-12
14.371918	3.18082e-12
14.347594	3.41068e-12
14.323271	3.65713e-12
14.298948	3.92137e-12
14.274624	4.20467e-12
14.250301	4.50841e-12
14.225978	4.83406e-12
14.201655	5.1832e-12
14.177331	5.55752e-12
14.153008	5.95884e-12
14.128685	6.3891e-12
14.104362	6.85038e-12
14.080038	7.34492e-12
14.055715	7.8751e-12
14.031392	8.44351e-12
14.007068	9.05287e-12
13.982745	9.70615e-12
13.958422	1.04065e-11
13.934099	1.11573e-11
13.909775	1.19622e-11
13.885452	1.28251e-11
13.861129	1.37501e-11
13.836806	1.47418e-11
13.812482	1.58048e-11
13.788159	1.69444e-11
13.763836	1.8166e-11
13.739513	1.94756e-11
13.715189	2.08794e-11
13.690866	2.23842e-11
13.666543	2.39973e-11
13.642219	2.57265e-11
13.617896	2.75801e-11
13.593573	2.9567e-11
13.569250	3.16968e-11
13.544926	3.39797e-11
13.520603	3.64268e-11
13.496280	3.90498e-11
13.471957	4.18614e-11
13.447633	4.48751e-11
13.423310	4.81053e-11
13.398987	5.15677e-11
13.374663	5.52788e-11
13.350340	5.92565e-11
13.326017	6.35199e-11
13.301694	6.80896e-11
13.277370	7.29873e-11
13.253047	7.82367e-11
13.228724	8.38629e-11
13.204401	8.9893e-11
13.180077	9.63558e-11
13.155754	1.03282e-10
13.131431	1.10706e-10
13.107107	1.18662e-10
13.082784	1.27189e-10
13.058461	1.36327e-10
13.034138	1.46121e-10
13.009814	1.56616e-10
12.985491	1.67864e-10
12.961168	1.79919e-10
12.936845	1.92837e-10
12.912521	2.0668e-10
12.888198	2.21516e-10
12.863875	2.37413e-10
12.839551	2.5445e-10
12.815228	2.72706e-10
12.790905	2.9227e-10
12.766582	3.13234e-10
12.742258	3.35698e-10
12.717935	3.5977e-10
12.693612	3.85563e-10
12.669289	4.13202e-10
12.644965	4.42818e-10
12.620642	4.74552e-10
12.596319	5.08554e-10
12.571996	5.44987e-10
12.547672	5.84024e-10
12.523349	6.25851e-10
12.499026	6.70665e-10
12.474702	7.18681e-10
12.450379	7.70126e-10
12.426056	8.25245e-10
12.401733	8.84298e-10
12.377409	9.47567e-10
12.353086	1.01535e-09
12.328763	1.08797e-09
12.304440	1.16577e-09
12.280116	1.24912e-09
12.255793	1.33841e-09
12.231470	1.43407e-09
12.207146	1.53655e-09
12.182823	1.64633e-09
12.158500	1.76393e-09
12.134177	1.88991e-09
12.109853	2.02487e-09
12.085530	2.16943e-09
12.061207	2.32428e-09
12.036884	2.49015e-09
12.012560	2.66783e-09
11.988237	2.85815e-09
11.963914	3.062e-09
11.939590	3.28035e-09
11.915267	3.51422e-09
11.890944	3.76471e-09
11.866621	4.03301e-09
11.842297	4.32036e-09
11.817974	4.62813e-09
11.793651	4.95774e-09
11.769328	5.31076e-09
11.745004	5.68883e-09
11.720681	6.09373e-09
11.696358	6.52734e-09
11.672034	6.99171e-09
11.647711	7.489e-09
11.623388	8.02154e-09
11.599065	8.59182e-09
11.574741	9.20249e-09
11.550418	9.85642e-09
11.526095	1.05566e-08
11.501772	1.13064e-08
11.477448	1.21093e-08
11.453125	1.29689e-08
11.428802	1.38894e-08
11.404478	1.48749e-08
11.380155	1.593e-08
11.355832	1.70598e-08
11.331509	1.82693e-08
11.307185	1.95642e-08
11.282862	2.09506e-08
11.258539	2.24348e-08
11.234216	2.40237e-08
11.209892	2.57246e-08
11.185569	2.75455e-08
11.161246	2.94947e-08
11.136923	3.15812e-08
11.112599	3.38147e-08
11.088276	3.62054e-08
11.063953	3.87644e-08
11.039629	4.15035e-08
11.015306	4.44352e-08
10.990983	4.7573e-08
10.966660	5.09313e-08
10.942336	5.45255e-08
10.918013	5.83722e-08
10.893690	6.24889e-08
10.869367	6.68944e-08
10.845043	7.1609e-08
10.820720	7.66541e-08
10.796397	8.20528e-08
10.772073	8.78298e-08
10.747750	9.40113e-08
10.723427	1.00625e-07
10.699104	1.07702e-07
10.674780	1.15274e-07
10.650457	1.23375e-07
10.626134	1.32043e-07
10.601811	1.41315e-07
10.577487	1.51235e-07
10.553164	1.61847e-07
10.528841	1.73199e-07
10.504517	1.85343e-07
10.480194	1.98332e-07
10.455871	2.12227e-07
10.431548	2.27088e-07
10.407224	2.42983e-07
10.382901	2.59983e-07
10.358578	2.78164e-07
10.334255	2.97609e-07
10.309931	3.18403e-07
10.285608	3.40639e-07
10.261285	3.64417e-07
10.236961	3.89843e-07
10.212638	4.1703e-07
10.188315	4.46099e-07
10.163992	4.77178e-07
10.139668	5.10405e-07
10.115345	5.45928e-07
10.091022	5.83903e-07
10.066699	6.24498e-07
10.042375	6.67892e-07
10.018052	7.14275e-07
9.993729	7.63852e-07
9.969406	8.16839e-07
9.945082	8.73469e-07
9.920759	9.3399e-07
9.896436	9.98664e-07
9.872112	1.06778e-06
9.847789	1.14162e-06
9.823466	1.22053e-06
9.799143	1.30483e-06
9.774819	1.3949e-06
9.750496	1.49112e-06
9.726173	1.59391e-06
9.701850	1.7037e-06
9.677526	1.82098e-06
9.653203	1.94624e-06
9.628880	2.08002e-06
9.604556	2.22288e-06
9.580233	2.37544e-06
9.555910	2.53835e-06
9.531587	2.71228e-06
9.507263	2.89799e-06
9.482940	3.09624e-06
9.458617	3.30788e-06
9.434294	3.53379e-06
9.409970	3.77491e-06
9.385647	4.03226e-06
9.361324	4.30689e-06
9.337000	4.59995e-06
9.312677	4.91266e-06
9.288354	5.24629e-06
9.264031	5.60222e-06
9.239707	5.9819e-06
9.215384	6.38689e-06
9.191061	6.81884e-06
9.166738	7.27948e-06
9.142414	7.77069e-06
9.118091	8.29443e-06
9.093768	8.85281e-06
9.069444	9.44805e-06
9.045121	1.00825e-05
9.020798	1.07587e-05
8.996475	1.14793e-05
8.972151	1.22472e-05
8.947828	1.30652e-05
8.923505	1.39367e-05
8.899182	1.48649e-05
8.874858	1.58535e-05
8.850535	1.69061e-05
8.826212	1.80269e-05
8.801888	1.922e-05
8.777565	2.049e-05
8.753242	2.18414e-05
8.728919	2.32795e-05
8.704595	2.48094e-05
8.680272	2.64367e-05
8.655949	2.81673e-05
8.631626	3.00075e-05
8.607302	3.19638e-05
8.582979	3.40431e-05
8.558656	3.62526e-05
8.534333	3.86001e-05
8.510009	4.10936e-05
8.485686	4.37415e-05
8.461363	4.65528e-05
8.437039	4.95366e-05
8.412716	5.27029e-05
8.388393	5.60617e-05
8.364070	5.96238e-05
8.339746	6.34003e-05
8.315423	6.74029e-05
8.291100	7.16435e-05
8.266777	7.61349e-05
8.242453	8.08901e-05
8.218130	8.59225e-05
8.193807	9.12462e-05
8.169483	9.68754e-05
8.145160	0.000102825
8.120837	0.00010911
8.096514	0.000115746
8.072190	0.000122749
8.047867	0.000130135
8.023544	0.000137919
7.999221	0.000146117
7.974897	0.000154745
7.950574	0.00016382
7.926251	0.000173354
7.901927	0.000183363
7.877604	0.000193861
7.853281	0.000204857
7.828958	0.000216363
7.804634	0.000228386
7.780311	0.000240932
7.755988	0.000254001
7.731665	0.000267592
7.707341	0.000281695
7.683018	0.000296297
7.658695	0.000311376
7.634371	0.0003269
7.610048	0.000342825
7.585725	0.000359093
7.561402	0.000375628
7.537078	0.000392332
7.512755	0.000409075
7.488432	0.000425692
7.464109	0.000441967
7.439785	0.000457612
7.415462	0.000472232
7.391139	0.000485258
7.366816	0.000495771
&
```
