## Supplementary material for "All-at-once RNA folding with 3D motif prediction framed by evolutionary information": RF04053_mir-95.cacofold.helixcov

```
# RMs = 1 L = 89

# RM_HELIX NESTED 1-41 47-89, nbp = 40 nbp_cov = 0
# pvals: 0.391967,0.359209,0.37506,0.458019,0.309129,0.506469,0.359209,0.425902,0.2915,0.359209,0.668017,0.303435,0.823643,0.345215,0.359209,0.359209,0.359209,0.84186,0.359209,0.359209,0.359209,0.359209,0.656669,0.359209,0.345215,0.297167,0.359209,0.359209,0.359209,0.359209,0.359209,0.345215,0.359209,0.359209,0.303435,0.631729,0.336528,0.280887,0.506469,0.181409
# aggregated NONE
NESTED  <<<<<<<<<<<<<<<<<<<<<<<<<<<<<<<<<<<<<<<<_____>>>>>>>>>>>>>>>>>>>>>>>>->>>>>>>>>>>->>>>>
        :::::::::::::::::::::::::::::::::::::::::::::::::::::::::::::::::::::::::::::::::::::::
```
