## Supplementary material for "All-at-once RNA folding with 3D motif prediction framed by evolutionary information": RF04053_mir-95.helixcov

```
# RMs = 2 L = 89

# RM_HELIX NESTED 7-37 51-82, nbp = 27 nbp_cov = 0
# pvals: 0.359209,0.425902,0.2915,0.359209,0.668017,0.303435,0.345215,0.359209,0.359209,0.359209,0.84186,0.359209,0.359209,0.359209,0.656669,0.359209,0.345215,0.297167,0.359209,0.359209,0.359209,0.359209,0.359209,0.345215,0.359209,0.303435,0.631729
# aggregated NONE
NESTED  ::::::<<<<<<-<<<<<<-<<<<<<<<<<<<-<<<_____________>>>->>>>>>>>>>>>->>->>>>->>>>>>:::::::
        :::::::::::::::::::::::::::::::::::::::::::::::::::::::::::::::::::::::::::::::::::::::

# RM_HELIX NESTED 1-4 86-89, nbp = 4 nbp_cov = 0
# pvals: 0.391967,0.359209,0.37506,0.458019
# aggregated NONE
NESTED  <<<<_______________________________________________________________________________>>>>
        :::::::::::::::::::::::::::::::::::::::::::::::::::::::::::::::::::::::::::::::::::::::
```
