## Supplementary material for "All-at-once RNA folding with 3D motif prediction framed by evolutionary information": RF04053_mir-95.power

```
# Power analysis of given structure 
#
# Powertype = SINGLE SUBSTITUTIONS
# covary  left_pos      right_pos    substitutions      power
#----------------------------------------------------------------
          1		89		8		0.24
          2		88		0		0.00
          3		87		10		0.32
          4		86		9		0.28
          7		82		0		0.00
          8		81		8		0.24
          9		80		16		0.50
          10		79		0		0.00
          11		78		2		0.00
          12		77		8		0.24
          14		75		1		0.00
          15		74		13		0.42
          16		73		0		0.00
          17		72		1		0.00
          18		70		17		0.52
          19		69		0		0.00
          21		67		0		0.00
          22		66		0		0.00
          23		65		2		0.00
          24		64		7		0.20
          25		63		6		0.16
          26		62		13		0.42
          27		61		6		0.16
          28		60		8		0.24
          29		59		3		0.02
          30		58		0		0.00
          31		57		4		0.07
          32		56		6		0.16
          35		53		0		0.00
          36		52		8		0.24
          37		51		10		0.32
#
# BPAIRS 31
# avg substitutions per BP  5.4
# BPAIRS expected to covary 4.8 +/- 1.8
# BPAIRS observed to covary 0
#
```
