## Supplementary material for "All-at-once RNA folding with 3D motif prediction framed by evolutionary information": RF04053_mir-95.surv

```
0.400000	0.0322581
0.350000	0.0645161
0.300000	0.129032
0.000000	0.225806
-0.050000	0.741935
-0.100000	0.774194
-0.150000	0.806452
-0.250000	0.83871
-0.350000	0.870968
-0.950000	0.903226
-1.050000	0.935484
-1.100000	0.967742
-2.150000	1
&
17.100000	0.000269542
9.450000	0.000539084
9.150000	0.000808625
7.350000	0.00107817
6.100000	0.00134771
6.000000	0.00161725
5.750000	0.00215633
5.650000	0.00242588
5.550000	0.00269542
5.350000	0.00296496
5.100000	0.0032345
5.000000	0.00350404
4.900000	0.00377358
4.850000	0.00431267
4.750000	0.00485175
4.650000	0.00592992
4.600000	0.00619946
4.550000	0.006469
4.450000	0.00673854
4.350000	0.00700809
4.300000	0.00754717
4.250000	0.00808625
4.200000	0.0083558
4.150000	0.00862534
4.100000	0.00889488
4.000000	0.00916442
3.950000	0.00943396
3.850000	0.0097035
3.800000	0.0105121
3.700000	0.0113208
3.650000	0.0123989
3.600000	0.012938
3.500000	0.0132075
3.400000	0.0134771
3.350000	0.0142857
3.300000	0.0150943
3.250000	0.0153639
3.200000	0.0156334
3.050000	0.016442
3.000000	0.0172507
2.950000	0.0180593
2.900000	0.0188679
2.850000	0.0199461
2.800000	0.0202156
2.750000	0.0204852
2.650000	0.0210243
2.600000	0.0212938
2.550000	0.0218329
2.500000	0.0226415
2.450000	0.0245283
2.400000	0.0250674
2.350000	0.0269542
2.250000	0.0274933
2.200000	0.0285714
2.150000	0.0293801
2.100000	0.0304582
2.050000	0.0315364
2.000000	0.0326146
1.950000	0.03531
1.900000	0.0361186
1.850000	0.0377358
1.800000	0.0396226
1.750000	0.0415094
1.700000	0.0439353
1.650000	0.0450135
1.600000	0.0463612
1.550000	0.0474394
1.500000	0.0514825
1.450000	0.0528302
1.400000	0.0544474
1.350000	0.0555256
1.300000	0.0576819
1.250000	0.0603774
1.200000	0.0614555
1.150000	0.0633423
1.100000	0.0657682
1.050000	0.0687332
1.000000	0.0714286
0.950000	0.074124
0.900000	0.077628
0.850000	0.0811321
0.800000	0.0832884
0.750000	0.0862534
0.700000	0.0902965
0.650000	0.0940701
0.600000	0.0978437
0.550000	0.0983827
0.500000	0.102695
0.450000	0.10593
0.400000	0.108895
0.350000	0.114286
0.300000	0.120216
0.250000	0.127493
0.200000	0.133423
0.150000	0.1469
0.100000	0.156873
0.050000	0.171968
0.000000	0.263612
-0.050000	0.718598
-0.100000	0.758221
-0.150000	0.776011
-0.200000	0.792453
-0.250000	0.803235
-0.300000	0.815903
-0.350000	0.82345
-0.400000	0.83558
-0.450000	0.846361
-0.500000	0.8531
-0.550000	0.860377
-0.600000	0.869811
-0.650000	0.878706
-0.700000	0.884367
-0.750000	0.891914
-0.800000	0.898113
-0.850000	0.906469
-0.900000	0.912938
-0.950000	0.919946
-1.000000	0.926415
-1.050000	0.933154
-1.100000	0.939084
-1.150000	0.943127
-1.200000	0.946631
-1.250000	0.951482
-1.300000	0.956065
-1.350000	0.957951
-1.400000	0.961725
-1.450000	0.966577
-1.500000	0.969272
-1.550000	0.972237
-1.600000	0.974663
-1.650000	0.976819
-1.700000	0.978976
-1.750000	0.979784
-1.800000	0.980863
-1.900000	0.981941
-1.950000	0.983288
-2.000000	0.984636
-2.050000	0.985445
-2.100000	0.986523
-2.150000	0.987332
-2.200000	0.98814
-2.250000	0.988949
-2.300000	0.990027
-2.350000	0.990836
-2.400000	0.992183
-2.450000	0.992722
-2.550000	0.993261
-2.600000	0.99434
-2.650000	0.995148
-2.700000	0.996226
-2.750000	0.996496
-2.800000	0.996765
-2.850000	0.997574
-2.900000	0.997844
-2.950000	0.998113
-3.000000	0.998652
-3.150000	0.998922
-3.450000	0.999191
-3.600000	0.999461
-3.700000	0.99973
-4.400000	1
&
30.550000	1.33654e-05
27.250000	2.67308e-05
26.000000	4.00962e-05
25.350000	5.34616e-05
25.250000	6.68271e-05
24.600000	9.35579e-05
23.900000	0.000106923
23.750000	0.000120289
23.700000	0.000133654
23.500000	0.00014702
23.100000	0.00017375
23.050000	0.000187116
22.550000	0.000200481
22.400000	0.000213847
22.150000	0.000227212
22.050000	0.000240577
21.650000	0.000253943
21.450000	0.000267308
21.050000	0.000280674
21.000000	0.000294039
20.950000	0.000307404
20.900000	0.00032077
20.850000	0.000334135
20.800000	0.000360866
20.600000	0.000374231
20.400000	0.000387597
20.350000	0.000400962
20.300000	0.000441059
20.200000	0.000467789
19.900000	0.00049452
19.650000	0.000507886
19.600000	0.000521251
19.450000	0.000534616
19.400000	0.000547982
19.300000	0.000561347
19.250000	0.000574713
19.200000	0.000588078
19.150000	0.000601443
19.100000	0.000614809
18.950000	0.000654905
18.900000	0.000668271
18.850000	0.000695001
18.800000	0.000721732
18.700000	0.000735098
18.650000	0.000761828
18.600000	0.000788559
18.550000	0.00081529
18.500000	0.000842021
18.400000	0.000868752
18.350000	0.000882117
18.300000	0.000908848
18.250000	0.00096231
18.200000	0.000975675
18.150000	0.00098904
18.100000	0.00101577
18.050000	0.00102914
18.000000	0.0010826
17.900000	0.00112269
17.850000	0.00113606
17.700000	0.00114943
17.650000	0.00118952
17.600000	0.00121625
17.550000	0.00124298
17.500000	0.00126971
17.450000	0.00129644
17.400000	0.00132318
17.300000	0.00134991
17.250000	0.00139
17.200000	0.00140337
17.150000	0.00141673
17.100000	0.0014301
17.050000	0.00144346
16.950000	0.00145683
16.900000	0.0014702
16.800000	0.00149693
16.750000	0.00153702
16.700000	0.00159048
16.650000	0.00161721
16.600000	0.00164395
16.500000	0.00167068
16.450000	0.00169741
16.400000	0.00171077
16.350000	0.00175087
16.300000	0.0018177
16.250000	0.00183106
16.200000	0.00188452
16.150000	0.00192462
16.100000	0.00195135
16.050000	0.00200481
16.000000	0.00203154
15.950000	0.00207164
15.900000	0.002085
15.850000	0.00209837
15.800000	0.00211173
15.750000	0.00213847
15.700000	0.00220529
15.650000	0.00225875
15.600000	0.00232558
15.550000	0.00241914
15.500000	0.00245924
15.450000	0.00252606
15.400000	0.00257952
15.350000	0.00264635
15.300000	0.00271318
15.250000	0.00276664
15.200000	0.00280674
15.150000	0.0028201
15.100000	0.0028602
15.050000	0.00288693
15.000000	0.00291366
14.950000	0.00296712
14.900000	0.00300722
14.850000	0.00304731
14.800000	0.00311414
14.750000	0.00318097
14.700000	0.00323443
14.650000	0.00327453
14.600000	0.00331462
14.550000	0.00332799
14.500000	0.00338145
14.450000	0.00342155
14.400000	0.00348837
14.350000	0.00354183
14.300000	0.00356856
14.250000	0.00360866
14.200000	0.00362203
14.150000	0.00368885
14.100000	0.00378241
14.050000	0.0038626
14.000000	0.00388933
13.950000	0.00392943
13.900000	0.00399626
13.850000	0.00408982
13.800000	0.00414328
13.750000	0.00419674
13.700000	0.00427693
13.650000	0.00431703
13.600000	0.00439722
13.550000	0.00445068
13.500000	0.0045576
13.450000	0.00462443
13.400000	0.00467789
13.350000	0.00473136
13.300000	0.00478482
13.250000	0.00483828
13.200000	0.00495857
13.150000	0.00501203
13.100000	0.00503876
13.050000	0.00519914
13.000000	0.00522588
12.950000	0.00530607
12.900000	0.00535953
12.850000	0.00547982
12.800000	0.00553328
12.750000	0.00556001
12.700000	0.00569366
12.650000	0.00576049
12.600000	0.00582732
12.550000	0.00589415
12.500000	0.00605453
12.450000	0.00617482
12.400000	0.00630847
12.350000	0.00638867
12.300000	0.00649559
12.250000	0.00662924
12.200000	0.00668271
12.150000	0.00673617
12.100000	0.00686982
12.050000	0.00703021
12.000000	0.00708367
11.950000	0.00719059
11.900000	0.00733761
11.850000	0.00744453
11.800000	0.00752473
11.750000	0.00765838
11.700000	0.00777867
11.650000	0.00792569
11.600000	0.00804598
11.550000	0.00820636
11.500000	0.00835338
11.450000	0.00847367
11.400000	0.00862069
11.350000	0.00871425
11.300000	0.00878107
11.250000	0.0088479
11.200000	0.00896819
11.150000	0.00907511
11.100000	0.00915531
11.050000	0.00932906
11.000000	0.00948944
10.950000	0.00966319
10.900000	0.00978348
10.850000	0.00995723
10.800000	0.0100508
10.750000	0.0101844
10.700000	0.0103716
10.650000	0.0106522
10.600000	0.0108928
10.550000	0.0109463
10.500000	0.0111735
10.450000	0.0113339
10.400000	0.0114809
10.350000	0.0116279
10.300000	0.011815
10.250000	0.0118818
10.200000	0.0120957
10.150000	0.0122026
10.100000	0.0123897
10.050000	0.0125902
10.000000	0.0127907
9.950000	0.0130179
9.900000	0.0131917
9.850000	0.013352
9.800000	0.0135926
9.750000	0.0138198
9.700000	0.0140604
9.650000	0.014301
9.600000	0.0146485
9.550000	0.0149158
9.500000	0.015143
9.450000	0.0153702
9.400000	0.0156242
9.350000	0.0157445
9.300000	0.0159984
9.250000	0.0161454
9.200000	0.0164261
9.150000	0.01668
9.100000	0.0170142
9.050000	0.0172414
9.000000	0.0174953
8.950000	0.0177493
8.900000	0.0179631
8.850000	0.0182839
8.800000	0.0185111
8.750000	0.0186982
8.700000	0.0189522
8.650000	0.0191927
8.600000	0.0195402
8.550000	0.019861
8.500000	0.020155
8.450000	0.0205426
8.400000	0.0210104
8.350000	0.0213446
8.300000	0.0217723
8.250000	0.0221331
8.200000	0.0224405
8.150000	0.0227212
8.100000	0.0231355
8.050000	0.0234563
8.000000	0.0237637
7.950000	0.0242048
7.900000	0.0246859
7.850000	0.02502
7.800000	0.025421
7.750000	0.0258353
7.700000	0.0262497
7.650000	0.0268244
7.600000	0.0273189
7.550000	0.0276931
7.500000	0.0281342
7.450000	0.0286688
7.400000	0.0292034
7.350000	0.0297781
7.300000	0.0304731
7.250000	0.0309142
7.200000	0.031529
7.150000	0.0321705
7.100000	0.032772
7.050000	0.0333868
7.000000	0.0338813
6.950000	0.0345095
6.900000	0.035151
6.850000	0.0358594
6.800000	0.0365143
6.750000	0.0371692
6.700000	0.0376905
6.650000	0.0383186
6.600000	0.0389334
6.550000	0.0396552
6.500000	0.0402433
6.450000	0.0409516
6.400000	0.041513
6.350000	0.0423684
6.300000	0.0429965
6.250000	0.0437183
6.200000	0.0444133
6.150000	0.0450013
6.100000	0.0456696
6.050000	0.0466186
6.000000	0.0473269
5.950000	0.0479016
5.900000	0.048757
5.850000	0.0495188
5.800000	0.0503341
5.750000	0.0511494
5.700000	0.051938
5.650000	0.0528468
5.600000	0.0535151
5.550000	0.0545175
5.500000	0.0553061
5.450000	0.0560278
5.400000	0.0568164
5.350000	0.0576584
5.300000	0.0585806
5.250000	0.0596365
5.200000	0.0604384
5.150000	0.0611468
5.100000	0.0620021
5.050000	0.0628575
5.000000	0.0639
4.950000	0.0648222
4.900000	0.0657177
4.850000	0.0667335
4.800000	0.0677225
4.750000	0.0689388
4.700000	0.0698744
4.650000	0.0711842
4.600000	0.072347
4.550000	0.0734429
4.500000	0.0745389
4.450000	0.0758888
4.400000	0.0770917
4.350000	0.0781877
4.300000	0.0793237
4.250000	0.0803662
4.200000	0.0819834
4.150000	0.0832665
4.100000	0.0844427
4.050000	0.0857124
4.000000	0.0871692
3.950000	0.0885859
3.900000	0.0897621
3.850000	0.0910452
3.800000	0.0926089
3.750000	0.0940524
3.700000	0.0953756
3.650000	0.0967923
3.600000	0.0982892
3.550000	0.0998931
3.500000	0.101403
3.450000	0.103007
3.400000	0.104558
3.350000	0.106161
3.300000	0.108193
3.250000	0.109904
3.200000	0.111454
3.150000	0.113272
3.100000	0.115156
3.050000	0.117188
3.000000	0.119166
2.950000	0.121077
2.900000	0.122868
2.850000	0.124873
2.800000	0.126958
2.750000	0.12923
2.700000	0.131315
2.650000	0.133414
2.600000	0.135659
2.550000	0.138011
2.500000	0.140123
2.450000	0.142662
2.400000	0.145135
2.350000	0.14738
2.300000	0.149532
2.250000	0.152152
2.200000	0.154651
2.150000	0.156816
2.100000	0.158848
2.050000	0.161254
2.000000	0.163847
1.950000	0.166453
1.900000	0.169326
1.850000	0.171919
1.800000	0.1751
1.750000	0.178295
1.700000	0.181409
1.650000	0.184443
1.600000	0.18741
1.550000	0.190724
1.500000	0.193945
1.450000	0.197434
1.400000	0.200735
1.350000	0.20433
1.300000	0.207698
1.250000	0.211441
1.200000	0.215277
1.150000	0.219113
1.100000	0.223603
1.050000	0.227586
1.000000	0.231596
0.950000	0.235819
0.900000	0.240417
0.850000	0.245055
0.800000	0.249626
0.750000	0.254264
0.700000	0.259463
0.650000	0.264461
0.600000	0.269727
0.550000	0.275207
0.500000	0.280887
0.450000	0.286087
0.400000	0.2915
0.350000	0.297167
0.300000	0.303435
0.250000	0.309129
0.200000	0.315277
0.150000	0.321906
0.100000	0.328669
0.050000	0.336528
0.000000	0.345215
-0.050000	0.359209
-0.100000	0.37506
-0.150000	0.391967
-0.200000	0.409008
-0.250000	0.425902
-0.300000	0.442088
-0.350000	0.458019
-0.400000	0.474846
-0.450000	0.490577
-0.500000	0.506469
-0.550000	0.521345
-0.600000	0.536381
-0.650000	0.551109
-0.700000	0.565531
-0.750000	0.580433
-0.800000	0.594159
-0.850000	0.606683
-0.900000	0.61942
-0.950000	0.631729
-1.000000	0.644079
-1.050000	0.656669
-1.100000	0.668017
-1.150000	0.679965
-1.200000	0.691232
-1.250000	0.70159
-1.300000	0.711441
-1.350000	0.721398
-1.400000	0.731075
-1.450000	0.740791
-1.500000	0.749906
-1.550000	0.758313
-1.600000	0.767041
-1.650000	0.775207
-1.700000	0.782545
-1.750000	0.789963
-1.800000	0.796859
-1.850000	0.803929
-1.900000	0.810853
-1.950000	0.817562
-2.000000	0.823643
-2.050000	0.829805
-2.100000	0.835686
-2.150000	0.84186
-2.200000	0.847207
-2.250000	0.85278
-2.300000	0.857752
-2.350000	0.862657
-2.400000	0.867763
-2.450000	0.872133
-2.500000	0.877372
-2.550000	0.881743
-2.600000	0.886006
-2.650000	0.890257
-2.700000	0.894266
-2.750000	0.898075
-2.800000	0.901791
-2.850000	0.905065
-2.900000	0.908567
-2.950000	0.911975
-3.000000	0.915049
-3.050000	0.918177
-3.100000	0.921224
-3.150000	0.924018
-3.200000	0.926838
-3.250000	0.929431
-3.300000	0.932264
-3.350000	0.93467
-3.400000	0.937209
-3.450000	0.939415
-3.500000	0.941807
-3.550000	0.943919
-3.600000	0.94595
-3.650000	0.948102
-3.700000	0.949893
-3.750000	0.951778
-3.800000	0.953702
-3.850000	0.955413
-3.900000	0.957044
-3.950000	0.958741
-4.000000	0.960291
-4.050000	0.961681
-4.100000	0.963285
-4.150000	0.964916
-4.200000	0.966226
-4.250000	0.967415
-4.300000	0.968645
-4.350000	0.969901
-4.400000	0.971037
-4.450000	0.97212
-4.500000	0.973296
-4.550000	0.974445
-4.600000	0.975501
-4.650000	0.976731
-4.700000	0.977934
-4.750000	0.978923
-4.800000	0.979858
-4.850000	0.980727
-4.900000	0.981582
-4.950000	0.982304
-5.000000	0.983226
-5.050000	0.983788
-5.100000	0.984643
-5.150000	0.985245
-5.200000	0.986047
-5.250000	0.986608
-5.300000	0.987129
-5.350000	0.987624
-5.400000	0.988091
-5.450000	0.988546
-5.500000	0.988947
-5.550000	0.989441
-5.600000	0.989816
-5.650000	0.990323
-5.700000	0.990765
-5.750000	0.991259
-5.800000	0.991607
-5.850000	0.992034
-5.900000	0.992489
-5.950000	0.992769
-6.000000	0.993157
-6.050000	0.993411
-6.100000	0.993705
-6.150000	0.993999
-6.200000	0.994186
-6.250000	0.994413
-6.300000	0.99464
-6.350000	0.994975
-6.400000	0.995282
-6.450000	0.995456
-6.500000	0.99563
-6.550000	0.995777
-6.600000	0.99603
-6.650000	0.996271
-6.700000	0.996498
-6.750000	0.996659
-6.800000	0.996819
-6.850000	0.996966
-6.900000	0.99706
-6.950000	0.997247
-7.000000	0.997327
-7.050000	0.997514
-7.100000	0.997688
-7.150000	0.997862
-7.200000	0.998022
-7.250000	0.998129
-7.300000	0.998222
-7.350000	0.998356
-7.400000	0.998476
-7.450000	0.998557
-7.500000	0.99865
-7.550000	0.998717
-7.600000	0.99877
-7.650000	0.998837
-7.700000	0.998917
-7.750000	0.999024
-7.800000	0.999105
-7.850000	0.999131
-7.900000	0.999158
-7.950000	0.999198
-8.000000	0.999265
-8.050000	0.999358
-8.100000	0.999425
-8.150000	0.999452
-8.200000	0.999465
-8.300000	0.999505
-8.350000	0.999532
-8.400000	0.999546
-8.450000	0.999559
-8.500000	0.999599
-8.550000	0.999626
-8.600000	0.999652
-8.700000	0.999693
-8.800000	0.999719
-8.850000	0.999759
-8.900000	0.999773
-9.000000	0.9998
-9.150000	0.99984
-9.200000	0.999853
-9.350000	0.99988
-9.400000	0.999893
-9.500000	0.999906
-9.550000	0.99992
-9.650000	0.999933
-9.950000	1
&
71.550000	3.12968e-15
71.500000	3.21223e-15
71.450000	3.29696e-15
71.400000	3.38392e-15
71.350000	3.47318e-15
71.300000	3.56478e-15
71.250000	3.6588e-15
71.200000	3.7553e-15
71.150000	3.85435e-15
71.100000	3.956e-15
71.050000	4.06033e-15
71.000000	4.16741e-15
70.950000	4.27732e-15
70.900000	4.39012e-15
70.850000	4.5059e-15
70.800000	4.62472e-15
70.750000	4.74668e-15
70.700000	4.87185e-15
70.650000	5.00032e-15
70.600000	5.13218e-15
70.550000	5.26751e-15
70.500000	5.40641e-15
70.450000	5.54896e-15
70.400000	5.69528e-15
70.350000	5.84545e-15
70.300000	5.99957e-15
70.250000	6.15776e-15
70.200000	6.32012e-15
70.150000	6.48675e-15
70.100000	6.65777e-15
70.050000	6.8333e-15
70.000000	7.01346e-15
69.950000	7.19836e-15
69.900000	7.38814e-15
69.850000	7.58291e-15
69.800000	7.78281e-15
69.750000	7.98798e-15
69.700000	8.19856e-15
69.650000	8.41468e-15
69.600000	8.6365e-15
69.550000	8.86416e-15
69.500000	9.09782e-15
69.450000	9.33763e-15
69.400000	9.58376e-15
69.350000	9.83638e-15
69.300000	1.00956e-14
69.250000	1.03617e-14
69.200000	1.06348e-14
69.150000	1.09151e-14
69.100000	1.12028e-14
69.050000	1.14981e-14
69.000000	1.18011e-14
68.950000	1.21121e-14
68.900000	1.24313e-14
68.850000	1.2759e-14
68.800000	1.30952e-14
68.750000	1.34403e-14
68.700000	1.37945e-14
68.650000	1.4158e-14
68.600000	1.45311e-14
68.550000	1.4914e-14
68.500000	1.5307e-14
68.450000	1.57103e-14
68.400000	1.61243e-14
68.350000	1.65492e-14
68.300000	1.69852e-14
68.250000	1.74328e-14
68.200000	1.78921e-14
68.150000	1.83635e-14
68.100000	1.88473e-14
68.050000	1.93439e-14
68.000000	1.98535e-14
67.950000	2.03765e-14
67.900000	2.09134e-14
67.850000	2.14643e-14
67.800000	2.20298e-14
67.750000	2.26101e-14
67.700000	2.32057e-14
67.650000	2.3817e-14
67.600000	2.44444e-14
67.550000	2.50883e-14
67.500000	2.57492e-14
67.450000	2.64274e-14
67.400000	2.71235e-14
67.350000	2.7838e-14
67.300000	2.85712e-14
67.250000	2.93237e-14
67.200000	3.00961e-14
67.150000	3.08887e-14
67.100000	3.17023e-14
67.050000	3.25372e-14
67.000000	3.33941e-14
66.950000	3.42736e-14
66.900000	3.51762e-14
66.850000	3.61025e-14
66.800000	3.70533e-14
66.750000	3.8029e-14
66.700000	3.90304e-14
66.650000	4.00582e-14
66.600000	4.1113e-14
66.550000	4.21956e-14
66.500000	4.33067e-14
66.450000	4.4447e-14
66.400000	4.56173e-14
66.350000	4.68184e-14
66.300000	4.80511e-14
66.250000	4.93162e-14
66.200000	5.06146e-14
66.150000	5.19472e-14
66.100000	5.33148e-14
66.050000	5.47184e-14
66.000000	5.61589e-14
65.950000	5.76373e-14
65.900000	5.91547e-14
65.850000	6.07119e-14
65.800000	6.23101e-14
65.750000	6.39503e-14
65.700000	6.56337e-14
65.650000	6.73613e-14
65.600000	6.91344e-14
65.550000	7.09541e-14
65.500000	7.28217e-14
65.450000	7.47384e-14
65.400000	7.67055e-14
65.350000	7.87243e-14
65.300000	8.07963e-14
65.250000	8.29227e-14
65.200000	8.5105e-14
65.150000	8.73447e-14
65.100000	8.96434e-14
65.050000	9.20024e-14
65.000000	9.44235e-14
64.950000	9.69083e-14
64.900000	9.94584e-14
64.850000	1.02076e-13
64.800000	1.04762e-13
64.750000	1.07518e-13
64.700000	1.10347e-13
64.650000	1.13251e-13
64.600000	1.1623e-13
64.550000	1.19288e-13
64.500000	1.22427e-13
64.450000	1.25648e-13
64.400000	1.28954e-13
64.350000	1.32346e-13
64.300000	1.35828e-13
64.250000	1.39401e-13
64.200000	1.43068e-13
64.150000	1.46832e-13
64.100000	1.50695e-13
64.050000	1.54659e-13
64.000000	1.58727e-13
63.950000	1.62902e-13
63.900000	1.67187e-13
63.850000	1.71584e-13
63.800000	1.76098e-13
63.750000	1.80729e-13
63.700000	1.85483e-13
63.650000	1.90361e-13
63.600000	1.95367e-13
63.550000	2.00506e-13
63.500000	2.05779e-13
63.450000	2.1119e-13
63.400000	2.16744e-13
63.350000	2.22444e-13
63.300000	2.28293e-13
63.250000	2.34297e-13
63.200000	2.40458e-13
63.150000	2.4678e-13
63.100000	2.53269e-13
63.050000	2.59929e-13
63.000000	2.66763e-13
62.950000	2.73777e-13
62.900000	2.80975e-13
62.850000	2.88362e-13
62.800000	2.95944e-13
62.750000	3.03724e-13
62.700000	3.11709e-13
62.650000	3.19903e-13
62.600000	3.28313e-13
62.550000	3.36944e-13
62.500000	3.45801e-13
62.450000	3.54891e-13
62.400000	3.6422e-13
62.350000	3.73793e-13
62.300000	3.83618e-13
62.250000	3.93701e-13
62.200000	4.04049e-13
62.150000	4.14669e-13
62.100000	4.25567e-13
62.050000	4.36752e-13
62.000000	4.4823e-13
61.950000	4.6001e-13
61.900000	4.72099e-13
61.850000	4.84506e-13
61.800000	4.97238e-13
61.750000	5.10304e-13
61.700000	5.23714e-13
61.650000	5.37475e-13
61.600000	5.51598e-13
61.550000	5.66092e-13
61.500000	5.80966e-13
61.450000	5.9623e-13
61.400000	6.11895e-13
61.350000	6.27972e-13
61.300000	6.4447e-13
61.250000	6.61401e-13
61.200000	6.78777e-13
61.150000	6.96609e-13
61.100000	7.14909e-13
61.050000	7.33689e-13
61.000000	7.52962e-13
60.950000	7.72741e-13
60.900000	7.93038e-13
60.850000	8.13869e-13
60.800000	8.35246e-13
60.750000	8.57184e-13
60.700000	8.79698e-13
60.650000	9.02802e-13
60.600000	9.26513e-13
60.550000	9.50846e-13
60.500000	9.75817e-13
60.450000	1.00144e-12
60.400000	1.02774e-12
60.350000	1.05473e-12
60.300000	1.08243e-12
60.250000	1.11085e-12
60.200000	1.14002e-12
60.150000	1.16995e-12
60.100000	1.20067e-12
60.050000	1.2322e-12
60.000000	1.26455e-12
59.950000	1.29775e-12
59.900000	1.33182e-12
59.850000	1.36679e-12
59.800000	1.40267e-12
59.750000	1.43949e-12
59.700000	1.47728e-12
59.650000	1.51606e-12
59.600000	1.55586e-12
59.550000	1.5967e-12
59.500000	1.63861e-12
59.450000	1.68162e-12
59.400000	1.72575e-12
59.350000	1.77105e-12
59.300000	1.81753e-12
59.250000	1.86523e-12
59.200000	1.91419e-12
59.150000	1.96442e-12
59.100000	2.01597e-12
59.050000	2.06888e-12
59.000000	2.12317e-12
58.950000	2.17888e-12
58.900000	2.23606e-12
58.850000	2.29473e-12
58.800000	2.35494e-12
58.750000	2.41673e-12
58.700000	2.48014e-12
58.650000	2.54521e-12
58.600000	2.61198e-12
58.550000	2.68051e-12
58.500000	2.75083e-12
58.450000	2.823e-12
58.400000	2.89705e-12
58.350000	2.97305e-12
58.300000	3.05104e-12
58.250000	3.13107e-12
58.200000	3.2132e-12
58.150000	3.29748e-12
58.100000	3.38397e-12
58.050000	3.47272e-12
58.000000	3.5638e-12
57.950000	3.65727e-12
57.900000	3.75318e-12
57.850000	3.85161e-12
57.800000	3.95261e-12
57.750000	4.05626e-12
57.700000	4.16263e-12
57.650000	4.27178e-12
57.600000	4.38379e-12
57.550000	4.49874e-12
57.500000	4.61669e-12
57.450000	4.73774e-12
57.400000	4.86195e-12
57.350000	4.98942e-12
57.300000	5.12022e-12
57.250000	5.25446e-12
57.200000	5.3922e-12
57.150000	5.53355e-12
57.100000	5.67861e-12
57.050000	5.82746e-12
57.000000	5.98021e-12
56.950000	6.13696e-12
56.900000	6.29781e-12
56.850000	6.46287e-12
56.800000	6.63226e-12
56.750000	6.80608e-12
56.700000	6.98444e-12
56.650000	7.16748e-12
56.600000	7.35531e-12
56.550000	7.54805e-12
56.500000	7.74584e-12
56.450000	7.94881e-12
56.400000	8.15709e-12
56.350000	8.37082e-12
56.300000	8.59014e-12
56.250000	8.8152e-12
56.200000	9.04615e-12
56.150000	9.28315e-12
56.100000	9.52634e-12
56.050000	9.7759e-12
56.000000	1.0032e-11
55.950000	1.02948e-11
55.900000	1.05644e-11
55.850000	1.08412e-11
55.800000	1.11251e-11
55.750000	1.14165e-11
55.700000	1.17155e-11
55.650000	1.20224e-11
55.600000	1.23372e-11
55.550000	1.26603e-11
55.500000	1.29918e-11
55.450000	1.33321e-11
55.400000	1.36812e-11
55.350000	1.40394e-11
55.300000	1.4407e-11
55.250000	1.47843e-11
55.200000	1.51713e-11
55.150000	1.55686e-11
55.100000	1.59761e-11
55.050000	1.63944e-11
55.000000	1.68236e-11
54.950000	1.7264e-11
54.900000	1.77159e-11
54.850000	1.81797e-11
54.800000	1.86555e-11
54.750000	1.91438e-11
54.700000	1.96449e-11
54.650000	2.01591e-11
54.600000	2.06867e-11
54.550000	2.12281e-11
54.500000	2.17836e-11
54.450000	2.23537e-11
54.400000	2.29386e-11
54.350000	2.35389e-11
54.300000	2.41548e-11
54.250000	2.47869e-11
54.200000	2.54354e-11
54.150000	2.61009e-11
54.100000	2.67838e-11
54.050000	2.74845e-11
54.000000	2.82035e-11
53.950000	2.89413e-11
53.900000	2.96984e-11
53.850000	3.04753e-11
53.800000	3.12725e-11
53.750000	3.20904e-11
53.700000	3.29298e-11
53.650000	3.37911e-11
53.600000	3.46748e-11
53.550000	3.55817e-11
53.500000	3.65122e-11
53.450000	3.7467e-11
53.400000	3.84468e-11
53.350000	3.94522e-11
53.300000	4.04838e-11
53.250000	4.15423e-11
53.200000	4.26285e-11
53.150000	4.3743e-11
53.100000	4.48866e-11
53.050000	4.60601e-11
53.000000	4.72643e-11
52.950000	4.84998e-11
52.900000	4.97676e-11
52.850000	5.10685e-11
52.800000	5.24034e-11
52.750000	5.37731e-11
52.700000	5.51785e-11
52.650000	5.66207e-11
52.600000	5.81004e-11
52.550000	5.96188e-11
52.500000	6.11768e-11
52.450000	6.27754e-11
52.400000	6.44158e-11
52.350000	6.6099e-11
52.300000	6.7826e-11
52.250000	6.95982e-11
52.200000	7.14165e-11
52.150000	7.32823e-11
52.100000	7.51968e-11
52.050000	7.71612e-11
52.000000	7.91769e-11
51.950000	8.12451e-11
51.900000	8.33672e-11
51.850000	8.55447e-11
51.800000	8.7779e-11
51.750000	9.00716e-11
51.700000	9.24239e-11
51.650000	9.48376e-11
51.600000	9.73142e-11
51.550000	9.98554e-11
51.500000	1.02463e-10
51.450000	1.05138e-10
51.400000	1.07883e-10
51.350000	1.107e-10
51.300000	1.1359e-10
51.250000	1.16556e-10
51.200000	1.19599e-10
51.150000	1.22721e-10
51.100000	1.25924e-10
51.050000	1.29211e-10
51.000000	1.32584e-10
50.950000	1.36044e-10
50.900000	1.39595e-10
50.850000	1.43238e-10
50.800000	1.46976e-10
50.750000	1.50811e-10
50.700000	1.54747e-10
50.650000	1.58785e-10
50.600000	1.62928e-10
50.550000	1.67179e-10
50.500000	1.71541e-10
50.450000	1.76016e-10
50.400000	1.80608e-10
50.350000	1.85319e-10
50.300000	1.90154e-10
50.250000	1.95114e-10
50.200000	2.00203e-10
50.150000	2.05425e-10
50.100000	2.10783e-10
50.050000	2.1628e-10
50.000000	2.2192e-10
49.950000	2.27707e-10
49.900000	2.33645e-10
49.850000	2.39738e-10
49.800000	2.45989e-10
49.750000	2.52402e-10
49.700000	2.58983e-10
49.650000	2.65735e-10
49.600000	2.72662e-10
49.550000	2.7977e-10
49.500000	2.87063e-10
49.450000	2.94546e-10
49.400000	3.02223e-10
49.350000	3.101e-10
49.300000	3.18182e-10
49.250000	3.26474e-10
49.200000	3.34982e-10
49.150000	3.43711e-10
49.100000	3.52668e-10
49.050000	3.61857e-10
49.000000	3.71285e-10
48.950000	3.80959e-10
48.900000	3.90884e-10
48.850000	4.01067e-10
48.800000	4.11515e-10
48.750000	4.22234e-10
48.700000	4.33232e-10
48.650000	4.44516e-10
48.600000	4.56094e-10
48.550000	4.67972e-10
48.500000	4.8016e-10
48.450000	4.92663e-10
48.400000	5.05492e-10
48.350000	5.18655e-10
48.300000	5.32159e-10
48.250000	5.46015e-10
48.200000	5.6023e-10
48.150000	5.74815e-10
48.100000	5.89779e-10
48.050000	6.05131e-10
48.000000	6.20883e-10
47.950000	6.37043e-10
47.900000	6.53623e-10
47.850000	6.70634e-10
47.800000	6.88087e-10
47.750000	7.05993e-10
47.700000	7.24365e-10
47.650000	7.43213e-10
47.600000	7.6255e-10
47.550000	7.8239e-10
47.500000	8.02745e-10
47.450000	8.23628e-10
47.400000	8.45054e-10
47.350000	8.67036e-10
47.300000	8.89588e-10
47.250000	9.12726e-10
47.200000	9.36464e-10
47.150000	9.60818e-10
47.100000	9.85805e-10
47.050000	1.01144e-09
47.000000	1.03774e-09
46.950000	1.06472e-09
46.900000	1.0924e-09
46.850000	1.1208e-09
46.800000	1.14994e-09
46.750000	1.17983e-09
46.700000	1.2105e-09
46.650000	1.24197e-09
46.600000	1.27425e-09
46.550000	1.30736e-09
46.500000	1.34134e-09
46.450000	1.3762e-09
46.400000	1.41196e-09
46.350000	1.44865e-09
46.300000	1.48629e-09
46.250000	1.5249e-09
46.200000	1.56452e-09
46.150000	1.60516e-09
46.100000	1.64686e-09
46.050000	1.68963e-09
46.000000	1.73352e-09
45.950000	1.77854e-09
45.900000	1.82473e-09
45.850000	1.87212e-09
45.800000	1.92073e-09
45.750000	1.9706e-09
45.700000	2.02177e-09
45.650000	2.07426e-09
45.600000	2.12811e-09
45.550000	2.18335e-09
45.500000	2.24003e-09
45.450000	2.29817e-09
45.400000	2.35782e-09
45.350000	2.41901e-09
45.300000	2.48179e-09
45.250000	2.54619e-09
45.200000	2.61226e-09
45.150000	2.68004e-09
45.100000	2.74958e-09
45.050000	2.82091e-09
45.000000	2.89409e-09
44.950000	2.96917e-09
44.900000	3.04618e-09
44.850000	3.12519e-09
44.800000	3.20625e-09
44.750000	3.2894e-09
44.700000	3.3747e-09
44.650000	3.4622e-09
44.600000	3.55198e-09
44.550000	3.64407e-09
44.500000	3.73854e-09
44.450000	3.83546e-09
44.400000	3.93488e-09
44.350000	4.03688e-09
44.300000	4.14151e-09
44.250000	4.24884e-09
44.200000	4.35895e-09
44.150000	4.47191e-09
44.100000	4.58779e-09
44.050000	4.70666e-09
44.000000	4.8286e-09
43.950000	4.95369e-09
43.900000	5.08202e-09
43.850000	5.21366e-09
43.800000	5.3487e-09
43.750000	5.48723e-09
43.700000	5.62933e-09
43.650000	5.77511e-09
43.600000	5.92465e-09
43.550000	6.07806e-09
43.500000	6.23542e-09
43.450000	6.39685e-09
43.400000	6.56244e-09
43.350000	6.73231e-09
43.300000	6.90657e-09
43.250000	7.08532e-09
43.200000	7.26868e-09
43.150000	7.45678e-09
43.100000	7.64973e-09
43.050000	7.84766e-09
43.000000	8.05069e-09
42.950000	8.25896e-09
42.900000	8.47261e-09
42.850000	8.69176e-09
42.800000	8.91657e-09
42.750000	9.14718e-09
42.700000	9.38373e-09
42.650000	9.62638e-09
42.600000	9.87529e-09
42.550000	1.01306e-08
42.500000	1.03925e-08
42.450000	1.06612e-08
42.400000	1.09367e-08
42.350000	1.12194e-08
42.300000	1.15094e-08
42.250000	1.18068e-08
42.200000	1.21119e-08
42.150000	1.24249e-08
42.100000	1.27459e-08
42.050000	1.30752e-08
42.000000	1.3413e-08
41.950000	1.37594e-08
41.900000	1.41148e-08
41.850000	1.44793e-08
41.800000	1.48533e-08
41.750000	1.52368e-08
41.700000	1.56302e-08
41.650000	1.60338e-08
41.600000	1.64477e-08
41.550000	1.68723e-08
41.500000	1.73078e-08
41.450000	1.77545e-08
41.400000	1.82127e-08
41.350000	1.86827e-08
41.300000	1.91647e-08
41.250000	1.96592e-08
41.200000	2.01664e-08
41.150000	2.06866e-08
41.100000	2.12202e-08
41.050000	2.17675e-08
41.000000	2.23289e-08
40.950000	2.29047e-08
40.900000	2.34953e-08
40.850000	2.41011e-08
40.800000	2.47225e-08
40.750000	2.53598e-08
40.700000	2.60135e-08
40.650000	2.66839e-08
40.600000	2.73716e-08
40.550000	2.8077e-08
40.500000	2.88004e-08
40.450000	2.95425e-08
40.400000	3.03036e-08
40.350000	3.10842e-08
40.300000	3.18848e-08
40.250000	3.27061e-08
40.200000	3.35483e-08
40.150000	3.44122e-08
40.100000	3.52983e-08
40.050000	3.62071e-08
40.000000	3.71391e-08
39.950000	3.80951e-08
39.900000	3.90756e-08
39.850000	4.00813e-08
39.800000	4.11127e-08
39.750000	4.21706e-08
39.700000	4.32556e-08
39.650000	4.43684e-08
39.600000	4.55097e-08
39.550000	4.66802e-08
39.500000	4.78808e-08
39.450000	4.91121e-08
39.400000	5.03749e-08
39.350000	5.16701e-08
39.300000	5.29984e-08
39.250000	5.43608e-08
39.200000	5.5758e-08
39.150000	5.7191e-08
39.100000	5.86606e-08
39.050000	6.01679e-08
39.000000	6.17138e-08
38.950000	6.32992e-08
38.900000	6.49251e-08
38.850000	6.65927e-08
38.800000	6.83029e-08
38.750000	7.00568e-08
38.700000	7.18556e-08
38.650000	7.37004e-08
38.600000	7.55923e-08
38.550000	7.75326e-08
38.500000	7.95224e-08
38.450000	8.15631e-08
38.400000	8.3656e-08
38.350000	8.58023e-08
38.300000	8.80034e-08
38.250000	9.02608e-08
38.200000	9.25758e-08
38.150000	9.49499e-08
38.100000	9.73846e-08
38.050000	9.98814e-08
38.000000	1.02442e-07
37.950000	1.05068e-07
37.900000	1.07761e-07
37.850000	1.10522e-07
37.800000	1.13355e-07
37.750000	1.16259e-07
37.700000	1.19237e-07
37.650000	1.22291e-07
37.600000	1.25424e-07
37.550000	1.28636e-07
37.500000	1.31929e-07
37.450000	1.35307e-07
37.400000	1.38771e-07
37.350000	1.42323e-07
37.300000	1.45966e-07
37.250000	1.49701e-07
37.200000	1.53531e-07
37.150000	1.57459e-07
37.100000	1.61487e-07
37.050000	1.65617e-07
37.000000	1.69853e-07
36.950000	1.74196e-07
36.900000	1.7865e-07
36.850000	1.83217e-07
36.800000	1.879e-07
36.750000	1.92703e-07
36.700000	1.97627e-07
36.650000	2.02677e-07
36.600000	2.07854e-07
36.550000	2.13164e-07
36.500000	2.18608e-07
36.450000	2.24191e-07
36.400000	2.29915e-07
36.350000	2.35785e-07
36.300000	2.41804e-07
36.250000	2.47976e-07
36.200000	2.54304e-07
36.150000	2.60793e-07
36.100000	2.67446e-07
36.050000	2.74268e-07
36.000000	2.81264e-07
35.950000	2.88436e-07
35.900000	2.95791e-07
35.850000	3.03332e-07
35.800000	3.11064e-07
35.750000	3.18992e-07
35.700000	3.27121e-07
35.650000	3.35456e-07
35.600000	3.44002e-07
35.550000	3.52764e-07
35.500000	3.61748e-07
35.450000	3.7096e-07
35.400000	3.80405e-07
35.350000	3.90088e-07
35.300000	4.00017e-07
35.250000	4.10197e-07
35.200000	4.20634e-07
35.150000	4.31335e-07
35.100000	4.42307e-07
35.050000	4.53556e-07
35.000000	4.65089e-07
34.950000	4.76914e-07
34.900000	4.89037e-07
34.850000	5.01466e-07
34.800000	5.1421e-07
34.750000	5.27274e-07
34.700000	5.40669e-07
34.650000	5.54402e-07
34.600000	5.68481e-07
34.550000	5.82915e-07
34.500000	5.97713e-07
34.450000	6.12884e-07
34.400000	6.28438e-07
34.350000	6.44384e-07
34.300000	6.60731e-07
34.250000	6.7749e-07
34.200000	6.94671e-07
34.150000	7.12285e-07
34.100000	7.30342e-07
34.050000	7.48854e-07
34.000000	7.67831e-07
33.950000	7.87286e-07
33.900000	8.0723e-07
33.850000	8.27675e-07
33.800000	8.48635e-07
33.750000	8.70121e-07
33.700000	8.92147e-07
33.650000	9.14727e-07
33.600000	9.37873e-07
33.550000	9.61601e-07
33.500000	9.85924e-07
33.450000	1.01086e-06
33.400000	1.03642e-06
33.350000	1.06262e-06
33.300000	1.08947e-06
33.250000	1.117e-06
33.200000	1.14523e-06
33.150000	1.17415e-06
33.100000	1.20381e-06
33.050000	1.2342e-06
33.000000	1.26536e-06
32.950000	1.29729e-06
32.900000	1.33003e-06
32.850000	1.36358e-06
32.800000	1.39798e-06
32.750000	1.43323e-06
32.700000	1.46936e-06
32.650000	1.5064e-06
32.600000	1.54436e-06
32.550000	1.58327e-06
32.500000	1.62316e-06
32.450000	1.66404e-06
32.400000	1.70593e-06
32.350000	1.74888e-06
32.300000	1.79289e-06
32.250000	1.838e-06
32.200000	1.88424e-06
32.150000	1.93163e-06
32.100000	1.9802e-06
32.050000	2.02997e-06
32.000000	2.08099e-06
31.950000	2.13328e-06
31.900000	2.18687e-06
31.850000	2.24179e-06
31.800000	2.29807e-06
31.750000	2.35576e-06
31.700000	2.41488e-06
31.650000	2.47546e-06
31.600000	2.53755e-06
31.550000	2.60119e-06
31.500000	2.6664e-06
31.450000	2.73323e-06
31.400000	2.80171e-06
31.350000	2.8719e-06
31.300000	2.94382e-06
31.250000	3.01752e-06
31.200000	3.09305e-06
31.150000	3.17045e-06
31.100000	3.24977e-06
31.050000	3.33104e-06
31.000000	3.41433e-06
30.950000	3.49967e-06
30.900000	3.58713e-06
30.850000	3.67674e-06
30.800000	3.76856e-06
30.750000	3.86265e-06
30.700000	3.95907e-06
30.650000	4.05786e-06
30.600000	4.15908e-06
30.550000	4.2628e-06
30.500000	4.36908e-06
30.450000	4.47797e-06
30.400000	4.58954e-06
30.350000	4.70385e-06
30.300000	4.82098e-06
30.250000	4.94098e-06
30.200000	5.06394e-06
30.150000	5.18991e-06
30.100000	5.31897e-06
30.050000	5.45121e-06
30.000000	5.58668e-06
29.950000	5.72548e-06
29.900000	5.86767e-06
29.850000	6.01335e-06
29.800000	6.1626e-06
29.750000	6.3155e-06
29.700000	6.47213e-06
29.650000	6.6326e-06
29.600000	6.79699e-06
29.550000	6.96539e-06
29.500000	7.1379e-06
29.450000	7.31462e-06
29.400000	7.49566e-06
29.350000	7.6811e-06
29.300000	7.87106e-06
29.250000	8.06565e-06
29.200000	8.26497e-06
29.150000	8.46914e-06
29.100000	8.67827e-06
29.050000	8.89248e-06
29.000000	9.1119e-06
28.950000	9.33664e-06
28.900000	9.56683e-06
28.850000	9.8026e-06
28.800000	1.00441e-05
28.750000	1.02914e-05
28.700000	1.05447e-05
28.650000	1.08042e-05
28.600000	1.10699e-05
28.550000	1.1342e-05
28.500000	1.16207e-05
28.450000	1.19061e-05
28.400000	1.21984e-05
28.350000	1.24978e-05
28.300000	1.28044e-05
28.250000	1.31183e-05
28.200000	1.34398e-05
28.150000	1.3769e-05
28.100000	1.41061e-05
28.050000	1.44513e-05
28.000000	1.48048e-05
27.950000	1.51667e-05
27.900000	1.55374e-05
27.850000	1.59169e-05
27.800000	1.63054e-05
27.750000	1.67033e-05
27.700000	1.71106e-05
27.650000	1.75277e-05
27.600000	1.79547e-05
27.550000	1.83919e-05
27.500000	1.88395e-05
27.450000	1.92978e-05
27.400000	1.97669e-05
27.350000	2.02472e-05
27.300000	2.07388e-05
27.250000	2.12421e-05
27.200000	2.17574e-05
27.150000	2.22848e-05
27.100000	2.28247e-05
27.050000	2.33774e-05
27.000000	2.39431e-05
26.950000	2.45221e-05
26.900000	2.51148e-05
26.850000	2.57215e-05
26.800000	2.63423e-05
26.750000	2.69778e-05
26.700000	2.76282e-05
26.650000	2.82939e-05
26.600000	2.89751e-05
26.550000	2.96723e-05
26.500000	3.03857e-05
26.450000	3.11158e-05
26.400000	3.1863e-05
26.350000	3.26275e-05
26.300000	3.34098e-05
26.250000	3.42103e-05
26.200000	3.50294e-05
26.150000	3.58675e-05
26.100000	3.6725e-05
26.050000	3.76024e-05
26.000000	3.85e-05
25.950000	3.94183e-05
25.900000	4.03577e-05
25.850000	4.13188e-05
25.800000	4.2302e-05
25.750000	4.33078e-05
25.700000	4.43366e-05
25.650000	4.53889e-05
25.600000	4.64653e-05
25.550000	4.75663e-05
25.500000	4.86924e-05
25.450000	4.98441e-05
25.400000	5.10219e-05
25.350000	5.22265e-05
25.300000	5.34583e-05
25.250000	5.47181e-05
25.200000	5.60062e-05
25.150000	5.73234e-05
25.100000	5.86702e-05
25.050000	6.00473e-05
25.000000	6.14553e-05
24.950000	6.28947e-05
24.900000	6.43664e-05
24.850000	6.58708e-05
24.800000	6.74087e-05
24.750000	6.89808e-05
24.700000	7.05877e-05
24.650000	7.22301e-05
24.600000	7.39089e-05
24.550000	7.56245e-05
24.500000	7.73779e-05
24.450000	7.91698e-05
24.400000	8.10008e-05
24.350000	8.28718e-05
24.300000	8.47836e-05
24.250000	8.67368e-05
24.200000	8.87324e-05
24.150000	9.07711e-05
24.100000	9.28538e-05
24.050000	9.49812e-05
24.000000	9.71542e-05
23.950000	9.93736e-05
23.900000	0.00010164
23.850000	0.000103955
23.800000	0.000106319
23.750000	0.000108733
23.700000	0.000111198
23.650000	0.000113714
23.600000	0.000116283
23.550000	0.000118906
23.500000	0.000121582
23.450000	0.000124315
23.400000	0.000127103
23.350000	0.000129949
23.300000	0.000132853
23.250000	0.000135816
23.200000	0.000138839
23.150000	0.000141922
23.100000	0.000145068
23.050000	0.000148277
23.000000	0.000151549
22.950000	0.000154886
22.900000	0.000158289
22.850000	0.000161759
22.800000	0.000165295
22.750000	0.000168901
22.700000	0.000172575
22.650000	0.00017632
22.600000	0.000180135
22.550000	0.000184023
22.500000	0.000187983
22.450000	0.000192017
22.400000	0.000196125
22.350000	0.000200308
22.300000	0.000204567
22.250000	0.000208903
22.200000	0.000213315
22.150000	0.000217806
22.100000	0.000222374
22.050000	0.000227022
22.000000	0.000231748
21.950000	0.000236554
21.900000	0.000241441
21.850000	0.000246407
21.800000	0.000251454
21.750000	0.000256581
21.700000	0.000261789
21.650000	0.000267077
21.600000	0.000272446
21.550000	0.000277894
21.500000	0.000283422
21.450000	0.000289028
21.400000	0.000294712
21.350000	0.000300474
21.300000	0.000306311
21.250000	0.000312222
21.200000	0.000318207
21.150000	0.000324263
21.100000	0.000330388
21.050000	0.00033658
21.000000	0.000342836
20.950000	0.000349154
20.900000	0.000355529
20.850000	0.000361958
20.800000	0.000368437
20.750000	0.000374962
20.700000	0.000381526
20.650000	0.000388124
20.600000	0.00039475
20.550000	0.000401396
20.500000	0.000408054
20.450000	0.000414715
20.400000	0.000421369
20.350000	0.000428004
20.300000	0.000434607
20.250000	0.000441164
20.200000	0.000447658
20.150000	0.000454071
20.100000	0.000460382
20.050000	0.000466564
20.000000	0.00047259
19.950000	0.000478425
19.900000	0.000484027
19.850000	0.000489346
19.800000	0.000494317
19.750000	0.000498853
19.700000	0.000502827
19.650000	0.000506029
&
```
