## Supplementary material for "All-at-once RNA folding with 3D motif prediction framed by evolutionary information": RF04054_mir-2944.cacofold.helixcov

```
# RMs = 1 L = 93

# RM_HELIX NESTED 3-39 53-91, nbp = 34 nbp_cov = 2
# pvals: 0.993342,0.00124624,0.129168,0.518137,0.518137,0.000487936,0.996969,0.120155,0.846115,0.817802,0.854735,0.884902,0.358083,0.358083,0.358083,0.358083,0.358083,0.358083,0.175724,0.476019,0.608973,0.518137,0.476019,0.75916,0.358083,0.358083,0.358083,0.358083,0.358083,0.358083,0.358083,0.476019,0.0350383,0.870715
# aggregated NONE
NESTED  ::<<<<<<-<<<<<<<<<<<<<<<<<<<<<<<<<<<<___________>>>>>>>>>->>>>>>>>>>->>>>>>>>>>>>>>>::
        :::<---<______________________________________________________________________>--->:::
```
