## Supplementary material for "All-at-once RNA folding with 3D motif prediction framed by evolutionary information": RF04054_mir-2944.cacofold.power

```
# Power analysis of CaCoFold structure 
#
# Powertype = SINGLE SUBSTITUTIONS
# covary  left_pos      right_pos    substitutions      power
#----------------------------------------------------------------
          3		91		5		0.11
     *    4		90		4		0.07
          5		89		2		0.00
          6		88		0		0.00
          7		87		0		0.00
     *    8		86		5		0.11
          10		85		4		0.07
          11		84		6		0.16
          14		83		2		0.00
          15		79		5		0.11
          16		78		3		0.02
          17		77		5		0.11
          18		76		0		0.00
          19		75		2		0.00
          20		74		0		0.00
          21		72		0		0.00
          22		71		0		0.00
          23		70		0		0.00
          24		69		1		0.00
          25		68		2		0.00
          26		67		3		0.02
          27		66		3		0.02
          28		65		0		0.00
          29		64		3		0.02
          30		63		0		0.00
          31		61		0		0.00
          32		60		0		0.00
          33		59		0		0.00
          34		58		0		0.00
          35		57		0		0.00
          36		56		3		0.02
          37		55		1		0.00
          38		54		3		0.02
          39		53		3		0.02
#
# BPAIRS 34
# avg substitutions per BP  1.9
# BPAIRS expected to covary 0.9 +/- 0.9
# BPAIRS observed to covary 2
#
```
