## Supplementary material for "All-at-once RNA folding with 3D motif prediction framed by evolutionary information": RF04054_mir-2944.cov

```
#
# Method Target_E-val [cov_min,cov_max] [FP | TP True Found | Sen PPV F] 
# GTp    0.05           [-1.92,6.83]    [0 | 2 28 2 | 7.14 100.00 13.33] 
#
# #tests = 28 (base pairs) 3627 (others)
# in_given  left_pos       right_pos        score      E-value          pvalue      substitutions      power
#----------------------------------------------------------------------------------------------------------------
*	         4	        90	4.87307	0.0348947	0.00124624	4		0.07
*	         8	        86	5.54204	0.0136622	0.000487936	5		0.11
```
