## Supplementary material for "All-at-once RNA folding with 3D motif prediction framed by evolutionary information": RF04054_mir-2944.helixcov

```
# RMs = 2 L = 93

# RM_HELIX NESTED 18-38 54-76, nbp = 19 nbp_cov = 0
# pvals: 0.358083,0.358083,0.358083,0.358083,0.358083,0.358083,0.175724,0.608973,0.518137,0.476019,0.358083,0.358083,0.358083,0.358083,0.358083,0.358083,0.358083,0.476019,0.0350383
# aggregated NONE
NESTED  :::::::::::::::<<<<<<<-<<<-<<<<<<<<<_____________>>>>>>>>>->->>->>>>->>>::::::::::::::
        ::::::::::::::::::::::::::::::::::::::::::::::::::::::::::::::::::::::::::::::::::::::

# RM_HELIX NESTED 3-11 83-91, nbp = 9 nbp_cov = 2
# pvals: 0.993342,0.00124624,0.129168,0.518137,0.518137,0.000487936,0.00418605,0.75916,0.987558
# aggregated NONE
NESTED  ::<<<<<<<<<________________________________________________________________>>>>>>>>>::
        :::<---<______________________________________________________________________>--->:::
```
