## Supplementary material for "All-at-once RNA folding with 3D motif prediction framed by evolutionary information": RF04054_mir-2944.power

```
# Power analysis of given structure 
#
# Powertype = SINGLE SUBSTITUTIONS
# covary  left_pos      right_pos    substitutions      power
#----------------------------------------------------------------
          3		91		5		0.11
     *    4		90		4		0.07
          5		89		2		0.00
          6		88		0		0.00
          7		87		0		0.00
     *    8		86		5		0.11
          9		85		3		0.02
          10		84		6		0.16
          11		83		5		0.11
          18		76		0		0.00
          19		75		2		0.00
          20		74		0		0.00
          21		72		0		0.00
          22		71		0		0.00
          23		70		0		0.00
          24		69		1		0.00
          26		67		3		0.02
          27		66		3		0.02
          28		64		1		0.00
          30		62		0		0.00
          31		61		0		0.00
          32		60		0		0.00
          33		59		0		0.00
          34		58		0		0.00
          35		57		0		0.00
          36		56		3		0.02
          37		55		1		0.00
          38		54		3		0.02
#
# BPAIRS 28
# avg substitutions per BP  1.7
# BPAIRS expected to covary 0.6 +/- 0.8
# BPAIRS observed to covary 2
#
```
