## Supplementary material for "All-at-once RNA folding with 3D motif prediction framed by evolutionary information": RF04054_mir-2944.surv

```
5.537570	0.0357143
4.867687	0.0714286
3.788431	0.107143
1.443839	0.142857
0.234328	0.178571
0.085465	0.214286
-0.007575	0.678571
-0.026182	0.75
-0.044790	0.857143
-0.100614	0.892857
-0.249477	0.928571
-1.068223	0.964286
-1.198478	1
&
6.821513	0.00027571
5.984159	0.00055142
5.946943	0.00082713
5.388707	0.00110284
5.146805	0.00137855
4.867687	0.00165426
4.644393	0.00192997
4.607177	0.00220568
4.495530	0.00248139
4.383882	0.0027571
4.290843	0.00303281
3.993117	0.00358423
3.900078	0.00385994
3.862862	0.00413565
3.676783	0.00441136
3.620960	0.00468707
3.602352	0.00496278
3.416273	0.00523849
3.360450	0.0055142
3.267410	0.00578991
3.211587	0.00606562
3.062724	0.00634133
3.044116	0.00661704
2.988292	0.00716846
2.895253	0.00744417
2.858037	0.00771988
2.746390	0.00799559
2.727782	0.0082713
2.690566	0.00854701
2.653351	0.00882272
2.616135	0.00909843
2.578919	0.00937414
2.541703	0.00992556
2.504488	0.0107527
2.485880	0.0113041
2.430056	0.0118555
2.411448	0.0121312
2.374233	0.0126827
2.281193	0.0132341
2.262585	0.0135098
2.243978	0.0137855
2.206762	0.0140612
2.188154	0.0143369
2.169546	0.0146126
2.150938	0.0148883
2.132330	0.015164
2.095115	0.0154398
2.057899	0.0162669
2.039291	0.0165426
2.020683	0.017094
1.983467	0.0173697
1.964860	0.0176454
1.946252	0.0179211
1.927644	0.0181969
1.909036	0.0184726
1.890428	0.019024
1.871820	0.0192997
1.853212	0.0195754
1.760173	0.0198511
1.722957	0.0204025
1.704349	0.020954
1.648526	0.0217811
1.611310	0.0228839
1.574094	0.0231596
1.555486	0.0234353
1.536879	0.0237111
1.518271	0.0239868
1.462447	0.0250896
1.443839	0.0253653
1.406623	0.0261924
1.388016	0.0264682
1.369408	0.0267439
1.276368	0.027571
1.257761	0.0281224
1.220545	0.0289495
1.201937	0.0297767
1.164721	0.0306038
1.146113	0.0311552
1.127505	0.0314309
1.108898	0.0322581
1.090290	0.0333609
1.071682	0.0347395
1.053074	0.0352909
1.015858	0.036118
0.997250	0.0366694
0.978643	0.0385994
0.960035	0.0405294
0.941427	0.0416322
0.904211	0.0419079
0.885603	0.042735
0.866995	0.0430108
0.848387	0.0441136
0.829780	0.0452164
0.811172	0.0460436
0.792564	0.046595
0.773956	0.0474221
0.755348	0.0482492
0.736740	0.0499035
0.718132	0.0507306
0.699524	0.0510063
0.680917	0.0512821
0.662309	0.0523849
0.643701	0.0534877
0.606485	0.0545906
0.587877	0.0559691
0.569269	0.0576234
0.550662	0.0587262
0.532054	0.0603805
0.513446	0.0620347
0.494838	0.0653433
0.476230	0.0661704
0.457622	0.0681004
0.439014	0.0700303
0.420406	0.0711332
0.401799	0.0727874
0.383191	0.074166
0.364583	0.0752688
0.345975	0.0777502
0.327367	0.0813344
0.308759	0.084643
0.290151	0.0871243
0.271543	0.0907086
0.252936	0.0920871
0.234328	0.0984285
0.215720	0.099807
0.197112	0.10477
0.178504	0.108905
0.159896	0.111111
0.141288	0.113041
0.122681	0.115247
0.104073	0.124621
0.085465	0.172319
0.066857	0.178109
0.048249	0.18059
0.029641	0.191067
0.011033	0.210642
-0.007575	0.415771
-0.026182	0.616487
-0.044790	0.696719
-0.063398	0.711056
-0.082006	0.726771
-0.100614	0.7378
-0.119222	0.746347
-0.137830	0.759581
-0.156437	0.771436
-0.175045	0.785773
-0.193653	0.799283
-0.212261	0.80976
-0.230869	0.821891
-0.249477	0.832093
-0.268085	0.838158
-0.286693	0.84643
-0.305300	0.853874
-0.323908	0.861869
-0.342516	0.872622
-0.361124	0.879239
-0.379732	0.885305
-0.398340	0.890819
-0.416948	0.896609
-0.435556	0.90102
-0.454163	0.904604
-0.472771	0.908189
-0.491379	0.913151
-0.509987	0.915908
-0.528595	0.919493
-0.547203	0.923077
-0.565811	0.926385
-0.584418	0.92997
-0.603026	0.934657
-0.621634	0.938792
-0.640242	0.942652
-0.658850	0.944307
-0.677458	0.946237
-0.696066	0.948442
-0.714674	0.951199
-0.733281	0.955059
-0.751889	0.956989
-0.770497	0.959471
-0.789105	0.963331
-0.807713	0.965536
-0.826321	0.96912
-0.844929	0.970499
-0.863536	0.972153
-0.882144	0.974635
-0.900752	0.976289
-0.919360	0.979322
-0.937968	0.980425
-0.956576	0.981527
-0.975184	0.982355
-0.993792	0.98456
-1.012399	0.98649
-1.031007	0.987317
-1.049615	0.98842
-1.068223	0.989247
-1.086831	0.990626
-1.105439	0.991177
-1.142655	0.991453
-1.161262	0.992004
-1.179870	0.99228
-1.198478	0.992832
-1.217086	0.993107
-1.235694	0.993383
-1.254302	0.99421
-1.272910	0.994486
-1.291517	0.994762
-1.310125	0.995037
-1.328733	0.995313
-1.347341	0.995589
-1.365949	0.995864
-1.384557	0.996416
-1.421773	0.996967
-1.477596	0.997519
-1.496204	0.997794
-1.552028	0.99807
-1.589243	0.998346
-1.626459	0.998621
-1.645067	0.998897
-1.682283	0.999173
-1.738106	0.999449
-1.849754	0.999724
-1.924185	1
&
9.091673	1.36799e-06
8.645084	2.73598e-06
8.012417	4.10397e-06
7.919378	5.47196e-06
7.547220	6.83995e-06
7.510004	8.20793e-06
7.361141	9.57592e-06
7.305318	1.23119e-05
7.268102	1.36799e-05
7.249494	1.50479e-05
7.230886	1.64159e-05
7.156455	1.77839e-05
7.044808	1.91518e-05
7.007592	2.05198e-05
6.951768	2.18878e-05
6.933160	2.46238e-05
6.895945	2.73598e-05
6.877337	2.87278e-05
6.858729	3.14637e-05
6.821513	3.41997e-05
6.802905	3.69357e-05
6.784298	3.83037e-05
6.747082	3.96717e-05
6.691258	4.37756e-05
6.672650	4.65116e-05
6.635435	5.33516e-05
6.616827	5.47196e-05
6.579611	5.88235e-05
6.561003	6.15595e-05
6.542395	6.42955e-05
6.523787	6.83995e-05
6.505179	7.25034e-05
6.486572	7.66074e-05
6.467964	7.79754e-05
6.430748	8.20793e-05
6.412140	8.48153e-05
6.393532	8.61833e-05
6.374924	9.16553e-05
6.356317	9.43912e-05
6.337709	9.71272e-05
6.319101	0.000101231
6.300493	0.000106703
6.281885	0.000109439
6.263277	0.000113543
6.244669	0.000116279
6.226061	0.000119015
6.207454	0.000123119
6.188846	0.000127223
6.170238	0.000132695
6.151630	0.000134063
6.133022	0.000139535
6.114414	0.000146375
6.095806	0.000149111
6.077199	0.000157319
6.058591	0.000164159
6.039983	0.000173735
6.021375	0.000184679
6.002767	0.000195622
5.984159	0.000205198
5.965551	0.000213406
5.946943	0.000222982
5.928336	0.000229822
5.909728	0.000240766
5.891120	0.000255814
5.872512	0.00026539
5.853904	0.000284542
5.835296	0.000296854
5.816688	0.000310534
5.798080	0.000314637
5.779473	0.000331053
5.760865	0.000341997
5.742257	0.000350205
5.723649	0.000366621
5.705041	0.000376197
5.686433	0.000392613
5.667825	0.000411765
5.649218	0.000421341
5.630610	0.000428181
5.612002	0.000445964
5.593394	0.00046238
5.574786	0.000480164
5.556178	0.000491108
5.537570	0.000499316
5.518962	0.00051026
5.500355	0.000525308
5.481747	0.000538988
5.463139	0.000548564
5.444531	0.000567715
5.425923	0.000588235
5.407315	0.000614227
5.388707	0.000632011
5.370100	0.000645691
5.351492	0.000658003
5.332884	0.000674419
5.314276	0.000681259
5.295668	0.00069357
5.277060	0.000705882
5.258452	0.000718194
5.239844	0.000737346
5.221237	0.000760602
5.202629	0.000783858
5.184021	0.000805746
5.165413	0.000829001
5.146805	0.000849521
5.128197	0.000874145
5.109589	0.000897401
5.090981	0.000919289
5.072374	0.000953488
5.053766	0.000982216
5.035158	0.00100821
5.016550	0.00103283
4.997942	0.0010643
4.979334	0.00108071
4.960726	0.00111218
4.942119	0.00113406
4.923511	0.00116826
4.904903	0.00119289
4.886295	0.00121614
4.867687	0.00124624
4.849079	0.00127497
4.830471	0.00130917
4.811863	0.00133516
4.793256	0.00136662
4.774648	0.00140903
4.756040	0.00145691
4.737432	0.00149795
4.718824	0.00154993
4.700216	0.00158687
4.681608	0.00162791
4.663000	0.00167031
4.644393	0.00170999
4.625785	0.00174966
4.607177	0.0017948
4.588569	0.00182353
4.569961	0.00186183
4.551353	0.0018974
4.532745	0.00192886
4.514138	0.00197811
4.495530	0.00202189
4.476922	0.00206019
4.458314	0.00209713
4.439706	0.00215048
4.421098	0.00219152
4.402490	0.00224761
4.383882	0.00229822
4.365275	0.00233653
4.346667	0.0023844
4.328059	0.00242818
4.309451	0.0024788
4.290843	0.00250889
4.272235	0.0025472
4.253627	0.00258003
4.235020	0.00262517
4.216412	0.00266484
4.197804	0.00270862
4.179196	0.00274145
4.160588	0.00278659
4.141980	0.00283447
4.123372	0.00288098
4.104764	0.00294528
4.086157	0.00297674
4.067549	0.00302326
4.048941	0.00308892
4.030333	0.00315595
4.011725	0.00322845
3.993117	0.00331601
3.974509	0.00337756
3.955901	0.00343228
3.937294	0.00350479
3.918686	0.00358687
3.900078	0.00365663
3.881470	0.00373324
3.862862	0.00382079
3.844254	0.00392066
3.825646	0.00399863
3.807039	0.00407524
3.788431	0.00418605
3.769823	0.00426402
3.751215	0.00433789
3.732607	0.00442544
3.713999	0.00453625
3.695391	0.00467031
3.676783	0.00477702
3.658176	0.00488509
3.639568	0.00499453
3.620960	0.00513133
3.602352	0.00527086
3.583744	0.00539945
3.565136	0.00553352
3.546528	0.00570451
3.527921	0.00584268
3.509313	0.00598769
3.490705	0.00612859
3.472097	0.00626676
3.453489	0.00644596
3.434881	0.00659234
3.416273	0.00673324
3.397665	0.00690834
3.379058	0.00706156
3.360450	0.0072093
3.341842	0.0073803
3.323234	0.00757045
3.304626	0.00770451
3.286018	0.00785089
3.267410	0.00801778
3.248802	0.00818331
3.230195	0.00836252
3.211587	0.00854172
3.192979	0.00870862
3.174371	0.00888919
3.155763	0.00908482
3.137155	0.00928454
3.118547	0.00945691
3.099940	0.00961423
3.081332	0.00980027
3.062724	0.00995896
3.044116	0.0101423
3.025508	0.0103269
3.006900	0.0105034
2.988292	0.0107018
2.969684	0.0108782
2.951077	0.0110643
2.932469	0.0112148
2.913861	0.0113885
2.895253	0.0115691
2.876645	0.0117415
2.858037	0.0119439
2.839429	0.0121259
2.820821	0.0123078
2.802214	0.0124952
2.783606	0.0127004
2.764998	0.012896
2.746390	0.0131313
2.727782	0.0133283
2.709174	0.0135445
2.690566	0.0137661
2.671959	0.0140137
2.653351	0.0142599
2.634743	0.0144788
2.616135	0.0146936
2.597527	0.0148919
2.578919	0.0150917
2.560311	0.0153269
2.541703	0.0155486
2.523096	0.0157811
2.504488	0.0160164
2.485880	0.0162107
2.467272	0.0164501
2.448664	0.01671
2.430056	0.0169453
2.411448	0.0171819
2.392841	0.0174131
2.374233	0.0176279
2.355625	0.0179029
2.337017	0.0181806
2.318409	0.0184172
2.299801	0.0186799
2.281193	0.0189029
2.262585	0.019104
2.243978	0.0193694
2.225370	0.0196402
2.206762	0.0199261
2.188154	0.0202175
2.169546	0.0204706
2.150938	0.0207756
2.132330	0.0210438
2.113722	0.0213529
2.095115	0.0216047
2.076507	0.0218741
2.057899	0.0221464
2.039291	0.0224145
2.020683	0.0226895
2.002075	0.0229713
1.983467	0.0232668
1.964860	0.0235568
1.946252	0.0237852
1.927644	0.0240876
1.909036	0.0243871
1.890428	0.0246936
1.871820	0.0250233
1.853212	0.0253475
1.834604	0.0257018
1.815997	0.0261259
1.797389	0.0265075
1.778781	0.026907
1.760173	0.0273051
1.741565	0.0277305
1.722957	0.0281477
1.704349	0.0285253
1.685742	0.0289357
1.667134	0.0293611
1.648526	0.0297921
1.629918	0.0302421
1.611310	0.0306854
1.592702	0.0310971
1.574094	0.031554
1.555486	0.0320055
1.536879	0.0324555
1.518271	0.0329343
1.499663	0.0333516
1.481055	0.0338687
1.462447	0.034394
1.443839	0.0350383
1.425231	0.03558
1.406623	0.0361436
1.388016	0.036777
1.369408	0.0375157
1.350800	0.0382859
1.332192	0.0391382
1.313584	0.0400096
1.294976	0.041145
1.276368	0.0424131
1.257761	0.0437592
1.239153	0.045093
1.220545	0.0464542
1.201937	0.0478235
1.183329	0.0491587
1.164721	0.0502572
1.146113	0.0514131
1.127505	0.0525759
1.108898	0.0537565
1.090290	0.0548988
1.071682	0.0559453
1.053074	0.0569699
1.034466	0.0580451
1.015858	0.0591436
0.997250	0.0602462
0.978643	0.0613721
0.960035	0.0624952
0.941427	0.0636854
0.922819	0.0648345
0.904211	0.066119
0.885603	0.0673201
0.866995	0.0685992
0.848387	0.0697921
0.829780	0.0709891
0.811172	0.0722572
0.792564	0.0733625
0.773956	0.0745581
0.755348	0.0758126
0.736740	0.077052
0.718132	0.0783228
0.699524	0.079725
0.680917	0.0809986
0.662309	0.0823721
0.643701	0.0837045
0.625093	0.0851669
0.606485	0.0866129
0.587877	0.0882107
0.569269	0.0898249
0.550662	0.0915157
0.532054	0.093197
0.513446	0.094922
0.494838	0.0966867
0.476230	0.0985417
0.457622	0.100397
0.439014	0.10232
0.420406	0.104354
0.401799	0.106417
0.383191	0.108513
0.364583	0.110609
0.345975	0.112863
0.327367	0.115175
0.308759	0.117583
0.290151	0.120155
0.271543	0.122974
0.252936	0.125982
0.234328	0.129168
0.215720	0.132464
0.197112	0.136112
0.178504	0.140394
0.159896	0.144859
0.141288	0.150282
0.122681	0.156555
0.104073	0.164233
0.085465	0.175724
0.066857	0.187327
0.048249	0.20429
0.029641	0.218746
0.011033	0.238321
-0.007575	0.358083
-0.026182	0.476019
-0.044790	0.518137
-0.063398	0.550074
-0.082006	0.580882
-0.100614	0.608973
-0.119222	0.633964
-0.137830	0.656833
-0.156437	0.677502
-0.175045	0.696321
-0.193653	0.713799
-0.212261	0.729973
-0.230869	0.7449
-0.249477	0.75916
-0.268085	0.772416
-0.286693	0.784457
-0.305300	0.795993
-0.323908	0.807178
-0.342516	0.817802
-0.361124	0.827663
-0.379732	0.837129
-0.398340	0.846115
-0.416948	0.854735
-0.435556	0.862903
-0.454163	0.870715
-0.472771	0.877896
-0.491379	0.884902
-0.509987	0.891707
-0.528595	0.89815
-0.547203	0.904144
-0.565811	0.909932
-0.584418	0.915319
-0.603026	0.92068
-0.621634	0.925546
-0.640242	0.93016
-0.658850	0.934479
-0.677458	0.938703
-0.696066	0.942601
-0.714674	0.946364
-0.733281	0.949979
-0.751889	0.953458
-0.770497	0.956731
-0.789105	0.959731
-0.807713	0.962473
-0.826321	0.965131
-0.844929	0.967603
-0.863536	0.970047
-0.882144	0.972197
-0.900752	0.974193
-0.919360	0.976109
-0.937968	0.977947
-0.956576	0.979584
-0.975184	0.981167
-0.993792	0.982606
-1.012399	0.983979
-1.031007	0.985252
-1.049615	0.98646
-1.068223	0.987558
-1.086831	0.988575
-1.105439	0.989546
-1.124047	0.99043
-1.142655	0.991276
-1.161262	0.99204
-1.179870	0.992703
-1.198478	0.993342
-1.217086	0.99396
-1.235694	0.994509
-1.254302	0.995021
-1.272910	0.995525
-1.291517	0.99596
-1.310125	0.99633
-1.328733	0.99668
-1.347341	0.996969
-1.365949	0.997238
-1.384557	0.997503
-1.403165	0.997755
-1.421773	0.997973
-1.440380	0.998194
-1.458988	0.99838
-1.477596	0.998549
-1.496204	0.998694
-1.514812	0.998829
-1.533420	0.998915
-1.552028	0.999019
-1.570636	0.999148
-1.589243	0.999261
-1.607851	0.999323
-1.626459	0.999383
-1.645067	0.99944
-1.663675	0.999514
-1.682283	0.999605
-1.700891	0.999644
-1.719498	0.999679
-1.738106	0.99971
-1.756714	0.999747
-1.775322	0.999785
-1.793930	0.999798
-1.812538	0.999821
-1.831146	0.999845
-1.849754	0.999858
-1.868361	0.999874
-1.886969	0.999885
-1.905577	0.999891
-1.924185	0.999906
-1.942793	0.999911
-1.961401	0.999925
-1.980009	0.999933
-1.998616	0.999943
-2.017224	0.999956
-2.035832	0.999962
-2.054440	0.999964
-2.073048	0.999969
-2.091656	0.999973
-2.110264	0.999975
-2.128872	0.999977
-2.166087	0.999978
-2.184695	0.999979
-2.203303	0.999982
-2.221911	0.999988
-2.240519	0.999989
-2.259127	0.99999
-2.314950	0.999993
-2.370774	0.999995
-2.482421	0.999997
-2.649892	0.999999
-2.687108	1
&
28.350817	3.47108e-30
28.332209	3.65e-30
28.313602	3.83813e-30
28.294994	4.03595e-30
28.276386	4.24398e-30
28.257778	4.46272e-30
28.239170	4.69274e-30
28.220562	4.93461e-30
28.201954	5.18894e-30
28.183346	5.45639e-30
28.164739	5.73761e-30
28.146131	6.03333e-30
28.127523	6.34429e-30
28.108915	6.67127e-30
28.090307	7.01511e-30
28.071699	7.37666e-30
28.053091	7.75684e-30
28.034484	8.15662e-30
28.015876	8.577e-30
27.997268	9.01904e-30
27.978660	9.48386e-30
27.960052	9.97263e-30
27.941444	1.04866e-29
27.922836	1.1027e-29
27.904228	1.15953e-29
27.885621	1.21929e-29
27.867013	1.28213e-29
27.848405	1.3482e-29
27.829797	1.41768e-29
27.811189	1.49074e-29
27.792581	1.56757e-29
27.773973	1.64835e-29
27.755365	1.7333e-29
27.736758	1.82262e-29
27.718150	1.91655e-29
27.699542	2.01531e-29
27.680934	2.11917e-29
27.662326	2.22837e-29
27.643718	2.3432e-29
27.625110	2.46395e-29
27.606503	2.59093e-29
27.587895	2.72444e-29
27.569287	2.86483e-29
27.550679	3.01246e-29
27.532071	3.16769e-29
27.513463	3.33092e-29
27.494855	3.50256e-29
27.476247	3.68305e-29
27.457640	3.87283e-29
27.439032	4.07239e-29
27.420424	4.28224e-29
27.401816	4.50289e-29
27.383208	4.73492e-29
27.364600	4.97889e-29
27.345992	5.23544e-29
27.327385	5.50521e-29
27.308777	5.78887e-29
27.290169	6.08715e-29
27.271561	6.4008e-29
27.252953	6.7306e-29
27.234345	7.0774e-29
27.215737	7.44206e-29
27.197129	7.82551e-29
27.178522	8.22871e-29
27.159914	8.65269e-29
27.141306	9.0985e-29
27.122698	9.56729e-29
27.104090	1.00602e-28
27.085482	1.05786e-28
27.066874	1.11236e-28
27.048266	1.16967e-28
27.029659	1.22993e-28
27.011051	1.2933e-28
26.992443	1.35993e-28
26.973835	1.43e-28
26.955227	1.50367e-28
26.936619	1.58114e-28
26.918011	1.6626e-28
26.899404	1.74826e-28
26.880796	1.83832e-28
26.862188	1.93303e-28
26.843580	2.03262e-28
26.824972	2.13733e-28
26.806364	2.24745e-28
26.787756	2.36323e-28
26.769148	2.48497e-28
26.750541	2.61299e-28
26.731933	2.7476e-28
26.713325	2.88915e-28
26.694717	3.03798e-28
26.676109	3.19449e-28
26.657501	3.35905e-28
26.638893	3.53209e-28
26.620285	3.71405e-28
26.601678	3.90537e-28
26.583070	4.10655e-28
26.564462	4.31809e-28
26.545854	4.54053e-28
26.527246	4.77442e-28
26.508638	5.02036e-28
26.490030	5.27897e-28
26.471423	5.5509e-28
26.452815	5.83684e-28
26.434207	6.1375e-28
26.415599	6.45364e-28
26.396991	6.78607e-28
26.378383	7.13562e-28
26.359775	7.50317e-28
26.341167	7.88965e-28
26.322560	8.29604e-28
26.303952	8.72335e-28
26.285344	9.17268e-28
26.266736	9.64514e-28
26.248128	1.01419e-27
26.229520	1.06643e-27
26.210912	1.12136e-27
26.192305	1.17912e-27
26.173697	1.23985e-27
26.155089	1.30371e-27
26.136481	1.37086e-27
26.117873	1.44146e-27
26.099265	1.5157e-27
26.080657	1.59377e-27
26.062049	1.67585e-27
26.043442	1.76217e-27
26.024834	1.85292e-27
26.006226	1.94835e-27
25.987618	2.0487e-27
25.969010	2.15421e-27
25.950402	2.26516e-27
25.931794	2.38181e-27
25.913186	2.50448e-27
25.894579	2.63346e-27
25.875971	2.76909e-27
25.857363	2.91169e-27
25.838755	3.06164e-27
25.820147	3.21932e-27
25.801539	3.38511e-27
25.782931	3.55943e-27
25.764324	3.74274e-27
25.745716	3.93548e-27
25.727108	4.13815e-27
25.708500	4.35125e-27
25.689892	4.57532e-27
25.671284	4.81093e-27
25.652676	5.05868e-27
25.634068	5.31918e-27
25.615461	5.59309e-27
25.596853	5.8811e-27
25.578245	6.18394e-27
25.559637	6.50238e-27
25.541029	6.83721e-27
25.522421	7.18928e-27
25.503813	7.55948e-27
25.485206	7.94873e-27
25.466598	8.35803e-27
25.447990	8.7884e-27
25.429382	9.24092e-27
25.410774	9.71675e-27
25.392166	1.02171e-26
25.373558	1.07431e-26
25.354950	1.12963e-26
25.336343	1.18779e-26
25.317735	1.24895e-26
25.299127	1.31326e-26
25.280519	1.38088e-26
25.261911	1.45198e-26
25.243303	1.52673e-26
25.224695	1.60534e-26
25.206087	1.68799e-26
25.187480	1.7749e-26
25.168872	1.86629e-26
25.150264	1.96237e-26
25.131656	2.0634e-26
25.113048	2.16964e-26
25.094440	2.28134e-26
25.075832	2.39879e-26
25.057225	2.52229e-26
25.038617	2.65215e-26
25.020009	2.78869e-26
25.001401	2.93225e-26
24.982793	3.08321e-26
24.964185	3.24194e-26
24.945577	3.40884e-26
24.926969	3.58433e-26
24.908362	3.76885e-26
24.889754	3.96287e-26
24.871146	4.16688e-26
24.852538	4.38139e-26
24.833930	4.60693e-26
24.815322	4.84409e-26
24.796714	5.09345e-26
24.778106	5.35565e-26
24.759499	5.63135e-26
24.740891	5.92123e-26
24.722283	6.22603e-26
24.703675	6.54652e-26
24.685067	6.88351e-26
24.666459	7.23784e-26
24.647851	7.6104e-26
24.629244	8.00214e-26
24.610636	8.41404e-26
24.592028	8.84714e-26
24.573420	9.30253e-26
24.554812	9.78135e-26
24.536204	1.02848e-25
24.517596	1.08142e-25
24.498988	1.13708e-25
24.480381	1.19561e-25
24.461773	1.25715e-25
24.443165	1.32185e-25
24.424557	1.38989e-25
24.405949	1.46142e-25
24.387341	1.53664e-25
24.368733	1.61573e-25
24.350126	1.69889e-25
24.331518	1.78633e-25
24.312910	1.87826e-25
24.294302	1.97493e-25
24.275694	2.07657e-25
24.257086	2.18345e-25
24.238478	2.29582e-25
24.219870	2.41397e-25
24.201263	2.53821e-25
24.182655	2.66883e-25
24.164047	2.80618e-25
24.145439	2.95059e-25
24.126831	3.10244e-25
24.108223	3.2621e-25
24.089615	3.42997e-25
24.071007	3.60648e-25
24.052400	3.79208e-25
24.033792	3.98722e-25
24.015184	4.1924e-25
23.996576	4.40814e-25
23.977968	4.63498e-25
23.959360	4.87349e-25
23.940752	5.12428e-25
23.922145	5.38796e-25
23.903537	5.66521e-25
23.884929	5.95673e-25
23.866321	6.26324e-25
23.847713	6.58552e-25
23.829105	6.92438e-25
23.810497	7.28068e-25
23.791889	7.65531e-25
23.773282	8.04921e-25
23.754674	8.46337e-25
23.736066	8.89884e-25
23.717458	9.35671e-25
23.698850	9.83814e-25
23.680242	1.03443e-24
23.661634	1.08766e-24
23.643027	1.14362e-24
23.624419	1.20246e-24
23.605811	1.26432e-24
23.587203	1.32937e-24
23.568595	1.39777e-24
23.549987	1.46968e-24
23.531379	1.54529e-24
23.512771	1.6248e-24
23.494164	1.70839e-24
23.475556	1.79628e-24
23.456948	1.88869e-24
23.438340	1.98586e-24
23.419732	2.08802e-24
23.401124	2.19544e-24
23.382516	2.30838e-24
23.363908	2.42714e-24
23.345301	2.552e-24
23.326693	2.68328e-24
23.308085	2.82132e-24
23.289477	2.96645e-24
23.270869	3.11905e-24
23.252261	3.2795e-24
23.233653	3.4482e-24
23.215046	3.62558e-24
23.196438	3.81208e-24
23.177830	4.00817e-24
23.159222	4.21434e-24
23.140614	4.43112e-24
23.122006	4.65905e-24
23.103398	4.8987e-24
23.084790	5.15068e-24
23.066183	5.41561e-24
23.047575	5.69417e-24
23.028967	5.98705e-24
23.010359	6.29499e-24
22.991751	6.61877e-24
22.973143	6.9592e-24
22.954535	7.31714e-24
22.935928	7.69348e-24
22.917320	8.08918e-24
22.898712	8.50522e-24
22.880104	8.94266e-24
22.861496	9.40259e-24
22.842888	9.88617e-24
22.824280	1.03946e-23
22.805672	1.09292e-23
22.787065	1.14913e-23
22.768457	1.20823e-23
22.749849	1.27036e-23
22.731241	1.3357e-23
22.712633	1.40439e-23
22.694025	1.47661e-23
22.675417	1.55255e-23
22.656809	1.63239e-23
22.638202	1.71633e-23
22.619594	1.80459e-23
22.600986	1.89739e-23
22.582378	1.99496e-23
22.563770	2.09755e-23
22.545162	2.20541e-23
22.526554	2.31882e-23
22.507947	2.43805e-23
22.489339	2.56342e-23
22.470731	2.69523e-23
22.452123	2.83382e-23
22.433515	2.97953e-23
22.414907	3.13274e-23
22.396299	3.29382e-23
22.377691	3.46318e-23
22.359084	3.64125e-23
22.340476	3.82847e-23
22.321868	4.02531e-23
22.303260	4.23228e-23
22.284652	4.44988e-23
22.266044	4.67867e-23
22.247436	4.91922e-23
22.228828	5.17213e-23
22.210221	5.43805e-23
22.191613	5.71763e-23
22.173005	6.01158e-23
22.154397	6.32065e-23
22.135789	6.6456e-23
22.117181	6.98725e-23
22.098573	7.34646e-23
22.079966	7.72414e-23
22.061358	8.12122e-23
22.042750	8.53872e-23
22.024142	8.97767e-23
22.005534	9.43919e-23
21.986926	9.92443e-23
21.968318	1.04346e-22
21.949710	1.0971e-22
21.931103	1.1535e-22
21.912495	1.21279e-22
21.893887	1.27513e-22
21.875279	1.34068e-22
21.856671	1.40959e-22
21.838063	1.48205e-22
21.819455	1.55823e-22
21.800848	1.63832e-22
21.782240	1.72253e-22
21.763632	1.81107e-22
21.745024	1.90416e-22
21.726416	2.00203e-22
21.707808	2.10493e-22
21.689200	2.21311e-22
21.670592	2.32686e-22
21.651985	2.44645e-22
21.633377	2.57219e-22
21.614769	2.70439e-22
21.596161	2.84338e-22
21.577553	2.98951e-22
21.558945	3.14315e-22
21.540337	3.30469e-22
21.521729	3.47453e-22
21.503122	3.65309e-22
21.484514	3.84082e-22
21.465906	4.0382e-22
21.447298	4.24573e-22
21.428690	4.46391e-22
21.410082	4.69331e-22
21.391474	4.93449e-22
21.372867	5.18806e-22
21.354259	5.45466e-22
21.335651	5.73495e-22
21.317043	6.02965e-22
21.298435	6.33948e-22
21.279827	6.66523e-22
21.261219	7.00772e-22
21.242611	7.3678e-22
21.224004	7.74637e-22
21.205396	8.1444e-22
21.186788	8.56287e-22
21.168180	9.00284e-22
21.149572	9.46541e-22
21.130964	9.95174e-22
21.112356	1.0463e-21
21.093749	1.10006e-21
21.075141	1.15658e-21
21.056533	1.216e-21
21.037925	1.27848e-21
21.019317	1.34416e-21
21.000709	1.41322e-21
20.982101	1.48582e-21
20.963493	1.56215e-21
20.944886	1.64241e-21
20.926278	1.72678e-21
20.907670	1.81549e-21
20.889062	1.90875e-21
20.870454	2.00681e-21
20.851846	2.1099e-21
20.833238	2.21828e-21
20.814630	2.33224e-21
20.796023	2.45204e-21
20.777415	2.57799e-21
20.758807	2.71042e-21
20.740199	2.84964e-21
20.721591	2.99602e-21
20.702983	3.14991e-21
20.684375	3.3117e-21
20.665768	3.4818e-21
20.647160	3.66064e-21
20.628552	3.84866e-21
20.609944	4.04633e-21
20.591336	4.25416e-21
20.572728	4.47266e-21
20.554120	4.70237e-21
20.535512	4.94388e-21
20.516905	5.19779e-21
20.498297	5.46474e-21
20.479689	5.7454e-21
20.461081	6.04046e-21
20.442473	6.35067e-21
20.423865	6.67681e-21
20.405257	7.0197e-21
20.386649	7.38019e-21
20.368042	7.75919e-21
20.349434	8.15764e-21
20.330826	8.57655e-21
20.312218	9.01697e-21
20.293610	9.47999e-21
20.275002	9.96679e-21
20.256394	1.04786e-20
20.237787	1.10166e-20
20.219179	1.15823e-20
20.200571	1.2177e-20
20.181963	1.28023e-20
20.163355	1.34596e-20
20.144747	1.41507e-20
20.126139	1.48773e-20
20.107531	1.56411e-20
20.088924	1.64442e-20
20.070316	1.72885e-20
20.051708	1.81761e-20
20.033100	1.91093e-20
20.014492	2.00903e-20
19.995884	2.11218e-20
19.977276	2.22061e-20
19.958669	2.33461e-20
19.940061	2.45447e-20
19.921453	2.58047e-20
19.902845	2.71294e-20
19.884237	2.85221e-20
19.865629	2.99863e-20
19.847021	3.15256e-20
19.828413	3.31439e-20
19.809806	3.48452e-20
19.791198	3.66339e-20
19.772590	3.85143e-20
19.753982	4.04913e-20
19.735374	4.25697e-20
19.716766	4.47547e-20
19.698158	4.70519e-20
19.679550	4.94669e-20
19.660943	5.20059e-20
19.642335	5.46751e-20
19.623727	5.74813e-20
19.605119	6.04315e-20
19.586511	6.3533e-20
19.567903	6.67937e-20
19.549295	7.02217e-20
19.530688	7.38255e-20
19.512080	7.76143e-20
19.493472	8.15974e-20
19.474864	8.57849e-20
19.456256	9.01872e-20
19.437648	9.48154e-20
19.419040	9.9681e-20
19.400432	1.04796e-19
19.381825	1.10174e-19
19.363217	1.15827e-19
19.344609	1.21771e-19
19.326001	1.28019e-19
19.307393	1.34588e-19
19.288785	1.41494e-19
19.270177	1.48754e-19
19.251570	1.56387e-19
19.232962	1.64411e-19
19.214354	1.72846e-19
19.195746	1.81714e-19
19.177138	1.91038e-19
19.158530	2.00839e-19
19.139922	2.11143e-19
19.121314	2.21975e-19
19.102707	2.33363e-19
19.084099	2.45335e-19
19.065491	2.57922e-19
19.046883	2.71153e-19
19.028275	2.85063e-19
19.009667	2.99687e-19
18.991059	3.1506e-19
18.972451	3.31222e-19
18.953844	3.48213e-19
18.935236	3.66074e-19
18.916628	3.84852e-19
18.898020	4.04593e-19
18.879412	4.25346e-19
18.860804	4.47163e-19
18.842196	4.70099e-19
18.823589	4.9421e-19
18.804981	5.19559e-19
18.786373	5.46206e-19
18.767765	5.7422e-19
18.749157	6.03671e-19
18.730549	6.34631e-19
18.711941	6.67179e-19
18.693333	7.01395e-19
18.674726	7.37365e-19
18.656118	7.7518e-19
18.637510	8.14933e-19
18.618902	8.56724e-19
18.600294	9.00657e-19
18.581686	9.46843e-19
18.563078	9.95396e-19
18.544471	1.04644e-18
18.525863	1.1001e-18
18.507255	1.15651e-18
18.488647	1.21581e-18
18.470039	1.27815e-18
18.451431	1.34368e-18
18.432823	1.41258e-18
18.414215	1.485e-18
18.395608	1.56114e-18
18.377000	1.64118e-18
18.358392	1.72532e-18
18.339784	1.81377e-18
18.321176	1.90676e-18
18.302568	2.00451e-18
18.283960	2.10728e-18
18.265352	2.21531e-18
18.246745	2.32887e-18
18.228137	2.44826e-18
18.209529	2.57376e-18
18.190921	2.70569e-18
18.172313	2.84439e-18
18.153705	2.99019e-18
18.135097	3.14346e-18
18.116490	3.30459e-18
18.097882	3.47397e-18
18.079274	3.65203e-18
18.060666	3.83921e-18
18.042058	4.03598e-18
18.023450	4.24284e-18
18.004842	4.46029e-18
17.986234	4.68889e-18
17.967627	4.92919e-18
17.949019	5.18181e-18
17.930411	5.44736e-18
17.911803	5.72652e-18
17.893195	6.01999e-18
17.874587	6.32848e-18
17.855979	6.65278e-18
17.837371	6.99369e-18
17.818764	7.35206e-18
17.800156	7.72879e-18
17.781548	8.12481e-18
17.762940	8.54112e-18
17.744332	8.97875e-18
17.725724	9.4388e-18
17.707116	9.92241e-18
17.688509	1.04308e-17
17.669901	1.09652e-17
17.651293	1.1527e-17
17.632685	1.21175e-17
17.614077	1.27383e-17
17.595469	1.33909e-17
17.576861	1.40769e-17
17.558253	1.47981e-17
17.539646	1.55561e-17
17.521038	1.6353e-17
17.502430	1.71907e-17
17.483822	1.80713e-17
17.465214	1.89969e-17
17.446606	1.997e-17
17.427998	2.09929e-17
17.409391	2.20681e-17
17.390783	2.31985e-17
17.372175	2.43866e-17
17.353567	2.56356e-17
17.334959	2.69486e-17
17.316351	2.83288e-17
17.297743	2.97796e-17
17.279135	3.13047e-17
17.260528	3.29078e-17
17.241920	3.45931e-17
17.223312	3.63645e-17
17.204704	3.82267e-17
17.186096	4.01842e-17
17.167488	4.22419e-17
17.148880	4.44049e-17
17.130272	4.66786e-17
17.111665	4.90687e-17
17.093057	5.15811e-17
17.074449	5.42221e-17
17.055841	5.69982e-17
17.037233	5.99165e-17
17.018625	6.2984e-17
17.000017	6.62086e-17
16.981410	6.95981e-17
16.962802	7.31612e-17
16.944194	7.69065e-17
16.925586	8.08435e-17
16.906978	8.49819e-17
16.888370	8.93321e-17
16.869762	9.39049e-17
16.851154	9.87116e-17
16.832547	1.03764e-16
16.813939	1.09075e-16
16.795331	1.14658e-16
16.776723	1.20527e-16
16.758115	1.26696e-16
16.739507	1.3318e-16
16.720899	1.39996e-16
16.702292	1.47161e-16
16.683684	1.54692e-16
16.665076	1.62609e-16
16.646468	1.7093e-16
16.627860	1.79677e-16
16.609252	1.88871e-16
16.590644	1.98536e-16
16.572036	2.08695e-16
16.553429	2.19374e-16
16.534821	2.30599e-16
16.516213	2.42398e-16
16.497605	2.548e-16
16.478997	2.67836e-16
16.460389	2.8154e-16
16.441781	2.95944e-16
16.423173	3.11084e-16
16.404566	3.26999e-16
16.385958	3.43727e-16
16.367350	3.61311e-16
16.348742	3.79794e-16
16.330134	3.99222e-16
16.311526	4.19643e-16
16.292918	4.41109e-16
16.274311	4.63671e-16
16.255703	4.87388e-16
16.237095	5.12316e-16
16.218487	5.38519e-16
16.199879	5.66062e-16
16.181271	5.95012e-16
16.162663	6.25443e-16
16.144055	6.57429e-16
16.125448	6.9105e-16
16.106840	7.26389e-16
16.088232	7.63535e-16
16.069624	8.02579e-16
16.051016	8.43618e-16
16.032408	8.86755e-16
16.013800	9.32097e-16
15.995192	9.79756e-16
15.976585	1.02985e-15
15.957977	1.0825e-15
15.939369	1.13785e-15
15.920761	1.19602e-15
15.902153	1.25717e-15
15.883545	1.32144e-15
15.864937	1.38899e-15
15.846330	1.46e-15
15.827722	1.53463e-15
15.809114	1.61307e-15
15.790506	1.69553e-15
15.771898	1.78219e-15
15.753290	1.87329e-15
15.734682	1.96903e-15
15.716074	2.06967e-15
15.697467	2.17545e-15
15.678859	2.28663e-15
15.660251	2.40349e-15
15.641643	2.52632e-15
15.623035	2.65543e-15
15.604427	2.79112e-15
15.585819	2.93375e-15
15.567212	3.08366e-15
15.548604	3.24123e-15
15.529996	3.40684e-15
15.511388	3.58092e-15
15.492780	3.76388e-15
15.474172	3.95618e-15
15.455564	4.1583e-15
15.436956	4.37074e-15
15.418349	4.59403e-15
15.399741	4.82872e-15
15.381133	5.07539e-15
15.362525	5.33466e-15
15.343917	5.60716e-15
15.325309	5.89357e-15
15.306701	6.1946e-15
15.288093	6.51101e-15
15.269486	6.84356e-15
15.250878	7.19308e-15
15.232270	7.56045e-15
15.213662	7.94656e-15
15.195054	8.35239e-15
15.176446	8.77892e-15
15.157838	9.22723e-15
15.139231	9.69841e-15
15.120623	1.01936e-14
15.102015	1.07141e-14
15.083407	1.12612e-14
15.064799	1.18362e-14
15.046191	1.24405e-14
15.027583	1.30756e-14
15.008975	1.37432e-14
14.990368	1.44448e-14
14.971760	1.51822e-14
14.953152	1.59572e-14
14.934544	1.67718e-14
14.915936	1.76279e-14
14.897328	1.85277e-14
14.878720	1.94734e-14
14.860113	2.04673e-14
14.841505	2.1512e-14
14.822897	2.26099e-14
14.804289	2.37638e-14
14.785681	2.49765e-14
14.767073	2.62511e-14
14.748465	2.75907e-14
14.729857	2.89986e-14
14.711250	3.04784e-14
14.692642	3.20335e-14
14.674034	3.3668e-14
14.655426	3.53858e-14
14.636818	3.71911e-14
14.618210	3.90886e-14
14.599602	4.10827e-14
14.580994	4.31786e-14
14.562387	4.53812e-14
14.543779	4.76962e-14
14.525171	5.01291e-14
14.506563	5.26861e-14
14.487955	5.53734e-14
14.469347	5.81977e-14
14.450739	6.11659e-14
14.432132	6.42854e-14
14.413524	6.75638e-14
14.394916	7.10094e-14
14.376308	7.46305e-14
14.357700	7.84361e-14
14.339092	8.24357e-14
14.320484	8.6639e-14
14.301876	9.10566e-14
14.283269	9.56991e-14
14.264661	1.00578e-13
14.246053	1.05706e-13
14.227445	1.11095e-13
14.208837	1.16758e-13
14.190229	1.2271e-13
14.171621	1.28965e-13
14.153014	1.35539e-13
14.134406	1.42447e-13
14.115798	1.49708e-13
14.097190	1.57338e-13
14.078582	1.65356e-13
14.059974	1.73783e-13
14.041366	1.8264e-13
14.022758	1.91947e-13
14.004151	2.01728e-13
13.985543	2.12007e-13
13.966935	2.22809e-13
13.948327	2.34161e-13
13.929719	2.46092e-13
13.911111	2.58629e-13
13.892503	2.71805e-13
13.873895	2.85651e-13
13.855288	3.00203e-13
13.836680	3.15494e-13
13.818072	3.31565e-13
13.799464	3.48453e-13
13.780856	3.662e-13
13.762248	3.84851e-13
13.743640	4.04451e-13
13.725033	4.25048e-13
13.706425	4.46693e-13
13.687817	4.69439e-13
13.669209	4.93343e-13
13.650601	5.18462e-13
13.631993	5.4486e-13
13.613385	5.726e-13
13.594777	6.01752e-13
13.576170	6.32386e-13
13.557562	6.64579e-13
13.538954	6.98409e-13
13.520346	7.33959e-13
13.501738	7.71318e-13
13.483130	8.10576e-13
13.464522	8.51831e-13
13.445914	8.95183e-13
13.427307	9.40739e-13
13.408699	9.88612e-13
13.390091	1.03892e-12
13.371483	1.09178e-12
13.352875	1.14734e-12
13.334267	1.20571e-12
13.315659	1.26705e-12
13.297052	1.33151e-12
13.278444	1.39925e-12
13.259836	1.47043e-12
13.241228	1.54523e-12
13.222620	1.62383e-12
13.204012	1.70642e-12
13.185404	1.79321e-12
13.166796	1.88441e-12
13.148189	1.98024e-12
13.129581	2.08094e-12
13.110973	2.18676e-12
13.092365	2.29795e-12
13.073757	2.41479e-12
13.055149	2.53757e-12
13.036541	2.66658e-12
13.017934	2.80214e-12
12.999326	2.94459e-12
12.980718	3.09427e-12
12.962110	3.25156e-12
12.943502	3.41683e-12
12.924894	3.59049e-12
12.906286	3.77297e-12
12.887678	3.96471e-12
12.869071	4.16619e-12
12.850463	4.37789e-12
12.831855	4.60034e-12
12.813247	4.83408e-12
12.794639	5.07969e-12
12.776031	5.33776e-12
12.757423	5.60893e-12
12.738815	5.89386e-12
12.720208	6.19324e-12
12.701600	6.50782e-12
12.682992	6.83836e-12
12.664384	7.18566e-12
12.645776	7.55059e-12
12.627168	7.93403e-12
12.608560	8.33691e-12
12.589953	8.76024e-12
12.571345	9.20503e-12
12.552737	9.67238e-12
12.534129	1.01634e-11
12.515521	1.06794e-11
12.496913	1.12215e-11
12.478305	1.17911e-11
12.459697	1.23896e-11
12.441090	1.30184e-11
12.422482	1.36791e-11
12.403874	1.43733e-11
12.385266	1.51026e-11
12.366658	1.5869e-11
12.348050	1.66742e-11
12.329442	1.75201e-11
12.310835	1.8409e-11
12.292227	1.93429e-11
12.273619	2.03241e-11
12.255011	2.1355e-11
12.236403	2.24381e-11
12.217795	2.35762e-11
12.199187	2.47718e-11
12.180579	2.6028e-11
12.161972	2.73479e-11
12.143364	2.87345e-11
12.124756	3.01914e-11
12.106148	3.17221e-11
12.087540	3.33303e-11
12.068932	3.50198e-11
12.050324	3.6795e-11
12.031716	3.86599e-11
12.013109	4.06193e-11
11.994501	4.26778e-11
11.975893	4.48406e-11
11.957285	4.71127e-11
11.938677	4.94999e-11
11.920069	5.20078e-11
11.901461	5.46427e-11
11.882854	5.74108e-11
11.864246	6.0319e-11
11.845638	6.33742e-11
11.827030	6.6584e-11
11.808422	6.99562e-11
11.789814	7.34988e-11
11.771206	7.72206e-11
11.752598	8.11306e-11
11.733991	8.52383e-11
11.715383	8.95537e-11
11.696775	9.40872e-11
11.678167	9.88499e-11
11.659559	1.03853e-10
11.640951	1.0911e-10
11.622343	1.14631e-10
11.603735	1.20432e-10
11.585128	1.26526e-10
11.566520	1.32928e-10
11.547912	1.39654e-10
11.529304	1.46719e-10
11.510696	1.54141e-10
11.492088	1.61937e-10
11.473480	1.70128e-10
11.454873	1.78732e-10
11.436265	1.8777e-10
11.417657	1.97265e-10
11.399049	2.0724e-10
11.380441	2.17717e-10
11.361833	2.28724e-10
11.343225	2.40286e-10
11.324617	2.52432e-10
11.306010	2.6519e-10
11.287402	2.78592e-10
11.268794	2.92671e-10
11.250186	3.07459e-10
11.231578	3.22994e-10
11.212970	3.39312e-10
11.194362	3.56453e-10
11.175755	3.74458e-10
11.157147	3.93372e-10
11.138539	4.13239e-10
11.119931	4.34107e-10
11.101323	4.56028e-10
11.082715	4.79053e-10
11.064107	5.03239e-10
11.045499	5.28643e-10
11.026892	5.55328e-10
11.008284	5.83357e-10
10.989676	6.12798e-10
10.971068	6.43723e-10
10.952460	6.76205e-10
10.933852	7.10322e-10
10.915244	7.46158e-10
10.896636	7.83799e-10
10.878029	8.23334e-10
10.859421	8.6486e-10
10.840813	9.08476e-10
10.822205	9.54287e-10
10.803597	1.0024e-09
10.784989	1.05294e-09
10.766381	1.10602e-09
10.747774	1.16177e-09
10.729166	1.22033e-09
10.710558	1.28183e-09
10.691950	1.34642e-09
10.673342	1.41426e-09
10.654734	1.48552e-09
10.636126	1.56035e-09
10.617518	1.63895e-09
10.598911	1.7215e-09
10.580303	1.80819e-09
10.561695	1.89924e-09
10.543087	1.99487e-09
10.524479	2.0953e-09
10.505871	2.20078e-09
10.487263	2.31155e-09
10.468656	2.42789e-09
10.450048	2.55007e-09
10.431440	2.67838e-09
10.412832	2.81313e-09
10.394224	2.95465e-09
10.375616	3.10327e-09
10.357008	3.25935e-09
10.338400	3.42326e-09
10.319793	3.59539e-09
10.301185	3.77616e-09
10.282577	3.96599e-09
10.263969	4.16534e-09
10.245361	4.37469e-09
10.226753	4.59453e-09
10.208145	4.8254e-09
10.189537	5.06783e-09
10.170930	5.32241e-09
10.152322	5.58975e-09
10.133714	5.87049e-09
10.115106	6.16528e-09
10.096498	6.47484e-09
10.077890	6.7999e-09
10.059282	7.14124e-09
10.040675	7.49967e-09
10.022067	7.87603e-09
10.003459	8.27123e-09
9.984851	8.68621e-09
9.966243	9.12195e-09
9.947635	9.57949e-09
9.929027	1.00599e-08
9.910419	1.05644e-08
9.891812	1.1094e-08
9.873204	1.16502e-08
9.854596	1.22341e-08
9.835988	1.28472e-08
9.817380	1.3491e-08
9.798772	1.41669e-08
9.780164	1.48766e-08
9.761557	1.56217e-08
9.742949	1.64041e-08
9.724341	1.72255e-08
9.705733	1.80879e-08
9.687125	1.89933e-08
9.668517	1.99439e-08
9.649909	2.0942e-08
9.631301	2.19898e-08
9.612694	2.30899e-08
9.594086	2.42448e-08
9.575478	2.54574e-08
9.556870	2.67303e-08
9.538262	2.80667e-08
9.519654	2.94697e-08
9.501046	3.09425e-08
9.482438	3.24888e-08
9.463831	3.4112e-08
9.445223	3.5816e-08
9.426615	3.76049e-08
9.408007	3.94827e-08
9.389399	4.14541e-08
9.370791	4.35234e-08
9.352183	4.56957e-08
9.333576	4.79761e-08
9.314968	5.03697e-08
9.296360	5.28824e-08
9.277752	5.55199e-08
9.259144	5.82885e-08
9.240536	6.11945e-08
9.221928	6.42449e-08
9.203320	6.74468e-08
9.184713	7.08075e-08
9.166105	7.43351e-08
9.147497	7.80377e-08
9.128889	8.19239e-08
9.110281	8.60029e-08
9.091673	9.02841e-08
9.073065	9.47775e-08
9.054457	9.94936e-08
9.035850	1.04443e-07
9.017242	1.09638e-07
8.998634	1.1509e-07
8.980026	1.20812e-07
8.961418	1.26818e-07
8.942810	1.3312e-07
8.924202	1.39734e-07
8.905595	1.46675e-07
8.886987	1.5396e-07
8.868379	1.61604e-07
8.849771	1.69627e-07
8.831163	1.78045e-07
8.812555	1.86879e-07
8.793947	1.9615e-07
8.775339	2.05878e-07
8.756732	2.16086e-07
8.738124	2.26797e-07
8.719516	2.38037e-07
8.700908	2.49831e-07
8.682300	2.62206e-07
8.663692	2.75191e-07
8.645084	2.88816e-07
8.626477	3.03111e-07
8.607869	3.1811e-07
8.589261	3.33847e-07
8.570653	3.50358e-07
8.552045	3.67681e-07
8.533437	3.85855e-07
8.514829	4.04923e-07
8.496221	4.24927e-07
8.477614	4.45914e-07
8.459006	4.67931e-07
8.440398	4.91028e-07
8.421790	5.15258e-07
8.403182	5.40677e-07
8.384574	5.67341e-07
8.365966	5.95312e-07
8.347358	6.24653e-07
8.328751	6.5543e-07
8.310143	6.87714e-07
8.291535	7.21577e-07
8.272927	7.57096e-07
8.254319	7.94351e-07
8.235711	8.33427e-07
8.217103	8.74411e-07
8.198496	9.17396e-07
8.179888	9.62479e-07
8.161280	1.00976e-06
8.142672	1.05935e-06
8.124064	1.11135e-06
8.105456	1.16589e-06
8.086848	1.22308e-06
8.068240	1.28306e-06
8.049633	1.34595e-06
8.031025	1.4119e-06
8.012417	1.48106e-06
7.993809	1.55357e-06
7.975201	1.62961e-06
7.956593	1.70933e-06
7.937985	1.79292e-06
7.919378	1.88057e-06
7.900770	1.97245e-06
7.882162	2.06879e-06
7.863554	2.16979e-06
7.844946	2.27568e-06
7.826338	2.38668e-06
7.807730	2.50304e-06
7.789122	2.62502e-06
7.770515	2.75289e-06
7.751907	2.88693e-06
7.733299	3.02742e-06
7.714691	3.17468e-06
7.696083	3.32902e-06
7.677475	3.49079e-06
7.658867	3.66034e-06
7.640259	3.83802e-06
7.621652	4.02424e-06
7.603044	4.21939e-06
7.584436	4.42389e-06
7.565828	4.63819e-06
7.547220	4.86274e-06
7.528612	5.09803e-06
7.510004	5.34456e-06
7.491397	5.60286e-06
7.472789	5.87349e-06
7.454181	6.15702e-06
7.435573	6.45405e-06
7.416965	6.76522e-06
7.398357	7.09118e-06
7.379749	7.43263e-06
7.361141	7.79029e-06
7.342534	8.1649e-06
7.323926	8.55726e-06
7.305318	8.96819e-06
7.286710	9.39855e-06
7.268102	9.84923e-06
7.249494	1.03212e-05
7.230886	1.08154e-05
7.212278	1.13328e-05
7.193671	1.18746e-05
7.175063	1.24419e-05
7.156455	1.30358e-05
7.137847	1.36575e-05
7.119239	1.43083e-05
7.100631	1.49896e-05
7.082023	1.57026e-05
7.063416	1.64489e-05
7.044808	1.723e-05
7.026200	1.80474e-05
7.007592	1.89028e-05
6.988984	1.97978e-05
6.970376	2.07343e-05
6.951768	2.17141e-05
6.933160	2.27391e-05
6.914553	2.38114e-05
6.895945	2.49331e-05
6.877337	2.61062e-05
6.858729	2.73332e-05
6.840121	2.86164e-05
6.821513	2.99582e-05
6.802905	3.13612e-05
6.784298	3.28281e-05
6.765690	3.43616e-05
6.747082	3.59647e-05
6.728474	3.76403e-05
6.709866	3.93915e-05
6.691258	4.12216e-05
6.672650	4.3134e-05
6.654042	4.51321e-05
6.635435	4.72196e-05
6.616827	4.94002e-05
6.598219	5.16777e-05
6.579611	5.40564e-05
6.561003	5.65402e-05
6.542395	5.91335e-05
6.523787	6.18409e-05
6.505179	6.4667e-05
6.486572	6.76164e-05
6.467964	7.06943e-05
6.449356	7.39056e-05
6.430748	7.72557e-05
6.412140	8.07499e-05
6.393532	8.43939e-05
6.374924	8.81934e-05
6.356317	9.21543e-05
6.337709	9.62827e-05
6.319101	0.000100585
6.300493	0.000105067
6.281885	0.000109736
6.263277	0.000114598
6.244669	0.00011966
6.226061	0.000124929
6.207454	0.000130412
6.188846	0.000136116
6.170238	0.000142048
6.151630	0.000148216
6.133022	0.000154626
6.114414	0.000161287
6.095806	0.000168205
6.077199	0.000175387
6.058591	0.000182841
6.039983	0.000190573
6.021375	0.00019859
6.002767	0.000206899
5.984159	0.000215505
5.965551	0.000224414
5.946943	0.000233631
5.928336	0.00024316
5.909728	0.000253006
5.891120	0.000263169
5.872512	0.000273652
5.853904	0.000284455
5.835296	0.000295575
5.816688	0.00030701
5.798080	0.000318752
5.779473	0.000330794
5.760865	0.000343124
5.742257	0.000355725
5.723649	0.000368577
5.705041	0.000381654
5.686433	0.000394923
5.667825	0.000408343
5.649218	0.000421861
5.630610	0.000435413
5.612002	0.000448917
5.593394	0.00046227
5.574786	0.000475336
5.556178	0.000487936
5.537570	0.000499822
5.518962	0.000510622
5.500355	0.000519702
&
```
