## Supplementary material for "All-at-once RNA folding with 3D motif prediction framed by evolutionary information": RF04055_mir-1261.cacofold.helixcov

```
# RMs = 2 L = 85

# RM_HELIX NESTED 26-27 56-57, nbp = 2 nbp_cov = 0
# pvals: 0.978966,0.978966
# aggregated NONE
NESTED  :::::::::::::::::::::::::<<____________________________>>::::::::::::::::::::::::::::
        :::::::::::::::::::::::::::::::::::::::::::::::::::::::::::::::::::::::::::::::::::::

# RM_HELIX NESTED 1-20 64-83, nbp = 19 nbp_cov = 0
# pvals: 0.978966,0.978966,0.978966,0.978966,0.978966,0.978966,0.978966,0.978966,0.978966,0.978966,0.978966,0.978966,0.978966,0.978966,0.978966,0.978966,0.978966,0.978966,0.978966
# aggregated NONE
NESTED  <<<<<<<<<-<<<<<<<<<<___________________________________________>>>>>>>>>>->>>>>>>>>::
        :::::::::::::::::::::::::::::::::::::::::::::::::::::::::::::::::::::::::::::::::::::
```
