## Supplementary material for "All-at-once RNA folding with 3D motif prediction framed by evolutionary information": RF04055_mir-1261.cacofold.power

```
# Power analysis of CaCoFold structure 
#
# Powertype = SINGLE SUBSTITUTIONS
# covary  left_pos      right_pos    substitutions      power
#----------------------------------------------------------------
          1		83		0		0.00
          2		82		0		0.00
          3		81		1		0.00
          4		80		0		0.00
          5		79		1		0.00
          6		78		0		0.00
          7		77		0		0.00
          8		76		0		0.00
          9		75		0		0.00
          11		73		1		0.00
          12		72		0		0.00
          13		71		0		0.00
          14		70		0		0.00
          15		69		1		0.00
          16		68		0		0.00
          17		67		0		0.00
          18		66		0		0.00
          19		65		0		0.00
          20		64		0		0.00
          26		57		0		0.00
          27		56		0		0.00
#
# BPAIRS 21
# avg substitutions per BP  0.2
# BPAIRS expected to covary 0.0 +/- 0.0
# BPAIRS observed to covary 0
#
```
