## Supplementary material for "All-at-once RNA folding with 3D motif prediction framed by evolutionary information": RF04055_mir-1261.surv

```
0.002188	0.037037
-0.000980	1
&
2.187457	0.000282247
2.128509	0.000564493
1.966403	0.00084674
1.244292	0.00141123
1.170608	0.00169348
0.986396	0.00197573
0.772710	0.00254022
0.765342	0.00282247
0.691657	0.00338696
0.559024	0.00366921
0.551656	0.00395145
0.500077	0.00451595
0.463234	0.00479819
0.448497	0.00508044
0.404286	0.00536269
0.389549	0.00620943
0.367444	0.00649167
0.360076	0.00677392
0.323233	0.00705617
0.190601	0.00762066
0.131653	0.00790291
0.102179	0.00818515
0.043231	0.00874965
-0.000980	0.975727
-0.008348	0.986734
-0.023085	0.987017
-0.059928	0.987299
-0.067296	0.987581
-0.140981	0.987863
-0.155718	0.988428
-0.177823	0.98871
-0.192560	0.989557
-0.207297	0.990404
-0.222034	0.990968
-0.229402	0.99125
-0.236771	0.991533
-0.258876	0.991815
-0.266245	0.992379
-0.273613	0.992662
-0.288350	0.993791
-0.339930	0.994637
-0.369403	0.99492
-0.384140	0.995202
-0.420983	0.995766
-0.494668	0.996049
-0.502036	0.996331
-0.538878	0.996613
-0.546247	0.996895
-0.560984	0.997178
-0.590458	0.99746
-0.612563	0.997742
-0.656774	0.998307
-0.715722	0.998871
-0.745196	0.999436
-0.789407	0.999718
-1.017829	1
&
2.828515	9.33707e-07
2.806409	1.86741e-06
2.688514	3.73483e-06
2.644303	4.66853e-06
2.570618	6.53595e-06
2.563249	7.46965e-06
2.548513	1.12045e-05
2.519039	1.21382e-05
2.482196	1.30719e-05
2.474828	1.40056e-05
2.437985	1.68067e-05
2.430617	2.05415e-05
2.342195	2.2409e-05
2.320090	2.33427e-05
2.305353	2.42764e-05
2.290616	3.1746e-05
2.268510	3.36134e-05
2.261142	3.45472e-05
2.239037	3.54809e-05
2.231668	3.64146e-05
2.224300	3.73483e-05
2.209563	3.8282e-05
2.202194	4.29505e-05
2.194826	4.57516e-05
2.187457	4.94865e-05
2.165352	5.78898e-05
2.157983	6.34921e-05
2.150615	6.62932e-05
2.143246	7.09617e-05
2.121141	7.28291e-05
2.113772	8.5901e-05
2.106404	8.68347e-05
2.084299	9.89729e-05
2.076930	0.000109244
2.062193	0.00011578
2.047456	0.000229692
2.032719	0.000232493
2.025351	0.000233427
2.017982	0.000337068
2.010614	0.000339869
2.003245	0.000444444
1.995877	0.000457516
1.988508	0.000460317
1.981140	0.000461251
1.973771	0.000462185
1.966403	0.000464052
1.959035	0.000464986
1.944298	0.000478992
1.936929	0.000481793
1.929561	0.000484594
1.922192	0.000486461
1.914824	0.000490196
1.907455	0.000492063
1.900087	0.000493931
1.892718	0.000503268
1.885350	0.00051634
1.870613	0.000517274
1.863244	0.000526611
1.855876	0.000528478
1.848507	0.000547152
1.841139	0.000549953
1.833770	0.000567694
1.826402	0.000576097
1.819034	0.000580766
1.811665	0.000588235
1.804297	0.000597572
1.796928	0.000605042
1.789560	0.000633053
1.774823	0.000635854
1.767454	0.000647059
1.760086	0.000647993
1.752717	0.000648926
1.737980	0.000651727
1.723243	0.00065733
1.715875	0.000658263
1.701138	0.000666667
1.693769	0.0006676
1.686401	0.000668534
1.679032	0.000672269
1.671664	0.000676004
1.664296	0.000676937
1.656927	0.000680672
1.649559	0.000683473
1.642190	0.000691877
1.634822	0.00069281
1.627453	0.000698413
1.620085	0.000709617
1.612716	0.00072549
1.605348	0.000731092
1.597979	0.000741363
1.590611	0.000746032
1.583242	0.000770308
1.575874	0.000777778
1.568505	0.000778711
1.561137	0.000781513
1.553768	0.000792717
1.546400	0.000804855
1.539031	0.00101214
1.531663	0.00104015
1.524295	0.00105042
1.516926	0.00109244
1.509558	0.00111111
1.502189	0.00113072
1.487452	0.00115033
1.480084	0.00116713
1.472715	0.00117087
1.465347	0.00117554
1.457978	0.00117647
1.450610	0.00118581
1.443241	0.00119234
1.435873	0.00120168
1.428504	0.00120915
1.421136	0.00122316
1.413767	0.00122502
1.406399	0.00122969
1.399030	0.00123343
1.391662	0.0012521
1.384293	0.00125957
1.376925	0.00127358
1.369557	0.00127544
1.362188	0.00128198
1.354820	0.00128478
1.340083	0.00131746
1.332714	0.00132866
1.325346	0.00136041
1.317977	0.00138842
1.310609	0.00155649
1.303240	0.00171522
1.295872	0.00188796
1.288503	0.00194865
1.281135	0.00210831
1.273766	0.00214846
1.266398	0.00221289
1.259029	0.00225023
1.251661	0.00229412
1.244292	0.00252848
1.236924	0.00254528
1.229556	0.00268254
1.222187	0.00273296
1.214819	0.00277124
1.207450	0.00281699
1.200082	0.00286088
1.192713	0.00287675
1.185345	0.00291503
1.177976	0.00293744
1.170608	0.00304575
1.163239	0.00316993
1.155871	0.00319234
1.148502	0.00321662
1.141134	0.00323343
1.133765	0.00326237
1.126397	0.00327824
1.119028	0.00329599
1.111660	0.0033212
1.104291	0.00333894
1.096923	0.00345938
1.089555	0.00357049
1.082186	0.00368908
1.074818	0.00369374
1.067449	0.00371148
1.060081	0.00371802
1.052712	0.00373203
1.045344	0.00385154
1.037975	0.00387955
1.030607	0.00392717
1.023238	0.00394865
1.015870	0.00398039
1.008501	0.00402054
1.001133	0.00406162
0.993764	0.00408123
0.986396	0.00413725
0.979027	0.00415686
0.971659	0.00417274
0.964290	0.00419888
0.956922	0.00422129
0.949553	0.00423343
0.942185	0.00426611
0.934817	0.00428198
0.927448	0.00430159
0.920080	0.00431839
0.912711	0.00433333
0.905343	0.00435481
0.897974	0.00438936
0.890606	0.00439963
0.883237	0.00442204
0.875869	0.00443697
0.868500	0.00444818
0.861132	0.00445565
0.853763	0.00446872
0.846395	0.00448273
0.839026	0.00461625
0.831658	0.00464893
0.824289	0.00467974
0.816921	0.00469841
0.809552	0.00470962
0.802184	0.0047451
0.794816	0.00476284
0.787447	0.00478058
0.780079	0.00489356
0.772710	0.00490103
0.765342	0.0049085
0.757973	0.00492063
0.750605	0.00496172
0.743236	0.00501774
0.735868	0.00506536
0.728499	0.00507843
0.721131	0.00509524
0.713762	0.00513259
0.706394	0.00513539
0.699025	0.00537535
0.691657	0.00540523
0.684288	0.00542764
0.676920	0.00546685
0.669551	0.00548086
0.662183	0.0054986
0.654814	0.00550794
0.647446	0.00551727
0.640078	0.00553875
0.632709	0.00554902
0.625341	0.0056592
0.617972	0.00567974
0.610604	0.00580766
0.603235	0.0058282
0.595867	0.00604482
0.588498	0.00606536
0.581130	0.00609991
0.573761	0.00611391
0.566393	0.00613259
0.559024	0.00616433
0.551656	0.00618674
0.544287	0.00621662
0.536919	0.00624463
0.529550	0.00627731
0.522182	0.00630812
0.514813	0.00635481
0.507445	0.00637722
0.500077	0.00660411
0.492708	0.00662092
0.485340	0.00668067
0.477971	0.00669748
0.470603	0.00673856
0.463234	0.00676284
0.455866	0.00677684
0.448497	0.00680579
0.441129	0.0068422
0.433760	0.00685901
0.426392	0.00687208
0.419023	0.00688515
0.411655	0.0069085
0.404286	0.00692997
0.396918	0.00694304
0.389549	0.00694958
0.382181	0.00695612
0.374812	0.00698133
0.367444	0.00700467
0.360076	0.0070084
0.352707	0.00701867
0.345339	0.00702241
0.337970	0.00703641
0.330602	0.00704202
0.323233	0.00704949
0.315865	0.00705882
0.308496	0.00706443
0.301128	0.0070747
0.293759	0.00707563
0.286391	0.00707843
0.279022	0.00707937
0.271654	0.0070887
0.264285	0.0070915
0.256917	0.00710084
0.249548	0.00710177
0.242180	0.00710644
0.234811	0.00710831
0.227443	0.00712605
0.220074	0.00714099
0.212706	0.00715219
0.205338	0.0071606
0.197969	0.00718301
0.190601	0.00719141
0.183232	0.00720822
0.175864	0.00722502
0.168495	0.00725957
0.161127	0.00729038
0.153758	0.00730345
0.146390	0.00734454
0.139021	0.00736695
0.131653	0.00739589
0.124284	0.00742857
0.116916	0.00756116
0.109547	0.0075789
0.102179	0.00775257
0.094810	0.00801681
0.087442	0.00809057
0.080073	0.00818021
0.072705	0.00839402
0.065337	0.00843884
0.057968	0.00848459
0.050600	0.00851167
0.043231	0.00857049
0.035863	0.00861998
0.028494	0.00876284
0.021126	0.00881419
0.013757	0.00884407
0.006389	0.00901307
-0.000980	0.978966
-0.008348	0.979372
-0.015717	0.979669
-0.023085	0.979861
-0.030454	0.979937
-0.037822	0.980103
-0.045191	0.980269
-0.052559	0.980731
-0.059928	0.980995
-0.067296	0.981443
-0.074665	0.981729
-0.082033	0.982021
-0.089401	0.982557
-0.096770	0.982858
-0.104138	0.983194
-0.111507	0.983408
-0.118875	0.984164
-0.126244	0.984624
-0.133612	0.984968
-0.140981	0.985246
-0.148349	0.985717
-0.155718	0.986198
-0.163086	0.986578
-0.170455	0.986754
-0.177823	0.98694
-0.185192	0.987281
-0.192560	0.987546
-0.199929	0.98792
-0.207297	0.988114
-0.214666	0.988401
-0.222034	0.988547
-0.229402	0.988682
-0.236771	0.9892
-0.244139	0.989314
-0.251508	0.98946
-0.258876	0.989763
-0.266245	0.990007
-0.273613	0.990204
-0.280982	0.990428
-0.288350	0.990505
-0.295719	0.991047
-0.303087	0.991293
-0.310456	0.99141
-0.317824	0.991711
-0.325193	0.991869
-0.332561	0.991952
-0.339930	0.992204
-0.347298	0.992273
-0.354667	0.992365
-0.362035	0.992563
-0.369403	0.992838
-0.376772	0.992924
-0.384140	0.993107
-0.391509	0.99319
-0.398877	0.993261
-0.406246	0.993326
-0.413614	0.993387
-0.420983	0.993599
-0.428351	0.993656
-0.435720	0.993856
-0.443088	0.993913
-0.450457	0.994226
-0.457825	0.994402
-0.465194	0.994485
-0.472562	0.994573
-0.479931	0.994973
-0.487299	0.995351
-0.494668	0.995463
-0.502036	0.995495
-0.509405	0.995571
-0.516773	0.995736
-0.524141	0.995995
-0.531510	0.996081
-0.538878	0.996159
-0.546247	0.996221
-0.553615	0.996298
-0.560984	0.996335
-0.568352	0.996385
-0.575721	0.996427
-0.583089	0.996468
-0.590458	0.996499
-0.597826	0.996635
-0.605195	0.99691
-0.612563	0.997051
-0.619932	0.997208
-0.627300	0.997243
-0.634669	0.997289
-0.642037	0.997329
-0.649406	0.997381
-0.656774	0.997538
-0.664142	0.99763
-0.671511	0.997694
-0.678879	0.997745
-0.686248	0.997804
-0.693616	0.997828
-0.700985	0.997872
-0.708353	0.997916
-0.715722	0.997954
-0.723090	0.998003
-0.730459	0.998023
-0.737827	0.998041
-0.745196	0.998068
-0.752564	0.998314
-0.759933	0.998555
-0.767301	0.99858
-0.774670	0.998828
-0.782038	0.998839
-0.789407	0.998892
-0.796775	0.998918
-0.804144	0.999057
-0.811512	0.999129
-0.818880	0.999279
-0.826249	0.99934
-0.833617	0.999404
-0.840986	0.999429
-0.848354	0.999471
-0.855723	0.999494
-0.863091	0.999506
-0.870460	0.999519
-0.877828	0.999642
-0.885197	0.999655
-0.892565	0.999668
-0.899934	0.999689
-0.907302	0.999708
-0.914671	0.999723
-0.922039	0.999728
-0.929408	0.999764
-0.936776	0.999769
-0.944145	0.999779
-0.951513	0.999784
-0.958881	0.999788
-0.966250	0.99979
-0.973618	0.999804
-0.980987	0.999816
-0.988355	0.999819
-0.995724	0.999824
-1.003092	0.999824
-1.010461	0.999832
-1.017829	0.999836
-1.025198	0.999837
-1.032566	0.999838
-1.039935	0.999838
-1.062040	0.999846
-1.084146	0.999951
-1.091514	0.999951
-1.098882	0.999952
-1.106251	0.999953
-1.113619	0.999966
-1.120988	0.99997
-1.135725	0.999971
-1.143093	0.999972
-1.150462	0.999979
-1.202041	0.99998
-1.231515	0.999987
-1.246252	0.999988
-1.253620	0.999991
-1.260989	0.999993
-1.268357	0.999994
-1.297831	0.999996
-1.319937	0.999999
-1.356779	1
&
```
