## Supplementary material for "All-at-once RNA folding with 3D motif prediction framed by evolutionary information": RF04056_mir-982.cacofold.helixcov

```
# RMs = 1 L = 93

# RM_HELIX NESTED 2-42 54-92, nbp = 38 nbp_cov = 0
# pvals: 0.86274,0.86274,0.86274,0.86274,0.86274,0.86274,0.86274,0.86274,0.86274,0.956148,0.86274,0.86274,0.86274,0.86274,0.86274,0.865727,0.86274,0.882232,0.86274,0.86274,0.86274,0.86274,0.86274,0.86274,0.86274,0.86274,0.86274,0.86274,0.999954,0.865727,0.0454862,0.86274,0.00577022,0.86274,0.86274,0.0454862,0.86274,0.865727
# aggregated NONE
NESTED  :<<<<<<<<-<<<<-<<<<<<<<<<<<<<<<<<<<<-<<<<<___________>>>>>>>>>>>>>>>>>>>>>>>>>>->>>>>>>>>>>>:
        :::::::::::::::::::::::::::::::::::::::::::::::::::::::::::::::::::::::::::::::::::::::::::::
```
