## Supplementary material for "All-at-once RNA folding with 3D motif prediction framed by evolutionary information": RF04056_mir-982.cacofold.power

```
# Power analysis of CaCoFold structure 
#
# Powertype = SINGLE SUBSTITUTIONS
# covary  left_pos      right_pos    substitutions      power
#----------------------------------------------------------------
          2		92		1		0.00
          3		91		1		0.00
          4		90		0		0.00
          5		89		0		0.00
          6		88		0		0.00
          7		87		1		0.00
          8		86		0		0.00
          9		85		0		0.00
          11		84		1		0.00
          12		83		2		0.00
          13		82		0		0.00
          14		81		0		0.00
          16		79		0		0.00
          17		78		0		0.00
          18		77		2		0.00
          19		76		1		0.00
          20		75		1		0.00
          21		74		4		0.07
          22		73		0		0.00
          23		72		1		0.00
          24		71		1		0.00
          25		70		0		0.00
          26		69		1		0.00
          27		68		0		0.00
          28		67		0		0.00
          29		66		2		0.00
          30		65		1		0.00
          31		64		1		0.00
          32		63		3		0.02
          33		62		1		0.00
          34		61		1		0.00
          35		60		0		0.00
          36		59		2		0.00
          38		58		0		0.00
          39		57		0		0.00
          40		56		1		0.00
          41		55		1		0.00
          42		54		1		0.00
#
# BPAIRS 38
# avg substitutions per BP  0.8
# BPAIRS expected to covary 0.1 +/- 0.3
# BPAIRS observed to covary 0
#
```
