## Supplementary material for "All-at-once RNA folding with 3D motif prediction framed by evolutionary information": RF04056_mir-982.helixcov

```
# RMs = 2 L = 93

# RM_HELIX NESTED 12-42 54-83, nbp = 27 nbp_cov = 0
# pvals: 0.956148,0.86274,0.86274,0.86274,0.86274,0.86274,0.86274,0.882232,0.86274,0.86274,0.86274,0.86274,0.86274,0.86274,0.86274,0.86274,0.86274,0.999954,0.865727,0.0454862,0.86274,0.00577022,0.86274,0.86274,0.0454862,0.86274,0.865727
# aggregated NONE
NESTED  :::::::::::<<<-<<<-<<<<-<<<<<<<<<<<<-<<<<<___________>>>>>>>>>>>>>>>>>->>>>->>>->>>::::::::::
        :::::::::::::::::::::::::::::::::::::::::::::::::::::::::::::::::::::::::::::::::::::::::::::

# RM_HELIX NESTED 2-9 85-92, nbp = 8 nbp_cov = 0
# pvals: 0.86274,0.86274,0.86274,0.86274,0.86274,0.86274,0.86274,0.86274
# aggregated NONE
NESTED  :<<<<<<<<___________________________________________________________________________>>>>>>>>:
        :::::::::::::::::::::::::::::::::::::::::::::::::::::::::::::::::::::::::::::::::::::::::::::
```
