## Supplementary material for "All-at-once RNA folding with 3D motif prediction framed by evolutionary information": RF04056_mir-982.surv

```
1.578551	0.0285714
0.011957	0.0857143
-0.002284	0.857143
-0.016526	0.914286
-0.059251	0.942857
-0.301361	0.971429
-1.554636	1
&
4.227518	0.000235682
3.914200	0.000707047
3.885716	0.000942729
3.316046	0.00117841
3.059694	0.00141409
3.016969	0.00164978
2.917277	0.00212114
2.646683	0.00235682
2.632441	0.00259251
2.376090	0.00282819
1.635518	0.00353523
1.621276	0.00377092
1.578551	0.00424228
1.564309	0.00542069
1.521584	0.00565638
1.493100	0.00589206
1.450375	0.0065991
1.436133	0.00730615
1.307958	0.00754183
1.265232	0.0080132
1.222507	0.00895593
1.208265	0.00919161
0.980397	0.00942729
0.923430	0.00989866
0.909188	0.0101343
0.866463	0.01037
0.837980	0.0108414
0.823738	0.0110771
0.781012	0.0115484
0.638595	0.0117841
0.595870	0.0122555
0.567386	0.0124912
0.553144	0.0127268
0.538903	0.0134339
0.524661	0.0146123
0.510419	0.0157907
0.496177	0.0164978
0.481936	0.0169691
0.467694	0.0174405
0.453452	0.0183832
0.439210	0.0195616
0.424968	0.0197973
0.410727	0.0212114
0.396485	0.0216828
0.382243	0.0226255
0.368001	0.0228612
0.353760	0.0230969
0.339518	0.0238039
0.325276	0.0242753
0.311034	0.024511
0.296793	0.0249823
0.268309	0.025218
0.254067	0.0261607
0.239826	0.0271035
0.225584	0.0292246
0.211342	0.0301673
0.182859	0.0306387
0.168617	0.0308744
0.154375	0.0322885
0.140133	0.0327598
0.125892	0.0334669
0.111650	0.0337026
0.097408	0.0341739
0.083166	0.0346453
0.068924	0.035588
0.054683	0.0393589
0.040441	0.040773
0.026199	0.0428942
0.011957	0.075654
-0.002284	0.766203
-0.016526	0.900778
-0.030768	0.906198
-0.045010	0.910676
-0.059251	0.913505
-0.073493	0.915626
-0.087735	0.919397
-0.101977	0.922932
-0.116218	0.927881
-0.130460	0.930474
-0.144702	0.937544
-0.158944	0.940137
-0.173185	0.942494
-0.187427	0.945322
-0.201669	0.949093
-0.215911	0.951921
-0.230152	0.955927
-0.244394	0.959463
-0.258636	0.961584
-0.272878	0.962527
-0.287120	0.964412
-0.301361	0.96724
-0.315603	0.968183
-0.329845	0.970775
-0.344087	0.972661
-0.358328	0.976432
-0.372570	0.978553
-0.386812	0.979731
-0.401054	0.980674
-0.415295	0.981381
-0.429537	0.982795
-0.443779	0.983974
-0.458021	0.984681
-0.472262	0.985623
-0.486504	0.987037
-0.500746	0.987745
-0.514988	0.989159
-0.529229	0.990101
-0.557713	0.991044
-0.571955	0.99128
-0.586197	0.991751
-0.600438	0.99293
-0.614680	0.993872
-0.657405	0.994344
-0.671647	0.994579
-0.685889	0.994815
-0.742856	0.995286
-0.757098	0.995758
-0.828306	0.995993
-0.842548	0.996229
-0.871032	0.996465
-0.956482	0.9967
-0.984966	0.996936
-1.013449	0.997407
-1.070416	0.997643
-1.113142	0.998115
-1.127383	0.998586
-1.198592	0.998822
-1.355252	0.999057
-1.369493	0.999529
-1.540394	0.999764
-1.554636	1
&
4.939606	1.16877e-06
4.768705	2.33754e-06
4.725980	3.50631e-06
4.697497	7.01262e-06
4.669013	8.18139e-06
4.654771	1.05189e-05
4.640529	1.28565e-05
4.626288	1.5194e-05
4.597804	1.87003e-05
4.583562	2.10379e-05
4.569321	2.45442e-05
4.555079	2.68817e-05
4.540837	3.15568e-05
4.526595	3.27256e-05
4.512354	3.38943e-05
4.498112	3.50631e-05
4.483870	3.85694e-05
4.469628	4.0907e-05
4.455387	4.5582e-05
4.441145	4.67508e-05
4.426903	5.02571e-05
4.412661	5.49322e-05
4.398420	5.6101e-05
4.384178	5.72698e-05
4.369936	6.19448e-05
4.355694	6.42824e-05
4.341453	6.54511e-05
4.327211	7.48013e-05
4.312969	7.59701e-05
4.298727	8.29827e-05
4.284485	9.46704e-05
4.270244	0.000101683
4.256002	0.000108696
4.241760	0.000113371
4.227518	0.000115708
4.213277	0.000120383
4.199035	0.000128565
4.184793	0.00013324
4.170551	0.000140252
4.156310	0.000141421
4.142068	0.000146096
4.127826	0.000153109
4.113584	0.000154278
4.099343	0.000160122
4.085101	0.000167134
4.070859	0.000172978
4.056617	0.000185835
4.042376	0.000191678
4.028134	0.000197522
4.013892	0.000208041
3.999650	0.000211547
3.985409	0.000216223
3.971167	0.000224404
3.956925	0.000225573
3.942683	0.000234923
3.928441	0.000236092
3.914200	0.000239598
3.899958	0.000245442
3.885716	0.000248948
3.871474	0.000252454
3.857233	0.000261805
3.842991	0.000267648
3.828749	0.000276999
3.814507	0.000279336
3.800266	0.000287518
3.786024	0.000293361
3.771782	0.000301543
3.757540	0.000307387
3.743299	0.000309724
3.729057	0.000315568
3.714815	0.000323749
3.700573	0.000336606
3.686332	0.000341281
3.672090	0.00034245
3.657848	0.000344787
3.643606	0.000349462
3.629365	0.000352969
3.586639	0.000359981
3.572397	0.000364656
3.558156	0.000369331
3.543914	0.000376344
3.529672	0.00037985
3.515430	0.000385694
3.501189	0.000389201
3.486947	0.000392707
3.472705	0.000393876
3.444222	0.000396213
3.429980	0.000398551
3.415738	0.000399719
3.401496	0.000403226
3.387255	0.000406732
3.373013	0.00040907
3.344529	0.000410238
3.330288	0.00041842
3.316046	0.000425432
3.301804	0.000438289
3.287562	0.000448808
3.273321	0.000458158
3.259079	0.000467508
3.244837	0.000478027
3.230595	0.000489715
3.216353	0.000502571
3.202112	0.000515428
3.187870	0.000521272
3.173628	0.000542309
3.159386	0.000555166
3.145145	0.00057036
3.130903	0.000582048
3.116661	0.000606592
3.102419	0.000622955
3.088178	0.000643993
3.073936	0.000663862
3.059694	0.00069425
3.045452	0.000711781
3.031211	0.000732819
3.016969	0.00076087
3.002727	0.000793595
2.988485	0.000825152
2.974244	0.000841515
2.960002	0.000868396
2.945760	0.000888266
2.931518	0.000904628
2.917277	0.000935016
2.903035	0.000963067
2.888793	0.000995792
2.874551	0.00103787
2.860309	0.00107059
2.846068	0.00110916
2.831826	0.00116643
2.817584	0.00121435
2.803342	0.00124474
2.789101	0.00129617
2.774859	0.0013359
2.760617	0.00137564
2.746375	0.00142356
2.732134	0.00146798
2.717892	0.0015159
2.703650	0.00156966
2.689408	0.00161057
2.675167	0.00165147
2.660925	0.00169355
2.646683	0.00173212
2.632441	0.00178121
2.618200	0.00181276
2.603958	0.00184899
2.589716	0.00188756
2.575474	0.00191912
2.561233	0.00194834
2.546991	0.0019799
2.532749	0.00203249
2.518507	0.00207924
2.504265	0.00213534
2.490024	0.00217859
2.475782	0.00224287
2.461540	0.0022978
2.447298	0.00234923
2.433057	0.00241468
2.418815	0.00245208
2.404573	0.00251753
2.390331	0.00258298
2.376090	0.00263675
2.361848	0.00269752
2.347606	0.00274544
2.333364	0.00278635
2.319123	0.00284011
2.304881	0.00290439
2.290639	0.00296517
2.276397	0.00303062
2.262156	0.00307737
2.247914	0.00313698
2.233672	0.00318139
2.219430	0.00322581
2.205189	0.0032784
2.190947	0.00333801
2.176705	0.00339762
2.162463	0.00343385
2.148221	0.00348995
2.133980	0.00354722
2.119738	0.00362436
2.105496	0.00365708
2.091254	0.00370734
2.077013	0.00376344
2.062771	0.00380785
2.048529	0.00386279
2.034287	0.0039072
2.020046	0.00395512
2.005804	0.00402758
1.991562	0.0040568
1.977320	0.00409537
1.963079	0.0041468
1.948837	0.00419472
1.934595	0.00424614
1.920353	0.00429523
1.906112	0.00432913
1.891870	0.00435951
1.877628	0.00441328
1.863386	0.0044425
1.849144	0.00449392
1.834903	0.00452548
1.820661	0.00456288
1.806419	0.00459794
1.792177	0.00464002
1.777936	0.0046669
1.763694	0.00470664
1.749452	0.00474404
1.735210	0.0047791
1.720969	0.0048165
1.706727	0.00485858
1.692485	0.00489014
1.678243	0.00491702
1.664002	0.00495559
1.649760	0.005
1.635518	0.00506896
1.621276	0.00519986
1.607035	0.00540907
1.592793	0.00559958
1.578551	0.00577022
1.564309	0.00597008
1.550068	0.00612669
1.535826	0.00633941
1.521584	0.00651473
1.507342	0.00669939
1.493100	0.00700561
1.478859	0.00734806
1.464617	0.00771973
1.450375	0.00811127
1.436133	0.00846424
1.421892	0.00881253
1.407650	0.00907784
1.393408	0.00938172
1.379166	0.0097604
1.364925	0.0100993
1.350683	0.0105458
1.336441	0.0110273
1.322199	0.0115358
1.307958	0.0120489
1.293716	0.0124906
1.279474	0.0129044
1.265232	0.0133065
1.250991	0.0137366
1.236749	0.0140849
1.222507	0.0143887
1.208265	0.0147137
1.194024	0.0150316
1.179782	0.0153448
1.165540	0.0156323
1.151298	0.0159981
1.137056	0.0163219
1.122815	0.0165977
1.108573	0.0169203
1.094331	0.0172265
1.080089	0.0174474
1.065848	0.0177069
1.051606	0.0179605
1.037364	0.0182059
1.023122	0.0184444
1.008881	0.0187073
0.994639	0.0189411
0.980397	0.0192181
0.966155	0.0194331
0.951914	0.0196634
0.937672	0.0198352
0.923430	0.0200234
0.909188	0.0202349
0.894947	0.0203939
0.880705	0.0205552
0.866463	0.0206849
0.852221	0.0208497
0.837980	0.0209864
0.823738	0.0211466
0.809496	0.0212927
0.795254	0.0214282
0.781012	0.021551
0.766771	0.0216935
0.752529	0.0218104
0.738287	0.0219554
0.724045	0.0220792
0.709804	0.0221833
0.695562	0.0223188
0.681320	0.0224252
0.667078	0.0225549
0.652837	0.0227349
0.638595	0.0228576
0.624353	0.0229909
0.610111	0.0231323
0.595870	0.0232655
0.581628	0.0234151
0.567386	0.0235729
0.553144	0.0237646
0.538903	0.0239832
0.524661	0.0242076
0.510419	0.0244916
0.496177	0.0248539
0.481936	0.0252092
0.467694	0.0256417
0.453452	0.0262693
0.439210	0.0268209
0.424968	0.0272581
0.410727	0.0276987
0.396485	0.0281837
0.382243	0.0285893
0.368001	0.0289575
0.353760	0.0292952
0.339518	0.0295863
0.325276	0.0298925
0.311034	0.0302174
0.296793	0.0305143
0.282551	0.0308871
0.268309	0.0312927
0.254067	0.0316597
0.239826	0.0320629
0.225584	0.0324965
0.211342	0.0329021
0.197100	0.0333579
0.182859	0.0338254
0.168617	0.0343829
0.154375	0.0349345
0.140133	0.0354991
0.125892	0.0361279
0.111650	0.0367835
0.097408	0.0374381
0.083166	0.0381031
0.068924	0.0389399
0.054683	0.0400175
0.040441	0.041683
0.026199	0.0435262
0.011957	0.0454862
-0.002284	0.86274
-0.016526	0.865727
-0.030768	0.871166
-0.045010	0.876678
-0.059251	0.882232
-0.073493	0.888036
-0.087735	0.894043
-0.101977	0.899917
-0.116218	0.90536
-0.130460	0.910604
-0.144702	0.915559
-0.158944	0.920223
-0.173185	0.924696
-0.187427	0.928949
-0.201669	0.932963
-0.215911	0.937045
-0.230152	0.940664
-0.244394	0.944361
-0.258636	0.947657
-0.272878	0.950713
-0.287120	0.953432
-0.301361	0.956148
-0.315603	0.958642
-0.329845	0.961108
-0.344087	0.963297
-0.358328	0.965628
-0.372570	0.967731
-0.386812	0.969608
-0.401054	0.971519
-0.415295	0.973342
-0.429537	0.974928
-0.443779	0.976362
-0.458021	0.977713
-0.472262	0.978878
-0.486504	0.980061
-0.500746	0.981093
-0.514988	0.982064
-0.529229	0.982923
-0.543471	0.983739
-0.557713	0.9845
-0.571955	0.985241
-0.586197	0.985922
-0.600438	0.986535
-0.614680	0.987113
-0.628922	0.987701
-0.643164	0.988253
-0.657405	0.988753
-0.671647	0.989267
-0.685889	0.989722
-0.700131	0.990138
-0.714372	0.990506
-0.728614	0.990851
-0.742856	0.991245
-0.757098	0.991616
-0.771339	0.992001
-0.785581	0.99229
-0.799823	0.992548
-0.814065	0.99279
-0.828306	0.993045
-0.842548	0.993292
-0.856790	0.993534
-0.871032	0.993814
-0.885273	0.994061
-0.899515	0.994303
-0.913757	0.994566
-0.927999	0.994805
-0.942241	0.995079
-0.956482	0.995333
-0.970724	0.995604
-0.984966	0.995861
-0.999208	0.996129
-1.013449	0.996386
-1.027691	0.996646
-1.041933	0.996924
-1.056175	0.997134
-1.070416	0.997384
-1.084658	0.99761
-1.098900	0.997831
-1.113142	0.998035
-1.127383	0.998198
-1.141625	0.998385
-1.155867	0.998548
-1.170109	0.998692
-1.184350	0.998848
-1.198592	0.99896
-1.212834	0.99909
-1.227076	0.999199
-1.241317	0.999294
-1.255559	0.999372
-1.269801	0.999455
-1.284043	0.999517
-1.298285	0.999568
-1.312526	0.999621
-1.326768	0.999654
-1.341010	0.999696
-1.355252	0.999739
-1.369493	0.999776
-1.383735	0.999817
-1.397977	0.999843
-1.412219	0.999867
-1.426460	0.999884
-1.440702	0.999891
-1.454944	0.999899
-1.469186	0.999916
-1.483427	0.999921
-1.497669	0.999928
-1.511911	0.999936
-1.526153	0.999939
-1.540394	0.999951
-1.554636	0.999954
-1.568878	0.999963
-1.583120	0.999968
-1.597361	0.999972
-1.611603	0.999974
-1.654329	0.999981
-1.668570	0.999985
-1.682812	0.999987
-1.711296	0.999989
-1.739779	0.999991
-1.754021	0.999992
-1.796746	0.999994
-1.825230	0.999995
-1.867955	0.999998
-1.896438	0.999999
-1.939164	1
&
20.007389	5.27165e-20
19.993147	5.44634e-20
19.978905	5.62683e-20
19.964663	5.81329e-20
19.950422	6.00593e-20
19.936180	6.20495e-20
19.921938	6.41056e-20
19.907696	6.62298e-20
19.893455	6.84244e-20
19.879213	7.06917e-20
19.864971	7.3034e-20
19.850729	7.5454e-20
19.836488	7.79541e-20
19.822246	8.0537e-20
19.808004	8.32055e-20
19.793762	8.59623e-20
19.779521	8.88105e-20
19.765279	9.1753e-20
19.751037	9.47929e-20
19.736795	9.79335e-20
19.722554	1.01178e-19
19.708312	1.0453e-19
19.694070	1.07993e-19
19.679828	1.11571e-19
19.665587	1.15267e-19
19.651345	1.19086e-19
19.637103	1.23031e-19
19.622861	1.27107e-19
19.608619	1.31318e-19
19.594378	1.35668e-19
19.580136	1.40162e-19
19.565894	1.44805e-19
19.551652	1.49602e-19
19.537411	1.54558e-19
19.523169	1.59677e-19
19.508927	1.64967e-19
19.494685	1.70431e-19
19.480444	1.76076e-19
19.466202	1.81908e-19
19.451960	1.87934e-19
19.437718	1.94159e-19
19.423477	2.0059e-19
19.409235	2.07233e-19
19.394993	2.14097e-19
19.380751	2.21188e-19
19.366510	2.28514e-19
19.352268	2.36082e-19
19.338026	2.43901e-19
19.323784	2.51979e-19
19.309543	2.60324e-19
19.295301	2.68946e-19
19.281059	2.77852e-19
19.266817	2.87054e-19
19.252575	2.9656e-19
19.238334	3.06381e-19
19.224092	3.16527e-19
19.209850	3.27009e-19
19.195608	3.37838e-19
19.181367	3.49026e-19
19.167125	3.60583e-19
19.152883	3.72523e-19
19.138641	3.84859e-19
19.124400	3.97603e-19
19.110158	4.10768e-19
19.095916	4.24369e-19
19.081674	4.38421e-19
19.067433	4.52937e-19
19.053191	4.67934e-19
19.038949	4.83427e-19
19.024707	4.99433e-19
19.010466	5.15969e-19
18.996224	5.33052e-19
18.981982	5.50701e-19
18.967740	5.68933e-19
18.953499	5.87769e-19
18.939257	6.07228e-19
18.925015	6.27331e-19
18.910773	6.48099e-19
18.896531	6.69555e-19
18.882290	6.9172e-19
18.868048	7.14619e-19
18.853806	7.38276e-19
18.839564	7.62716e-19
18.825323	7.87964e-19
18.811081	8.14047e-19
18.796839	8.40994e-19
18.782597	8.68832e-19
18.768356	8.97592e-19
18.754114	9.27303e-19
18.739872	9.57997e-19
18.725630	9.89706e-19
18.711389	1.02246e-18
18.697147	1.05631e-18
18.682905	1.09127e-18
18.668663	1.12739e-18
18.654422	1.1647e-18
18.640180	1.20325e-18
18.625938	1.24307e-18
18.611696	1.28421e-18
18.597455	1.32671e-18
18.583213	1.37062e-18
18.568971	1.41598e-18
18.554729	1.46284e-18
18.540487	1.51125e-18
18.526246	1.56127e-18
18.512004	1.61293e-18
18.497762	1.66631e-18
18.483520	1.72145e-18
18.469279	1.77841e-18
18.455037	1.83726e-18
18.440795	1.89806e-18
18.426553	1.96086e-18
18.412312	2.02575e-18
18.398070	2.09277e-18
18.383828	2.16202e-18
18.369586	2.23356e-18
18.355345	2.30746e-18
18.341103	2.3838e-18
18.326861	2.46268e-18
18.312619	2.54415e-18
18.298378	2.62833e-18
18.284136	2.71529e-18
18.269894	2.80512e-18
18.255652	2.89792e-18
18.241410	2.99379e-18
18.227169	3.09284e-18
18.212927	3.19515e-18
18.198685	3.30086e-18
18.184443	3.41005e-18
18.170202	3.52286e-18
18.155960	3.63939e-18
18.141718	3.75978e-18
18.127476	3.88415e-18
18.113235	4.01264e-18
18.098993	4.14537e-18
18.084751	4.28249e-18
18.070509	4.42414e-18
18.056268	4.57047e-18
18.042026	4.72165e-18
18.027784	4.87782e-18
18.013542	5.03915e-18
17.999301	5.20582e-18
17.985059	5.37799e-18
17.970817	5.55586e-18
17.956575	5.73961e-18
17.942334	5.92943e-18
17.928092	6.12553e-18
17.913850	6.32811e-18
17.899608	6.53739e-18
17.885366	6.75358e-18
17.871125	6.97692e-18
17.856883	7.20764e-18
17.842641	7.44599e-18
17.828399	7.69221e-18
17.814158	7.94657e-18
17.799916	8.20934e-18
17.785674	8.4808e-18
17.771432	8.76122e-18
17.757191	9.05092e-18
17.742949	9.35019e-18
17.728707	9.65934e-18
17.714465	9.97872e-18
17.700224	1.03086e-17
17.685982	1.06495e-17
17.671740	1.10016e-17
17.657498	1.13653e-17
17.643257	1.17411e-17
17.629015	1.21292e-17
17.614773	1.25302e-17
17.600531	1.29445e-17
17.586290	1.33724e-17
17.572048	1.38145e-17
17.557806	1.42711e-17
17.543564	1.47429e-17
17.529322	1.52303e-17
17.515081	1.57337e-17
17.500839	1.62538e-17
17.486597	1.67911e-17
17.472355	1.73461e-17
17.458114	1.79194e-17
17.443872	1.85117e-17
17.429630	1.91236e-17
17.415388	1.97557e-17
17.401147	2.04086e-17
17.386905	2.10832e-17
17.372663	2.178e-17
17.358421	2.24998e-17
17.344180	2.32434e-17
17.329938	2.40116e-17
17.315696	2.48051e-17
17.301454	2.56249e-17
17.287213	2.64717e-17
17.272971	2.73465e-17
17.258729	2.82502e-17
17.244487	2.91838e-17
17.230246	3.01481e-17
17.216004	3.11444e-17
17.201762	3.21735e-17
17.187520	3.32366e-17
17.173278	3.43348e-17
17.159037	3.54693e-17
17.144795	3.66413e-17
17.130553	3.78519e-17
17.116311	3.91026e-17
17.102070	4.03945e-17
17.087828	4.17291e-17
17.073586	4.31078e-17
17.059344	4.45319e-17
17.045103	4.60032e-17
17.030861	4.7523e-17
17.016619	4.90929e-17
17.002377	5.07147e-17
16.988136	5.23901e-17
16.973894	5.41208e-17
16.959652	5.59086e-17
16.945410	5.77554e-17
16.931169	5.96632e-17
16.916927	6.1634e-17
16.902685	6.36699e-17
16.888443	6.57729e-17
16.874202	6.79454e-17
16.859960	7.01896e-17
16.845718	7.25079e-17
16.831476	7.49027e-17
16.817234	7.73766e-17
16.802993	7.99321e-17
16.788751	8.2572e-17
16.774509	8.5299e-17
16.760267	8.8116e-17
16.746026	9.1026e-17
16.731784	9.4032e-17
16.717542	9.71373e-17
16.703300	1.00345e-16
16.689059	1.03659e-16
16.674817	1.07082e-16
16.660575	1.10618e-16
16.646333	1.1427e-16
16.632092	1.18043e-16
16.617850	1.21941e-16
16.603608	1.25967e-16
16.589366	1.30126e-16
16.575125	1.34423e-16
16.560883	1.38861e-16
16.546641	1.43446e-16
16.532399	1.48182e-16
16.518158	1.53074e-16
16.503916	1.58127e-16
16.489674	1.63348e-16
16.475432	1.6874e-16
16.461190	1.74311e-16
16.446949	1.80065e-16
16.432707	1.86009e-16
16.418465	1.92149e-16
16.404223	1.98492e-16
16.389982	2.05044e-16
16.375740	2.11812e-16
16.361498	2.18803e-16
16.347256	2.26025e-16
16.333015	2.33485e-16
16.318773	2.41192e-16
16.304531	2.49152e-16
16.290289	2.57375e-16
16.276048	2.6587e-16
16.261806	2.74644e-16
16.247564	2.83708e-16
16.233322	2.93071e-16
16.219081	3.02742e-16
16.204839	3.12733e-16
16.190597	3.23053e-16
16.176355	3.33713e-16
16.162114	3.44725e-16
16.147872	3.561e-16
16.133630	3.6785e-16
16.119388	3.79988e-16
16.105146	3.92526e-16
16.090905	4.05477e-16
16.076663	4.18856e-16
16.062421	4.32675e-16
16.048179	4.4695e-16
16.033938	4.61696e-16
16.019696	4.76928e-16
16.005454	4.92662e-16
15.991212	5.08915e-16
15.976971	5.25704e-16
15.962729	5.43046e-16
15.948487	5.6096e-16
15.934245	5.79465e-16
15.920004	5.98579e-16
15.905762	6.18324e-16
15.891520	6.3872e-16
15.877278	6.59787e-16
15.863037	6.8155e-16
15.848795	7.04029e-16
15.834553	7.2725e-16
15.820311	7.51236e-16
15.806070	7.76012e-16
15.791828	8.01605e-16
15.777586	8.28042e-16
15.763344	8.5535e-16
15.749102	8.83558e-16
15.734861	9.12695e-16
15.720619	9.42793e-16
15.706377	9.73882e-16
15.692135	1.006e-15
15.677894	1.03917e-15
15.663652	1.07343e-15
15.649410	1.10883e-15
15.635168	1.14539e-15
15.620927	1.18315e-15
15.606685	1.22216e-15
15.592443	1.26246e-15
15.578201	1.30408e-15
15.563960	1.34707e-15
15.549718	1.39148e-15
15.535476	1.43736e-15
15.521234	1.48474e-15
15.506993	1.53369e-15
15.492751	1.58425e-15
15.478509	1.63647e-15
15.464267	1.69041e-15
15.450025	1.74613e-15
15.435784	1.80369e-15
15.421542	1.86314e-15
15.407300	1.92455e-15
15.393058	1.98798e-15
15.378817	2.05351e-15
15.364575	2.12119e-15
15.350333	2.19109e-15
15.336091	2.26331e-15
15.321850	2.3379e-15
15.307608	2.41494e-15
15.293366	2.49452e-15
15.279124	2.57673e-15
15.264883	2.66164e-15
15.250641	2.74934e-15
15.236399	2.83994e-15
15.222157	2.93352e-15
15.207916	3.03017e-15
15.193674	3.13002e-15
15.179432	3.23314e-15
15.165190	3.33967e-15
15.150949	3.4497e-15
15.136707	3.56335e-15
15.122465	3.68075e-15
15.108223	3.802e-15
15.093981	3.92726e-15
15.079740	4.05663e-15
15.065498	4.19026e-15
15.051256	4.32829e-15
15.037014	4.47087e-15
15.022773	4.61814e-15
15.008531	4.77025e-15
14.994289	4.92737e-15
14.980047	5.08967e-15
14.965806	5.2573e-15
14.951564	5.43045e-15
14.937322	5.6093e-15
14.923080	5.79404e-15
14.908839	5.98485e-15
14.894597	6.18195e-15
14.880355	6.38553e-15
14.866113	6.5958e-15
14.851872	6.813e-15
14.837630	7.03735e-15
14.823388	7.26907e-15
14.809146	7.50842e-15
14.794905	7.75565e-15
14.780663	8.011e-15
14.766421	8.27476e-15
14.752179	8.5472e-15
14.737937	8.8286e-15
14.723696	9.11926e-15
14.709454	9.41948e-15
14.695212	9.72957e-15
14.680970	1.00499e-14
14.666729	1.03807e-14
14.652487	1.07224e-14
14.638245	1.10754e-14
14.624003	1.14399e-14
14.609762	1.18165e-14
14.595520	1.22054e-14
14.581278	1.26071e-14
14.567036	1.3022e-14
14.552795	1.34506e-14
14.538553	1.38933e-14
14.524311	1.43505e-14
14.510069	1.48228e-14
14.495828	1.53106e-14
14.481586	1.58144e-14
14.467344	1.63348e-14
14.453102	1.68723e-14
14.438861	1.74275e-14
14.424619	1.8001e-14
14.410377	1.85932e-14
14.396135	1.9205e-14
14.381893	1.98369e-14
14.367652	2.04895e-14
14.353410	2.11636e-14
14.339168	2.18599e-14
14.324926	2.2579e-14
14.310685	2.33218e-14
14.296443	2.4089e-14
14.282201	2.48814e-14
14.267959	2.56998e-14
14.253718	2.65452e-14
14.239476	2.74183e-14
14.225234	2.83201e-14
14.210992	2.92516e-14
14.196751	3.02136e-14
14.182509	3.12073e-14
14.168267	3.22337e-14
14.154025	3.32937e-14
14.139784	3.43886e-14
14.125542	3.55195e-14
14.111300	3.66875e-14
14.097058	3.78939e-14
14.082817	3.91399e-14
14.068575	4.04269e-14
14.054333	4.17561e-14
14.040091	4.3129e-14
14.025849	4.4547e-14
14.011608	4.60116e-14
13.997366	4.75243e-14
13.983124	4.90867e-14
13.968882	5.07004e-14
13.954641	5.23671e-14
13.940399	5.40885e-14
13.926157	5.58665e-14
13.911915	5.77029e-14
13.897674	5.95995e-14
13.883432	6.15585e-14
13.869190	6.35818e-14
13.854948	6.56715e-14
13.840707	6.78298e-14
13.826465	7.0059e-14
13.812223	7.23614e-14
13.797981	7.47394e-14
13.783740	7.71955e-14
13.769498	7.97322e-14
13.755256	8.23521e-14
13.741014	8.50581e-14
13.726773	8.78529e-14
13.712531	9.07395e-14
13.698289	9.37208e-14
13.684047	9.68e-14
13.669805	9.99802e-14
13.655564	1.03265e-13
13.641322	1.06657e-13
13.627080	1.10161e-13
13.612838	1.1378e-13
13.598597	1.17517e-13
13.584355	1.21377e-13
13.570113	1.25364e-13
13.555871	1.29482e-13
13.541630	1.33735e-13
13.527388	1.38127e-13
13.513146	1.42663e-13
13.498904	1.47349e-13
13.484663	1.52188e-13
13.470421	1.57185e-13
13.456179	1.62347e-13
13.441937	1.67678e-13
13.427696	1.73184e-13
13.413454	1.7887e-13
13.399212	1.84743e-13
13.384970	1.90809e-13
13.370729	1.97074e-13
13.356487	2.03544e-13
13.342245	2.10226e-13
13.328003	2.17127e-13
13.313761	2.24255e-13
13.299520	2.31616e-13
13.285278	2.39219e-13
13.271036	2.47071e-13
13.256794	2.55181e-13
13.242553	2.63557e-13
13.228311	2.72207e-13
13.214069	2.81141e-13
13.199827	2.90367e-13
13.185586	2.99896e-13
13.171344	3.09738e-13
13.157102	3.19902e-13
13.142860	3.30399e-13
13.128619	3.41241e-13
13.114377	3.52438e-13
13.100135	3.64001e-13
13.085893	3.75944e-13
13.071652	3.88278e-13
13.057410	4.01017e-13
13.043168	4.14173e-13
13.028926	4.2776e-13
13.014684	4.41792e-13
13.000443	4.56284e-13
12.986201	4.71251e-13
12.971959	4.86708e-13
12.957717	5.02672e-13
12.943476	5.19159e-13
12.929234	5.36185e-13
12.914992	5.5377e-13
12.900750	5.71931e-13
12.886509	5.90686e-13
12.872267	6.10056e-13
12.858025	6.30061e-13
12.843783	6.5072e-13
12.829542	6.72057e-13
12.815300	6.94092e-13
12.801058	7.16849e-13
12.786816	7.40351e-13
12.772575	7.64622e-13
12.758333	7.89689e-13
12.744091	8.15576e-13
12.729849	8.42311e-13
12.715608	8.69921e-13
12.701366	8.98435e-13
12.687124	9.27883e-13
12.672882	9.58295e-13
12.658640	9.89702e-13
12.644399	1.02214e-12
12.630157	1.05563e-12
12.615915	1.09023e-12
12.601673	1.12595e-12
12.587432	1.16285e-12
12.573190	1.20095e-12
12.558948	1.2403e-12
12.544706	1.28094e-12
12.530465	1.32291e-12
12.516223	1.36625e-12
12.501981	1.41101e-12
12.487739	1.45723e-12
12.473498	1.50497e-12
12.459256	1.55426e-12
12.445014	1.60517e-12
12.430772	1.65775e-12
12.416531	1.71205e-12
12.402289	1.76812e-12
12.388047	1.82602e-12
12.373805	1.88582e-12
12.359564	1.94758e-12
12.345322	2.01136e-12
12.331080	2.07722e-12
12.316838	2.14523e-12
12.302596	2.21547e-12
12.288355	2.28801e-12
12.274113	2.36292e-12
12.259871	2.44028e-12
12.245629	2.52016e-12
12.231388	2.60266e-12
12.217146	2.68786e-12
12.202904	2.77584e-12
12.188662	2.8667e-12
12.174421	2.96052e-12
12.160179	3.05742e-12
12.145937	3.15748e-12
12.131695	3.26081e-12
12.117454	3.36752e-12
12.103212	3.47772e-12
12.088970	3.59151e-12
12.074728	3.70903e-12
12.060487	3.83039e-12
12.046245	3.95571e-12
12.032003	4.08512e-12
12.017761	4.21877e-12
12.003520	4.35678e-12
11.989278	4.4993e-12
11.975036	4.64647e-12
11.960794	4.79846e-12
11.946552	4.9554e-12
11.932311	5.11748e-12
11.918069	5.28484e-12
11.903827	5.45767e-12
11.889585	5.63615e-12
11.875344	5.82046e-12
11.861102	6.01078e-12
11.846860	6.20732e-12
11.832618	6.41027e-12
11.818377	6.61986e-12
11.804135	6.83628e-12
11.789893	7.05977e-12
11.775651	7.29056e-12
11.761410	7.52887e-12
11.747168	7.77497e-12
11.732926	8.0291e-12
11.718684	8.29153e-12
11.704443	8.56252e-12
11.690201	8.84235e-12
11.675959	9.13132e-12
11.661717	9.42971e-12
11.647476	9.73785e-12
11.633234	1.0056e-11
11.618992	1.03846e-11
11.604750	1.07239e-11
11.590508	1.10742e-11
11.576267	1.1436e-11
11.562025	1.18096e-11
11.547783	1.21954e-11
11.533541	1.25937e-11
11.519300	1.30051e-11
11.505058	1.34298e-11
11.490816	1.38684e-11
11.476574	1.43214e-11
11.462333	1.4789e-11
11.448091	1.5272e-11
11.433849	1.57707e-11
11.419607	1.62856e-11
11.405366	1.68173e-11
11.391124	1.73664e-11
11.376882	1.79333e-11
11.362640	1.85188e-11
11.348399	1.91233e-11
11.334157	1.97475e-11
11.319915	2.03921e-11
11.305673	2.10576e-11
11.291432	2.17449e-11
11.277190	2.24545e-11
11.262948	2.31873e-11
11.248706	2.39439e-11
11.234464	2.47252e-11
11.220223	2.5532e-11
11.205981	2.6365e-11
11.191739	2.72252e-11
11.177497	2.81133e-11
11.163256	2.90304e-11
11.149014	2.99774e-11
11.134772	3.09552e-11
11.120530	3.19649e-11
11.106289	3.30074e-11
11.092047	3.40839e-11
11.077805	3.51954e-11
11.063563	3.63431e-11
11.049322	3.75281e-11
11.035080	3.87518e-11
11.020838	4.00152e-11
11.006596	4.13198e-11
10.992355	4.26669e-11
10.978113	4.40578e-11
10.963871	4.54939e-11
10.949629	4.69768e-11
10.935388	4.8508e-11
10.921146	5.00889e-11
10.906904	5.17213e-11
10.892662	5.34068e-11
10.878420	5.51471e-11
10.864179	5.69441e-11
10.849937	5.87994e-11
10.835695	6.07152e-11
10.821453	6.26932e-11
10.807212	6.47355e-11
10.792970	6.68443e-11
10.778728	6.90216e-11
10.764486	7.12697e-11
10.750245	7.35909e-11
10.736003	7.59876e-11
10.721761	7.84622e-11
10.707519	8.10172e-11
10.693278	8.36553e-11
10.679036	8.63791e-11
10.664794	8.91914e-11
10.650552	9.20951e-11
10.636311	9.50932e-11
10.622069	9.81886e-11
10.607827	1.01385e-10
10.593585	1.04685e-10
10.579344	1.08092e-10
10.565102	1.11609e-10
10.550860	1.15241e-10
10.536618	1.18991e-10
10.522376	1.22863e-10
10.508135	1.26861e-10
10.493893	1.30988e-10
10.479651	1.35249e-10
10.465409	1.39649e-10
10.451168	1.44191e-10
10.436926	1.48881e-10
10.422684	1.53724e-10
10.408442	1.58723e-10
10.394201	1.63885e-10
10.379959	1.69214e-10
10.365717	1.74716e-10
10.351475	1.80396e-10
10.337234	1.86261e-10
10.322992	1.92317e-10
10.308750	1.98568e-10
10.294508	2.05023e-10
10.280267	2.11687e-10
10.266025	2.18567e-10
10.251783	2.2567e-10
10.237541	2.33003e-10
10.223299	2.40574e-10
10.209058	2.48391e-10
10.194816	2.56461e-10
10.180574	2.64793e-10
10.166332	2.73395e-10
10.152091	2.82276e-10
10.137849	2.91445e-10
10.123607	3.0091e-10
10.109365	3.10683e-10
10.095124	3.20772e-10
10.080882	3.31188e-10
10.066640	3.41942e-10
10.052398	3.53044e-10
10.038157	3.64506e-10
10.023915	3.76339e-10
10.009673	3.88555e-10
9.995431	4.01167e-10
9.981190	4.14187e-10
9.966948	4.27629e-10
9.952706	4.41506e-10
9.938464	4.55833e-10
9.924223	4.70623e-10
9.909981	4.85892e-10
9.895739	5.01655e-10
9.881497	5.17929e-10
9.867255	5.34729e-10
9.853014	5.52073e-10
9.838772	5.69978e-10
9.824530	5.88462e-10
9.810288	6.07545e-10
9.796047	6.27244e-10
9.781805	6.47581e-10
9.767563	6.68576e-10
9.753321	6.9025e-10
9.739080	7.12624e-10
9.724838	7.35722e-10
9.710596	7.59567e-10
9.696354	7.84183e-10
9.682113	8.09595e-10
9.667871	8.35828e-10
9.653629	8.62909e-10
9.639387	8.90865e-10
9.625146	9.19724e-10
9.610904	9.49517e-10
9.596662	9.80271e-10
9.582420	1.01202e-09
9.568179	1.04479e-09
9.553937	1.07863e-09
9.539695	1.11355e-09
9.525453	1.1496e-09
9.511211	1.18682e-09
9.496970	1.22524e-09
9.482728	1.2649e-09
9.468486	1.30584e-09
9.454244	1.3481e-09
9.440003	1.39173e-09
9.425761	1.43676e-09
9.411519	1.48325e-09
9.397277	1.53123e-09
9.383036	1.58077e-09
9.368794	1.6319e-09
9.354552	1.68468e-09
9.340310	1.73917e-09
9.326069	1.79541e-09
9.311827	1.85347e-09
9.297585	1.9134e-09
9.283343	1.97526e-09
9.269102	2.03911e-09
9.254860	2.10502e-09
9.240618	2.17306e-09
9.226376	2.24329e-09
9.212135	2.31579e-09
9.197893	2.39061e-09
9.183651	2.46786e-09
9.169409	2.54758e-09
9.155167	2.62988e-09
9.140926	2.71483e-09
9.126684	2.80251e-09
9.112442	2.89302e-09
9.098200	2.98644e-09
9.083959	3.08287e-09
9.069717	3.1824e-09
9.055475	3.28514e-09
9.041233	3.39118e-09
9.026992	3.50064e-09
9.012750	3.61362e-09
8.998508	3.73023e-09
8.984266	3.8506e-09
8.970025	3.97483e-09
8.955783	4.10307e-09
8.941541	4.23542e-09
8.927299	4.37203e-09
8.913058	4.51304e-09
8.898816	4.65858e-09
8.884574	4.80879e-09
8.870332	4.96384e-09
8.856091	5.12387e-09
8.841849	5.28904e-09
8.827607	5.45951e-09
8.813365	5.63547e-09
8.799123	5.81707e-09
8.784882	6.00451e-09
8.770640	6.19797e-09
8.756398	6.39764e-09
8.742156	6.60372e-09
8.727915	6.81642e-09
8.713673	7.03594e-09
8.699431	7.26251e-09
8.685189	7.49635e-09
8.670948	7.73769e-09
8.656706	7.98678e-09
8.642464	8.24386e-09
8.628222	8.50918e-09
8.613981	8.78301e-09
8.599739	9.06563e-09
8.585497	9.3573e-09
8.571255	9.65833e-09
8.557014	9.969e-09
8.542772	1.02896e-08
8.528530	1.06205e-08
8.514288	1.09621e-08
8.500047	1.13145e-08
8.485805	1.16782e-08
8.471563	1.20536e-08
8.457321	1.24411e-08
8.443079	1.28409e-08
8.428838	1.32535e-08
8.414596	1.36793e-08
8.400354	1.41188e-08
8.386112	1.45723e-08
8.371871	1.50403e-08
8.357629	1.55233e-08
8.343387	1.60218e-08
8.329145	1.65362e-08
8.314904	1.70671e-08
8.300662	1.76149e-08
8.286420	1.81802e-08
8.272178	1.87636e-08
8.257937	1.93657e-08
8.243695	1.9987e-08
8.229453	2.06282e-08
8.215211	2.12898e-08
8.200970	2.19726e-08
8.186728	2.26771e-08
8.172486	2.34042e-08
8.158244	2.41545e-08
8.144003	2.49287e-08
8.129761	2.57277e-08
8.115519	2.65522e-08
8.101277	2.74029e-08
8.087035	2.82808e-08
8.072794	2.91867e-08
8.058552	3.01215e-08
8.044310	3.10861e-08
8.030068	3.20815e-08
8.015827	3.31086e-08
8.001585	3.41684e-08
7.987343	3.5262e-08
7.973101	3.63905e-08
7.958860	3.75549e-08
7.944618	3.87563e-08
7.930376	3.99961e-08
7.916134	4.12753e-08
7.901893	4.25953e-08
7.887651	4.39572e-08
7.873409	4.53625e-08
7.859167	4.68126e-08
7.844926	4.83087e-08
7.830684	4.98525e-08
7.816442	5.14453e-08
7.802200	5.30888e-08
7.787959	5.47845e-08
7.773717	5.65342e-08
7.759475	5.83394e-08
7.745233	6.0202e-08
7.730991	6.21238e-08
7.716750	6.41066e-08
7.702508	6.61524e-08
7.688266	6.82631e-08
7.674024	7.04408e-08
7.659783	7.26877e-08
7.645541	7.50059e-08
7.631299	7.73976e-08
7.617057	7.98651e-08
7.602816	8.2411e-08
7.588574	8.50375e-08
7.574332	8.77473e-08
7.560090	9.0543e-08
7.545849	9.34273e-08
7.531607	9.6403e-08
7.517365	9.9473e-08
7.503123	1.0264e-07
7.488882	1.05908e-07
7.474640	1.09278e-07
7.460398	1.12756e-07
7.446156	1.16344e-07
7.431914	1.20045e-07
7.417673	1.23863e-07
7.403431	1.27802e-07
7.389189	1.31865e-07
7.374947	1.36057e-07
7.360706	1.40382e-07
7.346464	1.44843e-07
7.332222	1.49445e-07
7.317980	1.54192e-07
7.303739	1.59089e-07
7.289497	1.64141e-07
7.275255	1.69352e-07
7.261013	1.74728e-07
7.246772	1.80273e-07
7.232530	1.85993e-07
7.218288	1.91894e-07
7.204046	1.9798e-07
7.189805	2.04259e-07
7.175563	2.10735e-07
7.161321	2.17415e-07
7.147079	2.24306e-07
7.132838	2.31413e-07
7.118596	2.38745e-07
7.104354	2.46307e-07
7.090112	2.54107e-07
7.075870	2.62152e-07
7.061629	2.7045e-07
7.047387	2.79009e-07
7.033145	2.87837e-07
7.018903	2.96943e-07
7.004662	3.06335e-07
6.990420	3.16021e-07
6.976178	3.26012e-07
6.961936	3.36316e-07
6.947695	3.46944e-07
6.933453	3.57905e-07
6.919211	3.6921e-07
6.904969	3.80869e-07
6.890728	3.92894e-07
6.876486	4.05296e-07
6.862244	4.18086e-07
6.848002	4.31277e-07
6.833761	4.4488e-07
6.819519	4.5891e-07
6.805277	4.73379e-07
6.791035	4.883e-07
6.776794	5.03688e-07
6.762552	5.19557e-07
6.748310	5.35922e-07
6.734068	5.52798e-07
6.719826	5.70201e-07
6.705585	5.88148e-07
6.691343	6.06655e-07
6.677101	6.2574e-07
6.662859	6.4542e-07
6.648618	6.65714e-07
6.634376	6.8664e-07
6.620134	7.08219e-07
6.605892	7.3047e-07
6.591651	7.53414e-07
6.577409	7.77072e-07
6.563167	8.01467e-07
6.548925	8.26621e-07
6.534684	8.52557e-07
6.520442	8.793e-07
6.506200	9.06874e-07
6.491958	9.35304e-07
6.477717	9.64618e-07
6.463475	9.94842e-07
6.449233	1.026e-06
6.434991	1.05813e-06
6.420750	1.09126e-06
6.406508	1.12541e-06
6.392266	1.16062e-06
6.378024	1.19692e-06
6.363782	1.23435e-06
6.349541	1.27293e-06
6.335299	1.31271e-06
6.321057	1.35372e-06
6.306815	1.39599e-06
6.292574	1.43958e-06
6.278332	1.48451e-06
6.264090	1.53082e-06
6.249848	1.57857e-06
6.235607	1.62779e-06
6.221365	1.67853e-06
6.207123	1.73083e-06
6.192881	1.78474e-06
6.178640	1.84032e-06
6.164398	1.89761e-06
6.150156	1.95665e-06
6.135914	2.01752e-06
6.121673	2.08026e-06
6.107431	2.14492e-06
6.093189	2.21157e-06
6.078947	2.28027e-06
6.064706	2.35108e-06
6.050464	2.42406e-06
6.036222	2.49928e-06
6.021980	2.5768e-06
6.007738	2.65669e-06
5.993497	2.73904e-06
5.979255	2.8239e-06
5.965013	2.91136e-06
5.950771	3.00149e-06
5.936530	3.09438e-06
5.922288	3.1901e-06
5.908046	3.28874e-06
5.893804	3.3904e-06
5.879563	3.49515e-06
5.865321	3.60309e-06
5.851079	3.71433e-06
5.836837	3.82894e-06
5.822596	3.94705e-06
5.808354	4.06874e-06
5.794112	4.19414e-06
5.779870	4.32334e-06
5.765629	4.45646e-06
5.751387	4.59363e-06
5.737145	4.73495e-06
5.722903	4.88055e-06
5.708662	5.03056e-06
5.694420	5.1851e-06
5.680178	5.34433e-06
5.665936	5.50836e-06
5.651694	5.67735e-06
5.637453	5.85143e-06
5.623211	6.03077e-06
5.608969	6.21551e-06
5.594727	6.40582e-06
5.580486	6.60186e-06
5.566244	6.80379e-06
5.552002	7.01179e-06
5.537760	7.22603e-06
5.523519	7.44671e-06
5.509277	7.674e-06
5.495035	7.90811e-06
5.480793	8.14923e-06
5.466552	8.39756e-06
5.452310	8.65331e-06
5.438068	8.91671e-06
5.423826	9.18797e-06
5.409585	9.46732e-06
5.395343	9.75499e-06
5.381101	1.00512e-05
5.366859	1.03563e-05
5.352618	1.06704e-05
5.338376	1.09939e-05
5.324134	1.13269e-05
5.309892	1.16698e-05
5.295650	1.20229e-05
5.281409	1.23864e-05
5.267167	1.27607e-05
5.252925	1.31461e-05
5.238683	1.35428e-05
5.224442	1.39512e-05
5.210200	1.43716e-05
5.195958	1.48044e-05
5.181716	1.52499e-05
5.167475	1.57085e-05
5.153233	1.61806e-05
5.138991	1.66665e-05
5.124749	1.71666e-05
5.110508	1.76813e-05
5.096266	1.82111e-05
5.082024	1.87563e-05
5.067782	1.93174e-05
5.053541	1.98948e-05
5.039299	2.0489e-05
5.025057	2.11005e-05
5.010815	2.17297e-05
4.996574	2.23771e-05
4.982332	2.30433e-05
4.968090	2.37286e-05
4.953848	2.44338e-05
4.939606	2.51593e-05
4.925365	2.59056e-05
4.911123	2.66734e-05
4.896881	2.74632e-05
4.882639	2.82756e-05
4.868398	2.91113e-05
4.854156	2.99708e-05
4.839914	3.08549e-05
4.825672	3.17641e-05
4.811431	3.26992e-05
4.797189	3.36608e-05
4.782947	3.46497e-05
4.768705	3.56665e-05
4.754464	3.67121e-05
4.740222	3.77871e-05
4.725980	3.88924e-05
4.711738	4.00287e-05
4.697497	4.11969e-05
4.683255	4.23978e-05
4.669013	4.36322e-05
4.654771	4.4901e-05
4.640529	4.62051e-05
4.626288	4.75454e-05
4.612046	4.89229e-05
4.597804	5.03384e-05
4.583562	5.1793e-05
4.569321	5.32876e-05
4.555079	5.48232e-05
4.540837	5.64009e-05
4.526595	5.80218e-05
4.512354	5.96868e-05
4.498112	6.1397e-05
4.483870	6.31537e-05
4.469628	6.49578e-05
4.455387	6.68106e-05
4.441145	6.87133e-05
4.426903	7.0667e-05
4.412661	7.26729e-05
4.398420	7.47323e-05
4.384178	7.68464e-05
4.369936	7.90165e-05
4.355694	8.1244e-05
4.341453	8.35301e-05
4.327211	8.58761e-05
4.312969	8.82834e-05
4.298727	9.07534e-05
4.284485	9.32875e-05
4.270244	9.5887e-05
4.256002	9.85535e-05
4.241760	0.000101288
4.227518	0.000104093
4.213277	0.000106969
4.199035	0.000109917
4.184793	0.00011294
4.170551	0.000116038
4.156310	0.000119214
4.142068	0.000122469
4.127826	0.000125803
4.113584	0.00012922
4.099343	0.00013272
4.085101	0.000136304
4.070859	0.000139975
4.056617	0.000143734
4.042376	0.000147582
4.028134	0.000151521
4.013892	0.000155553
3.999650	0.000159678
3.985409	0.000163898
3.971167	0.000168215
3.956925	0.000172629
3.942683	0.000177143
3.928441	0.000181757
3.914200	0.000186473
3.899958	0.000191292
3.885716	0.000196215
3.871474	0.000201243
3.857233	0.000206376
3.842991	0.000211617
3.828749	0.000216965
3.814507	0.00022242
3.800266	0.000227985
3.786024	0.000233658
3.771782	0.00023944
3.757540	0.000245332
3.743299	0.000251332
3.729057	0.000257442
3.714815	0.000263659
3.700573	0.000269983
3.686332	0.000276414
3.672090	0.000282949
3.657848	0.000289587
3.643606	0.000296327
3.629365	0.000303165
3.615123	0.000310098
3.600881	0.000317124
3.586639	0.000324239
3.572397	0.000331438
3.558156	0.000338716
3.543914	0.000346068
3.529672	0.000353487
3.515430	0.000360966
3.501189	0.000368497
3.486947	0.000376071
3.472705	0.000383678
3.458463	0.000391306
3.444222	0.000398942
3.429980	0.000406573
3.415738	0.000414182
3.401496	0.00042175
3.387255	0.000429258
3.373013	0.000436682
3.358771	0.000443997
3.344529	0.000451171
3.330288	0.000458172
3.316046	0.00046496
3.301804	0.000471488
3.287562	0.000477703
3.273321	0.000483537
3.259079	0.000488908
3.244837	0.000493711
3.230595	0.000497799
3.216353	0.000500937
&
```
