## Supplementary material for "All-at-once RNA folding with 3D motif prediction framed by evolutionary information": RF04057_MIR1432.cacofold.helixcov

```
# RMs = 4 L = 95

# RM_HELIX NESTED 25-31 37-43, nbp = 7 nbp_cov = 0
# pvals: 0.00730795,0.946651,0.934856,0.864675,0.864675,0.0536327,0.864675
# aggregated NONE
NESTED  ::::::::::::::::::::::::<<<<<<<_____>>>>>>>::::::::::::::::::::::::::::::::::::::::::::::::::::
        :::::::::::::::::::::::::::::::::::::::::::::::::::::::::::::::::::::::::::::::::::::::::::::::

# RM_HELIX NESTED 47-51 61-65, nbp = 5 nbp_cov = 0
# pvals: 0.864675,0.934856,0.864675,0.864675,0.864675
# aggregated NONE
NESTED  ::::::::::::::::::::::::::::::::::::::::::::::<<<<<_________>>>>>::::::::::::::::::::::::::::::
        :::::::::::::::::::::::::::::::::::::::::::::::::::::::::::::::::::::::::::::::::::::::::::::::

# RM_HELIX NESTED 1-22 72-94, nbp = 22 nbp_cov = 1
# pvals: 0.864675,0.000487374,0.864675,0.864675,0.864675,0.864675,0.864675,0.864675,0.00494513,0.864675,0.864675,0.0536327,0.864675,0.864675,0.864675,0.864675,0.864675,0.864675,0.864675,0.864675,0.864675,0.864675
# aggregated NONE
NESTED  <<<<<<<<<<<<<<<<<<<<<<_________________________________________________>>>>>>>>>>>>>>>>>>>>->>:
        :<__________________________________________________________________________________________>::

# RM_J3 J3_typeC 23-24 44-46 66-71, nbp = 0 nbp_cov = 0 nhl_b_cov 1/3
# aggregated NONE
RM_J3   ::::::::::::::::::::::XX:::::::::::::::::::xxx:::::::::::::::::::xxxxxx:::::::::::::::::::::::: J3_typeC
```
