## Supplementary material for "All-at-once RNA folding with 3D motif prediction framed by evolutionary information": RF04057_MIR1432.cacofold.power

```
# Power analysis of CaCoFold structure 
#
# Powertype = SINGLE SUBSTITUTIONS
# covary  left_pos      right_pos    substitutions      power
#----------------------------------------------------------------
          1		94		0		0.00
     *    2		93		1		0.00
          3		91		0		0.00
          4		90		0		0.00
          5		89		0		0.00
          6		88		0		0.00
          7		87		0		0.00
          8		86		1		0.00
          9		85		2		0.00
          10		84		0		0.00
          11		83		0		0.00
          12		82		1		0.00
          13		81		0		0.00
          14		80		0		0.00
          15		79		0		0.00
          16		78		0		0.00
          17		77		0		0.00
          18		76		0		0.00
          19		75		0		0.00
          20		74		1		0.00
          21		73		0		0.00
          22		72		0		0.00
          25		43		2		0.00
          26		42		1		0.00
          27		41		1		0.00
          28		40		1		0.00
          29		39		0		0.00
          30		38		1		0.00
          31		37		1		0.00
          47		65		0		0.00
          48		64		2		0.00
          49		63		1		0.00
          50		62		0		0.00
          51		61		0		0.00
#
# BPAIRS 34
# avg substitutions per BP  0.5
# BPAIRS expected to covary 0.0 +/- 0.0
# BPAIRS observed to covary 1
#
```
