## Supplementary material for "All-at-once RNA folding with 3D motif prediction framed by evolutionary information": RF04057_MIR1432.helixcov

```
# RMs = 3 L = 95

# RM_HELIX NESTED 38-41 50-53, nbp = 4 nbp_cov = 0
# pvals: 0.864675,0.864675,0.864675,0.864675
# aggregated NONE
NESTED  :::::::::::::::::::::::::::::::::::::<<<<________>>>>::::::::::::::::::::::::::::::::::::::::::
        :::::::::::::::::::::::::::::::::::::::::::::::::::::::::::::::::::::::::::::::::::::::::::::::

# RM_HELIX NESTED 28-37 61-70, nbp = 10 nbp_cov = 0
# pvals: 0.956027,0.864675,0.03629,0.864675,0.864675,0.864675,0.864675,0.864675,0.864675,0.864675
# aggregated NONE
NESTED  :::::::::::::::::::::::::::<<<<<<<<<<_______________________>>>>>>>>>>:::::::::::::::::::::::::
        :::::::::::::::::::::::::::::::::::::::::::::::::::::::::::::::::::::::::::::::::::::::::::::::

# RM_HELIX NESTED 1-22 72-94, nbp = 20 nbp_cov = 1
# pvals: 0.864675,0.000487374,0.864675,0.864675,0.864675,0.864675,0.864675,0.00494513,0.864675,0.864675,0.0536327,0.864675,0.864675,0.864675,0.864675,0.864675,0.864675,0.864675,0.864675,0.864675
# aggregated NONE
NESTED  <<<<<<<-<<<<<<<<<<<-<<_________________________________________________>>->>>>>>>>>>>->>>>->>>:
        :<__________________________________________________________________________________________>::
```
