## Supplementary material for "All-at-once RNA folding with 3D motif prediction framed by evolutionary information": RF04057_MIR1432.surv

```
2.043582	0.0294118
1.330400	0.0588235
0.030567	0.0882353
0.019064	0.117647
-0.003942	0.970588
-0.164983	1
&
3.055841	0.000225683
2.135606	0.000451365
1.986068	0.00112841
1.963062	0.00203114
1.767512	0.00338524
1.433926	0.00361092
1.422423	0.00383661
1.399417	0.00406229
1.364909	0.00451365
1.353406	0.00496502
1.330400	0.00564207
1.284388	0.00586775
1.238376	0.0065448
1.192364	0.00722185
1.146353	0.00744753
1.042826	0.00767321
0.927797	0.00835026
0.835773	0.00880162
0.812767	0.00925299
0.743750	0.00947867
0.732247	0.00993004
0.709241	0.0101557
0.697738	0.0103814
0.640223	0.0106071
0.605714	0.0110585
0.571205	0.0117355
0.548200	0.0119612
0.490685	0.0121869
0.456176	0.0128639
0.433170	0.013541
0.421667	0.014218
0.398661	0.0144437
0.387158	0.0151207
0.375655	0.0155721
0.364152	0.0157978
0.352650	0.0176032
0.341147	0.018506
0.318141	0.0198601
0.306638	0.0207628
0.295135	0.0221169
0.283632	0.0230196
0.260626	0.0248251
0.226117	0.0250508
0.214614	0.0255021
0.191608	0.0264049
0.180105	0.0266306
0.157099	0.0270819
0.145597	0.0275333
0.122591	0.027759
0.111088	0.028436
0.099585	0.0286617
0.088082	0.0288874
0.076579	0.0291131
0.065076	0.0297901
0.053573	0.0309185
0.042070	0.0315956
0.030567	0.0388174
0.019064	0.0584518
0.007561	0.0688332
-0.003942	0.842248
-0.015445	0.920108
-0.026948	0.924171
-0.038451	0.924622
-0.049954	0.927104
-0.061456	0.928007
-0.072959	0.92891
-0.084462	0.929361
-0.095965	0.933649
-0.107468	0.936132
-0.118971	0.937937
-0.130474	0.939743
-0.141977	0.941323
-0.153480	0.943128
-0.164983	0.949221
-0.176486	0.95193
-0.187989	0.955089
-0.199492	0.955541
-0.210995	0.956669
-0.222498	0.959603
-0.234001	0.960731
-0.245504	0.963439
-0.257007	0.968856
-0.268509	0.971338
-0.280012	0.972692
-0.291515	0.974046
-0.303018	0.975175
-0.314521	0.976078
-0.326024	0.976303
-0.337527	0.97856
-0.349030	0.981945
-0.360533	0.985556
-0.372036	0.985782
-0.383539	0.987587
-0.395042	0.988265
-0.418048	0.989844
-0.475562	0.990521
-0.487065	0.991198
-0.521574	0.993004
-0.533077	0.99323
-0.544580	0.993455
-0.556083	0.995261
-0.567586	0.995938
-0.579089	0.997969
-0.671112	0.998195
-0.717124	0.99842
-0.820651	0.998646
-0.855160	0.998872
-1.211751	0.999323
-1.223254	0.999549
-1.292271	1
&
4.620242	1.11982e-06
4.493709	2.23964e-06
4.470703	3.35946e-06
4.447698	4.47928e-06
4.401686	6.71892e-06
4.355674	7.83875e-06
4.321165	8.95857e-06
3.619486	1.00784e-05
3.124859	1.11982e-05
3.090350	1.56775e-05
3.078847	3.1355e-05
3.067344	5.03919e-05
3.055841	7.16685e-05
3.044338	9.07055e-05
3.032835	0.000107503
3.021333	0.00012206
3.009830	0.000134378
2.998327	0.000141097
2.986824	0.000147816
2.975321	0.000150056
2.963818	0.000153415
2.952315	0.000156775
2.940812	0.000159015
2.929309	0.000161254
2.917806	0.000162374
2.906303	0.000164614
2.894800	0.000166853
2.883297	0.000167973
2.860291	0.000172452
2.848788	0.000179171
2.837285	0.000180291
2.825782	0.000182531
2.814280	0.000183651
2.791274	0.00018589
2.779771	0.00018813
2.768268	0.00018925
2.756765	0.00019037
2.745262	0.000191489
2.710753	0.000193729
2.676244	0.000194849
2.630232	0.000197088
2.584221	0.000198208
2.492197	0.000199328
2.262138	0.000202688
2.239132	0.000204927
2.227629	0.000206047
2.216126	0.000209406
2.204623	0.000211646
2.181618	0.000213886
2.170115	0.000219485
2.158612	0.000231803
2.147109	0.000241881
2.135606	0.000272116
2.124103	0.000298992
2.112600	0.000337066
2.101097	0.000368421
2.089594	0.000386338
2.078091	0.000408735
2.066588	0.00043785
2.055085	0.000468085
2.043582	0.000544233
2.032079	0.000629339
2.020576	0.000709966
2.009073	0.000799552
1.997571	0.000909295
1.986068	0.00102576
1.974565	0.00113438
1.963062	0.0012486
1.951559	0.00137066
1.940056	0.00151064
1.928553	0.00161366
1.917050	0.00169317
1.905547	0.0017794
1.894044	0.00186002
1.882541	0.00193393
1.871038	0.001972
1.859535	0.00202912
1.848032	0.00208287
1.836529	0.00212766
1.825026	0.00218813
1.813523	0.0022374
1.802020	0.00232699
1.790518	0.00241321
1.779015	0.0024804
1.767512	0.00255655
1.756009	0.00265622
1.744506	0.00272004
1.733003	0.00280179
1.721500	0.00289922
1.709997	0.00294177
1.698494	0.00299216
1.686991	0.00302352
1.675488	0.00307503
1.663985	0.00310078
1.652482	0.00313774
1.640979	0.00315118
1.629476	0.00317805
1.617973	0.00319261
1.571962	0.00319373
1.560459	0.00319485
1.548956	0.00320157
1.537453	0.00320717
1.525950	0.00322172
1.514447	0.00322284
1.502944	0.00323404
1.491441	0.0032598
1.479938	0.00327996
1.468435	0.00329787
1.456932	0.00335946
1.445429	0.00342105
1.433926	0.003514
1.422423	0.00361254
1.410920	0.00373236
1.399417	0.00387794
1.387914	0.00400224
1.376412	0.00413998
1.364909	0.00430795
1.353406	0.00448936
1.341903	0.00469093
1.330400	0.00494513
1.318897	0.00516013
1.307394	0.00531355
1.295891	0.00543225
1.284388	0.00550728
1.272885	0.00559798
1.261382	0.00568309
1.249879	0.00574692
1.238376	0.00581075
1.226873	0.00586338
1.215370	0.00592161
1.203867	0.00600224
1.192364	0.00606831
1.180861	0.00616237
1.169359	0.00624636
1.157856	0.00630571
1.146353	0.00636954
1.134850	0.00642329
1.123347	0.00647592
1.111844	0.00649384
1.100341	0.00651736
1.088838	0.00654311
1.077335	0.00656775
1.065832	0.00661814
1.054329	0.00666965
1.042826	0.00672564
1.031323	0.00679395
1.019820	0.00685442
1.008317	0.00691489
0.996814	0.00698208
0.985311	0.00702464
0.973808	0.00705375
0.962306	0.00711086
0.950803	0.00716909
0.939300	0.00724076
0.927797	0.00730795
0.916294	0.00737738
0.904791	0.00745017
0.893288	0.00752856
0.881785	0.00763382
0.870282	0.00774468
0.858779	0.00785442
0.847276	0.00792497
0.835773	0.00798768
0.824270	0.0081467
0.812767	0.00829003
0.801264	0.00841321
0.789761	0.00853639
0.778258	0.00867525
0.766756	0.008757
0.755253	0.00884658
0.743750	0.00892609
0.732247	0.00902128
0.720744	0.00910974
0.709241	0.00919037
0.697738	0.00926876
0.686235	0.00932923
0.674732	0.00943225
0.663229	0.00951064
0.651726	0.00958119
0.640223	0.00966741
0.628720	0.00974468
0.617217	0.00981971
0.605714	0.00991377
0.594211	0.0100123
0.582708	0.010112
0.571205	0.0102228
0.559703	0.0103281
0.548200	0.0104334
0.536697	0.0105353
0.525194	0.0106529
0.513691	0.0107525
0.502188	0.0108679
0.490685	0.0110067
0.479182	0.0111646
0.467679	0.0113897
0.456176	0.0116193
0.444673	0.0119127
0.433170	0.0121993
0.421667	0.0125868
0.410164	0.0129462
0.398661	0.0134323
0.387158	0.0139888
0.375655	0.0146697
0.364152	0.0153281
0.352650	0.0160168
0.341147	0.0166517
0.329644	0.017243
0.318141	0.0178567
0.306638	0.0184535
0.295135	0.0192184
0.283632	0.0198858
0.272129	0.0204826
0.260626	0.0210325
0.249123	0.0215465
0.237620	0.0219731
0.226117	0.0223796
0.214614	0.0228287
0.203111	0.0233225
0.191608	0.0237245
0.180105	0.024187
0.168602	0.02457
0.157099	0.0249115
0.145597	0.0252531
0.134094	0.0255073
0.122591	0.0257324
0.111088	0.0259686
0.099585	0.0262396
0.088082	0.0265454
0.076579	0.0268914
0.065076	0.027374
0.053573	0.0279642
0.042070	0.028523
0.030567	0.03629
0.019064	0.0536327
0.007561	0.062869
-0.003942	0.864675
-0.015445	0.928041
-0.026948	0.933043
-0.038451	0.933908
-0.049954	0.934856
-0.061456	0.936203
-0.072959	0.937809
-0.084462	0.939254
-0.095965	0.941553
-0.107468	0.944375
-0.118971	0.946651
-0.130474	0.948823
-0.141977	0.951016
-0.153480	0.953256
-0.164983	0.956027
-0.176486	0.958805
-0.187989	0.961307
-0.199492	0.963315
-0.210995	0.965106
-0.222498	0.966964
-0.234001	0.968816
-0.245504	0.970732
-0.257007	0.972714
-0.268509	0.974378
-0.280012	0.975987
-0.291515	0.977579
-0.303018	0.978941
-0.314521	0.980053
-0.326024	0.981234
-0.337527	0.98257
-0.349030	0.98381
-0.360533	0.985168
-0.372036	0.986284
-0.383539	0.987288
-0.395042	0.988305
-0.406545	0.989081
-0.418048	0.989816
-0.429551	0.990412
-0.441054	0.990905
-0.452557	0.991374
-0.464059	0.991806
-0.475562	0.992237
-0.487065	0.992692
-0.498568	0.99313
-0.510071	0.993536
-0.521574	0.993938
-0.533077	0.994339
-0.544580	0.994713
-0.556083	0.995085
-0.567586	0.995483
-0.579089	0.995888
-0.590592	0.996233
-0.602095	0.99658
-0.613598	0.996841
-0.625101	0.997052
-0.636604	0.997269
-0.648107	0.997434
-0.659610	0.997615
-0.671112	0.997731
-0.682615	0.997857
-0.694118	0.997951
-0.705621	0.998035
-0.717124	0.998103
-0.728627	0.99818
-0.740130	0.99823
-0.751633	0.998297
-0.763136	0.998362
-0.774639	0.998432
-0.786142	0.998497
-0.797645	0.998548
-0.809148	0.998601
-0.820651	0.998646
-0.832154	0.998698
-0.843657	0.998759
-0.855160	0.998805
-0.866663	0.998852
-0.878165	0.998892
-0.889668	0.998915
-0.901171	0.998938
-0.912674	0.998966
-0.924177	0.998987
-0.935680	0.999012
-0.947183	0.999039
-0.958686	0.999053
-0.970189	0.999073
-0.981692	0.99909
-0.993195	0.999108
-1.004698	0.999138
-1.016201	0.999153
-1.027704	0.999178
-1.039207	0.999206
-1.050710	0.999226
-1.062213	0.999246
-1.073716	0.99927
-1.085218	0.999307
-1.096721	0.99933
-1.108224	0.999353
-1.119727	0.999363
-1.131230	0.99938
-1.142733	0.999392
-1.154236	0.999401
-1.165739	0.999415
-1.177242	0.999423
-1.188745	0.999436
-1.200248	0.99946
-1.211751	0.999496
-1.223254	0.999512
-1.234757	0.999534
-1.246260	0.999562
-1.257763	0.999585
-1.269266	0.999596
-1.280769	0.99961
-1.292271	0.999634
-1.303774	0.999656
-1.315277	0.999667
-1.326780	0.999683
-1.338283	0.999703
-1.349786	0.99973
-1.361289	0.999748
-1.372792	0.999774
-1.384295	0.999788
-1.395798	0.999802
-1.407301	0.999831
-1.418804	0.999847
-1.430307	0.999862
-1.441810	0.999878
-1.453313	0.999885
-1.464816	0.999887
-1.476319	0.999899
-1.487822	0.999905
-1.499324	0.999915
-1.522330	0.999923
-1.533833	0.999926
-1.545336	0.999929
-1.556839	0.99994
-1.568342	0.999948
-1.579845	0.999957
-1.591348	0.999964
-1.602851	0.999969
-1.614354	0.999974
-1.625857	0.999983
-1.648863	0.999985
-1.660366	0.999987
-1.683372	0.999988
-1.694874	0.999989
-1.706377	0.99999
-1.729383	0.999992
-1.740886	0.999996
-1.752389	0.999998
-1.763892	0.999999
-1.798401	1
&
19.344010	1.84242e-15
19.332507	1.8738e-15
19.321004	1.90573e-15
19.309501	1.93819e-15
19.297998	1.97121e-15
19.286495	2.0048e-15
19.274992	2.03895e-15
19.263489	2.07369e-15
19.251986	2.10902e-15
19.240483	2.14495e-15
19.228980	2.18149e-15
19.217478	2.21866e-15
19.205975	2.25646e-15
19.194472	2.29491e-15
19.182969	2.33401e-15
19.171466	2.37377e-15
19.159963	2.41422e-15
19.148460	2.45535e-15
19.136957	2.49719e-15
19.125454	2.53973e-15
19.113951	2.58301e-15
19.102448	2.62702e-15
19.090945	2.67178e-15
19.079442	2.7173e-15
19.067939	2.7636e-15
19.056436	2.81069e-15
19.044933	2.85859e-15
19.033430	2.90729e-15
19.021927	2.95683e-15
19.010425	3.00722e-15
18.998922	3.05846e-15
18.987419	3.11058e-15
18.975916	3.16358e-15
18.964413	3.21749e-15
18.952910	3.27232e-15
18.941407	3.32808e-15
18.929904	3.38479e-15
18.918401	3.44247e-15
18.906898	3.50113e-15
18.895395	3.5608e-15
18.883892	3.62148e-15
18.872389	3.68319e-15
18.860886	3.74596e-15
18.849383	3.8098e-15
18.837880	3.87472e-15
18.826377	3.94076e-15
18.814875	4.00792e-15
18.803372	4.07622e-15
18.791869	4.14569e-15
18.780366	4.21634e-15
18.768863	4.2882e-15
18.757360	4.36128e-15
18.745857	4.43561e-15
18.734354	4.51121e-15
18.722851	4.58809e-15
18.711348	4.66629e-15
18.699845	4.74582e-15
18.688342	4.8267e-15
18.676839	4.90897e-15
18.665336	4.99264e-15
18.653833	5.07773e-15
18.642330	5.16428e-15
18.630827	5.2523e-15
18.619324	5.34182e-15
18.607822	5.43287e-15
18.596319	5.52547e-15
18.584816	5.61965e-15
18.573313	5.71544e-15
18.561810	5.81286e-15
18.550307	5.91194e-15
18.538804	6.01271e-15
18.527301	6.1152e-15
18.515798	6.21944e-15
18.504295	6.32546e-15
18.492792	6.43328e-15
18.481289	6.54294e-15
18.469786	6.65448e-15
18.458283	6.76791e-15
18.446780	6.88328e-15
18.435277	7.00062e-15
18.423774	7.11996e-15
18.412271	7.24133e-15
18.400769	7.36477e-15
18.389266	7.49032e-15
18.377763	7.61801e-15
18.366260	7.74788e-15
18.354757	7.87997e-15
18.343254	8.0143e-15
18.331751	8.15093e-15
18.320248	8.28989e-15
18.308745	8.43122e-15
18.297242	8.57496e-15
18.285739	8.72115e-15
18.274236	8.86983e-15
18.262733	9.02106e-15
18.251230	9.17486e-15
18.239727	9.33128e-15
18.228224	9.49037e-15
18.216721	9.65218e-15
18.205218	9.81674e-15
18.193716	9.98412e-15
18.182213	1.01543e-14
18.170710	1.03275e-14
18.159207	1.05036e-14
18.147704	1.06827e-14
18.136201	1.08648e-14
18.124698	1.10501e-14
18.113195	1.12385e-14
18.101692	1.14301e-14
18.090189	1.1625e-14
18.078686	1.18232e-14
18.067183	1.20248e-14
18.055680	1.22299e-14
18.044177	1.24384e-14
18.032674	1.26505e-14
18.021171	1.28662e-14
18.009668	1.30856e-14
17.998165	1.33087e-14
17.986663	1.35357e-14
17.975160	1.37665e-14
17.963657	1.40013e-14
17.952154	1.424e-14
17.940651	1.44829e-14
17.929148	1.47298e-14
17.917645	1.4981e-14
17.906142	1.52365e-14
17.894639	1.54964e-14
17.883136	1.57606e-14
17.871633	1.60294e-14
17.860130	1.63028e-14
17.848627	1.65808e-14
17.837124	1.68636e-14
17.825621	1.71512e-14
17.814118	1.74437e-14
17.802615	1.77412e-14
17.791112	1.80438e-14
17.779610	1.83515e-14
17.768107	1.86645e-14
17.756604	1.89828e-14
17.745101	1.93066e-14
17.733598	1.96359e-14
17.722095	1.99708e-14
17.710592	2.03114e-14
17.699089	2.06579e-14
17.687586	2.10102e-14
17.676083	2.13686e-14
17.664580	2.17331e-14
17.653077	2.21038e-14
17.641574	2.24808e-14
17.630071	2.28643e-14
17.618568	2.32543e-14
17.607065	2.36509e-14
17.595562	2.40544e-14
17.584060	2.44647e-14
17.572557	2.4882e-14
17.561054	2.53064e-14
17.549551	2.57381e-14
17.538048	2.61772e-14
17.526545	2.66237e-14
17.515042	2.70779e-14
17.503539	2.75398e-14
17.492036	2.80096e-14
17.480533	2.84875e-14
17.469030	2.89735e-14
17.457527	2.94677e-14
17.446024	2.99704e-14
17.434521	3.04817e-14
17.423018	3.10018e-14
17.411515	3.15307e-14
17.400012	3.20686e-14
17.388509	3.26157e-14
17.377007	3.31722e-14
17.365504	3.37381e-14
17.354001	3.43137e-14
17.342498	3.48992e-14
17.330995	3.54946e-14
17.319492	3.61002e-14
17.307989	3.67161e-14
17.296486	3.73426e-14
17.284983	3.79797e-14
17.273480	3.86277e-14
17.261977	3.92868e-14
17.250474	3.99572e-14
17.238971	4.06389e-14
17.227468	4.13324e-14
17.215965	4.20376e-14
17.204462	4.27549e-14
17.192959	4.34845e-14
17.181456	4.42265e-14
17.169954	4.49811e-14
17.158451	4.57487e-14
17.146948	4.65294e-14
17.135445	4.73234e-14
17.123942	4.81309e-14
17.112439	4.89522e-14
17.100936	4.97876e-14
17.089433	5.06372e-14
17.077930	5.15014e-14
17.066427	5.23802e-14
17.054924	5.32741e-14
17.043421	5.41833e-14
17.031918	5.5108e-14
17.020415	5.60485e-14
17.008912	5.7005e-14
16.997409	5.79779e-14
16.985906	5.89673e-14
16.974403	5.99737e-14
16.962901	6.09973e-14
16.951398	6.20383e-14
16.939895	6.30972e-14
16.928392	6.41741e-14
16.916889	6.52694e-14
16.905386	6.63834e-14
16.893883	6.75164e-14
16.882380	6.86688e-14
16.870877	6.98408e-14
16.859374	7.10329e-14
16.847871	7.22453e-14
16.836368	7.34785e-14
16.824865	7.47327e-14
16.813362	7.60083e-14
16.801859	7.73057e-14
16.790356	7.86253e-14
16.778853	7.99674e-14
16.767350	8.13324e-14
16.755848	8.27207e-14
16.744345	8.41328e-14
16.732842	8.5569e-14
16.721339	8.70297e-14
16.709836	8.85154e-14
16.698333	9.00264e-14
16.686830	9.15632e-14
16.675327	9.31263e-14
16.663824	9.47161e-14
16.652321	9.63331e-14
16.640818	9.79777e-14
16.629315	9.96504e-14
16.617812	1.01352e-13
16.606309	1.03082e-13
16.594806	1.04842e-13
16.583303	1.06632e-13
16.571800	1.08452e-13
16.560297	1.10304e-13
16.548795	1.12187e-13
16.537292	1.14103e-13
16.525789	1.16051e-13
16.514286	1.18032e-13
16.502783	1.20047e-13
16.491280	1.22097e-13
16.479777	1.24182e-13
16.468274	1.26302e-13
16.456771	1.28459e-13
16.445268	1.30652e-13
16.433765	1.32883e-13
16.422262	1.35152e-13
16.410759	1.3746e-13
16.399256	1.39807e-13
16.387753	1.42194e-13
16.376250	1.44622e-13
16.364747	1.47092e-13
16.353245	1.49604e-13
16.341742	1.52159e-13
16.330239	1.54757e-13
16.318736	1.574e-13
16.307233	1.60088e-13
16.295730	1.62822e-13
16.284227	1.65602e-13
16.272724	1.6843e-13
16.261221	1.71307e-13
16.249718	1.74232e-13
16.238215	1.77208e-13
16.226712	1.80234e-13
16.215209	1.83312e-13
16.203706	1.86443e-13
16.192203	1.89627e-13
16.180700	1.92866e-13
16.169197	1.9616e-13
16.157694	1.99511e-13
16.146192	2.02918e-13
16.134689	2.06384e-13
16.123186	2.09909e-13
16.111683	2.13494e-13
16.100180	2.17141e-13
16.088677	2.2085e-13
16.077174	2.24622e-13
16.065671	2.28459e-13
16.054168	2.32361e-13
16.042665	2.36331e-13
16.031162	2.40368e-13
16.019659	2.44473e-13
16.008156	2.4865e-13
15.996653	2.52897e-13
15.985150	2.57217e-13
15.973647	2.61611e-13
15.962144	2.6608e-13
15.950641	2.70626e-13
15.939139	2.75249e-13
15.927636	2.79951e-13
15.916133	2.84734e-13
15.904630	2.89598e-13
15.893127	2.94546e-13
15.881624	2.99578e-13
15.870121	3.04696e-13
15.858618	3.09902e-13
15.847115	3.15196e-13
15.835612	3.20581e-13
15.824109	3.26059e-13
15.812606	3.31629e-13
15.801103	3.37296e-13
15.789600	3.43059e-13
15.778097	3.4892e-13
15.766594	3.54882e-13
15.755091	3.60946e-13
15.743588	3.67113e-13
15.732086	3.73386e-13
15.720583	3.79766e-13
15.709080	3.86255e-13
15.697577	3.92855e-13
15.686074	3.99568e-13
15.674571	4.06396e-13
15.663068	4.1334e-13
15.651565	4.20404e-13
15.640062	4.27588e-13
15.628559	4.34895e-13
15.617056	4.42327e-13
15.605553	4.49886e-13
15.594050	4.57574e-13
15.582547	4.65394e-13
15.571044	4.73347e-13
15.559541	4.81437e-13
15.548038	4.89665e-13
15.536535	4.98033e-13
15.525033	5.06545e-13
15.513530	5.15202e-13
15.502027	5.24008e-13
15.490524	5.32963e-13
15.479021	5.42073e-13
15.467518	5.51338e-13
15.456015	5.60761e-13
15.444512	5.70346e-13
15.433009	5.80094e-13
15.421506	5.90009e-13
15.410003	6.00094e-13
15.398500	6.10352e-13
15.386997	6.20784e-13
15.375494	6.31396e-13
15.363991	6.42189e-13
15.352488	6.53166e-13
15.340985	6.64331e-13
15.329482	6.75687e-13
15.317980	6.87238e-13
15.306477	6.98986e-13
15.294974	7.10935e-13
15.283471	7.23089e-13
15.271968	7.3545e-13
15.260465	7.48023e-13
15.248962	7.60811e-13
15.237459	7.73818e-13
15.225956	7.87047e-13
15.214453	8.00503e-13
15.202950	8.14189e-13
15.191447	8.28109e-13
15.179944	8.42267e-13
15.168441	8.56668e-13
15.156938	8.71315e-13
15.145435	8.86212e-13
15.133932	9.01364e-13
15.122430	9.16776e-13
15.110927	9.32452e-13
15.099424	9.48395e-13
15.087921	9.64612e-13
15.076418	9.81106e-13
15.064915	9.97882e-13
15.053412	1.01495e-12
15.041909	1.0323e-12
15.030406	1.04995e-12
15.018903	1.06791e-12
15.007400	1.08617e-12
14.995897	1.10474e-12
14.984394	1.12364e-12
14.972891	1.14285e-12
14.961388	1.16239e-12
14.949885	1.18227e-12
14.938382	1.20249e-12
14.926879	1.22306e-12
14.915377	1.24397e-12
14.903874	1.26525e-12
14.892371	1.28689e-12
14.880868	1.3089e-12
14.869365	1.33128e-12
14.857862	1.35405e-12
14.846359	1.37721e-12
14.834856	1.40077e-12
14.823353	1.42473e-12
14.811850	1.4491e-12
14.800347	1.47388e-12
14.788844	1.49909e-12
14.777341	1.52474e-12
14.765838	1.55082e-12
14.754335	1.57734e-12
14.742832	1.60433e-12
14.731329	1.63177e-12
14.719826	1.65968e-12
14.708324	1.68807e-12
14.696821	1.71695e-12
14.685318	1.74632e-12
14.673815	1.7762e-12
14.662312	1.80658e-12
14.650809	1.83749e-12
14.639306	1.86892e-12
14.627803	1.9009e-12
14.616300	1.93342e-12
14.604797	1.9665e-12
14.593294	2.00014e-12
14.581791	2.03436e-12
14.570288	2.06917e-12
14.558785	2.10457e-12
14.547282	2.14058e-12
14.535779	2.17721e-12
14.524276	2.21446e-12
14.512773	2.25235e-12
14.501271	2.29089e-12
14.489768	2.33009e-12
14.478265	2.36996e-12
14.466762	2.41051e-12
14.455259	2.45176e-12
14.443756	2.49371e-12
14.432253	2.53639e-12
14.420750	2.57979e-12
14.409247	2.62394e-12
14.397744	2.66884e-12
14.386241	2.71451e-12
14.374738	2.76097e-12
14.363235	2.80822e-12
14.351732	2.85628e-12
14.340229	2.90516e-12
14.328726	2.95488e-12
14.317223	3.00545e-12
14.305720	3.05689e-12
14.294218	3.10921e-12
14.282715	3.16243e-12
14.271212	3.21655e-12
14.259709	3.27161e-12
14.248206	3.32761e-12
14.236703	3.38456e-12
14.225200	3.44249e-12
14.213697	3.50142e-12
14.202194	3.56135e-12
14.190691	3.62232e-12
14.179188	3.68432e-12
14.167685	3.74739e-12
14.156182	3.81154e-12
14.144679	3.87679e-12
14.133176	3.94315e-12
14.121673	4.01065e-12
14.110170	4.07931e-12
14.098667	4.14915e-12
14.087165	4.22018e-12
14.075662	4.29243e-12
14.064159	4.36592e-12
14.052656	4.44067e-12
14.041153	4.5167e-12
14.029650	4.59403e-12
14.018147	4.67268e-12
14.006644	4.75269e-12
13.995141	4.83406e-12
13.983638	4.91683e-12
13.972135	5.00102e-12
13.960632	5.08665e-12
13.949129	5.17375e-12
13.937626	5.26234e-12
13.926123	5.35245e-12
13.914620	5.4441e-12
13.903117	5.53733e-12
13.891615	5.63215e-12
13.880112	5.7286e-12
13.868609	5.8267e-12
13.857106	5.92648e-12
13.845603	6.02798e-12
13.834100	6.13121e-12
13.822597	6.23621e-12
13.811094	6.34301e-12
13.799591	6.45165e-12
13.788088	6.56214e-12
13.776585	6.67453e-12
13.765082	6.78885e-12
13.753579	6.90512e-12
13.742076	7.02339e-12
13.730573	7.14369e-12
13.719070	7.26605e-12
13.707567	7.39051e-12
13.696064	7.5171e-12
13.684562	7.64586e-12
13.673059	7.77683e-12
13.661556	7.91005e-12
13.650053	8.04555e-12
13.638550	8.18337e-12
13.627047	8.32355e-12
13.615544	8.46614e-12
13.604041	8.61118e-12
13.592538	8.7587e-12
13.581035	8.90875e-12
13.569532	9.06138e-12
13.558029	9.21662e-12
13.546526	9.37452e-12
13.535023	9.53513e-12
13.523520	9.6985e-12
13.512017	9.86467e-12
13.500514	1.00337e-11
13.489011	1.02056e-11
13.477509	1.03805e-11
13.466006	1.05583e-11
13.454503	1.07392e-11
13.443000	1.09233e-11
13.431497	1.11104e-11
13.419994	1.13008e-11
13.408491	1.14945e-11
13.396988	1.16915e-11
13.385485	1.18918e-11
13.373982	1.20956e-11
13.362479	1.23029e-11
13.350976	1.25137e-11
13.339473	1.27282e-11
13.327970	1.29463e-11
13.316467	1.31682e-11
13.304964	1.33939e-11
13.293461	1.36234e-11
13.281958	1.38569e-11
13.270456	1.40944e-11
13.258953	1.4336e-11
13.247450	1.45817e-11
13.235947	1.48317e-11
13.224444	1.50859e-11
13.212941	1.53445e-11
13.201438	1.56075e-11
13.189935	1.5875e-11
13.178432	1.61472e-11
13.166929	1.6424e-11
13.155426	1.67055e-11
13.143923	1.69919e-11
13.132420	1.72832e-11
13.120917	1.75795e-11
13.109414	1.78808e-11
13.097911	1.81874e-11
13.086408	1.84992e-11
13.074905	1.88164e-11
13.063403	1.9139e-11
13.051900	1.94671e-11
13.040397	1.98009e-11
13.028894	2.01404e-11
13.017391	2.04857e-11
13.005888	2.0837e-11
12.994385	2.11943e-11
12.982882	2.15577e-11
12.971379	2.19274e-11
12.959876	2.23034e-11
12.948373	2.26858e-11
12.936870	2.30748e-11
12.925367	2.34706e-11
12.913864	2.3873e-11
12.902361	2.42825e-11
12.890858	2.46989e-11
12.879355	2.51225e-11
12.867852	2.55533e-11
12.856350	2.59916e-11
12.844847	2.64374e-11
12.833344	2.68908e-11
12.821841	2.7352e-11
12.810338	2.78212e-11
12.798835	2.82984e-11
12.787332	2.87837e-11
12.775829	2.92775e-11
12.764326	2.97797e-11
12.752823	3.02905e-11
12.741320	3.08101e-11
12.729817	3.13386e-11
12.718314	3.18762e-11
12.706811	3.2423e-11
12.695308	3.29793e-11
12.683805	3.3545e-11
12.672302	3.41205e-11
12.660800	3.47059e-11
12.649297	3.53013e-11
12.637794	3.5907e-11
12.626291	3.6523e-11
12.614788	3.71497e-11
12.603285	3.77871e-11
12.591782	3.84355e-11
12.580279	3.90949e-11
12.568776	3.97658e-11
12.557273	4.04481e-11
12.545770	4.11422e-11
12.534267	4.18482e-11
12.522764	4.25663e-11
12.511261	4.32967e-11
12.499758	4.40398e-11
12.488255	4.47955e-11
12.476752	4.55643e-11
12.465249	4.63463e-11
12.453747	4.71417e-11
12.442244	4.79507e-11
12.430741	4.87737e-11
12.419238	4.96108e-11
12.407735	5.04623e-11
12.396232	5.13284e-11
12.384729	5.22095e-11
12.373226	5.31056e-11
12.361723	5.40172e-11
12.350220	5.49444e-11
12.338717	5.58875e-11
12.327214	5.68469e-11
12.315711	5.78228e-11
12.304208	5.88154e-11
12.292705	5.98251e-11
12.281202	6.08521e-11
12.269699	6.18968e-11
12.258196	6.29595e-11
12.246694	6.40404e-11
12.235191	6.51399e-11
12.223688	6.62583e-11
12.212185	6.73959e-11
12.200682	6.85531e-11
12.189179	6.97301e-11
12.177676	7.09274e-11
12.166173	7.21453e-11
12.154670	7.33842e-11
12.143167	7.46443e-11
12.131664	7.59261e-11
12.120161	7.72299e-11
12.108658	7.85562e-11
12.097155	7.99052e-11
12.085652	8.12775e-11
12.074149	8.26734e-11
12.062646	8.40932e-11
12.051143	8.55375e-11
12.039641	8.70066e-11
12.028138	8.8501e-11
12.016635	9.0021e-11
12.005132	9.15672e-11
11.993629	9.314e-11
11.982126	9.47399e-11
11.970623	9.63673e-11
11.959120	9.80226e-11
11.947617	9.97065e-11
11.936114	1.01419e-10
11.924611	1.03162e-10
11.913108	1.04934e-10
11.901605	1.06736e-10
11.890102	1.0857e-10
11.878599	1.10435e-10
11.867096	1.12333e-10
11.855593	1.14263e-10
11.844090	1.16226e-10
11.832588	1.18223e-10
11.821085	1.20254e-10
11.809582	1.22321e-10
11.798079	1.24422e-10
11.786576	1.2656e-10
11.775073	1.28735e-10
11.763570	1.30947e-10
11.752067	1.33198e-10
11.740564	1.35487e-10
11.729061	1.37815e-10
11.717558	1.40183e-10
11.706055	1.42593e-10
11.694552	1.45043e-10
11.683049	1.47536e-10
11.671546	1.50072e-10
11.660043	1.52651e-10
11.648540	1.55275e-10
11.637038	1.57944e-10
11.625535	1.60659e-10
11.614032	1.6342e-10
11.602529	1.6623e-10
11.591026	1.69087e-10
11.579523	1.71994e-10
11.568020	1.74951e-10
11.556517	1.77958e-10
11.545014	1.81018e-10
11.533511	1.8413e-10
11.522008	1.87295e-10
11.510505	1.90515e-10
11.499002	1.93791e-10
11.487499	1.97123e-10
11.475996	2.00512e-10
11.464493	2.0396e-10
11.452990	2.07467e-10
11.441487	2.11035e-10
11.429985	2.14664e-10
11.418482	2.18355e-10
11.406979	2.2211e-10
11.395476	2.2593e-10
11.383973	2.29815e-10
11.372470	2.33767e-10
11.360967	2.37788e-10
11.349464	2.41877e-10
11.337961	2.46038e-10
11.326458	2.50269e-10
11.314955	2.54574e-10
11.303452	2.58953e-10
11.291949	2.63407e-10
11.280446	2.67938e-10
11.268943	2.72547e-10
11.257440	2.77235e-10
11.245937	2.82004e-10
11.234434	2.86856e-10
11.222932	2.91791e-10
11.211429	2.96811e-10
11.199926	3.01917e-10
11.188423	3.07112e-10
11.176920	3.12395e-10
11.165417	3.1777e-10
11.153914	3.23238e-10
11.142411	3.288e-10
11.130908	3.34458e-10
11.119405	3.40213e-10
11.107902	3.46067e-10
11.096399	3.52022e-10
11.084896	3.5808e-10
11.073393	3.64242e-10
11.061890	3.70511e-10
11.050387	3.76887e-10
11.038884	3.83374e-10
11.027381	3.89972e-10
11.015879	3.96684e-10
11.004376	4.03512e-10
10.992873	4.10457e-10
10.981370	4.17522e-10
10.969867	4.24709e-10
10.958364	4.3202e-10
10.946861	4.39457e-10
10.935358	4.47022e-10
10.923855	4.54718e-10
10.912352	4.62546e-10
10.900849	4.70509e-10
10.889346	4.7861e-10
10.877843	4.8685e-10
10.866340	4.95232e-10
10.854837	5.03759e-10
10.843334	5.12433e-10
10.831831	5.21257e-10
10.820328	5.30232e-10
10.808826	5.39363e-10
10.797323	5.48651e-10
10.785820	5.58099e-10
10.774317	5.6771e-10
10.762814	5.77487e-10
10.751311	5.87433e-10
10.739808	5.9755e-10
10.728305	6.07842e-10
10.716802	6.18311e-10
10.705299	6.28961e-10
10.693796	6.39795e-10
10.682293	6.50815e-10
10.670790	6.62026e-10
10.659287	6.7343e-10
10.647784	6.85031e-10
10.636281	6.96832e-10
10.624778	7.08837e-10
10.613275	7.21049e-10
10.601773	7.33471e-10
10.590270	7.46108e-10
10.578767	7.58963e-10
10.567264	7.7204e-10
10.555761	7.85343e-10
10.544258	7.98875e-10
10.532755	8.12641e-10
10.521252	8.26645e-10
10.509749	8.4089e-10
10.498246	8.55381e-10
10.486743	8.70122e-10
10.475240	8.85118e-10
10.463737	9.00373e-10
10.452234	9.15891e-10
10.440731	9.31677e-10
10.429228	9.47735e-10
10.417725	9.64071e-10
10.406223	9.80689e-10
10.394720	9.97594e-10
10.383217	1.01479e-09
10.371714	1.03228e-09
10.360211	1.05008e-09
10.348708	1.06818e-09
10.337205	1.0866e-09
10.325702	1.10533e-09
10.314199	1.12439e-09
10.302696	1.14378e-09
10.291193	1.1635e-09
10.279690	1.18356e-09
10.268187	1.20397e-09
10.256684	1.22473e-09
10.245181	1.24585e-09
10.233678	1.26734e-09
10.222175	1.28919e-09
10.210672	1.31143e-09
10.199170	1.33404e-09
10.187667	1.35705e-09
10.176164	1.38046e-09
10.164661	1.40427e-09
10.153158	1.42849e-09
10.141655	1.45313e-09
10.130152	1.4782e-09
10.118649	1.5037e-09
10.107146	1.52964e-09
10.095643	1.55603e-09
10.084140	1.58287e-09
10.072637	1.61018e-09
10.061134	1.63796e-09
10.049631	1.66622e-09
10.038128	1.69497e-09
10.026625	1.72422e-09
10.015122	1.75397e-09
10.003619	1.78424e-09
9.992117	1.81503e-09
9.980614	1.84635e-09
9.969111	1.87822e-09
9.957608	1.91063e-09
9.946105	1.94361e-09
9.934602	1.97715e-09
9.923099	2.01128e-09
9.911596	2.046e-09
9.900093	2.08131e-09
9.888590	2.11724e-09
9.877087	2.15379e-09
9.865584	2.19097e-09
9.854081	2.22879e-09
9.842578	2.26727e-09
9.831075	2.30642e-09
9.819572	2.34624e-09
9.808069	2.38675e-09
9.796566	2.42796e-09
9.785064	2.46988e-09
9.773561	2.51253e-09
9.762058	2.55592e-09
9.750555	2.60006e-09
9.739052	2.64496e-09
9.727549	2.69064e-09
9.716046	2.73711e-09
9.704543	2.78439e-09
9.693040	2.83248e-09
9.681537	2.8814e-09
9.670034	2.93117e-09
9.658531	2.98181e-09
9.647028	3.03332e-09
9.635525	3.08572e-09
9.624022	3.13903e-09
9.612519	3.19326e-09
9.601016	3.24843e-09
9.589513	3.30455e-09
9.578011	3.36165e-09
9.566508	3.41974e-09
9.555005	3.47883e-09
9.543502	3.53894e-09
9.531999	3.6001e-09
9.520496	3.66231e-09
9.508993	3.72561e-09
9.497490	3.79e-09
9.485987	3.8555e-09
9.474484	3.92214e-09
9.462981	3.98993e-09
9.451478	4.0589e-09
9.439975	4.12906e-09
9.428472	4.20044e-09
9.416969	4.27305e-09
9.405466	4.34693e-09
9.393963	4.42208e-09
9.382460	4.49853e-09
9.370958	4.57631e-09
9.359455	4.65544e-09
9.347952	4.73594e-09
9.336449	4.81783e-09
9.324946	4.90114e-09
9.313443	4.9859e-09
9.301940	5.07213e-09
9.290437	5.15985e-09
9.278934	5.24909e-09
9.267431	5.33988e-09
9.255928	5.43224e-09
9.244425	5.5262e-09
9.232922	5.6218e-09
9.221419	5.71905e-09
9.209916	5.81798e-09
9.198413	5.91864e-09
9.186910	6.02103e-09
9.175408	6.12521e-09
9.163905	6.23119e-09
9.152402	6.339e-09
9.140899	6.44869e-09
9.129396	6.56028e-09
9.117893	6.67381e-09
9.106390	6.7893e-09
9.094887	6.9068e-09
9.083384	7.02634e-09
9.071881	7.14795e-09
9.060378	7.27167e-09
9.048875	7.39754e-09
9.037372	7.52559e-09
9.025869	7.65587e-09
9.014366	7.7884e-09
9.002863	7.92323e-09
8.991360	8.06041e-09
8.979857	8.19997e-09
8.968355	8.34194e-09
8.956852	8.48639e-09
8.945349	8.63333e-09
8.933846	8.78284e-09
8.922343	8.93493e-09
8.910840	9.08967e-09
8.899337	9.24709e-09
8.887834	9.40725e-09
8.876331	9.57019e-09
8.864828	9.73595e-09
8.853325	9.9046e-09
8.841822	1.00762e-08
8.830319	1.02507e-08
8.818816	1.04283e-08
8.807313	1.0609e-08
8.795810	1.07928e-08
8.784307	1.09798e-08
8.772804	1.117e-08
8.761302	1.13636e-08
8.749799	1.15605e-08
8.738296	1.17609e-08
8.726793	1.19647e-08
8.715290	1.2172e-08
8.703787	1.2383e-08
8.692284	1.25976e-08
8.680781	1.2816e-08
8.669278	1.30382e-08
8.657775	1.32642e-08
8.646272	1.34941e-08
8.634769	1.37281e-08
8.623266	1.39661e-08
8.611763	1.42082e-08
8.600260	1.44546e-08
8.588757	1.47052e-08
8.577254	1.49602e-08
8.565751	1.52197e-08
8.554249	1.54836e-08
8.542746	1.57522e-08
8.531243	1.60254e-08
8.519740	1.63033e-08
8.508237	1.65861e-08
8.496734	1.68738e-08
8.485231	1.71666e-08
8.473728	1.74644e-08
8.462225	1.77674e-08
8.450722	1.80756e-08
8.439219	1.83893e-08
8.427716	1.87084e-08
8.416213	1.9033e-08
8.404710	1.93633e-08
8.393207	1.96993e-08
8.381704	2.00412e-08
8.370201	2.0389e-08
8.358698	2.07429e-08
8.347196	2.1103e-08
8.335693	2.14693e-08
8.324190	2.1842e-08
8.312687	2.22212e-08
8.301184	2.2607e-08
8.289681	2.29995e-08
8.278178	2.33988e-08
8.266675	2.38051e-08
8.255172	2.42185e-08
8.243669	2.46391e-08
8.232166	2.5067e-08
8.220663	2.55024e-08
8.209160	2.59453e-08
8.197657	2.6396e-08
8.186154	2.68545e-08
8.174651	2.7321e-08
8.163148	2.77956e-08
8.151645	2.82785e-08
8.140143	2.87698e-08
8.128640	2.92697e-08
8.117137	2.97783e-08
8.105634	3.02957e-08
8.094131	3.08222e-08
8.082628	3.13579e-08
8.071125	3.19029e-08
8.059622	3.24574e-08
8.048119	3.30215e-08
8.036616	3.35955e-08
8.025113	3.41795e-08
8.013610	3.47737e-08
8.002107	3.53783e-08
7.990604	3.59934e-08
7.979101	3.66193e-08
7.967598	3.7256e-08
7.956095	3.79039e-08
7.944593	3.8563e-08
7.933090	3.92337e-08
7.921587	3.99161e-08
7.910084	4.06104e-08
7.898581	4.13168e-08
7.887078	4.20355e-08
7.875575	4.27668e-08
7.864072	4.35108e-08
7.852569	4.42678e-08
7.841066	4.50381e-08
7.829563	4.58218e-08
7.818060	4.66191e-08
7.806557	4.74304e-08
7.795054	4.82559e-08
7.783551	4.90958e-08
7.772048	4.99503e-08
7.760545	5.08198e-08
7.749042	5.17045e-08
7.737540	5.26046e-08
7.726037	5.35204e-08
7.714534	5.44523e-08
7.703031	5.54004e-08
7.691528	5.63651e-08
7.680025	5.73467e-08
7.668522	5.83454e-08
7.657019	5.93616e-08
7.645516	6.03955e-08
7.634013	6.14475e-08
7.622510	6.25179e-08
7.611007	6.3607e-08
7.599504	6.47152e-08
7.588001	6.58427e-08
7.576498	6.699e-08
7.564995	6.81573e-08
7.553492	6.9345e-08
7.541989	7.05535e-08
7.530487	7.17832e-08
7.518984	7.30343e-08
7.507481	7.43074e-08
7.495978	7.56027e-08
7.484475	7.69207e-08
7.472972	7.82618e-08
7.461469	7.96263e-08
7.449966	8.10148e-08
7.438463	8.24275e-08
7.426960	8.38649e-08
7.415457	8.53276e-08
7.403954	8.68158e-08
7.392451	8.83301e-08
7.380948	8.98709e-08
7.369445	9.14387e-08
7.357942	9.30339e-08
7.346439	9.46571e-08
7.334936	9.63088e-08
7.323434	9.79893e-08
7.311931	9.96994e-08
7.300428	1.01439e-07
7.288925	1.0321e-07
7.277422	1.05011e-07
7.265919	1.06844e-07
7.254416	1.0871e-07
7.242913	1.10607e-07
7.231410	1.12539e-07
7.219907	1.14504e-07
7.208404	1.16503e-07
7.196901	1.18538e-07
7.185398	1.20608e-07
7.173895	1.22714e-07
7.162392	1.24858e-07
7.150889	1.27039e-07
7.139386	1.29258e-07
7.127883	1.31517e-07
7.116381	1.33815e-07
7.104878	1.36153e-07
7.093375	1.38532e-07
7.081872	1.40953e-07
7.070369	1.43417e-07
7.058866	1.45924e-07
7.047363	1.48474e-07
7.035860	1.5107e-07
7.024357	1.53711e-07
7.012854	1.56399e-07
7.001351	1.59133e-07
6.989848	1.61916e-07
6.978345	1.64748e-07
6.966842	1.67629e-07
6.955339	1.70561e-07
6.943836	1.73545e-07
6.932333	1.76581e-07
6.920830	1.7967e-07
6.909328	1.82814e-07
6.897825	1.86013e-07
6.886322	1.89268e-07
6.874819	1.92581e-07
6.863316	1.95951e-07
6.851813	1.99381e-07
6.840310	2.02872e-07
6.828807	2.06423e-07
6.817304	2.10037e-07
6.805801	2.13715e-07
6.794298	2.17458e-07
6.782795	2.21266e-07
6.771292	2.25141e-07
6.759789	2.29085e-07
6.748286	2.33098e-07
6.736783	2.37181e-07
6.725280	2.41337e-07
6.713778	2.45565e-07
6.702275	2.49869e-07
6.690772	2.54247e-07
6.679269	2.58704e-07
6.667766	2.63238e-07
6.656263	2.67852e-07
6.644760	2.72548e-07
6.633257	2.77327e-07
6.621754	2.82189e-07
6.610251	2.87138e-07
6.598748	2.92174e-07
6.587245	2.97298e-07
6.575742	3.02513e-07
6.564239	3.07819e-07
6.552736	3.1322e-07
6.541233	3.18715e-07
6.529730	3.24308e-07
6.518227	3.29999e-07
6.506725	3.35791e-07
6.495222	3.41684e-07
6.483719	3.47682e-07
6.472216	3.53786e-07
6.460713	3.59997e-07
6.449210	3.66318e-07
6.437707	3.72751e-07
6.426204	3.79297e-07
6.414701	3.85959e-07
6.403198	3.92739e-07
6.391695	3.99638e-07
6.380192	4.0666e-07
6.368689	4.13805e-07
6.357186	4.21076e-07
6.345683	4.28477e-07
6.334180	4.36007e-07
6.322677	4.43672e-07
6.311174	4.51471e-07
6.299672	4.59409e-07
6.288169	4.67486e-07
6.276666	4.75707e-07
6.265163	4.84073e-07
6.253660	4.92587e-07
6.242157	5.01252e-07
6.230654	5.10071e-07
6.219151	5.19045e-07
6.207648	5.28178e-07
6.196145	5.37473e-07
6.184642	5.46932e-07
6.173139	5.56559e-07
6.161636	5.66357e-07
6.150133	5.76328e-07
6.138630	5.86475e-07
6.127127	5.96803e-07
6.115624	6.07313e-07
6.104121	6.1801e-07
6.092619	6.28896e-07
6.081116	6.39976e-07
6.069613	6.51252e-07
6.058110	6.62727e-07
6.046607	6.74407e-07
6.035104	6.86293e-07
6.023601	6.98391e-07
6.012098	7.10703e-07
6.000595	7.23233e-07
5.989092	7.35986e-07
5.977589	7.48966e-07
5.966086	7.62176e-07
5.954583	7.7562e-07
5.943080	7.89304e-07
5.931577	8.0323e-07
5.920074	8.17404e-07
5.908571	8.31829e-07
5.897068	8.46511e-07
5.885566	8.61454e-07
5.874063	8.76663e-07
5.862560	8.92142e-07
5.851057	9.07896e-07
5.839554	9.2393e-07
5.828051	9.4025e-07
5.816548	9.5686e-07
5.805045	9.73765e-07
5.793542	9.90972e-07
5.782039	1.00848e-06
5.770536	1.02631e-06
5.759033	1.04445e-06
5.747530	1.06292e-06
5.736027	1.08171e-06
5.724524	1.10084e-06
5.713021	1.12031e-06
5.701518	1.14012e-06
5.690015	1.16029e-06
5.678513	1.18082e-06
5.667010	1.20172e-06
5.655507	1.22299e-06
5.644004	1.24464e-06
5.632501	1.26667e-06
5.620998	1.2891e-06
5.609495	1.31192e-06
5.597992	1.33516e-06
5.586489	1.35881e-06
5.574986	1.38288e-06
5.563483	1.40738e-06
5.551980	1.43232e-06
5.540477	1.4577e-06
5.528974	1.48354e-06
5.517471	1.50984e-06
5.505968	1.53661e-06
5.494465	1.56386e-06
5.482963	1.5916e-06
5.471460	1.61983e-06
5.459957	1.64857e-06
5.448454	1.67782e-06
5.436951	1.7076e-06
5.425448	1.7379e-06
5.413945	1.76876e-06
5.402442	1.80016e-06
5.390939	1.83213e-06
5.379436	1.86466e-06
5.367933	1.89779e-06
5.356430	1.9315e-06
5.344927	1.96582e-06
5.333424	2.00076e-06
5.321921	2.03632e-06
5.310418	2.07252e-06
5.298915	2.10937e-06
5.287412	2.14688e-06
5.275910	2.18507e-06
5.264407	2.22394e-06
5.252904	2.2635e-06
5.241401	2.30378e-06
5.229898	2.34479e-06
5.218395	2.38652e-06
5.206892	2.42901e-06
5.195389	2.47227e-06
5.183886	2.5163e-06
5.172383	2.56112e-06
5.160880	2.60675e-06
5.149377	2.6532e-06
5.137874	2.70049e-06
5.126371	2.74863e-06
5.114868	2.79763e-06
5.103365	2.84752e-06
5.091862	2.89831e-06
5.080359	2.95001e-06
5.068857	3.00265e-06
5.057354	3.05623e-06
5.045851	3.11078e-06
5.034348	3.16631e-06
5.022845	3.22285e-06
5.011342	3.2804e-06
4.999839	3.339e-06
4.988336	3.39865e-06
4.976833	3.45939e-06
4.965330	3.52121e-06
4.953827	3.58416e-06
4.942324	3.64824e-06
4.930821	3.71349e-06
4.919318	3.77991e-06
4.907815	3.84754e-06
4.896312	3.91638e-06
4.884809	3.98648e-06
4.873306	4.05784e-06
4.861804	4.1305e-06
4.850301	4.20448e-06
4.838798	4.27979e-06
4.827295	4.35647e-06
4.815792	4.43454e-06
4.804289	4.51403e-06
4.792786	4.59496e-06
4.781283	4.67735e-06
4.769780	4.76125e-06
4.758277	4.84667e-06
4.746774	4.93363e-06
4.735271	5.02218e-06
4.723768	5.11234e-06
4.712265	5.20414e-06
4.700762	5.29761e-06
4.689259	5.39278e-06
4.677756	5.48969e-06
4.666253	5.58835e-06
4.654751	5.68882e-06
4.643248	5.79111e-06
4.631745	5.89527e-06
4.620242	6.00133e-06
4.608739	6.10932e-06
4.597236	6.21928e-06
4.585733	6.33125e-06
4.574230	6.44527e-06
4.562727	6.56136e-06
4.551224	6.67958e-06
4.539721	6.79996e-06
4.528218	6.92254e-06
4.516715	7.04736e-06
4.505212	7.17447e-06
4.493709	7.3039e-06
4.482206	7.4357e-06
4.470703	7.56992e-06
4.459200	7.70659e-06
4.447698	7.84578e-06
4.436195	7.98751e-06
4.424692	8.13184e-06
4.413189	8.27883e-06
4.401686	8.42851e-06
4.390183	8.58094e-06
4.378680	8.73618e-06
4.367177	8.89426e-06
4.355674	9.05526e-06
4.344171	9.21921e-06
4.332668	9.38619e-06
4.321165	9.55624e-06
4.309662	9.72942e-06
4.298159	9.90579e-06
4.286656	1.00854e-05
4.275153	1.02684e-05
4.263650	1.04547e-05
4.252148	1.06444e-05
4.240645	1.08377e-05
4.229142	1.10345e-05
4.217639	1.1235e-05
4.206136	1.14392e-05
4.194633	1.16471e-05
4.183130	1.18589e-05
4.171627	1.20747e-05
4.160124	1.22944e-05
4.148621	1.25182e-05
4.137118	1.27462e-05
4.125615	1.29784e-05
4.114112	1.32149e-05
4.102609	1.34558e-05
4.091106	1.37011e-05
4.079603	1.39511e-05
4.068100	1.42057e-05
4.056597	1.4465e-05
4.045095	1.47292e-05
4.033592	1.49982e-05
4.022089	1.52723e-05
4.010586	1.55516e-05
3.999083	1.5836e-05
3.987580	1.61257e-05
3.976077	1.64209e-05
3.964574	1.67216e-05
3.953071	1.70279e-05
3.941568	1.734e-05
3.930065	1.76579e-05
3.918562	1.79817e-05
3.907059	1.83116e-05
3.895556	1.86478e-05
3.884053	1.89902e-05
3.872550	1.93391e-05
3.861047	1.96945e-05
3.849544	2.00567e-05
3.838042	2.04256e-05
3.826539	2.08015e-05
3.815036	2.11845e-05
3.803533	2.15748e-05
3.792030	2.19724e-05
3.780527	2.23775e-05
3.769024	2.27902e-05
3.757521	2.32108e-05
3.746018	2.36394e-05
3.734515	2.40761e-05
3.723012	2.4521e-05
3.711509	2.49744e-05
3.700006	2.54365e-05
3.688503	2.59073e-05
3.677000	2.6387e-05
3.665497	2.6876e-05
3.653994	2.73742e-05
3.642491	2.78819e-05
3.630989	2.83993e-05
3.619486	2.89267e-05
3.607983	2.94641e-05
3.596480	3.00117e-05
3.584977	3.05699e-05
3.573474	3.11388e-05
3.561971	3.17186e-05
3.550468	3.23096e-05
3.538965	3.29119e-05
3.527462	3.35258e-05
3.515959	3.41515e-05
3.504456	3.47893e-05
3.492953	3.54394e-05
3.481450	3.61021e-05
3.469947	3.67776e-05
3.458444	3.74661e-05
3.446941	3.81681e-05
3.435438	3.88836e-05
3.423936	3.9613e-05
3.412433	4.03567e-05
3.400930	4.11148e-05
3.389427	4.18877e-05
3.377924	4.26756e-05
3.366421	4.3479e-05
3.354918	4.42981e-05
3.343415	4.51332e-05
3.331912	4.59847e-05
3.320409	4.68529e-05
3.308906	4.77382e-05
3.297403	4.86409e-05
3.285900	4.95614e-05
3.274397	5.05001e-05
3.262894	5.14573e-05
3.251391	5.24334e-05
3.239888	5.34289e-05
3.228386	5.44442e-05
3.216883	5.54797e-05
3.205380	5.65357e-05
3.193877	5.76128e-05
3.182374	5.87115e-05
3.170871	5.98321e-05
3.159368	6.09751e-05
3.147865	6.21411e-05
3.136362	6.33305e-05
3.124859	6.45438e-05
3.113356	6.57816e-05
3.101853	6.70444e-05
3.090350	6.83328e-05
3.078847	6.96473e-05
3.067344	7.09885e-05
3.055841	7.2357e-05
3.044338	7.37534e-05
3.032835	7.51783e-05
3.021333	7.66324e-05
3.009830	7.81163e-05
2.998327	7.96307e-05
2.986824	8.11763e-05
2.975321	8.27539e-05
2.963818	8.43641e-05
2.952315	8.60077e-05
2.940812	8.76854e-05
2.929309	8.93981e-05
2.917806	9.11466e-05
2.906303	9.29318e-05
2.894800	9.47544e-05
2.883297	9.66154e-05
2.871794	9.85157e-05
2.860291	0.000100456
2.848788	0.000102438
2.837285	0.000104462
2.825782	0.000106529
2.814280	0.00010864
2.802777	0.000110797
2.791274	0.000113001
2.779771	0.000115251
2.768268	0.000117551
2.756765	0.000119901
2.745262	0.000122303
2.733759	0.000124757
2.722256	0.000127265
2.710753	0.000129828
2.699250	0.000132449
2.687747	0.000135127
2.676244	0.000137866
2.664741	0.000140667
2.653238	0.00014353
2.641735	0.000146459
2.630232	0.000149455
2.618729	0.000152519
2.607227	0.000155654
2.595724	0.000158861
2.584221	0.000162144
2.572718	0.000165503
2.561215	0.000168941
2.549712	0.000172461
2.538209	0.000176065
2.526706	0.000179756
2.515203	0.000183536
2.503700	0.000187408
2.492197	0.000191375
2.480694	0.000195441
2.469191	0.000199608
2.457688	0.00020388
2.446185	0.000208261
2.434682	0.000212754
2.423179	0.000217363
2.411676	0.000222093
2.400174	0.000226948
2.388671	0.000231933
2.377168	0.000237053
2.365665	0.000242313
2.354162	0.00024772
2.342659	0.000253279
2.331156	0.000258997
2.319653	0.000264881
2.308150	0.000270939
2.296647	0.00027718
2.285144	0.000283612
2.273641	0.000290245
2.262138	0.00029709
2.250635	0.00030416
2.239132	0.000311467
2.227629	0.000319027
2.216126	0.000326856
2.204623	0.000334973
2.193121	0.000343399
2.181618	0.00035216
2.170115	0.000361284
2.158612	0.000370806
2.147109	0.000380765
2.135606	0.000391213
2.124103	0.000402211
2.112600	0.000413838
2.101097	0.0004262
2.089594	0.000439441
2.078091	0.000453777
2.066588	0.000469546
2.055085	0.000487374
2.043582	0.000508731
&
```
