## Supplementary material for "All-at-once RNA folding with 3D motif prediction framed by evolutionary information": RF04059_MIR5020.cacofold.helixcov

```
# RMs = 5 L = 128

# RM_HELIX NESTED 58-61 67-70, nbp = 4 nbp_cov = 0
# pvals: 0.879723,0.857936,0.857936,0.879723
# aggregated NONE
NESTED  :::::::::::::::::::::::::::::::::::::::::::::::::::::::::<<<<_____>>>>::::::::::::::::::::::::::::::::::::::::::::::::::::::::::
        ::::::::::::::::::::::::::::::::::::::::::::::::::::::::::::::::::::::::::::::::::::::::::::::::::::::::::::::::::::::::::::::::

# RM_HELIX NESTED 47-53 75-81, nbp = 7 nbp_cov = 0
# pvals: 0.879723,0.857936,0.857936,0.857936,0.857936,0.857936,0.879723
# aggregated NONE
NESTED  ::::::::::::::::::::::::::::::::::::::::::::::<<<<<<<_____________________>>>>>>>:::::::::::::::::::::::::::::::::::::::::::::::
        ::::::::::::::::::::::::::::::::::::::::::::::::::::::::::::::::::::::::::::::::::::::::::::::::::::::::::::::::::::::::::::::::

# RM_HELIX NESTED 42-44 85-87, nbp = 3 nbp_cov = 0
# pvals: 0.857936,0.857936,0.857936
# aggregated NONE
NESTED  :::::::::::::::::::::::::::::::::::::::::<<<________________________________________>>>:::::::::::::::::::::::::::::::::::::::::
        ::::::::::::::::::::::::::::::::::::::::::::::::::::::::::::::::::::::::::::::::::::::::::::::::::::::::::::::::::::::::::::::::

# RM_HELIX NESTED 19-37 92-110, nbp = 19 nbp_cov = 0
# pvals: 0.857936,0.00655922,0.857936,0.857936,0.857936,0.857936,0.857936,0.879723,0.857936,0.857936,0.857936,0.857936,0.857936,0.857936,0.975918,0.857936,0.857936,0.857936,0.0469513
# aggregated NONE
NESTED  ::::::::::::::::::<<<<<<<<<<<<<<<<<<<______________________________________________________>>>>>>>>>>>>>>>>>>>::::::::::::::::::
        ::::::::::::::::::::::::::::::::::::::::::::::::::::::::::::::::::::::::::::::::::::::::::::::::::::::::::::::::::::::::::::::::

# RM_HELIX NESTED 2-16 113-127, nbp = 15 nbp_cov = 0
# pvals: 0.857936,0.857936,0.857936,0.857936,0.857936,0.857936,0.0246227,0.857936,0.024115,0.024115,0.0469513,0.0677645,0.879723,0.857936,0.857936
# aggregated NONE
NESTED  :<<<<<<<<<<<<<<<________________________________________________________________________________________________>>>>>>>>>>>>>>>:
        ::::::::::::::::::::::::::::::::::::::::::::::::::::::::::::::::::::::::::::::::::::::::::::::::::::::::::::::::::::::::::::::::
```
