## Supplementary material for "All-at-once RNA folding with 3D motif prediction framed by evolutionary information": RF04059_MIR5020.cacofold.power

```
# Power analysis of CaCoFold structure
#
# Powertype = SINGLE SUBSTITUTIONS
# covary left_pos right_pos substitutions power
#----------------------------------------------------------------
2		127		0		0.00
3		126		0		0.00
4		125		0		0.00
5		124		0		0.00
6		123		0		0.00
7		122		0		0.00
8		121		1		0.00
9		120		0		0.00
10		119		1		0.00
11		118		1		0.00
12		117		1		0.00
13		116		1		0.00
14		115		1		0.00
15		114		0		0.00
16		113		0		0.00
19		110		0		0.00
20		109		2		0.00
21		108		0		0.00
22		107		0		0.00
23		106		1		0.00
24		105		0		0.00
25		104		0		0.00
26		103		1		0.00
27		102		0		0.00
28		101		0		0.00
29		100		0		0.00
30		99		1		0.00
31		98		0		0.00
32		97		0		0.00
33		96		2		0.00
34		95		0		0.00
35		94		0		0.00
36		93		0		0.00
37		92		1		0.00
42		87		0		0.00
43		86		0		0.00
44		85		0		0.00
47		81		0		0.00
48		80		0		0.00
49		79		0		0.00
50		78		0		0.00
51		77		0		0.00
52		76		0		0.00
53		75		0		0.00
58		70		0		0.00
59		69		0		0.00
60		68		0		0.00
61		67		0		0.00
#
# BPAIRS 48
# avg substitutions per BP 0.3
# BPAIRS expected to covary 0.0 +/- 0.0
# BPAIRS observed to covary 0
#
```
