## Supplementary material for "All-at-once RNA folding with 3D motif prediction framed by evolutionary information": RF04059_MIR5020.surv

```
1.145730	0.027027
0.065950	0.0540541
0.017959	0.108108
0.005962	0.135135
-0.006036	0.891892
-0.018033	0.972973
-0.185999	1
&
2.109538	0.000123594
2.105534	0.000247188
1.913573	0.000741565
1.829590	0.000865159
1.649627	0.00111235
1.589639	0.00135954
1.493659	0.00160672
1.421673	0.00185391
1.409676	0.00284266
1.361686	0.00308985
1.337691	0.00333704
1.313695	0.00370782
1.253708	0.00383142
1.229713	0.00407861
1.193720	0.00568533
1.157727	0.00580892
1.145730	0.00741565
1.109737	0.00753924
1.073744	0.00778643
0.965766	0.00791002
0.953769	0.00815721
0.929774	0.00964034
0.809798	0.0111235
0.761808	0.0116178
0.617837	0.0128538
0.557849	0.0135954
0.545852	0.0145841
0.521857	0.0150785
0.509859	0.0152021
0.497862	0.016438
0.485864	0.0166852
0.401881	0.0181683
0.365889	0.0196515
0.329896	0.0201458
0.281906	0.0202694
0.269908	0.0233593
0.257911	0.0236065
0.245913	0.0238537
0.221918	0.0242244
0.197923	0.024348
0.185925	0.0258312
0.173928	0.0260784
0.161930	0.026202
0.137935	0.0263255
0.089945	0.0265727
0.065950	0.0354715
0.053952	0.046595
0.041955	0.0609319
0.029957	0.0642689
0.017959	0.0818193
0.005962	0.110988
-0.006036	0.695217
-0.018033	0.924731
-0.030031	0.924978
-0.042028	0.932518
-0.054026	0.932641
-0.066023	0.934124
-0.078021	0.93981
-0.090019	0.941787
-0.102016	0.942034
-0.114014	0.942529
-0.126011	0.94463
-0.138009	0.948708
-0.150006	0.959461
-0.162004	0.963169
-0.174001	0.967866
-0.185999	0.976146
-0.197997	0.977506
-0.209994	0.978742
-0.221992	0.980225
-0.245987	0.980719
-0.257984	0.982202
-0.269982	0.98282
-0.281980	0.986528
-0.305975	0.98727
-0.317972	0.988135
-0.353965	0.988629
-0.365962	0.989247
-0.377960	0.989618
-0.389958	0.989865
-0.401955	0.990483
-0.413953	0.99073
-0.437948	0.990854
-0.449945	0.991348
-0.461943	0.991472
-0.473940	0.992214
-0.521931	0.992337
-0.533928	0.992461
-0.557923	0.992708
-0.581918	0.992955
-0.605914	0.993202
-0.617911	0.99345
-0.629909	0.993697
-0.665901	0.99382
-0.677899	0.994562
-0.689896	0.994809
-0.737887	0.995551
-0.749884	0.995674
-0.773879	0.996169
-0.821870	0.996292
-0.857862	0.996539
-0.881857	0.996663
-0.953843	0.996787
-0.977838	0.99691
-0.989835	0.997157
-1.073818	0.997281
-1.121808	0.997652
-1.145804	0.997775
-1.253782	0.997899
-1.265779	0.998146
-1.277777	0.99827
-1.385755	0.998393
-1.409750	0.998517
-1.613708	0.99864
-1.637703	0.998764
-1.661698	0.999011
-1.697691	0.999135
-1.829664	0.999258
-1.865657	0.999506
-2.213586	0.999753
-2.321564	0.999876
-2.693488	1
&
3.185314	4.10105e-07
3.173317	1.23031e-06
3.161319	1.64042e-06
3.149322	2.46063e-06
3.125326	2.87073e-06
3.113329	3.69094e-06
3.101331	4.10105e-06
3.077336	4.92126e-06
3.065339	5.74147e-06
3.053341	6.56168e-06
3.041344	7.38189e-06
3.029346	8.2021e-06
3.017348	9.84252e-06
3.005351	1.06627e-05
2.993353	1.14829e-05
2.981356	1.35335e-05
2.969358	1.39436e-05
2.957361	1.47638e-05
2.945363	1.5584e-05
2.933366	1.59941e-05
2.921368	1.80446e-05
2.909370	1.92749e-05
2.897373	1.9685e-05
2.885375	2.17356e-05
2.873378	2.3376e-05
2.861380	2.54265e-05
2.849383	2.70669e-05
2.837385	2.95276e-05
2.825388	3.36286e-05
2.813390	3.60892e-05
2.801392	3.896e-05
2.789395	4.01903e-05
2.777397	4.22408e-05
2.765400	4.47014e-05
2.753402	4.63419e-05
2.741405	4.79823e-05
2.729407	4.88025e-05
2.717410	5.12631e-05
2.705412	5.33136e-05
2.693414	5.53642e-05
2.681417	5.82349e-05
2.669419	5.90551e-05
2.657422	6.15157e-05
2.645424	6.43865e-05
2.633427	6.68471e-05
2.621429	6.72572e-05
2.609432	6.97178e-05
2.597434	7.21785e-05
2.585436	7.46391e-05
2.573439	7.70997e-05
2.561441	7.83301e-05
2.549444	8.03806e-05
2.537446	8.36614e-05
2.525449	8.40715e-05
2.513451	8.65322e-05
2.501454	8.89928e-05
2.489456	9.18635e-05
2.477458	9.67848e-05
2.465461	9.80151e-05
2.453463	0.000100066
2.441466	0.000102936
2.429468	0.000105807
2.417471	0.000107448
2.405473	0.000109498
2.393476	0.000112369
2.381478	0.000113599
2.369480	0.000114009
2.357483	0.00011688
2.345485	0.00011811
2.333488	0.000119751
2.321490	0.000122621
2.309493	0.000125492
2.297495	0.000127543
2.285498	0.000129183
2.273500	0.000132054
2.261502	0.000133694
2.249505	0.000134925
2.237507	0.000135745
2.225510	0.000136975
2.213512	0.000137795
2.201515	0.000138205
2.189517	0.000139846
2.177520	0.000140666
2.165522	0.000143947
2.153524	0.000144357
2.141527	0.000145587
2.129529	0.000146818
2.117532	0.000153379
2.105534	0.00015748
2.093537	0.000161581
2.081539	0.000168553
2.069542	0.000175935
2.057544	0.000184957
2.045546	0.000191109
2.033549	0.000201362
2.021551	0.000213665
2.009554	0.000222687
1.997556	0.000229249
1.985559	0.00023294
1.973561	0.000236631
1.961563	0.000241962
1.949566	0.000247293
1.937568	0.000253855
1.925571	0.000260827
1.913573	0.000264108
1.901576	0.000265338
1.889578	0.000269849
1.877581	0.00027354
1.865583	0.000284203
1.853585	0.000292405
1.841588	0.000309629
1.829590	0.000324393
1.817593	0.000339157
1.805595	0.000368684
1.793598	0.000394111
1.781600	0.000423638
1.769603	0.000462598
1.757605	0.000503199
1.745607	0.000531906
1.733610	0.000555282
1.721612	0.000574967
1.709615	0.000602444
1.697617	0.000632792
1.685620	0.000659449
1.673622	0.000694308
1.661625	0.000732037
1.649627	0.00078084
1.637629	0.000826772
1.625632	0.000865732
1.613634	0.000905512
1.601637	0.000953084
1.589639	0.0010105
1.577642	0.00106463
1.565644	0.00111713
1.553647	0.00116839
1.541649	0.0012135
1.529651	0.00126969
1.517654	0.00131357
1.505656	0.00136811
1.493659	0.00142183
1.481661	0.00147761
1.469664	0.00153871
1.457666	0.00160023
1.445669	0.00165149
1.433671	0.00171629
1.421673	0.00177698
1.409676	0.00184547
1.397678	0.00190904
1.385681	0.0019763
1.373683	0.00206611
1.361686	0.0022039
1.349688	0.0024471
1.337691	0.00273827
1.325693	0.00314592
1.313695	0.00355766
1.301698	0.00400468
1.289700	0.0043467
1.277703	0.00456939
1.265705	0.00478018
1.253708	0.00500492
1.241710	0.00518742
1.229713	0.00532808
1.217715	0.00549172
1.205717	0.00559916
1.193720	0.00576321
1.181722	0.00593627
1.169725	0.00611672
1.157727	0.00631193
1.145730	0.00655922
1.133732	0.00682374
1.121735	0.00706324
1.109737	0.00730028
1.097739	0.00758243
1.085742	0.00786827
1.073744	0.00812336
1.061747	0.00840551
1.049749	0.00871555
1.037752	0.00904733
1.025754	0.00935162
1.013757	0.00964813
1.001759	0.00997375
0.989761	0.0103322
0.977764	0.0106312
0.965766	0.0109588
0.953769	0.0111885
0.941771	0.01143
0.929774	0.0116523
0.917776	0.0118766
0.905779	0.0120796
0.893781	0.0122843
0.881783	0.0124516
0.869786	0.0126202
0.857788	0.0128018
0.845791	0.0129474
0.833793	0.0130959
0.821796	0.0132763
0.809798	0.0134371
0.797801	0.0135979
0.785803	0.0137562
0.773805	0.0139001
0.761808	0.0140855
0.749810	0.0142159
0.737813	0.0143319
0.725815	0.0144341
0.713818	0.0145571
0.701820	0.0146822
0.689823	0.0147917
0.677825	0.0149008
0.665827	0.0150381
0.653830	0.0151595
0.641832	0.0152772
0.629835	0.015397
0.617837	0.0154909
0.605840	0.0155647
0.593842	0.0156574
0.581845	0.01573
0.569847	0.0158177
0.557849	0.0158936
0.545852	0.0159609
0.533854	0.0160413
0.521857	0.0161052
0.509859	0.0161598
0.497862	0.0162127
0.485864	0.016268
0.473867	0.0163238
0.461869	0.0163796
0.449871	0.0164358
0.437874	0.0164948
0.425876	0.0165572
0.413879	0.0166195
0.401881	0.016704
0.389884	0.0167762
0.377886	0.0168578
0.365889	0.0169517
0.353891	0.0170796
0.341893	0.0171834
0.329896	0.0173077
0.317898	0.0174504
0.305901	0.0175681
0.293903	0.0177018
0.281906	0.0178396
0.269908	0.0179761
0.257911	0.0181193
0.245913	0.0184252
0.233915	0.0186643
0.221918	0.0188579
0.209920	0.0191117
0.197923	0.0193791
0.185925	0.0196703
0.173928	0.0200242
0.161930	0.0204675
0.149933	0.0209646
0.137935	0.0214858
0.125937	0.0220054
0.113940	0.0224729
0.101942	0.022842
0.089945	0.0232017
0.077947	0.0236102
0.065950	0.024115
0.053952	0.0246227
0.041955	0.0251759
0.029957	0.0261097
0.017959	0.0469513
0.005962	0.0677645
-0.006036	0.857936
-0.018033	0.879723
-0.030031	0.890628
-0.042028	0.903555
-0.054026	0.915635
-0.066023	0.927252
-0.078021	0.936318
-0.090019	0.943553
-0.102016	0.950259
-0.114014	0.956732
-0.126011	0.962388
-0.138009	0.966551
-0.150006	0.969363
-0.162004	0.971817
-0.174001	0.973962
-0.185999	0.975918
-0.197997	0.977692
-0.209994	0.979387
-0.221992	0.980901
-0.233989	0.982314
-0.245987	0.983545
-0.257984	0.984709
-0.269982	0.985693
-0.281980	0.986567
-0.293977	0.987367
-0.305975	0.988061
-0.317972	0.9887
-0.329970	0.989288
-0.341967	0.989845
-0.353965	0.990307
-0.365962	0.990715
-0.377960	0.991074
-0.389958	0.991396
-0.401955	0.991711
-0.413953	0.991985
-0.425950	0.992219
-0.437948	0.992439
-0.449945	0.99266
-0.461943	0.992837
-0.473940	0.993009
-0.485938	0.993193
-0.497936	0.993332
-0.509933	0.993496
-0.521931	0.993652
-0.533928	0.993809
-0.545926	0.993974
-0.557923	0.994129
-0.569921	0.994269
-0.581918	0.994408
-0.593916	0.994556
-0.605914	0.994689
-0.617911	0.99482
-0.629909	0.994959
-0.641906	0.995083
-0.653904	0.995201
-0.665901	0.995317
-0.677899	0.995409
-0.689896	0.995525
-0.701894	0.995636
-0.713892	0.995764
-0.725889	0.995874
-0.737887	0.99599
-0.749884	0.996091
-0.761882	0.996196
-0.773879	0.99631
-0.785877	0.996413
-0.797874	0.996517
-0.809872	0.996606
-0.821870	0.996691
-0.833867	0.996769
-0.845865	0.996853
-0.857862	0.996938
-0.869860	0.997016
-0.881857	0.997101
-0.893855	0.997188
-0.905852	0.997279
-0.917850	0.997355
-0.929848	0.997424
-0.941845	0.997482
-0.953843	0.997539
-0.965840	0.997613
-0.977838	0.997678
-0.989835	0.99773
-1.001833	0.997785
-1.013830	0.997846
-1.025828	0.997907
-1.037826	0.997959
-1.049823	0.998013
-1.061821	0.998057
-1.073818	0.99811
-1.085816	0.998161
-1.097813	0.99821
-1.109811	0.998253
-1.121808	0.998292
-1.133806	0.998334
-1.145804	0.998372
-1.157801	0.998411
-1.169799	0.998442
-1.181796	0.998484
-1.193794	0.998524
-1.205791	0.998558
-1.217789	0.9986
-1.229786	0.998625
-1.241784	0.998659
-1.253782	0.998689
-1.265779	0.998721
-1.277777	0.998749
-1.289774	0.998793
-1.301772	0.998818
-1.313769	0.998848
-1.325767	0.998878
-1.337764	0.998909
-1.349762	0.998937
-1.361760	0.998964
-1.373757	0.99899
-1.385755	0.999018
-1.397752	0.999043
-1.409750	0.999063
-1.421747	0.999084
-1.433745	0.99911
-1.445742	0.999136
-1.457740	0.999158
-1.469738	0.999179
-1.481735	0.999203
-1.493733	0.999224
-1.505730	0.999241
-1.517728	0.999261
-1.529725	0.999291
-1.541723	0.999318
-1.553720	0.999335
-1.565718	0.999356
-1.577716	0.999379
-1.589713	0.999396
-1.601711	0.99941
-1.613708	0.999425
-1.625706	0.999441
-1.637703	0.999462
-1.649701	0.999477
-1.661698	0.99949
-1.673696	0.999507
-1.685694	0.999527
-1.697691	0.999552
-1.709689	0.999573
-1.721686	0.999588
-1.733684	0.999599
-1.745681	0.999613
-1.757679	0.999628
-1.769676	0.999643
-1.781674	0.999658
-1.793672	0.999672
-1.805669	0.99968
-1.817667	0.999694
-1.829664	0.999704
-1.841662	0.999716
-1.853659	0.999731
-1.865657	0.999742
-1.877654	0.999752
-1.889652	0.999763
-1.901650	0.999773
-1.913647	0.999781
-1.925645	0.999787
-1.937642	0.999795
-1.949640	0.999804
-1.961637	0.999812
-1.973635	0.999818
-1.985632	0.999822
-1.997630	0.99983
-2.009628	0.999835
-2.021625	0.999839
-2.033623	0.999845
-2.045620	0.999849
-2.057618	0.999855
-2.069615	0.999862
-2.081613	0.999865
-2.093610	0.999867
-2.105608	0.99987
-2.117606	0.999874
-2.129603	0.999878
-2.141601	0.999882
-2.153598	0.999889
-2.165596	0.999893
-2.177593	0.999898
-2.189591	0.999901
-2.201588	0.999903
-2.213586	0.999906
-2.225584	0.999909
-2.237581	0.999911
-2.249579	0.999913
-2.261576	0.999914
-2.273574	0.999916
-2.285571	0.999919
-2.297569	0.999922
-2.309566	0.999923
-2.321564	0.999925
-2.333562	0.999928
-2.345559	0.999929
-2.357557	0.99993
-2.369554	0.99993
-2.381552	0.999932
-2.393549	0.999934
-2.405547	0.999934
-2.417545	0.999935
-2.429542	0.999936
-2.441540	0.999937
-2.453537	0.999939
-2.465535	0.999943
-2.489530	0.999948
-2.501527	0.99995
-2.513525	0.999952
-2.525523	0.999954
-2.537520	0.999955
-2.549518	0.999957
-2.561515	0.999958
-2.573513	0.999959
-2.585510	0.999959
-2.597508	0.999962
-2.609505	0.999964
-2.621503	0.999968
-2.633501	0.999972
-2.645498	0.999974
-2.657496	0.999974
-2.669493	0.999975
-2.693488	0.999977
-2.705486	0.999978
-2.729481	0.999979
-2.741479	0.99998
-2.765474	0.99998
-2.777471	0.999983
-2.801466	0.999985
-2.825461	0.999988
-2.837459	0.99999
-2.849457	0.999991
-2.861454	0.999991
-2.873452	0.999991
-2.897447	0.999993
-2.921442	0.999994
-2.933439	0.999995
-2.957435	0.999995
-2.969432	0.999996
-2.981430	0.999996
-2.993427	0.999997
-3.005425	0.999997
-3.017422	0.999998
-3.065413	0.999998
-3.113403	0.999999
-3.161393	0.999999
-3.173391	1
-3.293366	1
&
```
