## Supplementary material for "All-at-once RNA folding with 3D motif prediction framed by evolutionary information": RF04060_mir-703.cacofold.helixcov

```
# RMs = 3 L = 72

# RM_HELIX NESTED 19-31 42-54, nbp = 13 nbp_cov = 0
# pvals: 0.959588,0.959588,0.959588,0.959588,0.959588,0.959588,0.980679,0.959588,0.959588,0.959588,0.959588,0.959588,0.959588
# aggregated NONE
NESTED  ::::::::::::::::::<<<<<<<<<<<<<__________>>>>>>>>>>>>>::::::::::::::::::
        ::::::::::::::::::::::::::::::::::::::::::::::::::::::::::::::::::::::::

# RM_HELIX NESTED 14-15 58-59, nbp = 2 nbp_cov = 0
# pvals: 0.959588,0.959588
# aggregated NONE
NESTED  :::::::::::::<<__________________________________________>>:::::::::::::
        ::::::::::::::::::::::::::::::::::::::::::::::::::::::::::::::::::::::::

# RM_HELIX NESTED 5-10 63-68, nbp = 6 nbp_cov = 0
# pvals: 0.959588,0.959588,0.959588,0.959588,0.959588,0.959588
# aggregated NONE
NESTED  ::::<<<<<<____________________________________________________>>>>>>::::
        ::::::::::::::::::::::::::::::::::::::::::::::::::::::::::::::::::::::::
```
