## Supplementary material for "All-at-once RNA folding with 3D motif prediction framed by evolutionary information": RF04060_mir-703.helixcov

```
# RMs = 2 L = 72

# RM_HELIX NESTED 30-31 42-43, nbp = 2 nbp_cov = 0
# pvals: 0.959588,0.959588
# aggregated NONE
NESTED  :::::::::::::::::::::::::::::<<__________>>:::::::::::::::::::::::::::::
        ::::::::::::::::::::::::::::::::::::::::::::::::::::::::::::::::::::::::

# RM_HELIX NESTED 5-26 44-68, nbp = 20 nbp_cov = 0
# pvals: 0.959588,0.959588,0.959588,0.959588,0.959588,0.959588,0.959588,0.959588,0.959588,0.959588,0.959588,0.959588,0.959588,0.959588,0.959588,0.959588,0.959588,0.959588,0.959588,0.959588
# aggregated NONE
NESTED  ::::<<<<<<<<-<<-<<<<<<<<<<_________________>>>>>>>>>->->>->>-->>>>>>::::
        ::::::::::::::::::::::::::::::::::::::::::::::::::::::::::::::::::::::::
```
