## Supplementary material for "All-at-once RNA folding with 3D motif prediction framed by evolutionary information": RF04060_mir-703.surv

```
0.000642	0.0454545
-0.005520	1
&
1.822115	0.000394633
0.965811	0.00434096
0.927469	0.00986582
0.531268	0.011839
0.480145	0.0126283
0.122287	0.0134175
0.058383	0.01618
0.045603	0.0165746
-0.005520	0.956196
-0.018301	0.95659
-0.031081	0.961721
-0.069423	0.964878
-0.082204	0.966851
-0.133327	0.975533
-0.171669	0.989345
-0.197230	0.992107
-0.210011	0.996054
-0.248353	0.998027
-0.452843	0.998816
-1.321928	0.999605
-3.328493	1
&
1.851309	1.30412e-06
1.847676	2.60824e-06
1.834896	3.91236e-06
1.822115	0.000113459
1.809334	0.00014867
1.796554	0.000243871
1.783773	0.000269953
1.770992	0.000294731
1.758212	0.000311685
1.745431	0.000315597
1.732650	0.000335159
1.719870	0.0003482
1.707089	0.000354721
1.694308	0.000356025
1.681528	0.000357329
1.643186	0.000367762
1.630405	0.000371674
1.617624	0.000372979
1.604844	0.000374283
1.349231	0.000375587
1.259766	0.000378195
1.246985	0.000384716
1.234205	0.00038602
1.221424	0.000399061
1.208643	0.000405582
1.195863	0.000417319
1.183082	0.000419927
1.131959	0.000438185
1.119179	0.000451226
1.106398	0.000500782
1.093617	0.000605112
1.080837	0.000770736
1.068056	0.00114632
1.055275	0.00140323
1.042495	0.00152713
1.029714	0.00171622
1.016933	0.00176448
1.004153	0.00194314
0.991372	0.00203443
0.978591	0.00205529
0.965811	0.00362546
0.953030	0.00388367
0.940249	0.00517214
0.927469	0.00651278
0.914688	0.00708268
0.901907	0.00714397
0.889127	0.00747261
0.876346	0.00750913
0.863565	0.00761607
0.850785	0.00763563
0.838004	0.00767214
0.825223	0.00769823
0.812443	0.00772692
0.799662	0.00774648
0.786881	0.00775952
0.761320	0.00776213
0.710197	0.00776343
0.684636	0.00776734
0.671855	0.00776865
0.646294	0.00780908
0.633513	0.0078156
0.607952	0.00786124
0.595171	0.00787559
0.582391	0.00788472
0.569610	0.00791732
0.556829	0.00792775
0.544049	0.00886802
0.531268	0.00906755
0.518487	0.00911581
0.492926	0.00916015
0.480145	0.00934403
0.467365	0.0093975
0.454584	0.00942749
0.441803	0.00948878
0.429023	0.00949661
0.416242	0.00949922
0.403461	0.00968701
0.390681	0.00979264
0.377900	0.00980569
0.365119	0.00980699
0.352339	0.00985785
0.339558	0.0100274
0.326777	0.0101461
0.313997	0.0102165
0.301216	0.0102465
0.288435	0.0102543
0.275655	0.0102569
0.262874	0.0102608
0.250093	0.0102686
0.237313	0.01027
0.224532	0.0102765
0.211751	0.0103521
0.198971	0.0103625
0.186190	0.0103808
0.173409	0.010386
0.160629	0.0103925
0.147848	0.0104043
0.135067	0.0104343
0.122287	0.0108529
0.109506	0.0108555
0.096725	0.0108568
0.083945	0.0110981
0.071164	0.0118088
0.058383	0.0125613
0.045603	0.0128665
0.032822	0.0129225
0.020041	0.0129669
0.007261	0.0140089
-0.005520	0.959588
-0.018301	0.964421
-0.031081	0.96722
-0.043862	0.967972
-0.056643	0.968577
-0.069423	0.971192
-0.082204	0.973777
-0.094985	0.975042
-0.107765	0.976338
-0.120546	0.976926
-0.133327	0.980679
-0.146107	0.981356
-0.158888	0.984368
-0.171669	0.989167
-0.184449	0.990168
-0.197230	0.992779
-0.210011	0.994965
-0.222791	0.995627
-0.235572	0.996249
-0.248353	0.996927
-0.261133	0.997649
-0.273914	0.997769
-0.286695	0.997949
-0.299475	0.998303
-0.312256	0.998345
-0.325037	0.998359
-0.337817	0.998412
-0.350598	0.998435
-0.363379	0.998456
-0.376159	0.998469
-0.388940	0.998485
-0.401721	0.998495
-0.427282	0.998503
-0.440063	0.998564
-0.452843	0.998891
-0.465624	0.998927
-0.478405	0.998936
-0.491185	0.998955
-0.503966	0.999043
-0.516747	0.999048
-0.529527	0.999051
-0.567869	0.999052
-0.593431	0.99906
-0.618992	0.999062
-0.631773	0.999064
-0.670115	0.99907
-0.682895	0.999083
-0.695676	0.999091
-0.708457	0.999095
-0.721237	0.999108
-0.734018	0.999133
-0.746799	0.999141
-0.759579	0.999155
-0.772360	0.99916
-0.836263	0.999164
-0.849044	0.999165
-0.861825	0.999168
-0.874605	0.999169
-0.964070	0.999171
-0.989631	0.999172
-1.002412	0.999177
-1.027973	0.999178
-1.040754	0.99928
-1.053535	0.999304
-1.091877	0.999309
-1.104657	0.999334
-1.142999	0.999335
-1.168560	0.999336
-1.270806	0.999343
-1.309148	0.999519
-1.321928	0.999545
-1.347490	0.999546
-1.360270	0.999562
-1.373051	0.999593
-1.436954	0.999598
-1.449735	0.9996
-1.488077	0.999606
-1.513638	0.999607
-1.526419	0.999611
-1.551980	0.999614
-1.577542	0.999619
-1.590322	0.999621
-1.628664	0.999639
-1.692568	0.999641
-1.705348	0.999643
-1.756471	0.999644
-1.807594	0.999656
-1.845936	0.99966
-1.858716	0.999661
-1.897058	0.999662
-1.909839	0.999671
-1.948181	0.999674
-2.101549	0.999688
-2.114330	0.99969
-2.152672	0.999691
-2.178233	0.999695
-2.216575	0.999699
-2.229356	0.999703
-2.293259	0.99972
-2.306040	0.999727
-2.331601	0.999731
-2.357162	0.999734
-2.382724	0.999764
-2.395504	0.999785
-2.433846	0.999797
-2.459408	0.999803
-2.497750	0.999804
-2.561653	0.999806
-2.599995	0.999816
-2.625556	0.999819
-2.651118	0.999821
-2.663898	0.999832
-2.715021	0.999834
-2.804486	0.999841
-2.817266	0.999845
-2.855608	0.999846
-2.881170	0.999847
-2.945073	0.999849
-3.047318	0.99985
-3.124002	0.999853
-3.213467	0.999854
-3.290151	0.999943
-3.328493	0.999956
-3.341274	0.999978
-3.392396	0.99998
-3.507422	0.999992
-3.596887	0.999995
-3.609668	0.999999
-3.673571	1
&
```
