## Supplementary material for "All-at-once RNA folding with 3D motif prediction framed by evolutionary information": RF04061_mir-1420.cacofold.helixcov

```
# RMs = 1 L = 90

# RM_HELIX NESTED 2-38 52-89, nbp = 37 nbp_cov = 0
# pvals: 0.0147965,0.795217,0.0777253,0.545894,0.916935,0.113498,0.916935,0.545894,0.158728,0.96924,0.545894,0.158728,0.545894,0.916935,0.545894,0.545894,0.545894,0.113498,0.60677,0.144725,0.868077,0.545894,0.545894,0.560315,0.545894,0.13882,0.747501,0.545894,0.545894,0.545894,0.545894,0.545894,0.545894,0.545894,0.545894,0.054402,0.941995
# aggregated NONE
NESTED  :<<<<<<<<<<<<<<<<<<<<<<<<<<<<<<<<<<<<<_____________>>>>>>>>>>>>>>>>>>>>>>>>>>>>->>>>>>>>>:
        ::::::::::::::::::::::::::::::::::::::::::::::::::::::::::::::::::::::::::::::::::::::::::
```
