## Supplementary material for "All-at-once RNA folding with 3D motif prediction framed by evolutionary information": RF04061_mir-1420.cacofold.power

```
# Power analysis of CaCoFold structure 
#
# Powertype = SINGLE SUBSTITUTIONS
# covary  left_pos      right_pos    substitutions      power
#----------------------------------------------------------------
          2		89		6		0.16
          3		88		3		0.02
          4		87		4		0.07
          5		86		1		0.00
          6		85		2		0.00
          7		84		3		0.02
          8		83		2		0.00
          9		82		2		0.00
          10		81		2		0.00
          11		79		3		0.02
          12		78		1		0.00
          13		77		2		0.00
          14		76		3		0.02
          15		75		4		0.07
          16		74		1		0.00
          17		73		2		0.00
          18		72		1		0.00
          19		71		2		0.00
          20		70		5		0.11
          21		69		3		0.02
          22		68		5		0.11
          23		67		0		0.00
          24		66		8		0.24
          25		65		2		0.00
          26		64		2		0.00
          27		63		5		0.11
          28		62		6		0.16
          29		61		0		0.00
          30		60		1		0.00
          31		59		0		0.00
          32		58		1		0.00
          33		57		0		0.00
          34		56		1		0.00
          35		55		1		0.00
          36		54		0		0.00
          37		53		3		0.02
          38		52		4		0.07
#
# BPAIRS 37
# avg substitutions per BP  2.5
# BPAIRS expected to covary 1.2 +/- 1.0
# BPAIRS observed to covary 0
#
```
