## Supplementary material for "All-at-once RNA folding with 3D motif prediction framed by evolutionary information": RF04061_mir-1420.helixcov

```
# RMs = 3 L = 90

# RM_HELIX NESTED 29-37 53-61, nbp = 8 nbp_cov = 0
# pvals: 0.545894,0.545894,0.545894,0.545894,0.545894,0.545894,0.545894,0.054402
# aggregated NONE
NESTED  ::::::::::::::::::::::::::::<<<<<-<<<_______________>>>->>>>>:::::::::::::::::::::::::::::
        ::::::::::::::::::::::::::::::::::::::::::::::::::::::::::::::::::::::::::::::::::::::::::

# RM_HELIX NESTED 12-26 64-78, nbp = 13 nbp_cov = 0
# pvals: 0.545894,0.158728,0.916935,0.545894,0.545894,0.545894,0.113498,0.60677,0.144725,0.545894,0.545894,0.560315,0.545894
# aggregated NONE
NESTED  :::::::::::<<-<<<<<<<-<<<<_____________________________________>>>>->>>>>>>->>::::::::::::
        ::::::::::::::::::::::::::::::::::::::::::::::::::::::::::::::::::::::::::::::::::::::::::

# RM_HELIX NESTED 3-9 81-88, nbp = 7 nbp_cov = 0
# pvals: 0.795217,0.0777253,0.545894,0.916935,0.113498,0.545894,0.545894
# aggregated NONE
NESTED  ::<<<<<<<_______________________________________________________________________>>->>>>>::
        ::::::::::::::::::::::::::::::::::::::::::::::::::::::::::::::::::::::::::::::::::::::::::
```
