## Supplementary material for "All-at-once RNA folding with 3D motif prediction framed by evolutionary information": RF04061_mir-1420.surv

```
0.715907	0.0357143
0.400733	0.0714286
0.169606	0.142857
0.043536	0.178571
0.001513	0.214286
-0.019499	0.821429
-0.040510	0.857143
-0.082533	0.892857
-0.229614	0.928571
-0.397707	1
&
6.452069	0.000251446
5.044293	0.000502892
4.750130	0.000754337
3.762586	0.00100578
3.741574	0.00125723
3.573482	0.00176012
3.489435	0.00201157
3.468424	0.00226301
3.426401	0.0027659
3.195273	0.0032688
3.174262	0.00377169
3.111227	0.00402313
3.006169	0.00452602
2.985158	0.00477747
2.964146	0.00502892
2.880100	0.00528036
2.585937	0.00578325
2.543914	0.0060347
2.501891	0.00628615
2.438856	0.00653759
2.354810	0.00678904
2.333799	0.00779482
2.270764	0.00804627
2.165706	0.0088006
2.144694	0.0093035
2.123683	0.00955494
2.102671	0.0100578
2.081660	0.0103093
1.955590	0.0108122
1.934578	0.0110636
1.913567	0.0115665
1.850532	0.0120694
1.829521	0.0123208
1.766486	0.0125723
1.745474	0.0128237
1.724463	0.0133266
1.703451	0.0138295
1.682439	0.014081
1.661428	0.0148353
1.640416	0.0153382
1.619405	0.0160925
1.598393	0.0168469
1.577382	0.0178527
1.556370	0.0188584
1.535358	0.0191099
1.514347	0.0193613
1.493335	0.0198642
1.472324	0.0203671
1.451312	0.0206186
1.430300	0.0213729
1.409289	0.0218758
1.388277	0.0221272
1.367266	0.0226301
1.346254	0.023133
1.325243	0.0236359
1.304231	0.0238874
1.283219	0.0241388
1.241196	0.0243902
1.220185	0.0246417
1.178162	0.0251446
1.157150	0.025396
1.136138	0.0256475
1.115127	0.0266533
1.094115	0.0269047
1.031080	0.0289163
1.010069	0.0301735
0.989057	0.0316822
0.968046	0.0329394
0.947034	0.0344481
0.926023	0.0362082
0.905011	0.0369625
0.883999	0.037214
0.862988	0.0377169
0.841976	0.0379683
0.820965	0.0392255
0.799953	0.0414886
0.778941	0.0424943
0.757930	0.0427458
0.736918	0.0429972
0.715907	0.0447574
0.694895	0.0460146
0.673884	0.0472718
0.652872	0.0480262
0.631860	0.0490319
0.610849	0.0500377
0.589837	0.0502892
0.568826	0.0515464
0.547814	0.0520493
0.526802	0.053558
0.505791	0.0545637
0.484779	0.0573296
0.463768	0.0590898
0.442756	0.0621071
0.421745	0.0638672
0.400733	0.0663817
0.379721	0.0704048
0.358710	0.0741765
0.337698	0.0774453
0.316687	0.0792054
0.295675	0.0824742
0.274663	0.0852401
0.253652	0.0875031
0.232640	0.0922806
0.211629	0.0965552
0.190617	0.101333
0.169606	0.108373
0.148594	0.115162
0.127582	0.119437
0.106571	0.123711
0.085559	0.126477
0.064548	0.134272
0.043536	0.139301
0.022525	0.145587
0.001513	0.179281
-0.019499	0.596681
-0.040510	0.613025
-0.061522	0.632638
-0.082533	0.658537
-0.103545	0.691727
-0.124557	0.721901
-0.145568	0.7478
-0.166580	0.772944
-0.187591	0.796329
-0.208603	0.816193
-0.229614	0.836057
-0.250626	0.854916
-0.271638	0.874277
-0.292649	0.88861
-0.313661	0.901936
-0.334672	0.909982
-0.355684	0.92004
-0.376696	0.930852
-0.397707	0.937893
-0.418719	0.942922
-0.439730	0.949459
-0.460742	0.953231
-0.481753	0.954991
-0.502765	0.963289
-0.523777	0.966558
-0.544788	0.969324
-0.565800	0.973095
-0.586811	0.974855
-0.607823	0.97737
-0.628835	0.979884
-0.649846	0.981393
-0.670858	0.983153
-0.691869	0.98617
-0.712881	0.987679
-0.733892	0.989691
-0.754904	0.990697
-0.775916	0.991451
-0.796927	0.992708
-0.817939	0.99296
-0.838950	0.994468
-0.859962	0.994971
-0.880974	0.995474
-0.901985	0.995977
-0.922997	0.99648
-0.944008	0.997234
-0.965020	0.997737
-0.986031	0.99824
-1.070078	0.998491
-1.112101	0.998743
-1.175136	0.998994
-1.196147	0.999497
-1.217159	0.999749
-1.343228	1
&
9.393690	1.24844e-06
9.183574	2.49688e-06
9.120539	3.74532e-06
9.036493	4.99376e-06
8.469180	6.2422e-06
8.427157	7.49064e-06
8.364122	8.73908e-06
8.280076	1.24844e-05
8.217041	1.49813e-05
8.196030	1.62297e-05
8.175018	1.74782e-05
8.154007	1.87266e-05
8.132995	1.9975e-05
8.111983	2.12235e-05
8.069960	2.24719e-05
8.006926	2.37203e-05
7.943891	2.62172e-05
7.880856	2.74657e-05
7.838833	2.99625e-05
7.796810	3.1211e-05
7.712763	3.24594e-05
7.691752	3.37079e-05
7.649729	3.49563e-05
7.607706	3.74532e-05
7.565682	3.87016e-05
7.460624	3.99501e-05
7.397590	4.11985e-05
7.376578	4.24469e-05
7.313543	4.61923e-05
7.292532	4.74407e-05
7.271520	4.86891e-05
7.250509	4.99376e-05
7.229497	5.1186e-05
7.208485	5.24345e-05
7.187474	5.36829e-05
7.166462	5.61798e-05
7.145451	5.86767e-05
7.124439	6.2422e-05
7.103428	6.36704e-05
7.040393	6.61673e-05
6.977358	6.74157e-05
6.935335	7.1161e-05
6.914323	7.49064e-05
6.893312	7.99001e-05
6.851289	8.11486e-05
6.830277	8.61423e-05
6.767242	8.98876e-05
6.746231	9.23845e-05
6.725219	9.61298e-05
6.704208	0.000101124
6.683196	0.000107366
6.662184	0.00011236
6.641173	0.000114856
6.620161	0.00011985
6.599150	0.000121099
6.578138	0.000123596
6.557126	0.000131086
6.536115	0.000137328
6.515103	0.000147316
6.494092	0.000156055
6.473080	0.000162297
6.452069	0.000166042
6.431057	0.00017603
6.410045	0.000186017
6.389034	0.000197253
6.368022	0.000214732
6.347011	0.000227216
6.325999	0.0002397
6.304987	0.000245943
6.283976	0.000262172
6.262964	0.000275905
6.241953	0.000289638
6.220941	0.000307116
6.199930	0.000320849
6.178918	0.000329588
6.157906	0.000344569
6.136895	0.000362047
6.115883	0.000372035
6.094872	0.000389513
6.073860	0.000403246
6.052848	0.000414482
6.031837	0.000429463
6.010825	0.000441948
5.989814	0.00045568
5.968802	0.000466916
5.947791	0.000480649
5.926779	0.000491885
5.905767	0.000508115
5.884756	0.000520599
5.863744	0.00052809
5.842733	0.00054432
5.821721	0.000563046
5.800709	0.000573034
5.779698	0.000588015
5.758686	0.000599251
5.737675	0.000611735
5.716663	0.00062422
5.695652	0.00063171
5.674640	0.000641698
5.653628	0.000656679
5.632617	0.000669164
5.611605	0.000686642
5.590594	0.000694132
5.569582	0.00070412
5.548571	0.000712859
5.527559	0.000722846
5.506547	0.000739076
5.485536	0.000750312
5.464524	0.000762797
5.443513	0.000772784
5.422501	0.000791511
5.401489	0.00080025
5.380478	0.000818976
5.359466	0.000835206
5.338455	0.000845194
5.317443	0.000855181
5.296432	0.000867665
5.275420	0.000876404
5.254408	0.000885144
5.233397	0.000895131
5.212385	0.000907615
5.191374	0.000915106
5.170362	0.000933833
5.149350	0.000941323
5.128339	0.000951311
5.107327	0.000957553
5.086316	0.000971286
5.065304	0.000981273
5.044293	0.000991261
5.023281	0.001
5.002269	0.00101373
4.981258	0.00102497
4.960246	0.00103745
4.939235	0.00104994
4.918223	0.00105743
4.897211	0.00106991
4.876200	0.00107865
4.855188	0.00108864
4.834177	0.00109863
4.813165	0.00110612
4.792154	0.00111735
4.771142	0.00112984
4.750130	0.00113733
4.729119	0.00115481
4.708107	0.00116729
4.687096	0.00118602
4.666084	0.00119725
4.645072	0.00120724
4.624061	0.00122846
4.603049	0.0012422
4.582038	0.00125593
4.561026	0.00127341
4.540015	0.00129588
4.519003	0.00130587
4.497991	0.0013196
4.476980	0.00133583
4.455968	0.00135081
4.434957	0.00136704
4.413945	0.00138826
4.392934	0.00140824
4.371922	0.00142697
4.350910	0.00144819
4.329899	0.00146192
4.308887	0.00147566
4.287876	0.00148564
4.266864	0.00150687
4.245852	0.00152809
4.224841	0.00154307
4.203829	0.00155556
4.182818	0.00157428
4.161806	0.00159051
4.140795	0.001603
4.119783	0.00162921
4.098771	0.00165293
4.077760	0.00167291
4.056748	0.00168789
4.035737	0.00170412
4.014725	0.00172784
3.993713	0.00175031
3.972702	0.00176404
3.951690	0.00177778
3.930679	0.00179026
3.909667	0.00181648
3.888656	0.0018427
3.867644	0.00187141
3.846632	0.00188514
3.825621	0.00190762
3.804609	0.00193009
3.783598	0.00197628
3.762586	0.00201373
3.741574	0.00207366
3.720563	0.00213358
3.699551	0.00221223
3.678540	0.00229588
3.657528	0.00240824
3.636517	0.00249064
3.615505	0.00261049
3.594493	0.00269288
3.573482	0.00281773
3.552470	0.00295131
3.531459	0.00306492
3.510447	0.00321223
3.489435	0.00337703
3.468424	0.00350562
3.447412	0.00364544
3.426401	0.00381149
3.405389	0.00394632
3.384378	0.00406617
3.363366	0.004201
3.342354	0.0043221
3.321343	0.00444819
3.300331	0.00457179
3.279320	0.00469039
3.258308	0.00481273
3.237297	0.00492759
3.216285	0.00505243
3.195273	0.00520225
3.174262	0.00533333
3.153250	0.00545693
3.132239	0.00557928
3.111227	0.00569039
3.090215	0.00580899
3.069204	0.0059176
3.048192	0.00604744
3.027181	0.00614856
3.006169	0.0062809
2.985158	0.00641448
2.964146	0.00655056
2.943134	0.0066779
2.922123	0.006799
2.901111	0.00690886
2.880100	0.00703496
2.859088	0.00716854
2.838076	0.00727341
2.817065	0.00739201
2.796053	0.00749938
2.775042	0.00759675
2.754030	0.00770537
2.733019	0.00780899
2.712007	0.00793633
2.690995	0.00802871
2.669984	0.00812984
2.648972	0.00821223
2.627961	0.00830587
2.606949	0.00841698
2.585937	0.00852559
2.564926	0.00862921
2.543914	0.00874157
2.522903	0.00883645
2.501891	0.00893134
2.480880	0.00902372
2.459868	0.0091161
2.438856	0.00922846
2.417845	0.0093221
2.396833	0.00941074
2.375822	0.00951436
2.354810	0.00963421
2.333799	0.00973658
2.312787	0.00985643
2.291775	0.00998502
2.270764	0.0101336
2.249752	0.0103034
2.228741	0.0104869
2.207729	0.0107129
2.186717	0.0109476
2.165706	0.0111748
2.144694	0.0114469
2.123683	0.0117478
2.102671	0.0121124
2.081660	0.0124395
2.060648	0.0127703
2.039636	0.0130362
2.018625	0.0132672
1.997613	0.0134757
1.976602	0.0136829
1.955590	0.0138702
1.934578	0.0140237
1.913567	0.0142135
1.892555	0.0144057
1.871544	0.0145955
1.850532	0.0147965
1.829521	0.0149975
1.808509	0.0152734
1.787497	0.0156342
1.766486	0.0160387
1.745474	0.0165406
1.724463	0.0171461
1.703451	0.0178764
1.682439	0.0186529
1.661428	0.0194894
1.640416	0.0201536
1.619405	0.020824
1.598393	0.0214607
1.577382	0.0220387
1.556370	0.022573
1.535358	0.0230474
1.514347	0.0235019
1.493335	0.0238939
1.472324	0.0241873
1.451312	0.0246255
1.430300	0.0250499
1.409289	0.0254931
1.388277	0.0260512
1.367266	0.0266891
1.346254	0.0274157
1.325243	0.02804
1.304231	0.0286654
1.283219	0.0293221
1.262208	0.0299476
1.241196	0.0305893
1.220185	0.031226
1.199173	0.0319176
1.178162	0.0325755
1.157150	0.0332622
1.136138	0.03396
1.115127	0.034638
1.094115	0.0353558
1.073104	0.0361698
1.052092	0.0370724
1.031080	0.0380811
1.010069	0.039236
0.989057	0.0404707
0.968046	0.041633
0.947034	0.0427541
0.926023	0.0438589
0.905011	0.0449925
0.883999	0.045995
0.862988	0.0470836
0.841976	0.0480986
0.820965	0.0490699
0.799953	0.0501885
0.778941	0.0512222
0.757930	0.0522434
0.736918	0.0533745
0.715907	0.054402
0.694895	0.0554507
0.673884	0.0565069
0.652872	0.0575605
0.631860	0.0586554
0.610849	0.0598065
0.589837	0.0609426
0.568826	0.0621473
0.547814	0.0635506
0.526802	0.0651323
0.505791	0.0669164
0.484779	0.0687528
0.463768	0.070784
0.442756	0.0729625
0.421745	0.075367
0.400733	0.0777253
0.379721	0.0802797
0.358710	0.0829326
0.337698	0.0857303
0.316687	0.0885843
0.295675	0.0915506
0.274663	0.0944831
0.253652	0.0976904
0.232640	0.101418
0.211629	0.104975
0.190617	0.109107
0.169606	0.113498
0.148594	0.118157
0.127582	0.123132
0.106571	0.128102
0.085559	0.133385
0.064548	0.13882
0.043536	0.144725
0.022525	0.151409
0.001513	0.158728
-0.019499	0.545894
-0.040510	0.560315
-0.061522	0.581574
-0.082533	0.60677
-0.103545	0.634192
-0.124557	0.66276
-0.145568	0.692373
-0.166580	0.720809
-0.187591	0.747501
-0.208603	0.772253
-0.229614	0.795217
-0.250626	0.81603
-0.271638	0.83499
-0.292649	0.852346
-0.313661	0.868077
-0.334672	0.88227
-0.355684	0.895218
-0.376696	0.906583
-0.397707	0.916935
-0.418719	0.926184
-0.439730	0.934503
-0.460742	0.941995
-0.481753	0.948784
-0.502765	0.954844
-0.523777	0.960308
-0.544788	0.965114
-0.565800	0.96924
-0.586811	0.973112
-0.607823	0.97627
-0.628835	0.979217
-0.649846	0.981764
-0.670858	0.984014
-0.691869	0.985975
-0.712881	0.98771
-0.733892	0.989302
-0.754904	0.990675
-0.775916	0.991954
-0.796927	0.993006
-0.817939	0.993906
-0.838950	0.994749
-0.859962	0.995498
-0.880974	0.996032
-0.901985	0.996547
-0.922997	0.997071
-0.944008	0.997474
-0.965020	0.997811
-0.986031	0.998129
-1.007043	0.998382
-1.028055	0.998593
-1.049066	0.998798
-1.070078	0.998955
-1.091089	0.999104
-1.112101	0.999231
-1.133112	0.999337
-1.154124	0.999414
-1.175136	0.999499
-1.196147	0.999569
-1.217159	0.999647
-1.238170	0.999692
-1.259182	0.99974
-1.280194	0.999777
-1.301205	0.999805
-1.322217	0.999831
-1.343228	0.999856
-1.364240	0.999875
-1.385251	0.999893
-1.406263	0.999911
-1.427275	0.999926
-1.448286	0.999939
-1.469298	0.999946
-1.490309	0.999954
-1.511321	0.999958
-1.553344	0.999966
-1.574356	0.999973
-1.595367	0.999978
-1.616379	0.999988
-1.637390	0.999989
-1.658402	0.999991
-1.721437	0.999994
-1.784472	0.999995
-1.805483	0.999996
-1.910541	0.999998
-1.931553	0.999999
-2.036611	1
&
28.976484	2.06478e-25
28.955473	2.16134e-25
28.934461	2.26242e-25
28.913449	2.36822e-25
28.892438	2.47897e-25
28.871426	2.59489e-25
28.850415	2.71624e-25
28.829403	2.84326e-25
28.808392	2.97622e-25
28.787380	3.1154e-25
28.766368	3.26108e-25
28.745357	3.41358e-25
28.724345	3.57321e-25
28.703334	3.7403e-25
28.682322	3.9152e-25
28.661310	4.09828e-25
28.640299	4.28992e-25
28.619287	4.49052e-25
28.598276	4.7005e-25
28.577264	4.9203e-25
28.556253	5.15037e-25
28.535241	5.39121e-25
28.514229	5.6433e-25
28.493218	5.90718e-25
28.472206	6.18339e-25
28.451195	6.47252e-25
28.430183	6.77517e-25
28.409171	7.09196e-25
28.388160	7.42357e-25
28.367148	7.77068e-25
28.346137	8.13402e-25
28.325125	8.51435e-25
28.304114	8.91245e-25
28.283102	9.32917e-25
28.262090	9.76537e-25
28.241079	1.0222e-24
28.220067	1.06999e-24
28.199056	1.12002e-24
28.178044	1.17239e-24
28.157032	1.2272e-24
28.136021	1.28458e-24
28.115009	1.34464e-24
28.093998	1.40751e-24
28.072986	1.47332e-24
28.051975	1.5422e-24
28.030963	1.6143e-24
28.009951	1.68978e-24
27.988940	1.76878e-24
27.967928	1.85147e-24
27.946917	1.93804e-24
27.925905	2.02864e-24
27.904894	2.12349e-24
27.883882	2.22276e-24
27.862870	2.32668e-24
27.841859	2.43546e-24
27.820847	2.54932e-24
27.799836	2.6685e-24
27.778824	2.79326e-24
27.757812	2.92384e-24
27.736801	3.06053e-24
27.715789	3.20361e-24
27.694778	3.35338e-24
27.673766	3.51014e-24
27.652755	3.67424e-24
27.631743	3.84601e-24
27.610731	4.0258e-24
27.589720	4.214e-24
27.568708	4.41099e-24
27.547697	4.6172e-24
27.526685	4.83304e-24
27.505673	5.05897e-24
27.484662	5.29546e-24
27.463650	5.543e-24
27.442639	5.80212e-24
27.421627	6.07334e-24
27.400616	6.35725e-24
27.379604	6.65442e-24
27.358592	6.96548e-24
27.337581	7.29108e-24
27.316569	7.63189e-24
27.295558	7.98864e-24
27.274546	8.36206e-24
27.253534	8.75294e-24
27.232523	9.16208e-24
27.211511	9.59034e-24
27.190500	1.00386e-23
27.169488	1.05078e-23
27.148477	1.0999e-23
27.127465	1.15131e-23
27.106453	1.20513e-23
27.085442	1.26146e-23
27.064430	1.32042e-23
27.043419	1.38213e-23
27.022407	1.44674e-23
27.001396	1.51436e-23
26.980384	1.58514e-23
26.959372	1.65923e-23
26.938361	1.73678e-23
26.917349	1.81795e-23
26.896338	1.90292e-23
26.875326	1.99186e-23
26.854314	2.08496e-23
26.833303	2.1824e-23
26.812291	2.2844e-23
26.791280	2.39117e-23
26.770268	2.50293e-23
26.749257	2.61991e-23
26.728245	2.74235e-23
26.707233	2.87052e-23
26.686222	3.00467e-23
26.665210	3.1451e-23
26.644199	3.29208e-23
26.623187	3.44594e-23
26.602175	3.60698e-23
26.581164	3.77555e-23
26.560152	3.952e-23
26.539141	4.13669e-23
26.518129	4.33001e-23
26.497118	4.53237e-23
26.476106	4.74418e-23
26.455094	4.96588e-23
26.434083	5.19795e-23
26.413071	5.44086e-23
26.392060	5.69512e-23
26.371048	5.96126e-23
26.350036	6.23983e-23
26.329025	6.53143e-23
26.308013	6.83664e-23
26.287002	7.15612e-23
26.265990	7.49052e-23
26.244979	7.84055e-23
26.223967	8.20693e-23
26.202955	8.59043e-23
26.181944	8.99184e-23
26.160932	9.41201e-23
26.139921	9.85182e-23
26.118909	1.03122e-22
26.097897	1.0794e-22
26.076886	1.12984e-22
26.055874	1.18263e-22
26.034863	1.23789e-22
26.013851	1.29573e-22
25.992840	1.35628e-22
25.971828	1.41965e-22
25.950816	1.48598e-22
25.929805	1.55542e-22
25.908793	1.62809e-22
25.887782	1.70416e-22
25.866770	1.78379e-22
25.845759	1.86713e-22
25.824747	1.95437e-22
25.803735	2.04568e-22
25.782724	2.14126e-22
25.761712	2.24131e-22
25.740701	2.34602e-22
25.719689	2.45563e-22
25.698677	2.57036e-22
25.677666	2.69045e-22
25.656654	2.81615e-22
25.635643	2.94772e-22
25.614631	3.08544e-22
25.593620	3.22959e-22
25.572608	3.38047e-22
25.551596	3.5384e-22
25.530585	3.70371e-22
25.509573	3.87674e-22
25.488562	4.05785e-22
25.467550	4.24742e-22
25.446538	4.44585e-22
25.425527	4.65354e-22
25.404515	4.87094e-22
25.383504	5.09849e-22
25.362492	5.33667e-22
25.341481	5.58597e-22
25.320469	5.84692e-22
25.299457	6.12006e-22
25.278446	6.40595e-22
25.257434	6.7052e-22
25.236423	7.01842e-22
25.215411	7.34628e-22
25.194399	7.68944e-22
25.173388	8.04864e-22
25.152376	8.42461e-22
25.131365	8.81813e-22
25.110353	9.23004e-22
25.089342	9.66119e-22
25.068330	1.01125e-21
25.047318	1.05848e-21
25.026307	1.10792e-21
25.005295	1.15968e-21
24.984284	1.21384e-21
24.963272	1.27054e-21
24.942260	1.32989e-21
24.921249	1.392e-21
24.900237	1.45702e-21
24.879226	1.52507e-21
24.858214	1.59631e-21
24.837203	1.67086e-21
24.816191	1.7489e-21
24.795179	1.83059e-21
24.774168	1.91609e-21
24.753156	2.00558e-21
24.732145	2.09925e-21
24.711133	2.1973e-21
24.690122	2.29992e-21
24.669110	2.40733e-21
24.648098	2.51977e-21
24.627087	2.63745e-21
24.606075	2.76062e-21
24.585064	2.88955e-21
24.564052	3.0245e-21
24.543040	3.16575e-21
24.522029	3.31359e-21
24.501017	3.46834e-21
24.480006	3.63032e-21
24.458994	3.79985e-21
24.437983	3.97731e-21
24.416971	4.16304e-21
24.395959	4.35745e-21
24.374948	4.56094e-21
24.353936	4.77393e-21
24.332925	4.99686e-21
24.311913	5.23021e-21
24.290901	5.47444e-21
24.269890	5.73008e-21
24.248878	5.99766e-21
24.227867	6.27772e-21
24.206855	6.57087e-21
24.185844	6.8777e-21
24.164832	7.19885e-21
24.143820	7.535e-21
24.122809	7.88684e-21
24.101797	8.2551e-21
24.080786	8.64056e-21
24.059774	9.04402e-21
24.038762	9.46631e-21
24.017751	9.90831e-21
23.996739	1.03709e-20
23.975728	1.08552e-20
23.954716	1.1362e-20
23.933705	1.18925e-20
23.912693	1.24478e-20
23.891681	1.3029e-20
23.870670	1.36373e-20
23.849658	1.4274e-20
23.828647	1.49404e-20
23.807635	1.5638e-20
23.786623	1.63681e-20
23.765612	1.71323e-20
23.744600	1.79321e-20
23.723589	1.87693e-20
23.702577	1.96456e-20
23.681566	2.05628e-20
23.660554	2.15227e-20
23.639542	2.25275e-20
23.618531	2.35792e-20
23.597519	2.468e-20
23.576508	2.58321e-20
23.555496	2.70381e-20
23.534485	2.83003e-20
23.513473	2.96214e-20
23.492461	3.10042e-20
23.471450	3.24515e-20
23.450438	3.39664e-20
23.429427	3.5552e-20
23.408415	3.72116e-20
23.387403	3.89486e-20
23.366392	4.07667e-20
23.345380	4.26697e-20
23.324369	4.46615e-20
23.303357	4.67462e-20
23.282346	4.89282e-20
23.261334	5.12121e-20
23.240322	5.36025e-20
23.219311	5.61045e-20
23.198299	5.87232e-20
23.177288	6.14642e-20
23.156276	6.43331e-20
23.135264	6.73358e-20
23.114253	7.04787e-20
23.093241	7.37682e-20
23.072230	7.72112e-20
23.051218	8.08149e-20
23.030207	8.45868e-20
23.009195	8.85347e-20
22.988183	9.26667e-20
22.967172	9.69916e-20
22.946160	1.01518e-19
22.925149	1.06256e-19
22.904137	1.11215e-19
22.883125	1.16406e-19
22.862114	1.21838e-19
22.841102	1.27524e-19
22.820091	1.33476e-19
22.799079	1.39705e-19
22.778068	1.46224e-19
22.757056	1.53048e-19
22.736044	1.6019e-19
22.715033	1.67666e-19
22.694021	1.7549e-19
22.673010	1.83679e-19
22.651998	1.92251e-19
22.630986	2.01222e-19
22.609975	2.10612e-19
22.588963	2.2044e-19
22.567952	2.30726e-19
22.546940	2.41492e-19
22.525929	2.52761e-19
22.504917	2.64555e-19
22.483905	2.76899e-19
22.462894	2.8982e-19
22.441882	3.03343e-19
22.420871	3.17496e-19
22.399859	3.32311e-19
22.378848	3.47816e-19
22.357836	3.64044e-19
22.336824	3.8103e-19
22.315813	3.98808e-19
22.294801	4.17415e-19
22.273790	4.3689e-19
22.252778	4.57273e-19
22.231766	4.78607e-19
22.210755	5.00937e-19
22.189743	5.24308e-19
22.168732	5.48769e-19
22.147720	5.74371e-19
22.126709	6.01167e-19
22.105697	6.29213e-19
22.084685	6.58567e-19
22.063674	6.8929e-19
22.042662	7.21446e-19
22.021651	7.55102e-19
22.000639	7.90327e-19
21.979627	8.27196e-19
21.958616	8.65784e-19
21.937604	9.06171e-19
21.916593	9.48443e-19
21.895581	9.92685e-19
21.874570	1.03899e-18
21.853558	1.08746e-18
21.832546	1.13818e-18
21.811535	1.19127e-18
21.790523	1.24684e-18
21.769512	1.305e-18
21.748500	1.36587e-18
21.727488	1.42958e-18
21.706477	1.49626e-18
21.685465	1.56605e-18
21.664454	1.63909e-18
21.643442	1.71554e-18
21.622431	1.79555e-18
21.601419	1.8793e-18
21.580407	1.96695e-18
21.559396	2.05869e-18
21.538384	2.1547e-18
21.517373	2.25519e-18
21.496361	2.36037e-18
21.475349	2.47045e-18
21.454338	2.58567e-18
21.433326	2.70625e-18
21.412315	2.83246e-18
21.391303	2.96455e-18
21.370292	3.1028e-18
21.349280	3.2475e-18
21.328268	3.39894e-18
21.307257	3.55745e-18
21.286245	3.72334e-18
21.265234	3.89697e-18
21.244222	4.07869e-18
21.223211	4.26888e-18
21.202199	4.46794e-18
21.181187	4.67628e-18
21.160176	4.89433e-18
21.139164	5.12255e-18
21.118153	5.3614e-18
21.097141	5.61139e-18
21.076129	5.87303e-18
21.055118	6.14687e-18
21.034106	6.43348e-18
21.013095	6.73344e-18
20.992083	7.04739e-18
20.971072	7.37596e-18
20.950060	7.71986e-18
20.929048	8.07978e-18
20.908037	8.45648e-18
20.887025	8.85074e-18
20.866014	9.26338e-18
20.845002	9.69524e-18
20.823990	1.01472e-17
20.802979	1.06203e-17
20.781967	1.11154e-17
20.760956	1.16336e-17
20.739944	1.21759e-17
20.718933	1.27435e-17
20.697921	1.33376e-17
20.676909	1.39594e-17
20.655898	1.46101e-17
20.634886	1.52911e-17
20.613875	1.60039e-17
20.592863	1.67499e-17
20.571851	1.75307e-17
20.550840	1.83479e-17
20.529828	1.92031e-17
20.508817	2.00982e-17
20.487805	2.1035e-17
20.466794	2.20154e-17
20.445782	2.30415e-17
20.424770	2.41155e-17
20.403759	2.52395e-17
20.382747	2.64158e-17
20.361736	2.7647e-17
20.340724	2.89356e-17
20.319712	3.02841e-17
20.298701	3.16955e-17
20.277689	3.31727e-17
20.256678	3.47187e-17
20.235666	3.63367e-17
20.214655	3.80301e-17
20.193643	3.98024e-17
20.172631	4.16573e-17
20.151620	4.35986e-17
20.130608	4.56303e-17
20.109597	4.77567e-17
20.088585	4.99821e-17
20.067574	5.23112e-17
20.046562	5.47488e-17
20.025550	5.72999e-17
20.004539	5.99699e-17
19.983527	6.27643e-17
19.962516	6.56888e-17
19.941504	6.87496e-17
19.920492	7.19529e-17
19.899481	7.53055e-17
19.878469	7.88142e-17
19.857458	8.24863e-17
19.836446	8.63295e-17
19.815435	9.03516e-17
19.794423	9.45612e-17
19.773411	9.89667e-17
19.752400	1.03577e-16
19.731388	1.08403e-16
19.710377	1.13453e-16
19.689365	1.18739e-16
19.668353	1.2427e-16
19.647342	1.3006e-16
19.626330	1.36118e-16
19.605319	1.42459e-16
19.584307	1.49096e-16
19.563296	1.56041e-16
19.542284	1.6331e-16
19.521272	1.70917e-16
19.500261	1.78878e-16
19.479249	1.87211e-16
19.458238	1.95931e-16
19.437226	2.05057e-16
19.416214	2.14608e-16
19.395203	2.24604e-16
19.374191	2.35065e-16
19.353180	2.46014e-16
19.332168	2.57472e-16
19.311157	2.69464e-16
19.290145	2.82014e-16
19.269133	2.95148e-16
19.248122	3.08894e-16
19.227110	3.2328e-16
19.206099	3.38335e-16
19.185087	3.54091e-16
19.164075	3.70581e-16
19.143064	3.87839e-16
19.122052	4.059e-16
19.101041	4.24802e-16
19.080029	4.44583e-16
19.059018	4.65286e-16
19.038006	4.86952e-16
19.016994	5.09627e-16
18.995983	5.33357e-16
18.974971	5.58192e-16
18.953960	5.84183e-16
18.932948	6.11383e-16
18.911937	6.3985e-16
18.890925	6.69641e-16
18.869913	7.0082e-16
18.848902	7.33449e-16
18.827890	7.67597e-16
18.806879	8.03334e-16
18.785867	8.40734e-16
18.764855	8.79875e-16
18.743844	9.20838e-16
18.722832	9.63707e-16
18.701821	1.00857e-15
18.680809	1.05552e-15
18.659798	1.10466e-15
18.638786	1.15608e-15
18.617774	1.2099e-15
18.596763	1.26622e-15
18.575751	1.32516e-15
18.554740	1.38684e-15
18.533728	1.4514e-15
18.512716	1.51895e-15
18.491705	1.58965e-15
18.470693	1.66364e-15
18.449682	1.74108e-15
18.428670	1.82211e-15
18.407659	1.90692e-15
18.386647	1.99567e-15
18.365635	2.08855e-15
18.344624	2.18575e-15
18.323612	2.28747e-15
18.302601	2.39393e-15
18.281589	2.50533e-15
18.260577	2.62192e-15
18.239566	2.74394e-15
18.218554	2.87163e-15
18.197543	3.00525e-15
18.176531	3.1451e-15
18.155520	3.29145e-15
18.134508	3.4446e-15
18.113496	3.60489e-15
18.092485	3.77262e-15
18.071473	3.94816e-15
18.050462	4.13186e-15
18.029450	4.3241e-15
18.008439	4.52529e-15
17.987427	4.73583e-15
17.966415	4.95617e-15
17.945404	5.18675e-15
17.924392	5.42805e-15
17.903381	5.68058e-15
17.882369	5.94484e-15
17.861357	6.2214e-15
17.840346	6.51082e-15
17.819334	6.81369e-15
17.798323	7.13065e-15
17.777311	7.46235e-15
17.756300	7.80947e-15
17.735288	8.17273e-15
17.714276	8.55288e-15
17.693265	8.9507e-15
17.672253	9.36702e-15
17.651242	9.8027e-15
17.630230	1.02586e-14
17.609218	1.07358e-14
17.588207	1.12351e-14
17.567195	1.17576e-14
17.546184	1.23044e-14
17.525172	1.28766e-14
17.504161	1.34755e-14
17.483149	1.41021e-14
17.462137	1.47579e-14
17.441126	1.54442e-14
17.420114	1.61624e-14
17.399103	1.69139e-14
17.378091	1.77004e-14
17.357079	1.85235e-14
17.336068	1.93848e-14
17.315056	2.02861e-14
17.294045	2.12293e-14
17.273033	2.22164e-14
17.252022	2.32493e-14
17.231010	2.43302e-14
17.209998	2.54614e-14
17.188987	2.66451e-14
17.167975	2.78838e-14
17.146964	2.91801e-14
17.125952	3.05366e-14
17.104940	3.19562e-14
17.083929	3.34417e-14
17.062917	3.49962e-14
17.041906	3.6623e-14
17.020894	3.83253e-14
16.999883	4.01068e-14
16.978871	4.1971e-14
16.957859	4.39218e-14
16.936848	4.59632e-14
16.915836	4.80995e-14
16.894825	5.0335e-14
16.873813	5.26744e-14
16.852802	5.51224e-14
16.831790	5.76841e-14
16.810778	6.03649e-14
16.789767	6.31701e-14
16.768755	6.61057e-14
16.747744	6.91776e-14
16.726732	7.23921e-14
16.705720	7.5756e-14
16.684709	7.92761e-14
16.663697	8.29597e-14
16.642686	8.68143e-14
16.621674	9.0848e-14
16.600663	9.5069e-14
16.579651	9.9486e-14
16.558639	1.04108e-13
16.537628	1.08945e-13
16.516616	1.14006e-13
16.495605	1.19302e-13
16.474593	1.24845e-13
16.453581	1.30644e-13
16.432570	1.36713e-13
16.411558	1.43064e-13
16.390547	1.49709e-13
16.369535	1.56663e-13
16.348524	1.6394e-13
16.327512	1.71555e-13
16.306500	1.79523e-13
16.285489	1.87861e-13
16.264477	1.96586e-13
16.243466	2.05716e-13
16.222454	2.15269e-13
16.201442	2.25267e-13
16.180431	2.35728e-13
16.159419	2.46675e-13
16.138408	2.5813e-13
16.117396	2.70116e-13
16.096385	2.82659e-13
16.075373	2.95784e-13
16.054361	3.09518e-13
16.033350	3.23889e-13
16.012338	3.38927e-13
15.991327	3.54663e-13
15.970315	3.71129e-13
15.949303	3.88359e-13
15.928292	4.06389e-13
15.907280	4.25255e-13
15.886269	4.44996e-13
15.865257	4.65654e-13
15.844246	4.87269e-13
15.823234	5.09888e-13
15.802222	5.33556e-13
15.781211	5.58321e-13
15.760199	5.84236e-13
15.739188	6.11352e-13
15.718176	6.39727e-13
15.697165	6.69417e-13
15.676153	7.00485e-13
15.655141	7.32993e-13
15.634130	7.6701e-13
15.613118	8.02603e-13
15.592107	8.39848e-13
15.571095	8.7882e-13
15.550083	9.19599e-13
15.529072	9.62269e-13
15.508060	1.00692e-12
15.487049	1.05364e-12
15.466037	1.10252e-12
15.445026	1.15367e-12
15.424014	1.2072e-12
15.403002	1.2632e-12
15.381991	1.3218e-12
15.360979	1.38312e-12
15.339968	1.44728e-12
15.318956	1.51442e-12
15.297944	1.58467e-12
15.276933	1.65817e-12
15.255921	1.73508e-12
15.234910	1.81556e-12
15.213898	1.89976e-12
15.192887	1.98787e-12
15.171875	2.08006e-12
15.150863	2.17653e-12
15.129852	2.27746e-12
15.108840	2.38308e-12
15.087829	2.49358e-12
15.066817	2.60921e-12
15.045805	2.7302e-12
15.024794	2.85679e-12
15.003782	2.98925e-12
14.982771	3.12784e-12
14.961759	3.27285e-12
14.940748	3.42459e-12
14.919736	3.58335e-12
14.898724	3.74947e-12
14.877713	3.92328e-12
14.856701	4.10515e-12
14.835690	4.29543e-12
14.814678	4.49454e-12
14.793666	4.70286e-12
14.772655	4.92083e-12
14.751643	5.1489e-12
14.730632	5.38753e-12
14.709620	5.63721e-12
14.688609	5.89846e-12
14.667597	6.1718e-12
14.646585	6.4578e-12
14.625574	6.75704e-12
14.604562	7.07014e-12
14.583551	7.39773e-12
14.562539	7.74049e-12
14.541528	8.09912e-12
14.520516	8.47435e-12
14.499504	8.86695e-12
14.478493	9.27773e-12
14.457481	9.70751e-12
14.436470	1.01572e-11
14.415458	1.06277e-11
14.394446	1.112e-11
14.373435	1.1635e-11
14.352423	1.21739e-11
14.331412	1.27378e-11
14.310400	1.33277e-11
14.289389	1.39449e-11
14.268377	1.45907e-11
14.247365	1.52663e-11
14.226354	1.59733e-11
14.205342	1.67129e-11
14.184331	1.74868e-11
14.163319	1.82964e-11
14.142307	1.91435e-11
14.121296	2.00298e-11
14.100284	2.09571e-11
14.079273	2.19273e-11
14.058261	2.29423e-11
14.037250	2.40043e-11
14.016238	2.51154e-11
13.995226	2.62779e-11
13.974215	2.74942e-11
13.953203	2.87667e-11
13.932192	3.0098e-11
13.911180	3.14909e-11
13.890168	3.29482e-11
13.869157	3.44729e-11
13.848145	3.60681e-11
13.827134	3.7737e-11
13.806122	3.94831e-11
13.785111	4.13099e-11
13.764099	4.32211e-11
13.743087	4.52206e-11
13.722076	4.73126e-11
13.701064	4.95013e-11
13.680053	5.17911e-11
13.659041	5.41867e-11
13.638029	5.6693e-11
13.617018	5.93151e-11
13.596006	6.20584e-11
13.574995	6.49285e-11
13.553983	6.79311e-11
13.532972	7.10725e-11
13.511960	7.43589e-11
13.490948	7.77972e-11
13.469937	8.13944e-11
13.448925	8.51576e-11
13.427914	8.90947e-11
13.406902	9.32136e-11
13.385891	9.75227e-11
13.364879	1.02031e-10
13.343867	1.06747e-10
13.322856	1.11681e-10
13.301844	1.16843e-10
13.280833	1.22243e-10
13.259821	1.27893e-10
13.238809	1.33803e-10
13.217798	1.39986e-10
13.196786	1.46455e-10
13.175775	1.53222e-10
13.154763	1.60302e-10
13.133752	1.67708e-10
13.112740	1.75456e-10
13.091728	1.83562e-10
13.070717	1.92041e-10
13.049705	2.00912e-10
13.028694	2.10192e-10
13.007682	2.19901e-10
12.986670	2.30057e-10
12.965659	2.40682e-10
12.944647	2.51797e-10
12.923636	2.63424e-10
12.902624	2.75588e-10
12.881613	2.88313e-10
12.860601	3.01625e-10
12.839589	3.1555e-10
12.818578	3.30118e-10
12.797566	3.45358e-10
12.776555	3.613e-10
12.755543	3.77977e-10
12.734531	3.95423e-10
12.713520	4.13673e-10
12.692508	4.32764e-10
12.671497	4.52736e-10
12.650485	4.73628e-10
12.629474	4.95482e-10
12.608462	5.18344e-10
12.587450	5.42259e-10
12.566439	5.67277e-10
12.545427	5.93447e-10
12.524416	6.20822e-10
12.503404	6.49459e-10
12.482392	6.79415e-10
12.461381	7.10751e-10
12.440369	7.4353e-10
12.419358	7.77819e-10
12.398346	8.13686e-10
12.377335	8.51206e-10
12.356323	8.90453e-10
12.335311	9.31507e-10
12.314300	9.74452e-10
12.293288	1.01937e-09
12.272277	1.06636e-09
12.251265	1.11551e-09
12.230254	1.16693e-09
12.209242	1.22071e-09
12.188230	1.27697e-09
12.167219	1.33581e-09
12.146207	1.39736e-09
12.125196	1.46175e-09
12.104184	1.52909e-09
12.083172	1.59954e-09
12.062161	1.67322e-09
12.041149	1.7503e-09
12.020138	1.83092e-09
11.999126	1.91524e-09
11.978115	2.00345e-09
11.957103	2.09571e-09
11.936091	2.19221e-09
11.915080	2.29315e-09
11.894068	2.39873e-09
11.873057	2.50916e-09
11.852045	2.62466e-09
11.831033	2.74548e-09
11.810022	2.87185e-09
11.789010	3.00402e-09
11.767999	3.14227e-09
11.746987	3.28687e-09
11.725976	3.43812e-09
11.704964	3.59631e-09
11.683952	3.76176e-09
11.662941	3.93482e-09
11.641929	4.11582e-09
11.620918	4.30513e-09
11.599906	4.50314e-09
11.578894	4.71024e-09
11.557883	4.92684e-09
11.536871	5.15339e-09
11.515860	5.39034e-09
11.494848	5.63816e-09
11.473837	5.89735e-09
11.452825	6.16844e-09
11.431813	6.45196e-09
11.410802	6.7485e-09
11.389790	7.05863e-09
11.368779	7.38299e-09
11.347767	7.72223e-09
11.326755	8.07702e-09
11.305744	8.44808e-09
11.284732	8.83616e-09
11.263721	9.24203e-09
11.242709	9.6665e-09
11.221698	1.01104e-08
11.200686	1.05747e-08
11.179674	1.10603e-08
11.158663	1.15681e-08
11.137651	1.20991e-08
11.116640	1.26545e-08
11.095628	1.32354e-08
11.074617	1.38428e-08
11.053605	1.44781e-08
11.032593	1.51424e-08
11.011582	1.58372e-08
10.990570	1.65638e-08
10.969559	1.73236e-08
10.948547	1.81182e-08
10.927535	1.89492e-08
10.906524	1.98182e-08
10.885512	2.0727e-08
10.864501	2.16774e-08
10.843489	2.26712e-08
10.822478	2.37105e-08
10.801466	2.47973e-08
10.780454	2.59338e-08
10.759443	2.71223e-08
10.738431	2.83651e-08
10.717420	2.96647e-08
10.696408	3.10238e-08
10.675396	3.24449e-08
10.654385	3.3931e-08
10.633373	3.54849e-08
10.612362	3.71099e-08
10.591350	3.88091e-08
10.570339	4.05858e-08
10.549327	4.24437e-08
10.528315	4.43865e-08
10.507304	4.64179e-08
10.486292	4.85421e-08
10.465281	5.07632e-08
10.444269	5.30856e-08
10.423257	5.5514e-08
10.402246	5.80532e-08
10.381234	6.07083e-08
10.360223	6.34844e-08
10.339211	6.63871e-08
10.318200	6.94221e-08
10.297188	7.25955e-08
10.276176	7.59135e-08
10.255165	7.93828e-08
10.234153	8.30101e-08
10.213142	8.68027e-08
10.192130	9.0768e-08
10.171119	9.49139e-08
10.150107	9.92486e-08
10.129095	1.03781e-07
10.108084	1.08519e-07
10.087072	1.13473e-07
10.066061	1.18653e-07
10.045049	1.24068e-07
10.024037	1.29729e-07
10.003026	1.35648e-07
9.982014	1.41836e-07
9.961003	1.48306e-07
9.939991	1.55069e-07
9.918980	1.6214e-07
9.897968	1.69533e-07
9.876956	1.77261e-07
9.855945	1.8534e-07
9.834933	1.93786e-07
9.813922	2.02616e-07
9.792910	2.11846e-07
9.771898	2.21496e-07
9.750887	2.31583e-07
9.729875	2.42128e-07
9.708864	2.53152e-07
9.687852	2.64675e-07
9.666841	2.76721e-07
9.645829	2.89314e-07
9.624817	3.02476e-07
9.603806	3.16236e-07
9.582794	3.30619e-07
9.561783	3.45653e-07
9.540771	3.61368e-07
9.519759	3.77795e-07
9.498748	3.94965e-07
9.477736	4.12912e-07
9.456725	4.31672e-07
9.435713	4.5128e-07
9.414702	4.71774e-07
9.393690	4.93196e-07
9.372678	5.15585e-07
9.351667	5.38987e-07
9.330655	5.63446e-07
9.309644	5.89009e-07
9.288632	6.15728e-07
9.267620	6.43652e-07
9.246609	6.72837e-07
9.225597	7.03338e-07
9.204586	7.35216e-07
9.183574	7.68531e-07
9.162563	8.03348e-07
9.141551	8.39735e-07
9.120539	8.77761e-07
9.099528	9.175e-07
9.078516	9.59029e-07
9.057505	1.00243e-06
9.036493	1.04778e-06
9.015482	1.09517e-06
8.994470	1.1447e-06
8.973458	1.19645e-06
8.952447	1.25053e-06
8.931435	1.30703e-06
8.910424	1.36608e-06
8.889412	1.42778e-06
8.868400	1.49225e-06
8.847389	1.55961e-06
8.826377	1.63e-06
8.805366	1.70354e-06
8.784354	1.78037e-06
8.763343	1.86066e-06
8.742331	1.94454e-06
8.721319	2.03217e-06
8.700308	2.12373e-06
8.679296	2.21938e-06
8.658285	2.31932e-06
8.637273	2.42372e-06
8.616261	2.53279e-06
8.595250	2.64674e-06
8.574238	2.76577e-06
8.553227	2.89012e-06
8.532215	3.02002e-06
8.511204	3.15571e-06
8.490192	3.29745e-06
8.469180	3.44551e-06
8.448169	3.60016e-06
8.427157	3.7617e-06
8.406146	3.93043e-06
8.385134	4.10667e-06
8.364122	4.29074e-06
8.343111	4.48299e-06
8.322099	4.68378e-06
8.301088	4.89349e-06
8.280076	5.1125e-06
8.259065	5.34123e-06
8.238053	5.58009e-06
8.217041	5.82954e-06
8.196030	6.09003e-06
8.175018	6.36205e-06
8.154007	6.6461e-06
8.132995	6.94271e-06
8.111983	7.25242e-06
8.090972	7.5758e-06
8.069960	7.91345e-06
8.048949	8.26599e-06
8.027937	8.63406e-06
8.006926	9.01834e-06
7.985914	9.41953e-06
7.964902	9.83837e-06
7.943891	1.02756e-05
7.922879	1.0732e-05
7.901868	1.12085e-05
7.880856	1.17059e-05
7.859845	1.2225e-05
7.838833	1.27669e-05
7.817821	1.33325e-05
7.796810	1.39228e-05
7.775798	1.45389e-05
7.754787	1.51819e-05
7.733775	1.58529e-05
7.712763	1.65531e-05
7.691752	1.72838e-05
7.670740	1.80463e-05
7.649729	1.88419e-05
7.628717	1.9672e-05
7.607706	2.05381e-05
7.586694	2.14417e-05
7.565682	2.23844e-05
7.544671	2.33678e-05
7.523659	2.43937e-05
7.502648	2.54638e-05
7.481636	2.658e-05
7.460624	2.77442e-05
7.439613	2.89584e-05
7.418601	3.02246e-05
7.397590	3.15452e-05
7.376578	3.29222e-05
7.355567	3.43581e-05
7.334555	3.58553e-05
7.313543	3.74162e-05
7.292532	3.90435e-05
7.271520	4.07399e-05
7.250509	4.25083e-05
7.229497	4.43515e-05
7.208485	4.62726e-05
7.187474	4.82747e-05
7.166462	5.03612e-05
7.145451	5.25353e-05
7.124439	5.48006e-05
7.103428	5.71606e-05
7.082416	5.96193e-05
7.061404	6.21804e-05
7.040393	6.4848e-05
7.019381	6.76262e-05
6.998370	7.05193e-05
6.977358	7.35319e-05
6.956346	7.66684e-05
6.935335	7.99337e-05
6.914323	8.33325e-05
6.893312	8.687e-05
6.872300	9.05514e-05
6.851289	9.4382e-05
6.830277	9.83673e-05
6.809265	0.000102513
6.788254	0.000106825
6.767242	0.000111309
6.746231	0.000115971
6.725219	0.000120818
6.704208	0.000125856
6.683196	0.000131091
6.662184	0.000136531
6.641173	0.000142181
6.620161	0.000148049
6.599150	0.000154142
6.578138	0.000160467
6.557126	0.000167031
6.536115	0.000173841
6.515103	0.000180904
6.494092	0.000188228
6.473080	0.000195818
6.452069	0.000203684
6.431057	0.00021183
6.410045	0.000220264
6.389034	0.000228991
6.368022	0.000238019
6.347011	0.000247351
6.325999	0.000256992
6.304987	0.000266948
6.283976	0.00027722
6.262964	0.00028781
6.241953	0.00029872
6.220941	0.000309947
6.199930	0.000321489
6.178918	0.00033334
6.157906	0.000345491
6.136895	0.00035793
6.115883	0.00037064
6.094872	0.000383597
6.073860	0.000396771
6.052848	0.000410122
6.031837	0.000423597
6.010825	0.000437125
5.989814	0.000450612
5.968802	0.000463924
5.947791	0.000476868
5.926779	0.000489139
5.905767	0.000500169
&
```
