## Supplementary material for "All-at-once RNA folding with 3D motif prediction framed by evolutionary information": RF04062_MIR949.cacofold.helixcov

```
# RMs = 2 L = 106

# RM_HELIX NESTED 41-51 57-66, nbp = 10 nbp_cov = 0
# pvals: 0.780552,0.780552,0.780552,0.780552,0.915018,0.896437,0.896437,0.896437,0.896437,0.896437
# aggregated NONE
NESTED  ::::::::::::::::::::::::::::::::::::::::<<<<-<<<<<<_____>>>>>>>>>>::::::::::::::::::::::::::::::::::::::::
        ::::::::::::::::::::::::::::::::::::::::::::::::::::::::::::::::::::::::::::::::::::::::::::::::::::::::::

# RM_HELIX NESTED 2-39 69-105, nbp = 37 nbp_cov = 0
# pvals: 0.123833,0.0385289,0.0161527,0.780552,0.780552,0.780552,0.869683,0.993042,0.780552,0.780552,0.780552,0.780552,0.0526253,0.123833,0.123833,0.780552,0.780552,0.780552,0.869683,0.990745,0.869683,0.780552,0.780552,0.780552,0.780552,0.780552,0.780552,0.780552,0.123833,0.780552,0.123833,0.0526253,0.123833,0.780552,0.869683,0.780552,0.780552
# aggregated NONE
NESTED  :<<<<<-<<<<<<<<<<<<<<<<<<<<<<<<<<<<<<<<_____________________________>>>>>>>>>>>>>>>>>>>>>>>>>>>>>>>>>>>>>:
        ::::::::::::::::::::::::::::::::::::::::::::::::::::::::::::::::::::::::::::::::::::::::::::::::::::::::::
```
