## Supplementary material for "All-at-once RNA folding with 3D motif prediction framed by evolutionary information": RF04062_MIR949.cacofold.power

```
# Power analysis of CaCoFold structure
#
# Powertype = SINGLE SUBSTITUTIONS
# covary left_pos right_pos substitutions power
#----------------------------------------------------------------
2		105		1		0.00
3		104		1		0.00
4		103		2		0.00
5		102		0		0.00
6		101		0		0.00
8		100		0		0.00
9		99		1		0.00
10		98		2		0.00
11		97		0		0.00
12		96		0		0.00
13		95		0		0.00
14		94		0		0.00
15		93		1		0.00
16		92		1		0.00
17		91		1		0.00
18		90		0		0.00
19		89		0		0.00
20		88		0		0.00
21		87		1		0.00
22		86		2		0.00
23		85		1		0.00
24		84		1		0.00
25		83		0		0.00
26		82		0		0.00
27		81		0		0.00
28		80		0		0.00
29		79		0		0.00
30		78		0		0.00
31		77		1		0.00
32		76		1		0.00
33		75		1		0.00
34		74		1		0.00
35		73		1		0.00
36		72		0		0.00
37		71		1		0.00
38		70		0		0.00
39		69		0		0.00
41		66		0		0.00
42		65		0		0.00
43		64		0		0.00
44		63		0		0.00
46		62		0		0.00
47		61		0		0.00
48		60		0		0.00
49		59		0		0.00
50		58		0		0.00
51		57		0		0.00
#
# BPAIRS 47
# avg substitutions per BP 0.4
# BPAIRS expected to covary 0.0 +/- 0.0
# BPAIRS observed to covary 0
#
```
