## Supplementary material for "All-at-once RNA folding with 3D motif prediction framed by evolutionary information": RF04062_MIR949.surv

```
0.088744	0.0232558
0.074454	0.0697674
0.003004	0.139535
-0.011286	0.790698
-0.025576	0.837209
-0.039866	0.953488
-0.468566	0.976744
-0.511436	1
&
3.075356	0.000181094
2.117925	0.000724375
2.103635	0.00144875
2.089345	0.00181094
2.060765	0.00217313
2.032185	0.00253531
1.503455	0.00325969
1.446295	0.00344078
1.317685	0.00362188
1.303395	0.00380297
1.260525	0.00470844
1.231945	0.00525172
1.174785	0.00561391
1.117625	0.005795
1.060465	0.00615719
1.003305	0.00706266
0.989015	0.0114089
0.917565	0.0117711
0.888985	0.0157552
0.831825	0.0177472
0.817535	0.0190148
0.774665	0.019377
0.760375	0.0202825
0.746085	0.0210069
0.731795	0.0222745
0.660345	0.0233611
0.617475	0.0240855
0.574605	0.0244477
0.560315	0.0248099
0.546025	0.0253531
0.517445	0.0257153
0.488865	0.0260775
0.417414	0.0262586
0.388834	0.026983
0.360254	0.0273452
0.345964	0.0275263
0.317384	0.0291561
0.288804	0.0298805
0.274514	0.0306049
0.260224	0.030967
0.188774	0.0316914
0.160194	0.0320536
0.145904	0.0324158
0.131614	0.0325969
0.103034	0.0331402
0.088744	0.0452735
0.074454	0.0668236
0.060164	0.0717131
0.045874	0.0726186
0.031584	0.079138
0.017294	0.0795002
0.003004	0.139261
-0.011286	0.744114
-0.025576	0.84607
-0.039866	0.873959
-0.054156	0.891344
-0.068446	0.904745
-0.082736	0.917421
-0.097026	0.923941
-0.111316	0.9272
-0.125606	0.936255
-0.139896	0.944404
-0.154186	0.950924
-0.168476	0.952372
-0.182766	0.9569
-0.197056	0.959616
-0.211346	0.96686
-0.225636	0.968852
-0.239926	0.970663
-0.254216	0.972293
-0.268506	0.973741
-0.282796	0.974828
-0.297086	0.975733
-0.311376	0.97682
-0.325666	0.977544
-0.339956	0.979355
-0.368536	0.980442
-0.382826	0.981166
-0.397116	0.981528
-0.411406	0.983702
-0.425696	0.983883
-0.439986	0.984788
-0.454276	0.984969
-0.468566	0.986056
-0.482856	0.986418
-0.497146	0.98678
-0.511436	0.988229
-0.525726	0.988591
-0.540016	0.988953
-0.554306	0.989859
-0.582886	0.990221
-0.597176	0.991126
-0.611466	0.991489
-0.625756	0.992213
-0.640046	0.992756
-0.654336	0.9933
-0.668626	0.993481
-0.682916	0.993843
-0.768656	0.994024
-0.782946	0.994386
-0.811526	0.994567
-0.825816	0.994929
-0.854396	0.99511
-0.911556	0.995473
-0.925846	0.995835
-0.954426	0.996016
-0.968716	0.996197
-0.983006	0.996378
-1.011586	0.996559
-1.040166	0.99674
-1.054456	0.996921
-1.125906	0.997465
-1.154486	0.998008
-1.183066	0.99837
-1.197356	0.998732
-1.268806	0.998913
-1.311676	0.999095
-1.440286	0.999457
-1.483156	0.999819
-2.240527	1
&
3.961336	5.98982e-07
3.675536	1.19796e-06
3.346866	1.79695e-06
3.332576	4.19287e-06
3.289706	6.5888e-06
3.275416	7.18778e-06
3.261126	8.38574e-06
3.246836	8.98473e-06
3.232546	1.07817e-05
3.218256	1.31776e-05
3.203966	1.61725e-05
3.189676	1.73705e-05
3.175386	2.27613e-05
3.161096	2.99491e-05
3.146806	3.59389e-05
3.132516	4.49236e-05
3.118226	5.21114e-05
3.103936	5.75022e-05
3.089646	6.82839e-05
3.075356	7.84666e-05
3.061066	8.62534e-05
3.046776	9.46391e-05
3.032486	0.000107218
3.018196	0.000120994
3.003906	0.000128781
2.989616	0.000143756
2.975326	0.000156933
2.961036	0.000172507
2.946746	0.000181491
2.932456	0.000200659
2.918166	0.000216232
2.903876	0.000227014
2.889586	0.000247379
2.875296	0.000261755
2.861006	0.000273735
2.846716	0.000289907
2.832426	0.000301288
2.818136	0.000318658
2.803845	0.000337227
2.789555	0.000349206
2.775265	0.000364181
2.760975	0.000377358
2.746685	0.000394729
2.732395	0.000410901
2.718105	0.000421683
2.703815	0.000430069
2.689525	0.000442647
2.675235	0.000460617
2.660945	0.00046481
2.646655	0.000471998
2.632365	0.000479185
2.618075	0.000489967
2.603785	0.000498952
2.589495	0.000508535
2.575205	0.000512728
2.560915	0.00051752
2.546625	0.000524109
2.532335	0.000534292
2.518045	0.000545672
2.503755	0.000551662
2.489465	0.000556454
2.475175	0.000566637
2.460885	0.000571429
2.446595	0.000575621
2.432305	0.000578616
2.418015	0.000587601
2.403725	0.000593591
2.389435	0.000599581
2.375145	0.00060617
2.360855	0.000612159
2.346565	0.000619347
2.332275	0.000625337
2.317985	0.000631327
2.303695	0.000636119
2.289405	0.000640311
2.275115	0.000645702
2.260825	0.000658281
2.246535	0.000665469
2.232245	0.000672656
2.217955	0.000690027
2.203665	0.000707397
2.189375	0.000728362
2.175085	0.00074693
2.160795	0.000766098
2.146505	0.000790057
2.132215	0.000814016
2.117925	0.000842767
2.103635	0.000886493
2.089345	0.000924229
2.075055	0.000960767
2.060765	0.00100809
2.046475	0.00105001
2.032185	0.00109674
2.017895	0.00112668
2.003605	0.001177
1.989315	0.00121893
1.975025	0.00127344
1.960735	0.00132375
1.946445	0.00137227
1.932155	0.00142258
1.917865	0.00145553
1.903575	0.00150704
1.889285	0.00155016
1.874995	0.0015909
1.860705	0.00162384
1.846415	0.00166038
1.832125	0.00168254
1.817835	0.00171668
1.803545	0.00174064
1.789255	0.0017658
1.774965	0.00179155
1.760675	0.00181252
1.746385	0.00183768
1.732095	0.00185265
1.717805	0.00186882
1.703515	0.001882
1.689225	0.00189158
1.674935	0.00190596
1.660645	0.00191554
1.646355	0.00192872
1.632065	0.00195088
1.617775	0.00197724
1.603485	0.00201318
1.589195	0.0020563
1.574905	0.00208985
1.560615	0.00214615
1.546325	0.00219167
1.532035	0.0022336
1.517745	0.00225457
1.503455	0.00228152
1.489165	0.00231626
1.474875	0.00234322
1.460585	0.00237676
1.446295	0.00242288
1.432005	0.00247739
1.417715	0.00252531
1.403425	0.00257323
1.389135	0.00262594
1.374845	0.00268464
1.360555	0.00272776
1.346265	0.00275591
1.331975	0.00279665
1.317685	0.00284097
1.303395	0.00291225
1.289105	0.00298952
1.274815	0.00310452
1.260525	0.00320875
1.246235	0.0032938
1.231945	0.00338904
1.217655	0.00346152
1.203365	0.00353399
1.189075	0.00361006
1.174785	0.00368434
1.160495	0.00374963
1.146205	0.00381132
1.131915	0.00387901
1.117625	0.00392992
1.103335	0.00399581
1.089045	0.00408146
1.074755	0.00416292
1.060465	0.00431986
1.046175	0.00464391
1.031885	0.00507996
1.017595	0.00566697
1.003305	0.00639653
0.989015	0.00707757
0.974725	0.00761905
0.960435	0.00802336
0.946145	0.00826954
0.931855	0.00868224
0.917565	0.00910872
0.903275	0.00972087
0.888985	0.0104055
0.874695	0.0112183
0.860405	0.0119119
0.846115	0.0125367
0.831825	0.0130518
0.817535	0.0135514
0.803245	0.0141366
0.788955	0.014702
0.774665	0.0153094
0.760375	0.0157311
0.746085	0.0161527
0.731795	0.0165876
0.717505	0.0169218
0.703215	0.0172441
0.688925	0.0174633
0.674635	0.0177041
0.660345	0.0179353
0.646055	0.0182096
0.631765	0.0184438
0.617475	0.0186385
0.603185	0.0188529
0.588895	0.019035
0.574605	0.0192141
0.560315	0.0193615
0.546025	0.0195388
0.531735	0.0197011
0.517445	0.0198485
0.503155	0.0200162
0.488865	0.0201827
0.474574	0.0203432
0.460284	0.0205061
0.445994	0.0206661
0.431704	0.0208164
0.417414	0.0209739
0.403124	0.0211363
0.388834	0.0213435
0.374544	0.0215304
0.360254	0.0218149
0.345964	0.0221485
0.331674	0.0224858
0.317384	0.0227883
0.303094	0.0231003
0.288804	0.023422
0.274514	0.0236939
0.260224	0.0239449
0.245934	0.0241719
0.231644	0.0243965
0.217354	0.0246253
0.203064	0.0248338
0.188774	0.0250512
0.174484	0.0252339
0.160194	0.0253789
0.145904	0.0255603
0.131614	0.0257454
0.117324	0.0259431
0.103034	0.0276873
0.088744	0.0385289
0.074454	0.0526253
0.060164	0.0600317
0.045874	0.0631884
0.031584	0.0657838
0.017294	0.0729284
0.003004	0.123833
-0.011286	0.780552
-0.025576	0.869683
-0.039866	0.896437
-0.054156	0.915018
-0.068446	0.926096
-0.082736	0.935845
-0.097026	0.943577
-0.111316	0.950546
-0.125606	0.957133
-0.139896	0.962173
-0.154186	0.965893
-0.168476	0.968792
-0.182766	0.971184
-0.197056	0.973105
-0.211346	0.97486
-0.225636	0.976391
-0.239926	0.977546
-0.254216	0.978623
-0.268506	0.979658
-0.282796	0.980561
-0.297086	0.981465
-0.311376	0.98234
-0.325666	0.983149
-0.339956	0.983901
-0.354246	0.984664
-0.368536	0.98538
-0.382826	0.986092
-0.397116	0.986752
-0.411406	0.987388
-0.425696	0.988038
-0.439986	0.988579
-0.454276	0.989063
-0.468566	0.989509
-0.482856	0.989953
-0.497146	0.990361
-0.511436	0.990745
-0.525726	0.991143
-0.540016	0.991505
-0.554306	0.991849
-0.568596	0.992171
-0.582886	0.992455
-0.597176	0.992752
-0.611466	0.993042
-0.625756	0.993325
-0.640046	0.99357
-0.654336	0.993796
-0.668626	0.993999
-0.682916	0.994181
-0.697206	0.994384
-0.711496	0.994563
-0.725786	0.994737
-0.740076	0.99491
-0.754366	0.995055
-0.768656	0.995202
-0.782946	0.995323
-0.797236	0.995465
-0.811526	0.995575
-0.825816	0.995672
-0.840106	0.995778
-0.854396	0.995885
-0.868686	0.995987
-0.882976	0.996097
-0.897266	0.996196
-0.911556	0.996288
-0.925846	0.996377
-0.940136	0.996472
-0.954426	0.996585
-0.968716	0.996677
-0.983006	0.99678
-0.997296	0.996881
-1.011586	0.99698
-1.025876	0.997066
-1.040166	0.997179
-1.054456	0.997273
-1.068746	0.99736
-1.083036	0.997457
-1.097326	0.997553
-1.111616	0.997645
-1.125906	0.997752
-1.140196	0.997832
-1.154486	0.997915
-1.168776	0.998008
-1.183066	0.998083
-1.197356	0.998177
-1.211646	0.998267
-1.225936	0.998348
-1.240226	0.998412
-1.254516	0.998485
-1.268806	0.998553
-1.283096	0.998619
-1.297386	0.998683
-1.311676	0.99876
-1.325966	0.998819
-1.340256	0.998894
-1.354546	0.998949
-1.368836	0.999006
-1.383126	0.999063
-1.397416	0.999108
-1.411706	0.999155
-1.425996	0.999202
-1.440286	0.99924
-1.454576	0.99928
-1.468866	0.999323
-1.483156	0.999369
-1.497446	0.999405
-1.511736	0.999445
-1.526026	0.999483
-1.540316	0.999512
-1.554606	0.999532
-1.568896	0.999556
-1.583186	0.999575
-1.597476	0.999598
-1.611766	0.999619
-1.626056	0.999642
-1.640346	0.999666
-1.654636	0.99968
-1.668926	0.999691
-1.683216	0.999703
-1.697506	0.999716
-1.711796	0.999729
-1.726086	0.999741
-1.740376	0.99975
-1.754666	0.999763
-1.768956	0.999773
-1.783246	0.999784
-1.797536	0.999793
-1.811826	0.999802
-1.826116	0.999807
-1.840406	0.999814
-1.854697	0.999821
-1.868987	0.999827
-1.883277	0.99983
-1.897567	0.999839
-1.911857	0.999843
-1.926147	0.999847
-1.940437	0.99985
-1.954727	0.999854
-1.969017	0.999859
-1.983307	0.999864
-1.997597	0.999867
-2.011887	0.999869
-2.026177	0.99987
-2.040467	0.999872
-2.054757	0.999873
-2.083337	0.999874
-2.097627	0.999875
-2.111917	0.999878
-2.126207	0.999879
-2.140497	0.99988
-2.154787	0.999881
-2.169077	0.999881
-2.197657	0.999883
-2.211947	0.999883
-2.226237	0.999884
-2.240527	0.999885
-2.254817	0.999886
-2.269107	0.999887
-2.283397	0.99989
-2.297687	0.999893
-2.311977	0.999897
-2.326267	0.999902
-2.340557	0.999904
-2.354847	0.999907
-2.369137	0.999909
-2.383427	0.999911
-2.397717	0.999915
-2.412007	0.99992
-2.426297	0.999921
-2.440587	0.999924
-2.454877	0.999926
-2.469167	0.999929
-2.483457	0.999932
-2.497747	0.999937
-2.512037	0.999938
-2.526327	0.999943
-2.540617	0.999948
-2.554907	0.999951
-2.569197	0.999953
-2.583487	0.999956
-2.597777	0.999959
-2.612067	0.999962
-2.626357	0.999964
-2.640647	0.999967
-2.654937	0.999969
-2.669227	0.999972
-2.683517	0.999975
-2.697807	0.999978
-2.712097	0.99998
-2.726387	0.999983
-2.740677	0.999984
-2.754967	0.999986
-2.769257	0.999987
-2.783547	0.999989
-2.797837	0.99999
-2.812127	0.99999
-2.826417	0.999993
-2.840707	0.999995
-2.854997	0.999996
-2.869287	0.999996
-2.883577	0.999997
-2.912157	0.999998
-2.940737	0.999998
-2.969317	0.999999
-3.312277	1
&
```
