## Supplementary material for "All-at-once RNA folding with 3D motif prediction framed by evolutionary information": RF04063_MIR2629.cacofold.helixcov

```
# RMs = 1 L = 74

# RM_HELIX NESTED 11-38 44-71, nbp = 27 nbp_cov = 0
# pvals: 0.688428,0.896455,0.311557,0.0154073,0.984267,0.547512,0.311557,0.520367,0.443841,0.311557,0.311557,0.311557,0.443841,0.311557,0.311557,0.311557,0.311557,0.741396,0.209739,0.209739,0.311557,0.443841,0.0600629,0.116944,0.0901666,0.520367,0.937151
# aggregated NONE
NESTED  ::::::::::<<<<<<<<<<<<<<<<<<<<<-<<<<<<_____>>>>>>>>>>>>>>>>>>>>>>>->>>>:::
        ::::::::::::::::::::::::::::::::::::::::::::::::::::::::::::::::::::::::::
```
