## Supplementary material for "All-at-once RNA folding with 3D motif prediction framed by evolutionary information": RF04063_MIR2629.cacofold.power

```
# Power analysis of CaCoFold structure 
#
# Powertype = SINGLE SUBSTITUTIONS
# covary  left_pos      right_pos    substitutions      power
#----------------------------------------------------------------
          11		71		6		0.16
          12		70		4		0.07
          13		69		1		0.00
          14		68		4		0.07
          15		66		3		0.02
          16		65		2		0.00
          17		64		2		0.00
          18		63		2		0.00
          19		62		1		0.00
          20		61		1		0.00
          21		60		0		0.00
          22		59		1		0.00
          23		58		0		0.00
          24		57		0		0.00
          25		56		0		0.00
          26		55		0		0.00
          27		54		0		0.00
          28		53		4		0.07
          29		52		1		0.00
          30		51		2		0.00
          31		50		1		0.00
          33		49		3		0.02
          34		48		4		0.07
          35		47		2		0.00
          36		46		1		0.00
          37		45		0		0.00
          38		44		4		0.07
#
# BPAIRS 27
# avg substitutions per BP  1.8
# BPAIRS expected to covary 0.5 +/- 0.7
# BPAIRS observed to covary 0
#
```
