## Supplementary material for "All-at-once RNA folding with 3D motif prediction framed by evolutionary information": RF04063_MIR2629.helixcov

```
# RMs = 1 L = 74

# RM_HELIX NESTED 12-29 52-70, nbp = 17 nbp_cov = 0
# pvals: 0.896455,0.311557,0.881262,0.547512,0.311557,0.520367,0.443841,0.311557,0.311557,0.311557,0.443841,0.311557,0.311557,0.311557,0.311557,0.741396,0.209739
# aggregated NONE
NESTED  :::::::::::<<-<<<<<<<<<<<<<<<______________________>>>>>>>>>>>>>>->->>::::
        ::::::::::::::::::::::::::::::::::::::::::::::::::::::::::::::::::::::::::
```
