## Supplementary material for "All-at-once RNA folding with 3D motif prediction framed by evolutionary information": RF04063_MIR2629.power

```
# Power analysis of given structure 
#
# Powertype = SINGLE SUBSTITUTIONS
# covary  left_pos      right_pos    substitutions      power
#----------------------------------------------------------------
          12		70		4		0.07
          13		69		1		0.00
          15		67		3		0.02
          16		65		2		0.00
          17		64		2		0.00
          18		63		2		0.00
          19		62		1		0.00
          20		61		1		0.00
          21		60		0		0.00
          22		59		1		0.00
          23		58		0		0.00
          24		57		0		0.00
          25		56		0		0.00
          26		55		0		0.00
          27		54		0		0.00
          28		53		4		0.07
          29		52		1		0.00
#
# BPAIRS 17
# avg substitutions per BP  1.3
# BPAIRS expected to covary 0.1 +/- 0.4
# BPAIRS observed to covary 0
#
```
