## Supplementary material for "All-at-once RNA folding with 3D motif prediction framed by evolutionary information": RF04063_MIR2629.surv

```
0.015097	0.0588235
-0.002230	0.588235
-0.019558	0.705882
-0.071539	0.764706
-0.088866	0.823529
-0.244811	0.882353
-0.452736	0.941176
-0.487391	1
&
5.767713	0.000372578
4.312232	0.000745156
4.104306	0.00111773
3.861726	0.00149031
3.567164	0.00186289
3.549837	0.00223547
3.428547	0.00260805
3.341911	0.00298063
3.307257	0.0033532
3.272602	0.00372578
3.185966	0.00409836
3.168639	0.00447094
3.099331	0.00484352
3.030022	0.0052161
2.856750	0.00558867
2.839423	0.00596125
2.804769	0.00670641
2.787442	0.00707899
2.770115	0.00745156
2.700806	0.00819672
2.683479	0.0085693
2.666152	0.00894188
2.631497	0.00931446
2.510207	0.00968703
2.475553	0.0100596
2.458226	0.0108048
2.388917	0.0111773
2.371590	0.0119225
2.250300	0.0122951
2.180991	0.0126677
2.163664	0.0130402
2.129010	0.0134128
1.990393	0.0137854
1.973065	0.014158
1.921084	0.0145306
1.903757	0.0149031
1.886430	0.0152757
1.869103	0.0160209
1.834448	0.016766
1.817121	0.0171386
1.799794	0.0175112
1.782467	0.0178838
1.765140	0.0182563
1.730485	0.0186289
1.713158	0.0190015
1.695831	0.0201192
1.626522	0.0208644
1.609195	0.021237
1.557214	0.0223547
1.539887	0.0227273
1.522559	0.0230999
1.505232	0.0234724
1.487905	0.0242176
1.470578	0.0253353
1.453251	0.0257079
1.418596	0.0268256
1.383942	0.0271982
1.366615	0.0275708
1.349288	0.0279434
1.314634	0.0286885
1.297306	0.0294337
1.262652	0.0298063
1.245325	0.030924
1.210671	0.0320417
1.176016	0.0327869
1.158689	0.033532
1.141362	0.0339046
1.106708	0.0346498
1.089380	0.0350224
1.072053	0.0353949
1.054726	0.0368852
1.037399	0.0372578
1.020072	0.038003
1.002745	0.0383756
0.985418	0.0394933
0.968090	0.0402385
0.950763	0.040611
0.916109	0.0428465
0.898782	0.0435917
0.881455	0.0439642
0.864127	0.0454545
0.846800	0.0473174
0.829473	0.04769
0.812146	0.0488077
0.794819	0.0491803
0.777492	0.0495529
0.760164	0.0514158
0.742837	0.052161
0.725510	0.0529061
0.708183	0.0543964
0.690856	0.0558867
0.673529	0.0566319
0.656202	0.0577496
0.638874	0.0581222
0.621547	0.0596125
0.604220	0.0614754
0.586893	0.0622206
0.569566	0.0637109
0.552239	0.0648286
0.534911	0.0663189
0.517584	0.0674367
0.500257	0.0678092
0.482930	0.0696721
0.465603	0.0707899
0.448276	0.0737705
0.430949	0.0748882
0.413621	0.076006
0.396294	0.0782414
0.378967	0.0812221
0.361640	0.0827124
0.344313	0.0845753
0.326986	0.0871833
0.309658	0.0894188
0.292331	0.0935171
0.275004	0.0957526
0.257677	0.0964978
0.240350	0.0979881
0.223023	0.099851
0.205695	0.103204
0.188368	0.106185
0.171041	0.109911
0.153714	0.114382
0.136387	0.120343
0.119060	0.123323
0.101733	0.127422
0.084405	0.13301
0.067078	0.136736
0.049751	0.147541
0.032424	0.152757
0.015097	0.197839
-0.002230	0.360283
-0.019558	0.628167
-0.036885	0.643815
-0.054212	0.663189
-0.071539	0.675857
-0.088866	0.690387
-0.106193	0.703428
-0.123521	0.716468
-0.140848	0.734724
-0.158175	0.750373
-0.175502	0.766766
-0.192829	0.788003
-0.210156	0.802906
-0.227483	0.816319
-0.244811	0.827869
-0.262138	0.839046
-0.279465	0.849851
-0.296792	0.858048
-0.314119	0.866244
-0.331446	0.873696
-0.348774	0.883383
-0.366101	0.889344
-0.383428	0.89456
-0.400755	0.901639
-0.418082	0.908718
-0.435409	0.913934
-0.452736	0.919896
-0.470064	0.926975
-0.487391	0.930328
-0.504718	0.934799
-0.522045	0.938897
-0.539372	0.942623
-0.556699	0.945976
-0.574027	0.949702
-0.591354	0.952683
-0.608681	0.955663
-0.626008	0.960134
-0.643335	0.963115
-0.660662	0.964978
-0.677990	0.967213
-0.695317	0.968703
-0.712644	0.971684
-0.729971	0.973547
-0.747298	0.97541
-0.764625	0.977645
-0.781952	0.978763
-0.799280	0.979881
-0.816607	0.980626
-0.833934	0.981371
-0.851261	0.983234
-0.868588	0.983979
-0.885915	0.985097
-0.903243	0.985469
-0.920570	0.987332
-0.937897	0.990313
-0.955224	0.991058
-0.972551	0.992548
-1.007206	0.994039
-1.024533	0.994784
-1.041860	0.995529
-1.076514	0.996647
-1.111168	0.997019
-1.145823	0.997765
-1.180477	0.998137
-1.197804	0.99851
-1.319094	0.999255
-1.630983	0.999627
-1.682965	1
&
12.022817	1.85117e-06
9.856922	3.70233e-06
9.770286	5.5535e-06
9.527706	7.40466e-06
8.938583	9.25583e-06
8.747984	1.1107e-05
8.678675	1.29582e-05
8.644021	1.66605e-05
8.592039	1.85117e-05
8.574712	2.03628e-05
8.540058	2.40652e-05
8.436095	2.59163e-05
8.401441	2.77675e-05
8.366786	2.96187e-05
8.349459	3.3321e-05
8.314805	3.51722e-05
8.262823	3.70233e-05
8.228169	3.88745e-05
8.210842	4.07257e-05
8.193515	4.25768e-05
8.176188	4.62792e-05
8.158861	4.81303e-05
8.124206	4.99815e-05
8.106879	5.36838e-05
8.054898	5.5535e-05
8.037570	6.10885e-05
7.968262	7.21955e-05
7.933607	7.7749e-05
7.916280	7.96001e-05
7.898953	8.33025e-05
7.881626	8.51536e-05
7.864299	9.07071e-05
7.846972	9.62606e-05
7.777663	9.81118e-05
7.760336	9.9963e-05
7.743009	0.000103665
7.725682	0.000105516
7.708354	0.000107368
7.691027	0.000109219
7.673700	0.000114772
7.656373	0.000120326
7.639046	0.000122177
7.604392	0.00012773
7.587064	0.000129582
7.569737	0.000133284
7.552410	0.000135135
7.535083	0.000136986
7.517756	0.000138837
7.500429	0.000146242
7.483101	0.000148093
7.465774	0.000151796
7.448447	0.000155498
7.431120	0.000161051
7.413793	0.000164754
7.396466	0.000166605
7.379138	0.000168456
7.361811	0.00017401
7.344484	0.000177712
7.309830	0.000186968
7.292503	0.000198075
7.275176	0.000201777
7.257848	0.000203628
7.240521	0.000205479
7.223194	0.000211033
7.205867	0.000218438
7.188540	0.00022214
7.171213	0.000231396
7.153885	0.000235098
7.136558	0.000236949
7.119231	0.000240652
7.084577	0.000242503
7.067250	0.000244354
7.049922	0.000249907
7.032595	0.000251759
7.015268	0.00025361
6.997941	0.000255461
6.980614	0.000257312
6.963287	0.000261014
6.945960	0.000264717
6.928632	0.000272121
6.911305	0.000277675
6.893978	0.000286931
6.876651	0.000290633
6.807342	0.000298038
6.790015	0.000303591
6.772688	0.000316549
6.755361	0.000322103
6.720706	0.000327656
6.703379	0.000331359
6.686052	0.000342466
6.668725	0.000346168
6.651398	0.000351722
6.634071	0.000357275
6.616744	0.000372084
6.599416	0.000377638
6.582089	0.00038134
6.564762	0.000386894
6.547435	0.000399852
6.530108	0.000403554
6.512781	0.000409108
6.495453	0.000414661
6.478126	0.000420215
6.460799	0.000429471
6.443472	0.000433173
6.426145	0.000436875
6.408818	0.000442429
6.391491	0.000449833
6.374163	0.000453536
6.356836	0.00046094
6.339509	0.000464643
6.322182	0.000472047
6.304855	0.000479452
6.287528	0.000497964
6.270200	0.00050722
6.252873	0.000512773
6.235546	0.000520178
6.218219	0.000527582
6.200892	0.000533136
6.183565	0.000542392
6.166237	0.000553499
6.148910	0.000560903
6.131583	0.00057201
6.114256	0.000581266
6.096929	0.000599778
6.079602	0.000607183
6.062275	0.000612736
6.044947	0.000621992
6.027620	0.000629397
6.010293	0.000644206
5.992966	0.000653462
5.975639	0.00066642
5.958312	0.000671973
5.940984	0.000681229
5.923657	0.000694187
5.906330	0.000703443
5.889003	0.000716401
5.871676	0.000727508
5.854349	0.000740466
5.837021	0.000747871
5.819694	0.000768234
5.802367	0.000775639
5.785040	0.000784894
5.767713	0.00079415
5.750386	0.000807108
5.733059	0.00082562
5.715731	0.000836727
5.698404	0.000851536
5.681077	0.000862643
5.663750	0.00087375
5.646423	0.000894113
5.629096	0.000907071
5.611768	0.00092003
5.594441	0.000938541
5.577114	0.000945946
5.559787	0.000962606
5.542460	0.000971862
5.525133	0.00099963
5.507806	0.00101629
5.490478	0.00102184
5.473151	0.00104406
5.455824	0.00105331
5.438497	0.00107368
5.421170	0.00108293
5.403843	0.00109589
5.386515	0.00110144
5.369188	0.00111996
5.351861	0.00114032
5.334534	0.00115698
5.317207	0.00117734
5.299880	0.0011903
5.282552	0.00121992
5.265225	0.00124213
5.247898	0.00126805
5.230571	0.00129397
5.213244	0.00131063
5.195917	0.00132914
5.178590	0.0013421
5.161262	0.00135876
5.143935	0.00137912
5.126608	0.00140133
5.109281	0.00141799
5.091954	0.00143095
5.074627	0.00144391
5.057299	0.00146612
5.039972	0.00148464
5.022645	0.001505
5.005318	0.00152721
4.987991	0.00154017
4.970664	0.00156794
4.953336	0.00158645
4.936009	0.00160311
4.918682	0.00162162
4.901355	0.00164198
4.884028	0.00165864
4.866701	0.00168271
4.849374	0.00170678
4.832046	0.00172529
4.814719	0.00175491
4.797392	0.00177157
4.780065	0.00181044
4.762738	0.00183636
4.745411	0.00186783
4.728083	0.00189745
4.710756	0.00192151
4.693429	0.00194928
4.676102	0.0019826
4.658775	0.00201222
4.641448	0.00205479
4.624120	0.00207701
4.606793	0.00211588
4.589466	0.00215476
4.572139	0.00219919
4.554812	0.00222695
4.537485	0.00226213
4.520158	0.00227508
4.502830	0.00231396
4.485503	0.00235098
4.468176	0.0023843
4.450849	0.00243799
4.433522	0.00248241
4.416195	0.00254906
4.398867	0.00258423
4.381540	0.00261385
4.364213	0.00265642
4.346886	0.0026916
4.329559	0.00273787
4.312232	0.00278786
4.294905	0.00284709
4.277577	0.00289152
4.260250	0.0029304
4.242923	0.00298038
4.225596	0.00303591
4.208269	0.00310996
4.190942	0.00317105
4.173614	0.0032525
4.156287	0.00331359
4.138960	0.00338023
4.121633	0.00342466
4.104306	0.003495
4.086979	0.00353573
4.069651	0.00358016
4.052324	0.00364495
4.034997	0.0037227
4.017670	0.00379859
4.000343	0.00385968
3.983016	0.00391522
3.965689	0.00398371
3.948361	0.0040448
3.931034	0.00411329
3.913707	0.00417253
3.896380	0.00421325
3.879053	0.00427619
3.861726	0.00433728
3.844398	0.00442058
3.827071	0.00450204
3.809744	0.00456683
3.792417	0.00465939
3.775090	0.00471307
3.757763	0.0047686
3.740435	0.00484265
3.723108	0.004913
3.705781	0.00498334
3.688454	0.00504443
3.671127	0.00512403
3.653800	0.00520178
3.636473	0.00528508
3.619145	0.00535542
3.601818	0.00544798
3.584491	0.00553314
3.567164	0.00560533
3.549837	0.00569974
3.532510	0.00578119
3.515182	0.00586449
3.497855	0.00593669
3.480528	0.00601444
3.463201	0.006107
3.445874	0.00620141
3.428547	0.00629026
3.411220	0.00639023
3.393892	0.00648278
3.376565	0.00659385
3.359238	0.00668456
3.341911	0.00679933
3.324584	0.00692336
3.307257	0.00707331
3.289929	0.00722695
3.272602	0.00739726
3.255275	0.0075324
3.237948	0.00765827
3.220621	0.00781007
3.203294	0.00794706
3.185966	0.00811551
3.168639	0.00826731
3.151312	0.00842466
3.133985	0.00853758
3.116658	0.00868012
3.099331	0.00883932
3.082004	0.0089726
3.064676	0.0091207
3.047349	0.00929471
3.030022	0.00945761
3.012695	0.00963347
2.995368	0.00981488
2.978041	0.00995002
2.960713	0.0101314
2.943386	0.010311
2.926059	0.0104628
2.908732	0.0106294
2.891405	0.0107682
2.874078	0.0109682
2.856750	0.011144
2.839423	0.0113273
2.822096	0.0114902
2.804769	0.0116975
2.787442	0.0119252
2.770115	0.0120881
2.752788	0.0122862
2.735460	0.0124602
2.718133	0.0126379
2.700806	0.0128452
2.683479	0.0130304
2.666152	0.0132469
2.648825	0.0134265
2.631497	0.0136024
2.614170	0.0137893
2.596843	0.0139578
2.579516	0.0141374
2.562189	0.014341
2.544862	0.0145039
2.527535	0.0146816
2.510207	0.0148389
2.492880	0.0150407
2.475553	0.0152332
2.458226	0.0154073
2.440899	0.0156238
2.423572	0.0157997
2.406244	0.01597
2.388917	0.0161662
2.371590	0.0163421
2.354263	0.0165494
2.336936	0.016716
2.319609	0.0168863
2.302281	0.0170548
2.284954	0.017264
2.267627	0.0174639
2.250300	0.0176731
2.232973	0.017873
2.215646	0.0180859
2.198319	0.0183062
2.180991	0.0185635
2.163664	0.0188412
2.146337	0.0190892
2.129010	0.0193484
2.111683	0.0196353
2.094356	0.0198926
2.077028	0.0202073
2.059701	0.0205054
2.042374	0.0207942
2.025047	0.021094
2.007720	0.0213606
1.990393	0.0217327
1.973065	0.0220233
1.955738	0.0223843
1.938411	0.0226583
1.921084	0.022997
1.903757	0.0233136
1.886430	0.0236486
1.869103	0.0239985
1.851775	0.0243854
1.834448	0.0246853
1.817121	0.0250426
1.799794	0.025385
1.782467	0.0257627
1.765140	0.0261088
1.747812	0.0264402
1.730485	0.0267697
1.713158	0.0271788
1.695831	0.0275879
1.678504	0.0280914
1.661177	0.0286209
1.643849	0.0292743
1.626522	0.0300185
1.609195	0.0307164
1.591868	0.0314087
1.574541	0.0320826
1.557214	0.0328175
1.539887	0.0335376
1.522559	0.0343336
1.505232	0.0350592
1.487905	0.0357627
1.470578	0.0365346
1.453251	0.0372862
1.435924	0.0380748
1.418596	0.0388319
1.401269	0.039565
1.383942	0.0403295
1.366615	0.0410589
1.349288	0.0418512
1.331961	0.0425879
1.314634	0.043421
1.297306	0.0442336
1.279979	0.0449963
1.262652	0.0457571
1.245325	0.0465198
1.227998	0.0472732
1.210671	0.0480563
1.193343	0.0488819
1.176016	0.0495909
1.158689	0.0503221
1.141362	0.0510848
1.124035	0.0519363
1.106708	0.0528341
1.089380	0.0536764
1.072053	0.0545872
1.054726	0.0553943
1.037399	0.0562514
1.020072	0.0571862
1.002745	0.0581155
0.985418	0.0590874
0.968090	0.0600629
0.950763	0.0611459
0.933436	0.0621862
0.916109	0.0632821
0.898782	0.0644539
0.881455	0.0656923
0.864127	0.0669419
0.846800	0.0682414
0.829473	0.0695465
0.812146	0.0709256
0.794819	0.0721936
0.777492	0.073371
0.760164	0.0746612
0.742837	0.0759811
0.725510	0.0772436
0.708183	0.0785172
0.690856	0.0798834
0.673529	0.0812403
0.656202	0.0826657
0.638874	0.0841836
0.621547	0.0856387
0.604220	0.0871251
0.586893	0.0886783
0.569566	0.0901666
0.552239	0.091716
0.534911	0.0932692
0.517584	0.0948797
0.500257	0.0965254
0.482930	0.0981118
0.465603	0.0997612
0.448276	0.101546
0.430949	0.10338
0.413621	0.105498
0.396294	0.107549
0.378967	0.109776
0.361640	0.111992
0.344313	0.114406
0.326986	0.116944
0.309658	0.119495
0.292331	0.122175
0.275004	0.125019
0.257677	0.12788
0.240350	0.130966
0.223023	0.134154
0.205695	0.137523
0.188368	0.14102
0.171041	0.144521
0.153714	0.148351
0.136387	0.15249
0.119060	0.157055
0.101733	0.161592
0.084405	0.166548
0.067078	0.172262
0.049751	0.178932
0.032424	0.187695
0.015097	0.209739
-0.002230	0.311557
-0.019558	0.443841
-0.036885	0.46754
-0.054212	0.493145
-0.071539	0.520367
-0.088866	0.547512
-0.106193	0.57411
-0.123521	0.600133
-0.140848	0.624619
-0.158175	0.647244
-0.175502	0.668362
-0.192829	0.688428
-0.210156	0.707046
-0.227483	0.72488
-0.244811	0.741396
-0.262138	0.75711
-0.279465	0.771934
-0.296792	0.785679
-0.314119	0.798799
-0.331446	0.811361
-0.348774	0.82301
-0.366101	0.8342
-0.383428	0.844569
-0.400755	0.854645
-0.418082	0.863886
-0.435409	0.872897
-0.452736	0.881262
-0.470064	0.889243
-0.487391	0.896455
-0.504718	0.903208
-0.522045	0.909757
-0.539372	0.916039
-0.556699	0.921649
-0.574027	0.927401
-0.591354	0.93256
-0.608681	0.937151
-0.626008	0.941342
-0.643335	0.945444
-0.660662	0.949298
-0.677990	0.953021
-0.695317	0.956451
-0.712644	0.959624
-0.729971	0.962405
-0.747298	0.965144
-0.764625	0.967797
-0.781952	0.970259
-0.799280	0.972508
-0.816607	0.974463
-0.833934	0.976431
-0.851261	0.978275
-0.868588	0.979913
-0.885915	0.981449
-0.903243	0.98289
-0.920570	0.984267
-0.937897	0.985433
-0.955224	0.986546
-0.972551	0.987655
-0.989878	0.98866
-1.007206	0.989578
-1.024533	0.990361
-1.041860	0.991175
-1.059187	0.991835
-1.076514	0.992499
-1.093841	0.993173
-1.111168	0.993758
-1.128496	0.994276
-1.145823	0.994763
-1.163150	0.9952
-1.180477	0.995572
-1.197804	0.995955
-1.215131	0.996288
-1.232459	0.996644
-1.249786	0.996933
-1.267113	0.99721
-1.284440	0.997462
-1.301767	0.997714
-1.319094	0.997938
-1.336422	0.998116
-1.353749	0.998293
-1.371076	0.998469
-1.388403	0.998639
-1.405730	0.998771
-1.423057	0.998913
-1.440384	0.999026
-1.457712	0.999121
-1.475039	0.999226
-1.492366	0.999313
-1.509693	0.999395
-1.527020	0.999452
-1.544347	0.999511
-1.561675	0.999552
-1.579002	0.999609
-1.596329	0.999659
-1.613656	0.999678
-1.630983	0.999715
-1.648310	0.999752
-1.665637	0.999783
-1.682965	0.999796
-1.700292	0.999813
-1.717619	0.999826
-1.734946	0.999845
-1.752273	0.999857
-1.769600	0.999869
-1.786928	0.999883
-1.804255	0.999891
-1.821582	0.999904
-1.838909	0.999913
-1.856236	0.999922
-1.873563	0.999928
-1.890891	0.999943
-1.908218	0.999948
-1.925545	0.999957
-1.942872	0.999965
-1.960199	0.999969
-1.994853	0.99997
-2.012181	0.999976
-2.029508	0.999978
-2.046835	0.999981
-2.064162	0.999983
-2.081489	0.999987
-2.150798	0.999989
-2.185452	0.999991
-2.220107	0.999993
-2.237434	0.999994
-2.254761	0.999998
-2.358724	1
&
34.201577	2.40734e-20
34.184250	2.46536e-20
34.166923	2.52479e-20
34.149596	2.58565e-20
34.132269	2.64798e-20
34.114942	2.7118e-20
34.097615	2.77717e-20
34.080287	2.84411e-20
34.062960	2.91267e-20
34.045633	2.98287e-20
34.028306	3.05477e-20
34.010979	3.12841e-20
33.993652	3.20381e-20
33.976324	3.28104e-20
33.958997	3.36012e-20
33.941670	3.44111e-20
33.924343	3.52405e-20
33.907016	3.60899e-20
33.889689	3.69598e-20
33.872361	3.78507e-20
33.855034	3.8763e-20
33.837707	3.96973e-20
33.820380	4.06541e-20
33.803053	4.1634e-20
33.785726	4.26374e-20
33.768399	4.36651e-20
33.751071	4.47175e-20
33.733744	4.57953e-20
33.716417	4.68991e-20
33.699090	4.80295e-20
33.681763	4.91871e-20
33.664436	5.03726e-20
33.647108	5.15866e-20
33.629781	5.28299e-20
33.612454	5.41032e-20
33.595127	5.54072e-20
33.577800	5.67426e-20
33.560473	5.81101e-20
33.543146	5.95106e-20
33.525818	6.09449e-20
33.508491	6.24137e-20
33.491164	6.39179e-20
33.473837	6.54584e-20
33.456510	6.7036e-20
33.439183	6.86516e-20
33.421855	7.03061e-20
33.404528	7.20005e-20
33.387201	7.37357e-20
33.369874	7.55128e-20
33.352547	7.73326e-20
33.335220	7.91963e-20
33.317892	8.11049e-20
33.300565	8.30595e-20
33.283238	8.50612e-20
33.265911	8.71111e-20
33.248584	8.92104e-20
33.231257	9.13603e-20
33.213930	9.3562e-20
33.196602	9.58167e-20
33.179275	9.81258e-20
33.161948	1.00491e-19
33.144621	1.02912e-19
33.127294	1.05392e-19
33.109967	1.07932e-19
33.092639	1.10533e-19
33.075312	1.13197e-19
33.057985	1.15924e-19
33.040658	1.18718e-19
33.023331	1.21579e-19
33.006004	1.24509e-19
32.988676	1.27509e-19
32.971349	1.30582e-19
32.954022	1.33728e-19
32.936695	1.36951e-19
32.919368	1.40251e-19
32.902041	1.43631e-19
32.884714	1.47092e-19
32.867386	1.50636e-19
32.850059	1.54266e-19
32.832732	1.57983e-19
32.815405	1.6179e-19
32.798078	1.65688e-19
32.780751	1.69681e-19
32.763423	1.7377e-19
32.746096	1.77957e-19
32.728769	1.82245e-19
32.711442	1.86636e-19
32.694115	1.91133e-19
32.676788	1.95739e-19
32.659461	2.00455e-19
32.642133	2.05285e-19
32.624806	2.10232e-19
32.607479	2.15297e-19
32.590152	2.20485e-19
32.572825	2.25797e-19
32.555498	2.31238e-19
32.538170	2.36809e-19
32.520843	2.42515e-19
32.503516	2.48359e-19
32.486189	2.54343e-19
32.468862	2.60471e-19
32.451535	2.66747e-19
32.434207	2.73174e-19
32.416880	2.79755e-19
32.399553	2.86496e-19
32.382226	2.93399e-19
32.364899	3.00468e-19
32.347572	3.07707e-19
32.330245	3.1512e-19
32.312917	3.22713e-19
32.295590	3.30488e-19
32.278263	3.3845e-19
32.260936	3.46605e-19
32.243609	3.54955e-19
32.226282	3.63507e-19
32.208954	3.72265e-19
32.191627	3.81234e-19
32.174300	3.90418e-19
32.156973	3.99824e-19
32.139646	4.09457e-19
32.122319	4.19321e-19
32.104991	4.29424e-19
32.087664	4.39769e-19
32.070337	4.50364e-19
32.053010	4.61214e-19
32.035683	4.72325e-19
32.018356	4.83704e-19
32.001029	4.95357e-19
31.983701	5.07291e-19
31.966374	5.19512e-19
31.949047	5.32027e-19
31.931720	5.44844e-19
31.914393	5.57969e-19
31.897066	5.71411e-19
31.879738	5.85177e-19
31.862411	5.99273e-19
31.845084	6.1371e-19
31.827757	6.28494e-19
31.810430	6.43634e-19
31.793103	6.59139e-19
31.775776	6.75018e-19
31.758448	6.91279e-19
31.741121	7.07931e-19
31.723794	7.24984e-19
31.706467	7.42449e-19
31.689140	7.60333e-19
31.671813	7.78649e-19
31.654485	7.97405e-19
31.637158	8.16614e-19
31.619831	8.36285e-19
31.602504	8.56429e-19
31.585177	8.77059e-19
31.567850	8.98186e-19
31.550522	9.19821e-19
31.533195	9.41978e-19
31.515868	9.64668e-19
31.498541	9.87904e-19
31.481214	1.0117e-18
31.463887	1.03607e-18
31.446560	1.06103e-18
31.429232	1.08658e-18
31.411905	1.11276e-18
31.394578	1.13956e-18
31.377251	1.16701e-18
31.359924	1.19512e-18
31.342597	1.2239e-18
31.325269	1.25338e-18
31.307942	1.28357e-18
31.290615	1.31449e-18
31.273288	1.34615e-18
31.255961	1.37857e-18
31.238634	1.41177e-18
31.221306	1.44578e-18
31.203979	1.4806e-18
31.186652	1.51626e-18
31.169325	1.55278e-18
31.151998	1.59018e-18
31.134671	1.62848e-18
31.117344	1.6677e-18
31.100016	1.70787e-18
31.082689	1.749e-18
31.065362	1.79112e-18
31.048035	1.83426e-18
31.030708	1.87844e-18
31.013381	1.92368e-18
30.996053	1.97001e-18
30.978726	2.01745e-18
30.961399	2.06604e-18
30.944072	2.1158e-18
30.926745	2.16675e-18
30.909418	2.21894e-18
30.892090	2.27237e-18
30.874763	2.3271e-18
30.857436	2.38314e-18
30.840109	2.44054e-18
30.822782	2.49931e-18
30.805455	2.5595e-18
30.788128	2.62114e-18
30.770800	2.68426e-18
30.753473	2.7489e-18
30.736146	2.8151e-18
30.718819	2.8829e-18
30.701492	2.95232e-18
30.684165	3.02342e-18
30.666837	3.09623e-18
30.649510	3.17079e-18
30.632183	3.24714e-18
30.614856	3.32534e-18
30.597529	3.40542e-18
30.580202	3.48742e-18
30.562875	3.5714e-18
30.545547	3.6574e-18
30.528220	3.74547e-18
30.510893	3.83567e-18
30.493566	3.92803e-18
30.476239	4.02262e-18
30.458912	4.11948e-18
30.441584	4.21868e-18
30.424257	4.32026e-18
30.406930	4.42429e-18
30.389603	4.53082e-18
30.372276	4.63992e-18
30.354949	4.75165e-18
30.337621	4.86606e-18
30.320294	4.98323e-18
30.302967	5.10322e-18
30.285640	5.2261e-18
30.268313	5.35193e-18
30.250986	5.4808e-18
30.233659	5.61277e-18
30.216331	5.74791e-18
30.199004	5.88631e-18
30.181677	6.02804e-18
30.164350	6.17318e-18
30.147023	6.32181e-18
30.129696	6.47402e-18
30.112368	6.6299e-18
30.095041	6.78953e-18
30.077714	6.953e-18
30.060387	7.1204e-18
30.043060	7.29184e-18
30.025733	7.4674e-18
30.008405	7.64719e-18
29.991078	7.8313e-18
29.973751	8.01985e-18
29.956424	8.21293e-18
29.939097	8.41067e-18
29.921770	8.61316e-18
29.904443	8.82052e-18
29.887115	9.03288e-18
29.869788	9.25035e-18
29.852461	9.47305e-18
29.835134	9.70112e-18
29.817807	9.93467e-18
29.800480	1.01738e-17
29.783152	1.04188e-17
29.765825	1.06696e-17
29.748498	1.09265e-17
29.731171	1.11895e-17
29.713844	1.14589e-17
29.696517	1.17347e-17
29.679190	1.20172e-17
29.661862	1.23065e-17
29.644535	1.26028e-17
29.627208	1.29062e-17
29.609881	1.32169e-17
29.592554	1.3535e-17
29.575227	1.38609e-17
29.557899	1.41945e-17
29.540572	1.45362e-17
29.523245	1.48862e-17
29.505918	1.52445e-17
29.488591	1.56115e-17
29.471264	1.59873e-17
29.453936	1.63721e-17
29.436609	1.67662e-17
29.419282	1.71698e-17
29.401955	1.75831e-17
29.384628	1.80063e-17
29.367301	1.84398e-17
29.349974	1.88836e-17
29.332646	1.93382e-17
29.315319	1.98037e-17
29.297992	2.02803e-17
29.280665	2.07685e-17
29.263338	2.12684e-17
29.246011	2.17803e-17
29.228683	2.23046e-17
29.211356	2.28414e-17
29.194029	2.33912e-17
29.176702	2.39542e-17
29.159375	2.45308e-17
29.142048	2.51212e-17
29.124720	2.57259e-17
29.107393	2.63451e-17
29.090066	2.69792e-17
29.072739	2.76285e-17
29.055412	2.82935e-17
29.038085	2.89745e-17
29.020758	2.96718e-17
29.003430	3.0386e-17
28.986103	3.11173e-17
28.968776	3.18662e-17
28.951449	3.26331e-17
28.934122	3.34185e-17
28.916795	3.42228e-17
28.899467	3.50465e-17
28.882140	3.58899e-17
28.864813	3.67537e-17
28.847486	3.76382e-17
28.830159	3.8544e-17
28.812832	3.94716e-17
28.795504	4.04216e-17
28.778177	4.13944e-17
28.760850	4.23905e-17
28.743523	4.34107e-17
28.726196	4.44554e-17
28.708869	4.55252e-17
28.691542	4.66208e-17
28.674214	4.77427e-17
28.656887	4.88917e-17
28.639560	5.00682e-17
28.622233	5.12731e-17
28.604906	5.25069e-17
28.587579	5.37705e-17
28.570251	5.50644e-17
28.552924	5.63895e-17
28.535597	5.77464e-17
28.518270	5.9136e-17
28.500943	6.0559e-17
28.483616	6.20163e-17
28.466289	6.35086e-17
28.448961	6.50368e-17
28.431634	6.66018e-17
28.414307	6.82044e-17
28.396980	6.98456e-17
28.379653	7.15262e-17
28.362326	7.32473e-17
28.344998	7.50098e-17
28.327671	7.68146e-17
28.310344	7.86629e-17
28.293017	8.05557e-17
28.275690	8.2494e-17
28.258363	8.44789e-17
28.241035	8.65115e-17
28.223708	8.85931e-17
28.206381	9.07247e-17
28.189054	9.29076e-17
28.171727	9.5143e-17
28.154400	9.74321e-17
28.137073	9.97763e-17
28.119745	1.02177e-16
28.102418	1.04635e-16
28.085091	1.07153e-16
28.067764	1.09731e-16
28.050437	1.12371e-16
28.033110	1.15074e-16
28.015782	1.17843e-16
27.998455	1.20678e-16
27.981128	1.23582e-16
27.963801	1.26555e-16
27.946474	1.29599e-16
27.929147	1.32717e-16
27.911819	1.3591e-16
27.894492	1.3918e-16
27.877165	1.42528e-16
27.859838	1.45957e-16
27.842511	1.49468e-16
27.825184	1.53064e-16
27.807857	1.56746e-16
27.790529	1.60517e-16
27.773202	1.64379e-16
27.755875	1.68333e-16
27.738548	1.72383e-16
27.721221	1.76529e-16
27.703894	1.80776e-16
27.686566	1.85125e-16
27.669239	1.89578e-16
27.651912	1.94138e-16
27.634585	1.98809e-16
27.617258	2.03591e-16
27.599931	2.08488e-16
27.582604	2.13503e-16
27.565276	2.18639e-16
27.547949	2.23898e-16
27.530622	2.29284e-16
27.513295	2.34799e-16
27.495968	2.40447e-16
27.478641	2.46231e-16
27.461313	2.52153e-16
27.443986	2.58219e-16
27.426659	2.6443e-16
27.409332	2.7079e-16
27.392005	2.77303e-16
27.374678	2.83973e-16
27.357350	2.90803e-16
27.340023	2.97798e-16
27.322696	3.04961e-16
27.305369	3.12295e-16
27.288042	3.19807e-16
27.270715	3.27499e-16
27.253388	3.35375e-16
27.236060	3.43442e-16
27.218733	3.51702e-16
27.201406	3.60161e-16
27.184079	3.68823e-16
27.166752	3.77693e-16
27.149425	3.86777e-16
27.132097	3.96079e-16
27.114770	4.05604e-16
27.097443	4.15359e-16
27.080116	4.25348e-16
27.062789	4.35578e-16
27.045462	4.46053e-16
27.028134	4.5678e-16
27.010807	4.67766e-16
26.993480	4.79015e-16
26.976153	4.90534e-16
26.958826	5.02331e-16
26.941499	5.14411e-16
26.924172	5.26782e-16
26.906844	5.3945e-16
26.889517	5.52422e-16
26.872190	5.65707e-16
26.854863	5.7931e-16
26.837536	5.93241e-16
26.820209	6.07507e-16
26.802881	6.22115e-16
26.785554	6.37075e-16
26.768227	6.52394e-16
26.750900	6.68082e-16
26.733573	6.84147e-16
26.716246	7.00598e-16
26.698919	7.17444e-16
26.681591	7.34695e-16
26.664264	7.52361e-16
26.646937	7.70452e-16
26.629610	7.88977e-16
26.612283	8.07948e-16
26.594956	8.27375e-16
26.577628	8.47268e-16
26.560301	8.6764e-16
26.542974	8.88502e-16
26.525647	9.09865e-16
26.508320	9.31741e-16
26.490993	9.54144e-16
26.473665	9.77084e-16
26.456338	1.00058e-15
26.439011	1.02463e-15
26.421684	1.04927e-15
26.404357	1.07449e-15
26.387030	1.10033e-15
26.369703	1.12678e-15
26.352375	1.15387e-15
26.335048	1.18161e-15
26.317721	1.21002e-15
26.300394	1.23911e-15
26.283067	1.2689e-15
26.265740	1.29941e-15
26.248412	1.33065e-15
26.231085	1.36264e-15
26.213758	1.39539e-15
26.196431	1.42894e-15
26.179104	1.46329e-15
26.161777	1.49847e-15
26.144449	1.53449e-15
26.127122	1.57138e-15
26.109795	1.60915e-15
26.092468	1.64784e-15
26.075141	1.68745e-15
26.057814	1.72801e-15
26.040487	1.76955e-15
26.023159	1.81209e-15
26.005832	1.85565e-15
25.988505	1.90025e-15
25.971178	1.94593e-15
25.953851	1.9927e-15
25.936524	2.0406e-15
25.919196	2.08965e-15
25.901869	2.13988e-15
25.884542	2.19132e-15
25.867215	2.24399e-15
25.849888	2.29792e-15
25.832561	2.35316e-15
25.815233	2.40972e-15
25.797906	2.46764e-15
25.780579	2.52695e-15
25.763252	2.58768e-15
25.745925	2.64988e-15
25.728598	2.71357e-15
25.711271	2.77879e-15
25.693943	2.84557e-15
25.676616	2.91396e-15
25.659289	2.984e-15
25.641962	3.05571e-15
25.624635	3.12915e-15
25.607308	3.20436e-15
25.589980	3.28137e-15
25.572653	3.36023e-15
25.555326	3.44099e-15
25.537999	3.52368e-15
25.520672	3.60836e-15
25.503345	3.69508e-15
25.486018	3.78388e-15
25.468690	3.87481e-15
25.451363	3.96793e-15
25.434036	4.06328e-15
25.416709	4.16093e-15
25.399382	4.26092e-15
25.382055	4.36331e-15
25.364727	4.46816e-15
25.347400	4.57553e-15
25.330073	4.68549e-15
25.312746	4.79808e-15
25.295419	4.91337e-15
25.278092	5.03144e-15
25.260764	5.15234e-15
25.243437	5.27614e-15
25.226110	5.40292e-15
25.208783	5.53275e-15
25.191456	5.66569e-15
25.174129	5.80182e-15
25.156802	5.94123e-15
25.139474	6.08398e-15
25.122147	6.23017e-15
25.104820	6.37986e-15
25.087493	6.53315e-15
25.070166	6.69012e-15
25.052839	6.85086e-15
25.035511	7.01546e-15
25.018184	7.18401e-15
25.000857	7.35662e-15
24.983530	7.53336e-15
24.966203	7.71436e-15
24.948876	7.8997e-15
24.931548	8.08949e-15
24.914221	8.28383e-15
24.896894	8.48285e-15
24.879567	8.68664e-15
24.862240	8.89533e-15
24.844913	9.10903e-15
24.827586	9.32787e-15
24.810258	9.55195e-15
24.792931	9.78142e-15
24.775604	1.00164e-14
24.758277	1.0257e-14
24.740950	1.05034e-14
24.723623	1.07557e-14
24.706295	1.10141e-14
24.688968	1.12787e-14
24.671641	1.15496e-14
24.654314	1.18271e-14
24.636987	1.21112e-14
24.619660	1.24021e-14
24.602333	1.27e-14
24.585005	1.30051e-14
24.567678	1.33174e-14
24.550351	1.36373e-14
24.533024	1.39649e-14
24.515697	1.43003e-14
24.498370	1.46438e-14
24.481042	1.49955e-14
24.463715	1.53557e-14
24.446388	1.57245e-14
24.429061	1.61022e-14
24.411734	1.6489e-14
24.394407	1.6885e-14
24.377079	1.72905e-14
24.359752	1.77058e-14
24.342425	1.81311e-14
24.325098	1.85665e-14
24.307771	1.90124e-14
24.290444	1.9469e-14
24.273117	1.99366e-14
24.255789	2.04154e-14
24.238462	2.09057e-14
24.221135	2.14078e-14
24.203808	2.19219e-14
24.186481	2.24483e-14
24.169154	2.29874e-14
24.151826	2.35395e-14
24.134499	2.41047e-14
24.117172	2.46836e-14
24.099845	2.52763e-14
24.082518	2.58833e-14
24.065191	2.65049e-14
24.047863	2.71413e-14
24.030536	2.77931e-14
24.013209	2.84605e-14
23.995882	2.91439e-14
23.978555	2.98437e-14
23.961228	3.05603e-14
23.943901	3.12941e-14
23.926573	3.20455e-14
23.909246	3.2815e-14
23.891919	3.36029e-14
23.874592	3.44097e-14
23.857265	3.52359e-14
23.839938	3.60819e-14
23.822610	3.69483e-14
23.805283	3.78354e-14
23.787956	3.87438e-14
23.770629	3.9674e-14
23.753302	4.06265e-14
23.735975	4.16019e-14
23.718648	4.26007e-14
23.701320	4.36235e-14
23.683993	4.46708e-14
23.666666	4.57433e-14
23.649339	4.68414e-14
23.632012	4.7966e-14
23.614685	4.91175e-14
23.597357	5.02966e-14
23.580030	5.15041e-14
23.562703	5.27405e-14
23.545376	5.40066e-14
23.528049	5.53031e-14
23.510722	5.66306e-14
23.493394	5.79901e-14
23.476067	5.93821e-14
23.458740	6.08075e-14
23.441413	6.22672e-14
23.424086	6.37619e-14
23.406759	6.52924e-14
23.389432	6.68597e-14
23.372104	6.84645e-14
23.354777	7.01079e-14
23.337450	7.17907e-14
23.320123	7.35138e-14
23.302796	7.52783e-14
23.285469	7.70852e-14
23.268141	7.89353e-14
23.250814	8.08299e-14
23.233487	8.27699e-14
23.216160	8.47565e-14
23.198833	8.67907e-14
23.181506	8.88737e-14
23.164178	9.10067e-14
23.146851	9.31909e-14
23.129524	9.54274e-14
23.112197	9.77176e-14
23.094870	1.00063e-13
23.077543	1.02464e-13
23.060216	1.04923e-13
23.042888	1.07441e-13
23.025561	1.10019e-13
23.008234	1.1266e-13
22.990907	1.15363e-13
22.973580	1.18132e-13
22.956253	1.20966e-13
22.938925	1.23869e-13
22.921598	1.26842e-13
22.904271	1.29885e-13
22.886944	1.33002e-13
22.869617	1.36194e-13
22.852290	1.39462e-13
22.834962	1.42808e-13
22.817635	1.46235e-13
22.800308	1.49743e-13
22.782981	1.53336e-13
22.765654	1.57015e-13
22.748327	1.60783e-13
22.731000	1.64641e-13
22.713672	1.68591e-13
22.696345	1.72636e-13
22.679018	1.76778e-13
22.661691	1.81019e-13
22.644364	1.85362e-13
22.627037	1.89809e-13
22.609709	1.94363e-13
22.592382	1.99026e-13
22.575055	2.03801e-13
22.557728	2.0869e-13
22.540401	2.13696e-13
22.523074	2.18823e-13
22.505747	2.24073e-13
22.488419	2.29448e-13
22.471092	2.34952e-13
22.453765	2.40588e-13
22.436438	2.4636e-13
22.419111	2.52269e-13
22.401784	2.58321e-13
22.384456	2.64517e-13
22.367129	2.70862e-13
22.349802	2.77359e-13
22.332475	2.84012e-13
22.315148	2.90825e-13
22.297821	2.97801e-13
22.280493	3.04944e-13
22.263166	3.12258e-13
22.245839	3.19747e-13
22.228512	3.27417e-13
22.211185	3.3527e-13
22.193858	3.43311e-13
22.176531	3.51545e-13
22.159203	3.59976e-13
22.141876	3.6861e-13
22.124549	3.7745e-13
22.107222	3.86502e-13
22.089895	3.95772e-13
22.072568	4.05263e-13
22.055240	4.14982e-13
22.037913	4.24934e-13
22.020586	4.35124e-13
22.003259	4.45559e-13
21.985932	4.56244e-13
21.968605	4.67185e-13
21.951277	4.78388e-13
21.933950	4.8986e-13
21.916623	5.01606e-13
21.899296	5.13634e-13
21.881969	5.25951e-13
21.864642	5.38562e-13
21.847315	5.51476e-13
21.829987	5.64699e-13
21.812660	5.78239e-13
21.795333	5.92104e-13
21.778006	6.06301e-13
21.760679	6.20838e-13
21.743352	6.35723e-13
21.726024	6.50965e-13
21.708697	6.66572e-13
21.691370	6.82554e-13
21.674043	6.98918e-13
21.656716	7.15674e-13
21.639389	7.32832e-13
21.622062	7.50401e-13
21.604734	7.68391e-13
21.587407	7.86812e-13
21.570080	8.05674e-13
21.552753	8.24989e-13
21.535426	8.44766e-13
21.518099	8.65017e-13
21.500771	8.85753e-13
21.483444	9.06985e-13
21.466117	9.28727e-13
21.448790	9.50989e-13
21.431463	9.73785e-13
21.414136	9.97127e-13
21.396808	1.02103e-12
21.379481	1.0455e-12
21.362154	1.07056e-12
21.344827	1.09622e-12
21.327500	1.1225e-12
21.310173	1.1494e-12
21.292846	1.17695e-12
21.275518	1.20516e-12
21.258191	1.23404e-12
21.240864	1.26362e-12
21.223537	1.2939e-12
21.206210	1.32491e-12
21.188883	1.35666e-12
21.171555	1.38918e-12
21.154228	1.42247e-12
21.136901	1.45656e-12
21.119574	1.49146e-12
21.102247	1.52721e-12
21.084920	1.5638e-12
21.067592	1.60128e-12
21.050265	1.63965e-12
21.032938	1.67894e-12
21.015611	1.71917e-12
20.998284	1.76037e-12
20.980957	1.80255e-12
20.963630	1.84574e-12
20.946302	1.88996e-12
20.928975	1.93525e-12
20.911648	1.98162e-12
20.894321	2.0291e-12
20.876994	2.07771e-12
20.859667	2.12749e-12
20.842339	2.17847e-12
20.825012	2.23066e-12
20.807685	2.2841e-12
20.790358	2.33882e-12
20.773031	2.39486e-12
20.755704	2.45223e-12
20.738376	2.51098e-12
20.721049	2.57113e-12
20.703722	2.63272e-12
20.686395	2.69579e-12
20.669068	2.76037e-12
20.651741	2.8265e-12
20.634414	2.8942e-12
20.617086	2.96353e-12
20.599759	3.03452e-12
20.582432	3.10721e-12
20.565105	3.18163e-12
20.547778	3.25784e-12
20.530451	3.33588e-12
20.513123	3.41578e-12
20.495796	3.49759e-12
20.478469	3.58136e-12
20.461142	3.66714e-12
20.443815	3.75497e-12
20.426488	3.8449e-12
20.409161	3.93698e-12
20.391833	4.03127e-12
20.374506	4.12782e-12
20.357179	4.22667e-12
20.339852	4.32789e-12
20.322525	4.43154e-12
20.305198	4.53766e-12
20.287870	4.64632e-12
20.270543	4.75759e-12
20.253216	4.87151e-12
20.235889	4.98817e-12
20.218562	5.10761e-12
20.201235	5.22991e-12
20.183907	5.35514e-12
20.166580	5.48337e-12
20.149253	5.61466e-12
20.131926	5.7491e-12
20.114599	5.88675e-12
20.097272	6.02769e-12
20.079945	6.17201e-12
20.062617	6.31978e-12
20.045290	6.47109e-12
20.027963	6.62601e-12
20.010636	6.78465e-12
19.993309	6.94707e-12
19.975982	7.11339e-12
19.958654	7.28368e-12
19.941327	7.45804e-12
19.924000	7.63658e-12
19.906673	7.81939e-12
19.889346	8.00657e-12
19.872019	8.19823e-12
19.854691	8.39447e-12
19.837364	8.59541e-12
19.820037	8.80115e-12
19.802710	9.01181e-12
19.785383	9.22752e-12
19.768056	9.44838e-12
19.750729	9.67452e-12
19.733401	9.90608e-12
19.716074	1.01432e-11
19.698747	1.03859e-11
19.681420	1.06345e-11
19.664093	1.0889e-11
19.646766	1.11496e-11
19.629438	1.14164e-11
19.612111	1.16896e-11
19.594784	1.19694e-11
19.577457	1.22558e-11
19.560130	1.25491e-11
19.542803	1.28494e-11
19.525476	1.31569e-11
19.508148	1.34717e-11
19.490821	1.37941e-11
19.473494	1.41241e-11
19.456167	1.44621e-11
19.438840	1.48081e-11
19.421513	1.51624e-11
19.404185	1.55252e-11
19.386858	1.58967e-11
19.369531	1.6277e-11
19.352204	1.66664e-11
19.334877	1.70652e-11
19.317550	1.74734e-11
19.300222	1.78915e-11
19.282895	1.83195e-11
19.265568	1.87578e-11
19.248241	1.92065e-11
19.230914	1.96659e-11
19.213587	2.01364e-11
19.196260	2.06181e-11
19.178932	2.11113e-11
19.161605	2.16162e-11
19.144278	2.21333e-11
19.126951	2.26627e-11
19.109624	2.32048e-11
19.092297	2.37598e-11
19.074969	2.43281e-11
19.057642	2.49099e-11
19.040315	2.55057e-11
19.022988	2.61157e-11
19.005661	2.67403e-11
18.988334	2.73798e-11
18.971006	2.80346e-11
18.953679	2.8705e-11
18.936352	2.93915e-11
18.919025	3.00944e-11
18.901698	3.0814e-11
18.884371	3.15509e-11
18.867044	3.23053e-11
18.849716	3.30778e-11
18.832389	3.38687e-11
18.815062	3.46786e-11
18.797735	3.55077e-11
18.780408	3.63567e-11
18.763081	3.7226e-11
18.745753	3.8116e-11
18.728426	3.90273e-11
18.711099	3.99604e-11
18.693772	4.09158e-11
18.676445	4.18939e-11
18.659118	4.28955e-11
18.641791	4.39209e-11
18.624463	4.49709e-11
18.607136	4.60459e-11
18.589809	4.71466e-11
18.572482	4.82736e-11
18.555155	4.94276e-11
18.537828	5.0609e-11
18.520500	5.18187e-11
18.503173	5.30573e-11
18.485846	5.43255e-11
18.468519	5.56239e-11
18.451192	5.69534e-11
18.433865	5.83146e-11
18.416537	5.97083e-11
18.399210	6.11352e-11
18.381883	6.25963e-11
18.364556	6.40922e-11
18.347229	6.56239e-11
18.329902	6.71921e-11
18.312575	6.87978e-11
18.295247	7.04418e-11
18.277920	7.2125e-11
18.260593	7.38485e-11
18.243266	7.56131e-11
18.225939	7.74198e-11
18.208612	7.92696e-11
18.191284	8.11636e-11
18.173957	8.31028e-11
18.156630	8.50883e-11
18.139303	8.71212e-11
18.121976	8.92026e-11
18.104649	9.13337e-11
18.087321	9.35156e-11
18.069994	9.57497e-11
18.052667	9.8037e-11
18.035340	1.00379e-10
18.018013	1.02777e-10
18.000686	1.05232e-10
17.983359	1.07745e-10
17.966031	1.10319e-10
17.948704	1.12954e-10
17.931377	1.15652e-10
17.914050	1.18414e-10
17.896723	1.21243e-10
17.879396	1.24138e-10
17.862068	1.27103e-10
17.844741	1.30139e-10
17.827414	1.33246e-10
17.810087	1.36429e-10
17.792760	1.39687e-10
17.775433	1.43022e-10
17.758105	1.46438e-10
17.740778	1.49934e-10
17.723451	1.53515e-10
17.706124	1.5718e-10
17.688797	1.60933e-10
17.671470	1.64776e-10
17.654143	1.6871e-10
17.636815	1.72738e-10
17.619488	1.76862e-10
17.602161	1.81085e-10
17.584834	1.85408e-10
17.567507	1.89834e-10
17.550180	1.94366e-10
17.532852	1.99006e-10
17.515525	2.03757e-10
17.498198	2.08621e-10
17.480871	2.136e-10
17.463544	2.18699e-10
17.446217	2.23919e-10
17.428890	2.29264e-10
17.411562	2.34736e-10
17.394235	2.40338e-10
17.376908	2.46075e-10
17.359581	2.51947e-10
17.342254	2.5796e-10
17.324927	2.64117e-10
17.307599	2.7042e-10
17.290272	2.76873e-10
17.272945	2.8348e-10
17.255618	2.90245e-10
17.238291	2.9717e-10
17.220964	3.04261e-10
17.203636	3.11521e-10
17.186309	3.18954e-10
17.168982	3.26564e-10
17.151655	3.34356e-10
17.134328	3.42333e-10
17.117001	3.505e-10
17.099674	3.58862e-10
17.082346	3.67424e-10
17.065019	3.76189e-10
17.047692	3.85163e-10
17.030365	3.94351e-10
17.013038	4.03758e-10
16.995711	4.13389e-10
16.978383	4.23249e-10
16.961056	4.33344e-10
16.943729	4.4368e-10
16.926402	4.54262e-10
16.909075	4.65097e-10
16.891748	4.76189e-10
16.874420	4.87546e-10
16.857093	4.99173e-10
16.839766	5.11077e-10
16.822439	5.23264e-10
16.805112	5.35742e-10
16.787785	5.48517e-10
16.770458	5.61597e-10
16.753130	5.74988e-10
16.735803	5.88697e-10
16.718476	6.02734e-10
16.701149	6.17104e-10
16.683822	6.31817e-10
16.666495	6.4688e-10
16.649167	6.62302e-10
16.631840	6.78091e-10
16.614513	6.94256e-10
16.597186	7.10805e-10
16.579859	7.27749e-10
16.562532	7.45097e-10
16.545205	7.62857e-10
16.527877	7.8104e-10
16.510550	7.99656e-10
16.493223	8.18715e-10
16.475896	8.38228e-10
16.458569	8.58205e-10
16.441242	8.78658e-10
16.423914	8.99597e-10
16.406587	9.21035e-10
16.389260	9.42983e-10
16.371933	9.65454e-10
16.354606	9.88459e-10
16.337279	1.01201e-09
16.319951	1.03612e-09
16.302624	1.06081e-09
16.285297	1.08609e-09
16.267970	1.11196e-09
16.250643	1.13845e-09
16.233316	1.16558e-09
16.215989	1.19334e-09
16.198661	1.22177e-09
16.181334	1.25087e-09
16.164007	1.28067e-09
16.146680	1.31118e-09
16.129353	1.34241e-09
16.112026	1.37438e-09
16.094698	1.40711e-09
16.077371	1.44063e-09
16.060044	1.47494e-09
16.042717	1.51006e-09
16.025390	1.54602e-09
16.008063	1.58284e-09
15.990735	1.62053e-09
15.973408	1.65912e-09
15.956081	1.69863e-09
15.938754	1.73907e-09
15.921427	1.78048e-09
15.904100	1.82287e-09
15.886773	1.86627e-09
15.869445	1.9107e-09
15.852118	1.95619e-09
15.834791	2.00276e-09
15.817464	2.05044e-09
15.800137	2.09924e-09
15.782810	2.14921e-09
15.765482	2.20037e-09
15.748155	2.25274e-09
15.730828	2.30636e-09
15.713501	2.36125e-09
15.696174	2.41745e-09
15.678847	2.47498e-09
15.661520	2.53388e-09
15.644192	2.59418e-09
15.626865	2.65591e-09
15.609538	2.71911e-09
15.592211	2.78381e-09
15.574884	2.85005e-09
15.557557	2.91786e-09
15.540229	2.98728e-09
15.522902	3.05836e-09
15.505575	3.13112e-09
15.488248	3.2056e-09
15.470921	3.28186e-09
15.453594	3.35993e-09
15.436266	3.43985e-09
15.418939	3.52167e-09
15.401612	3.60544e-09
15.384285	3.69119e-09
15.366958	3.77898e-09
15.349631	3.86886e-09
15.332304	3.96087e-09
15.314976	4.05506e-09
15.297649	4.15149e-09
15.280322	4.25021e-09
15.262995	4.35127e-09
15.245668	4.45473e-09
15.228341	4.56065e-09
15.211013	4.66909e-09
15.193686	4.78009e-09
15.176359	4.89373e-09
15.159032	5.01007e-09
15.141705	5.12917e-09
15.124378	5.2511e-09
15.107050	5.37592e-09
15.089723	5.5037e-09
15.072396	5.63452e-09
15.055069	5.76844e-09
15.037742	5.90553e-09
15.020415	6.04588e-09
15.003088	6.18956e-09
14.985760	6.33665e-09
14.968433	6.48722e-09
14.951106	6.64137e-09
14.933779	6.79918e-09
14.916452	6.96073e-09
14.899125	7.12611e-09
14.881797	7.29541e-09
14.864470	7.46873e-09
14.847143	7.64616e-09
14.829816	7.8278e-09
14.812489	8.01374e-09
14.795162	8.20409e-09
14.777834	8.39896e-09
14.760507	8.59845e-09
14.743180	8.80266e-09
14.725853	9.01172e-09
14.708526	9.22573e-09
14.691199	9.44482e-09
14.673872	9.6691e-09
14.656544	9.8987e-09
14.639217	1.01337e-08
14.621890	1.03743e-08
14.604563	1.06207e-08
14.587236	1.08728e-08
14.569909	1.11309e-08
14.552581	1.13952e-08
14.535254	1.16657e-08
14.517927	1.19426e-08
14.500600	1.2226e-08
14.483273	1.25162e-08
14.465946	1.28133e-08
14.448619	1.31174e-08
14.431291	1.34287e-08
14.413964	1.37474e-08
14.396637	1.40736e-08
14.379310	1.44075e-08
14.361983	1.47494e-08
14.344656	1.50994e-08
14.327328	1.54576e-08
14.310001	1.58243e-08
14.292674	1.61997e-08
14.275347	1.6584e-08
14.258020	1.69774e-08
14.240693	1.73801e-08
14.223365	1.77923e-08
14.206038	1.82143e-08
14.188711	1.86463e-08
14.171384	1.90885e-08
14.154057	1.95412e-08
14.136730	2.00046e-08
14.119403	2.0479e-08
14.102075	2.09645e-08
14.084748	2.14616e-08
14.067421	2.19704e-08
14.050094	2.24913e-08
14.032767	2.30245e-08
14.015440	2.35703e-08
13.998112	2.4129e-08
13.980785	2.47009e-08
13.963458	2.52864e-08
13.946131	2.58857e-08
13.928804	2.64992e-08
13.911477	2.71271e-08
13.894149	2.777e-08
13.876822	2.8428e-08
13.859495	2.91016e-08
13.842168	2.97911e-08
13.824841	3.04969e-08
13.807514	3.12194e-08
13.790187	3.1959e-08
13.772859	3.27161e-08
13.755532	3.3491e-08
13.738205	3.42843e-08
13.720878	3.50963e-08
13.703551	3.59275e-08
13.686224	3.67783e-08
13.668896	3.76493e-08
13.651569	3.85408e-08
13.634242	3.94534e-08
13.616915	4.03875e-08
13.599588	4.13437e-08
13.582261	4.23225e-08
13.564934	4.33244e-08
13.547606	4.435e-08
13.530279	4.53998e-08
13.512952	4.64744e-08
13.495625	4.75743e-08
13.478298	4.87003e-08
13.460971	4.98528e-08
13.443643	5.10325e-08
13.426316	5.224e-08
13.408989	5.34761e-08
13.391662	5.47413e-08
13.374335	5.60364e-08
13.357008	5.73621e-08
13.339680	5.87191e-08
13.322353	6.0108e-08
13.305026	6.15298e-08
13.287699	6.2985e-08
13.270372	6.44746e-08
13.253045	6.59994e-08
13.235718	6.75601e-08
13.218390	6.91576e-08
13.201063	7.07928e-08
13.183736	7.24666e-08
13.166409	7.41798e-08
13.149082	7.59335e-08
13.131755	7.77284e-08
13.114427	7.95657e-08
13.097100	8.14463e-08
13.079773	8.33713e-08
13.062446	8.53416e-08
13.045119	8.73583e-08
13.027792	8.94226e-08
13.010464	9.15355e-08
12.993137	9.36982e-08
12.975810	9.59118e-08
12.958483	9.81777e-08
12.941156	1.00497e-07
12.923829	1.02871e-07
12.906502	1.053e-07
12.889174	1.07787e-07
12.871847	1.10333e-07
12.854520	1.12938e-07
12.837193	1.15605e-07
12.819866	1.18335e-07
12.802539	1.21129e-07
12.785211	1.23988e-07
12.767884	1.26915e-07
12.750557	1.29911e-07
12.733230	1.32977e-07
12.715903	1.36116e-07
12.698576	1.39328e-07
12.681248	1.42616e-07
12.663921	1.45981e-07
12.646594	1.49426e-07
12.629267	1.52951e-07
12.611940	1.5656e-07
12.594613	1.60253e-07
12.577286	1.64033e-07
12.559958	1.67902e-07
12.542631	1.71862e-07
12.525304	1.75915e-07
12.507977	1.80063e-07
12.490650	1.84309e-07
12.473323	1.88655e-07
12.455995	1.93103e-07
12.438668	1.97655e-07
12.421341	2.02314e-07
12.404014	2.07083e-07
12.386687	2.11964e-07
12.369360	2.16959e-07
12.352033	2.22072e-07
12.334705	2.27305e-07
12.317378	2.32661e-07
12.300051	2.38142e-07
12.282724	2.43752e-07
12.265397	2.49494e-07
12.248070	2.55371e-07
12.230742	2.61386e-07
12.213415	2.67541e-07
12.196088	2.73842e-07
12.178761	2.8029e-07
12.161434	2.86889e-07
12.144107	2.93643e-07
12.126779	3.00556e-07
12.109452	3.07631e-07
12.092125	3.14872e-07
12.074798	3.22282e-07
12.057471	3.29867e-07
12.040144	3.37629e-07
12.022817	3.45573e-07
12.005489	3.53703e-07
11.988162	3.62024e-07
11.970835	3.7054e-07
11.953508	3.79256e-07
11.936181	3.88176e-07
11.918854	3.97304e-07
11.901526	4.06647e-07
11.884199	4.16208e-07
11.866872	4.25994e-07
11.849545	4.36008e-07
11.832218	4.46257e-07
11.814891	4.56746e-07
11.797563	4.67481e-07
11.780236	4.78467e-07
11.762909	4.8971e-07
11.745582	5.01216e-07
11.728255	5.12991e-07
11.710928	5.25042e-07
11.693601	5.37375e-07
11.676273	5.49996e-07
11.658946	5.62912e-07
11.641619	5.76131e-07
11.624292	5.89658e-07
11.606965	6.03502e-07
11.589638	6.17669e-07
11.572310	6.32168e-07
11.554983	6.47005e-07
11.537656	6.6219e-07
11.520329	6.77729e-07
11.503002	6.93631e-07
11.485675	7.09904e-07
11.468348	7.26558e-07
11.451020	7.436e-07
11.433693	7.6104e-07
11.416366	7.78888e-07
11.399039	7.97152e-07
11.381712	8.15843e-07
11.364385	8.3497e-07
11.347057	8.54543e-07
11.329730	8.74572e-07
11.312403	8.95069e-07
11.295076	9.16044e-07
11.277749	9.37509e-07
11.260422	9.59473e-07
11.243094	9.8195e-07
11.225767	1.00495e-06
11.208440	1.02849e-06
11.191113	1.05257e-06
11.173786	1.07722e-06
11.156459	1.10244e-06
11.139132	1.12825e-06
11.121804	1.15466e-06
11.104477	1.18168e-06
11.087150	1.20934e-06
11.069823	1.23764e-06
11.052496	1.26659e-06
11.035169	1.29622e-06
11.017841	1.32654e-06
11.000514	1.35757e-06
10.983187	1.38931e-06
10.965860	1.4218e-06
10.948533	1.45504e-06
10.931206	1.48905e-06
10.913878	1.52386e-06
10.896551	1.55947e-06
10.879224	1.59591e-06
10.861897	1.6332e-06
10.844570	1.67136e-06
10.827243	1.7104e-06
10.809916	1.75034e-06
10.792588	1.79122e-06
10.775261	1.83304e-06
10.757934	1.87584e-06
10.740607	1.91963e-06
10.723280	1.96443e-06
10.705953	2.01027e-06
10.688625	2.05718e-06
10.671298	2.10517e-06
10.653971	2.15428e-06
10.636644	2.20453e-06
10.619317	2.25594e-06
10.601990	2.30854e-06
10.584663	2.36236e-06
10.567335	2.41743e-06
10.550008	2.47377e-06
10.532681	2.53142e-06
10.515354	2.5904e-06
10.498027	2.65075e-06
10.480700	2.7125e-06
10.463372	2.77567e-06
10.446045	2.8403e-06
10.428718	2.90643e-06
10.411391	2.97409e-06
10.394064	3.04332e-06
10.376737	3.11414e-06
10.359409	3.1866e-06
10.342082	3.26074e-06
10.324755	3.33658e-06
10.307428	3.41418e-06
10.290101	3.49357e-06
10.272774	3.57479e-06
10.255447	3.65789e-06
10.238119	3.74291e-06
10.220792	3.82988e-06
10.203465	3.91887e-06
10.186138	4.0099e-06
10.168811	4.10304e-06
10.151484	4.19832e-06
10.134156	4.29579e-06
10.116829	4.39551e-06
10.099502	4.49753e-06
10.082175	4.6019e-06
10.064848	4.70867e-06
10.047521	4.81789e-06
10.030193	4.92964e-06
10.012866	5.04395e-06
9.995539	5.16089e-06
9.978212	5.28051e-06
9.960885	5.40289e-06
9.943558	5.52808e-06
9.926231	5.65615e-06
9.908903	5.78716e-06
9.891576	5.92117e-06
9.874249	6.05827e-06
9.856922	6.19851e-06
9.839595	6.34196e-06
9.822268	6.48871e-06
9.804940	6.63882e-06
9.787613	6.79237e-06
9.770286	6.94944e-06
9.752959	7.11011e-06
9.735632	7.27446e-06
9.718305	7.44258e-06
9.700977	7.61454e-06
9.683650	7.79043e-06
9.666323	7.97035e-06
9.648996	8.15439e-06
9.631669	8.34263e-06
9.614342	8.53517e-06
9.597015	8.73212e-06
9.579687	8.93356e-06
9.562360	9.1396e-06
9.545033	9.35034e-06
9.527706	9.56589e-06
9.510379	9.78636e-06
9.493052	1.00119e-05
9.475724	1.02425e-05
9.458397	1.04784e-05
9.441070	1.07196e-05
9.423743	1.09664e-05
9.406416	1.12188e-05
9.389089	1.14769e-05
9.371762	1.17409e-05
9.354434	1.20109e-05
9.337107	1.2287e-05
9.319780	1.25694e-05
9.302453	1.28582e-05
9.285126	1.31536e-05
9.267799	1.34556e-05
9.250471	1.37646e-05
9.233144	1.40805e-05
9.215817	1.44036e-05
9.198490	1.4734e-05
9.181163	1.50719e-05
9.163836	1.54174e-05
9.146508	1.57708e-05
9.129181	1.61321e-05
9.111854	1.65016e-05
9.094527	1.68795e-05
9.077200	1.72659e-05
9.059873	1.7661e-05
9.042546	1.80651e-05
9.025218	1.84782e-05
9.007891	1.89007e-05
8.990564	1.93327e-05
8.973237	1.97744e-05
8.955910	2.0226e-05
8.938583	2.06879e-05
8.921255	2.11601e-05
8.903928	2.16429e-05
8.886601	2.21366e-05
8.869274	2.26413e-05
8.851947	2.31574e-05
8.834620	2.36851e-05
8.817292	2.42245e-05
8.799965	2.47761e-05
8.782638	2.534e-05
8.765311	2.59166e-05
8.747984	2.6506e-05
8.730657	2.71086e-05
8.713330	2.77247e-05
8.696002	2.83545e-05
8.678675	2.89984e-05
8.661348	2.96567e-05
8.644021	3.03296e-05
8.626694	3.10175e-05
8.609367	3.17207e-05
8.592039	3.24395e-05
8.574712	3.31743e-05
8.557385	3.39254e-05
8.540058	3.46933e-05
8.522731	3.54781e-05
8.505404	3.62803e-05
8.488077	3.71003e-05
8.470749	3.79385e-05
8.453422	3.87951e-05
8.436095	3.96707e-05
8.418768	4.05657e-05
8.401441	4.14803e-05
8.384114	4.24152e-05
8.366786	4.33706e-05
8.349459	4.43471e-05
8.332132	4.5345e-05
8.314805	4.63649e-05
8.297478	4.74071e-05
8.280151	4.84722e-05
8.262823	4.95606e-05
8.245496	5.06729e-05
8.228169	5.18094e-05
8.210842	5.29709e-05
8.193515	5.41576e-05
8.176188	5.53703e-05
8.158861	5.66093e-05
8.141533	5.78753e-05
8.124206	5.91689e-05
8.106879	6.04905e-05
8.089552	6.18408e-05
8.072225	6.32203e-05
8.054898	6.46297e-05
8.037570	6.60695e-05
8.020243	6.75405e-05
8.002916	6.90431e-05
7.985589	7.05782e-05
7.968262	7.21462e-05
7.950935	7.37479e-05
7.933607	7.5384e-05
7.916280	7.70551e-05
7.898953	7.8762e-05
7.881626	8.05054e-05
7.864299	8.22859e-05
7.846972	8.41044e-05
7.829645	8.59616e-05
7.812317	8.78581e-05
7.794990	8.97949e-05
7.777663	9.17727e-05
7.760336	9.37923e-05
7.743009	9.58545e-05
7.725682	9.79602e-05
7.708354	0.00010011
7.691027	0.000102305
7.673700	0.000104546
7.656373	0.000106834
7.639046	0.000109169
7.621719	0.000111554
7.604392	0.000113987
7.587064	0.000116471
7.569737	0.000119007
7.552410	0.000121595
7.535083	0.000124236
7.517756	0.000126931
7.500429	0.000129682
7.483101	0.000132489
7.465774	0.000135353
7.448447	0.000138275
7.431120	0.000141257
7.413793	0.000144299
7.396466	0.000147402
7.379138	0.000150567
7.361811	0.000153796
7.344484	0.000157089
7.327157	0.000160448
7.309830	0.000163873
7.292503	0.000167366
7.275176	0.000170928
7.257848	0.000174559
7.240521	0.000178261
7.223194	0.000182035
7.205867	0.000185883
7.188540	0.000189804
7.171213	0.0001938
7.153885	0.000197873
7.136558	0.000202023
7.119231	0.000206251
7.101904	0.000210558
7.084577	0.000214946
7.067250	0.000219415
7.049922	0.000223966
7.032595	0.000228601
7.015268	0.000233319
6.997941	0.000238122
6.980614	0.000243012
6.963287	0.000247987
6.945960	0.00025305
6.928632	0.000258201
6.911305	0.000263441
6.893978	0.00026877
6.876651	0.000274188
6.859324	0.000279697
6.841997	0.000285295
6.824669	0.000290985
6.807342	0.000296764
6.790015	0.000302635
6.772688	0.000308595
6.755361	0.000314646
6.738034	0.000320786
6.720706	0.000327015
6.703379	0.000333331
6.686052	0.000339734
6.668725	0.000346221
6.651398	0.000352792
6.634071	0.000359443
6.616744	0.000366173
6.599416	0.000372978
6.582089	0.000379855
6.564762	0.000386799
6.547435	0.000393806
6.530108	0.000400869
6.512781	0.000407983
6.495453	0.000415139
6.478126	0.000422329
6.460799	0.000429542
6.443472	0.000436765
6.426145	0.000443983
6.408818	0.00045118
6.391491	0.000458333
6.374163	0.000465415
6.356836	0.000472394
6.339509	0.000479227
6.322182	0.000485855
6.304855	0.000492196
6.287528	0.000498123
6.270200	0.000503397
&
```
