## Supplementary material for "All-at-once RNA folding with 3D motif prediction framed by evolutionary information": RF04064_MIR5267.cacofold.helixcov

```
# RMs = 3 L = 81

# RM_HELIX NESTED 34-35 44-45, nbp = 2 nbp_cov = 0
# pvals: 0.979836,0.979836
# aggregated NONE
NESTED  :::::::::::::::::::::::::::::::::<<________>>::::::::::::::::::::::::::::::::::::
        :::::::::::::::::::::::::::::::::::::::::::::::::::::::::::::::::::::::::::::::::

# RM_HELIX NESTED 18-31 48-61, nbp = 13 nbp_cov = 0
# pvals: 0.979836,0.979836,0.979836,0.979836,0.979836,0.979836,0.979836,0.979836,0.979836,0.979836,0.979836,0.979836,0.979836
# aggregated NONE
NESTED  :::::::::::::::::<<<<<<<<<<<-<<________________>>->>>>>>>>>>>::::::::::::::::::::
        :::::::::::::::::::::::::::::::::::::::::::::::::::::::::::::::::::::::::::::::::

# RM_HELIX NESTED 7-8 62-63, nbp = 2 nbp_cov = 1
# pvals: 4.25835e-06,0.979836
# aggregated NONE
NESTED  ::::::<<_____________________________________________________>>::::::::::::::::::
        ::::::<_______________________________________________________>::::::::::::::::::
```
