## Supplementary material for "All-at-once RNA folding with 3D motif prediction framed by evolutionary information": RF04064_MIR5267.surv

```
0.000008	0.0526316
-0.006446	1
&
8.179995	0.000310463
6.938966	0.000620925
4.783493	0.000931388
3.107015	0.00155231
1.844213	0.00217324
1.452308	0.0024837
1.082177	0.00279416
0.777362	0.00310463
0.450776	0.00434648
0.385458	0.00465694
0.320141	0.00527786
0.254824	0.00558833
0.145961	0.00589879
0.124189	0.00620925
0.102417	0.00683018
0.080644	0.00776156
0.037099	0.00807203
0.015327	0.00838249
-0.006446	0.985098
-0.028218	0.986029
-0.049991	0.987271
-0.071763	0.988202
-0.115308	0.990376
-0.158853	0.991618
-0.311260	0.992238
-0.333032	0.992859
-0.398350	0.99348
-0.441895	0.994101
-0.485440	0.994722
-0.594302	0.995654
-0.616074	0.996274
-0.877344	0.997516
-1.029751	0.998137
-1.639379	0.999379
-1.987739	1
&
8.354175	1.54321e-06
8.179995	3.08642e-06
7.962271	4.62963e-06
7.940498	7.71605e-06
7.918726	9.25926e-06
7.896953	2.00617e-05
7.875181	2.16049e-05
7.831636	2.46914e-05
7.809864	2.62346e-05
7.788091	2.77778e-05
7.744546	2.9321e-05
7.722774	3.24074e-05
7.701001	3.39506e-05
7.635684	3.85802e-05
7.592139	4.16667e-05
7.570367	4.32099e-05
7.526822	5.55556e-05
7.505049	6.48148e-05
7.483277	7.87037e-05
7.461504	9.87654e-05
7.439732	0.000101852
7.417960	0.000106481
7.396187	0.000151235
7.374415	0.000160494
7.352642	0.000180556
7.330870	0.000183642
7.309097	0.000189815
7.265552	0.000197531
7.243780	0.000307099
7.222008	0.000348765
7.200235	0.000354938
7.178463	0.000365741
7.156690	0.000378086
7.134918	0.000387346
7.113145	0.000391975
7.091373	0.000405864
7.069600	0.000410494
7.047828	0.00041358
7.004283	0.00042284
6.982511	0.000425926
6.960738	0.000429012
6.938966	0.000430556
6.917193	0.000441358
6.895421	0.000450617
6.873648	0.000459877
6.830103	0.00046142
6.786559	0.000469136
6.764786	0.000478395
6.743014	0.000479938
6.721241	0.000486111
6.699469	0.000489198
6.677696	0.000490741
6.634151	0.00049537
6.590606	0.000501543
6.525289	0.000503086
6.438199	0.000506173
6.416427	0.000507716
6.351110	0.000509259
6.329337	0.000510802
6.242247	0.000513889
6.198702	0.000515432
5.915661	0.000516975
5.872116	0.000518519
5.850343	0.000520062
5.785026	0.000524691
5.763253	0.000529321
5.741481	0.000530864
5.697936	0.000532407
5.654391	0.000533951
5.567301	0.00053858
5.545529	0.000540123
5.523756	0.000550926
5.480212	0.000555556
5.458439	0.000558642
5.371349	0.000560185
5.349577	0.000564815
5.284260	0.000566358
5.262487	0.000570988
5.240715	0.000572531
5.197170	0.000574074
5.022990	0.000575617
4.935900	0.00058179
4.914128	0.000583333
4.783493	0.000584877
4.739948	0.000587963
4.718176	0.000594136
4.696403	0.000597222
4.674631	0.000600309
4.652858	0.000637346
4.631086	0.000643519
4.609314	0.000680556
4.587541	0.000685185
4.565769	0.000686728
4.478679	0.000695988
4.456906	0.000700617
4.435134	0.000705247
4.413362	0.000720679
4.391589	0.000736111
4.369817	0.000763889
4.348044	0.000768519
4.304499	0.000770062
4.282727	0.000777778
4.260954	0.000780864
4.239182	0.000867284
4.217410	0.000915123
4.195637	0.00144444
4.173865	0.00160957
4.152092	0.00170833
4.108547	0.00175463
4.043230	0.00175772
4.021457	0.00176698
3.999685	0.00178704
3.977913	0.00182407
3.956140	0.00182716
3.934368	0.00183951
3.890823	0.00184105
3.869050	0.00185031
3.847278	0.0018534
3.803733	0.00187037
3.781961	0.00187809
3.760188	0.00188426
3.738416	0.00189352
3.716643	0.00190278
3.694871	0.00190741
3.651326	0.00191358
3.629553	0.00191512
3.607781	0.0019213
3.586008	0.00192284
3.564236	0.00193364
3.498919	0.00193981
3.477146	0.00194907
3.455374	0.00195216
3.411829	0.0019537
3.324739	0.00195679
3.302967	0.00195988
3.281194	0.00196142
3.259422	0.00196451
3.215877	0.00196759
3.194104	0.00197068
3.172332	0.00197685
3.150559	0.00198148
3.128787	0.00198457
3.107015	0.00199074
3.085242	0.00204784
3.063470	0.00216049
3.041697	0.00218827
3.019925	0.00222222
2.998152	0.00234877
2.976380	0.00235957
2.954607	0.00239043
2.932835	0.00240741
2.911063	0.00241821
2.889290	0.00244444
2.867518	0.00246451
2.845745	0.00247685
2.823973	0.00249846
2.802200	0.00251389
2.780428	0.00252932
2.758655	0.00255247
2.736883	0.00256636
2.715110	0.00257562
2.693338	0.00258642
2.671566	0.00260185
2.649793	0.00260957
2.628021	0.00262037
2.606248	0.00263426
2.584476	0.0026358
2.562703	0.00264043
2.540931	0.00264198
2.519158	0.00264352
2.497386	0.0026466
2.475614	0.00266049
2.453841	0.00266821
2.432069	0.00267284
2.410296	0.00267901
2.388524	0.00268056
2.366751	0.00268981
2.344979	0.00270988
2.323206	0.00272068
2.301434	0.00272531
2.279661	0.00273457
2.257889	0.00273611
2.236117	0.00274228
2.214344	0.00274537
2.192572	0.00274846
2.170799	0.00275309
2.149027	0.00275463
2.127254	0.00275926
2.083709	0.00277006
2.061937	0.0027716
2.040165	0.00277623
2.018392	0.00278086
1.996620	0.00278549
1.974847	0.00278858
1.953075	0.00279167
1.931302	0.00279321
1.909530	0.00280093
1.865985	0.0028071
1.844213	0.00280864
1.822440	0.00281327
1.800668	0.00291358
1.778895	0.00297068
1.757123	0.00300617
1.735350	0.00301852
1.713578	0.00303549
1.691805	0.00304012
1.648260	0.00306019
1.626488	0.00306173
1.604716	0.0030679
1.582943	0.00309722
1.561171	0.00309877
1.539398	0.00310648
1.517626	0.00312037
1.495853	0.003125
1.474081	0.00314969
1.452308	0.00315123
1.430536	0.00315278
1.408764	0.00315432
1.299901	0.00315741
1.278129	0.00316049
1.256356	0.00316358
1.234584	0.00316667
1.212811	0.00316975
1.191039	0.00319444
1.169267	0.00319753
1.147494	0.00320525
1.103949	0.00322531
1.082177	0.00325
1.060404	0.00328241
1.038632	0.0032963
1.016859	0.00330247
0.995087	0.00331636
0.973315	0.00332099
0.951542	0.00333179
0.929770	0.00333951
0.907997	0.00334414
0.886225	0.0033534
0.864452	0.00336111
0.842680	0.0033642
0.820907	0.00337037
0.799135	0.003375
0.777362	0.00340278
0.755590	0.00341049
0.733818	0.00341821
0.712045	0.00343519
0.690273	0.00343827
0.668500	0.0034429
0.646728	0.00345216
0.624955	0.00346914
0.603183	0.00348611
0.581410	0.00349537
0.559638	0.00350309
0.537866	0.00351235
0.516093	0.00353086
0.494321	0.0035463
0.472548	0.00355401
0.450776	0.00357407
0.429003	0.00359414
0.407231	0.00362191
0.385458	0.00364198
0.363686	0.00368056
0.341913	0.00370525
0.320141	0.00373765
0.298369	0.00378241
0.276596	0.00389352
0.254824	0.00418364
0.233051	0.00442747
0.211279	0.00454167
0.189506	0.004875
0.167734	0.00496914
0.145961	0.00551698
0.124189	0.0057284
0.102417	0.00596451
0.080644	0.00646759
0.058872	0.00671142
0.037099	0.00753241
0.015327	0.00813272
-0.006446	0.979836
-0.028218	0.981986
-0.049991	0.983242
-0.071763	0.983954
-0.093535	0.9851
-0.115308	0.986091
-0.137080	0.986514
-0.158853	0.986767
-0.180625	0.98702
-0.202398	0.987414
-0.224170	0.98834
-0.245943	0.989094
-0.267715	0.990454
-0.289488	0.990849
-0.311260	0.991103
-0.333032	0.991236
-0.354805	0.991341
-0.376577	0.991497
-0.398350	0.991577
-0.420122	0.991616
-0.441895	0.991753
-0.463667	0.991955
-0.485440	0.992037
-0.507212	0.992444
-0.528984	0.992616
-0.550757	0.992787
-0.572529	0.993052
-0.594302	0.993415
-0.616074	0.994219
-0.637847	0.994873
-0.659619	0.995091
-0.681392	0.995332
-0.703164	0.995469
-0.724937	0.995597
-0.746709	0.995841
-0.768481	0.996116
-0.790254	0.996526
-0.812026	0.996892
-0.833799	0.997088
-0.855571	0.997191
-0.877344	0.997235
-0.899116	0.997299
-0.920889	0.997369
-0.942661	0.997438
-0.964433	0.997481
-0.986206	0.997517
-1.007978	0.997613
-1.029751	0.997654
-1.051523	0.997693
-1.073296	0.997715
-1.095068	0.997742
-1.116841	0.997789
-1.138613	0.997809
-1.160386	0.997836
-1.182158	0.997898
-1.203930	0.997937
-1.225703	0.997985
-1.247475	0.998066
-1.269248	0.998096
-1.291020	0.998151
-1.312793	0.998171
-1.334565	0.999031
-1.356338	0.999315
-1.378110	0.999387
-1.399882	0.999448
-1.421655	0.999495
-1.443427	0.999623
-1.465200	0.999739
-1.486972	0.999787
-1.508745	0.999812
-1.530517	0.999826
-1.552290	0.999843
-1.574062	0.999864
-1.595835	0.999867
-1.661152	0.999873
-1.682924	0.999877
-1.704697	0.999878
-1.726469	0.999883
-1.748242	0.999886
-1.770014	0.999894
-1.791787	0.999897
-1.813559	0.999898
-1.835331	0.999904
-1.857104	0.999906
-1.900649	0.999917
-1.922421	0.999923
-1.944194	0.999927
-1.987739	0.999932
-2.053056	0.999934
-2.096601	0.999935
-2.140146	0.999938
-2.183691	0.99994
-2.205463	0.999941
-2.227236	0.999957
-2.270780	0.999978
-2.314325	0.99998
-2.357870	0.999981
-2.401415	0.999983
-2.423188	0.999992
-2.444960	0.999994
-2.488505	0.999995
-2.553822	0.999997
-2.836864	1
&
26.904302	2.881e-60
26.882529	3.3545e-60
26.860757	3.90581e-60
26.838984	4.5477e-60
26.817212	5.29506e-60
26.795440	6.1652e-60
26.773667	7.17831e-60
26.751895	8.35786e-60
26.730122	9.7312e-60
26.708350	1.13301e-59
26.686577	1.31917e-59
26.664805	1.53592e-59
26.643032	1.78826e-59
26.621260	2.08205e-59
26.599488	2.4241e-59
26.577715	2.82233e-59
26.555943	3.28597e-59
26.534170	3.82575e-59
26.512398	4.45418e-59
26.490625	5.18581e-59
26.468853	6.0376e-59
26.447080	7.02925e-59
26.425308	8.18375e-59
26.403536	9.52782e-59
26.381763	1.10926e-58
26.359991	1.29143e-58
26.338218	1.5035e-58
26.316446	1.7504e-58
26.294673	2.03783e-58
26.272901	2.37245e-58
26.251128	2.76201e-58
26.229356	3.21551e-58
26.207583	3.74345e-58
26.185811	4.35806e-58
26.164039	5.07354e-58
26.142266	5.90647e-58
26.120494	6.8761e-58
26.098721	8.00488e-58
26.076949	9.31891e-58
26.055176	1.08486e-57
26.033404	1.26293e-57
26.011631	1.47022e-57
25.989859	1.71153e-57
25.968087	1.99244e-57
25.946314	2.31944e-57
25.924542	2.70009e-57
25.902769	3.1432e-57
25.880997	3.65901e-57
25.859224	4.25944e-57
25.837452	4.95837e-57
25.815679	5.77197e-57
25.793907	6.71903e-57
25.772134	7.82145e-57
25.750362	9.1047e-57
25.728590	1.05984e-56
25.706817	1.23372e-56
25.685045	1.43611e-56
25.663272	1.6717e-56
25.641500	1.94592e-56
25.619727	2.26512e-56
25.597955	2.63666e-56
25.576182	3.06913e-56
25.554410	3.57251e-56
25.532638	4.15844e-56
25.510865	4.84044e-56
25.489093	5.63426e-56
25.467320	6.55823e-56
25.445548	7.63368e-56
25.423775	8.88545e-56
25.402003	1.03424e-55
25.380230	1.20383e-55
25.358458	1.40121e-55
25.336685	1.63094e-55
25.314913	1.89834e-55
25.293141	2.20956e-55
25.271368	2.57179e-55
25.249596	2.99338e-55
25.227823	3.48407e-55
25.206051	4.05518e-55
25.184278	4.71988e-55
25.162506	5.4935e-55
25.140733	6.39388e-55
25.118961	7.44181e-55
25.097189	8.66143e-55
25.075416	1.00809e-54
25.053644	1.17329e-54
25.031871	1.36556e-54
25.010099	1.58932e-54
24.988326	1.84974e-54
24.966554	2.15282e-54
24.944781	2.50555e-54
24.923009	2.91606e-54
24.901236	3.3938e-54
24.879464	3.94979e-54
24.857692	4.59685e-54
24.835919	5.34987e-54
24.814147	6.22621e-54
24.792374	7.24606e-54
24.770602	8.43292e-54
24.748829	9.81413e-54
24.727057	1.14215e-53
24.705284	1.3292e-53
24.683512	1.54688e-53
24.661740	1.8002e-53
24.639967	2.095e-53
24.618195	2.43805e-53
24.596422	2.83726e-53
24.574650	3.30182e-53
24.552877	3.84242e-53
24.531105	4.47151e-53
24.509332	5.20356e-53
24.487560	6.05543e-53
24.465788	7.04672e-53
24.444015	8.20023e-53
24.422243	9.54252e-53
24.400470	1.11045e-52
24.378698	1.2922e-52
24.356925	1.50369e-52
24.335153	1.74979e-52
24.313380	2.03615e-52
24.291608	2.36936e-52
24.269835	2.75709e-52
24.248063	3.20825e-52
24.226291	3.7332e-52
24.204518	4.34404e-52
24.182746	5.05478e-52
24.160973	5.88178e-52
24.139201	6.84405e-52
24.117428	7.96369e-52
24.095656	9.26644e-52
24.073883	1.07822e-51
24.052111	1.25459e-51
24.030339	1.4598e-51
24.008566	1.69857e-51
23.986794	1.97637e-51
23.965021	2.29959e-51
23.943249	2.67567e-51
23.921476	3.11322e-51
23.899704	3.6223e-51
23.877931	4.21461e-51
23.856159	4.90374e-51
23.834386	5.70552e-51
23.812614	6.63834e-51
23.790842	7.72363e-51
23.769069	8.9863e-51
23.747297	1.04553e-50
23.725524	1.21644e-50
23.703752	1.41528e-50
23.681979	1.64661e-50
23.660207	1.91574e-50
23.638434	2.22884e-50
23.616662	2.59311e-50
23.594890	3.01688e-50
23.573117	3.50988e-50
23.551345	4.08343e-50
23.529572	4.75066e-50
23.507800	5.52689e-50
23.486027	6.42991e-50
23.464255	7.48041e-50
23.442482	8.7025e-50
23.420710	1.01242e-49
23.398937	1.1778e-49
23.377165	1.37019e-49
23.355393	1.594e-49
23.333620	1.85436e-49
23.311848	2.15722e-49
23.290075	2.50954e-49
23.268303	2.91937e-49
23.246530	3.39611e-49
23.224758	3.95068e-49
23.202985	4.59578e-49
23.181213	5.34618e-49
23.159441	6.21906e-49
23.137668	7.23442e-49
23.115896	8.41548e-49
23.094123	9.7893e-49
23.072351	1.13873e-48
23.050578	1.32461e-48
23.028806	1.54082e-48
23.007033	1.79231e-48
22.985261	2.08484e-48
22.963488	2.42509e-48
22.941716	2.82085e-48
22.919944	3.28117e-48
22.898171	3.81658e-48
22.876399	4.43934e-48
22.854626	5.16367e-48
22.832854	6.00615e-48
22.811081	6.98603e-48
22.789309	8.12571e-48
22.767536	9.45126e-48
22.745764	1.0993e-47
22.723992	1.27861e-47
22.702219	1.48716e-47
22.680447	1.72971e-47
22.658674	2.01181e-47
22.636902	2.33989e-47
22.615129	2.72147e-47
22.593357	3.16524e-47
22.571584	3.68135e-47
22.549812	4.28159e-47
22.528039	4.97966e-47
22.506267	5.7915e-47
22.484495	6.73565e-47
22.462722	7.83366e-47
22.440950	9.1106e-47
22.419177	1.05956e-46
22.397405	1.23226e-46
22.375632	1.43309e-46
22.353860	1.66665e-46
22.332087	1.93825e-46
22.310315	2.2541e-46
22.288543	2.6214e-46
22.266770	3.04852e-46
22.244998	3.54522e-46
22.223225	4.12281e-46
22.201453	4.79446e-46
22.179680	5.5755e-46
22.157908	6.48372e-46
22.136135	7.53983e-46
22.114363	8.76789e-46
22.092591	1.01959e-45
22.070818	1.18564e-45
22.049046	1.37872e-45
22.027273	1.60324e-45
22.005501	1.8643e-45
21.983728	2.16785e-45
21.961956	2.52081e-45
21.940183	2.93122e-45
21.918411	3.40841e-45
21.896638	3.96326e-45
21.874866	4.60839e-45
21.853094	5.3585e-45
21.831321	6.23066e-45
21.809549	7.24471e-45
21.787776	8.42374e-45
21.766004	9.79457e-45
21.744231	1.13884e-44
21.722459	1.32414e-44
21.700686	1.53959e-44
21.678914	1.79008e-44
21.657142	2.0813e-44
21.635369	2.41988e-44
21.613597	2.81352e-44
21.591824	3.27117e-44
21.570052	3.80322e-44
21.548279	4.42178e-44
21.526507	5.1409e-44
21.504734	5.97693e-44
21.482962	6.94885e-44
21.461189	8.07875e-44
21.439417	9.3923e-44
21.417645	1.09193e-43
21.395872	1.26945e-43
21.374100	1.47582e-43
21.352327	1.71572e-43
21.330555	1.9946e-43
21.308782	2.3188e-43
21.287010	2.69566e-43
21.265237	3.13375e-43
21.243465	3.643e-43
21.221693	4.23497e-43
21.199920	4.92309e-43
21.178148	5.72298e-43
21.156375	6.65277e-43
21.134603	7.73355e-43
21.112830	8.98984e-43
21.091058	1.04501e-42
21.069285	1.21475e-42
21.047513	1.41204e-42
21.025740	1.64137e-42
21.003968	1.90792e-42
20.982196	2.21774e-42
20.960423	2.57784e-42
20.938651	2.99639e-42
20.916878	3.48287e-42
20.895106	4.0483e-42
20.873333	4.70548e-42
20.851561	5.46929e-42
20.829788	6.35703e-42
20.808016	7.38879e-42
20.786244	8.58794e-42
20.764471	9.98161e-42
20.742699	1.16013e-41
20.720926	1.34838e-41
20.699154	1.56715e-41
20.677381	1.82141e-41
20.655609	2.11689e-41
20.633836	2.46029e-41
20.612064	2.85937e-41
20.590291	3.32315e-41
20.568519	3.86212e-41
20.546747	4.48847e-41
20.524974	5.21634e-41
20.503202	6.06219e-41
20.481429	7.04513e-41
20.459657	8.18737e-41
20.437884	9.51471e-41
20.416112	1.10571e-40
20.394339	1.28495e-40
20.372567	1.49322e-40
20.350795	1.73524e-40
20.329022	2.01646e-40
20.307250	2.34324e-40
20.285477	2.72295e-40
20.263705	3.16415e-40
20.241932	3.67681e-40
20.220160	4.27249e-40
20.198387	4.96462e-40
20.176615	5.76882e-40
20.154843	6.70323e-40
20.133070	7.78891e-40
20.111298	9.05034e-40
20.089525	1.0516e-39
20.067753	1.22188e-39
20.045980	1.41972e-39
20.024208	1.64959e-39
20.002435	1.91664e-39
19.980663	2.22691e-39
19.958890	2.58739e-39
19.937118	3.00618e-39
19.915346	3.49272e-39
19.893573	4.05796e-39
19.871801	4.71464e-39
19.850028	5.47752e-39
19.828256	6.36377e-39
19.806483	7.39335e-39
19.784711	8.58941e-39
19.762938	9.97886e-39
19.741166	1.1593e-38
19.719394	1.3468e-38
19.697621	1.56461e-38
19.675849	1.81763e-38
19.654076	2.11155e-38
19.632304	2.45296e-38
19.610531	2.84955e-38
19.588759	3.31022e-38
19.566986	3.84533e-38
19.545214	4.46688e-38
19.523441	5.18885e-38
19.501669	6.02745e-38
19.479897	7.00149e-38
19.458124	8.13286e-38
19.436352	9.44694e-38
19.414579	1.09732e-37
19.392807	1.2746e-37
19.371034	1.48049e-37
19.349262	1.71963e-37
19.327489	1.99737e-37
19.305717	2.31994e-37
19.283945	2.69458e-37
19.262172	3.12969e-37
19.240400	3.63501e-37
19.218627	4.22187e-37
19.196855	4.90342e-37
19.175082	5.69493e-37
19.153310	6.61414e-37
19.131537	7.68162e-37
19.109765	8.92128e-37
19.087992	1.03609e-36
19.066220	1.20327e-36
19.044448	1.3974e-36
19.022675	1.62284e-36
19.000903	1.88462e-36
18.979130	2.18861e-36
18.957358	2.5416e-36
18.935585	2.95149e-36
18.913813	3.42744e-36
18.892040	3.9801e-36
18.870268	4.62181e-36
18.848496	5.36693e-36
18.826723	6.23209e-36
18.804951	7.23663e-36
18.783178	8.40299e-36
18.761406	9.75721e-36
18.739633	1.13295e-35
18.717861	1.31551e-35
18.696088	1.52746e-35
18.674316	1.77354e-35
18.652543	2.05924e-35
18.630771	2.39093e-35
18.608999	2.77601e-35
18.587226	3.22307e-35
18.565454	3.74209e-35
18.543681	4.34462e-35
18.521909	5.04411e-35
18.500136	5.85614e-35
18.478364	6.79882e-35
18.456591	7.89313e-35
18.434819	9.16347e-35
18.413047	1.06381e-34
18.391274	1.23499e-34
18.369502	1.4337e-34
18.347729	1.66435e-34
18.325957	1.93209e-34
18.304184	2.24287e-34
18.282412	2.60361e-34
18.260639	3.02232e-34
18.238867	3.50832e-34
18.217095	4.07243e-34
18.195322	4.72717e-34
18.173550	5.4871e-34
18.151777	6.36911e-34
18.130005	7.3928e-34
18.108232	8.58091e-34
18.086460	9.95983e-34
18.064687	1.15602e-33
18.042915	1.34175e-33
18.021142	1.5573e-33
17.999370	1.80745e-33
17.977598	2.09775e-33
17.955825	2.43465e-33
17.934053	2.82561e-33
17.912280	3.27932e-33
17.890508	3.80581e-33
17.868735	4.41677e-33
17.846963	5.12575e-33
17.825190	5.94843e-33
17.803418	6.90307e-33
17.781646	8.01079e-33
17.759873	9.29613e-33
17.738101	1.07875e-32
17.716328	1.25181e-32
17.694556	1.4526e-32
17.672783	1.68557e-32
17.651011	1.95588e-32
17.629238	2.2695e-32
17.607466	2.63338e-32
17.585693	3.05555e-32
17.563921	3.54534e-32
17.542149	4.11359e-32
17.520376	4.77285e-32
17.498604	5.53768e-32
17.476831	6.42497e-32
17.455059	7.45431e-32
17.433286	8.64843e-32
17.411514	1.00337e-31
17.389741	1.16407e-31
17.367969	1.35048e-31
17.346197	1.56672e-31
17.324424	1.81755e-31
17.302652	2.10851e-31
17.280879	2.44602e-31
17.259107	2.8375e-31
17.237334	3.29158e-31
17.215562	3.81827e-31
17.193789	4.42916e-31
17.172017	5.13771e-31
17.150244	5.95952e-31
17.128472	6.91266e-31
17.106700	8.01812e-31
17.084927	9.30021e-31
17.063155	1.07871e-30
17.041382	1.25116e-30
17.019610	1.45114e-30
16.997837	1.68307e-30
16.976065	1.95203e-30
16.954292	2.26393e-30
16.932520	2.62563e-30
16.910748	3.04506e-30
16.888975	3.53143e-30
16.867203	4.09542e-30
16.845430	4.7494e-30
16.823658	5.50771e-30
16.801885	6.387e-30
16.780113	7.40653e-30
16.758340	8.58865e-30
16.736568	9.95927e-30
16.714795	1.15484e-29
16.693023	1.33909e-29
16.671251	1.55271e-29
16.649478	1.80037e-29
16.627706	2.0875e-29
16.605933	2.42038e-29
16.584161	2.80629e-29
16.562388	3.25367e-29
16.540616	3.77231e-29
16.518843	4.37354e-29
16.497071	5.07049e-29
16.475299	5.87841e-29
16.453526	6.81493e-29
16.431754	7.9005e-29
16.409981	9.15883e-29
16.388209	1.06174e-28
16.366436	1.2308e-28
16.344664	1.42675e-28
16.322891	1.65387e-28
16.301119	1.9171e-28
16.279347	2.22219e-28
16.257574	2.57578e-28
16.235802	2.98558e-28
16.214029	3.46051e-28
16.192257	4.01091e-28
16.170484	4.64876e-28
16.148712	5.38795e-28
16.126939	6.24454e-28
16.105167	7.23718e-28
16.083394	8.38744e-28
16.061622	9.72033e-28
16.039850	1.12648e-27
16.018077	1.30544e-27
15.996305	1.51281e-27
15.974532	1.75307e-27
15.952760	2.03145e-27
15.930987	2.354e-27
15.909215	2.72769e-27
15.887442	3.16065e-27
15.865670	3.66225e-27
15.843898	4.24337e-27
15.822125	4.9166e-27
15.800353	5.69651e-27
15.778580	6.60001e-27
15.756808	7.64664e-27
15.735035	8.85905e-27
15.713263	1.02635e-26
15.691490	1.18903e-26
15.669718	1.37747e-26
15.647945	1.59574e-26
15.626173	1.84855e-26
15.604401	2.14137e-26
15.582628	2.48051e-26
15.560856	2.87331e-26
15.539083	3.32824e-26
15.517311	3.8551e-26
15.495538	4.46527e-26
15.473766	5.1719e-26
15.451993	5.99021e-26
15.430221	6.93784e-26
15.408449	8.0352e-26
15.386676	9.30592e-26
15.364904	1.07773e-25
15.343131	1.24811e-25
15.321359	1.44539e-25
15.299586	1.67382e-25
15.277814	1.93829e-25
15.256041	2.24451e-25
15.234269	2.59903e-25
15.212496	3.00949e-25
15.190724	3.48468e-25
15.168952	4.0348e-25
15.147179	4.67166e-25
15.125407	5.40891e-25
15.103634	6.26235e-25
15.081862	7.25028e-25
15.060089	8.39385e-25
15.038317	9.71754e-25
15.016544	1.12497e-24
14.994772	1.30231e-24
14.973000	1.50757e-24
14.951227	1.74514e-24
14.929455	2.02009e-24
14.907682	2.33829e-24
14.885910	2.70656e-24
14.864137	3.13274e-24
14.842365	3.62593e-24
14.820592	4.19666e-24
14.798820	4.8571e-24
14.777047	5.62132e-24
14.755275	6.5056e-24
14.733503	7.5288e-24
14.711730	8.71269e-24
14.689958	1.00825e-23
14.668185	1.16673e-23
14.646413	1.35008e-23
14.624640	1.56221e-23
14.602868	1.80762e-23
14.581095	2.09152e-23
14.559323	2.41994e-23
14.537551	2.79985e-23
14.515778	3.23931e-23
14.494006	3.74765e-23
14.472233	4.33563e-23
14.450461	5.01572e-23
14.428688	5.80233e-23
14.406916	6.7121e-23
14.385143	7.76429e-23
14.363371	8.98116e-23
14.341599	1.03884e-22
14.319826	1.20159e-22
14.298054	1.38978e-22
14.276281	1.60741e-22
14.254509	1.85905e-22
14.232736	2.15003e-22
14.210964	2.48648e-22
14.189191	2.87548e-22
14.167419	3.32524e-22
14.145646	3.84523e-22
14.123874	4.4464e-22
14.102102	5.14139e-22
14.080329	5.94483e-22
14.058557	6.8736e-22
14.036784	7.94722e-22
14.015012	9.18824e-22
13.993239	1.06227e-21
13.971467	1.22807e-21
13.949694	1.41971e-21
13.927922	1.64119e-21
13.906150	1.89717e-21
13.884377	2.19299e-21
13.862605	2.53487e-21
13.840832	2.92993e-21
13.819060	3.38646e-21
13.797287	3.91398e-21
13.775515	4.52353e-21
13.753742	5.22782e-21
13.731970	6.04157e-21
13.710197	6.98173e-21
13.688425	8.06791e-21
13.666653	9.32275e-21
13.644880	1.07724e-20
13.623108	1.2447e-20
13.601335	1.43814e-20
13.579563	1.66158e-20
13.557790	1.91967e-20
13.536018	2.21777e-20
13.514245	2.56206e-20
13.492473	2.95969e-20
13.470701	3.41891e-20
13.448928	3.94923e-20
13.427156	4.56164e-20
13.405383	5.26882e-20
13.383611	6.08539e-20
13.361838	7.02826e-20
13.340066	8.11689e-20
13.318293	9.37379e-20
13.296521	1.08249e-19
13.274748	1.25001e-19
13.252976	1.44341e-19
13.231204	1.66665e-19
13.209431	1.92435e-19
13.187659	2.22181e-19
13.165886	2.56514e-19
13.144114	2.96141e-19
13.122341	3.41874e-19
13.100569	3.94655e-19
13.078796	4.55565e-19
13.057024	5.25853e-19
13.035252	6.0696e-19
13.013479	7.00548e-19
12.991707	8.08532e-19
12.969934	9.3312e-19
12.948162	1.07686e-18
12.926389	1.24269e-18
12.904617	1.43399e-18
12.882844	1.65466e-18
12.861072	1.90922e-18
12.839299	2.20283e-18
12.817527	2.54148e-18
12.795755	2.93206e-18
12.773982	3.38251e-18
12.752210	3.90199e-18
12.730437	4.50103e-18
12.708665	5.19181e-18
12.686892	5.98831e-18
12.665120	6.90668e-18
12.643347	7.96551e-18
12.621575	9.18623e-18
12.599803	1.05935e-17
12.578030	1.22158e-17
12.556258	1.40858e-17
12.534485	1.62413e-17
12.512713	1.87257e-17
12.490940	2.1589e-17
12.469168	2.4889e-17
12.447395	2.86919e-17
12.425623	3.30741e-17
12.403850	3.81237e-17
12.382078	4.3942e-17
12.360306	5.06456e-17
12.338533	5.83687e-17
12.316761	6.72661e-17
12.294988	7.75156e-17
12.273216	8.9322e-17
12.251443	1.02921e-16
12.229671	1.18584e-16
12.207898	1.36623e-16
12.186126	1.57398e-16
12.164354	1.81321e-16
12.142581	2.08869e-16
12.120809	2.40588e-16
12.099036	2.77109e-16
12.077264	3.19155e-16
12.055491	3.6756e-16
12.033719	4.2328e-16
12.011946	4.8742e-16
11.990174	5.61244e-16
11.968402	6.46212e-16
11.946629	7.43999e-16
11.924857	8.5653e-16
11.903084	9.86022e-16
11.881312	1.13502e-15
11.859539	1.30645e-15
11.837767	1.50368e-15
11.815994	1.73058e-15
11.794222	1.99159e-15
11.772449	2.29181e-15
11.750677	2.63713e-15
11.728905	3.03427e-15
11.707132	3.49099e-15
11.685360	4.0162e-15
11.663587	4.62011e-15
11.641815	5.31446e-15
11.620042	6.11276e-15
11.598270	7.03049e-15
11.576497	8.08544e-15
11.554725	9.29805e-15
11.532953	1.06918e-14
11.511180	1.22935e-14
11.489408	1.41342e-14
11.467635	1.62493e-14
11.445863	1.86796e-14
11.424090	2.14718e-14
11.402318	2.46795e-14
11.380545	2.83643e-14
11.358773	3.25969e-14
11.337000	3.74581e-14
11.315228	4.3041e-14
11.293456	4.94523e-14
11.271683	5.6814e-14
11.249911	6.52666e-14
11.228138	7.49707e-14
11.206366	8.61108e-14
11.184593	9.88982e-14
11.162821	1.13575e-13
11.141048	1.3042e-13
11.119276	1.4975e-13
11.097504	1.71931e-13
11.075731	1.9738e-13
11.053959	2.26578e-13
11.032186	2.60072e-13
11.010414	2.98491e-13
10.988641	3.42555e-13
10.966869	3.9309e-13
10.945096	4.51039e-13
10.923324	5.17484e-13
10.901551	5.93663e-13
10.879779	6.80994e-13
10.858007	7.81099e-13
10.836234	8.95835e-13
10.814462	1.02733e-12
10.792689	1.17801e-12
10.770917	1.35066e-12
10.749144	1.54846e-12
10.727372	1.77505e-12
10.705599	2.0346e-12
10.683827	2.33187e-12
10.662055	2.6723e-12
10.640282	3.06211e-12
10.618510	3.50842e-12
10.596737	4.01936e-12
10.574965	4.60422e-12
10.553192	5.27362e-12
10.531420	6.03968e-12
10.509647	6.91628e-12
10.487875	7.91922e-12
10.466102	9.06659e-12
10.444330	1.0379e-11
10.422558	1.18801e-11
10.400785	1.35967e-11
10.379013	1.55595e-11
10.357240	1.78035e-11
10.335468	2.03688e-11
10.313695	2.33008e-11
10.291923	2.66517e-11
10.270150	3.04808e-11
10.248378	3.48556e-11
10.226606	3.98533e-11
10.204833	4.55618e-11
10.183061	5.20812e-11
10.161288	5.95258e-11
10.139516	6.80255e-11
10.117743	7.77285e-11
10.095971	8.88035e-11
10.074198	1.01443e-10
10.052426	1.15865e-10
10.030654	1.32319e-10
10.008881	1.51088e-10
9.987109	1.72495e-10
9.965336	1.96907e-10
9.943564	2.2474e-10
9.921791	2.56469e-10
9.900019	2.92635e-10
9.878246	3.33849e-10
9.856474	3.80809e-10
9.834701	4.34307e-10
9.812929	4.95242e-10
9.791157	5.64636e-10
9.769384	6.4365e-10
9.747612	7.33601e-10
9.725839	8.35983e-10
9.704067	9.52494e-10
9.682294	1.08506e-09
9.660522	1.23586e-09
9.638749	1.40737e-09
9.616977	1.6024e-09
9.595205	1.82413e-09
9.573432	2.07616e-09
9.551660	2.36257e-09
9.529887	2.688e-09
9.508115	3.05767e-09
9.486342	3.4775e-09
9.464570	3.95422e-09
9.442797	4.49539e-09
9.421025	5.10961e-09
9.399252	5.80656e-09
9.377480	6.59722e-09
9.355708	7.49396e-09
9.333935	8.5108e-09
9.312163	9.66351e-09
9.290390	1.097e-08
9.268618	1.24503e-08
9.246845	1.41271e-08
9.225073	1.60262e-08
9.203300	1.81763e-08
9.181528	2.061e-08
9.159756	2.33639e-08
9.137983	2.64794e-08
9.116211	3.0003e-08
9.094438	3.39869e-08
9.072666	3.84899e-08
9.050893	4.35783e-08
9.029121	4.93264e-08
9.007348	5.58177e-08
8.985576	6.31461e-08
8.963803	7.14169e-08
8.942031	8.07483e-08
8.920259	9.12729e-08
8.898486	1.03139e-07
8.876714	1.16514e-07
8.854941	1.31583e-07
8.833169	1.48556e-07
8.811396	1.67666e-07
8.789624	1.89174e-07
8.767851	2.13373e-07
8.746079	2.40588e-07
8.724307	2.71183e-07
8.702534	3.05566e-07
8.680762	3.44188e-07
8.658989	3.87554e-07
8.637217	4.36228e-07
8.615444	4.90835e-07
8.593672	5.52071e-07
8.571899	6.2071e-07
8.550127	6.97613e-07
8.528354	7.83732e-07
8.506582	8.80128e-07
8.484810	9.87972e-07
8.463037	1.10857e-06
8.441265	1.24334e-06
8.419492	1.3939e-06
8.397720	1.56199e-06
8.375947	1.74955e-06
8.354175	1.95871e-06
8.332402	2.19185e-06
8.310630	2.45153e-06
8.288858	2.74063e-06
8.267085	3.06225e-06
8.245313	3.41985e-06
8.223540	3.81718e-06
8.201768	4.25835e-06
8.179995	4.74788e-06
8.158223	5.29068e-06
8.136450	5.8921e-06
8.114678	6.55798e-06
8.092906	7.29467e-06
8.071133	8.10904e-06
8.049361	9.00856e-06
8.027588	1.00013e-05
8.005816	1.1096e-05
7.984043	1.2302e-05
7.962271	1.36295e-05
7.940498	1.50892e-05
7.918726	1.66929e-05
7.896953	1.84528e-05
7.875181	2.03824e-05
7.853409	2.24956e-05
7.831636	2.48073e-05
7.809864	2.73334e-05
7.788091	3.00903e-05
7.766319	3.30955e-05
7.744546	3.63672e-05
7.722774	3.99243e-05
7.701001	4.37865e-05
7.679229	4.79738e-05
7.657457	5.25069e-05
7.635684	5.7407e-05
7.613912	6.2695e-05
7.592139	6.83924e-05
7.570367	7.45201e-05
7.548594	8.10986e-05
7.526822	8.81477e-05
7.505049	9.56862e-05
7.483277	0.000103731
7.461504	0.000112298
7.439732	0.0001214
7.417960	0.000131048
7.396187	0.000141247
7.374415	0.000152002
7.352642	0.000163311
7.330870	0.000175168
7.309097	0.00018756
7.287325	0.000200469
7.265552	0.000213869
7.243780	0.000227728
7.222008	0.000242005
7.200235	0.00025665
7.178463	0.000271605
7.156690	0.000286802
7.134918	0.000302167
7.113145	0.000317614
7.091373	0.00033305
7.069600	0.000348375
7.047828	0.00036348
7.026055	0.000378256
7.004283	0.000392585
6.982511	0.000406354
6.960738	0.000419446
6.938966	0.000431755
6.917193	0.000443179
6.895421	0.000453629
6.873648	0.000463034
6.851876	0.000471342
6.830103	0.000478524
6.808331	0.000484579
6.786559	0.000489534
6.764786	0.000493447
6.743014	0.000496406
6.721241	0.000498525
6.699469	0.00049994
6.677696	0.000500802
6.655924	0.000501263
6.634151	0.000501466
6.612379	0.000501531
6.590606	0.000501543
&
```
