## Supplementary material for "All-at-once RNA folding with 3D motif prediction framed by evolutionary information": RF04065_mir-7563.cacofold.helixcov

```
# RMs = 1 L = 88

# RM_HELIX NESTED 1-39 48-86, nbp = 39 nbp_cov = 0
# pvals: 0.858935,0.858935,0.858935,0.858935,0.858935,0.858935,0.858935,0.858935,0.858935,0.858935,0.858935,0.0516284,0.858935,0.858935,0.858935,0.858935,0.858935,0.858935,0.870158,0.870158,0.858935,0.970605,0.970605,0.940866,0.977531,0.870158,0.858935,0.858935,0.870158,0.858935,0.858935,0.858935,0.858935,0.0336163,0.996808,0.872092,0.858935,0.92428,0.858935
# aggregated NONE
NESTED  <<<<<<<<<<<<<<<<<<<<<<<<<<<<<<<<<<<<<<<________>>>>>>>>>>>>>>>>>>>>>>>>>>>>>>>>>>>>>>>::
        ::::::::::::::::::::::::::::::::::::::::::::::::::::::::::::::::::::::::::::::::::::::::
```
