## Supplementary material for "All-at-once RNA folding with 3D motif prediction framed by evolutionary information": RF04065_mir-7563.cacofold.power

```
# Power analysis of CaCoFold structure 
#
# Powertype = SINGLE SUBSTITUTIONS
# covary  left_pos      right_pos    substitutions      power
#----------------------------------------------------------------
          1		86		0		0.00
          2		85		0		0.00
          3		84		0		0.00
          4		83		0		0.00
          5		82		1		0.00
          6		81		0		0.00
          7		80		0		0.00
          8		79		0		0.00
          9		78		0		0.00
          10		77		0		0.00
          11		76		1		0.00
          12		75		2		0.00
          13		74		0		0.00
          14		73		0		0.00
          15		72		1		0.00
          16		71		2		0.00
          17		70		0		0.00
          18		69		0		0.00
          19		68		1		0.00
          20		67		0		0.00
          21		66		0		0.00
          22		65		0		0.00
          23		64		0		0.00
          24		63		0		0.00
          25		62		0		0.00
          26		61		0		0.00
          27		60		0		0.00
          28		59		0		0.00
          29		58		1		0.00
          30		57		1		0.00
          31		56		0		0.00
          32		55		0		0.00
          33		54		0		0.00
          34		53		3		0.02
          35		52		2		0.00
          36		51		2		0.00
          37		50		0		0.00
          38		49		3		0.02
          39		48		0		0.00
#
# BPAIRS 39
# avg substitutions per BP  0.5
# BPAIRS expected to covary 0.0 +/- 0.2
# BPAIRS observed to covary 0
#
```
