## Supplementary material for "All-at-once RNA folding with 3D motif prediction framed by evolutionary information": RF04065_mir-7563.helixcov

```
# RMs = 3 L = 88

# RM_HELIX NESTED 28-41 46-59, nbp = 12 nbp_cov = 0
# pvals: 0.858935,0.870158,0.858935,0.858935,0.858935,0.858935,0.996808,0.872092,0.858935,0.858935,0.858935,0.858935
# aggregated NONE
NESTED  :::::::::::::::::::::::::::<<<<<<-<<<-<<<____>>>->>>->>>>>>:::::::::::::::::::::::::::::
        ::::::::::::::::::::::::::::::::::::::::::::::::::::::::::::::::::::::::::::::::::::::::

# RM_HELIX NESTED 20-21 60-61, nbp = 2 nbp_cov = 0
# pvals: 0.858935,0.858935
# aggregated NONE
NESTED  :::::::::::::::::::<<______________________________________>>:::::::::::::::::::::::::::
        ::::::::::::::::::::::::::::::::::::::::::::::::::::::::::::::::::::::::::::::::::::::::

# RM_HELIX NESTED 1-19 68-86, nbp = 18 nbp_cov = 0
# pvals: 0.858935,0.858935,0.858935,0.858935,0.858935,0.858935,0.858935,0.858935,0.858935,0.858935,0.858935,0.0516284,0.858935,0.858935,0.858935,0.858935,0.858935,0.870158
# aggregated NONE
NESTED  <<<<<<<<<<<<<<<-<<<________________________________________________>>>->>>>>>>>>>>>>>>::
        ::::::::::::::::::::::::::::::::::::::::::::::::::::::::::::::::::::::::::::::::::::::::
```
