## Supplementary material for "All-at-once RNA folding with 3D motif prediction framed by evolutionary information": RF04065_mir-7563.surv

```
0.007172	0.03125
-0.002323	0.875
-0.011817	0.9375
-0.021312	0.96875
-0.752386	1
&
1.783161	0.000263435
1.782637	0.00052687
1.744660	0.000790306
1.725671	0.00131718
1.716176	0.00210748
1.649715	0.00263435
1.640220	0.00289779
1.630726	0.00342466
1.621231	0.00395153
1.554770	0.00500527
1.516792	0.0052687
1.507298	0.00632244
1.336397	0.00658588
1.269936	0.00711275
1.250947	0.00737619
1.156002	0.00763962
1.118025	0.00842993
1.013585	0.0089568
0.928135	0.00922023
0.880663	0.0097471
0.804707	0.0100105
0.738246	0.010274
0.709762	0.0108008
0.690773	0.0110643
0.671784	0.012118
0.643301	0.0123815
0.605323	0.0129083
0.595829	0.0139621
0.538862	0.0142255
0.519873	0.0144889
0.510378	0.0147524
0.500884	0.0152792
0.481895	0.0171233
0.443917	0.0179136
0.415434	0.018177
0.396445	0.0187039
0.386950	0.0197576
0.377456	0.0210748
0.358467	0.0221286
0.348972	0.0229189
0.320489	0.0239726
0.310995	0.0244995
0.301500	0.0250263
0.292006	0.0252898
0.282511	0.0255532
0.263522	0.0258166
0.254028	0.0260801
0.225544	0.0268704
0.178072	0.0273973
0.168578	0.0281876
0.159083	0.0287144
0.140094	0.0292413
0.111611	0.0295047
0.073633	0.0300316
0.064138	0.0308219
0.054644	0.0310854
0.026160	0.0408325
0.016666	0.0655954
0.007172	0.0669125
-0.002323	0.744468
-0.011817	0.918599
-0.021312	0.919652
-0.049795	0.920179
-0.068784	0.921496
-0.078279	0.92255
-0.087773	0.923867
-0.097268	0.924394
-0.106762	0.929399
-0.116257	0.93177
-0.125751	0.934141
-0.135245	0.944152
-0.144740	0.946259
-0.154234	0.946786
-0.163729	0.951791
-0.173223	0.955479
-0.182718	0.959694
-0.192212	0.961802
-0.201707	0.963646
-0.211201	0.964436
-0.220696	0.967071
-0.230190	0.972076
-0.239685	0.974974
-0.258674	0.975764
-0.268168	0.976554
-0.277663	0.977608
-0.287157	0.979189
-0.296651	0.981296
-0.325135	0.981823
-0.334629	0.98235
-0.363113	0.982877
-0.372607	0.984194
-0.382102	0.984984
-0.391596	0.986038
-0.401091	0.986828
-0.410585	0.987882
-0.420080	0.988936
-0.439069	0.989989
-0.467552	0.990253
-0.486541	0.990516
-0.505530	0.991307
-0.515024	0.991834
-0.553002	0.992624
-0.590980	0.993151
-0.609969	0.993678
-0.619463	0.994204
-0.628958	0.994468
-0.657441	0.994995
-0.666936	0.995522
-0.676430	0.996048
-0.685925	0.996575
-0.695419	0.996839
-0.723903	0.997102
-0.818847	0.997366
-0.875814	0.997629
-0.894803	0.997893
-0.951770	0.998156
-0.980253	0.998683
-0.999242	0.998946
-1.027726	0.99921
-1.198626	0.999473
-1.360032	0.999737
-1.492955	1
&
3.016919	8.70777e-07
2.940963	1.74155e-06
2.931468	2.61233e-06
2.836524	3.48311e-06
2.817535	4.35388e-06
2.808040	5.22466e-06
2.760568	6.96621e-06
2.722590	8.70777e-06
2.713096	1.13201e-05
2.703601	1.30617e-05
2.694107	1.48032e-05
2.684612	1.5674e-05
2.665623	1.65448e-05
2.646634	1.74155e-05
2.608656	1.82863e-05
2.599162	1.91571e-05
2.589667	2.00279e-05
2.580173	2.08986e-05
2.570679	2.26402e-05
2.551690	2.3511e-05
2.542195	2.69941e-05
2.532701	2.87356e-05
2.523206	3.04772e-05
2.513712	3.22187e-05
2.504217	3.39603e-05
2.494723	3.57018e-05
2.485228	4.00557e-05
2.475734	4.17973e-05
2.466239	4.35388e-05
2.456745	4.52804e-05
2.437756	4.78927e-05
2.428261	5.05051e-05
2.409273	5.31174e-05
2.399778	5.57297e-05
2.390284	5.66005e-05
2.380789	5.74713e-05
2.371295	5.8342e-05
2.361800	6.26959e-05
2.352306	6.53083e-05
2.342811	6.87914e-05
2.333317	6.96621e-05
2.323822	7.05329e-05
2.314328	7.4016e-05
2.295339	7.57576e-05
2.285844	7.66284e-05
2.276350	7.92407e-05
2.266855	8.1853e-05
2.257361	8.70777e-05
2.247867	9.23023e-05
2.238372	9.49147e-05
2.228878	9.92685e-05
2.219383	0.000102752
2.209889	0.000104493
2.200394	0.000107976
2.190900	0.000114072
2.181405	0.000115813
2.171911	0.000120167
2.162416	0.00012365
2.152922	0.000128004
2.143427	0.0001341
2.133933	0.000136712
2.124438	0.000138454
2.114944	0.00014542
2.105449	0.000147161
2.095955	0.000155869
2.086461	0.00015674
2.076966	0.000158481
2.067472	0.000161094
2.057977	0.000165448
2.048483	0.000167189
2.038988	0.000170672
2.029494	0.000173285
2.019999	0.000178509
2.010505	0.000182863
2.001010	0.000191571
1.991516	0.000194183
1.982021	0.000200279
1.972527	0.000206374
1.963032	0.000208986
1.953538	0.000211599
1.944043	0.00022466
1.934549	0.000239464
1.925055	0.000250784
1.915560	0.000258621
1.906066	0.00026907
1.896571	0.00028039
1.887077	0.00030216
1.877582	0.000321317
1.868088	0.000336991
1.858593	0.000357889
1.849099	0.000383142
1.839604	0.000401428
1.830110	0.00042581
1.820615	0.000462382
1.811121	0.000485023
1.801626	0.000508534
1.792132	0.000533786
1.782637	0.000557297
1.773143	0.000586904
1.763649	0.000622605
1.754154	0.000648729
1.744660	0.000673981
1.735165	0.000699234
1.725671	0.000724486
1.716176	0.000747126
1.706682	0.000774991
1.697187	0.000802856
1.687693	0.000831592
1.678198	0.000855974
1.668704	0.000886451
1.659209	0.000909091
1.649715	0.000935214
1.640220	0.00097527
1.630726	0.00102316
1.621231	0.00107628
1.611737	0.00112591
1.602243	0.00118426
1.592748	0.00123476
1.583254	0.00128701
1.573759	0.00135232
1.564265	0.00140892
1.554770	0.00148816
1.545276	0.00157611
1.535781	0.00170063
1.526287	0.00183473
1.516792	0.00195315
1.507298	0.00210989
1.497803	0.0022736
1.488309	0.00243382
1.478814	0.00259404
1.469320	0.00276472
1.459825	0.00291623
1.450331	0.00304249
1.440837	0.00317659
1.431342	0.00328979
1.421848	0.00342564
1.412353	0.00351707
1.402859	0.00364072
1.393364	0.00376698
1.383870	0.00391675
1.374375	0.00407175
1.364881	0.00422849
1.355386	0.004407
1.345892	0.00461773
1.336397	0.00483455
1.326903	0.0050566
1.317408	0.00529345
1.307914	0.00553204
1.298419	0.00578805
1.288925	0.00603535
1.279431	0.00622692
1.269936	0.0064481
1.260442	0.00667276
1.250947	0.00697057
1.241453	0.00722483
1.231958	0.00744949
1.222464	0.00775862
1.212969	0.00800592
1.203475	0.00820098
1.193980	0.008403
1.184486	0.00857889
1.174991	0.00881574
1.165497	0.00907698
1.156002	0.00929293
1.146508	0.00956722
1.137014	0.00983281
1.127519	0.0100967
1.118025	0.0103413
1.108530	0.0105704
1.099036	0.0108403
1.089541	0.0110658
1.080047	0.0113314
1.070552	0.0116162
1.061058	0.0118574
1.051563	0.0121021
1.042069	0.0123737
1.032574	0.0126202
1.023080	0.0128448
1.013585	0.0130712
1.004091	0.013315
0.994596	0.013511
0.985102	0.0137583
0.975608	0.0139725
0.966113	0.0141397
0.956619	0.0143269
0.947124	0.0145019
0.937630	0.0146874
0.928135	0.014852
0.918641	0.0150401
0.909146	0.0152194
0.899652	0.0153518
0.890157	0.0155016
0.880663	0.0156749
0.871168	0.0158055
0.861674	0.0159657
0.852179	0.016105
0.842685	0.0162356
0.833190	0.0163967
0.823696	0.0165361
0.814202	0.0166658
0.804707	0.0168086
0.795213	0.0169349
0.785718	0.0170899
0.776224	0.01721
0.766729	0.0173424
0.757235	0.0174634
0.747740	0.0175949
0.738246	0.0177229
0.728751	0.0178805
0.719257	0.0180129
0.709762	0.0181365
0.700268	0.0182828
0.690773	0.0184178
0.681279	0.0185388
0.671784	0.0186738
0.662290	0.0188123
0.652796	0.0189385
0.643301	0.0190996
0.633807	0.0192259
0.624312	0.0193539
0.614818	0.0194993
0.605323	0.0196587
0.595829	0.0198372
0.586334	0.0200122
0.576840	0.0201663
0.567345	0.0203413
0.557851	0.0205207
0.548356	0.0206844
0.538862	0.0208177
0.529367	0.0209683
0.519873	0.0211338
0.510378	0.0213105
0.500884	0.021496
0.491390	0.0216188
0.481895	0.0217468
0.472401	0.0218887
0.462906	0.0220254
0.453412	0.022163
0.443917	0.0223363
0.434423	0.0224713
0.424928	0.0226019
0.415434	0.0227342
0.405939	0.0228858
0.396445	0.0230573
0.386950	0.0232071
0.377456	0.0233542
0.367961	0.0234901
0.358467	0.0236625
0.348972	0.0237879
0.339478	0.0239255
0.329984	0.0240674
0.320489	0.0242154
0.310995	0.0243417
0.301500	0.0244662
0.292006	0.024589
0.282511	0.0247423
0.273017	0.0248894
0.263522	0.0250583
0.254028	0.0252168
0.244533	0.0253971
0.235039	0.0255643
0.225544	0.0257541
0.216050	0.0259309
0.206555	0.0261503
0.197061	0.0263689
0.187566	0.0265822
0.178072	0.0268225
0.168578	0.027096
0.159083	0.0273938
0.149589	0.0277395
0.140094	0.0281783
0.130600	0.0287191
0.121105	0.0292285
0.111611	0.0297675
0.102116	0.0304093
0.092622	0.0311285
0.083127	0.0319131
0.073633	0.0327456
0.064138	0.0336163
0.054644	0.0344505
0.045149	0.035357
0.035655	0.0362234
0.026160	0.0370986
0.016666	0.0380077
0.007172	0.0516284
-0.002323	0.858935
-0.011817	0.870158
-0.021312	0.872092
-0.030806	0.87514
-0.040301	0.879405
-0.049795	0.884599
-0.059290	0.890832
-0.068784	0.897467
-0.078279	0.904033
-0.087773	0.911075
-0.097268	0.917741
-0.106762	0.92428
-0.116257	0.930246
-0.125751	0.935812
-0.135245	0.940866
-0.144740	0.945097
-0.154234	0.949103
-0.163729	0.952652
-0.173223	0.955917
-0.182718	0.958586
-0.192212	0.961189
-0.201707	0.963435
-0.211201	0.965396
-0.220696	0.967327
-0.230190	0.969037
-0.239685	0.970605
-0.249179	0.971966
-0.258674	0.973279
-0.268168	0.974437
-0.277663	0.975514
-0.287157	0.976548
-0.296651	0.977531
-0.306146	0.978417
-0.315640	0.979293
-0.325135	0.980069
-0.334629	0.980846
-0.344124	0.981612
-0.353618	0.982325
-0.363113	0.982964
-0.372607	0.983617
-0.382102	0.984211
-0.391596	0.984815
-0.401091	0.985374
-0.410585	0.985872
-0.420080	0.986392
-0.429574	0.986955
-0.439069	0.987449
-0.448563	0.987953
-0.458057	0.988418
-0.467552	0.988891
-0.477046	0.989305
-0.486541	0.989758
-0.496035	0.990176
-0.505530	0.990569
-0.515024	0.990897
-0.524519	0.99125
-0.534013	0.991633
-0.543508	0.991967
-0.553002	0.992292
-0.562497	0.992592
-0.571991	0.992917
-0.581486	0.993218
-0.590980	0.993475
-0.600475	0.993741
-0.609969	0.994031
-0.619463	0.994262
-0.628958	0.994502
-0.638452	0.994748
-0.647947	0.994958
-0.657441	0.995162
-0.666936	0.995366
-0.676430	0.995539
-0.685925	0.995718
-0.695419	0.995874
-0.704914	0.996054
-0.714408	0.996222
-0.723903	0.996378
-0.733397	0.996521
-0.742892	0.996685
-0.752386	0.996808
-0.761881	0.996936
-0.771375	0.997046
-0.780869	0.997153
-0.790364	0.99726
-0.799858	0.997357
-0.809353	0.997464
-0.818847	0.997544
-0.828342	0.997615
-0.837836	0.997708
-0.847331	0.997795
-0.856825	0.997849
-0.866320	0.997926
-0.875814	0.997995
-0.885309	0.998061
-0.894803	0.998108
-0.904298	0.998172
-0.913792	0.998235
-0.923287	0.998282
-0.932781	0.998318
-0.942275	0.998357
-0.951770	0.998406
-0.961264	0.998451
-0.970759	0.998484
-0.980253	0.998525
-0.989748	0.998558
-0.999242	0.998594
-1.008737	0.998626
-1.018231	0.998656
-1.027726	0.998688
-1.037220	0.998714
-1.046715	0.998737
-1.056209	0.998757
-1.065704	0.998785
-1.075198	0.99882
-1.084693	0.998847
-1.094187	0.998877
-1.103681	0.9989
-1.113176	0.998925
-1.122670	0.998947
-1.132165	0.998982
-1.141659	0.999003
-1.151154	0.999027
-1.160648	0.999059
-1.170143	0.999073
-1.179637	0.999092
-1.189132	0.999118
-1.198626	0.999139
-1.208121	0.999161
-1.217615	0.999179
-1.227110	0.999198
-1.236604	0.999217
-1.246099	0.999235
-1.255593	0.999266
-1.265087	0.999296
-1.274582	0.999311
-1.284076	0.999336
-1.293571	0.999354
-1.303065	0.999377
-1.312560	0.999403
-1.322054	0.999427
-1.331549	0.999442
-1.341043	0.999459
-1.350538	0.999475
-1.360032	0.999498
-1.369527	0.999515
-1.379021	0.999534
-1.388516	0.999552
-1.398010	0.999569
-1.407504	0.999586
-1.416999	0.999614
-1.426493	0.999637
-1.435988	0.999651
-1.445482	0.999663
-1.454977	0.999675
-1.464471	0.999687
-1.473966	0.999703
-1.483460	0.999713
-1.492955	0.999735
-1.502449	0.999749
-1.511944	0.999761
-1.521438	0.999774
-1.530933	0.999783
-1.540427	0.999794
-1.549922	0.999803
-1.559416	0.999811
-1.568910	0.999824
-1.578405	0.999832
-1.587899	0.999846
-1.597394	0.999855
-1.606888	0.999865
-1.616383	0.999877
-1.625877	0.999885
-1.635372	0.999889
-1.644866	0.999891
-1.654361	0.999902
-1.663855	0.99991
-1.673350	0.999913
-1.682844	0.999923
-1.692339	0.999929
-1.701833	0.999933
-1.711328	0.999937
-1.720822	0.999939
-1.730316	0.999943
-1.739811	0.999949
-1.758800	0.999951
-1.768294	0.999953
-1.787283	0.999955
-1.796778	0.999956
-1.806272	0.999959
-1.815767	0.999962
-1.825261	0.999963
-1.834756	0.999969
-1.844250	0.99997
-1.853745	0.999973
-1.863239	0.999975
-1.872734	0.999976
-1.882228	0.99998
-1.901217	0.999983
-1.910711	0.999983
-1.920206	0.999985
-1.929700	0.999986
-1.939195	0.999988
-1.958184	0.99999
-1.977173	0.999992
-1.986667	0.999993
-2.005656	0.999995
-2.034140	0.999996
-2.043634	0.999997
-2.053128	0.999998
-2.100601	0.999999
-2.110095	1
&
```
