## Supplementary material for "All-at-once RNA folding with 3D motif prediction framed by evolutionary information": RF04066_mir-1256.cacofold.helixcov

```
# RMs = 1 L = 71

# RM_HELIX NESTED 2-30 41-69, nbp = 28 nbp_cov = 0
# pvals: 0.897203,0.897203,0.914384,0.897203,0.0250543,0.897203,0.897203,0.897203,0.897203,0.897203,0.897203,0.897203,0.0633602,0.897203,0.897203,0.897203,0.897203,0.897203,0.897203,0.0633602,0.0633602,0.0633602,0.897203,0.897203,0.897203,0.897203,0.897203,0.973509
# aggregated NONE
NESTED  :<<<<<<<-<<<<<<<<<<<<<<<<<<<<<__________>>>>>>>>>>>>>>>>>>>>>->>>>>>>::
        :::::::::::::::::::::::::::::::::::::::::::::::::::::::::::::::::::::::
```
