## Supplementary material for "All-at-once RNA folding with 3D motif prediction framed by evolutionary information": RF04066_mir-1256.power

```
# Power analysis of given structure 
#
# Powertype = SINGLE SUBSTITUTIONS
# covary  left_pos      right_pos    substitutions      power
#----------------------------------------------------------------
          2		69		0		0.00
          3		68		0		0.00
          4		67		1		0.00
          5		66		0		0.00
          7		64		0		0.00
          8		63		0		0.00
          10		61		1		0.00
          11		60		0		0.00
          12		59		0		0.00
          13		58		0		0.00
          14		57		1		0.00
          15		56		1		0.00
          16		55		0		0.00
          17		54		0		0.00
          18		53		1		0.00
          19		52		0		0.00
          20		51		1		0.00
          21		50		0		0.00
          22		49		1		0.00
          25		46		0		0.00
          26		45		0		0.00
          27		44		1		0.00
          28		43		1		0.00
          29		42		0		0.00
          30		40		1		0.00
          32		38		1		0.00
          33		37		0		0.00
#
# BPAIRS 27
# avg substitutions per BP  0.4
# BPAIRS expected to covary 0.0 +/- 0.0
# BPAIRS observed to covary 0
#
```
