## Supplementary material for "All-at-once RNA folding with 3D motif prediction framed by evolutionary information": RF04066_mir-1256.surv

```
0.014190	0.037037
0.004685	0.0740741
-0.007016	0.962963
-0.030419	1
&
3.620414	0.000406835
3.398087	0.00081367
1.806699	0.0012205
1.619477	0.00203417
1.432254	0.00244101
1.420553	0.00284784
1.151421	0.00406835
1.104616	0.00488202
1.081213	0.00528885
0.940796	0.00772986
0.812081	0.0081367
0.800380	0.0130187
0.671664	0.0134255
0.624859	0.0138324
0.472741	0.0142392
0.449338	0.0146461
0.414234	0.0150529
0.379130	0.0154597
0.344025	0.0158666
0.320623	0.0162734
0.297220	0.0170871
0.262116	0.0174939
0.238713	0.0179007
0.227012	0.0187144
0.180206	0.0191212
0.145102	0.0199349
0.133401	0.0203417
0.121699	0.0207486
0.109998	0.0211554
0.086595	0.0219691
0.063192	0.0223759
0.039789	0.0235964
0.028088	0.0276648
0.016387	0.0288853
0.004685	0.0695688
-0.007016	0.899512
-0.018717	0.900732
-0.030419	0.91009
-0.042120	0.919854
-0.053822	0.933279
-0.065523	0.941009
-0.077224	0.945077
-0.088926	0.953621
-0.112329	0.954434
-0.124030	0.964605
-0.135731	0.96664
-0.147433	0.96786
-0.159134	0.970301
-0.170836	0.971115
-0.182537	0.971928
-0.194238	0.975997
-0.205940	0.977217
-0.217641	0.978845
-0.229342	0.980879
-0.241044	0.982099
-0.252745	0.985354
-0.276148	0.986574
-0.287849	0.989422
-0.311252	0.989829
-0.322954	0.993084
-0.358058	0.993897
-0.381460	0.994304
-0.393162	0.995118
-0.498474	0.995525
-0.732502	0.995932
-0.826113	0.996338
-0.978231	0.996745
-1.177155	0.997152
-1.188856	0.997559
-1.200557	0.998373
-1.212259	0.998779
-1.305870	0.999186
-1.364377	0.999593
-1.680314	1
&
3.971455	2.01207e-06
3.702323	1.00604e-05
3.690622	1.20724e-05
3.678921	1.40845e-05
3.667219	1.60966e-05
3.655518	1.81087e-05
3.643816	2.01207e-05
3.632115	2.21328e-05
3.620414	2.41449e-05
3.597011	2.61569e-05
3.573608	3.01811e-05
3.561907	3.42052e-05
3.550205	3.62173e-05
3.538504	3.82294e-05
3.515101	4.22535e-05
3.503400	5.23139e-05
3.491698	5.4326e-05
3.479997	5.83501e-05
3.468296	6.63984e-05
3.444893	7.04225e-05
3.421490	8.85312e-05
3.409789	0.000108652
3.398087	0.000120724
3.386386	0.000124748
3.374685	0.000130785
3.362983	0.000138833
3.351282	0.000148893
3.339580	0.00015493
3.327879	0.000162978
3.316178	0.000173038
3.304476	0.000179074
3.292775	0.000189135
3.281073	0.000199195
3.269372	0.000209256
3.257671	0.000217304
3.245969	0.000219316
3.234268	0.00022334
3.222567	0.000235412
3.210865	0.000245473
3.199164	0.000249497
3.187462	0.000269618
3.175761	0.000289738
3.164060	0.000299799
3.152358	0.000305835
3.140657	0.000317907
3.128955	0.000321932
3.117254	0.000331992
3.105553	0.000344064
3.093851	0.000350101
3.082150	0.000354125
3.070449	0.000356137
3.047046	0.000362173
3.023643	0.000368209
3.011942	0.000372233
3.000240	0.00037827
2.988539	0.000384306
2.976837	0.000394366
2.965136	0.000402414
2.930032	0.000408451
2.918330	0.000414487
2.906629	0.000416499
2.894928	0.000422535
2.883226	0.000428571
2.871525	0.000434608
2.859824	0.000438632
2.848122	0.000444668
2.836421	0.000450704
2.824719	0.000454728
2.813018	0.00045674
2.801317	0.000466801
2.789615	0.000478873
2.777914	0.000490946
2.766212	0.000496982
2.754511	0.000507042
2.742810	0.000513078
2.731108	0.000523139
2.719407	0.000525151
2.707706	0.000529175
2.696004	0.000533199
2.684303	0.000541247
2.672601	0.00054326
2.660900	0.000549296
2.649199	0.000555332
2.637497	0.000559356
2.625796	0.000567404
2.614094	0.000579477
2.602393	0.000585513
2.590692	0.000593561
2.578990	0.000597586
2.555588	0.000599598
2.532185	0.000603622
2.520483	0.000605634
2.508782	0.000609658
2.497081	0.00061167
2.426872	0.000613682
2.415171	0.000615694
2.380067	0.000617706
2.368365	0.000619718
2.321560	0.000623742
2.309858	0.000625755
2.298157	0.000627767
2.286456	0.000631791
2.263053	0.000633803
2.239650	0.000635815
2.227949	0.000639839
2.122636	0.000643863
2.087532	0.000647887
2.075831	0.000653924
2.040727	0.00065996
2.029025	0.000661972
2.017324	0.000665996
2.005622	0.00067002
1.993921	0.000676056
1.970518	0.00068008
1.947115	0.000682093
1.935414	0.000686117
1.912011	0.000692153
1.888608	0.000702213
1.876907	0.000706237
1.853504	0.000714286
1.841803	0.00071831
1.830102	0.000722334
1.818400	0.000724346
1.783296	0.00072837
1.771595	0.000796781
1.759893	0.000820926
1.748192	0.000859155
1.736490	0.00089336
1.724789	0.000913481
1.713088	0.00094165
1.701386	0.000959759
1.689685	0.000967807
1.677984	0.000987928
1.666282	0.00101207
1.654581	0.00104225
1.642879	0.00107445
1.631178	0.00112877
1.619477	0.00118109
1.607775	0.00132193
1.596074	0.00141449
1.584372	0.00151911
1.572671	0.00157143
1.560970	0.00161771
1.549268	0.00163581
1.537567	0.00168209
1.525866	0.00172636
1.514164	0.00175654
1.502463	0.00178672
1.490761	0.00182294
1.479060	0.00184507
1.467359	0.00188129
1.455657	0.00193763
1.443956	0.00199195
1.432254	0.00204225
1.420553	0.00209054
1.408852	0.00216499
1.397150	0.00223944
1.385449	0.00227968
1.373747	0.00230382
1.362046	0.00231992
1.350345	0.00233803
1.338643	0.00235815
1.326942	0.00237626
1.315241	0.00239839
1.303539	0.00241247
1.291838	0.00244869
1.280136	0.00246881
1.268435	0.00248491
1.256734	0.00251308
1.245032	0.00252716
1.233331	0.00254326
1.221629	0.0025674
1.209928	0.00258149
1.198227	0.00259356
1.186525	0.00260362
1.174824	0.00261569
1.163123	0.00262777
1.151421	0.00264588
1.139720	0.00279276
1.128018	0.00314286
1.116317	0.00349497
1.104616	0.0038169
1.092914	0.00409457
1.081213	0.00426962
1.069511	0.00434406
1.057810	0.00444064
1.046109	0.00452515
1.034407	0.00465594
1.022706	0.00479879
1.011005	0.00486117
0.999303	0.00506841
0.987602	0.00527565
0.975900	0.00556338
0.964199	0.00605634
0.952498	0.00625553
0.940796	0.00649698
0.929095	0.00667203
0.917393	0.00688732
0.905692	0.0070664
0.893991	0.00718511
0.882289	0.00736419
0.870588	0.00764386
0.858886	0.0079336
0.847185	0.0083159
0.835484	0.00898994
0.823782	0.00959759
0.812081	0.00992153
0.800380	0.0101066
0.788678	0.0103239
0.776977	0.0104688
0.765275	0.0106539
0.753574	0.0107928
0.741873	0.0109014
0.730171	0.0109638
0.718470	0.0110181
0.706768	0.0110704
0.695067	0.0112254
0.683366	0.0114105
0.671664	0.0115372
0.659963	0.0115956
0.648262	0.0116459
0.636560	0.0117042
0.624859	0.0117505
0.613157	0.0117827
0.601456	0.0118129
0.589755	0.0118531
0.578053	0.0118954
0.566352	0.0119396
0.554650	0.011994
0.542949	0.0120221
0.531248	0.0120825
0.519546	0.012159
0.507845	0.0122133
0.496144	0.0122918
0.484442	0.0123742
0.472741	0.012503
0.461039	0.0126278
0.449338	0.0128169
0.437637	0.0129759
0.425935	0.013173
0.414234	0.0133501
0.402532	0.0134628
0.390831	0.0135895
0.379130	0.0136942
0.367428	0.0138431
0.355727	0.0140241
0.344025	0.014167
0.332324	0.0142817
0.320623	0.0143883
0.308921	0.0144769
0.297220	0.0147264
0.285519	0.0150181
0.273817	0.0152555
0.262116	0.0154306
0.250414	0.015662
0.238713	0.015841
0.227012	0.0160664
0.215310	0.0163018
0.203609	0.0167706
0.191907	0.0171932
0.180206	0.0174869
0.168505	0.0177425
0.156803	0.0180121
0.145102	0.0182636
0.133401	0.018493
0.121699	0.0187666
0.109998	0.0190201
0.098296	0.0192636
0.086595	0.0194769
0.074894	0.0196881
0.063192	0.0199276
0.051491	0.0205976
0.039789	0.0213903
0.028088	0.0250543
0.016387	0.0576841
0.004685	0.0633602
-0.007016	0.897203
-0.018717	0.907203
-0.030419	0.914384
-0.042120	0.922646
-0.053822	0.933648
-0.065523	0.940761
-0.077224	0.948463
-0.088926	0.955632
-0.100627	0.959753
-0.112329	0.963547
-0.124030	0.967819
-0.135731	0.971004
-0.147433	0.973509
-0.159134	0.975819
-0.170836	0.97761
-0.182537	0.979087
-0.194238	0.980964
-0.205940	0.982374
-0.217641	0.983835
-0.229342	0.985
-0.241044	0.986
-0.252745	0.986849
-0.264447	0.987821
-0.276148	0.98892
-0.287849	0.989932
-0.299551	0.990877
-0.311252	0.991823
-0.322954	0.992539
-0.334655	0.993105
-0.346356	0.993537
-0.358058	0.993811
-0.369759	0.994056
-0.381460	0.994282
-0.393162	0.994499
-0.404863	0.994616
-0.416565	0.99473
-0.428266	0.994845
-0.439967	0.99496
-0.451669	0.99507
-0.463370	0.995177
-0.475072	0.995276
-0.486773	0.995376
-0.498474	0.995471
-0.510176	0.995579
-0.521877	0.99567
-0.533578	0.995775
-0.545280	0.995883
-0.556981	0.995982
-0.568683	0.996066
-0.580384	0.996131
-0.592085	0.996203
-0.603787	0.996249
-0.615488	0.996302
-0.627190	0.996356
-0.638891	0.996396
-0.650592	0.996451
-0.662294	0.996511
-0.673995	0.996559
-0.685697	0.996604
-0.697398	0.99665
-0.709099	0.996692
-0.720801	0.996734
-0.732502	0.996793
-0.744203	0.996837
-0.755905	0.996907
-0.767606	0.996952
-0.779308	0.997006
-0.791009	0.997085
-0.802710	0.997125
-0.814412	0.997181
-0.826113	0.997221
-0.837815	0.997268
-0.849516	0.997312
-0.861217	0.997346
-0.872919	0.997372
-0.884620	0.997416
-0.896321	0.997465
-0.908023	0.997501
-0.919724	0.997551
-0.931426	0.997584
-0.943127	0.997634
-0.954828	0.997686
-0.966530	0.997736
-0.978231	0.997787
-0.989933	0.997835
-1.001634	0.997895
-1.013335	0.997954
-1.025037	0.998024
-1.036738	0.998089
-1.048439	0.998155
-1.060141	0.998211
-1.071842	0.998266
-1.083544	0.998334
-1.095245	0.998394
-1.106946	0.998463
-1.118648	0.998527
-1.130349	0.998616
-1.142051	0.99873
-1.153752	0.998805
-1.165453	0.998869
-1.177155	0.998948
-1.188856	0.99903
-1.200557	0.999135
-1.212259	0.999215
-1.223960	0.999306
-1.235662	0.99937
-1.247363	0.999441
-1.259064	0.999499
-1.270766	0.999553
-1.282467	0.999608
-1.294169	0.999644
-1.305870	0.999678
-1.317571	0.999704
-1.329273	0.999734
-1.340974	0.999751
-1.352676	0.999771
-1.364377	0.999785
-1.376078	0.999797
-1.387780	0.999811
-1.399481	0.999831
-1.411182	0.999845
-1.422884	0.999857
-1.434585	0.999879
-1.446287	0.999893
-1.457988	0.999909
-1.469689	0.999918
-1.481391	0.999926
-1.493092	0.999936
-1.504794	0.99994
-1.516495	0.999944
-1.528196	0.999952
-1.551599	0.999958
-1.563300	0.99996
-1.575002	0.999962
-1.598405	0.999968
-1.610106	0.99997
-1.656912	0.999972
-1.680314	0.999974
-1.703717	0.99998
-1.715418	0.999982
-1.727120	0.999984
-1.762224	0.999986
-1.773925	0.999988
-1.785627	0.99999
-1.809030	0.999994
-1.855835	0.999996
-1.867537	1
&
18.048223	3.0778e-31
18.036522	3.23657e-31
18.024820	3.40354e-31
18.013119	3.57911e-31
18.001417	3.76374e-31
17.989716	3.95789e-31
17.978015	4.16205e-31
17.966313	4.37674e-31
17.954612	4.60251e-31
17.942910	4.83992e-31
17.931209	5.08957e-31
17.919508	5.35209e-31
17.907806	5.62815e-31
17.896105	5.91845e-31
17.884404	6.22372e-31
17.872702	6.54473e-31
17.861001	6.8823e-31
17.849299	7.23727e-31
17.837598	7.61054e-31
17.825897	8.00307e-31
17.814195	8.41583e-31
17.802494	8.84987e-31
17.790792	9.3063e-31
17.779091	9.78626e-31
17.767390	1.0291e-30
17.755688	1.08217e-30
17.743987	1.13798e-30
17.732286	1.19667e-30
17.720584	1.25838e-30
17.708883	1.32328e-30
17.697181	1.39152e-30
17.685480	1.46328e-30
17.673779	1.53873e-30
17.662077	1.61808e-30
17.650376	1.70152e-30
17.638674	1.78926e-30
17.626973	1.88153e-30
17.615272	1.97855e-30
17.603570	2.08057e-30
17.591869	2.18786e-30
17.580168	2.30067e-30
17.568466	2.4193e-30
17.556765	2.54404e-30
17.545063	2.67522e-30
17.533362	2.81316e-30
17.521661	2.9582e-30
17.509959	3.11073e-30
17.498258	3.27111e-30
17.486556	3.43977e-30
17.474855	3.61711e-30
17.463154	3.8036e-30
17.451452	3.9997e-30
17.439751	4.20591e-30
17.428049	4.42275e-30
17.416348	4.65076e-30
17.404647	4.89053e-30
17.392945	5.14265e-30
17.381244	5.40777e-30
17.369543	5.68655e-30
17.357841	5.9797e-30
17.346140	6.28796e-30
17.334438	6.61211e-30
17.322737	6.95296e-30
17.311036	7.31138e-30
17.299334	7.68827e-30
17.287633	8.08458e-30
17.275931	8.50132e-30
17.264230	8.93953e-30
17.252529	9.40032e-30
17.240827	9.88486e-30
17.229126	1.03944e-29
17.217425	1.09301e-29
17.205723	1.14935e-29
17.194022	1.20859e-29
17.182320	1.27088e-29
17.170619	1.33639e-29
17.158918	1.40527e-29
17.147216	1.47769e-29
17.135515	1.55385e-29
17.123813	1.63394e-29
17.112112	1.71815e-29
17.100411	1.80669e-29
17.088709	1.89981e-29
17.077008	1.99771e-29
17.065307	2.10067e-29
17.053605	2.20892e-29
17.041904	2.32276e-29
17.030202	2.44246e-29
17.018501	2.56832e-29
17.006800	2.70067e-29
16.995098	2.83984e-29
16.983397	2.98618e-29
16.971695	3.14006e-29
16.959994	3.30187e-29
16.948293	3.47201e-29
16.936591	3.65091e-29
16.924890	3.83903e-29
16.913188	4.03685e-29
16.901487	4.24485e-29
16.889786	4.46357e-29
16.878084	4.69355e-29
16.866383	4.93538e-29
16.854682	5.18967e-29
16.842980	5.45705e-29
16.831279	5.73821e-29
16.819577	6.03385e-29
16.807876	6.34472e-29
16.796175	6.67159e-29
16.784473	7.01531e-29
16.772772	7.37673e-29
16.761070	7.75676e-29
16.749369	8.15636e-29
16.737668	8.57655e-29
16.725966	9.01838e-29
16.714265	9.48296e-29
16.702564	9.97147e-29
16.690862	1.04851e-28
16.679161	1.10253e-28
16.667459	1.15932e-28
16.655758	1.21904e-28
16.644057	1.28183e-28
16.632355	1.34786e-28
16.620654	1.41728e-28
16.608952	1.49029e-28
16.597251	1.56705e-28
16.585550	1.64776e-28
16.573848	1.73263e-28
16.562147	1.82187e-28
16.550446	1.91571e-28
16.538744	2.01438e-28
16.527043	2.11813e-28
16.515341	2.22722e-28
16.503640	2.34192e-28
16.491939	2.46254e-28
16.480237	2.58936e-28
16.468536	2.72271e-28
16.456834	2.86293e-28
16.445133	3.01037e-28
16.433432	3.16539e-28
16.421730	3.3284e-28
16.410029	3.4998e-28
16.398328	3.68003e-28
16.386626	3.86953e-28
16.374925	4.06879e-28
16.363223	4.27831e-28
16.351522	4.49861e-28
16.339821	4.73025e-28
16.328119	4.97382e-28
16.316418	5.22993e-28
16.304716	5.49921e-28
16.293015	5.78236e-28
16.281314	6.08009e-28
16.269612	6.39314e-28
16.257911	6.7223e-28
16.246209	7.06841e-28
16.234508	7.43233e-28
16.222807	7.81498e-28
16.211105	8.21733e-28
16.199404	8.64038e-28
16.187703	9.08521e-28
16.176001	9.55293e-28
16.164300	1.00447e-27
16.152598	1.05618e-27
16.140897	1.11056e-27
16.129196	1.16773e-27
16.117494	1.22784e-27
16.105793	1.29104e-27
16.094091	1.3575e-27
16.082390	1.42738e-27
16.070689	1.50085e-27
16.058987	1.57811e-27
16.047286	1.65934e-27
16.035585	1.74475e-27
16.023883	1.83456e-27
16.012182	1.92898e-27
16.000480	2.02827e-27
15.988779	2.13266e-27
15.977078	2.24243e-27
15.965376	2.35784e-27
15.953675	2.47919e-27
15.941973	2.60679e-27
15.930272	2.74095e-27
15.918571	2.88201e-27
15.906869	3.03033e-27
15.895168	3.18628e-27
15.883467	3.35026e-27
15.871765	3.52267e-27
15.860064	3.70395e-27
15.848362	3.89455e-27
15.836661	4.09496e-27
15.824960	4.30569e-27
15.813258	4.52725e-27
15.801557	4.76021e-27
15.789855	5.00515e-27
15.778154	5.26269e-27
15.766453	5.53348e-27
15.754751	5.8182e-27
15.743050	6.11756e-27
15.731348	6.43233e-27
15.719647	6.76328e-27
15.707946	7.11125e-27
15.696244	7.47713e-27
15.684543	7.86182e-27
15.672842	8.2663e-27
15.661140	8.69158e-27
15.649439	9.13873e-27
15.637737	9.60888e-27
15.626036	1.01032e-26
15.614335	1.0623e-26
15.602633	1.11694e-26
15.590932	1.1744e-26
15.579230	1.23482e-26
15.567529	1.29834e-26
15.555828	1.36512e-26
15.544126	1.43534e-26
15.532425	1.50917e-26
15.520724	1.5868e-26
15.509022	1.66842e-26
15.497321	1.75424e-26
15.485619	1.84447e-26
15.473918	1.93934e-26
15.462217	2.03909e-26
15.450515	2.14396e-26
15.438814	2.25423e-26
15.427112	2.37017e-26
15.415411	2.49206e-26
15.403710	2.62023e-26
15.392008	2.75498e-26
15.380307	2.89667e-26
15.368606	3.04563e-26
15.356904	3.20226e-26
15.345203	3.36693e-26
15.333501	3.54007e-26
15.321800	3.72212e-26
15.310099	3.91352e-26
15.298397	4.11476e-26
15.286696	4.32634e-26
15.274994	4.5488e-26
15.263293	4.78269e-26
15.251592	5.02861e-26
15.239890	5.28717e-26
15.228189	5.55902e-26
15.216487	5.84484e-26
15.204786	6.14535e-26
15.193085	6.4613e-26
15.181383	6.7935e-26
15.169682	7.14276e-26
15.157981	7.50998e-26
15.146279	7.89607e-26
15.134578	8.30201e-26
15.122876	8.7288e-26
15.111175	9.17753e-26
15.099474	9.64932e-26
15.087772	1.01453e-25
15.076071	1.06669e-25
15.064369	1.12152e-25
15.052668	1.17917e-25
15.040967	1.23978e-25
15.029265	1.30351e-25
15.017564	1.37051e-25
15.005863	1.44095e-25
14.994161	1.51502e-25
14.982460	1.59288e-25
14.970758	1.67475e-25
14.959057	1.76083e-25
14.947356	1.85133e-25
14.935654	1.94648e-25
14.923953	2.04651e-25
14.912251	2.15169e-25
14.900550	2.26226e-25
14.888849	2.37852e-25
14.877147	2.50076e-25
14.865446	2.62927e-25
14.853745	2.76438e-25
14.842043	2.90643e-25
14.830342	3.05578e-25
14.818640	3.2128e-25
14.806939	3.37789e-25
14.795238	3.55146e-25
14.783536	3.73394e-25
14.771835	3.9258e-25
14.760133	4.1275e-25
14.748432	4.33957e-25
14.736731	4.56253e-25
14.725029	4.79695e-25
14.713328	5.0434e-25
14.701626	5.30251e-25
14.689925	5.57492e-25
14.678224	5.86133e-25
14.666522	6.16244e-25
14.654821	6.47902e-25
14.643120	6.81185e-25
14.631418	7.16178e-25
14.619717	7.52967e-25
14.608015	7.91646e-25
14.596314	8.3231e-25
14.584613	8.75063e-25
14.572911	9.20011e-25
14.561210	9.67267e-25
14.549508	1.01695e-24
14.537807	1.06918e-24
14.526106	1.1241e-24
14.514404	1.18183e-24
14.502703	1.24253e-24
14.491002	1.30634e-24
14.479300	1.37343e-24
14.467599	1.44397e-24
14.455897	1.51812e-24
14.444196	1.59609e-24
14.432495	1.67805e-24
14.420793	1.76422e-24
14.409092	1.85482e-24
14.397390	1.95007e-24
14.385689	2.0502e-24
14.373988	2.15548e-24
14.362286	2.26615e-24
14.350585	2.38251e-24
14.338884	2.50485e-24
14.327182	2.63346e-24
14.315481	2.76867e-24
14.303779	2.91082e-24
14.292078	3.06026e-24
14.280377	3.21738e-24
14.268675	3.38256e-24
14.256974	3.55622e-24
14.245272	3.73878e-24
14.233571	3.93072e-24
14.221870	4.1325e-24
14.210168	4.34464e-24
14.198467	4.56767e-24
14.186765	4.80214e-24
14.175064	5.04864e-24
14.163363	5.30779e-24
14.151661	5.58024e-24
14.139960	5.86666e-24
14.128259	6.16778e-24
14.116557	6.48435e-24
14.104856	6.81716e-24
14.093154	7.16704e-24
14.081453	7.53488e-24
14.069752	7.92159e-24
14.058050	8.32813e-24
14.046349	8.75553e-24
14.034647	9.20485e-24
14.022946	9.67723e-24
14.011245	1.01738e-23
13.999543	1.06959e-23
13.987842	1.12448e-23
13.976141	1.18218e-23
13.964439	1.24284e-23
13.952738	1.30661e-23
13.941036	1.37365e-23
13.929335	1.44413e-23
13.917634	1.51823e-23
13.905932	1.59613e-23
13.894231	1.67802e-23
13.882529	1.76411e-23
13.870828	1.85461e-23
13.859127	1.94976e-23
13.847425	2.04979e-23
13.835724	2.15494e-23
13.824023	2.26549e-23
13.812321	2.38171e-23
13.800620	2.50388e-23
13.788918	2.63232e-23
13.777217	2.76735e-23
13.765516	2.9093e-23
13.753814	3.05852e-23
13.742113	3.2154e-23
13.730411	3.38032e-23
13.718710	3.55369e-23
13.707009	3.73596e-23
13.695307	3.92757e-23
13.683606	4.129e-23
13.671904	4.34075e-23
13.660203	4.56336e-23
13.648502	4.79739e-23
13.636800	5.04341e-23
13.625099	5.30203e-23
13.613398	5.57392e-23
13.601696	5.85974e-23
13.589995	6.16021e-23
13.578293	6.47609e-23
13.566592	6.80815e-23
13.554891	7.15723e-23
13.543189	7.5242e-23
13.531488	7.90997e-23
13.519786	8.31552e-23
13.508085	8.74185e-23
13.496384	9.19003e-23
13.484682	9.66117e-23
13.472981	1.01565e-22
13.461280	1.06771e-22
13.449578	1.12245e-22
13.437877	1.17999e-22
13.426175	1.24047e-22
13.414474	1.30406e-22
13.402773	1.3709e-22
13.391071	1.44117e-22
13.379370	1.51504e-22
13.367668	1.5927e-22
13.355967	1.67433e-22
13.344266	1.76014e-22
13.332564	1.85035e-22
13.320863	1.94518e-22
13.309162	2.04487e-22
13.297460	2.14967e-22
13.285759	2.25983e-22
13.274057	2.37564e-22
13.262356	2.49738e-22
13.250655	2.62535e-22
13.238953	2.75988e-22
13.227252	2.90129e-22
13.215550	3.04996e-22
13.203849	3.20623e-22
13.192148	3.37051e-22
13.180446	3.5432e-22
13.168745	3.72473e-22
13.157043	3.91556e-22
13.145342	4.11617e-22
13.133641	4.32704e-22
13.121939	4.54871e-22
13.110238	4.78174e-22
13.098537	5.02669e-22
13.086835	5.28419e-22
13.075134	5.55487e-22
13.063432	5.83941e-22
13.051731	6.13851e-22
13.040030	6.45293e-22
13.028328	6.78345e-22
13.016627	7.13088e-22
13.004925	7.49611e-22
12.993224	7.88003e-22
12.981523	8.2836e-22
12.969821	8.70783e-22
12.958120	9.15377e-22
12.946419	9.62254e-22
12.934717	1.01153e-21
12.923016	1.06333e-21
12.911314	1.11778e-21
12.899613	1.17502e-21
12.887912	1.23518e-21
12.876210	1.29843e-21
12.864509	1.36491e-21
12.852807	1.43479e-21
12.841106	1.50825e-21
12.829405	1.58547e-21
12.817703	1.66664e-21
12.806002	1.75196e-21
12.794301	1.84165e-21
12.782599	1.93593e-21
12.770898	2.03503e-21
12.759196	2.13921e-21
12.747495	2.24871e-21
12.735794	2.36381e-21
12.724092	2.48481e-21
12.712391	2.61199e-21
12.700689	2.74568e-21
12.688988	2.88621e-21
12.677287	3.03392e-21
12.665585	3.1892e-21
12.653884	3.35241e-21
12.642182	3.52398e-21
12.630481	3.70431e-21
12.618780	3.89388e-21
12.607078	4.09313e-21
12.595377	4.30258e-21
12.583676	4.52274e-21
12.571974	4.75416e-21
12.560273	4.99742e-21
12.548571	5.25311e-21
12.536870	5.52188e-21
12.525169	5.80439e-21
12.513467	6.10135e-21
12.501766	6.41349e-21
12.490064	6.7416e-21
12.478363	7.08647e-21
12.466662	7.44899e-21
12.454960	7.83003e-21
12.443259	8.23056e-21
12.431558	8.65156e-21
12.419856	9.09408e-21
12.408155	9.55923e-21
12.396453	1.00482e-20
12.384752	1.05621e-20
12.373051	1.11023e-20
12.361349	1.16701e-20
12.349648	1.22669e-20
12.337946	1.28942e-20
12.326245	1.35536e-20
12.314544	1.42467e-20
12.302842	1.49752e-20
12.291141	1.57409e-20
12.279440	1.65458e-20
12.267738	1.73918e-20
12.256037	1.8281e-20
12.244335	1.92157e-20
12.232634	2.01981e-20
12.220933	2.12307e-20
12.209231	2.23161e-20
12.197530	2.3457e-20
12.185828	2.46561e-20
12.174127	2.59165e-20
12.162426	2.72413e-20
12.150724	2.86338e-20
12.139023	3.00974e-20
12.127322	3.16357e-20
12.115620	3.32527e-20
12.103919	3.49522e-20
12.092217	3.67386e-20
12.080516	3.86162e-20
12.068815	4.05897e-20
12.057113	4.26639e-20
12.045412	4.48442e-20
12.033710	4.71357e-20
12.022009	4.95443e-20
12.010308	5.20759e-20
11.998606	5.47368e-20
11.986905	5.75336e-20
11.975203	6.04731e-20
11.963502	6.35628e-20
11.951801	6.68102e-20
11.940099	7.02234e-20
11.928398	7.38109e-20
11.916697	7.75815e-20
11.904995	8.15447e-20
11.893294	8.57101e-20
11.881592	9.00882e-20
11.869891	9.46898e-20
11.858190	9.95263e-20
11.846488	1.0461e-19
11.834787	1.09953e-19
11.823085	1.15568e-19
11.811384	1.2147e-19
11.799683	1.27674e-19
11.787981	1.34194e-19
11.776280	1.41046e-19
11.764579	1.48249e-19
11.752877	1.55819e-19
11.741176	1.63775e-19
11.729474	1.72137e-19
11.717773	1.80926e-19
11.706072	1.90163e-19
11.694370	1.99872e-19
11.682669	2.10076e-19
11.670967	2.20801e-19
11.659266	2.32072e-19
11.647565	2.43919e-19
11.635863	2.5637e-19
11.624162	2.69456e-19
11.612461	2.8321e-19
11.600759	2.97665e-19
11.589058	3.12858e-19
11.577356	3.28826e-19
11.565655	3.45607e-19
11.553954	3.63245e-19
11.542252	3.81782e-19
11.530551	4.01265e-19
11.518849	4.21741e-19
11.507148	4.43262e-19
11.495447	4.65879e-19
11.483745	4.8965e-19
11.472044	5.14633e-19
11.460342	5.4089e-19
11.448641	5.68485e-19
11.436940	5.97487e-19
11.425238	6.27968e-19
11.413537	6.60003e-19
11.401836	6.93671e-19
11.390134	7.29055e-19
11.378433	7.66242e-19
11.366731	8.05325e-19
11.355030	8.464e-19
11.343329	8.89569e-19
11.331627	9.34938e-19
11.319926	9.82619e-19
11.308224	1.03273e-18
11.296523	1.08539e-18
11.284822	1.14074e-18
11.273120	1.19891e-18
11.261419	1.26004e-18
11.249718	1.32429e-18
11.238016	1.39181e-18
11.226315	1.46277e-18
11.214613	1.53735e-18
11.202912	1.61572e-18
11.191211	1.69809e-18
11.179509	1.78465e-18
11.167808	1.87563e-18
11.156106	1.97123e-18
11.144405	2.07171e-18
11.132704	2.1773e-18
11.121002	2.28827e-18
11.109301	2.4049e-18
11.097600	2.52746e-18
11.085898	2.65627e-18
11.074197	2.79163e-18
11.062495	2.93388e-18
11.050794	3.08338e-18
11.039093	3.2405e-18
11.027391	3.40561e-18
11.015690	3.57912e-18
11.003988	3.76148e-18
10.992287	3.95311e-18
10.980586	4.1545e-18
10.968884	4.36614e-18
10.957183	4.58855e-18
10.945481	4.82229e-18
10.933780	5.06792e-18
10.922079	5.32605e-18
10.910377	5.59733e-18
10.898676	5.8824e-18
10.886975	6.18199e-18
10.875273	6.49681e-18
10.863572	6.82766e-18
10.851870	7.17535e-18
10.840169	7.54072e-18
10.828468	7.92469e-18
10.816766	8.32819e-18
10.805065	8.75221e-18
10.793363	9.19781e-18
10.781662	9.66608e-18
10.769961	1.01582e-17
10.758259	1.06753e-17
10.746558	1.12187e-17
10.734857	1.17898e-17
10.723155	1.23899e-17
10.711454	1.30205e-17
10.699752	1.36832e-17
10.688051	1.43796e-17
10.676350	1.51114e-17
10.664648	1.58804e-17
10.652947	1.66885e-17
10.641245	1.75377e-17
10.629544	1.84301e-17
10.617843	1.93678e-17
10.606141	2.03533e-17
10.594440	2.13888e-17
10.582739	2.24769e-17
10.571037	2.36204e-17
10.559336	2.4822e-17
10.547634	2.60847e-17
10.535933	2.74115e-17
10.524232	2.88058e-17
10.512530	3.02709e-17
10.500829	3.18104e-17
10.489127	3.34283e-17
10.477426	3.51283e-17
10.465725	3.69146e-17
10.454023	3.87918e-17
10.442322	4.07643e-17
10.430620	4.2837e-17
10.418919	4.50151e-17
10.407218	4.73037e-17
10.395516	4.97086e-17
10.383815	5.22357e-17
10.372114	5.48911e-17
10.360412	5.76814e-17
10.348711	6.06134e-17
10.337009	6.36943e-17
10.325308	6.69316e-17
10.313607	7.03334e-17
10.301905	7.39078e-17
10.290204	7.76638e-17
10.278502	8.16104e-17
10.266801	8.57574e-17
10.255100	9.0115e-17
10.243398	9.46937e-17
10.231697	9.95049e-17
10.219996	1.0456e-16
10.208294	1.09872e-16
10.196593	1.15454e-16
10.184891	1.21319e-16
10.173190	1.27481e-16
10.161489	1.33956e-16
10.149787	1.4076e-16
10.138086	1.47909e-16
10.126384	1.55421e-16
10.114683	1.63314e-16
10.102982	1.71607e-16
10.091280	1.80321e-16
10.079579	1.89477e-16
10.067878	1.99098e-16
10.056176	2.09206e-16
10.044475	2.19828e-16
10.032773	2.30988e-16
10.021072	2.42714e-16
10.009371	2.55034e-16
9.997669	2.67979e-16
9.985968	2.81581e-16
9.974266	2.95873e-16
9.962565	3.10889e-16
9.950864	3.26666e-16
9.939162	3.43243e-16
9.927461	3.60661e-16
9.915759	3.78962e-16
9.904058	3.9819e-16
9.892357	4.18393e-16
9.880655	4.39619e-16
9.868954	4.61922e-16
9.857253	4.85355e-16
9.845551	5.09975e-16
9.833850	5.35843e-16
9.822148	5.63021e-16
9.810447	5.91577e-16
9.798746	6.21579e-16
9.787044	6.53101e-16
9.775343	6.8622e-16
9.763641	7.21017e-16
9.751940	7.57576e-16
9.740239	7.95987e-16
9.728537	8.36344e-16
9.716836	8.78744e-16
9.705135	9.23291e-16
9.693433	9.70094e-16
9.681732	1.01927e-15
9.670030	1.07093e-15
9.658329	1.12521e-15
9.646628	1.18224e-15
9.634926	1.24215e-15
9.623225	1.3051e-15
9.611523	1.37123e-15
9.599822	1.44071e-15
9.588121	1.5137e-15
9.576419	1.59039e-15
9.564718	1.67097e-15
9.553017	1.75561e-15
9.541315	1.84455e-15
9.529614	1.93798e-15
9.517912	2.03614e-15
9.506211	2.13926e-15
9.494510	2.2476e-15
9.482808	2.36143e-15
9.471107	2.48101e-15
9.459405	2.60663e-15
9.447704	2.73861e-15
9.436003	2.87727e-15
9.424301	3.02294e-15
9.412600	3.17597e-15
9.400898	3.33674e-15
9.389197	3.50564e-15
9.377496	3.68308e-15
9.365794	3.86949e-15
9.354093	4.06532e-15
9.342392	4.27105e-15
9.330690	4.48718e-15
9.318989	4.71423e-15
9.307287	4.95276e-15
9.295586	5.20334e-15
9.283885	5.46659e-15
9.272183	5.74313e-15
9.260482	6.03365e-15
9.248780	6.33884e-15
9.237079	6.65945e-15
9.225378	6.99626e-15
9.213676	7.35008e-15
9.201975	7.72177e-15
9.190274	8.11223e-15
9.178572	8.52242e-15
9.166871	8.95331e-15
9.155169	9.40596e-15
9.143468	9.88147e-15
9.131767	1.0381e-14
9.120065	1.09057e-14
9.108364	1.14569e-14
9.096662	1.2036e-14
9.084961	1.26443e-14
9.073260	1.32832e-14
9.061558	1.39545e-14
9.049857	1.46595e-14
9.038156	1.54002e-14
9.026454	1.61783e-14
9.014753	1.69956e-14
9.003051	1.78541e-14
8.991350	1.87559e-14
8.979649	1.97033e-14
8.967947	2.06984e-14
8.956246	2.17437e-14
8.944544	2.28417e-14
8.932843	2.39951e-14
8.921142	2.52066e-14
8.909440	2.64792e-14
8.897739	2.7816e-14
8.886037	2.92202e-14
8.874336	3.06952e-14
8.862635	3.22445e-14
8.850933	3.38719e-14
8.839232	3.55814e-14
8.827531	3.73769e-14
8.815829	3.9263e-14
8.804128	4.12441e-14
8.792426	4.3325e-14
8.780725	4.55107e-14
8.769024	4.78065e-14
8.757322	5.0218e-14
8.745621	5.2751e-14
8.733919	5.54115e-14
8.722218	5.8206e-14
8.710517	6.11412e-14
8.698815	6.42242e-14
8.687114	6.74625e-14
8.675413	7.08637e-14
8.663711	7.44362e-14
8.652010	7.81885e-14
8.640308	8.21297e-14
8.628607	8.62693e-14
8.616906	9.06171e-14
8.605204	9.51838e-14
8.593503	9.99802e-14
8.581801	1.05018e-13
8.570100	1.10309e-13
8.558399	1.15866e-13
8.546697	1.21703e-13
8.534996	1.27834e-13
8.523295	1.34273e-13
8.511593	1.41035e-13
8.499892	1.48138e-13
8.488190	1.55597e-13
8.476489	1.63432e-13
8.464788	1.71661e-13
8.453086	1.80303e-13
8.441385	1.8938e-13
8.429683	1.98912e-13
8.417982	2.08924e-13
8.406281	2.19439e-13
8.394579	2.30482e-13
8.382878	2.4208e-13
8.371176	2.54261e-13
8.359475	2.67054e-13
8.347774	2.80489e-13
8.336072	2.94598e-13
8.324371	3.09417e-13
8.312670	3.24979e-13
8.300968	3.41323e-13
8.289267	3.58488e-13
8.277565	3.76514e-13
8.265864	3.95445e-13
8.254163	4.15326e-13
8.242461	4.36205e-13
8.230760	4.58131e-13
8.219058	4.81158e-13
8.207357	5.0534e-13
8.195656	5.30735e-13
8.183954	5.57405e-13
8.172253	5.85412e-13
8.160552	6.14823e-13
8.148850	6.4571e-13
8.137149	6.78145e-13
8.125447	7.12207e-13
8.113746	7.47976e-13
8.102045	7.85538e-13
8.090343	8.24984e-13
8.078642	8.66406e-13
8.066940	9.09904e-13
8.055239	9.55582e-13
8.043538	1.00355e-12
8.031836	1.05392e-12
8.020135	1.10681e-12
8.008434	1.16235e-12
7.996732	1.22068e-12
7.985031	1.28192e-12
7.973329	1.34624e-12
7.961628	1.41377e-12
7.949927	1.48468e-12
7.938225	1.55914e-12
7.926524	1.63733e-12
7.914822	1.71944e-12
7.903121	1.80565e-12
7.891420	1.89618e-12
7.879718	1.99123e-12
7.868017	2.09105e-12
7.856315	2.19585e-12
7.844614	2.3059e-12
7.832913	2.42145e-12
7.821211	2.54278e-12
7.809510	2.67017e-12
7.797809	2.80394e-12
7.786107	2.94439e-12
7.774406	3.09186e-12
7.762704	3.24671e-12
7.751003	3.40929e-12
7.739302	3.57999e-12
7.727600	3.75923e-12
7.715899	3.94742e-12
7.704197	4.14501e-12
7.692496	4.35247e-12
7.680795	4.57028e-12
7.669093	4.79898e-12
7.657392	5.03909e-12
7.645691	5.2912e-12
7.633989	5.55588e-12
7.622288	5.83378e-12
7.610586	6.12555e-12
7.598885	6.43187e-12
7.587184	6.75348e-12
7.575482	7.09114e-12
7.563781	7.44563e-12
7.552079	7.81781e-12
7.540378	8.20855e-12
7.528677	8.61877e-12
7.516975	9.04945e-12
7.505274	9.5016e-12
7.493573	9.97628e-12
7.481871	1.04746e-11
7.470170	1.09978e-11
7.458468	1.1547e-11
7.446767	1.21237e-11
7.435066	1.2729e-11
7.423364	1.33645e-11
7.411663	1.40316e-11
7.399961	1.4732e-11
7.388260	1.54672e-11
7.376559	1.6239e-11
7.364857	1.70493e-11
7.353156	1.78998e-11
7.341455	1.87927e-11
7.329753	1.97301e-11
7.318052	2.0714e-11
7.306350	2.17469e-11
7.294649	2.28312e-11
7.282948	2.39694e-11
7.271246	2.51642e-11
7.259545	2.64184e-11
7.247843	2.77349e-11
7.236142	2.91169e-11
7.224441	3.05676e-11
7.212739	3.20903e-11
7.201038	3.36887e-11
7.189336	3.53665e-11
7.177635	3.71276e-11
7.165934	3.89762e-11
7.154232	4.09166e-11
7.142531	4.29533e-11
7.130830	4.50911e-11
7.119128	4.7335e-11
7.107427	4.96903e-11
7.095725	5.21624e-11
7.084024	5.47572e-11
7.072323	5.74807e-11
7.060621	6.03393e-11
7.048920	6.33396e-11
7.037218	6.64887e-11
7.025517	6.97939e-11
7.013816	7.32629e-11
7.002114	7.69038e-11
6.990413	8.07252e-11
6.978712	8.47358e-11
6.967010	8.89451e-11
6.955309	9.33629e-11
6.943607	9.79995e-11
6.931906	1.02866e-10
6.920205	1.07973e-10
6.908503	1.13332e-10
6.896802	1.18958e-10
6.885100	1.24861e-10
6.873399	1.31056e-10
6.861698	1.37558e-10
6.849996	1.44382e-10
6.838295	1.51542e-10
6.826594	1.59057e-10
6.814892	1.66944e-10
6.803191	1.7522e-10
6.791489	1.83905e-10
6.779788	1.93019e-10
6.768087	2.02583e-10
6.756385	2.1262e-10
6.744684	2.23152e-10
6.732982	2.34204e-10
6.721281	2.45802e-10
6.709580	2.57972e-10
6.697878	2.70743e-10
6.686177	2.84144e-10
6.674475	2.98205e-10
6.662774	3.12961e-10
6.651073	3.28443e-10
6.639371	3.4469e-10
6.627670	3.61736e-10
6.615969	3.79623e-10
6.604267	3.98392e-10
6.592566	4.18085e-10
6.580864	4.38747e-10
6.569163	4.60428e-10
6.557462	4.83175e-10
6.545760	5.07043e-10
6.534059	5.32085e-10
6.522357	5.58359e-10
6.510656	5.85926e-10
6.498955	6.14849e-10
6.487253	6.45194e-10
6.475552	6.77031e-10
6.463851	7.10433e-10
6.452149	7.45477e-10
6.440448	7.82242e-10
6.428746	8.20814e-10
6.417045	8.6128e-10
6.405344	9.03733e-10
6.393642	9.48271e-10
6.381941	9.94994e-10
6.370239	1.04401e-09
6.358538	1.09543e-09
6.346837	1.14938e-09
6.335135	1.20597e-09
6.323434	1.26533e-09
6.311733	1.3276e-09
6.300031	1.39293e-09
6.288330	1.46146e-09
6.276628	1.53334e-09
6.264927	1.60874e-09
6.253226	1.68784e-09
6.241524	1.77081e-09
6.229823	1.85784e-09
6.218121	1.94913e-09
6.206420	2.04488e-09
6.194719	2.14532e-09
6.183017	2.25067e-09
6.171316	2.36117e-09
6.159614	2.47706e-09
6.147913	2.59863e-09
6.136212	2.72613e-09
6.124510	2.85985e-09
6.112809	3.00011e-09
6.101108	3.14721e-09
6.089406	3.30149e-09
6.077705	3.4633e-09
6.066003	3.633e-09
6.054302	3.81097e-09
6.042601	3.99762e-09
6.030899	4.19337e-09
6.019198	4.39866e-09
6.007496	4.61395e-09
5.995795	4.83972e-09
5.984094	5.07648e-09
5.972392	5.32477e-09
5.960691	5.58514e-09
5.948990	5.85817e-09
5.937288	6.14448e-09
5.925587	6.44472e-09
5.913885	6.75954e-09
5.902184	7.08966e-09
5.890483	7.43583e-09
5.878781	7.7988e-09
5.867080	8.17939e-09
5.855378	8.57846e-09
5.843677	8.99689e-09
5.831976	9.43561e-09
5.820274	9.89561e-09
5.808573	1.03779e-08
5.796872	1.08836e-08
5.785170	1.14138e-08
5.773469	1.19696e-08
5.761767	1.25524e-08
5.750066	1.31634e-08
5.738365	1.38039e-08
5.726663	1.44754e-08
5.714962	1.51794e-08
5.703260	1.59174e-08
5.691559	1.66911e-08
5.679858	1.75022e-08
5.668156	1.83524e-08
5.656455	1.92437e-08
5.644753	2.0178e-08
5.633052	2.11574e-08
5.621351	2.2184e-08
5.609649	2.32601e-08
5.597948	2.4388e-08
5.586247	2.55703e-08
5.574545	2.68096e-08
5.562844	2.81085e-08
5.551142	2.94699e-08
5.539441	3.08968e-08
5.527740	3.23923e-08
5.516038	3.39598e-08
5.504337	3.56025e-08
5.492635	3.73242e-08
5.480934	3.91285e-08
5.469233	4.10194e-08
5.457531	4.30011e-08
5.445830	4.50778e-08
5.434129	4.72541e-08
5.422427	4.95346e-08
5.410726	5.19245e-08
5.399024	5.44287e-08
5.387323	5.70529e-08
5.375622	5.98025e-08
5.363920	6.26837e-08
5.352219	6.57027e-08
5.340517	6.88659e-08
5.328816	7.21802e-08
5.317115	7.56527e-08
5.305413	7.92909e-08
5.293712	8.31027e-08
5.282011	8.70963e-08
5.270309	9.12802e-08
5.258608	9.56634e-08
5.246906	1.00255e-07
5.235205	1.05066e-07
5.223504	1.10105e-07
5.211802	1.15384e-07
5.200101	1.20914e-07
5.188399	1.26707e-07
5.176698	1.32774e-07
5.164997	1.3913e-07
5.153295	1.45787e-07
5.141594	1.52759e-07
5.129892	1.60062e-07
5.118191	1.67711e-07
5.106490	1.75722e-07
5.094788	1.84113e-07
5.083087	1.92899e-07
5.071386	2.02102e-07
5.059684	2.11738e-07
5.047983	2.2183e-07
5.036281	2.32398e-07
5.024580	2.43465e-07
5.012879	2.55053e-07
5.001177	2.67187e-07
4.989476	2.79892e-07
4.977774	2.93195e-07
4.966073	3.07124e-07
4.954372	3.21707e-07
4.942670	3.36975e-07
4.930969	3.5296e-07
4.919268	3.69695e-07
4.907566	3.87214e-07
4.895865	4.05554e-07
4.884163	4.24753e-07
4.872462	4.44851e-07
4.860761	4.65888e-07
4.849059	4.87909e-07
4.837358	5.10957e-07
4.825656	5.35082e-07
4.813955	5.60332e-07
4.802254	5.86758e-07
4.790552	6.14416e-07
4.778851	6.4336e-07
4.767150	6.73651e-07
4.755448	7.0535e-07
4.743747	7.3852e-07
4.732045	7.7323e-07
4.720344	8.0955e-07
4.708643	8.47553e-07
4.696941	8.87315e-07
4.685240	9.28917e-07
4.673538	9.72442e-07
4.661837	1.01798e-06
4.650136	1.06561e-06
4.638434	1.11545e-06
4.626733	1.16758e-06
4.615031	1.22211e-06
4.603330	1.27915e-06
4.591629	1.33881e-06
4.579927	1.40121e-06
4.568226	1.46648e-06
4.556525	1.53473e-06
4.544823	1.60611e-06
4.533122	1.68076e-06
4.521420	1.75882e-06
4.509719	1.84045e-06
4.498018	1.9258e-06
4.486316	2.01504e-06
4.474615	2.10834e-06
4.462913	2.20589e-06
4.451212	2.30787e-06
4.439511	2.41448e-06
4.427809	2.52593e-06
4.416108	2.64242e-06
4.404407	2.76419e-06
4.392705	2.89146e-06
4.381004	3.02448e-06
4.369302	3.16349e-06
4.357601	3.30877e-06
4.345900	3.46059e-06
4.334198	3.61923e-06
4.322497	3.78499e-06
4.310795	3.95819e-06
4.299094	4.13914e-06
4.287393	4.32819e-06
4.275691	4.52568e-06
4.263990	4.73197e-06
4.252289	4.94746e-06
4.240587	5.17254e-06
4.228886	5.40762e-06
4.217184	5.65313e-06
4.205483	5.90951e-06
4.193782	6.17724e-06
4.182080	6.4568e-06
4.170379	6.74869e-06
4.158677	7.05343e-06
4.146976	7.37158e-06
4.135275	7.70369e-06
4.123573	8.05037e-06
4.111872	8.41221e-06
4.100170	8.78987e-06
4.088469	9.18401e-06
4.076768	9.5953e-06
4.065066	1.00245e-05
4.053365	1.04723e-05
4.041664	1.09395e-05
4.029962	1.14269e-05
4.018261	1.19353e-05
4.006559	1.24656e-05
3.994858	1.30187e-05
3.983157	1.35955e-05
3.971455	1.41971e-05
3.959754	1.48243e-05
3.948052	1.54783e-05
3.936351	1.616e-05
3.924650	1.68708e-05
3.912948	1.76116e-05
3.901247	1.83837e-05
3.889546	1.91883e-05
3.877844	2.00268e-05
3.866143	2.09004e-05
3.854441	2.18106e-05
3.842740	2.27587e-05
3.831039	2.37463e-05
3.819337	2.47749e-05
3.807636	2.5846e-05
3.795934	2.69613e-05
3.784233	2.81225e-05
3.772532	2.93313e-05
3.760830	3.05896e-05
3.749129	3.18991e-05
3.737428	3.32618e-05
3.725726	3.46798e-05
3.714025	3.61549e-05
3.702323	3.76893e-05
3.690622	3.92852e-05
3.678921	4.09448e-05
3.667219	4.26704e-05
3.655518	4.44643e-05
3.643816	4.6329e-05
3.632115	4.82669e-05
3.620414	5.02806e-05
3.608712	5.23727e-05
3.597011	5.45459e-05
3.585309	5.6803e-05
3.573608	5.91467e-05
3.561907	6.15799e-05
3.550205	6.41055e-05
3.538504	6.67266e-05
3.526803	6.94463e-05
3.515101	7.22675e-05
3.503400	7.51936e-05
3.491698	7.82276e-05
3.479997	8.1373e-05
3.468296	8.4633e-05
3.456594	8.80109e-05
3.444893	9.15102e-05
3.433191	9.51343e-05
3.421490	9.88867e-05
3.409789	0.000102771
3.398087	0.00010679
3.386386	0.000110948
3.374685	0.000115248
3.362983	0.000119693
3.351282	0.000124288
3.339580	0.000129035
3.327879	0.000133938
3.316178	0.000138999
3.304476	0.000144223
3.292775	0.000149612
3.281073	0.000155169
3.269372	0.000160896
3.257671	0.000166798
3.245969	0.000172874
3.234268	0.000179129
3.222567	0.000185564
3.210865	0.00019218
3.199164	0.000198979
3.187462	0.000205961
3.175761	0.000213127
3.164060	0.000220477
3.152358	0.000228011
3.140657	0.000235728
3.128955	0.000243625
3.117254	0.0002517
3.105553	0.000259951
3.093851	0.000268373
3.082150	0.000276961
3.070449	0.00028571
3.058747	0.000294612
3.047046	0.000303659
3.035344	0.000312842
3.023643	0.00032215
3.011942	0.000331571
3.000240	0.000341089
2.988539	0.00035069
2.976837	0.000360355
2.965136	0.000370064
2.953435	0.000379795
2.941733	0.000389523
2.930032	0.00039922
2.918330	0.000408855
2.906629	0.000418394
2.894928	0.0004278
2.883226	0.000437033
2.871525	0.000446045
2.859824	0.000454788
2.848122	0.000463207
2.836421	0.000471243
2.824719	0.000478829
2.813018	0.000485895
2.801317	0.000492361
2.789615	0.000498141
2.777914	0.000503142
2.766212	0.000507259
2.754511	0.000510377
2.742810	0.000512368
&
```
