## Supplementary material for "All-at-once RNA folding with 3D motif prediction framed by evolutionary information": RF04067_mir-4520.cacofold.helixcov

```
# RMs = 1 L = 70

# RM_HELIX NESTED 2-32 38-68, nbp = 30 nbp_cov = 0
# pvals: 0.0264203,0.958186,0.717246,0.972923,0.717246,0.717246,0.717246,0.717246,0.717246,0.717246,0.717246,0.0417371,0.717246,0.717246,0.717246,0.717246,0.717246,0.717246,0.717246,0.717246,0.717246,0.717246,0.717246,0.717246,0.717246,0.717246,0.717246,0.717246,0.717246,0.998617
# aggregated NONE
NESTED  :<<<<<<-<<<<<<<<<<<<<<<<<<<<<<<<_____>>>>>>>>>>>>>>>>>>>>>>>>->>>>>>::
        ::::::::::::::::::::::::::::::::::::::::::::::::::::::::::::::::::::::
```
