## Supplementary material for "All-at-once RNA folding with 3D motif prediction framed by evolutionary information": RF04067_mir-4520.helixcov

```
# RMs = 1 L = 70

# RM_HELIX NESTED 9-31 39-61, nbp = 23 nbp_cov = 0
# pvals: 0.717246,0.717246,0.717246,0.717246,0.717246,0.0417371,0.717246,0.717246,0.717246,0.717246,0.717246,0.717246,0.717246,0.717246,0.717246,0.717246,0.717246,0.717246,0.717246,0.717246,0.717246,0.717246,0.717246
# aggregated NONE
NESTED  ::::::::<<<<<<<<<<<<<<<<<<<<<<<_______>>>>>>>>>>>>>>>>>>>>>>>:::::::::
        ::::::::::::::::::::::::::::::::::::::::::::::::::::::::::::::::::::::
```
