## Supplementary material for "All-at-once RNA folding with 3D motif prediction framed by evolutionary information": RF04067_mir-4520.surv

```
0.063021	0.0434783
-0.007056	1
&
3.749058	0.00041806
3.721027	0.00083612
3.692996	0.00125418
3.650950	0.00167224
3.524812	0.0020903
3.510797	0.00292642
3.132382	0.00334448
2.880106	0.00376254
2.767983	0.0041806
2.599799	0.00501672
2.557753	0.00543478
2.529722	0.00585284
2.417599	0.00668896
2.375553	0.00710702
2.361538	0.00752508
2.207369	0.00794314
2.165323	0.0083612
1.702817	0.00877926
1.576678	0.00919732
1.506602	0.00961538
1.436525	0.0100334
1.212279	0.0104515
1.184249	0.0108696
1.128187	0.0112876
1.114172	0.0117057
1.086141	0.0125418
0.945988	0.0133779
0.889926	0.013796
0.833865	0.014214
0.791819	0.0146321
0.721742	0.0150502
0.693711	0.0154682
0.651665	0.0158863
0.609619	0.0163043
0.553558	0.0175585
0.469466	0.0179766
0.441435	0.0183946
0.427420	0.0188127
0.399389	0.0192308
0.357343	0.0196488
0.287266	0.0200669
0.259236	0.0204849
0.245220	0.020903
0.203174	0.0213211
0.189159	0.0217391
0.175144	0.0221572
0.147113	0.0225753
0.133097	0.0238294
0.119082	0.0263378
0.105067	0.027592
0.091051	0.0292642
0.077036	0.0301003
0.063021	0.0359532
0.049005	0.0392977
0.034990	0.041388
0.020975	0.0438963
0.006959	0.120401
-0.007056	0.858696
-0.021071	0.923913
-0.035087	0.930184
-0.049102	0.936455
-0.063117	0.941054
-0.077133	0.94607
-0.091148	0.946906
-0.105163	0.949415
-0.119179	0.953177
-0.133194	0.954013
-0.147210	0.955686
-0.161225	0.956522
-0.175240	0.95694
-0.189256	0.958194
-0.203271	0.960702
-0.217286	0.961538
-0.231302	0.961957
-0.245317	0.964047
-0.259332	0.965301
-0.273348	0.966137
-0.287363	0.967809
-0.301378	0.968227
-0.315394	0.969482
-0.329409	0.9699
-0.343424	0.970736
-0.357440	0.971154
-0.371455	0.97199
-0.385470	0.972826
-0.399486	0.973662
-0.441532	0.974498
-0.455547	0.976171
-0.469563	0.976589
-0.483578	0.977425
-0.553655	0.977843
-0.567670	0.978261
-0.581685	0.979097
-0.595701	0.979515
-0.609716	0.980351
-0.623731	0.981605
-0.651762	0.98286
-0.665777	0.983278
-0.679793	0.983696
-0.693808	0.984114
-0.707823	0.984532
-0.749870	0.98495
-0.763885	0.985786
-0.805931	0.986622
-0.819946	0.98704
-0.833962	0.987876
-0.918054	0.988294
-0.932069	0.98913
-1.058207	0.990385
-1.114269	0.990803
-1.128284	0.991639
-1.142299	0.992475
-1.226391	0.993311
-1.240407	0.993729
-1.296468	0.994147
-1.324499	0.994565
-1.380560	0.994983
-1.408591	0.995401
-1.548744	0.996237
-1.730944	0.997074
-1.758975	0.997492
-1.843067	0.99791
-1.969205	0.998328
-2.095343	0.998746
-2.389665	0.999582
-2.740049	1
&
4.898316	2.07039e-06
4.870285	4.14079e-06
4.814224	6.21118e-06
4.772178	8.28157e-06
4.744147	1.0352e-05
4.716117	1.24224e-05
4.688086	1.44928e-05
4.660055	2.07039e-05
4.603994	2.27743e-05
4.575963	2.48447e-05
4.197549	2.69151e-05
4.085426	2.89855e-05
4.015349	3.10559e-05
4.001334	3.51967e-05
3.987318	3.72671e-05
3.973303	4.34783e-05
3.959288	4.55487e-05
3.945272	4.7619e-05
3.931257	5.59006e-05
3.917242	6.41822e-05
3.903226	7.24638e-05
3.889211	8.28157e-05
3.875196	9.52381e-05
3.861180	0.00010766
3.847165	0.000115942
3.833150	0.000128364
3.819134	0.000138716
3.805119	0.000144928
3.791104	0.000151139
3.777088	0.000161491
3.763073	0.000182195
3.749058	0.000186335
3.735042	0.000204969
3.721027	0.000227743
3.707011	0.000256729
3.692996	0.000293996
3.678981	0.000312629
3.664965	0.000333333
3.650950	0.000354037
3.636935	0.000385093
3.622919	0.000405797
3.608904	0.000434783
3.594889	0.000455487
3.580873	0.000480331
3.566858	0.000505176
3.552843	0.00052588
3.538827	0.000561077
3.524812	0.000600414
3.510797	0.000645963
3.496781	0.000687371
3.482766	0.00073706
3.468751	0.000772257
3.454735	0.000811594
3.440720	0.000855072
3.426705	0.000900621
3.412689	0.000958592
3.398674	0.000989648
3.384658	0.00103727
3.370643	0.00108696
3.356628	0.00113458
3.342612	0.00118012
3.328597	0.00121739
3.314582	0.0012588
3.300566	0.00130021
3.286551	0.00134576
3.272536	0.00141408
3.258520	0.0014472
3.244505	0.00151967
3.230490	0.00157143
3.216474	0.00161077
3.202459	0.0016646
3.188444	0.00174327
3.174428	0.00179917
3.160413	0.00185093
3.146398	0.00187992
3.132382	0.00195031
3.118367	0.00199379
3.104351	0.00203727
3.090336	0.00209938
3.076321	0.00214286
3.062305	0.00218841
3.048290	0.0022795
3.034275	0.00233747
3.020259	0.00237267
3.006244	0.00243064
2.992229	0.00249068
2.978213	0.00252381
2.964198	0.00259834
2.950183	0.00267702
2.936167	0.00275983
2.922152	0.00280124
2.908137	0.0028882
2.894121	0.00299586
2.880106	0.00306004
2.866091	0.00311594
2.852075	0.00319462
2.838060	0.00324845
2.824044	0.00331677
2.810029	0.00338302
2.796014	0.0034472
2.781998	0.0035176
2.767983	0.00357971
2.753968	0.00364389
2.739952	0.00369772
2.725937	0.0037619
2.711922	0.00379917
2.697906	0.00387371
2.683891	0.00393375
2.669876	0.00403106
2.655860	0.00411387
2.641845	0.00417805
2.627830	0.00424638
2.613814	0.00429814
2.599799	0.00438302
2.585784	0.00444099
2.571768	0.00449068
2.557753	0.00454451
2.543738	0.00461905
2.529722	0.00468737
2.515707	0.00472878
2.501691	0.00480538
2.487676	0.00489234
2.473661	0.00495652
2.459645	0.00500207
2.445630	0.00506625
2.431615	0.00511387
2.417599	0.00515321
2.403584	0.00520704
2.389569	0.00527122
2.375553	0.0053147
2.361538	0.00536646
2.347523	0.00542857
2.333507	0.00549275
2.319492	0.00553002
2.305477	0.00556729
2.291461	0.0055942
2.277446	0.00563561
2.263431	0.00566667
2.249415	0.005706
2.235400	0.0057412
2.221384	0.00576812
2.207369	0.00579296
2.193354	0.00583023
2.179338	0.00586957
2.165323	0.00589855
2.151308	0.00593789
2.137292	0.00596273
2.123277	0.00597516
2.109262	0.00599379
2.095246	0.00602484
2.081231	0.00604762
2.067216	0.00606418
2.053200	0.0060911
2.039185	0.0061118
2.025170	0.00612836
2.011154	0.00615942
1.997139	0.00619048
1.983124	0.00621325
1.969108	0.0062381
1.955093	0.00625673
1.941078	0.00627329
1.927062	0.00628157
1.913047	0.00631056
1.899031	0.00633747
1.885016	0.00636025
1.871001	0.00639545
1.856985	0.00641822
1.842970	0.00644099
1.828955	0.00645756
1.814939	0.00647826
1.800924	0.00649482
1.786909	0.00654244
1.772893	0.0065942
1.758878	0.00664803
1.744863	0.00671843
1.730847	0.00679917
1.716832	0.00686749
1.702817	0.00696894
1.688801	0.00705383
1.674786	0.00717805
1.660771	0.00726708
1.646755	0.0073499
1.632740	0.00745342
1.618724	0.00758385
1.604709	0.00765217
1.590694	0.00771636
1.576678	0.00779296
1.562663	0.00786335
1.548648	0.00791925
1.534632	0.00798344
1.520617	0.00803106
1.506602	0.00807453
1.492586	0.00814286
1.478571	0.00818634
1.464556	0.00824224
1.450540	0.00826915
1.436525	0.00831263
1.422510	0.00836025
1.408494	0.00840166
1.394479	0.00845963
1.380464	0.00849482
1.366448	0.00856108
1.352433	0.00862112
1.338417	0.00867495
1.324402	0.00873292
1.310387	0.0087971
1.296371	0.00885921
1.282356	0.00890062
1.268341	0.00895859
1.254325	0.00901242
1.240310	0.00908075
1.226295	0.00917598
1.212279	0.0092588
1.198264	0.00932505
1.184249	0.00942029
1.170233	0.0095176
1.156218	0.00958385
1.142203	0.00967081
1.128187	0.00979917
1.114172	0.0101532
1.100157	0.0107536
1.086141	0.0110849
1.072126	0.0112402
1.058111	0.0113727
1.044095	0.0115072
1.030080	0.0116832
1.016064	0.0119151
1.002049	0.0121718
0.988034	0.0126729
0.974018	0.0131843
0.960003	0.0139503
0.945988	0.0147474
0.931972	0.0159172
0.917957	0.0172671
0.903942	0.0184762
0.889926	0.0198571
0.875911	0.0209503
0.861896	0.0216501
0.847880	0.0223313
0.833865	0.0226335
0.819850	0.0230021
0.805834	0.0233209
0.791819	0.0235507
0.777804	0.0237371
0.763788	0.0239462
0.749773	0.0241449
0.735757	0.0243313
0.721742	0.0244886
0.707727	0.0246894
0.693711	0.0248447
0.679696	0.0249896
0.665681	0.0251843
0.651665	0.0253499
0.637650	0.0254948
0.623635	0.0256584
0.609619	0.0258447
0.595604	0.0260207
0.581589	0.0261511
0.567573	0.0262816
0.553558	0.0264203
0.539543	0.0265217
0.525527	0.0266315
0.511512	0.0267557
0.497497	0.0268509
0.483481	0.0270104
0.469466	0.0271884
0.455450	0.0273313
0.441435	0.0275052
0.427420	0.0276128
0.413404	0.027766
0.399389	0.0279379
0.385374	0.0281159
0.371358	0.0282733
0.357343	0.0284638
0.343328	0.0286522
0.329312	0.0288903
0.315297	0.0291594
0.301282	0.0294182
0.287266	0.0296936
0.273251	0.0299669
0.259236	0.0302298
0.245220	0.0305424
0.231205	0.030795
0.217190	0.0311366
0.203174	0.0314141
0.189159	0.0317288
0.175144	0.0320787
0.161128	0.0324803
0.147113	0.0328965
0.133097	0.0333872
0.119082	0.034087
0.105067	0.0352443
0.091051	0.036383
0.077036	0.0374845
0.063021	0.0417371
0.049005	0.0669503
0.034990	0.0759689
0.020975	0.07847
0.006959	0.109091
-0.007056	0.717246
-0.021071	0.849006
-0.035087	0.864344
-0.049102	0.877778
-0.063117	0.886737
-0.077133	0.894228
-0.091148	0.901714
-0.105163	0.90872
-0.119179	0.915437
-0.133194	0.921619
-0.147210	0.928195
-0.161225	0.93436
-0.175240	0.939482
-0.189256	0.944787
-0.203271	0.94923
-0.217286	0.952317
-0.231302	0.954629
-0.245317	0.956484
-0.259332	0.958186
-0.273348	0.959752
-0.287363	0.96118
-0.301378	0.962389
-0.315394	0.963536
-0.329409	0.964733
-0.343424	0.965911
-0.357440	0.966855
-0.371455	0.967936
-0.385470	0.968936
-0.399486	0.970031
-0.413501	0.971168
-0.427517	0.97207
-0.441532	0.972923
-0.455547	0.973725
-0.469563	0.974578
-0.483578	0.975431
-0.497593	0.976238
-0.511609	0.977017
-0.525624	0.977787
-0.539639	0.978518
-0.553655	0.979261
-0.567670	0.979938
-0.581685	0.980584
-0.595701	0.981304
-0.609716	0.981905
-0.623731	0.982484
-0.637747	0.983083
-0.651762	0.983607
-0.665777	0.984116
-0.679793	0.984667
-0.693808	0.985164
-0.707823	0.985613
-0.721839	0.98607
-0.735854	0.986615
-0.749870	0.987031
-0.763885	0.987495
-0.777900	0.987932
-0.791916	0.988398
-0.805931	0.988851
-0.819946	0.989358
-0.833962	0.989754
-0.847977	0.990153
-0.861992	0.990623
-0.876008	0.990952
-0.890023	0.991325
-0.904038	0.9917
-0.918054	0.992029
-0.932069	0.992364
-0.946084	0.992704
-0.960100	0.993058
-0.974115	0.993406
-0.988130	0.993665
-1.002146	0.993961
-1.016161	0.994389
-1.030177	0.994729
-1.044192	0.995064
-1.058207	0.995323
-1.072223	0.99559
-1.086238	0.995874
-1.100253	0.996101
-1.114269	0.99629
-1.128284	0.996532
-1.142299	0.996708
-1.156315	0.996921
-1.170330	0.997104
-1.184345	0.997234
-1.198361	0.99741
-1.212376	0.9976
-1.226391	0.997733
-1.240407	0.99789
-1.254422	0.99805
-1.268437	0.998168
-1.282453	0.998259
-1.296468	0.998379
-1.310484	0.998497
-1.324499	0.998617
-1.338514	0.99871
-1.352530	0.998801
-1.366545	0.998888
-1.380560	0.998975
-1.394576	0.999041
-1.408591	0.999124
-1.422606	0.999176
-1.436622	0.999232
-1.450637	0.999304
-1.464652	0.99935
-1.478668	0.99941
-1.492683	0.999455
-1.506698	0.999503
-1.520714	0.999536
-1.534729	0.999578
-1.548744	0.999615
-1.562760	0.999629
-1.576775	0.999652
-1.590790	0.999677
-1.604806	0.999702
-1.618821	0.999723
-1.632837	0.999747
-1.646852	0.999766
-1.660867	0.999785
-1.674883	0.999801
-1.688898	0.999814
-1.702913	0.99983
-1.716929	0.999851
-1.730944	0.999865
-1.744959	0.999878
-1.758975	0.999886
-1.772990	0.999888
-1.787005	0.999894
-1.801021	0.999903
-1.815036	0.999913
-1.829051	0.999921
-1.843067	0.999934
-1.857082	0.999938
-1.885113	0.999942
-1.899128	0.999948
-1.913144	0.99995
-1.927159	0.999965
-1.955190	0.999967
-1.969205	0.999969
-1.983220	0.999973
-2.025266	0.999983
-2.039282	0.999988
-2.081328	0.99999
-2.095343	0.999994
-2.109358	0.999998
-2.123374	1
&
19.922770	5.30269e-46
19.908755	5.76666e-46
19.894740	6.27123e-46
19.880724	6.81994e-46
19.866709	7.41667e-46
19.852694	8.0656e-46
19.838678	8.77131e-46
19.824663	9.53877e-46
19.810648	1.03734e-45
19.796632	1.1281e-45
19.782617	1.2268e-45
19.768602	1.33414e-45
19.754586	1.45087e-45
19.740571	1.57782e-45
19.726556	1.71587e-45
19.712540	1.86599e-45
19.698525	2.02926e-45
19.684510	2.2068e-45
19.670494	2.39988e-45
19.656479	2.60986e-45
19.642464	2.8382e-45
19.628448	3.08652e-45
19.614433	3.35657e-45
19.600417	3.65024e-45
19.586402	3.96961e-45
19.572387	4.31691e-45
19.558371	4.6946e-45
19.544356	5.10534e-45
19.530341	5.55201e-45
19.516325	6.03775e-45
19.502310	6.566e-45
19.488295	7.14045e-45
19.474279	7.76517e-45
19.460264	8.44454e-45
19.446249	9.18334e-45
19.432233	9.98678e-45
19.418218	1.08605e-44
19.404203	1.18107e-44
19.390187	1.2844e-44
19.376172	1.39676e-44
19.362157	1.51896e-44
19.348141	1.65185e-44
19.334126	1.79637e-44
19.320110	1.95353e-44
19.306095	2.12443e-44
19.292080	2.31029e-44
19.278064	2.51241e-44
19.264049	2.73221e-44
19.250034	2.97123e-44
19.236018	3.23117e-44
19.222003	3.51385e-44
19.207988	3.82125e-44
19.193972	4.15555e-44
19.179957	4.51909e-44
19.165942	4.91444e-44
19.151926	5.34437e-44
19.137911	5.81191e-44
19.123896	6.32035e-44
19.109880	6.87327e-44
19.095865	7.47455e-44
19.081850	8.12844e-44
19.067834	8.83952e-44
19.053819	9.61281e-44
19.039804	1.04537e-43
19.025788	1.13682e-43
19.011773	1.23627e-43
18.997757	1.34442e-43
18.983742	1.46203e-43
18.969727	1.58993e-43
18.955711	1.72902e-43
18.941696	1.88027e-43
18.927681	2.04475e-43
18.913665	2.22362e-43
18.899650	2.41814e-43
18.885635	2.62967e-43
18.871619	2.85971e-43
18.857604	3.10987e-43
18.843589	3.38191e-43
18.829573	3.67774e-43
18.815558	3.99946e-43
18.801543	4.34931e-43
18.787527	4.72977e-43
18.773512	5.14351e-43
18.759497	5.59344e-43
18.745481	6.08272e-43
18.731466	6.6148e-43
18.717450	7.19342e-43
18.703435	7.82266e-43
18.689420	8.50693e-43
18.675404	9.25106e-43
18.661389	1.00603e-42
18.647374	1.09403e-42
18.633358	1.18972e-42
18.619343	1.29379e-42
18.605328	1.40696e-42
18.591312	1.53003e-42
18.577297	1.66386e-42
18.563282	1.8094e-42
18.549266	1.96767e-42
18.535251	2.13978e-42
18.521236	2.32695e-42
18.507220	2.53049e-42
18.493205	2.75182e-42
18.479190	2.99252e-42
18.465174	3.25427e-42
18.451159	3.53892e-42
18.437143	3.84846e-42
18.423128	4.18508e-42
18.409113	4.55113e-42
18.395097	4.94921e-42
18.381082	5.3821e-42
18.367067	5.85285e-42
18.353051	6.36477e-42
18.339036	6.92147e-42
18.325021	7.52686e-42
18.311005	8.18519e-42
18.296990	8.90111e-42
18.282975	9.67964e-42
18.268959	1.05263e-41
18.254944	1.14469e-41
18.240929	1.24481e-41
18.226913	1.35369e-41
18.212898	1.47208e-41
18.198883	1.60083e-41
18.184867	1.74085e-41
18.170852	1.8931e-41
18.156837	2.05868e-41
18.142821	2.23873e-41
18.128806	2.43453e-41
18.114790	2.64746e-41
18.100775	2.87901e-41
18.086760	3.1308e-41
18.072744	3.40462e-41
18.058729	3.70239e-41
18.044714	4.02619e-41
18.030698	4.37832e-41
18.016683	4.76124e-41
18.002668	5.17764e-41
17.988652	5.63047e-41
17.974637	6.12289e-41
17.960622	6.65838e-41
17.946606	7.2407e-41
17.932591	7.87394e-41
17.918576	8.56256e-41
17.904560	9.31141e-41
17.890545	1.01257e-40
17.876530	1.10113e-40
17.862514	1.19743e-40
17.848499	1.30215e-40
17.834483	1.41602e-40
17.820468	1.53986e-40
17.806453	1.67453e-40
17.792437	1.82097e-40
17.778422	1.98022e-40
17.764407	2.15339e-40
17.750391	2.34171e-40
17.736376	2.54649e-40
17.722361	2.76919e-40
17.708345	3.01135e-40
17.694330	3.2747e-40
17.680315	3.56107e-40
17.666299	3.87248e-40
17.652284	4.21113e-40
17.638269	4.57939e-40
17.624253	4.97985e-40
17.610238	5.41533e-40
17.596223	5.88889e-40
17.582207	6.40386e-40
17.568192	6.96385e-40
17.554176	7.57282e-40
17.540161	8.23504e-40
17.526146	8.95516e-40
17.512130	9.73825e-40
17.498115	1.05898e-39
17.484100	1.15158e-39
17.470084	1.25228e-39
17.456069	1.36179e-39
17.442054	1.48087e-39
17.428038	1.61036e-39
17.414023	1.75118e-39
17.400008	1.90431e-39
17.385992	2.07082e-39
17.371977	2.2519e-39
17.357962	2.44881e-39
17.343946	2.66294e-39
17.329931	2.89579e-39
17.315916	3.149e-39
17.301900	3.42435e-39
17.287885	3.72377e-39
17.273870	4.04938e-39
17.259854	4.40345e-39
17.245839	4.78849e-39
17.231823	5.20718e-39
17.217808	5.66249e-39
17.203793	6.15761e-39
17.189777	6.69601e-39
17.175762	7.28149e-39
17.161747	7.91816e-39
17.147731	8.61049e-39
17.133716	9.36336e-39
17.119701	1.01821e-38
17.105685	1.10723e-38
17.091670	1.20404e-38
17.077655	1.30932e-38
17.063639	1.4238e-38
17.049624	1.54828e-38
17.035609	1.68366e-38
17.021593	1.83086e-38
17.007578	1.99094e-38
16.993563	2.16501e-38
16.979547	2.3543e-38
16.965532	2.56014e-38
16.951516	2.78398e-38
16.937501	3.02738e-38
16.923486	3.29207e-38
16.909470	3.57989e-38
16.895455	3.89288e-38
16.881440	4.23323e-38
16.867424	4.60334e-38
16.853409	5.0058e-38
16.839394	5.44344e-38
16.825378	5.91935e-38
16.811363	6.43686e-38
16.797348	6.99962e-38
16.783332	7.61157e-38
16.769317	8.27701e-38
16.755302	9.00064e-38
16.741286	9.78752e-38
16.727271	1.06432e-37
16.713256	1.15737e-37
16.699240	1.25855e-37
16.685225	1.36857e-37
16.671209	1.48822e-37
16.657194	1.61832e-37
16.643179	1.7598e-37
16.629163	1.91365e-37
16.615148	2.08094e-37
16.601133	2.26286e-37
16.587117	2.46068e-37
16.573102	2.67579e-37
16.559087	2.90971e-37
16.545071	3.16407e-37
16.531056	3.44068e-37
16.517041	3.74145e-37
16.503025	4.06853e-37
16.489010	4.42419e-37
16.474995	4.81094e-37
16.460979	5.2315e-37
16.446964	5.68882e-37
16.432949	6.18611e-37
16.418933	6.72687e-37
16.404918	7.3149e-37
16.390903	7.95434e-37
16.376887	8.64966e-37
16.362872	9.40576e-37
16.348856	1.0228e-36
16.334841	1.1122e-36
16.320826	1.20942e-36
16.306810	1.31514e-36
16.292795	1.4301e-36
16.278780	1.55511e-36
16.264764	1.69104e-36
16.250749	1.83886e-36
16.236734	1.99959e-36
16.222718	2.17437e-36
16.208703	2.36443e-36
16.194688	2.57111e-36
16.180672	2.79584e-36
16.166657	3.04022e-36
16.152642	3.30596e-36
16.138626	3.59493e-36
16.124611	3.90915e-36
16.110596	4.25083e-36
16.096580	4.62238e-36
16.082565	5.0264e-36
16.068549	5.46573e-36
16.054534	5.94346e-36
16.040519	6.46295e-36
16.026503	7.02783e-36
16.012488	7.64209e-36
15.998473	8.31003e-36
15.984457	9.03634e-36
15.970442	9.82614e-36
15.956427	1.0685e-35
15.942411	1.16188e-35
15.928396	1.26343e-35
15.914381	1.37386e-35
15.900365	1.49393e-35
15.886350	1.6245e-35
15.872335	1.76648e-35
15.858319	1.92087e-35
15.844304	2.08875e-35
15.830289	2.2713e-35
15.816273	2.4698e-35
15.802258	2.68565e-35
15.788242	2.92037e-35
15.774227	3.1756e-35
15.760212	3.45313e-35
15.746196	3.75491e-35
15.732181	4.08307e-35
15.718166	4.4399e-35
15.704150	4.82792e-35
15.690135	5.24985e-35
15.676120	5.70864e-35
15.662104	6.20753e-35
15.648089	6.75001e-35
15.634074	7.3399e-35
15.620058	7.98134e-35
15.606043	8.67883e-35
15.592028	9.43727e-35
15.578012	1.0262e-34
15.563997	1.11588e-34
15.549982	1.21339e-34
15.535966	1.31943e-34
15.521951	1.43473e-34
15.507936	1.5601e-34
15.493920	1.69643e-34
15.479905	1.84468e-34
15.465889	2.00587e-34
15.451874	2.18116e-34
15.437859	2.37176e-34
15.423843	2.57901e-34
15.409828	2.80437e-34
15.395813	3.04942e-34
15.381797	3.31589e-34
15.367782	3.60564e-34
15.353767	3.9207e-34
15.339751	4.2633e-34
15.325736	4.63582e-34
15.311721	5.0409e-34
15.297705	5.48137e-34
15.283690	5.96033e-34
15.269675	6.48113e-34
15.255659	7.04743e-34
15.241644	7.66322e-34
15.227629	8.33281e-34
15.213613	9.06089e-34
15.199598	9.8526e-34
15.185582	1.07135e-33
15.171567	1.16496e-33
15.157552	1.26674e-33
15.143536	1.37742e-33
15.129521	1.49777e-33
15.115506	1.62864e-33
15.101490	1.77093e-33
15.087475	1.92566e-33
15.073460	2.09391e-33
15.059444	2.27686e-33
15.045429	2.47579e-33
15.031414	2.69209e-33
15.017398	2.9273e-33
15.003383	3.18305e-33
14.989368	3.46115e-33
14.975352	3.76354e-33
14.961337	4.09235e-33
14.947322	4.44988e-33
14.933306	4.83865e-33
14.919291	5.26138e-33
14.905275	5.72104e-33
14.891260	6.22086e-33
14.877245	6.76433e-33
14.863229	7.35529e-33
14.849214	7.99786e-33
14.835199	8.69657e-33
14.821183	9.45632e-33
14.807168	1.02824e-32
14.793153	1.11807e-32
14.779137	1.21575e-32
14.765122	1.32195e-32
14.751107	1.43744e-32
14.737091	1.56301e-32
14.723076	1.69955e-32
14.709061	1.84802e-32
14.695045	2.00945e-32
14.681030	2.18499e-32
14.667015	2.37586e-32
14.652999	2.58341e-32
14.638984	2.80908e-32
14.624969	3.05446e-32
14.610953	3.32128e-32
14.596938	3.6114e-32
14.582922	3.92686e-32
14.568907	4.26988e-32
14.554892	4.64286e-32
14.540876	5.04842e-32
14.526861	5.48939e-32
14.512846	5.96889e-32
14.498830	6.49026e-32
14.484815	7.05718e-32
14.470800	7.6736e-32
14.456784	8.34387e-32
14.442769	9.07267e-32
14.428754	9.86513e-32
14.414738	1.07268e-31
14.400723	1.16637e-31
14.386708	1.26825e-31
14.372692	1.37902e-31
14.358677	1.49947e-31
14.344662	1.63044e-31
14.330646	1.77284e-31
14.316631	1.92769e-31
14.302615	2.09605e-31
14.288600	2.27912e-31
14.274585	2.47818e-31
14.260569	2.69462e-31
14.246554	2.92996e-31
14.232539	3.18585e-31
14.218523	3.4641e-31
14.204508	3.76664e-31
14.190493	4.0956e-31
14.176477	4.45329e-31
14.162462	4.84222e-31
14.148447	5.26511e-31
14.134431	5.72492e-31
14.120416	6.2249e-31
14.106401	6.76853e-31
14.092385	7.35964e-31
14.078370	8.00236e-31
14.064355	8.70121e-31
14.050339	9.46108e-31
14.036324	1.02873e-30
14.022308	1.11857e-30
14.008293	1.21625e-30
13.994278	1.32246e-30
13.980262	1.43795e-30
13.966247	1.56352e-30
13.952232	1.70005e-30
13.938216	1.84851e-30
13.924201	2.00993e-30
13.910186	2.18544e-30
13.896170	2.37628e-30
13.882155	2.58378e-30
13.868140	2.8094e-30
13.854124	3.05472e-30
13.840109	3.32145e-30
13.826094	3.61148e-30
13.812078	3.92683e-30
13.798063	4.26972e-30
13.784048	4.64254e-30
13.770032	5.04791e-30
13.756017	5.48867e-30
13.742002	5.96792e-30
13.727986	6.489e-30
13.713971	7.05559e-30
13.699955	7.67163e-30
13.685940	8.34147e-30
13.671925	9.06978e-30
13.657909	9.86167e-30
13.643894	1.07227e-29
13.629879	1.16589e-29
13.615863	1.26768e-29
13.601848	1.37836e-29
13.587833	1.49871e-29
13.573817	1.62955e-29
13.559802	1.77182e-29
13.545787	1.92652e-29
13.531771	2.09471e-29
13.517756	2.27759e-29
13.503741	2.47643e-29
13.489725	2.69263e-29
13.475710	2.9277e-29
13.461695	3.1833e-29
13.447679	3.4612e-29
13.433664	3.76337e-29
13.419648	4.09191e-29
13.405633	4.44913e-29
13.391618	4.83753e-29
13.377602	5.25984e-29
13.363587	5.71901e-29
13.349572	6.21825e-29
13.335556	6.76108e-29
13.321541	7.35129e-29
13.307526	7.99301e-29
13.293510	8.69075e-29
13.279495	9.44938e-29
13.265480	1.02742e-28
13.251464	1.11711e-28
13.237449	1.21462e-28
13.223434	1.32065e-28
13.209418	1.43592e-28
13.195403	1.56126e-28
13.181388	1.69754e-28
13.167372	1.84571e-28
13.153357	2.00682e-28
13.139341	2.18199e-28
13.125326	2.37244e-28
13.111311	2.57951e-28
13.097295	2.80466e-28
13.083280	3.04946e-28
13.069265	3.31562e-28
13.055249	3.60501e-28
13.041234	3.91966e-28
13.027219	4.26176e-28
13.013203	4.63372e-28
12.999188	5.03814e-28
12.985173	5.47785e-28
12.971157	5.95594e-28
12.957142	6.47575e-28
12.943127	7.04092e-28
12.929111	7.6554e-28
12.915096	8.32352e-28
12.901081	9.04993e-28
12.887065	9.83973e-28
12.873050	1.06984e-27
12.859035	1.16321e-27
12.845019	1.26472e-27
12.831004	1.37509e-27
12.816988	1.49509e-27
12.802973	1.62557e-27
12.788958	1.76742e-27
12.774942	1.92166e-27
12.760927	2.08935e-27
12.746912	2.27167e-27
12.732896	2.46991e-27
12.718881	2.68543e-27
12.704866	2.91977e-27
12.690850	3.17455e-27
12.676835	3.45156e-27
12.662820	3.75274e-27
12.648804	4.08019e-27
12.634789	4.43622e-27
12.620774	4.8233e-27
12.606758	5.24416e-27
12.592743	5.70174e-27
12.578728	6.19924e-27
12.564712	6.74014e-27
12.550697	7.32823e-27
12.536681	7.96762e-27
12.522666	8.6628e-27
12.508651	9.41863e-27
12.494635	1.02404e-26
12.480620	1.11338e-26
12.466605	1.21052e-26
12.452589	1.31614e-26
12.438574	1.43096e-26
12.424559	1.55581e-26
12.410543	1.69154e-26
12.396528	1.83911e-26
12.382513	1.99956e-26
12.368497	2.17401e-26
12.354482	2.36367e-26
12.340467	2.56987e-26
12.326451	2.79406e-26
12.312436	3.03781e-26
12.298421	3.30281e-26
12.284405	3.59094e-26
12.270390	3.90419e-26
12.256374	4.24477e-26
12.242359	4.61505e-26
12.228344	5.01763e-26
12.214328	5.45532e-26
12.200313	5.93119e-26
12.186298	6.44856e-26
12.172282	7.01106e-26
12.158267	7.62261e-26
12.144252	8.28751e-26
12.130236	9.01039e-26
12.116221	9.79631e-26
12.102206	1.06508e-25
12.088190	1.15798e-25
12.074175	1.25898e-25
12.060160	1.36879e-25
12.046144	1.48817e-25
12.032129	1.61797e-25
12.018114	1.75909e-25
12.004098	1.91251e-25
11.990083	2.07931e-25
11.976068	2.26066e-25
11.962052	2.45782e-25
11.948037	2.67217e-25
11.934021	2.90522e-25
11.920006	3.15858e-25
11.905991	3.43404e-25
11.891975	3.73353e-25
11.877960	4.05912e-25
11.863945	4.4131e-25
11.849929	4.79796e-25
11.835914	5.21636e-25
11.821899	5.67125e-25
11.807883	6.1658e-25
11.793868	6.70348e-25
11.779853	7.28803e-25
11.765837	7.92355e-25
11.751822	8.61447e-25
11.737807	9.36564e-25
11.723791	1.01823e-24
11.709776	1.10702e-24
11.695761	1.20354e-24
11.681745	1.30848e-24
11.667730	1.42258e-24
11.653714	1.54661e-24
11.639699	1.68146e-24
11.625684	1.82807e-24
11.611668	1.98746e-24
11.597653	2.16074e-24
11.583638	2.34913e-24
11.569622	2.55394e-24
11.555607	2.7766e-24
11.541592	3.01868e-24
11.527576	3.28185e-24
11.513561	3.56797e-24
11.499546	3.87903e-24
11.485530	4.2172e-24
11.471515	4.58485e-24
11.457500	4.98454e-24
11.443484	5.41908e-24
11.429469	5.89149e-24
11.415454	6.40507e-24
11.401438	6.96342e-24
11.387423	7.57043e-24
11.373407	8.23035e-24
11.359392	8.94779e-24
11.345377	9.72775e-24
11.331361	1.05757e-23
11.317346	1.14975e-23
11.303331	1.24997e-23
11.289315	1.35892e-23
11.275300	1.47737e-23
11.261285	1.60614e-23
11.247269	1.74614e-23
11.233254	1.89833e-23
11.219239	2.06378e-23
11.205223	2.24366e-23
11.191208	2.4392e-23
11.177193	2.65179e-23
11.163177	2.8829e-23
11.149162	3.13416e-23
11.135147	3.4073e-23
11.121131	3.70425e-23
11.107116	4.02707e-23
11.093101	4.37802e-23
11.079085	4.75955e-23
11.065070	5.17432e-23
11.051054	5.62523e-23
11.037039	6.11543e-23
11.023024	6.64834e-23
11.009008	7.22768e-23
10.994993	7.85749e-23
10.980978	8.54218e-23
10.966962	9.28651e-23
10.952947	1.00957e-22
10.938932	1.09754e-22
10.924916	1.19317e-22
10.910901	1.29713e-22
10.896886	1.41015e-22
10.882870	1.53302e-22
10.868855	1.66659e-22
10.854840	1.81179e-22
10.840824	1.96964e-22
10.826809	2.14125e-22
10.812794	2.3278e-22
10.798778	2.5306e-22
10.784763	2.75107e-22
10.770747	2.99074e-22
10.756732	3.25128e-22
10.742717	3.53453e-22
10.728701	3.84244e-22
10.714686	4.17716e-22
10.700671	4.54105e-22
10.686655	4.93662e-22
10.672640	5.36665e-22
10.658625	5.83413e-22
10.644609	6.34233e-22
10.630594	6.89478e-22
10.616579	7.49535e-22
10.602563	8.14821e-22
10.588548	8.85794e-22
10.574533	9.62947e-22
10.560517	1.04682e-21
10.546502	1.13799e-21
10.532487	1.23711e-21
10.518471	1.34485e-21
10.504456	1.46198e-21
10.490441	1.58931e-21
10.476425	1.72772e-21
10.462410	1.87819e-21
10.448394	2.04176e-21
10.434379	2.21957e-21
10.420364	2.41286e-21
10.406348	2.62298e-21
10.392333	2.85139e-21
10.378318	3.09969e-21
10.364302	3.36961e-21
10.350287	3.66303e-21
10.336272	3.98199e-21
10.322256	4.32872e-21
10.308241	4.70564e-21
10.294226	5.11537e-21
10.280210	5.56076e-21
10.266195	6.04493e-21
10.252180	6.57125e-21
10.238164	7.14338e-21
10.224149	7.76531e-21
10.210134	8.44138e-21
10.196118	9.1763e-21
10.182103	9.97518e-21
10.168087	1.08436e-20
10.154072	1.17876e-20
10.140057	1.28138e-20
10.126041	1.39293e-20
10.112026	1.51418e-20
10.098011	1.64599e-20
10.083995	1.78928e-20
10.069980	1.94503e-20
10.055965	2.11433e-20
10.041949	2.29837e-20
10.027934	2.49843e-20
10.013919	2.7159e-20
9.999903	2.95229e-20
9.985888	3.20925e-20
9.971873	3.48857e-20
9.957857	3.79219e-20
9.943842	4.12224e-20
9.929827	4.481e-20
9.915811	4.87098e-20
9.901796	5.29489e-20
9.887780	5.75568e-20
9.873765	6.25656e-20
9.859750	6.80103e-20
9.845734	7.39286e-20
9.831719	8.03618e-20
9.817704	8.73547e-20
9.803688	9.49559e-20
9.789673	1.03218e-19
9.775658	1.122e-19
9.761642	1.21962e-19
9.747627	1.32574e-19
9.733612	1.44109e-19
9.719596	1.56647e-19
9.705581	1.70276e-19
9.691566	1.85091e-19
9.677550	2.01193e-19
9.663535	2.18697e-19
9.649520	2.37723e-19
9.635504	2.58403e-19
9.621489	2.80883e-19
9.607474	3.05317e-19
9.593458	3.31876e-19
9.579443	3.60745e-19
9.565427	3.92125e-19
9.551412	4.26233e-19
9.537397	4.63308e-19
9.523381	5.03606e-19
9.509366	5.47409e-19
9.495351	5.9502e-19
9.481335	6.46772e-19
9.467320	7.03023e-19
9.453305	7.64165e-19
9.439289	8.30623e-19
9.425274	9.0286e-19
9.411259	9.81377e-19
9.397243	1.06672e-18
9.383228	1.15948e-18
9.369213	1.26031e-18
9.355197	1.3699e-18
9.341182	1.48902e-18
9.327167	1.6185e-18
9.313151	1.75923e-18
9.299136	1.91219e-18
9.285120	2.07845e-18
9.271105	2.25916e-18
9.257090	2.45557e-18
9.243074	2.66906e-18
9.229059	2.9011e-18
9.215044	3.15332e-18
9.201028	3.42745e-18
9.187013	3.7254e-18
9.172998	4.04925e-18
9.158982	4.40124e-18
9.144967	4.78383e-18
9.130952	5.19965e-18
9.116936	5.65162e-18
9.102921	6.14285e-18
9.088906	6.67677e-18
9.074890	7.25708e-18
9.060875	7.88781e-18
9.046860	8.57335e-18
9.032844	9.31844e-18
9.018829	1.01283e-17
9.004813	1.10085e-17
8.990798	1.19651e-17
8.976783	1.30049e-17
8.962767	1.4135e-17
8.948752	1.53632e-17
8.934737	1.66982e-17
8.920721	1.81491e-17
8.906706	1.9726e-17
8.892691	2.14399e-17
8.878675	2.33027e-17
8.864660	2.53272e-17
8.850645	2.75276e-17
8.836629	2.99191e-17
8.822614	3.25183e-17
8.808599	3.53432e-17
8.794583	3.84134e-17
8.780568	4.17503e-17
8.766553	4.53769e-17
8.752537	4.93184e-17
8.738522	5.36021e-17
8.724507	5.82578e-17
8.710491	6.33178e-17
8.696476	6.8817e-17
8.682460	7.47937e-17
8.668445	8.12893e-17
8.654430	8.83488e-17
8.640414	9.60211e-17
8.626399	1.0436e-16
8.612384	1.13422e-16
8.598368	1.23271e-16
8.584353	1.33974e-16
8.570338	1.45607e-16
8.556322	1.5825e-16
8.542307	1.71989e-16
8.528292	1.86921e-16
8.514276	2.0315e-16
8.500261	2.20786e-16
8.486246	2.39953e-16
8.472230	2.60783e-16
8.458215	2.83421e-16
8.444200	3.08023e-16
8.430184	3.3476e-16
8.416169	3.63817e-16
8.402153	3.95394e-16
8.388138	4.29712e-16
8.374123	4.67007e-16
8.360107	5.07537e-16
8.346092	5.51583e-16
8.332077	5.9945e-16
8.318061	6.5147e-16
8.304046	7.08002e-16
8.290031	7.69437e-16
8.276015	8.36201e-16
8.262000	9.08755e-16
8.247985	9.87602e-16
8.233969	1.07329e-15
8.219954	1.1664e-15
8.205939	1.26759e-15
8.191923	1.37756e-15
8.177908	1.49706e-15
8.163893	1.62693e-15
8.149877	1.76805e-15
8.135862	1.92141e-15
8.121846	2.08806e-15
8.107831	2.26917e-15
8.093816	2.46597e-15
8.079800	2.67984e-15
8.065785	2.91224e-15
8.051770	3.16479e-15
8.037754	3.43923e-15
8.023739	3.73746e-15
8.009724	4.06154e-15
7.995708	4.4137e-15
7.981693	4.79639e-15
7.967678	5.21223e-15
7.953662	5.66412e-15
7.939647	6.15516e-15
7.925632	6.68875e-15
7.911616	7.26858e-15
7.897601	7.89864e-15
7.883586	8.58329e-15
7.869570	9.32726e-15
7.855555	1.01357e-14
7.841540	1.10141e-14
7.827524	1.19687e-14
7.813509	1.30059e-14
7.799493	1.4133e-14
7.785478	1.53576e-14
7.771463	1.66884e-14
7.757447	1.81344e-14
7.743432	1.97056e-14
7.729417	2.14129e-14
7.715401	2.3268e-14
7.701386	2.52838e-14
7.687371	2.74741e-14
7.673355	2.9854e-14
7.659340	3.244e-14
7.645325	3.52499e-14
7.631309	3.83029e-14
7.617294	4.16203e-14
7.603279	4.52248e-14
7.589263	4.91414e-14
7.575248	5.33968e-14
7.561233	5.80206e-14
7.547217	6.30446e-14
7.533202	6.85032e-14
7.519186	7.44343e-14
7.505171	8.08785e-14
7.491156	8.78804e-14
7.477140	9.5488e-14
7.463125	1.03754e-13
7.449110	1.12735e-13
7.435094	1.22492e-13
7.421079	1.33094e-13
7.407064	1.44613e-13
7.393048	1.57128e-13
7.379033	1.70726e-13
7.365018	1.85499e-13
7.351002	2.0155e-13
7.336987	2.18989e-13
7.322972	2.37936e-13
7.308956	2.58521e-13
7.294941	2.80886e-13
7.280926	3.05184e-13
7.266910	3.31582e-13
7.252895	3.60263e-13
7.238879	3.91423e-13
7.224864	4.25276e-13
7.210849	4.62054e-13
7.196833	5.02011e-13
7.182818	5.45421e-13
7.168803	5.92582e-13
7.154787	6.43818e-13
7.140772	6.99481e-13
7.126757	7.59953e-13
7.112741	8.25649e-13
7.098726	8.97019e-13
7.084711	9.74555e-13
7.070695	1.05879e-12
7.056680	1.15029e-12
7.042665	1.2497e-12
7.028649	1.3577e-12
7.014634	1.47502e-12
7.000619	1.60247e-12
6.986603	1.74092e-12
6.972588	1.89132e-12
6.958573	2.05471e-12
6.944557	2.2322e-12
6.930542	2.42502e-12
6.916526	2.63447e-12
6.902511	2.862e-12
6.888496	3.10916e-12
6.874480	3.37765e-12
6.860465	3.6693e-12
6.846450	3.98612e-12
6.832434	4.33027e-12
6.818419	4.70411e-12
6.804404	5.11019e-12
6.790388	5.55129e-12
6.776373	6.03044e-12
6.762358	6.5509e-12
6.748342	7.11624e-12
6.734327	7.73033e-12
6.720312	8.39736e-12
6.706296	9.12189e-12
6.692281	9.90888e-12
6.678266	1.07637e-11
6.664250	1.16922e-11
6.650235	1.27007e-11
6.636219	1.37961e-11
6.622204	1.49859e-11
6.608189	1.62782e-11
6.594173	1.76818e-11
6.580158	1.92064e-11
6.566143	2.08622e-11
6.552127	2.26607e-11
6.538112	2.46141e-11
6.524097	2.67356e-11
6.510081	2.90398e-11
6.496066	3.15424e-11
6.482051	3.42604e-11
6.468035	3.72124e-11
6.454020	4.04185e-11
6.440005	4.39005e-11
6.425989	4.76821e-11
6.411974	5.17891e-11
6.397959	5.62494e-11
6.383943	6.10934e-11
6.369928	6.63541e-11
6.355912	7.20673e-11
6.341897	7.82718e-11
6.327882	8.50098e-11
6.313866	9.23272e-11
6.299851	1.00274e-10
6.285836	1.08903e-10
6.271820	1.18274e-10
6.257805	1.28451e-10
6.243790	1.39502e-10
6.229774	1.51503e-10
6.215759	1.64535e-10
6.201744	1.78686e-10
6.187728	1.94053e-10
6.173713	2.1074e-10
6.159698	2.28859e-10
6.145682	2.48535e-10
6.131667	2.69899e-10
6.117652	2.93098e-10
6.103636	3.18287e-10
6.089621	3.45639e-10
6.075606	3.75337e-10
6.061590	4.07584e-10
6.047575	4.42597e-10
6.033559	4.80613e-10
6.019544	5.2189e-10
6.005529	5.66706e-10
5.991513	6.15365e-10
5.977498	6.68196e-10
5.963483	7.25555e-10
5.949467	7.8783e-10
5.935452	8.55442e-10
5.921437	9.28846e-10
5.907421	1.00854e-09
5.893406	1.09506e-09
5.879391	1.18899e-09
5.865375	1.29096e-09
5.851360	1.40166e-09
5.837345	1.52184e-09
5.823329	1.65231e-09
5.809314	1.79394e-09
5.795299	1.94769e-09
5.781283	2.11459e-09
5.767268	2.29577e-09
5.753252	2.49244e-09
5.739237	2.70592e-09
5.725222	2.93766e-09
5.711206	3.18921e-09
5.697191	3.46226e-09
5.683176	3.75863e-09
5.669160	4.08033e-09
5.655145	4.4295e-09
5.641130	4.80849e-09
5.627114	5.21984e-09
5.613099	5.6663e-09
5.599084	6.15087e-09
5.585068	6.67679e-09
5.571053	7.24758e-09
5.557038	7.86706e-09
5.543022	8.53937e-09
5.529007	9.26899e-09
5.514992	1.00608e-08
5.500976	1.09201e-08
5.486961	1.18527e-08
5.472945	1.28646e-08
5.458930	1.39628e-08
5.444915	1.51545e-08
5.430899	1.64476e-08
5.416884	1.78508e-08
5.402869	1.93734e-08
5.388853	2.10255e-08
5.374838	2.28181e-08
5.360823	2.47631e-08
5.346807	2.68735e-08
5.332792	2.91632e-08
5.318777	3.16475e-08
5.304761	3.43428e-08
5.290746	3.7267e-08
5.276731	4.04394e-08
5.262715	4.38811e-08
5.248700	4.76148e-08
5.234685	5.16651e-08
5.220669	5.6059e-08
5.206654	6.08253e-08
5.192639	6.59956e-08
5.178623	7.16038e-08
5.164608	7.76871e-08
5.150592	8.42854e-08
5.136577	9.14422e-08
5.122562	9.92046e-08
5.108546	1.07624e-07
5.094531	1.16754e-07
5.080516	1.26657e-07
5.066500	1.37396e-07
5.052485	1.49042e-07
5.038470	1.61672e-07
5.024454	1.75368e-07
5.010439	1.90219e-07
4.996424	2.06323e-07
4.982408	2.23784e-07
4.968393	2.42716e-07
4.954378	2.63244e-07
4.940362	2.85499e-07
4.926347	3.09628e-07
4.912332	3.35787e-07
4.898316	3.64145e-07
4.884301	3.94887e-07
4.870285	4.28211e-07
4.856270	4.64333e-07
4.842255	5.03487e-07
4.828239	5.45925e-07
4.814224	5.91922e-07
4.800209	6.41772e-07
4.786193	6.95798e-07
4.772178	7.54346e-07
4.758163	8.17793e-07
4.744147	8.86544e-07
4.730132	9.6104e-07
4.716117	1.04176e-06
4.702101	1.12921e-06
4.688086	1.22396e-06
4.674071	1.32661e-06
4.660055	1.4378e-06
4.646040	1.55825e-06
4.632025	1.68873e-06
4.618009	1.83004e-06
4.603994	1.9831e-06
4.589978	2.14886e-06
4.575963	2.32836e-06
4.561948	2.52274e-06
4.547932	2.73321e-06
4.533917	2.9611e-06
4.519902	3.20782e-06
4.505886	3.47492e-06
4.491871	3.76405e-06
4.477856	4.07702e-06
4.463840	4.41575e-06
4.449825	4.78235e-06
4.435810	5.17908e-06
4.421794	5.60837e-06
4.407779	6.07285e-06
4.393764	6.57538e-06
4.379748	7.11902e-06
4.365733	7.70707e-06
4.351718	8.3431e-06
4.337702	9.03095e-06
4.323687	9.77478e-06
4.309672	1.0579e-05
4.295656	1.14486e-05
4.281641	1.23885e-05
4.267625	1.34045e-05
4.253610	1.45025e-05
4.239595	1.5689e-05
4.225579	1.6971e-05
4.211564	1.83559e-05
4.197549	1.98519e-05
4.183533	2.14674e-05
4.169518	2.32119e-05
4.155503	2.50953e-05
4.141487	2.71283e-05
4.127472	2.93224e-05
4.113457	3.16899e-05
4.099441	3.42439e-05
4.085426	3.69986e-05
4.071411	3.99692e-05
4.057395	4.31717e-05
4.043380	4.66234e-05
4.029365	5.03426e-05
4.015349	5.43492e-05
4.001334	5.86638e-05
3.987318	6.33089e-05
3.973303	6.83079e-05
3.959288	7.3686e-05
3.945272	7.94696e-05
3.931257	8.56869e-05
3.917242	9.23674e-05
3.903226	9.95422e-05
3.889211	0.000107244
3.875196	0.000115507
3.861180	0.000124366
3.847165	0.000133859
3.833150	0.000144023
3.819134	0.000154898
3.805119	0.000166522
3.791104	0.000178935
3.777088	0.000192178
3.763073	0.000206286
3.749058	0.000221297
3.735042	0.000237243
3.721027	0.000254151
3.707011	0.000272041
3.692996	0.000290921
3.678981	0.000310788
3.664965	0.000331614
3.650950	0.000353345
3.636935	0.000375884
3.622919	0.000399076
3.608904	0.000422672
3.594889	0.000446274
3.580873	0.000469212
3.566858	0.000490199
&
```
