## Supplementary material for "All-at-once RNA folding with 3D motif prediction framed by evolutionary information": RF04068_mir-3927.cacofold.helixcov

```
# RMs = 1 L = 85

# RM_HELIX NESTED 2-40 46-84, nbp = 39 nbp_cov = 0
# pvals: 0.958799,0.958799,0.950563,0.968187,0.98096,0.958799,0.638856,0.638856,0.638856,0.638856,0.638856,0.638856,0.638856,0.638856,0.638856,0.638856,0.638856,0.638856,0.638856,0.638856,0.638856,0.0565509,0.638856,0.638856,0.638856,0.638856,0.638856,0.638856,0.92743,0.638856,0.638856,0.638856,0.638856,0.0136106,0.638856,0.994997,0.638856,0.0100252,0.638856
# aggregated NONE
NESTED  :<<<<<<<<<<<<<<<<<<<<<<<<<<<<<<<<<<<<<<<_____>>>>>>>>>>>>>>>>>>>>>>>>>>>>>>>>>>>>>>>:
        :::::::::::::::::::::::::::::::::::::::::::::::::::::::::::::::::::::::::::::::::::::
```
