## Supplementary material for "All-at-once RNA folding with 3D motif prediction framed by evolutionary information": RF04068_mir-3927.surv

```
0.719544	0.0263158
0.307254	0.0526316
0.020941	0.0789474
-0.001964	0.815789
-0.013416	0.842105
-0.070679	0.868421
-0.093584	0.947368
-0.105036	0.973684
-0.150846	1
&
3.284905	0.000283126
3.136022	0.000566251
3.067307	0.000849377
1.337979	0.0011325
1.315074	0.00169875
1.257812	0.00198188
1.189097	0.00226501
1.143286	0.00311438
1.120381	0.00339751
0.902784	0.00368063
0.879879	0.00622877
0.868426	0.00651189
0.822616	0.00736127
0.776806	0.0099094
0.765354	0.0101925
0.742449	0.0110419
0.696639	0.01359
0.627924	0.0138732
0.605019	0.0141563
0.570661	0.0144394
0.421779	0.0150057
0.387421	0.0152888
0.238539	0.0155719
0.169824	0.0161382
0.112561	0.0172707
0.089656	0.0175538
0.078204	0.0186863
0.055299	0.0189694
0.043846	0.0234994
0.032394	0.0274632
0.020941	0.0639864
0.009489	0.0645527
-0.001964	0.599943
-0.013416	0.910815
-0.024869	0.931484
-0.047774	0.934315
-0.070679	0.940544
-0.082131	0.941393
-0.093584	0.95017
-0.105036	0.965742
-0.116489	0.968007
-0.127941	0.973952
-0.139394	0.975085
-0.150846	0.978199
-0.162299	0.979332
-0.173751	0.979615
-0.185204	0.983012
-0.196656	0.983579
-0.208109	0.984428
-0.219561	0.987259
-0.231014	0.987542
-0.242466	0.987826
-0.276824	0.988675
-0.322634	0.989807
-0.334087	0.990657
-0.368444	0.99094
-0.391349	0.991506
-0.414254	0.992356
-0.425707	0.992639
-0.448612	0.993488
-0.551684	0.993771
-0.574589	0.994621
-0.608947	0.995187
-0.654757	0.995753
-0.700567	0.996319
-0.712019	0.996602
-0.757829	0.997169
-0.860902	0.997452
-0.872354	0.998018
-0.906712	0.998301
-0.986879	0.998584
-0.998332	0.998867
-1.009784	0.999151
-1.078499	0.999434
-1.261739	0.999717
-1.341907	1
&
3.754457	9.33707e-07
3.410882	6.53595e-06
3.387977	9.33707e-06
3.376525	1.02708e-05
3.353620	1.77404e-05
3.330715	2.14753e-05
3.319262	2.52101e-05
3.307810	2.70775e-05
3.296357	2.89449e-05
3.284905	5.69561e-05
3.273452	6.81606e-05
3.262000	7.84314e-05
3.250547	8.87021e-05
3.239095	0.000105509
3.227642	0.000110177
3.216190	0.000119514
3.204737	0.00012605
3.193285	0.000135387
3.181832	0.000149393
3.170380	0.000151261
3.158927	0.000169001
3.147475	0.000185808
3.136022	0.000200747
3.124570	0.000210084
3.113117	0.000225023
3.101665	0.000237162
3.090212	0.0002493
3.078760	0.000267974
3.067307	0.000288515
3.055855	0.000301587
3.044402	0.000320261
3.032950	0.000330532
3.021497	0.00035014
3.010045	0.00035761
2.998592	0.000377218
2.987140	0.000383754
2.975687	0.000390289
2.964235	0.000397759
2.952782	0.000407096
2.941330	0.000414566
2.929877	0.000419234
2.918425	0.000428571
2.906972	0.000438842
2.895520	0.000444444
2.884067	0.000449113
2.872615	0.000453782
2.861162	0.000459384
2.849710	0.000461251
2.838257	0.000464986
2.826805	0.000467787
2.815352	0.000474323
2.803900	0.000477124
2.792447	0.000478992
2.780995	0.000481793
2.769542	0.00049113
2.758090	0.000494865
2.746637	0.000499533
2.735185	0.000502334
2.723732	0.000503268
2.712280	0.000507937
2.700827	0.000509804
2.689375	0.000510738
2.677922	0.000511671
2.666470	0.000514472
2.655017	0.00051634
2.643565	0.000517274
2.597755	0.000518207
2.574850	0.000519141
2.563397	0.000520075
2.540492	0.000521942
2.529039	0.00052381
2.506134	0.000524743
2.483229	0.000525677
2.471777	0.000526611
2.425967	0.000527544
2.380157	0.000528478
2.368704	0.000529412
2.357252	0.000530345
2.334347	0.00053408
2.322894	0.00054155
2.311442	0.000549953
2.299989	0.000555556
2.288537	0.000562092
2.277084	0.000568627
2.265632	0.000577965
2.254179	0.000588235
2.242727	0.000596639
2.231274	0.000605042
2.219822	0.000611578
2.208369	0.00061718
2.196917	0.000634921
2.185464	0.00064986
2.174012	0.000666667
2.162559	0.000676004
2.151107	0.000679739
2.139654	0.000690009
2.128202	0.000702148
2.116749	0.000718021
2.105297	0.00072549
2.093844	0.000731092
2.082392	0.000733894
2.070939	0.000744164
2.059487	0.000746032
2.048034	0.0007507
2.036582	0.000754435
2.025129	0.000763772
2.013677	0.000769374
2.002224	0.000773109
1.990772	0.000780579
1.979319	0.000786181
1.967867	0.000791783
1.956414	0.000798319
1.944962	0.000802054
1.933509	0.000809524
1.922057	0.000813259
1.910604	0.00081606
1.899152	0.000819795
1.887699	0.000822596
1.876247	0.000825397
1.864794	0.000827264
1.853342	0.000828198
1.841889	0.000832866
1.818984	0.000839402
1.796079	0.000843137
1.784627	0.000844071
1.773174	0.000846872
1.727364	0.000847806
1.704459	0.000848739
1.647197	0.000851541
1.612839	0.000852474
1.555577	0.000853408
1.544124	0.000854342
1.521219	0.000855275
1.498314	0.000856209
1.475409	0.000858077
1.441052	0.000860878
1.429599	0.000868347
1.418147	0.000871148
1.406694	0.000874883
1.395242	0.000878618
1.383789	0.000887021
1.372337	0.000902894
1.360884	0.000928105
1.349432	0.000954248
1.337979	0.00104295
1.326527	0.00112045
1.315074	0.00120542
1.303622	0.00128665
1.292169	0.00135481
1.280717	0.00142484
1.269264	0.00149393
1.257812	0.00160971
1.246359	0.00173389
1.234907	0.00180299
1.223454	0.00189823
1.212002	0.00196825
1.200549	0.00204015
1.189097	0.00212979
1.177644	0.00218394
1.166192	0.00223903
1.154739	0.00236321
1.143286	0.00257049
1.131834	0.00266013
1.120381	0.00272456
1.108929	0.00276377
1.097476	0.00281419
1.086024	0.00284594
1.074571	0.00288702
1.063119	0.00292997
1.051666	0.00297946
1.040214	0.00302334
1.028761	0.00306069
1.017309	0.0030859
1.005856	0.00310458
0.994404	0.00313352
0.982951	0.00319421
0.971499	0.00324276
0.960046	0.00335201
0.948594	0.00344258
0.937141	0.00360317
0.925689	0.00376844
0.914236	0.00397199
0.902784	0.00427638
0.891331	0.00460691
0.879879	0.00509244
0.868426	0.00544911
0.856974	0.00588049
0.845521	0.00619234
0.834069	0.00648366
0.822616	0.00675724
0.811164	0.00724276
0.799711	0.00751541
0.788259	0.00798599
0.776806	0.00838282
0.765354	0.00881419
0.753901	0.00912885
0.742449	0.00947619
0.730996	0.0098254
0.719544	0.0100252
0.708091	0.0103931
0.696639	0.0107358
0.685186	0.01093
0.673734	0.0113091
0.662281	0.0114613
0.650829	0.0116125
0.639376	0.0117974
0.627924	0.0119458
0.616471	0.0120756
0.605019	0.0121587
0.593566	0.0122848
0.582114	0.01245
0.570661	0.0125528
0.559209	0.0126527
0.547756	0.0127423
0.536304	0.0127796
0.524851	0.0128189
0.513399	0.0128571
0.501946	0.0128842
0.490494	0.0129076
0.479041	0.0129337
0.467589	0.0129636
0.456136	0.0130121
0.444684	0.0130486
0.433231	0.0131092
0.421779	0.0131718
0.410326	0.0132138
0.398874	0.0132418
0.387421	0.0133016
0.375969	0.0133352
0.364516	0.0133754
0.353064	0.0134052
0.341611	0.013436
0.330159	0.013479
0.318706	0.0135322
0.307254	0.0136106
0.295801	0.0136695
0.284349	0.0137675
0.272896	0.0138515
0.261444	0.0139234
0.249991	0.0139617
0.238539	0.0140037
0.227086	0.0140439
0.215634	0.0141064
0.204181	0.0141737
0.192729	0.0142876
0.181276	0.0143754
0.169824	0.0144519
0.158371	0.0145322
0.146919	0.0146116
0.135466	0.0147376
0.124014	0.0150458
0.112561	0.0154388
0.101109	0.0159402
0.089656	0.0163408
0.078204	0.0167974
0.066751	0.0172829
0.055299	0.0175481
0.043846	0.0202652
0.032394	0.0265201
0.020941	0.0565509
0.009489	0.0612773
-0.001964	0.638856
-0.013416	0.92743
-0.024869	0.935894
-0.036321	0.937903
-0.047774	0.94122
-0.059226	0.94397
-0.070679	0.950563
-0.082131	0.955486
-0.093584	0.958799
-0.105036	0.968187
-0.116489	0.972872
-0.127941	0.975764
-0.139394	0.978356
-0.150846	0.98096
-0.162299	0.98243
-0.173751	0.983802
-0.185204	0.98508
-0.196656	0.986051
-0.208109	0.987135
-0.219561	0.988329
-0.231014	0.989162
-0.242466	0.989739
-0.253919	0.990091
-0.265372	0.990353
-0.276824	0.990647
-0.288277	0.990908
-0.299729	0.991151
-0.311182	0.991389
-0.322634	0.991674
-0.334087	0.991956
-0.345539	0.992232
-0.356992	0.992464
-0.368444	0.992705
-0.379897	0.992923
-0.391349	0.993194
-0.402802	0.99341
-0.414254	0.993613
-0.425707	0.9938
-0.437159	0.993935
-0.448612	0.994099
-0.460064	0.994223
-0.471517	0.994343
-0.482969	0.994436
-0.494422	0.994532
-0.505874	0.994622
-0.517327	0.994709
-0.528779	0.994818
-0.540232	0.99489
-0.551684	0.994997
-0.563137	0.99513
-0.574589	0.995282
-0.586042	0.995398
-0.597494	0.995499
-0.608947	0.995639
-0.620399	0.99573
-0.631852	0.995823
-0.643304	0.995897
-0.654757	0.996007
-0.666209	0.996097
-0.677662	0.99621
-0.689114	0.99633
-0.700567	0.996444
-0.712019	0.996535
-0.723472	0.996614
-0.734924	0.996723
-0.746377	0.996811
-0.757829	0.99693
-0.769282	0.997035
-0.780734	0.997118
-0.792187	0.997184
-0.803639	0.997239
-0.815092	0.997333
-0.826544	0.997412
-0.837997	0.99748
-0.849449	0.997548
-0.860902	0.99763
-0.872354	0.997765
-0.883807	0.997846
-0.895259	0.997908
-0.906712	0.998006
-0.918164	0.998078
-0.929617	0.99814
-0.941069	0.998215
-0.952522	0.998269
-0.963974	0.998334
-0.975427	0.998391
-0.986879	0.998471
-0.998332	0.998544
-1.009784	0.998627
-1.021237	0.998686
-1.032689	0.998741
-1.044142	0.9988
-1.055594	0.998852
-1.067047	0.998906
-1.078499	0.998967
-1.089952	0.999043
-1.101404	0.999103
-1.112857	0.999124
-1.124309	0.99918
-1.135762	0.999215
-1.147214	0.999259
-1.158667	0.999292
-1.170119	0.999326
-1.181572	0.999353
-1.193024	0.99938
-1.204477	0.999414
-1.215929	0.999446
-1.227382	0.999479
-1.238834	0.999498
-1.250287	0.99953
-1.261739	0.999561
-1.273192	0.999585
-1.284644	0.999615
-1.296097	0.999641
-1.307549	0.999657
-1.319002	0.999671
-1.330454	0.999701
-1.341907	0.99973
-1.353359	0.999758
-1.364812	0.999778
-1.376264	0.999795
-1.387717	0.99981
-1.399169	0.999825
-1.410622	0.999839
-1.422074	0.999846
-1.433527	0.999852
-1.444979	0.99986
-1.456432	0.99987
-1.467884	0.999881
-1.479337	0.999891
-1.490789	0.999894
-1.502242	0.999901
-1.513694	0.999908
-1.525147	0.999911
-1.536599	0.999916
-1.548052	0.999918
-1.559504	0.999923
-1.570957	0.999931
-1.582409	0.999934
-1.593862	0.999937
-1.605314	0.999942
-1.616767	0.999949
-1.628219	0.999951
-1.639672	0.999957
-1.674030	0.999962
-1.685482	0.999963
-1.696935	0.999964
-1.708387	0.999965
-1.719840	0.999967
-1.742745	0.999969
-1.754197	0.999974
-1.777102	0.999976
-1.788555	0.999979
-1.800007	0.99998
-1.811460	0.999982
-1.822912	0.999983
-1.845817	0.999984
-1.880175	0.999985
-1.891627	0.999986
-1.903080	0.999988
-1.925985	0.99999
-1.983247	0.999993
-2.006152	0.999993
-2.029057	0.999994
-2.086320	0.999995
-2.097772	0.999996
-2.143582	0.999998
-2.258107	0.999999
-2.315370	1
&
```
