## Supplementary material for "All-at-once RNA folding with 3D motif prediction framed by evolutionary information": RF04069_MIR6135.cacofold.helixcov

```
# RMs = 1 L = 135

# RM_HELIX NESTED 1-59 76-135, nbp = 59 nbp_cov = 0
# pvals: 0.611166,0.611166,0.876154,0.583392,0.583392,0.553868,0.553868,0.553868,0.810982,0.999902,0.0896341,0.553868,0.553868,0.553868,0.665716,0.702957,0.98593,0.831635,0.702957,0.553868,0.553868,0.553868,0.553868,0.553868,0.553868,0.553868,0.744565,0.553868,0.810982,0.553868,0.553868,0.553868,0.553868,0.553868,0.0279177,0.553868,0.922233,0.553868,0.553868,0.553868,0.553868,0.88376,0.553868,0.744565,0.553868,0.868188,0.964726,0.553868,0.939051,0.553868,0.553868,0.553868,0.0409323,0.969125,0.553868,0.553868,0.922233,0.969125,0.0265539
# aggregated NONE
NESTED  <<<<<<<<<<<<<<<<<<<<<<<<<<<<<<<<<<<<<<<<<<<<<<<<<<<<<<<<<<<______>>>>>>>>>>>>>>>>>>>>>>>>>>>>>>>>>>>>>>>>>>>>>>>>>>>>>>>>>>>
        ::::::::::::::::::::::::::::::::::::::::::::::::::::::::::::::::::::::::::::::::::::::::::::::::::::::::::::::::::::::::::::
```
