## Supplementary material for "All-at-once RNA folding with 3D motif prediction framed by evolutionary information": RF04069_MIR6135.helixcov

```
# RMs = 3 L = 135

# RM_HELIX NESTED 19-56 79-117, nbp = 34 nbp_cov = 0
# pvals: 0.702957,0.553868,0.553868,0.553868,0.553868,0.553868,0.553868,0.553868,0.744565,0.553868,0.810982,0.553868,0.553868,0.553868,0.553868,0.553868,0.0279177,0.922233,0.553868,0.553868,0.553868,0.553868,0.88376,0.553868,0.744565,0.553868,0.868188,0.553868,0.939051,0.553868,0.553868,0.0409323,0.553868,0.553868
# aggregated NONE
NESTED  ::::::::::::::::::<<<<<<<<<<<<<<<<<-<<<<<<<<<<-<<<-<<-<<____________>>->>->>>->>>>>>>>>>->>>>>>>>>>>>>>>>>::::::::::::::::::
        ::::::::::::::::::::::::::::::::::::::::::::::::::::::::::::::::::::::::::::::::::::::::::::::::::::::::::::::::::::::::::::

# RM_HELIX NESTED 12-15 121-124, nbp = 4 nbp_cov = 0
# pvals: 0.553868,0.553868,0.553868,0.665716
# aggregated NONE
NESTED  :::::::::::<<<<______________________________________________________________________________________________>>>>:::::::::::
        ::::::::::::::::::::::::::::::::::::::::::::::::::::::::::::::::::::::::::::::::::::::::::::::::::::::::::::::::::::::::::::

# RM_HELIX NESTED 1-8 128-135, nbp = 8 nbp_cov = 0
# pvals: 0.611166,0.611166,0.876154,0.583392,0.583392,0.553868,0.553868,0.553868
# aggregated NONE
NESTED  <<<<<<<<____________________________________________________________________________________________________________>>>>>>>>
        ::::::::::::::::::::::::::::::::::::::::::::::::::::::::::::::::::::::::::::::::::::::::::::::::::::::::::::::::::::::::::::
```
