## Supplementary material for "All-at-once RNA folding with 3D motif prediction framed by evolutionary information": RF04069_MIR6135.surv

```
3.508192	0.0217391
2.532167	0.0434783
-0.005499	0.695652
-0.044540	0.73913
-0.083581	0.782609
-0.161663	0.804348
-0.239745	0.826087
-0.356868	0.869565
-0.591115	0.891304
-0.825361	0.913043
-0.864402	0.934783
-0.903443	0.956522
-1.176730	0.978261
-1.332894	1
&
8.583525	0.000131926
8.427361	0.000263852
7.685581	0.000395778
7.060925	0.000527704
6.748597	0.000659631
6.514351	0.000791557
6.202023	0.00118734
6.162982	0.00131926
6.123941	0.00145119
6.084900	0.00158311
5.850653	0.00171504
5.811612	0.00184697
5.733530	0.00211082
5.694489	0.0030343
5.655448	0.00316623
5.616407	0.00329815
5.499284	0.00343008
5.343120	0.00356201
5.265038	0.00382586
5.225997	0.00408971
5.147915	0.00422164
4.991751	0.00448549
4.952710	0.00501319
4.913669	0.00540897
4.874628	0.0055409
4.835587	0.0060686
4.796546	0.00659631
4.757505	0.00699208
4.718464	0.00725594
4.679423	0.00738786
4.640382	0.00778364
4.601341	0.00791557
4.562300	0.00831135
4.523259	0.00883905
4.484218	0.00897098
4.445177	0.00949868
4.367095	0.00963061
4.328054	0.00976253
4.289013	0.00989446
4.210931	0.010686
4.132849	0.0108179
4.093808	0.0109499
4.015726	0.0110818
3.937644	0.0112137
3.820521	0.0114776
3.781479	0.0117414
3.742438	0.0120053
3.703397	0.0121372
3.664356	0.0124011
3.625315	0.0126649
3.469151	0.0131926
3.430110	0.0133245
3.391069	0.0134565
3.312987	0.0137203
3.273946	0.0141161
3.234905	0.0147757
3.195864	0.0150396
3.156823	0.0153034
3.117782	0.0156992
3.078741	0.0158311
3.000659	0.016095
2.961618	0.0162269
2.922577	0.0171504
2.883536	0.0176781
2.805454	0.0182058
2.766413	0.0183377
2.727372	0.0186016
2.688331	0.0189974
2.649290	0.0191293
2.610249	0.0195251
2.532167	0.0197889
2.493126	0.0207124
2.454085	0.0208443
2.415044	0.0209763
2.376003	0.021372
2.336962	0.0221636
2.297921	0.0228232
2.258880	0.0234828
2.219839	0.0238786
2.180798	0.0241425
2.141757	0.024934
2.102716	0.0251979
2.063675	0.0261214
2.024634	0.0266491
1.985593	0.0273087
1.946552	0.028496
1.907511	0.0295515
1.868470	0.0302111
1.829429	0.0307388
1.790388	0.0310026
1.751347	0.0325858
1.712306	0.0379947
1.673265	0.0381266
1.634223	0.0389182
1.595182	0.0406332
1.556141	0.0411609
1.517100	0.0423483
1.478059	0.0468338
1.439018	0.048285
1.399977	0.0497361
1.360936	0.0501319
1.321895	0.0511873
1.282854	0.0521108
1.243813	0.053562
1.204772	0.0551451
1.165731	0.0560686
1.126690	0.057124
1.087649	0.0581794
1.048608	0.0588391
1.009567	0.0608179
0.970526	0.0613456
0.931485	0.0631926
0.892444	0.0643799
0.853403	0.066095
0.814362	0.0676781
0.775321	0.0700528
0.736280	0.0724274
0.697239	0.0738786
0.658198	0.0753298
0.619157	0.0774406
0.580116	0.0800792
0.541075	0.0816623
0.502034	0.0825858
0.462993	0.0837731
0.423952	0.0866755
0.384911	0.0895778
0.345870	0.091029
0.306829	0.0935356
0.267788	0.0960422
0.228747	0.0993404
0.189706	0.101055
0.150665	0.10343
0.111624	0.105673
0.072583	0.108443
0.033542	0.114248
-0.005499	0.744987
-0.044540	0.755673
-0.083581	0.768206
-0.122622	0.776517
-0.161663	0.794327
-0.200704	0.814908
-0.239745	0.833377
-0.278786	0.846174
-0.317827	0.85686
-0.356868	0.86372
-0.395909	0.870712
-0.434950	0.878628
-0.473992	0.883509
-0.513033	0.890897
-0.552074	0.894855
-0.591115	0.897889
-0.630156	0.901715
-0.669197	0.905013
-0.708238	0.909894
-0.747279	0.913325
-0.786320	0.915963
-0.825361	0.919261
-0.864402	0.921372
-0.903443	0.924011
-0.942484	0.928364
-0.981525	0.931662
-1.020566	0.936412
-1.059607	0.939182
-1.098648	0.941821
-1.137689	0.945515
-1.176730	0.948945
-1.215771	0.951847
-1.254812	0.955013
-1.293853	0.957388
-1.332894	0.960818
-1.371935	0.962929
-1.410976	0.965435
-1.450017	0.96715
-1.489058	0.968602
-1.528099	0.970053
-1.567140	0.971636
-1.606181	0.974406
-1.645222	0.977573
-1.684263	0.979156
-1.723304	0.980475
-1.762345	0.982454
-1.801386	0.983773
-1.840427	0.985092
-1.879468	0.986675
-1.918509	0.987995
-1.957550	0.988918
-1.996591	0.990106
-2.035632	0.990369
-2.074673	0.991689
-2.113714	0.992348
-2.152755	0.992612
-2.191796	0.992744
-2.230837	0.99314
-2.308919	0.993799
-2.347960	0.994327
-2.387001	0.994855
-2.426042	0.995119
-2.465083	0.995251
-2.504124	0.995383
-2.543165	0.996966
-2.582207	0.997493
-2.621248	0.997625
-2.777412	0.997757
-2.816453	0.997889
-2.855494	0.998153
-2.933576	0.998285
-3.089740	0.998417
-3.167822	0.998681
-3.206863	0.998813
-3.323986	0.999077
-3.363027	0.99934
-3.636314	0.999472
-3.753437	0.999604
-3.831519	0.999736
-4.260970	1
&
12.370504	6.55652e-06
12.058175	1.3113e-05
11.550642	1.96696e-05
11.511601	2.62261e-05
11.472560	3.27826e-05
11.433519	3.93391e-05
11.277355	5.24521e-05
11.199273	6.55652e-05
11.160232	7.86782e-05
11.043109	8.52347e-05
10.769822	9.17912e-05
10.730781	9.83478e-05
10.691740	0.000104904
10.613658	0.000118017
10.574617	0.000137687
10.262289	0.000144243
10.184207	0.000163913
10.145165	0.000170469
10.106124	0.000177026
10.067083	0.000183582
10.028042	0.000190139
9.989001	0.000203252
9.910919	0.000222922
9.871878	0.000236035
9.793796	0.000249148
9.754755	0.000255704
9.715714	0.00028193
9.676673	0.000295043
9.637632	0.000308156
9.598591	0.000314713
9.559550	0.000321269
9.520509	0.000334382
9.481468	0.000347495
9.442427	0.000399948
9.403386	0.000406504
9.364345	0.000413061
9.325304	0.000426174
9.286263	0.000445843
9.247222	0.000458956
9.208181	0.000465513
9.169140	0.000498295
9.130099	0.000504852
9.091058	0.000517965
9.052017	0.000544191
9.012976	0.000557304
8.973935	0.00056386
8.934894	0.000590087
8.895853	0.000655652
8.856812	0.000681878
8.817771	0.000694991
8.778730	0.00073433
8.739689	0.000753999
8.661607	0.000793339
8.622566	0.000845791
8.583525	0.000858904
8.544484	0.000878573
8.505443	0.000891686
8.466402	0.000917912
8.427361	0.000937582
8.388320	0.000950695
8.349279	0.00100315
8.310238	0.00104904
8.271197	0.00108183
8.232156	0.00111461
8.193115	0.00112772
8.154074	0.00115395
8.115033	0.00121296
8.075992	0.00129163
8.036951	0.00133097
7.997909	0.00137687
7.958868	0.00145555
7.919827	0.00148177
7.880786	0.001508
7.841745	0.00155389
7.802704	0.0016129
7.763663	0.00165224
7.724622	0.00173748
7.685581	0.0017637
7.646540	0.00178993
7.607499	0.00194073
7.568458	0.00196696
7.529417	0.00198007
7.490376	0.0021112
7.451335	0.00217676
7.412294	0.00218988
7.373253	0.00224889
7.334212	0.00228822
7.295171	0.00234068
7.256130	0.0023669
7.217089	0.00240624
7.178048	0.00243247
7.139007	0.00249148
7.099966	0.0025636
7.060925	0.00262916
7.021884	0.00268162
6.982843	0.00272095
6.943802	0.00283242
6.904761	0.0028652
6.865720	0.00295699
6.826679	0.00300944
6.787638	0.00310123
6.748597	0.0031668
6.709556	0.00323892
6.670515	0.00331104
6.631474	0.00335694
6.592433	0.0034225
6.553392	0.00350118
6.514351	0.00362575
6.475310	0.00377
6.436269	0.00391424
6.397228	0.00403881
6.358187	0.00415683
6.319146	0.00423551
6.280105	0.00432074
6.241064	0.00456334
6.202023	0.00469447
6.162982	0.00490427
6.123941	0.00499607
6.084900	0.00521243
6.045859	0.00540913
6.006818	0.00576974
5.967777	0.00624836
5.928736	0.0065434
5.889694	0.0066942
5.850653	0.00691057
5.811612	0.00712693
5.772571	0.00732363
5.733530	0.00758589
5.694489	0.00803829
5.655448	0.00837923
5.616407	0.0087005
5.577366	0.00896932
5.538325	0.00936926
5.499284	0.00966431
5.460243	0.00990034
5.421202	0.0100446
5.382161	0.010556
5.343120	0.0109035
5.304079	0.0112313
5.265038	0.0115132
5.225997	0.0119394
5.186956	0.0121755
5.147915	0.0127065
5.108874	0.0130803
5.069833	0.0134343
5.030792	0.0138146
4.991751	0.0142211
4.952710	0.0145489
4.913669	0.0149357
4.874628	0.0154013
4.835587	0.0158405
4.796546	0.0161225
4.757505	0.0165486
4.718464	0.0170076
4.679423	0.0173551
4.640382	0.017696
4.601341	0.0179911
4.562300	0.0183451
4.523259	0.018732
4.484218	0.0192303
4.445177	0.0197154
4.406136	0.0199777
4.367095	0.020299
4.328054	0.0206858
4.289013	0.0210923
4.249972	0.0214726
4.210931	0.0217611
4.171890	0.0222004
4.132849	0.0225675
4.093808	0.0230134
4.054767	0.0234002
4.015726	0.0236953
3.976685	0.0240231
3.937644	0.0242788
3.898603	0.0245148
3.859562	0.0248164
3.820521	0.025295
3.781479	0.0256163
3.742438	0.0259048
3.703397	0.0262326
3.664356	0.0265539
3.625315	0.0268948
3.586274	0.0273013
3.547233	0.0276095
3.508192	0.0279177
3.469151	0.0281996
3.430110	0.0285077
3.391069	0.0289864
3.352028	0.0293404
3.312987	0.0296223
3.273946	0.0300813
3.234905	0.0305534
3.195864	0.030855
3.156823	0.0313074
3.117782	0.0315959
3.078741	0.0320024
3.039700	0.0324679
3.000659	0.0329334
2.961618	0.0334514
2.922577	0.0342578
2.883536	0.0350249
2.844495	0.0356871
2.805454	0.0363362
2.766413	0.0367755
2.727372	0.037418
2.688331	0.0380212
2.649290	0.0385917
2.610249	0.0392604
2.571208	0.0401718
2.532167	0.0409323
2.493126	0.0415945
2.454085	0.0425387
2.415044	0.0432074
2.376003	0.0440205
2.336962	0.0449056
2.297921	0.0457383
2.258880	0.0464398
2.219839	0.0471676
2.180798	0.0480265
2.141757	0.0488788
2.102716	0.049882
2.063675	0.0509048
2.024634	0.0517506
1.985593	0.0526095
1.946552	0.053652
1.907511	0.0544978
1.868470	0.0555927
1.829429	0.0568909
1.790388	0.0584251
1.751347	0.060556
1.712306	0.0620705
1.673265	0.0634015
1.634223	0.0647981
1.595182	0.0663847
1.556141	0.0678862
1.517100	0.0698531
1.478059	0.0712169
1.439018	0.0726593
1.399977	0.0745148
1.360936	0.0762785
1.321895	0.0778324
1.282854	0.0794256
1.243813	0.0812746
1.204772	0.0826711
1.165731	0.0841267
1.126690	0.0857396
1.087649	0.0877393
1.048608	0.0896341
1.009567	0.0911421
0.970526	0.0928272
0.931485	0.0948662
0.892444	0.096689
0.853403	0.0988067
0.814362	0.100629
0.775321	0.102629
0.736280	0.104662
0.697239	0.106766
0.658198	0.108825
0.619157	0.111067
0.580116	0.113113
0.541075	0.115165
0.502034	0.117565
0.462993	0.120089
0.423952	0.123079
0.384911	0.125833
0.345870	0.128665
0.306829	0.131714
0.267788	0.134946
0.228747	0.138002
0.189706	0.141273
0.150665	0.144912
0.111624	0.148433
0.072583	0.152708
0.033542	0.157389
-0.005499	0.553868
-0.044540	0.583392
-0.083581	0.611166
-0.122622	0.638303
-0.161663	0.665716
-0.200704	0.686336
-0.239745	0.702957
-0.278786	0.718902
-0.317827	0.731602
-0.356868	0.744565
-0.395909	0.756734
-0.434950	0.767322
-0.473992	0.777937
-0.513033	0.788965
-0.552074	0.79981
-0.591115	0.810982
-0.630156	0.821715
-0.669197	0.831635
-0.708238	0.841949
-0.747279	0.850413
-0.786320	0.859291
-0.825361	0.868188
-0.864402	0.876154
-0.903443	0.88376
-0.942484	0.890834
-0.981525	0.897089
-1.020566	0.902373
-1.059607	0.907488
-1.098648	0.912189
-1.137689	0.917008
-1.176730	0.922233
-1.215771	0.926869
-1.254812	0.931098
-1.293853	0.935313
-1.332894	0.939051
-1.371935	0.942158
-1.410976	0.945555
-1.450017	0.948505
-1.489058	0.951593
-1.528099	0.954773
-1.567140	0.957245
-1.606181	0.959684
-1.645222	0.962202
-1.684263	0.964726
-1.723304	0.967119
-1.762345	0.969125
-1.801386	0.971099
-1.840427	0.973007
-1.879468	0.974567
-1.918509	0.976397
-1.957550	0.977636
-1.996591	0.97877
-2.035632	0.980357
-2.074673	0.981688
-2.113714	0.982894
-2.152755	0.983989
-2.191796	0.985018
-2.230837	0.98593
-2.269878	0.986861
-2.308919	0.987857
-2.347960	0.988631
-2.387001	0.989575
-2.426042	0.990467
-2.465083	0.991175
-2.504124	0.991765
-2.543165	0.992467
-2.582207	0.99303
-2.621248	0.993732
-2.660289	0.994342
-2.699330	0.994866
-2.738371	0.995286
-2.777412	0.995686
-2.816453	0.99606
-2.855494	0.996427
-2.894535	0.996682
-2.933576	0.996984
-2.972617	0.997227
-3.011658	0.99741
-3.050699	0.997594
-3.089740	0.997784
-3.128781	0.997987
-3.167822	0.998131
-3.206863	0.99842
-3.245904	0.998544
-3.284945	0.998656
-3.323986	0.998748
-3.363027	0.998872
-3.402068	0.998918
-3.441109	0.999003
-3.480150	0.999089
-3.519191	0.999207
-3.558232	0.999279
-3.597273	0.999318
-3.636314	0.999416
-3.675355	0.999462
-3.714396	0.999574
-3.753437	0.999639
-3.792478	0.999679
-3.831519	0.999685
-3.870560	0.999738
-3.909601	0.999764
-3.948642	0.999784
-3.987683	0.999797
-4.026724	0.999816
-4.065765	0.999843
-4.104806	0.999862
-4.143847	0.999882
-4.221929	0.999902
-4.300011	0.999908
-4.339052	0.999921
-4.378093	0.999928
-4.417134	0.999934
-4.456175	0.999954
-4.495216	0.999961
-4.534257	0.999967
-4.690421	0.999974
-4.729463	0.99998
-4.846586	0.999987
-5.080832	0.999993
-6.798636	1
&
35.092376	1.56913e-19
35.053335	1.65793e-19
35.014294	1.75176e-19
34.975253	1.8509e-19
34.936212	1.95565e-19
34.897171	2.06632e-19
34.858130	2.18326e-19
34.819089	2.30681e-19
34.780048	2.43735e-19
34.741007	2.57528e-19
34.701966	2.72101e-19
34.662925	2.87499e-19
34.623884	3.03768e-19
34.584843	3.20957e-19
34.545802	3.39118e-19
34.506761	3.58307e-19
34.467720	3.78581e-19
34.428679	4.00003e-19
34.389638	4.22636e-19
34.350597	4.46549e-19
34.311556	4.71815e-19
34.272515	4.98511e-19
34.233474	5.26716e-19
34.194433	5.56517e-19
34.155392	5.88004e-19
34.116351	6.21271e-19
34.077310	6.5642e-19
34.038269	6.93558e-19
33.999228	7.32796e-19
33.960187	7.74253e-19
33.921146	8.18055e-19
33.882105	8.64334e-19
33.843064	9.13231e-19
33.804023	9.64893e-19
33.764982	1.01948e-18
33.725941	1.07715e-18
33.686900	1.13808e-18
33.647859	1.20246e-18
33.608818	1.27048e-18
33.569777	1.34234e-18
33.530736	1.41827e-18
33.491695	1.4985e-18
33.452653	1.58326e-18
33.413612	1.67281e-18
33.374571	1.76743e-18
33.335530	1.8674e-18
33.296489	1.97302e-18
33.257448	2.08461e-18
33.218407	2.20251e-18
33.179366	2.32708e-18
33.140325	2.4587e-18
33.101284	2.59775e-18
33.062243	2.74467e-18
33.023202	2.89989e-18
32.984161	3.06389e-18
32.945120	3.23716e-18
32.906079	3.42023e-18
32.867038	3.61364e-18
32.827997	3.818e-18
32.788956	4.0339e-18
32.749915	4.26201e-18
32.710874	4.50302e-18
32.671833	4.75765e-18
32.632792	5.02668e-18
32.593751	5.31091e-18
32.554710	5.61121e-18
32.515669	5.92849e-18
32.476628	6.2637e-18
32.437587	6.61786e-18
32.398546	6.99204e-18
32.359505	7.38736e-18
32.320464	7.80504e-18
32.281423	8.24632e-18
32.242382	8.71254e-18
32.203341	9.20511e-18
32.164300	9.72553e-18
32.125259	1.02754e-17
32.086218	1.08563e-17
32.047177	1.147e-17
32.008136	1.21184e-17
31.969095	1.28035e-17
31.930054	1.35272e-17
31.891013	1.42919e-17
31.851972	1.50998e-17
31.812931	1.59534e-17
31.773890	1.68551e-17
31.734849	1.78079e-17
31.695808	1.88144e-17
31.656767	1.98779e-17
31.617726	2.10014e-17
31.578685	2.21885e-17
31.539644	2.34426e-17
31.500603	2.47675e-17
31.461562	2.61674e-17
31.422521	2.76463e-17
31.383480	2.92087e-17
31.344438	3.08595e-17
31.305397	3.26035e-17
31.266356	3.4446e-17
31.227315	3.63927e-17
31.188274	3.84493e-17
31.149233	4.06221e-17
31.110192	4.29176e-17
31.071151	4.53428e-17
31.032110	4.79051e-17
30.993069	5.0612e-17
30.954028	5.34719e-17
30.914987	5.64933e-17
30.875946	5.96854e-17
30.836905	6.30578e-17
30.797864	6.66206e-17
30.758823	7.03847e-17
30.719782	7.43614e-17
30.680741	7.85627e-17
30.641700	8.30013e-17
30.602659	8.76906e-17
30.563618	9.26447e-17
30.524577	9.78787e-17
30.485536	1.03408e-16
30.446495	1.0925e-16
30.407454	1.15422e-16
30.368413	1.21942e-16
30.329372	1.2883e-16
30.290331	1.36108e-16
30.251290	1.43796e-16
30.212249	1.51918e-16
30.173208	1.60499e-16
30.134167	1.69565e-16
30.095126	1.79142e-16
30.056085	1.89261e-16
30.017044	1.9995e-16
29.978003	2.11243e-16
29.938962	2.23174e-16
29.899921	2.35778e-16
29.860880	2.49094e-16
29.821839	2.63162e-16
29.782798	2.78023e-16
29.743757	2.93724e-16
29.704716	3.10311e-16
29.665675	3.27835e-16
29.626634	3.46347e-16
29.587593	3.65905e-16
29.548552	3.86566e-16
29.509511	4.08394e-16
29.470470	4.31454e-16
29.431429	4.55816e-16
29.392388	4.81552e-16
29.353347	5.08741e-16
29.314306	5.37465e-16
29.275265	5.67809e-16
29.236223	5.99867e-16
29.197182	6.33733e-16
29.158141	6.69511e-16
29.119100	7.07308e-16
29.080059	7.47237e-16
29.041018	7.8942e-16
29.001977	8.33983e-16
28.962936	8.81061e-16
28.923895	9.30796e-16
28.884854	9.83336e-16
28.845813	1.03884e-15
28.806772	1.09748e-15
28.767731	1.15942e-15
28.728690	1.22486e-15
28.689649	1.294e-15
28.650608	1.36703e-15
28.611567	1.44418e-15
28.572526	1.52569e-15
28.533485	1.61179e-15
28.494444	1.70275e-15
28.455403	1.79884e-15
28.416362	1.90036e-15
28.377321	2.0076e-15
28.338280	2.12088e-15
28.299239	2.24056e-15
28.260198	2.36699e-15
28.221157	2.50055e-15
28.182116	2.64164e-15
28.143075	2.79069e-15
28.104034	2.94814e-15
28.064993	3.11448e-15
28.025952	3.29019e-15
27.986911	3.47582e-15
27.947870	3.67191e-15
27.908829	3.87906e-15
27.869788	4.0979e-15
27.830747	4.32907e-15
27.791706	4.57327e-15
27.752665	4.83125e-15
27.713624	5.10377e-15
27.674583	5.39166e-15
27.635542	5.69578e-15
27.596501	6.01705e-15
27.557460	6.35642e-15
27.518419	6.71494e-15
27.479378	7.09366e-15
27.440337	7.49373e-15
27.401296	7.91635e-15
27.362255	8.3628e-15
27.323214	8.83442e-15
27.284173	9.33261e-15
27.245132	9.85889e-15
27.206091	1.04148e-14
27.167050	1.10021e-14
27.128009	1.16225e-14
27.088967	1.22778e-14
27.049926	1.29701e-14
27.010885	1.37014e-14
26.971844	1.44739e-14
26.932803	1.52899e-14
26.893762	1.61519e-14
26.854721	1.70625e-14
26.815680	1.80244e-14
26.776639	1.90405e-14
26.737598	2.01139e-14
26.698557	2.12477e-14
26.659516	2.24455e-14
26.620475	2.37106e-14
26.581434	2.50471e-14
26.542393	2.64589e-14
26.503352	2.79502e-14
26.464311	2.95255e-14
26.425270	3.11896e-14
26.386229	3.29473e-14
26.347188	3.48041e-14
26.308147	3.67655e-14
26.269106	3.88374e-14
26.230065	4.10259e-14
26.191024	4.33378e-14
26.151983	4.57798e-14
26.112942	4.83593e-14
26.073901	5.10842e-14
26.034860	5.39624e-14
25.995819	5.70028e-14
25.956778	6.02144e-14
25.917737	6.36068e-14
25.878696	6.71902e-14
25.839655	7.09754e-14
25.800614	7.49737e-14
25.761573	7.91971e-14
25.722532	8.36583e-14
25.683491	8.83706e-14
25.644450	9.33483e-14
25.605409	9.86061e-14
25.566368	1.0416e-13
25.527327	1.10026e-13
25.488286	1.16223e-13
25.449245	1.22769e-13
25.410204	1.29682e-13
25.371163	1.36985e-13
25.332122	1.447e-13
25.293081	1.52848e-13
25.254040	1.61454e-13
25.214999	1.70546e-13
25.175958	1.80148e-13
25.136917	1.90291e-13
25.097876	2.01005e-13
25.058835	2.12322e-13
25.019794	2.24275e-13
24.980752	2.36901e-13
24.941711	2.50237e-13
24.902670	2.64324e-13
24.863629	2.79203e-13
24.824588	2.94919e-13
24.785547	3.11519e-13
24.746506	3.29053e-13
24.707465	3.47573e-13
24.668424	3.67135e-13
24.629383	3.87797e-13
24.590342	4.09621e-13
24.551301	4.32673e-13
24.512260	4.57021e-13
24.473219	4.82738e-13
24.434178	5.09901e-13
24.395137	5.38592e-13
24.356096	5.68896e-13
24.317055	6.00905e-13
24.278014	6.34712e-13
24.238973	6.70421e-13
24.199932	7.08137e-13
24.160891	7.47974e-13
24.121850	7.9005e-13
24.082809	8.34491e-13
24.043768	8.8143e-13
24.004727	9.31008e-13
23.965686	9.83373e-13
23.926645	1.03868e-12
23.887604	1.0971e-12
23.848563	1.1588e-12
23.809522	1.22396e-12
23.770481	1.29279e-12
23.731440	1.36549e-12
23.692399	1.44227e-12
23.653358	1.52336e-12
23.614317	1.60902e-12
23.575276	1.69948e-12
23.536235	1.79503e-12
23.497194	1.89594e-12
23.458153	2.00252e-12
23.419112	2.11509e-12
23.380071	2.23399e-12
23.341030	2.35956e-12
23.301989	2.49218e-12
23.262948	2.63226e-12
23.223907	2.7802e-12
23.184866	2.93645e-12
23.145825	3.10147e-12
23.106784	3.27576e-12
23.067743	3.45984e-12
23.028702	3.65425e-12
22.989661	3.85957e-12
22.950620	4.07643e-12
22.911579	4.30546e-12
22.872537	4.54735e-12
22.833496	4.80281e-12
22.794455	5.07262e-12
22.755414	5.35756e-12
22.716373	5.65851e-12
22.677332	5.97634e-12
22.638291	6.31201e-12
22.599250	6.66652e-12
22.560209	7.04092e-12
22.521168	7.43633e-12
22.482127	7.85392e-12
22.443086	8.29495e-12
22.404045	8.76072e-12
22.365004	9.25262e-12
22.325963	9.77212e-12
22.286922	1.03208e-11
22.247881	1.09002e-11
22.208840	1.15121e-11
22.169799	1.21583e-11
22.130758	1.28408e-11
22.091717	1.35615e-11
22.052676	1.43227e-11
22.013635	1.51266e-11
21.974594	1.59755e-11
21.935553	1.6872e-11
21.896512	1.78188e-11
21.857471	1.88187e-11
21.818430	1.98746e-11
21.779389	2.09897e-11
21.740348	2.21673e-11
21.701307	2.34109e-11
21.662266	2.47243e-11
21.623225	2.61112e-11
21.584184	2.75758e-11
21.545143	2.91226e-11
21.506102	3.0756e-11
21.467061	3.24809e-11
21.428020	3.43024e-11
21.388979	3.6226e-11
21.349938	3.82574e-11
21.310897	4.04026e-11
21.271856	4.26679e-11
21.232815	4.50601e-11
21.193774	4.75863e-11
21.154733	5.02539e-11
21.115692	5.3071e-11
21.076651	5.60458e-11
21.037610	5.91871e-11
20.998569	6.25044e-11
20.959528	6.60073e-11
20.920487	6.97064e-11
20.881446	7.36125e-11
20.842405	7.77373e-11
20.803364	8.20929e-11
20.764323	8.66924e-11
20.725281	9.15492e-11
20.686240	9.66778e-11
20.647199	1.02093e-10
20.608158	1.07812e-10
20.569117	1.1385e-10
20.530076	1.20227e-10
20.491035	1.2696e-10
20.451994	1.3407e-10
20.412953	1.41577e-10
20.373912	1.49504e-10
20.334871	1.57875e-10
20.295830	1.66713e-10
20.256789	1.76046e-10
20.217748	1.85901e-10
20.178707	1.96307e-10
20.139666	2.07294e-10
20.100625	2.18896e-10
20.061584	2.31146e-10
20.022543	2.4408e-10
19.983502	2.57738e-10
19.944461	2.72159e-10
19.905420	2.87385e-10
19.866379	3.03463e-10
19.827338	3.20439e-10
19.788297	3.38363e-10
19.749256	3.57288e-10
19.710215	3.7727e-10
19.671174	3.98369e-10
19.632133	4.20646e-10
19.593092	4.44167e-10
19.554051	4.69001e-10
19.515010	4.95221e-10
19.475969	5.22906e-10
19.436928	5.52136e-10
19.397887	5.82998e-10
19.358846	6.15582e-10
19.319805	6.49985e-10
19.280764	6.86308e-10
19.241723	7.24657e-10
19.202682	7.65146e-10
19.163641	8.07894e-10
19.124600	8.53027e-10
19.085559	9.00677e-10
19.046518	9.50986e-10
19.007477	1.0041e-09
18.968436	1.06017e-09
18.929395	1.11938e-09
18.890354	1.18188e-09
18.851313	1.24787e-09
18.812272	1.31753e-09
18.773231	1.39108e-09
18.734190	1.46873e-09
18.695149	1.55071e-09
18.656108	1.63725e-09
18.617066	1.72861e-09
18.578025	1.82507e-09
18.538984	1.9269e-09
18.499943	2.0344e-09
18.460902	2.14788e-09
18.421861	2.26769e-09
18.382820	2.39417e-09
18.343779	2.52769e-09
18.304738	2.66864e-09
18.265697	2.81744e-09
18.226656	2.97452e-09
18.187615	3.14034e-09
18.148574	3.31539e-09
18.109533	3.50018e-09
18.070492	3.69525e-09
18.031451	3.90117e-09
17.992410	4.11854e-09
17.953369	4.34801e-09
17.914328	4.59023e-09
17.875287	4.84592e-09
17.836246	5.11582e-09
17.797205	5.40073e-09
17.758164	5.70148e-09
17.719123	6.01894e-09
17.680082	6.35404e-09
17.641041	6.70775e-09
17.602000	7.08112e-09
17.562959	7.47523e-09
17.523918	7.89122e-09
17.484877	8.33032e-09
17.445836	8.7938e-09
17.406795	9.28301e-09
17.367754	9.79937e-09
17.328713	1.03444e-08
17.289672	1.09197e-08
17.250631	1.15269e-08
17.211590	1.21677e-08
17.172549	1.28442e-08
17.133508	1.35581e-08
17.094467	1.43117e-08
17.055426	1.5107e-08
17.016385	1.59464e-08
16.977344	1.68324e-08
16.938303	1.77674e-08
16.899262	1.87543e-08
16.860221	1.97958e-08
16.821180	2.08951e-08
16.782139	2.20552e-08
16.743098	2.32796e-08
16.704057	2.45718e-08
16.665016	2.59356e-08
16.625975	2.73748e-08
16.586934	2.88937e-08
16.547893	3.04966e-08
16.508851	3.21883e-08
16.469810	3.39735e-08
16.430769	3.58574e-08
16.391728	3.78456e-08
16.352687	3.99436e-08
16.313646	4.21577e-08
16.274605	4.44941e-08
16.235564	4.69596e-08
16.196523	4.95614e-08
16.157482	5.23069e-08
16.118441	5.5204e-08
16.079400	5.82611e-08
16.040359	6.14871e-08
16.001318	6.4891e-08
15.962277	6.84829e-08
15.923236	7.22729e-08
15.884195	7.62721e-08
15.845154	8.04918e-08
15.806113	8.49442e-08
15.767072	8.96421e-08
15.728031	9.4599e-08
15.688990	9.9829e-08
15.649949	1.05347e-07
15.610908	1.11169e-07
15.571867	1.17312e-07
15.532826	1.23794e-07
15.493785	1.30632e-07
15.454744	1.37846e-07
15.415703	1.45457e-07
15.376662	1.53487e-07
15.337621	1.61959e-07
15.298580	1.70896e-07
15.259539	1.80325e-07
15.220498	1.90273e-07
15.181457	2.00766e-07
15.142416	2.11836e-07
15.103375	2.23515e-07
15.064334	2.35834e-07
15.025293	2.4883e-07
14.986252	2.62539e-07
14.947211	2.77e-07
14.908170	2.92254e-07
14.869129	3.08344e-07
14.830088	3.25317e-07
14.791047	3.4322e-07
14.752006	3.62104e-07
14.712965	3.82022e-07
14.673924	4.0303e-07
14.634883	4.25189e-07
14.595842	4.4856e-07
14.556801	4.7321e-07
14.517760	4.99208e-07
14.478719	5.26627e-07
14.439678	5.55545e-07
14.400637	5.86043e-07
14.361595	6.18207e-07
14.322554	6.52126e-07
14.283513	6.87898e-07
14.244472	7.25621e-07
14.205431	7.65401e-07
14.166390	8.07351e-07
14.127349	8.51587e-07
14.088308	8.98234e-07
14.049267	9.47421e-07
14.010226	9.99286e-07
13.971185	1.05397e-06
13.932144	1.11164e-06
13.893103	1.17243e-06
13.854062	1.23654e-06
13.815021	1.30412e-06
13.775980	1.37538e-06
13.736939	1.45051e-06
13.697898	1.52971e-06
13.658857	1.61321e-06
13.619816	1.70124e-06
13.580775	1.79403e-06
13.541734	1.89186e-06
13.502693	1.99498e-06
13.463652	2.10368e-06
13.424611	2.21826e-06
13.385570	2.33904e-06
13.346529	2.46634e-06
13.307488	2.60052e-06
13.268447	2.74194e-06
13.229406	2.89099e-06
13.190365	3.04807e-06
13.151324	3.21363e-06
13.112283	3.3881e-06
13.073242	3.57196e-06
13.034201	3.76571e-06
12.995160	3.96988e-06
12.956119	4.18502e-06
12.917078	4.41172e-06
12.878037	4.65057e-06
12.838996	4.90224e-06
12.799955	5.1674e-06
12.760914	5.44676e-06
12.721873	5.74106e-06
12.682832	6.05111e-06
12.643791	6.37773e-06
12.604750	6.72179e-06
12.565709	7.0842e-06
12.526668	7.46594e-06
12.487627	7.86802e-06
12.448586	8.2915e-06
12.409545	8.73751e-06
12.370504	9.20722e-06
12.331463	9.70186e-06
12.292422	1.02227e-05
12.253380	1.07712e-05
12.214339	1.13488e-05
12.175298	1.19569e-05
12.136257	1.25971e-05
12.097216	1.32711e-05
12.058175	1.39806e-05
12.019134	1.47276e-05
11.980093	1.55138e-05
11.941052	1.63413e-05
11.902011	1.72123e-05
11.862970	1.8129e-05
11.823929	1.90936e-05
11.784888	2.01087e-05
11.745847	2.11769e-05
11.706806	2.23007e-05
11.667765	2.34831e-05
11.628724	2.47269e-05
11.589683	2.60354e-05
11.550642	2.74117e-05
11.511601	2.88593e-05
11.472560	3.03816e-05
11.433519	3.19825e-05
11.394478	3.36659e-05
11.355437	3.54358e-05
11.316396	3.72965e-05
11.277355	3.92525e-05
11.238314	4.13084e-05
11.199273	4.34692e-05
11.160232	4.57399e-05
11.121191	4.81259e-05
11.082150	5.06328e-05
11.043109	5.32663e-05
11.004068	5.60325e-05
10.965027	5.89377e-05
10.925986	6.19885e-05
10.886945	6.51917e-05
10.847904	6.85544e-05
10.808863	7.20841e-05
10.769822	7.57885e-05
10.730781	7.96755e-05
10.691740	8.37534e-05
10.652699	8.80308e-05
10.613658	9.25165e-05
10.574617	9.72199e-05
10.535576	0.00010215
10.496535	0.000107318
10.457494	0.000112732
10.418453	0.000118404
10.379412	0.000124343
10.340371	0.000130562
10.301330	0.00013707
10.262289	0.00014388
10.223248	0.000151003
10.184207	0.00015845
10.145165	0.000166234
10.106124	0.000174365
10.067083	0.000182857
10.028042	0.000191719
9.989001	0.000200965
9.949960	0.000210604
9.910919	0.000220647
9.871878	0.000231103
9.832837	0.000241983
9.793796	0.000253292
9.754755	0.000265038
9.715714	0.000277224
9.676673	0.000289853
9.637632	0.000302922
9.598591	0.000316427
9.559550	0.000330357
9.520509	0.000344698
9.481468	0.000359425
9.442427	0.000374504
9.403386	0.000389891
9.364345	0.00040552
9.325304	0.000421306
9.286263	0.000437128
9.247222	0.000452817
9.208181	0.000468123
9.169140	0.000482648
9.130099	0.000495662
&
```
