## Supplementary material for "All-at-once RNA folding with 3D motif prediction framed by evolutionary information": RF04070_MIR6440.cacofold.power

```
# Power analysis of CaCoFold structure
#
# Powertype = SINGLE SUBSTITUTIONS
# covary left_pos right_pos substitutions power
#----------------------------------------------------------------
1		108		0		0.00
2		107		1		0.00
3		106		0		0.00
4		105		0		0.00
5		104		0		0.00
6		103		0		0.00
7		102		0		0.00
8		101		0		0.00
9		100		0		0.00
10		99		0		0.00
11		98		0		0.00
12		97		0		0.00
13		96		0		0.00
14		95		0		0.00
15		94		0		0.00
16		93		0		0.00
17		92		0		0.00
18		91		0		0.00
20		89		1		0.00
21		88		0		0.00
22		87		0		0.00
23		86		0		0.00
24		85		1		0.00
25		84		0		0.00
26		83		0		0.00
27		82		0		0.00
28		81		0		0.00
29		80		0		0.00
30		79		0		0.00
31		78		0		0.00
32		77		0		0.00
33		76		0		0.00
34		75		0		0.00
35		74		0		0.00
36		73		0		0.00
37		72		0		0.00
38		71		0		0.00
40		67		0		0.00
41		66		0		0.00
42		65		0		0.00
43		64		0		0.00
44		63		0		0.00
45		62		0		0.00
46		61		0		0.00
47		60		1		0.00
48		59		1		0.00
49		58		0		0.00
#
# BPAIRS 47
# avg substitutions per BP 0.1
# BPAIRS expected to covary 0.0 +/- 0.0
# BPAIRS observed to covary 0
#
```
