## Supplementary material for "All-at-once RNA folding with 3D motif prediction framed by evolutionary information": RF04070_MIR6440.helixcov

```
# RMs = 1 L = 108

# RM_HELIX NESTED 2-47 60-107, nbp = 45 nbp_cov = 0
# pvals: 0.988399,0.972298,0.972298,0.972298,0.972298,0.972298,0.972298,0.972298,0.972298,0.972298,0.972298,0.972298,0.972298,0.972298,0.972298,0.972298,0.972298,0.972298,0.972298,0.972298,0.972298,0.0237949,0.972298,0.972298,0.972298,0.972298,0.972298,0.972298,0.972298,0.972298,0.972298,0.972298,0.972298,0.972298,0.972298,0.972298,0.972298,0.972298,0.972298,0.972298,0.972298,0.972298,0.972298,0.972298,0.0302706
# aggregated NONE
NESTED  :<<<<<<<<<<<<<<<<<-<<<<<<<<<<<<<<<<<<<<<<<<<<<<____________>>>>>>>->>->>>>>>>>>>>>>>>>>>>->>>>>>>>>>>>>>>>>:
        ::::::::::::::::::::::::::::::::::::::::::::::::::::::::::::::::::::::::::::::::::::::::::::::::::::::::::::
```
