## Supplementary material for "All-at-once RNA folding with 3D motif prediction framed by evolutionary information": RF04070_MIR6440.surv

```
0.009862	0.0222222
0.001292	0.0444444
-0.007279	0.977778
-0.050129	1
&
1.372505	0.000174429
1.269664	0.000523286
1.226814	0.00174429
1.218244	0.00191872
0.935431	0.00209314
0.532637	0.00226757
0.438366	0.00261643
0.301245	0.00279086
0.284104	0.00313972
0.258394	0.00383743
0.215544	0.00436072
0.112703	0.00453515
0.018432	0.00784929
0.009862	0.018315
0.001292	0.0324437
-0.007279	0.969824
-0.015849	0.976452
-0.024419	0.978371
-0.032989	0.984127
-0.041559	0.984476
-0.050129	0.988139
-0.075839	0.98936
-0.084409	0.989709
-0.092979	0.989883
-0.101549	0.991279
-0.110120	0.9925
-0.127260	0.995116
-0.135830	0.996337
-0.152970	0.996511
-0.170110	0.996686
-0.178680	0.997907
-0.195820	0.998256
-0.238671	0.99843
-0.272951	0.998779
-0.298661	0.999128
-0.341512	0.999302
-0.367222	0.999477
-0.504344	0.999651
-1.284221	0.999826
-2.055529	1
&
1.826720	5.76901e-07
1.809580	1.1538e-06
1.801010	2.8845e-06
1.792440	3.46141e-06
1.783870	4.03831e-06
1.775300	5.76901e-06
1.766729	6.34591e-06
1.732449	6.92281e-06
1.663888	7.49971e-06
1.595328	8.65351e-06
1.586758	1.09611e-05
1.569617	1.1538e-05
1.552477	1.21149e-05
1.543907	1.26918e-05
1.535337	1.32687e-05
1.526767	1.38456e-05
1.518197	1.44225e-05
1.501057	1.49994e-05
1.492487	1.55763e-05
1.475347	1.61532e-05
1.466776	2.36529e-05
1.458206	2.42298e-05
1.449636	2.76912e-05
1.441066	2.94219e-05
1.423926	2.99988e-05
1.415356	3.05757e-05
1.406786	3.74986e-05
1.398216	5.07673e-05
1.389646	7.26895e-05
1.381076	7.67278e-05
1.372505	8.53813e-05
1.363935	8.88427e-05
1.355365	0.000113073
1.346795	0.000227299
1.338225	0.000231914
1.329655	0.000240568
1.321085	0.000296527
1.312515	0.00031268
1.303945	0.000319603
1.295375	0.000332295
1.286805	0.00035364
1.278235	0.000370947
1.269664	0.000390562
1.261094	0.000448829
1.252524	0.000501327
1.243954	0.000625937
1.235384	0.000966886
1.226814	0.00140591
1.218244	0.00147687
1.209674	0.00156802
1.201104	0.00160321
1.192534	0.00161763
1.183964	0.00164359
1.175393	0.00168167
1.166823	0.00172724
1.158253	0.00178551
1.149683	0.00179358
1.141113	0.00179416
1.115403	0.00179647
1.106833	0.00179993
1.098263	0.00180051
1.081123	0.00180224
1.072552	0.00180628
1.063982	0.00181031
1.055412	0.00181147
1.038272	0.00181551
1.029702	0.00181608
1.021132	0.00182012
1.012562	0.00182358
1.003992	0.00183454
0.995422	0.00184493
0.986852	0.00184724
0.978281	0.00186166
0.969711	0.00186397
0.961141	0.0018807
0.952571	0.00188474
0.944001	0.00188589
0.935431	0.00189397
0.926861	0.0018957
0.918291	0.00189685
0.909721	0.00189743
0.884011	0.00190089
0.875440	0.00190147
0.849730	0.00190204
0.841160	0.00190262
0.806880	0.00190377
0.746889	0.00190435
0.738319	0.00190493
0.729749	0.0019055
0.661188	0.00190666
0.652618	0.00190781
0.644048	0.001913
0.635478	0.00191531
0.626908	0.00192223
0.618338	0.00195223
0.609768	0.00195685
0.601198	0.00195916
0.592628	0.00196319
0.584057	0.00197127
0.575487	0.00197762
0.566917	0.00198396
0.558347	0.00198569
0.549777	0.00201396
0.541207	0.002018
0.532637	0.00203011
0.524067	0.00203531
0.515497	0.00204973
0.506927	0.00205607
0.498357	0.00206646
0.489787	0.00207223
0.481216	0.00207454
0.472646	0.00217434
0.464076	0.00223203
0.455506	0.00224414
0.446936	0.00225337
0.438366	0.00226261
0.429796	0.0022678
0.421226	0.00227587
0.412656	0.00229549
0.404086	0.00230876
0.395516	0.00231683
0.386945	0.0023226
0.378375	0.0023301
0.369805	0.00233876
0.361235	0.00234222
0.352665	0.00234799
0.344095	0.00234914
0.335525	0.00235029
0.326955	0.0023526
0.318385	0.00236183
0.309815	0.00238145
0.301245	0.00241952
0.292675	0.00248067
0.284104	0.00265259
0.275534	0.00270163
0.266964	0.00280201
0.258394	0.00330045
0.249824	0.00345679
0.241254	0.00351102
0.232684	0.0035266
0.224114	0.00355659
0.215544	0.00367544
0.206974	0.0037037
0.198404	0.00370601
0.189833	0.00372101
0.181263	0.00375159
0.172693	0.00376832
0.164123	0.0037862
0.155553	0.00383697
0.146983	0.00384678
0.138413	0.00386177
0.129843	0.00386466
0.121273	0.00388197
0.112703	0.00398581
0.104133	0.00399562
0.095563	0.004006
0.086992	0.00400946
0.078422	0.00403081
0.069852	0.00403542
0.061282	0.00412023
0.052712	0.00418138
0.044142	0.00419292
0.035572	0.00420215
0.027002	0.00421599
0.018432	0.00518634
0.009862	0.0237949
0.001292	0.0302706
-0.007279	0.972298
-0.015849	0.978919
-0.024419	0.982879
-0.032989	0.984811
-0.041559	0.985892
-0.050129	0.988399
-0.058699	0.988897
-0.067269	0.989436
-0.075839	0.990352
-0.084409	0.990879
-0.092979	0.99132
-0.101549	0.992826
-0.110120	0.993384
-0.118690	0.994181
-0.127260	0.995586
-0.135830	0.996022
-0.144400	0.996313
-0.152970	0.996683
-0.161540	0.996904
-0.170110	0.997196
-0.178680	0.997381
-0.187250	0.997864
-0.195820	0.998177
-0.204391	0.998306
-0.212961	0.998431
-0.221531	0.998466
-0.230101	0.998531
-0.238671	0.998551
-0.247241	0.998588
-0.255811	0.998618
-0.264381	0.998663
-0.272951	0.998896
-0.281521	0.999018
-0.290091	0.999073
-0.298661	0.99911
-0.307232	0.999137
-0.315802	0.999166
-0.324372	0.999191
-0.332942	0.999196
-0.341512	0.999274
-0.350082	0.99929
-0.358652	0.999344
-0.367222	0.999356
-0.375792	0.999363
-0.384362	0.999379
-0.392932	0.999388
-0.401503	0.999394
-0.410073	0.999405
-0.418643	0.999408
-0.427213	0.999415
-0.435783	0.999428
-0.444353	0.999435
-0.452923	0.999441
-0.461493	0.999465
-0.470063	0.999521
-0.478633	0.99957
-0.487203	0.999573
-0.495773	0.999598
-0.504344	0.999603
-0.512914	0.999608
-0.521484	0.99961
-0.530054	0.999611
-0.538624	0.999613
-0.547194	0.999615
-0.555764	0.999616
-0.564334	0.999622
-0.572904	0.999626
-0.581474	0.999627
-0.590044	0.999631
-0.598615	0.999632
-0.615755	0.999635
-0.624325	0.999638
-0.632895	0.999641
-0.641465	0.999642
-0.650035	0.999646
-0.658605	0.999647
-0.667175	0.999648
-0.675745	0.99965
-0.692885	0.999651
-0.710026	0.999652
-0.752876	0.999657
-0.761446	0.999663
-0.770016	0.999666
-0.778586	0.999669
-0.787156	0.999675
-0.795727	0.99968
-0.804297	0.999683
-0.821437	0.999688
-0.847147	0.999691
-0.855717	0.999692
-0.864287	0.999696
-0.872857	0.999697
-0.889997	0.999701
-0.907138	0.999701
-0.932848	0.999702
-0.941418	0.999703
-0.949988	0.999706
-0.958558	0.999714
-0.975698	0.999715
-0.992839	0.999716
-1.009979	0.999716
-1.018549	0.999718
-1.044259	0.999718
-1.052829	0.999719
-1.061399	0.999723
-1.069969	0.999724
-1.078539	0.999745
-1.087109	0.999751
-1.095680	0.9998
-1.104250	0.999801
-1.112820	0.999804
-1.121390	0.999808
-1.138530	0.999814
-1.155670	0.999814
-1.164240	0.999815
-1.181380	0.999815
-1.189951	0.999817
-1.198521	0.999818
-1.207091	0.999819
-1.224231	0.999819
-1.232801	0.99982
-1.241371	0.999823
-1.249941	0.999826
-1.258511	0.999829
-1.267081	0.999829
-1.284221	0.999833
-1.292792	0.999841
-1.318502	0.999841
-1.352782	0.999842
-1.429913	0.999843
-1.447053	0.999843
-1.472763	0.999844
-1.481333	0.999846
-1.489904	0.999847
-1.498474	0.999847
-1.507044	0.999848
-1.515614	0.99985
-1.524184	0.999852
-1.541324	0.999853
-1.558464	0.999853
-1.567034	0.999854
-1.575604	0.999855
-1.584175	0.999855
-1.592745	0.999858
-1.609885	0.999859
-1.618455	0.99986
-1.635595	0.999862
-1.652735	0.999863
-1.661305	0.999868
-1.704156	0.999869
-1.712726	0.999873
-1.729866	0.999874
-1.738436	0.999875
-1.772716	0.999877
-1.789857	0.999879
-1.806997	0.999879
-1.832707	0.999882
-1.858417	0.999883
-1.866987	0.999883
-1.884128	0.999884
-1.901268	0.999885
-1.918408	0.999886
-1.926978	0.999887
-1.935548	0.999888
-1.944118	0.999889
-1.961258	0.999891
-1.978399	0.999893
-1.986969	0.999897
-1.995539	0.999898
-2.004109	0.9999
-2.029819	0.9999
-2.038389	0.999907
-2.046959	0.999909
-2.055529	0.999918
-2.064099	0.999922
-2.098380	0.999943
-2.124090	0.999948
-2.141230	0.999949
-2.175511	0.999998
-2.304062	0.999999
-2.329772	0.999999
-2.441183	1
&
```
