## Supplementary material for "All-at-once RNA folding with 3D motif prediction framed by evolutionary information": RF04071_MIR2863.cacofold.helixcov

```
# RMs = 2 L = 121

# RM_HELIX NESTED 49-60 70-81, nbp = 12 nbp_cov = 0
# pvals: 0.961091,0.809192,0.98699,0.514514,0.186853,0.150626,0.514514,0.0191547,0.809192,0.150626,0.514514,0.150626
# aggregated NONE
NESTED  ::::::::::::::::::::::::::::::::::::::::::::::::<<<<<<<<<<<<_________>>>>>>>>>>>>::::::::::::::::::::::::::::::::::::::::
        :::::::::::::::::::::::::::::::::::::::::::::::::::::::::::::::::::::::::::::::::::::::::::::::::::::::::::::::::::::::::

# RM_HELIX NESTED 1-41 82-121, nbp = 39 nbp_cov = 0
# pvals: 0.90268,0.857674,0.857674,0.863844,0.863844,0.0307755,0.0478609,0.9776,0.514514,0.514514,0.150626,0.975849,0.514514,0.514514,0.514514,0.514514,0.841521,0.150626,0.809192,0.514514,0.514514,0.514514,0.809192,0.514514,0.809192,0.839069,0.514514,0.150626,0.514514,0.514514,0.514514,0.809192,0.514514,0.809192,0.514514,0.514514,0.514514,0.514514,0.514514
# aggregated NONE
NESTED  <<<<<<<<-<<<<<<<<<<<<<<<<<<<<<<-<<<<<<<<<________________________________________>>>>>>>>>>>>>>>>>>>>>>>>>>>>>>>->>>>>>>>
        :::::::::::::::::::::::::::::::::::::::::::::::::::::::::::::::::::::::::::::::::::::::::::::::::::::::::::::::::::::::::
```
