## Supplementary material for "All-at-once RNA folding with 3D motif prediction framed by evolutionary information": RF04071_MIR2863.cacofold.power

```
# Power analysis of CaCoFold structure
#
# Powertype = SINGLE SUBSTITUTIONS
# covary left_pos right_pos substitutions power
#----------------------------------------------------------------
1		121		1		0.00
2		120		0		0.00
3		119		0		0.00
4		118		0		0.00
5		117		0		0.00
6		116		2		0.00
7		115		2		0.00
8		114		2		0.00
10		112		0		0.00
11		111		0		0.00
12		110		1		0.00
13		109		2		0.00
14		108		0		0.00
15		107		0		0.00
16		106		0		0.00
17		105		0		0.00
18		104		2		0.00
19		103		1		0.00
20		102		1		0.00
21		101		0		0.00
22		100		0		0.00
23		99		0		0.00
24		98		1		0.00
25		97		1		0.00
26		96		1		0.00
27		95		1		0.00
28		94		1		0.00
29		93		1		0.00
30		92		0		0.00
31		91		0		0.00
33		90		0		0.00
34		89		0		0.00
35		88		1		0.00
36		87		1		0.00
37		86		0		0.00
38		85		0		0.00
39		84		0		0.00
40		83		0		0.00
41		82		0		0.00
49		81		2		0.00
50		80		1		0.00
51		79		2		0.00
52		78		1		0.00
53		77		1		0.00
54		76		1		0.00
55		75		0		0.00
56		74		2		0.00
57		73		1		0.00
58		72		1		0.00
59		71		0		0.00
60		70		1		0.00
#
# BPAIRS 51
# avg substitutions per BP 0.7
# BPAIRS expected to covary 0.0 +/- 0.0
# BPAIRS observed to covary 0
#
```
