## Supplementary material for "All-at-once RNA folding with 3D motif prediction framed by evolutionary information": RF04071_MIR2863.surv

```
2.397282	0.0196078
0.843273	0.0392157
0.240224	0.0588235
0.019880	0.196078
0.008283	0.215686
-0.003314	0.686275
-0.014911	0.803922
-0.026509	0.823529
-0.038106	0.843137
-0.072897	0.882353
-0.084494	0.921569
-0.177271	0.941176
-0.397615	0.960784
-0.559974	0.980392
-0.710736	1
&
2.733597	0.000138715
2.629223	0.000416146
2.606029	0.000554862
2.571238	0.000693577
2.548044	0.000971008
2.536447	0.00124844
2.524850	0.00138715
2.397282	0.00152587
2.385685	0.00166459
2.362491	0.0018033
2.350893	0.00194202
2.316102	0.00305174
2.304505	0.00332917
2.269714	0.00416146
1.852219	0.0044389
1.829025	0.00457761
1.794233	0.00471633
1.724651	0.00527119
1.666666	0.00651963
1.573889	0.00679706
1.481112	0.00762935
1.446321	0.00790678
1.434724	0.00832293
1.423127	0.00846165
1.411530	0.00887779
1.376738	0.00915522
1.365141	0.00943265
1.341947	0.0101262
1.318753	0.0110972
1.307156	0.011236
1.295559	0.0124844
1.237573	0.0129005
1.225976	0.0130393
1.214379	0.0138715
1.202782	0.014149
1.179588	0.0149813
1.156394	0.0165071
1.144797	0.0169233
1.133200	0.0196976
1.086811	0.019975
1.063617	0.0202525
1.052020	0.0203912
1.040423	0.0215009
1.028826	0.0220558
1.017229	0.0237203
1.005632	0.0251075
0.982438	0.0260785
0.970841	0.0277431
0.959243	0.028298
0.947646	0.0288528
0.924452	0.0296851
0.912855	0.03024
0.901258	0.0305174
0.889661	0.0313497
0.878064	0.0316271
0.866467	0.0327369
0.843273	0.034124
0.831676	0.0342627
0.820078	0.0345402
0.808481	0.0352337
0.796884	0.0359273
0.785287	0.0362047
0.738899	0.0363435
0.727302	0.0368983
0.692511	0.0391178
0.669316	0.0396726
0.657719	0.0399501
0.634525	0.0402275
0.622928	0.0405049
0.611331	0.0407824
0.588137	0.0411985
0.576540	0.0414759
0.564943	0.0416146
0.541748	0.0417534
0.483763	0.0425857
0.460569	0.0431405
0.437375	0.0434179
0.414181	0.0438341
0.402583	0.0439728
0.390986	0.044389
0.379389	0.0445277
0.367792	0.0452213
0.356195	0.0456374
0.321404	0.0466084
0.298210	0.0470246
0.275016	0.0474407
0.251821	0.048273
0.240224	0.051186
0.228627	0.0518796
0.217030	0.053128
0.182239	0.0536829
0.170642	0.0563185
0.159045	0.0570121
0.147448	0.0588154
0.135851	0.0592315
0.124254	0.0596477
0.112656	0.0607574
0.101059	0.0620058
0.089462	0.0631156
0.077865	0.0638091
0.066268	0.0640866
0.054671	0.0646414
0.043074	0.0667222
0.031477	0.086281
0.019880	0.17603
0.008283	0.196699
-0.003314	0.494798
-0.014911	0.785823
-0.026509	0.818421
-0.038106	0.821751
-0.049703	0.828686
-0.061300	0.835206
-0.072897	0.841726
-0.084494	0.848384
-0.096091	0.853516
-0.107688	0.855181
-0.119285	0.858926
-0.130882	0.864891
-0.142479	0.871688
-0.154076	0.877098
-0.165674	0.88126
-0.177271	0.885144
-0.188868	0.889028
-0.200465	0.898044
-0.212062	0.903593
-0.223659	0.908448
-0.235256	0.913025
-0.246853	0.915245
-0.258450	0.917464
-0.270047	0.921348
-0.281644	0.92551
-0.293241	0.929116
-0.304839	0.933971
-0.316436	0.937855
-0.328033	0.940214
-0.339630	0.943959
-0.351227	0.947011
-0.362824	0.948675
-0.374421	0.949508
-0.386018	0.951866
-0.397615	0.95353
-0.409212	0.954779
-0.420809	0.958108
-0.432406	0.960189
-0.444004	0.96116
-0.455601	0.962269
-0.467198	0.96546
-0.478795	0.967679
-0.490392	0.968512
-0.501989	0.969899
-0.513586	0.970176
-0.525183	0.971008
-0.536780	0.972118
-0.548377	0.972396
-0.559974	0.97295
-0.571571	0.974754
-0.583169	0.97517
-0.594766	0.976141
-0.606363	0.977389
-0.617960	0.978222
-0.629557	0.980441
-0.641154	0.980857
-0.652751	0.981828
-0.664348	0.982799
-0.675945	0.983215
-0.687542	0.983909
-0.699139	0.984603
-0.710736	0.985712
-0.722334	0.987099
-0.733931	0.988348
-0.745528	0.98918
-0.757125	0.989735
-0.780319	0.990151
-0.791916	0.99029
-0.803513	0.992093
-0.826707	0.992926
-0.838304	0.993203
-0.849901	0.99348
-0.861499	0.99459
-0.884693	0.994868
-0.896290	0.995839
-0.907887	0.996116
-0.919484	0.996255
-0.931081	0.997919
-0.977469	0.998058
-1.023858	0.998335
-1.081843	0.998613
-1.116634	0.998752
-1.209411	0.999168
-1.232605	0.999306
-1.290591	0.999445
-1.302188	0.999584
-1.394964	0.999861
-1.441353	1
&
3.857771	4.59137e-07
3.846917	9.18274e-07
3.707752	1.37741e-06
3.684558	2.29568e-06
3.661364	2.75482e-06
3.638170	3.67309e-06
3.614975	4.13223e-06
3.603378	5.05051e-06
3.591781	5.96878e-06
3.545393	6.88705e-06
3.499005	7.80533e-06
3.487408	8.7236e-06
3.475811	9.64187e-06
3.464213	1.0101e-05
3.452616	1.05601e-05
3.441019	1.19376e-05
3.417825	1.23967e-05
3.394631	1.42332e-05
3.383034	1.46924e-05
3.371437	1.56107e-05
3.359840	1.60698e-05
3.336646	1.69881e-05
3.325048	1.74472e-05
3.313451	1.79063e-05
3.267063	1.83655e-05
3.243869	1.97429e-05
3.232272	2.06612e-05
3.197481	2.15794e-05
3.185883	2.24977e-05
3.162689	2.3416e-05
3.151092	2.38751e-05
3.139495	2.47934e-05
3.127898	2.52525e-05
3.104704	2.57117e-05
3.093107	2.61708e-05
3.081510	2.75482e-05
3.069913	2.80073e-05
3.058316	2.89256e-05
3.046718	2.93848e-05
3.035121	3.0303e-05
3.023524	3.16804e-05
3.011927	3.21396e-05
3.000330	3.25987e-05
2.988733	3.44353e-05
2.977136	3.67309e-05
2.965539	3.94858e-05
2.953942	4.08632e-05
2.942345	4.3618e-05
2.930748	4.6832e-05
2.919151	4.95868e-05
2.907553	5.23416e-05
2.895956	5.6933e-05
2.884359	6.15243e-05
2.872762	6.56566e-05
2.861165	6.79522e-05
2.849568	7.52984e-05
2.837971	8.53994e-05
2.826374	9.77961e-05
2.814777	0.000107438
2.803180	0.000121671
2.791583	0.000133609
2.779986	0.000144628
2.768388	0.000158861
2.756791	0.000179982
2.745194	0.000200184
2.733597	0.000220845
2.722000	0.000243802
2.710403	0.000261249
2.698806	0.000286961
2.687209	0.000305785
2.675612	0.000333792
2.664015	0.000356749
2.652418	0.000382002
2.640821	0.000409091
2.629223	0.000442149
2.617626	0.000471074
2.606029	0.000512397
2.594432	0.000541781
2.582835	0.000579431
2.571238	0.000613407
2.559641	0.000651056
2.548044	0.000687787
2.536447	0.000720845
2.524850	0.000753903
2.513253	0.000786961
2.501656	0.000818641
2.490058	0.000849862
2.478461	0.000880624
2.466864	0.00093067
2.455267	0.000966483
2.443670	0.000997245
2.432073	0.00103306
2.420476	0.00106887
2.408879	0.00110468
2.397282	0.00114417
2.385685	0.00117906
2.374088	0.00121166
2.362491	0.00124702
2.350893	0.00128834
2.339296	0.00132599
2.327699	0.00137374
2.316102	0.00141139
2.304505	0.00145546
2.292908	0.0015023
2.281311	0.00154637
2.269714	0.00158861
2.258117	0.00162259
2.246520	0.0016708
2.234923	0.00171304
2.223326	0.00174472
2.211728	0.00178099
2.200131	0.00183379
2.188534	0.00187925
2.176937	0.00193067
2.165340	0.00197612
2.153743	0.00201882
2.142146	0.00206244
2.130549	0.00210744
2.118952	0.00215335
2.107355	0.00220248
2.095758	0.00224702
2.084161	0.00229063
2.072563	0.00233563
2.060966	0.0023944
2.049369	0.00243113
2.037772	0.00249036
2.026175	0.00254362
2.014578	0.00260193
2.002981	0.00267309
1.991384	0.00271855
1.979787	0.00277594
1.968190	0.00281497
1.956593	0.00288567
1.944996	0.00293848
1.933398	0.00298301
1.921801	0.00305601
1.910204	0.00312305
1.898607	0.00319559
1.887010	0.00326768
1.875413	0.00333287
1.863816	0.00338935
1.852219	0.00344031
1.840622	0.00351194
1.829025	0.00356474
1.817428	0.00362534
1.805831	0.00368457
1.794233	0.00374839
1.782636	0.00380441
1.771039	0.00386961
1.759442	0.003927
1.747845	0.00401148
1.736248	0.00408907
1.724651	0.00421258
1.713054	0.00432185
1.701457	0.0044674
1.689860	0.00464233
1.678263	0.00481726
1.666666	0.00503398
1.655068	0.00520569
1.643471	0.00535583
1.631874	0.00548944
1.620277	0.00560101
1.608680	0.00571947
1.597083	0.00583379
1.585486	0.00591644
1.573889	0.00600826
1.562292	0.00612213
1.550695	0.00623232
1.539098	0.00633563
1.527501	0.00644536
1.515903	0.00653535
1.504306	0.00664325
1.492709	0.00678604
1.481112	0.00691414
1.469515	0.00707989
1.457918	0.00727916
1.446321	0.00749862
1.434724	0.00774288
1.423127	0.00804683
1.411530	0.00835675
1.399933	0.00864601
1.388336	0.00896006
1.376738	0.00925803
1.365141	0.0095202
1.353544	0.00975574
1.341947	0.010022
1.330350	0.0102585
1.318753	0.010483
1.307156	0.0107277
1.295559	0.010955
1.283962	0.0111676
1.272365	0.0114155
1.260768	0.0116653
1.249171	0.011983
1.237573	0.0123604
1.225976	0.0127507
1.214379	0.0131423
1.202782	0.0134761
1.191185	0.0138154
1.179588	0.0142227
1.167991	0.0145849
1.156394	0.0149991
1.144797	0.0154899
1.133200	0.0160432
1.121603	0.0165441
1.110006	0.0170129
1.098408	0.0175023
1.086811	0.0180014
1.075214	0.0185179
1.063617	0.0191547
1.052020	0.0198834
1.040423	0.0206226
1.028826	0.0213283
1.017229	0.0220849
1.005632	0.0228724
0.994035	0.0236795
0.982438	0.0244633
0.970841	0.0251313
0.959243	0.025859
0.947646	0.0265041
0.936049	0.0270542
0.924452	0.02764
0.912855	0.0280817
0.901258	0.0285234
0.889661	0.0290101
0.878064	0.0295005
0.866467	0.0299045
0.854870	0.0303329
0.843273	0.0307755
0.831676	0.0311538
0.820078	0.0315083
0.808481	0.031876
0.796884	0.0321318
0.785287	0.0324054
0.773690	0.0326749
0.762093	0.0329435
0.750496	0.0331501
0.738899	0.0333843
0.727302	0.0336263
0.715705	0.0338994
0.704108	0.0341983
0.692511	0.0345891
0.680913	0.0349927
0.669316	0.0354073
0.657719	0.0357094
0.646122	0.0359917
0.634525	0.0362181
0.622928	0.0364233
0.611331	0.0365996
0.599734	0.0367893
0.588137	0.036972
0.576540	0.0371492
0.564943	0.0373329
0.553346	0.0375468
0.541748	0.0377668
0.530151	0.0379995
0.518554	0.0382534
0.506957	0.0386051
0.495360	0.0388912
0.483763	0.0392103
0.472166	0.0395023
0.460569	0.0398081
0.448972	0.0401217
0.437375	0.0403829
0.425778	0.0406382
0.414181	0.0409082
0.402583	0.0411841
0.390986	0.0414288
0.379389	0.0417034
0.367792	0.0419858
0.356195	0.0423214
0.344598	0.0426423
0.333001	0.0430124
0.321404	0.0434091
0.309807	0.0439022
0.298210	0.0444904
0.286613	0.0450312
0.275016	0.0457305
0.263418	0.046444
0.251821	0.0471846
0.240224	0.0478609
0.228627	0.048528
0.217030	0.0490675
0.205433	0.0495753
0.193836	0.0501993
0.182239	0.0509775
0.170642	0.0517557
0.159045	0.0524656
0.147448	0.0531529
0.135851	0.0538159
0.124254	0.0544757
0.112656	0.0550969
0.101059	0.0556855
0.089462	0.0563489
0.077865	0.0570257
0.066268	0.0577989
0.054671	0.0586676
0.043074	0.0597144
0.031477	0.071416
0.019880	0.150626
0.008283	0.186853
-0.003314	0.514514
-0.014911	0.809192
-0.026509	0.839069
-0.038106	0.841521
-0.049703	0.8457
-0.061300	0.851488
-0.072897	0.857674
-0.084494	0.863844
-0.096091	0.869024
-0.107688	0.874003
-0.119285	0.878642
-0.130882	0.883686
-0.142479	0.888861
-0.154076	0.893807
-0.165674	0.898376
-0.177271	0.90268
-0.188868	0.906843
-0.200465	0.910551
-0.212062	0.914274
-0.223659	0.917967
-0.235256	0.921456
-0.246853	0.924941
-0.258450	0.928316
-0.270047	0.931717
-0.281644	0.935126
-0.293241	0.938429
-0.304839	0.941627
-0.316436	0.944702
-0.328033	0.947694
-0.339630	0.950464
-0.351227	0.953004
-0.362824	0.955344
-0.374421	0.957338
-0.386018	0.959276
-0.397615	0.961091
-0.409212	0.962782
-0.420809	0.964201
-0.432406	0.965818
-0.444004	0.967129
-0.455601	0.968421
-0.467198	0.969714
-0.478795	0.970866
-0.490392	0.972038
-0.501989	0.972998
-0.513586	0.973972
-0.525183	0.974964
-0.536780	0.975849
-0.548377	0.976735
-0.559974	0.9776
-0.571571	0.978399
-0.583169	0.979248
-0.594766	0.980062
-0.606363	0.980816
-0.617960	0.981599
-0.629557	0.982342
-0.641154	0.983007
-0.652751	0.983773
-0.664348	0.984483
-0.675945	0.98518
-0.687542	0.985826
-0.699139	0.986428
-0.710736	0.98699
-0.722334	0.987541
-0.733931	0.98805
-0.745528	0.988562
-0.757125	0.989042
-0.768722	0.989502
-0.780319	0.989959
-0.791916	0.990385
-0.803513	0.990777
-0.815110	0.99113
-0.826707	0.991465
-0.838304	0.991813
-0.849901	0.99215
-0.861499	0.992463
-0.873096	0.992733
-0.884693	0.993017
-0.896290	0.993295
-0.907887	0.993554
-0.919484	0.99381
-0.931081	0.99405
-0.942678	0.994326
-0.954275	0.994578
-0.965872	0.994843
-0.977469	0.995076
-0.989066	0.995302
-1.000664	0.995539
-1.012261	0.995786
-1.023858	0.996003
-1.035455	0.996225
-1.047052	0.996408
-1.058649	0.996626
-1.070246	0.996792
-1.081843	0.996975
-1.093440	0.997137
-1.105037	0.997298
-1.116634	0.997477
-1.128231	0.997612
-1.139829	0.997743
-1.151426	0.997865
-1.163023	0.997981
-1.174620	0.998086
-1.186217	0.998169
-1.197814	0.998244
-1.209411	0.99832
-1.221008	0.998401
-1.232605	0.998468
-1.244202	0.998533
-1.255799	0.998605
-1.267396	0.998681
-1.278994	0.99876
-1.290591	0.998831
-1.302188	0.998889
-1.313785	0.998949
-1.325382	0.999
-1.336979	0.999053
-1.348576	0.999122
-1.360173	0.999178
-1.371770	0.999239
-1.383367	0.999297
-1.394964	0.999353
-1.406561	0.999407
-1.418159	0.999453
-1.429756	0.99949
-1.441353	0.999538
-1.452950	0.999577
-1.464547	0.999613
-1.476144	0.999642
-1.487741	0.999672
-1.499338	0.999699
-1.510935	0.999733
-1.522532	0.999761
-1.534129	0.999788
-1.545726	0.999808
-1.557324	0.999823
-1.568921	0.999837
-1.580518	0.999859
-1.592115	0.999871
-1.603712	0.999887
-1.615309	0.999894
-1.626906	0.999905
-1.638503	0.999919
-1.650100	0.999934
-1.661697	0.99994
-1.673294	0.999946
-1.684891	0.999955
-1.696489	0.999962
-1.708086	0.999971
-1.719683	0.999976
-1.731280	0.999982
-1.742877	0.999982
-1.754474	0.999984
-1.766071	0.999985
-1.777668	0.999987
-1.789265	0.999991
-1.800862	0.999992
-1.812459	0.999993
-1.824056	0.999994
-1.835654	0.999994
-1.847251	0.999995
-1.882042	0.999995
-1.905236	0.999997
-1.940027	0.999998
-1.951624	0.999998
-1.963221	0.999999
-1.986416	1
-2.044401	1
&
```
