## Supplementary material for "All-at-once RNA folding with 3D motif prediction framed by evolutionary information": RF04072_mir-7386.cacofold.helixcov

```
# RMs = 1 L = 62

# RM_HELIX NESTED 2-25 37-60, nbp = 23 nbp_cov = 0
# pvals: 0.653167,0.208398,0.462689,0.0324322,0.522955,0.429184,0.429184,0.439542,0.279395,0.429184,0.680644,0.666805,0.754387,0.0635339,0.302472,0.231715,0.804799,0.429184,0.290605,0.429184,0.429184,0.439542,0.429184
# aggregated NONE
NESTED  :<<<<<<<<<<<<<-<<<<<<<<<<__________>>>>>>>>>>>>>>>>>>>>>>>::
        ::::::::::::::::::::::::::::::::::::::::::::::::::::::::::::
```
