## Supplementary material for "All-at-once RNA folding with 3D motif prediction framed by evolutionary information": RF04072_mir-7386.cacofold.power

```
# Power analysis of CaCoFold structure 
#
# Powertype = SINGLE SUBSTITUTIONS
# covary  left_pos      right_pos    substitutions      power
#----------------------------------------------------------------
          2		60		6		0.16
          3		59		8		0.24
          4		58		12		0.39
          5		57		6		0.16
          6		56		4		0.07
          7		55		1		0.00
          8		54		1		0.00
          9		53		4		0.07
          10		52		4		0.07
          11		51		1		0.00
          12		50		6		0.16
          13		49		4		0.07
          14		48		5		0.11
          16		47		8		0.24
          17		46		8		0.24
          18		45		5		0.11
          19		44		4		0.07
          20		43		2		0.00
          21		41		3		0.02
          22		40		0		0.00
          23		39		0		0.00
          24		38		1		0.00
          25		37		1		0.00
#
# BPAIRS 23
# avg substitutions per BP  4.1
# BPAIRS expected to covary 2.2 +/- 1.3
# BPAIRS observed to covary 0
#
```
