## Supplementary material for "All-at-once RNA folding with 3D motif prediction framed by evolutionary information": RF04072_mir-7386.helixcov

```
# RMs = 2 L = 62

# RM_HELIX NESTED 19-27 36-44, nbp = 8 nbp_cov = 0
# pvals: 0.804799,0.429184,0.290605,0.429184,0.429184,0.439542,0.429184,0.742774
# aggregated NONE
NESTED  ::::::::::::::::::<<<<<<<-<_______>>>>>>>>::::::::::::::::::
        ::::::::::::::::::::::::::::::::::::::::::::::::::::::::::::

# RM_HELIX NESTED 3-13 49-59, nbp = 11 nbp_cov = 0
# pvals: 0.208398,0.462689,0.0324322,0.522955,0.429184,0.429184,0.439542,0.279395,0.429184,0.680644,0.666805
# aggregated NONE
NESTED  ::<<<<<<<<<<<_________________________________>>>>>>>>>>>:::
        ::::::::::::::::::::::::::::::::::::::::::::::::::::::::::::
```
