## Supplementary material for "All-at-once RNA folding with 3D motif prediction framed by evolutionary information": RF04072_mir-7386.surv

```
5.064039	0.0526316
0.884421	0.105263
0.187818	0.157895
0.100743	0.210526
-0.029870	0.578947
-0.073408	0.684211
-0.160483	0.736842
-0.378172	0.789474
-0.813549	0.842105
-0.857086	0.894737
-1.074775	0.947368
-1.336001	1
&
11.681767	0.000571102
7.850450	0.0011422
7.371536	0.00171331
7.066772	0.00228441
6.936159	0.00285551
6.631395	0.00399772
6.500782	0.00456882
6.457244	0.00513992
6.326631	0.00628212
6.108943	0.00742433
5.630029	0.00799543
5.455878	0.00970874
5.325265	0.0102798
5.194652	0.0108509
5.064039	0.0119931
4.976963	0.0125642
4.715737	0.0131354
4.628662	0.0137065
4.585124	0.0148487
4.498049	0.0154198
4.454511	0.0159909
4.367436	0.0177042
4.323898	0.0194175
4.280360	0.0199886
4.236823	0.0205597
4.193285	0.0211308
4.106210	0.022273
4.062672	0.0228441
3.888521	0.0245574
3.801446	0.0262707
3.757908	0.0274129
3.714370	0.0291262
3.670833	0.0296973
3.627295	0.0302684
3.583757	0.0325528
3.540220	0.0331239
3.496682	0.033695
3.453144	0.0365505
3.409607	0.0394061
3.366069	0.0405483
3.278994	0.0411194
3.235456	0.0416905
3.191918	0.0428327
3.104843	0.0456882
3.061305	0.0468304
3.017767	0.0479726
2.974230	0.0496859
2.930692	0.050257
2.887154	0.0508281
2.843617	0.0536836
2.800079	0.0571102
2.756541	0.0593946
2.713004	0.0611079
2.669466	0.0622501
2.625928	0.0651057
2.582391	0.0673901
2.538853	0.0679612
2.495315	0.0702456
2.451778	0.0748144
2.408240	0.0776699
2.364702	0.0788121
2.321165	0.0793832
2.277627	0.0822387
2.234089	0.0845231
2.190551	0.0862364
2.103476	0.0873786
2.059938	0.0885208
1.972863	0.0890919
1.929325	0.0902342
1.885788	0.0913764
1.842250	0.094803
1.798712	0.0959452
1.755175	0.0965163
1.711637	0.0988007
1.668099	0.101085
1.581024	0.103941
1.537486	0.105083
1.493949	0.105654
1.450411	0.109081
1.406873	0.115934
1.363335	0.117647
1.319798	0.119931
1.276260	0.123358
1.232722	0.123929
1.189185	0.126214
1.145647	0.130211
1.102109	0.131925
1.058572	0.13478
1.015034	0.138207
0.971496	0.143347
0.927959	0.1502
0.884421	0.151913
0.840883	0.156482
0.797346	0.161622
0.753808	0.167333
0.710270	0.173615
0.666733	0.177613
0.623195	0.182753
0.579657	0.188464
0.536119	0.193033
0.492582	0.195317
0.449044	0.202741
0.405506	0.209595
0.361969	0.215877
0.318431	0.221588
0.274893	0.22787
0.231356	0.229012
0.187818	0.235865
0.144280	0.241576
0.100743	0.245574
0.057205	0.252427
0.013667	0.267276
-0.029870	0.547687
-0.073408	0.579098
-0.116946	0.591091
-0.160483	0.6008
-0.204021	0.615077
-0.247559	0.622501
-0.291096	0.629926
-0.334634	0.640206
-0.378172	0.649343
-0.421710	0.660765
-0.465247	0.66819
-0.508785	0.679612
-0.552323	0.692176
-0.595860	0.702456
-0.639398	0.719018
-0.682936	0.737293
-0.726473	0.750999
-0.770011	0.768704
-0.813549	0.779555
-0.857086	0.788692
-0.900624	0.801256
-0.944162	0.808681
-0.987699	0.816105
-1.031237	0.826385
-1.074775	0.831525
-1.118312	0.840091
-1.161850	0.8498
-1.205388	0.856082
-1.248926	0.86522
-1.292463	0.874358
-1.336001	0.879497
-1.379539	0.889206
-1.423076	0.894346
-1.466614	0.902913
-1.510152	0.911479
-1.553689	0.919475
-1.597227	0.926328
-1.640765	0.929754
-1.684302	0.934894
-1.727840	0.937179
-1.771378	0.942319
-1.814915	0.946887
-1.858453	0.950314
-1.901991	0.95317
-1.945528	0.960594
-1.989066	0.964021
-2.032604	0.966876
-2.076142	0.970874
-2.119679	0.9743
-2.163217	0.974872
-2.206755	0.976014
-2.250292	0.977727
-2.293830	0.97944
-2.337368	0.981725
-2.380905	0.982867
-2.424443	0.983438
-2.467981	0.985151
-2.555056	0.985722
-2.642131	0.986865
-2.729207	0.988578
-2.772744	0.990291
-2.816282	0.990862
-2.859820	0.991433
-2.903358	0.992005
-3.033971	0.992576
-3.164584	0.993147
-3.208121	0.994289
-3.295197	0.995431
-3.643498	0.996573
-3.774111	0.997144
-3.991800	0.997716
-4.209488	0.998287
-4.514252	0.998858
-4.644865	0.999429
-5.428543	1
&
17.254590	2.82486e-06
16.470912	5.64972e-06
15.687233	8.47458e-06
15.251857	1.12994e-05
15.034168	1.41243e-05
14.772942	1.69492e-05
14.685867	1.9774e-05
14.511716	2.25989e-05
14.468178	2.54237e-05
14.381103	2.82486e-05
14.294028	3.10734e-05
14.206952	3.67232e-05
14.163415	3.9548e-05
14.032801	4.51977e-05
13.989264	5.36723e-05
13.945726	5.64972e-05
13.902188	5.9322e-05
13.858651	6.21469e-05
13.815113	6.77966e-05
13.771575	7.06215e-05
13.728038	7.34463e-05
13.684500	7.62712e-05
13.597425	8.19209e-05
13.553887	9.60452e-05
13.466812	0.00010452
13.423274	0.000110169
13.379736	0.000115819
13.292661	0.000121469
13.249123	0.000129944
13.074972	0.000138418
13.031435	0.000141243
12.987897	0.000161017
12.944359	0.000169492
12.900822	0.000177966
12.857284	0.000183616
12.726671	0.000194915
12.683133	0.000200565
12.596058	0.00020339
12.508983	0.000214689
12.465445	0.000225989
12.421907	0.000237288
12.378370	0.000240113
12.334832	0.000248588
12.291294	0.000254237
12.247756	0.000265537
12.204219	0.000279661
12.160681	0.000293785
12.117143	0.000310734
12.073606	0.000333333
12.030068	0.000344633
11.986530	0.000350282
11.942993	0.000361582
11.899455	0.000375706
11.855917	0.000381356
11.812380	0.00040113
11.768842	0.000412429
11.725304	0.000426554
11.681767	0.000446328
11.638229	0.000454802
11.594691	0.000468927
11.551154	0.000477401
11.507616	0.00049435
11.464078	0.00050565
11.420540	0.000519774
11.377003	0.000553672
11.333465	0.000573446
11.289927	0.000590395
11.246390	0.00060452
11.202852	0.000618644
11.159314	0.000652542
11.115777	0.000686441
11.072239	0.000700565
11.028701	0.000725989
10.985164	0.000748588
10.941626	0.000765537
10.898088	0.000779661
10.854551	0.00080226
10.811013	0.000819209
10.767475	0.000841808
10.723938	0.000878531
10.680400	0.00090113
10.636862	0.000943503
10.593324	0.000966102
10.549787	0.001
10.506249	0.0010226
10.462711	0.00105085
10.419174	0.00109605
10.375636	0.00113842
10.332098	0.00117232
10.288561	0.00120621
10.245023	0.00124294
10.201485	0.00127119
10.157948	0.00130791
10.114410	0.00134463
10.070872	0.00138701
10.027335	0.00141808
9.983797	0.00147458
9.940259	0.00151977
9.896722	0.0015791
9.853184	0.00161299
9.809646	0.00166667
9.766108	0.00170339
9.722571	0.00173446
9.679033	0.00178814
9.635495	0.00183051
9.591958	0.00189548
9.548420	0.00198023
9.504882	0.00203107
9.461345	0.00208475
9.417807	0.00212994
9.374269	0.00221469
9.330732	0.00225706
9.287194	0.00231356
9.243656	0.00237571
9.200119	0.00242938
9.156581	0.0025226
9.113043	0.00257062
9.069506	0.00265537
9.025968	0.00273164
8.982430	0.00281073
8.938892	0.00288136
8.895355	0.0029661
8.851817	0.0030565
8.808279	0.00315537
8.764742	0.00323446
8.721204	0.00333898
8.677666	0.00344915
8.634129	0.0035452
8.590591	0.00363277
8.547053	0.00374011
8.503516	0.00385028
8.459978	0.00395198
8.416440	0.00405367
8.372903	0.00414407
8.329365	0.00421186
8.285827	0.00429661
8.242290	0.0044096
8.198752	0.00450282
8.155214	0.00462147
8.111676	0.00474011
8.068139	0.00487853
8.024601	0.00503672
7.981063	0.00514124
7.937526	0.00527684
7.893988	0.00538701
7.850450	0.00550847
7.806913	0.00563277
7.763375	0.00573729
7.719837	0.00587571
7.676300	0.00600565
7.632762	0.00616102
7.589224	0.00629944
7.545687	0.00641808
7.502149	0.0065678
7.458611	0.00671751
7.415074	0.00685028
7.371536	0.00698023
7.327998	0.00712429
7.284460	0.00732203
7.240923	0.00745198
7.197385	0.00766384
7.153847	0.00781921
7.110310	0.00802825
7.066772	0.00822316
7.023234	0.0084435
6.979697	0.00860734
6.936159	0.00878814
6.892621	0.00900565
6.849084	0.00918644
6.805546	0.00938983
6.762008	0.00963277
6.718471	0.00991808
6.674933	0.0102203
6.631395	0.0104605
6.587858	0.0107797
6.544320	0.0110932
6.500782	0.0114011
6.457244	0.0117542
6.413707	0.0121469
6.370169	0.0124859
6.326631	0.0128475
6.283094	0.0132542
6.239556	0.0136525
6.196018	0.014065
6.152481	0.0144831
6.108943	0.0149011
6.065405	0.0153842
6.021868	0.0159294
5.978330	0.016435
5.934792	0.0170056
5.891255	0.0175791
5.847717	0.0182119
5.804179	0.018904
5.760642	0.0195169
5.717104	0.0202232
5.673566	0.0209746
5.630029	0.0217345
5.586491	0.022435
5.542953	0.0231554
5.499415	0.0238757
5.455878	0.0247373
5.412340	0.0255113
5.368802	0.0263785
5.325265	0.0271045
5.281727	0.0280565
5.238189	0.028839
5.194652	0.029774
5.151114	0.0306864
5.107576	0.0316215
5.064039	0.0324322
5.020501	0.0333475
4.976963	0.0342401
4.933426	0.0350876
4.889888	0.0360565
4.846350	0.0369011
4.802813	0.0378729
4.759275	0.0388023
4.715737	0.0397373
4.672199	0.040709
4.628662	0.0416045
4.585124	0.0425678
4.541586	0.0435085
4.498049	0.0445452
4.454511	0.0455028
4.410973	0.0464379
4.367436	0.0474605
4.323898	0.0483898
4.280360	0.0493814
4.236823	0.0503531
4.193285	0.0513503
4.149747	0.0524011
4.106210	0.0533051
4.062672	0.0541864
4.019134	0.0551525
3.975597	0.0562034
3.932059	0.0572175
3.888521	0.0581723
3.844983	0.0592147
3.801446	0.0603192
3.757908	0.0613305
3.714370	0.0624181
3.670833	0.0635339
3.627295	0.0646864
3.583757	0.0659492
3.540220	0.0670621
3.496682	0.0682853
3.453144	0.0696328
3.409607	0.0709802
3.366069	0.0723249
3.322531	0.0737288
3.278994	0.0751469
3.235456	0.0765678
3.191918	0.0781441
3.148381	0.0796328
3.104843	0.0812712
3.061305	0.0827458
3.017767	0.084291
2.974230	0.0857881
2.930692	0.087452
2.887154	0.0891328
2.843617	0.090774
2.800079	0.0924011
2.756541	0.0943644
2.713004	0.0962599
2.669466	0.0981554
2.625928	0.100068
2.582391	0.102025
2.538853	0.104042
2.495315	0.105873
2.451778	0.10791
2.408240	0.109842
2.364702	0.112034
2.321165	0.114302
2.277627	0.116407
2.234089	0.118732
2.190551	0.120994
2.147014	0.12326
2.103476	0.125458
2.059938	0.127757
2.016401	0.130127
1.972863	0.132511
1.929325	0.134904
1.885788	0.137401
1.842250	0.139921
1.798712	0.142421
1.755175	0.145158
1.711637	0.148034
1.668099	0.150641
1.624562	0.153339
1.581024	0.156234
1.537486	0.159268
1.493949	0.162186
1.450411	0.165274
1.406873	0.168381
1.363335	0.171376
1.319798	0.17441
1.276260	0.17759
1.232722	0.180573
1.189185	0.183873
1.145647	0.187158
1.102109	0.190715
1.058572	0.193986
1.015034	0.197523
0.971496	0.20109
0.927959	0.204726
0.884421	0.208398
0.840883	0.212028
0.797346	0.215763
0.753808	0.219678
0.710270	0.223613
0.666733	0.227576
0.623195	0.231715
0.579657	0.236119
0.536119	0.240455
0.492582	0.245073
0.449044	0.249525
0.405506	0.254181
0.361969	0.258983
0.318431	0.263904
0.274893	0.268932
0.231356	0.274144
0.187818	0.279395
0.144280	0.285003
0.100743	0.290605
0.057205	0.296508
0.013667	0.302472
-0.029870	0.429184
-0.073408	0.439542
-0.116946	0.450881
-0.160483	0.462689
-0.204021	0.474477
-0.247559	0.485893
-0.291096	0.497887
-0.334634	0.51004
-0.378172	0.522955
-0.421710	0.53691
-0.465247	0.551229
-0.508785	0.56598
-0.552323	0.580921
-0.595860	0.595701
-0.639398	0.610384
-0.682936	0.625088
-0.726473	0.639376
-0.770011	0.653167
-0.813549	0.666805
-0.857086	0.680644
-0.900624	0.693867
-0.944162	0.706831
-0.987699	0.719099
-1.031237	0.731201
-1.074775	0.742774
-1.118312	0.754387
-1.161850	0.765206
-1.205388	0.775935
-1.248926	0.78609
-1.292463	0.795616
-1.336001	0.804799
-1.379539	0.813763
-1.423076	0.822373
-1.466614	0.830525
-1.510152	0.838328
-1.553689	0.845958
-1.597227	0.853376
-1.640765	0.860282
-1.684302	0.867006
-1.727840	0.873455
-1.771378	0.879833
-1.814915	0.885766
-1.858453	0.891398
-1.901991	0.897014
-1.945528	0.902331
-1.989066	0.907452
-2.032604	0.912226
-2.076142	0.916966
-2.119679	0.921627
-2.163217	0.925963
-2.206755	0.930161
-2.250292	0.934003
-2.293830	0.937672
-2.337368	0.941175
-2.380905	0.944638
-2.424443	0.947797
-2.467981	0.950839
-2.511518	0.953718
-2.555056	0.956342
-2.598594	0.958966
-2.642131	0.961322
-2.685669	0.963678
-2.729207	0.966042
-2.772744	0.968181
-2.816282	0.970234
-2.859820	0.972232
-2.903358	0.974017
-2.946895	0.975763
-2.990433	0.977311
-3.033971	0.978791
-3.077508	0.98026
-3.121046	0.981472
-3.164584	0.982828
-3.208121	0.98404
-3.251659	0.985062
-3.295197	0.986025
-3.338734	0.986975
-3.382272	0.987873
-3.425810	0.988689
-3.469347	0.989455
-3.512885	0.990257
-3.556423	0.990975
-3.599960	0.991613
-3.643498	0.992189
-3.687036	0.992763
-3.730574	0.993254
-3.774111	0.993831
-3.817649	0.994234
-3.861187	0.994706
-3.904724	0.995141
-3.948262	0.995497
-3.991800	0.995881
-4.035337	0.996226
-4.078875	0.996475
-4.122413	0.996749
-4.165950	0.997054
-4.209488	0.997254
-4.253026	0.997497
-4.296563	0.997647
-4.340101	0.997811
-4.383639	0.998003
-4.427176	0.998133
-4.470714	0.998282
-4.514252	0.998427
-4.557790	0.998562
-4.601327	0.998692
-4.644865	0.998816
-4.688403	0.998918
-4.731940	0.999045
-4.775478	0.999127
-4.819016	0.999192
-4.862553	0.999249
-4.906091	0.999316
-4.949629	0.999364
-4.993166	0.999427
-5.036704	0.999466
-5.080242	0.999511
-5.123779	0.999551
-5.167317	0.999585
-5.210855	0.999624
-5.254392	0.999701
-5.297930	0.999726
-5.341468	0.999754
-5.385006	0.999777
-5.428543	0.999799
-5.472081	0.999805
-5.515619	0.999828
-5.559156	0.999839
-5.602694	0.999859
-5.646232	0.99987
-5.689769	0.99989
-5.733307	0.999898
-5.776845	0.999907
-5.820382	0.999918
-5.863920	0.999929
-5.907458	0.999935
-5.950995	0.999941
-5.994533	0.999949
-6.038071	0.999955
-6.081608	0.999958
-6.125146	0.999966
-6.168684	0.999969
-6.212222	0.999972
-6.255759	0.999975
-6.299297	0.999977
-6.342835	0.99998
-6.429910	0.999983
-6.473448	0.999989
-6.647598	0.999992
-6.691136	0.999994
-6.821749	0.999997
-6.952362	1
&
44.901019	1.90803e-20
44.857482	2.00766e-20
44.813944	2.11249e-20
44.770406	2.22279e-20
44.726869	2.33885e-20
44.683331	2.46097e-20
44.639793	2.58946e-20
44.596256	2.72466e-20
44.552718	2.86692e-20
44.509180	3.01659e-20
44.465643	3.17409e-20
44.422105	3.3398e-20
44.378567	3.51416e-20
44.335029	3.69762e-20
44.291492	3.89066e-20
44.247954	4.09377e-20
44.204416	4.30748e-20
44.160879	4.53234e-20
44.117341	4.76894e-20
44.073803	5.01789e-20
44.030266	5.27982e-20
43.986728	5.55543e-20
43.943190	5.84542e-20
43.899653	6.15054e-20
43.856115	6.47158e-20
43.812577	6.80938e-20
43.769040	7.1648e-20
43.725502	7.53876e-20
43.681964	7.93224e-20
43.638427	8.34625e-20
43.594889	8.78187e-20
43.551351	9.24021e-20
43.507813	9.72246e-20
43.464276	1.02299e-19
43.420738	1.07638e-19
43.377200	1.13255e-19
43.333663	1.19166e-19
43.290125	1.25385e-19
43.246587	1.31928e-19
43.203050	1.38813e-19
43.159512	1.46056e-19
43.115974	1.53678e-19
43.072437	1.61697e-19
43.028899	1.70135e-19
42.985361	1.79013e-19
42.941824	1.88354e-19
42.898286	1.98182e-19
42.854748	2.08523e-19
42.811211	2.19403e-19
42.767673	2.30851e-19
42.724135	2.42895e-19
42.680597	2.55568e-19
42.637060	2.68902e-19
42.593522	2.82932e-19
42.549984	2.97693e-19
42.506447	3.13224e-19
42.462909	3.29565e-19
42.419371	3.46759e-19
42.375834	3.64849e-19
42.332296	3.83882e-19
42.288758	4.03908e-19
42.245221	4.24978e-19
42.201683	4.47147e-19
42.158145	4.70472e-19
42.114608	4.95014e-19
42.071070	5.20835e-19
42.027532	5.48003e-19
41.983995	5.76587e-19
41.940457	6.06661e-19
41.896919	6.38304e-19
41.853381	6.71597e-19
41.809844	7.06625e-19
41.766306	7.4348e-19
41.722768	7.82257e-19
41.679231	8.23055e-19
41.635693	8.6598e-19
41.592155	9.11143e-19
41.548618	9.5866e-19
41.505080	1.00865e-18
41.461542	1.06126e-18
41.418005	1.1166e-18
41.374467	1.17483e-18
41.330929	1.23609e-18
41.287392	1.30055e-18
41.243854	1.36836e-18
41.200316	1.43972e-18
41.156779	1.51479e-18
41.113241	1.59377e-18
41.069703	1.67687e-18
41.026165	1.76431e-18
40.982628	1.85629e-18
40.939090	1.95308e-18
40.895552	2.05491e-18
40.852015	2.16204e-18
40.808477	2.27476e-18
40.764939	2.39335e-18
40.721402	2.51813e-18
40.677864	2.6494e-18
40.634326	2.78752e-18
40.590789	2.93283e-18
40.547251	3.08572e-18
40.503713	3.24657e-18
40.460176	3.41581e-18
40.416638	3.59386e-18
40.373100	3.78119e-18
40.329563	3.97829e-18
40.286025	4.18565e-18
40.242487	4.40381e-18
40.198949	4.63335e-18
40.155412	4.87484e-18
40.111874	5.12891e-18
40.068336	5.39622e-18
40.024799	5.67746e-18
39.981261	5.97334e-18
39.937723	6.28465e-18
39.894186	6.61216e-18
39.850648	6.95675e-18
39.807110	7.31928e-18
39.763573	7.70069e-18
39.720035	8.10197e-18
39.676497	8.52416e-18
39.632960	8.96833e-18
39.589422	9.43564e-18
39.545884	9.92729e-18
39.502347	1.04446e-17
39.458809	1.09887e-17
39.415271	1.15613e-17
39.371733	1.21636e-17
39.328196	1.27974e-17
39.284658	1.34641e-17
39.241120	1.41656e-17
39.197583	1.49036e-17
39.154045	1.568e-17
39.110507	1.64968e-17
39.066970	1.73562e-17
39.023432	1.82603e-17
38.979894	1.92115e-17
38.936357	2.02123e-17
38.892819	2.12651e-17
38.849281	2.23728e-17
38.805744	2.35381e-17
38.762206	2.47641e-17
38.718668	2.6054e-17
38.675131	2.74109e-17
38.631593	2.88386e-17
38.588055	3.03405e-17
38.544518	3.19207e-17
38.500980	3.35831e-17
38.457442	3.5332e-17
38.413904	3.7172e-17
38.370367	3.91078e-17
38.326829	4.11443e-17
38.283291	4.32868e-17
38.239754	4.55408e-17
38.196216	4.79122e-17
38.152678	5.0407e-17
38.109141	5.30316e-17
38.065603	5.57928e-17
38.022065	5.86978e-17
37.978528	6.17539e-17
37.934990	6.4969e-17
37.891452	6.83515e-17
37.847915	7.191e-17
37.804377	7.56536e-17
37.760839	7.95921e-17
37.717302	8.37355e-17
37.673764	8.80945e-17
37.630226	9.26803e-17
37.586688	9.75047e-17
37.543151	1.0258e-16
37.499613	1.0792e-16
37.456075	1.13537e-16
37.412538	1.19446e-16
37.369000	1.25663e-16
37.325462	1.32204e-16
37.281925	1.39084e-16
37.238387	1.46323e-16
37.194849	1.53938e-16
37.151312	1.61949e-16
37.107774	1.70377e-16
37.064236	1.79244e-16
37.020699	1.88571e-16
36.977161	1.98384e-16
36.933623	2.08707e-16
36.890086	2.19567e-16
36.846548	2.30991e-16
36.803010	2.4301e-16
36.759472	2.55654e-16
36.715935	2.68955e-16
36.672397	2.82949e-16
36.628859	2.97669e-16
36.585322	3.13156e-16
36.541784	3.29447e-16
36.498246	3.46586e-16
36.454709	3.64615e-16
36.411171	3.83583e-16
36.367633	4.03536e-16
36.324096	4.24527e-16
36.280558	4.46609e-16
36.237020	4.69839e-16
36.193483	4.94277e-16
36.149945	5.19985e-16
36.106407	5.47029e-16
36.062870	5.7548e-16
36.019332	6.05409e-16
35.975794	6.36894e-16
35.932256	6.70015e-16
35.888719	7.04858e-16
35.845181	7.41512e-16
35.801643	7.80071e-16
35.758106	8.20634e-16
35.714568	8.63306e-16
35.671030	9.08194e-16
35.627493	9.55416e-16
35.583955	1.00509e-15
35.540417	1.05735e-15
35.496880	1.11232e-15
35.453342	1.17015e-15
35.409804	1.23098e-15
35.366267	1.29498e-15
35.322729	1.3623e-15
35.279191	1.43311e-15
35.235654	1.50761e-15
35.192116	1.58597e-15
35.148578	1.66841e-15
35.105040	1.75513e-15
35.061503	1.84636e-15
35.017965	1.94232e-15
34.974427	2.04327e-15
34.930890	2.14946e-15
34.887352	2.26117e-15
34.843814	2.37867e-15
34.800277	2.50229e-15
34.756739	2.63232e-15
34.713201	2.7691e-15
34.669664	2.91299e-15
34.626126	3.06436e-15
34.582588	3.22358e-15
34.539051	3.39107e-15
34.495513	3.56725e-15
34.451975	3.75259e-15
34.408438	3.94755e-15
34.364900	4.15263e-15
34.321362	4.36836e-15
34.277824	4.59528e-15
34.234287	4.83399e-15
34.190749	5.0851e-15
34.147211	5.34923e-15
34.103674	5.62708e-15
34.060136	5.91935e-15
34.016598	6.2268e-15
33.973061	6.5502e-15
33.929523	6.89038e-15
33.885985	7.24823e-15
33.842448	7.62464e-15
33.798910	8.02059e-15
33.755372	8.43709e-15
33.711835	8.87521e-15
33.668297	9.33606e-15
33.624759	9.82082e-15
33.581222	1.03307e-14
33.537684	1.08671e-14
33.494146	1.14313e-14
33.450608	1.20248e-14
33.407071	1.26491e-14
33.363533	1.33057e-14
33.319995	1.39964e-14
33.276458	1.4723e-14
33.232920	1.54872e-14
33.189382	1.62911e-14
33.145845	1.71367e-14
33.102307	1.80262e-14
33.058769	1.89618e-14
33.015232	1.99459e-14
32.971694	2.0981e-14
32.928156	2.20698e-14
32.884619	2.32151e-14
32.841081	2.44198e-14
32.797543	2.5687e-14
32.754006	2.70199e-14
32.710468	2.84218e-14
32.666930	2.98965e-14
32.623392	3.14476e-14
32.579855	3.30792e-14
32.536317	3.47953e-14
32.492779	3.66004e-14
32.449242	3.84991e-14
32.405704	4.04962e-14
32.362166	4.25968e-14
32.318629	4.48063e-14
32.275091	4.71304e-14
32.231553	4.95749e-14
32.188016	5.2146e-14
32.144478	5.48505e-14
32.100940	5.76951e-14
32.057403	6.0687e-14
32.013865	6.38341e-14
31.970327	6.71442e-14
31.926790	7.06258e-14
31.883252	7.42878e-14
31.839714	7.81396e-14
31.796177	8.21909e-14
31.752639	8.64521e-14
31.709101	9.0934e-14
31.665563	9.56481e-14
31.622026	1.00606e-13
31.578488	1.05822e-13
31.534950	1.11307e-13
31.491413	1.17076e-13
31.447875	1.23144e-13
31.404337	1.29527e-13
31.360800	1.3624e-13
31.317262	1.433e-13
31.273724	1.50727e-13
31.230187	1.58537e-13
31.186649	1.66752e-13
31.143111	1.75393e-13
31.099574	1.84481e-13
31.056036	1.94039e-13
31.012498	2.04092e-13
30.968961	2.14666e-13
30.925423	2.25787e-13
30.881885	2.37483e-13
30.838347	2.49785e-13
30.794810	2.62724e-13
30.751272	2.76332e-13
30.707734	2.90645e-13
30.664197	3.05698e-13
30.620659	3.2153e-13
30.577121	3.38182e-13
30.533584	3.55695e-13
30.490046	3.74114e-13
30.446508	3.93486e-13
30.402971	4.13861e-13
30.359433	4.35289e-13
30.315895	4.57826e-13
30.272358	4.81529e-13
30.228820	5.06457e-13
30.185282	5.32675e-13
30.141745	5.60249e-13
30.098207	5.8925e-13
30.054669	6.1975e-13
30.011131	6.51827e-13
29.967594	6.85563e-13
29.924056	7.21043e-13
29.880518	7.58358e-13
29.836981	7.97602e-13
29.793443	8.38875e-13
29.749905	8.82281e-13
29.706368	9.27932e-13
29.662830	9.75942e-13
29.619292	1.02643e-12
29.575755	1.07954e-12
29.532217	1.13538e-12
29.488679	1.19411e-12
29.445142	1.25588e-12
29.401604	1.32084e-12
29.358066	1.38916e-12
29.314529	1.461e-12
29.270991	1.53656e-12
29.227453	1.61602e-12
29.183915	1.69959e-12
29.140378	1.78747e-12
29.096840	1.8799e-12
29.053302	1.97709e-12
29.009765	2.07931e-12
28.966227	2.18681e-12
28.922689	2.29986e-12
28.879152	2.41874e-12
28.835614	2.54377e-12
28.792076	2.67525e-12
28.748539	2.81352e-12
28.705001	2.95893e-12
28.661463	3.11185e-12
28.617926	3.27266e-12
28.574388	3.44177e-12
28.530850	3.61961e-12
28.487313	3.80663e-12
28.443775	4.0033e-12
28.400237	4.21012e-12
28.356699	4.42762e-12
28.313162	4.65634e-12
28.269624	4.89686e-12
28.226086	5.14979e-12
28.182549	5.41577e-12
28.139011	5.69547e-12
28.095473	5.9896e-12
28.051936	6.2989e-12
28.008398	6.62416e-12
27.964860	6.96619e-12
27.921323	7.32587e-12
27.877785	7.70409e-12
27.834247	8.10181e-12
27.790710	8.52005e-12
27.747172	8.95984e-12
27.703634	9.42232e-12
27.660097	9.90863e-12
27.616559	1.042e-11
27.573021	1.09578e-11
27.529483	1.15232e-11
27.485946	1.21178e-11
27.442408	1.27431e-11
27.398870	1.34006e-11
27.355333	1.40919e-11
27.311795	1.48189e-11
27.268257	1.55833e-11
27.224720	1.63871e-11
27.181182	1.72324e-11
27.137644	1.81211e-11
27.094107	1.90557e-11
27.050569	2.00383e-11
27.007031	2.10716e-11
26.963494	2.21581e-11
26.919956	2.33006e-11
26.876418	2.45018e-11
26.832881	2.57649e-11
26.789343	2.70931e-11
26.745805	2.84896e-11
26.702267	2.9958e-11
26.658730	3.1502e-11
26.615192	3.31255e-11
26.571654	3.48325e-11
26.528117	3.66273e-11
26.484579	3.85145e-11
26.441041	4.04988e-11
26.397504	4.25852e-11
26.353966	4.47789e-11
26.310428	4.70855e-11
26.266891	4.95107e-11
26.223353	5.20607e-11
26.179815	5.47418e-11
26.136278	5.75607e-11
26.092740	6.05246e-11
26.049202	6.36409e-11
26.005665	6.69175e-11
25.962127	7.03624e-11
25.918589	7.39844e-11
25.875052	7.77927e-11
25.831514	8.17966e-11
25.787976	8.60063e-11
25.744438	9.04323e-11
25.700901	9.50857e-11
25.657363	9.99783e-11
25.613825	1.05122e-10
25.570288	1.1053e-10
25.526750	1.16216e-10
25.483212	1.22194e-10
25.439675	1.28479e-10
25.396137	1.35087e-10
25.352599	1.42034e-10
25.309062	1.49337e-10
25.265524	1.57016e-10
25.221986	1.65088e-10
25.178449	1.73575e-10
25.134911	1.82498e-10
25.091373	1.91879e-10
25.047836	2.01741e-10
25.004298	2.12108e-10
24.960760	2.23008e-10
24.917222	2.34467e-10
24.873685	2.46514e-10
24.830147	2.59179e-10
24.786609	2.72493e-10
24.743072	2.8649e-10
24.699534	3.01204e-10
24.655996	3.16673e-10
24.612459	3.32935e-10
24.568921	3.50031e-10
24.525383	3.68003e-10
24.481846	3.86895e-10
24.438308	4.06756e-10
24.394770	4.27635e-10
24.351233	4.49583e-10
24.307695	4.72656e-10
24.264157	4.96911e-10
24.220620	5.22407e-10
24.177082	5.4921e-10
24.133544	5.77385e-10
24.090006	6.07003e-10
24.046469	6.38137e-10
24.002931	6.70864e-10
23.959393	7.05267e-10
23.915856	7.41431e-10
23.872318	7.79445e-10
23.828780	8.19404e-10
23.785243	8.61408e-10
23.741705	9.0556e-10
23.698167	9.51971e-10
23.654630	1.00076e-09
23.611092	1.05203e-09
23.567554	1.10594e-09
23.524017	1.16259e-09
23.480479	1.22215e-09
23.436941	1.28474e-09
23.393404	1.35054e-09
23.349866	1.4197e-09
23.306328	1.49239e-09
23.262790	1.5688e-09
23.219253	1.64911e-09
23.175715	1.73352e-09
23.132177	1.82224e-09
23.088640	1.91549e-09
23.045102	2.01351e-09
23.001564	2.11652e-09
22.958027	2.2248e-09
22.914489	2.3386e-09
22.870951	2.45821e-09
22.827414	2.58393e-09
22.783876	2.71605e-09
22.740338	2.85492e-09
22.696801	3.00087e-09
22.653263	3.15426e-09
22.609725	3.31547e-09
22.566188	3.4849e-09
22.522650	3.66297e-09
22.479112	3.85012e-09
22.435574	4.0468e-09
22.392037	4.2535e-09
22.348499	4.47074e-09
22.304961	4.69904e-09
22.261424	4.93896e-09
22.217886	5.19111e-09
22.174348	5.45609e-09
22.130811	5.73457e-09
22.087273	6.02721e-09
22.043735	6.33476e-09
22.000198	6.65795e-09
21.956660	6.99758e-09
21.913122	7.35449e-09
21.869585	7.72956e-09
21.826047	8.12369e-09
21.782509	8.53787e-09
21.738972	8.97311e-09
21.695434	9.43046e-09
21.651896	9.91106e-09
21.608358	1.04161e-08
21.564821	1.09468e-08
21.521283	1.15044e-08
21.477745	1.20903e-08
21.434208	1.2706e-08
21.390670	1.3353e-08
21.347132	1.40328e-08
21.303595	1.47471e-08
21.260057	1.54976e-08
21.216519	1.62863e-08
21.172982	1.71149e-08
21.129444	1.79855e-08
21.085906	1.89003e-08
21.042369	1.98615e-08
20.998831	2.08714e-08
20.955293	2.19324e-08
20.911756	2.30473e-08
20.868218	2.42186e-08
20.824680	2.54492e-08
20.781142	2.67421e-08
20.737605	2.81005e-08
20.694067	2.95276e-08
20.650529	3.1027e-08
20.606992	3.26022e-08
20.563454	3.42571e-08
20.519916	3.59957e-08
20.476379	3.78222e-08
20.432841	3.97411e-08
20.389303	4.17569e-08
20.345766	4.38746e-08
20.302228	4.60993e-08
20.258690	4.84364e-08
20.215153	5.08914e-08
20.171615	5.34704e-08
20.128077	5.61796e-08
20.084540	5.90255e-08
20.041002	6.2015e-08
19.997464	6.51553e-08
19.953926	6.84539e-08
19.910389	7.19189e-08
19.866851	7.55584e-08
19.823313	7.93814e-08
19.779776	8.3397e-08
19.736238	8.76148e-08
19.692700	9.2045e-08
19.649163	9.66982e-08
19.605625	1.01586e-07
19.562087	1.06719e-07
19.518550	1.1211e-07
19.475012	1.17773e-07
19.431474	1.2372e-07
19.387937	1.29967e-07
19.344399	1.36527e-07
19.300861	1.43416e-07
19.257324	1.50652e-07
19.213786	1.58251e-07
19.170248	1.66231e-07
19.126711	1.74612e-07
19.083173	1.83412e-07
19.039635	1.92655e-07
18.996097	2.0236e-07
18.952560	2.12552e-07
18.909022	2.23255e-07
18.865484	2.34494e-07
18.821947	2.46295e-07
18.778409	2.58687e-07
18.734871	2.71699e-07
18.691334	2.85362e-07
18.647796	2.99708e-07
18.604258	3.14771e-07
18.560721	3.30587e-07
18.517183	3.47193e-07
18.473645	3.64628e-07
18.430108	3.82933e-07
18.386570	4.02151e-07
18.343032	4.22329e-07
18.299495	4.43512e-07
18.255957	4.65751e-07
18.212419	4.89098e-07
18.168881	5.13608e-07
18.125344	5.39338e-07
18.081806	5.66349e-07
18.038268	5.94704e-07
17.994731	6.24468e-07
17.951193	6.55712e-07
17.907655	6.88508e-07
17.864118	7.22933e-07
17.820580	7.59067e-07
17.777042	7.96994e-07
17.733505	8.36802e-07
17.689967	8.78584e-07
17.646429	9.22436e-07
17.602892	9.68461e-07
17.559354	1.01676e-06
17.515816	1.06746e-06
17.472279	1.12066e-06
17.428741	1.17649e-06
17.385203	1.23508e-06
17.341665	1.29656e-06
17.298128	1.36108e-06
17.254590	1.42879e-06
17.211052	1.49983e-06
17.167515	1.57437e-06
17.123977	1.65259e-06
17.080439	1.73465e-06
17.036902	1.82076e-06
16.993364	1.9111e-06
16.949826	2.00588e-06
16.906289	2.10531e-06
16.862751	2.20963e-06
16.819213	2.31907e-06
16.775676	2.43387e-06
16.732138	2.5543e-06
16.688600	2.68062e-06
16.645063	2.81313e-06
16.601525	2.95212e-06
16.557987	3.0979e-06
16.514449	3.25081e-06
16.470912	3.41118e-06
16.427374	3.57937e-06
16.383836	3.75575e-06
16.340299	3.94073e-06
16.296761	4.13472e-06
16.253223	4.33813e-06
16.209686	4.55143e-06
16.166148	4.77509e-06
16.122610	5.00961e-06
16.079073	5.25549e-06
16.035535	5.51328e-06
15.991997	5.78355e-06
15.948460	6.06689e-06
15.904922	6.36392e-06
15.861384	6.67529e-06
15.817847	7.00168e-06
15.774309	7.34379e-06
15.730771	7.70238e-06
15.687233	8.07821e-06
15.643696	8.47209e-06
15.600158	8.88488e-06
15.556620	9.31746e-06
15.513083	9.77076e-06
15.469545	1.02458e-05
15.426007	1.07434e-05
15.382470	1.12649e-05
15.338932	1.18112e-05
15.295394	1.23835e-05
15.251857	1.29831e-05
15.208319	1.36111e-05
15.164781	1.4269e-05
15.121244	1.4958e-05
15.077706	1.56796e-05
15.034168	1.64353e-05
14.990631	1.72267e-05
14.947093	1.80554e-05
14.903555	1.89231e-05
14.860017	1.98316e-05
14.816480	2.07827e-05
14.772942	2.17783e-05
14.729404	2.28205e-05
14.685867	2.39113e-05
14.642329	2.5053e-05
14.598791	2.62478e-05
14.555254	2.74981e-05
14.511716	2.88063e-05
14.468178	3.01751e-05
14.424641	3.1607e-05
14.381103	3.31049e-05
14.337565	3.46717e-05
14.294028	3.63104e-05
14.250490	3.80241e-05
14.206952	3.9816e-05
14.163415	4.16896e-05
14.119877	4.36484e-05
14.076339	4.56959e-05
14.032801	4.78359e-05
13.989264	5.00725e-05
13.945726	5.24096e-05
13.902188	5.48515e-05
13.858651	5.74024e-05
13.815113	6.0067e-05
13.771575	6.28499e-05
13.728038	6.5756e-05
13.684500	6.87901e-05
13.640962	7.19575e-05
13.597425	7.52635e-05
13.553887	7.87135e-05
13.510349	8.23132e-05
13.466812	8.60685e-05
13.423274	8.99852e-05
13.379736	9.40695e-05
13.336199	9.83277e-05
13.292661	0.000102766
13.249123	0.000107392
13.205585	0.000112211
13.162048	0.00011723
13.118510	0.000122457
13.074972	0.000127899
13.031435	0.000133562
12.987897	0.000139454
12.944359	0.000145583
12.900822	0.000151955
12.857284	0.000158578
12.813746	0.000165459
12.770209	0.000172606
12.726671	0.000180025
12.683133	0.000187723
12.639596	0.000195708
12.596058	0.000203984
12.552520	0.000212559
12.508983	0.000221438
12.465445	0.000230626
12.421907	0.000240126
12.378370	0.000249942
12.334832	0.000260077
12.291294	0.00027053
12.247756	0.000281303
12.204219	0.000292393
12.160681	0.000303795
12.117143	0.000315503
12.073606	0.000327507
12.030068	0.000339795
11.986530	0.00035235
11.942993	0.000365149
11.899455	0.000378166
11.855917	0.000391366
11.812380	0.000404706
11.768842	0.000418132
11.725304	0.000431577
11.681767	0.000444956
11.638229	0.000458163
11.594691	0.00047106
11.551154	0.000483463
11.507616	0.000495121
11.464078	0.00050566
11.420540	0.000514448
&
```
