## Supplementary material for "All-at-once RNA folding with 3D motif prediction framed by evolutionary information": RF04073_mir-727.cacofold.helixcov

```
# RMs = 3 L = 91

# RM_HELIX NESTED 36-37 46-47, nbp = 2 nbp_cov = 0
# pvals: 0.653984,0.0251319
# aggregated NONE
NESTED  :::::::::::::::::::::::::::::::::::<<________>>::::::::::::::::::::::::::::::::::::::::::::
        :::::::::::::::::::::::::::::::::::::::::::::::::::::::::::::::::::::::::::::::::::::::::::

# RM_HELIX NESTED 30-35 57-63, nbp = 6 nbp_cov = 0
# pvals: 0.653984,0.653984,0.653984,0.653984,0.653984,0.653984
# aggregated NONE
NESTED  :::::::::::::::::::::::::::::<<<<<<_____________________>>>>->>::::::::::::::::::::::::::::
        :::::::::::::::::::::::::::::::::::::::::::::::::::::::::::::::::::::::::::::::::::::::::::

# RM_HELIX NESTED 1-27 65-91, nbp = 25 nbp_cov = 0
# pvals: 0.847808,0.847808,0.847808,0.96326,0.847808,0.916158,0.916158,0.847808,0.847808,0.916158,0.847808,0.847808,0.653984,0.653984,0.653984,0.653984,0.653984,0.653984,0.653984,0.653984,0.653984,0.653984,0.653984,0.653984,0.653984
# aggregated NONE
NESTED  <<<<<<<-<<<<<<-<<<<<<<<<<<<_____________________________________>>>>>>>>>>>>->>>>>>->>>>>>>
        :::::::::::::::::::::::::::::::::::::::::::::::::::::::::::::::::::::::::::::::::::::::::::
```
