## Supplementary material for "All-at-once RNA folding with 3D motif prediction framed by evolutionary information": RF04073_mir-727.surv

```
0.159014	0.0285714
-0.005727	0.657143
-0.024031	0.885714
-0.042336	0.971429
-0.078945	1
&
4.405665	0.000246305
2.666735	0.000492611
2.007772	0.000738916
1.513549	0.000985222
1.092545	0.00246305
0.982718	0.00344828
0.909500	0.00369458
0.817977	0.00738916
0.781368	0.00763547
0.763064	0.01133
0.396973	0.0115764
0.360364	0.0118227
0.323755	0.012069
0.305450	0.0123153
0.287146	0.0125616
0.177319	0.0160099
0.159014	0.0194581
0.122405	0.026601
0.104101	0.0339901
0.085796	0.0342365
0.067492	0.0366995
0.049187	0.0433498
0.030882	0.0504926
0.012578	0.0576355
-0.005727	0.689655
-0.024031	0.908128
-0.042336	0.960099
-0.060640	0.975123
-0.078945	0.983251
-0.097249	0.985714
-0.133858	0.987438
-0.170467	0.987685
-0.207076	0.990394
-0.225381	0.990887
-0.243686	0.992611
-0.261990	0.996305
-0.298599	0.996552
-0.353513	0.996798
-0.463340	0.997044
-0.499949	0.997291
-0.536558	0.997537
-0.591472	0.997783
-0.701299	0.99803
-0.756212	0.998276
-1.103998	0.998522
-1.909398	0.998768
-1.982616	0.999015
-2.220575	0.999261
-2.385316	0.999507
-2.714797	0.999754
-4.819818	1
&
5.485632	1.221e-06
4.991410	2.442e-06
4.936496	6.10501e-06
4.918192	7.32601e-06
4.899887	1.3431e-05
4.863278	1.4652e-05
4.844974	1.9536e-05
4.808365	2.1978e-05
4.790060	2.442e-05
4.771756	2.5641e-05
4.753451	2.6862e-05
4.735147	2.9304e-05
4.716842	3.0525e-05
4.680233	3.1746e-05
4.661929	3.2967e-05
4.643624	3.4188e-05
4.607015	3.5409e-05
4.570406	3.663e-05
4.552101	3.7851e-05
4.533797	4.1514e-05
4.515492	4.3956e-05
4.497188	4.5177e-05
4.478883	5.00611e-05
4.460579	5.49451e-05
4.442274	6.10501e-05
4.423970	6.34921e-05
4.405665	6.83761e-05
4.387361	8.05861e-05
4.369056	8.18071e-05
4.350752	8.79121e-05
4.332447	9.27961e-05
4.314142	9.76801e-05
4.295838	0.000102564
4.277533	0.000113553
4.259229	0.000117216
4.240924	0.000119658
4.222620	0.0001221
4.204315	0.000123321
4.186011	0.000128205
4.167706	0.000133089
4.149402	0.00013431
4.131097	0.000139194
4.112793	0.000140415
4.094488	0.000142857
4.076184	0.000144078
4.057879	0.000145299
4.039575	0.00014652
4.021270	0.000147741
4.002965	0.000153846
3.984661	0.000156288
3.966356	0.000161172
3.948052	0.000166056
3.929747	0.000169719
3.911443	0.000173382
3.893138	0.000177045
3.874834	0.000178266
3.856529	0.000181929
3.838225	0.000184371
3.801616	0.000188034
3.783311	0.000189255
3.746702	0.000191697
3.728398	0.000192918
3.710093	0.00019536
3.673484	0.000200244
3.655179	0.000203907
3.636875	0.000205128
3.618570	0.000208791
3.600266	0.000213675
3.581961	0.000222222
3.563657	0.000227106
3.545352	0.000234432
3.527048	0.000245421
3.508743	0.000252747
3.490439	0.000258852
3.472134	0.000266178
3.453830	0.00028083
3.435525	0.000289377
3.417220	0.000295482
3.398916	0.000300366
3.380611	0.00030525
3.362307	0.000308913
3.344002	0.000312576
3.325698	0.000319902
3.307393	0.000324786
3.289089	0.00032967
3.270784	0.000334554
3.252480	0.000338217
3.234175	0.000344322
3.215871	0.000350427
3.197566	0.00035409
3.179262	0.000355311
3.160957	0.000356532
3.142653	0.000357753
3.124348	0.000358974
3.069434	0.000360195
3.014521	0.000361416
2.977912	0.0003663
2.959607	0.000371184
2.941303	0.000377289
2.922998	0.000379731
2.904694	0.000380952
2.886389	0.000384615
2.868085	0.000388278
2.849780	0.000389499
2.831476	0.000393162
2.813171	0.000404151
2.794866	0.000413919
2.776562	0.000418803
2.758257	0.000420024
2.739953	0.000421245
2.721648	0.000426129
2.703344	0.000432234
2.685039	0.000440781
2.666735	0.000443223
2.648430	0.000449328
2.630126	0.000452991
2.593517	0.000456654
2.575212	0.000459096
2.556908	0.000460317
2.538603	0.00046398
2.520299	0.000466422
2.501994	0.000468864
2.483689	0.000470085
2.465385	0.000478632
2.447080	0.000485958
2.428776	0.0004884
2.410471	0.000493284
2.392167	0.000501832
2.373862	0.000509158
2.355558	0.000512821
2.318949	0.000521368
2.300644	0.000528694
2.282340	0.000533578
2.264035	0.000538462
2.245731	0.000539683
2.227426	0.000540904
2.209122	0.000542125
2.190817	0.000544567
2.172512	0.000551893
2.154208	0.000566545
2.135903	0.000581197
2.117599	0.000594628
2.099294	0.000603175
2.080990	0.000620269
2.062685	0.000623932
2.044381	0.000630037
2.026076	0.000636142
2.007772	0.000639805
1.989467	0.000648352
1.971163	0.000655678
1.952858	0.000656899
1.934554	0.000660562
1.916249	0.000661783
1.897945	0.000669109
1.879640	0.000672772
1.861335	0.000686203
1.843031	0.000689866
1.824726	0.00069475
1.806422	0.000709402
1.788117	0.00071917
1.769813	0.000737485
1.751508	0.00076801
1.733204	0.000781441
1.714899	0.000789988
1.696595	0.000803419
1.678290	0.000814408
1.659986	0.000838828
1.641681	0.000842491
1.623377	0.000844933
1.586767	0.00085348
1.568463	0.000857143
1.531854	0.000874237
1.513549	0.000896215
1.495245	0.000919414
1.476940	0.000935287
1.458636	0.000956044
1.440331	0.000960928
1.422027	0.000971917
1.403722	0.000993895
1.385418	0.00104151
1.367113	0.00110867
1.348809	0.00122466
1.330504	0.00141026
1.312200	0.00147009
1.293895	0.00155067
1.275590	0.00163614
1.257286	0.0017265
1.238981	0.00179121
1.220677	0.00191819
1.202372	0.00204029
1.184068	0.00210134
1.165763	0.00225519
1.147459	0.0024823
1.129154	0.0028254
1.110850	0.00321001
1.092545	0.00345299
1.074241	0.00373504
1.055936	0.00416239
1.037632	0.00465568
1.019327	0.00514652
1.001023	0.00545177
0.982718	0.00575824
0.964413	0.00607326
0.946109	0.00634676
0.927804	0.00678999
0.909500	0.00711477
0.891195	0.00754945
0.872891	0.00804029
0.854586	0.00886813
0.836282	0.0096398
0.817977	0.0102955
0.799673	0.0108987
0.781368	0.0114969
0.763064	0.0117924
0.744759	0.0121453
0.726455	0.0124615
0.708150	0.0128132
0.689846	0.0131197
0.671541	0.0135079
0.653236	0.0138022
0.634932	0.013989
0.616627	0.0141575
0.598323	0.0142454
0.580018	0.0144847
0.561714	0.014652
0.543409	0.0148376
0.525105	0.0150085
0.506800	0.015094
0.488496	0.0151502
0.470191	0.0152479
0.451887	0.0153272
0.433582	0.0155482
0.415278	0.0159255
0.396973	0.016232
0.378669	0.016442
0.360364	0.0167521
0.342059	0.0169927
0.323755	0.0172552
0.305450	0.0174359
0.287146	0.0176642
0.268841	0.0182821
0.250537	0.0191001
0.232232	0.019558
0.213928	0.0204933
0.195623	0.0216203
0.177319	0.0235788
0.159014	0.0251319
0.140710	0.0271612
0.122405	0.031221
0.104101	0.0339939
0.085796	0.0386496
0.067492	0.0436557
0.049187	0.0484237
0.030882	0.0544298
0.012578	0.0690879
-0.005727	0.653984
-0.024031	0.847808
-0.042336	0.916158
-0.060640	0.943958
-0.078945	0.96326
-0.097249	0.976459
-0.115554	0.981194
-0.133858	0.98526
-0.152163	0.987796
-0.170467	0.989515
-0.188772	0.990796
-0.207076	0.991722
-0.225381	0.992515
-0.243686	0.993173
-0.261990	0.993628
-0.280295	0.994034
-0.298599	0.994341
-0.316904	0.994553
-0.335208	0.994702
-0.353513	0.994836
-0.371817	0.994982
-0.390122	0.995118
-0.408426	0.995275
-0.426731	0.995393
-0.445035	0.995505
-0.463340	0.995595
-0.481644	0.995686
-0.499949	0.995773
-0.518253	0.995844
-0.536558	0.995934
-0.554863	0.996017
-0.573167	0.996101
-0.591472	0.996194
-0.609776	0.996274
-0.628081	0.996338
-0.646385	0.9964
-0.664690	0.996464
-0.682994	0.996535
-0.701299	0.996587
-0.719603	0.996664
-0.737908	0.996717
-0.756212	0.996773
-0.774517	0.996818
-0.792821	0.996877
-0.811126	0.996928
-0.829430	0.996969
-0.847735	0.997013
-0.866040	0.997071
-0.884344	0.997111
-0.902649	0.99716
-0.920953	0.997199
-0.939258	0.997233
-0.957562	0.997281
-0.975867	0.997315
-0.994171	0.99736
-1.012476	0.997404
-1.030780	0.99744
-1.049085	0.997487
-1.067389	0.99753
-1.085694	0.997565
-1.103998	0.997614
-1.122303	0.997657
-1.140607	0.997696
-1.158912	0.997725
-1.177217	0.997759
-1.195521	0.997805
-1.213826	0.997833
-1.232130	0.99788
-1.250435	0.997915
-1.268739	0.997956
-1.287044	0.998004
-1.305348	0.998035
-1.323653	0.99807
-1.341957	0.998106
-1.360262	0.998143
-1.378566	0.998186
-1.396871	0.99823
-1.415175	0.998259
-1.433480	0.998281
-1.451784	0.998316
-1.470089	0.998355
-1.488394	0.998385
-1.506698	0.998418
-1.525003	0.998447
-1.543307	0.998474
-1.561612	0.998503
-1.579916	0.998536
-1.598221	0.99856
-1.616525	0.998587
-1.634830	0.998607
-1.653134	0.998626
-1.671439	0.998659
-1.689743	0.998695
-1.708048	0.998726
-1.726352	0.998752
-1.744657	0.998781
-1.762961	0.998817
-1.781266	0.998836
-1.799571	0.998853
-1.817875	0.998874
-1.836180	0.998902
-1.854484	0.998929
-1.872789	0.998962
-1.891093	0.998988
-1.909398	0.999015
-1.927702	0.999035
-1.946007	0.999055
-1.964311	0.999068
-1.982616	0.999092
-2.000920	0.999115
-2.019225	0.999132
-2.037529	0.99915
-2.055834	0.999161
-2.074139	0.999168
-2.092443	0.999183
-2.110748	0.999195
-2.129052	0.999211
-2.147357	0.999219
-2.165661	0.999228
-2.183966	0.999247
-2.202270	0.999256
-2.220575	0.999267
-2.238879	0.999283
-2.257184	0.999297
-2.275488	0.999313
-2.293793	0.99932
-2.312097	0.999337
-2.330402	0.999357
-2.348706	0.999363
-2.367011	0.999382
-2.385316	0.999398
-2.403620	0.999416
-2.421925	0.999429
-2.440229	0.999442
-2.458534	0.999458
-2.476838	0.999473
-2.495143	0.999479
-2.513447	0.99949
-2.531752	0.999502
-2.550056	0.999512
-2.568361	0.999519
-2.586665	0.999526
-2.604970	0.999537
-2.623274	0.999543
-2.641579	0.999553
-2.659883	0.999559
-2.678188	0.999565
-2.696493	0.999569
-2.714797	0.999571
-2.733102	0.999574
-2.751406	0.999578
-2.769711	0.999581
-2.788015	0.999585
-2.806320	0.99959
-2.824624	0.999595
-2.842929	0.999602
-2.861233	0.999607
-2.879538	0.999611
-2.897842	0.999612
-2.916147	0.999617
-2.934451	0.999618
-2.952756	0.999619
-2.971060	0.999624
-2.989365	0.999625
-3.025974	0.999626
-3.080888	0.999628
-3.099192	0.99963
-3.135801	0.999631
-3.172410	0.999632
-3.209019	0.999636
-3.263933	0.999637
-3.282237	0.999639
-3.300542	0.99964
-3.337151	0.999641
-3.410369	0.999642
-3.428674	0.999643
-3.446978	0.999645
-3.501892	0.999647
-3.556805	0.999648
-3.575110	0.99965
-3.630024	0.999652
-3.666633	0.999654
-3.703242	0.999656
-3.721546	0.999657
-3.867982	0.999659
-3.904592	0.999662
-3.922896	0.999663
-3.977810	0.999667
-3.996114	0.999669
-4.014419	0.99967
-4.032723	0.999675
-4.051028	0.999678
-4.069332	0.999679
-4.087637	0.99968
-4.105941	0.999684
-4.124246	0.999685
-4.142550	0.999695
-4.160855	0.999697
-4.179159	0.999702
-4.197464	0.999706
-4.215769	0.999711
-4.234073	0.999714
-4.252378	0.999716
-4.270682	0.999719
-4.288987	0.999724
-4.307291	0.99973
-4.325596	0.999737
-4.343900	0.99974
-4.362205	0.99975
-4.380509	0.999756
-4.398814	0.999759
-4.417118	0.999762
-4.435423	0.999766
-4.453727	0.999768
-4.472032	0.999769
-4.490336	0.999773
-4.508641	0.999777
-4.526946	0.99978
-4.545250	0.999783
-4.563555	0.999785
-4.581859	0.999789
-4.600164	0.999791
-4.618468	0.999797
-4.636773	0.9998
-4.655077	0.999805
-4.673382	0.999813
-4.691686	0.999821
-4.709991	0.999824
-4.728295	0.999828
-4.746600	0.999829
-4.764904	0.999833
-4.783209	0.999838
-4.801513	0.99984
-4.819818	0.999846
-4.838123	0.999852
-4.874732	0.999855
-4.929645	0.999857
-4.947950	0.99986
-4.966254	0.999866
-5.002863	0.999869
-5.021168	0.999873
-5.057777	0.999875
-5.076081	0.999879
-5.094386	0.99988
-5.112690	0.999884
-5.130995	0.999888
-5.149300	0.999893
-5.167604	0.999895
-5.185909	0.9999
-5.204213	0.999902
-5.222518	0.999908
-5.259127	0.999913
-5.295736	0.999917
-5.314040	0.999922
-5.332345	0.999927
-5.350649	0.99993
-5.368954	0.999932
-5.387258	0.999934
-5.405563	0.999939
-5.442172	0.999943
-5.460477	0.999946
-5.478781	0.999947
-5.497086	0.99995
-5.515390	0.999951
-5.551999	0.999955
-5.570304	0.999958
-5.588608	0.99996
-5.606913	0.999965
-5.625217	0.999966
-5.643522	0.999968
-5.661826	0.999971
-5.680131	0.999974
-5.698435	0.999977
-5.735045	0.999979
-5.753349	0.99998
-5.771654	0.999983
-5.826567	0.999985
-5.844872	0.999987
-5.863176	0.999988
-5.881481	0.999989
-5.918090	0.99999
-6.027917	0.999993
-6.046222	0.999994
-6.064526	0.999996
-6.119440	0.999998
-6.192658	0.999999
-6.448921	1
&
21.136006	1.45539e-15
21.117701	1.49688e-15
21.099396	1.53954e-15
21.081092	1.58343e-15
21.062787	1.62856e-15
21.044483	1.67498e-15
21.026178	1.72272e-15
21.007874	1.77181e-15
20.989569	1.82231e-15
20.971265	1.87424e-15
20.952960	1.92766e-15
20.934656	1.98259e-15
20.916351	2.03908e-15
20.898047	2.09719e-15
20.879742	2.15695e-15
20.861438	2.21841e-15
20.843133	2.28162e-15
20.824829	2.34662e-15
20.806524	2.41348e-15
20.788219	2.48224e-15
20.769915	2.55296e-15
20.751610	2.62569e-15
20.733306	2.70049e-15
20.715001	2.77742e-15
20.696697	2.85654e-15
20.678392	2.93791e-15
20.660088	3.02159e-15
20.641783	3.10765e-15
20.623479	3.19617e-15
20.605174	3.2872e-15
20.586870	3.38082e-15
20.568565	3.47711e-15
20.550261	3.57613e-15
20.531956	3.67798e-15
20.513652	3.78272e-15
20.495347	3.89043e-15
20.477042	4.00122e-15
20.458738	4.11515e-15
20.440433	4.23232e-15
20.422129	4.35283e-15
20.403824	4.47676e-15
20.385520	4.60422e-15
20.367215	4.73531e-15
20.348911	4.87012e-15
20.330606	5.00876e-15
20.312302	5.15135e-15
20.293997	5.29799e-15
20.275693	5.4488e-15
20.257388	5.6039e-15
20.239084	5.76341e-15
20.220779	5.92746e-15
20.202475	6.09617e-15
20.184170	6.26967e-15
20.165865	6.44811e-15
20.147561	6.63162e-15
20.129256	6.82034e-15
20.110952	7.01443e-15
20.092647	7.21404e-15
20.074343	7.41932e-15
20.056038	7.63044e-15
20.037734	7.84756e-15
20.019429	8.07084e-15
20.001125	8.30047e-15
19.982820	8.53663e-15
19.964516	8.7795e-15
19.946211	9.02927e-15
19.927907	9.28614e-15
19.909602	9.55031e-15
19.891298	9.82198e-15
19.872993	1.01014e-14
19.854688	1.03887e-14
19.836384	1.06842e-14
19.818079	1.09881e-14
19.799775	1.13006e-14
19.781470	1.1622e-14
19.763166	1.19525e-14
19.744861	1.22925e-14
19.726557	1.2642e-14
19.708252	1.30015e-14
19.689948	1.33712e-14
19.671643	1.37515e-14
19.653339	1.41425e-14
19.635034	1.45446e-14
19.616730	1.49581e-14
19.598425	1.53834e-14
19.580120	1.58207e-14
19.561816	1.62705e-14
19.543511	1.67331e-14
19.525207	1.72087e-14
19.506902	1.76979e-14
19.488598	1.8201e-14
19.470293	1.87183e-14
19.451989	1.92504e-14
19.433684	1.97975e-14
19.415380	2.03602e-14
19.397075	2.09388e-14
19.378771	2.15339e-14
19.360466	2.21459e-14
19.342162	2.27752e-14
19.323857	2.34224e-14
19.305553	2.4088e-14
19.287248	2.47724e-14
19.268943	2.54763e-14
19.250639	2.62001e-14
19.232334	2.69445e-14
19.214030	2.771e-14
19.195725	2.84972e-14
19.177421	2.93068e-14
19.159116	3.01393e-14
19.140812	3.09955e-14
19.122507	3.18759e-14
19.104203	3.27813e-14
19.085898	3.37124e-14
19.067594	3.46699e-14
19.049289	3.56546e-14
19.030985	3.66672e-14
19.012680	3.77085e-14
18.994376	3.87794e-14
18.976071	3.98806e-14
18.957766	4.10131e-14
18.939462	4.21776e-14
18.921157	4.33752e-14
18.902853	4.46068e-14
18.884548	4.58733e-14
18.866244	4.71756e-14
18.847939	4.85149e-14
18.829635	4.98922e-14
18.811330	5.13085e-14
18.793026	5.2765e-14
18.774721	5.42628e-14
18.756417	5.5803e-14
18.738112	5.73869e-14
18.719808	5.90157e-14
18.701503	6.06906e-14
18.683199	6.2413e-14
18.664894	6.41842e-14
18.646589	6.60057e-14
18.628285	6.78787e-14
18.609980	6.98048e-14
18.591676	7.17855e-14
18.573371	7.38223e-14
18.555067	7.59169e-14
18.536762	7.80707e-14
18.518458	8.02856e-14
18.500153	8.25633e-14
18.481849	8.49055e-14
18.463544	8.7314e-14
18.445240	8.97907e-14
18.426935	9.23376e-14
18.408631	9.49567e-14
18.390326	9.76499e-14
18.372022	1.00419e-13
18.353717	1.03267e-13
18.335412	1.06196e-13
18.317108	1.09207e-13
18.298803	1.12304e-13
18.280499	1.15489e-13
18.262194	1.18763e-13
18.243890	1.22131e-13
18.225585	1.25594e-13
18.207281	1.29154e-13
18.188976	1.32816e-13
18.170672	1.36581e-13
18.152367	1.40453e-13
18.134063	1.44434e-13
18.115758	1.48528e-13
18.097454	1.52738e-13
18.079149	1.57067e-13
18.060845	1.61519e-13
18.042540	1.66097e-13
18.024235	1.70804e-13
18.005931	1.75644e-13
17.987626	1.80622e-13
17.969322	1.8574e-13
17.951017	1.91003e-13
17.932713	1.96415e-13
17.914408	2.0198e-13
17.896104	2.07702e-13
17.877799	2.13586e-13
17.859495	2.19637e-13
17.841190	2.25859e-13
17.822886	2.32257e-13
17.804581	2.38836e-13
17.786277	2.456e-13
17.767972	2.52557e-13
17.749667	2.5971e-13
17.731363	2.67065e-13
17.713058	2.74628e-13
17.694754	2.82405e-13
17.676449	2.90402e-13
17.658145	2.98625e-13
17.639840	3.07081e-13
17.621536	3.15775e-13
17.603231	3.24715e-13
17.584927	3.33909e-13
17.566622	3.43361e-13
17.548318	3.53082e-13
17.530013	3.63076e-13
17.511709	3.73354e-13
17.493404	3.83922e-13
17.475100	3.94788e-13
17.456795	4.05961e-13
17.438490	4.17451e-13
17.420186	4.29264e-13
17.401881	4.41412e-13
17.383577	4.53903e-13
17.365272	4.66747e-13
17.346968	4.79953e-13
17.328663	4.93533e-13
17.310359	5.07496e-13
17.292054	5.21854e-13
17.273750	5.36617e-13
17.255445	5.51797e-13
17.237141	5.67406e-13
17.218836	5.83455e-13
17.200532	5.99958e-13
17.182227	6.16927e-13
17.163923	6.34375e-13
17.145618	6.52315e-13
17.127313	6.70763e-13
17.109009	6.8973e-13
17.090704	7.09234e-13
17.072400	7.29288e-13
17.054095	7.49908e-13
17.035791	7.7111e-13
17.017486	7.9291e-13
16.999182	8.15326e-13
16.980877	8.38375e-13
16.962573	8.62073e-13
16.944268	8.86441e-13
16.925964	9.11496e-13
16.907659	9.37258e-13
16.889355	9.63747e-13
16.871050	9.90984e-13
16.852746	1.01899e-12
16.834441	1.04778e-12
16.816136	1.07739e-12
16.797832	1.10783e-12
16.779527	1.13913e-12
16.761223	1.17132e-12
16.742918	1.20441e-12
16.724614	1.23843e-12
16.706309	1.27342e-12
16.688005	1.30939e-12
16.669700	1.34637e-12
16.651396	1.3844e-12
16.633091	1.4235e-12
16.614787	1.4637e-12
16.596482	1.50504e-12
16.578178	1.54754e-12
16.559873	1.59124e-12
16.541569	1.63617e-12
16.523264	1.68236e-12
16.504959	1.72986e-12
16.486655	1.7787e-12
16.468350	1.82891e-12
16.450046	1.88054e-12
16.431741	1.93362e-12
16.413437	1.9882e-12
16.395132	2.04432e-12
16.376828	2.10201e-12
16.358523	2.16134e-12
16.340219	2.22233e-12
16.321914	2.28504e-12
16.303610	2.34952e-12
16.285305	2.41581e-12
16.267001	2.48398e-12
16.248696	2.55406e-12
16.230392	2.62611e-12
16.212087	2.70019e-12
16.193782	2.77636e-12
16.175478	2.85467e-12
16.157173	2.93519e-12
16.138869	3.01798e-12
16.120564	3.10309e-12
16.102260	3.1906e-12
16.083955	3.28058e-12
16.065651	3.37308e-12
16.047346	3.46819e-12
16.029042	3.56598e-12
16.010737	3.66652e-12
15.992433	3.76988e-12
15.974128	3.87616e-12
15.955824	3.98542e-12
15.937519	4.09776e-12
15.919214	4.21326e-12
15.900910	4.33201e-12
15.882605	4.4541e-12
15.864301	4.57962e-12
15.845996	4.70868e-12
15.827692	4.84136e-12
15.809387	4.97777e-12
15.791083	5.11802e-12
15.772778	5.26222e-12
15.754474	5.41046e-12
15.736169	5.56288e-12
15.717865	5.71958e-12
15.699560	5.88068e-12
15.681256	6.04632e-12
15.662951	6.2166e-12
15.644647	6.39168e-12
15.626342	6.57168e-12
15.608037	6.75673e-12
15.589733	6.94698e-12
15.571428	7.14258e-12
15.553124	7.34368e-12
15.534819	7.55042e-12
15.516515	7.76298e-12
15.498210	7.9815e-12
15.479906	8.20616e-12
15.461601	8.43714e-12
15.443297	8.6746e-12
15.424992	8.91873e-12
15.406688	9.16971e-12
15.388383	9.42775e-12
15.370079	9.69302e-12
15.351774	9.96575e-12
15.333470	1.02461e-11
15.315165	1.05344e-11
15.296860	1.08307e-11
15.278556	1.11354e-11
15.260251	1.14486e-11
15.241947	1.17706e-11
15.223642	1.21017e-11
15.205338	1.2442e-11
15.187033	1.27919e-11
15.168729	1.31516e-11
15.150424	1.35214e-11
15.132120	1.39015e-11
15.113815	1.42924e-11
15.095511	1.46942e-11
15.077206	1.51072e-11
15.058902	1.55319e-11
15.040597	1.59685e-11
15.022293	1.64173e-11
15.003988	1.68786e-11
14.985683	1.7353e-11
14.967379	1.78406e-11
14.949074	1.83419e-11
14.930770	1.88572e-11
14.912465	1.9387e-11
14.894161	1.99317e-11
14.875856	2.04916e-11
14.857552	2.10672e-11
14.839247	2.16589e-11
14.820943	2.22672e-11
14.802638	2.28926e-11
14.784334	2.35355e-11
14.766029	2.41964e-11
14.747725	2.48758e-11
14.729420	2.55742e-11
14.711116	2.62922e-11
14.692811	2.70303e-11
14.674506	2.77891e-11
14.656202	2.85691e-11
14.637897	2.9371e-11
14.619593	3.01953e-11
14.601288	3.10427e-11
14.582984	3.19139e-11
14.564679	3.28094e-11
14.546375	3.373e-11
14.528070	3.46763e-11
14.509766	3.56491e-11
14.491461	3.66492e-11
14.473157	3.76772e-11
14.454852	3.8734e-11
14.436548	3.98204e-11
14.418243	4.09372e-11
14.399939	4.20852e-11
14.381634	4.32653e-11
14.363329	4.44784e-11
14.345025	4.57255e-11
14.326720	4.70074e-11
14.308416	4.83252e-11
14.290111	4.96798e-11
14.271807	5.10723e-11
14.253502	5.25038e-11
14.235198	5.39752e-11
14.216893	5.54878e-11
14.198589	5.70426e-11
14.180284	5.8641e-11
14.161980	6.02839e-11
14.143675	6.19728e-11
14.125371	6.37089e-11
14.107066	6.54935e-11
14.088761	6.7328e-11
14.070457	6.92136e-11
14.052152	7.1152e-11
14.033848	7.31445e-11
14.015543	7.51927e-11
13.997239	7.7298e-11
13.978934	7.94621e-11
13.960630	8.16867e-11
13.942325	8.39734e-11
13.924021	8.63239e-11
13.905716	8.874e-11
13.887412	9.12236e-11
13.869107	9.37764e-11
13.850803	9.64006e-11
13.832498	9.90979e-11
13.814194	1.01871e-10
13.795889	1.0472e-10
13.777584	1.0765e-10
13.759280	1.10661e-10
13.740975	1.13756e-10
13.722671	1.16938e-10
13.704366	1.20208e-10
13.686062	1.2357e-10
13.667757	1.27025e-10
13.649453	1.30576e-10
13.631148	1.34227e-10
13.612844	1.37979e-10
13.594539	1.41836e-10
13.576235	1.458e-10
13.557930	1.49875e-10
13.539626	1.54064e-10
13.521321	1.58369e-10
13.503017	1.62794e-10
13.484712	1.67342e-10
13.466407	1.72017e-10
13.448103	1.76822e-10
13.429798	1.81761e-10
13.411494	1.86838e-10
13.393189	1.92056e-10
13.374885	1.97419e-10
13.356580	2.02932e-10
13.338276	2.08598e-10
13.319971	2.14422e-10
13.301667	2.20408e-10
13.283362	2.2656e-10
13.265058	2.32884e-10
13.246753	2.39384e-10
13.228449	2.46064e-10
13.210144	2.52931e-10
13.191840	2.59988e-10
13.173535	2.67242e-10
13.155230	2.74697e-10
13.136926	2.8236e-10
13.118621	2.90236e-10
13.100317	2.98331e-10
13.082012	3.06651e-10
13.063708	3.15202e-10
13.045403	3.23991e-10
13.027099	3.33024e-10
13.008794	3.42309e-10
12.990490	3.51851e-10
12.972185	3.61658e-10
12.953881	3.71738e-10
12.935576	3.82098e-10
12.917272	3.92746e-10
12.898967	4.03689e-10
12.880663	4.14937e-10
12.862358	4.26496e-10
12.844053	4.38377e-10
12.825749	4.50587e-10
12.807444	4.63137e-10
12.789140	4.76035e-10
12.770835	4.8929e-10
12.752531	5.02914e-10
12.734226	5.16916e-10
12.715922	5.31306e-10
12.697617	5.46096e-10
12.679313	5.61295e-10
12.661008	5.76917e-10
12.642704	5.92971e-10
12.624399	6.09471e-10
12.606095	6.26429e-10
12.587790	6.43856e-10
12.569486	6.61767e-10
12.551181	6.80174e-10
12.532876	6.99092e-10
12.514572	7.18533e-10
12.496267	7.38514e-10
12.477963	7.59048e-10
12.459658	7.80151e-10
12.441354	8.01838e-10
12.423049	8.24127e-10
12.404745	8.47032e-10
12.386440	8.70572e-10
12.368136	8.94764e-10
12.349831	9.19626e-10
12.331527	9.45176e-10
12.313222	9.71433e-10
12.294918	9.98416e-10
12.276613	1.02615e-09
12.258308	1.05464e-09
12.240004	1.08393e-09
12.221699	1.11403e-09
12.203395	1.14496e-09
12.185090	1.17674e-09
12.166786	1.20941e-09
12.148481	1.24297e-09
12.130177	1.27747e-09
12.111872	1.31292e-09
12.093568	1.34934e-09
12.075263	1.38678e-09
12.056959	1.42525e-09
12.038654	1.46478e-09
12.020350	1.50541e-09
12.002045	1.54716e-09
11.983741	1.59006e-09
11.965436	1.63414e-09
11.947131	1.67945e-09
11.928827	1.726e-09
11.910522	1.77384e-09
11.892218	1.823e-09
11.873913	1.87352e-09
11.855609	1.92543e-09
11.837304	1.97877e-09
11.819000	2.03359e-09
11.800695	2.08991e-09
11.782391	2.1478e-09
11.764086	2.20727e-09
11.745782	2.26839e-09
11.727477	2.3312e-09
11.709173	2.39573e-09
11.690868	2.46205e-09
11.672564	2.53019e-09
11.654259	2.60021e-09
11.635954	2.67216e-09
11.617650	2.74609e-09
11.599345	2.82206e-09
11.581041	2.90012e-09
11.562736	2.98034e-09
11.544432	3.06276e-09
11.526127	3.14745e-09
11.507823	3.23447e-09
11.489518	3.32389e-09
11.471214	3.41577e-09
11.452909	3.51018e-09
11.434605	3.60718e-09
11.416300	3.70686e-09
11.397996	3.80927e-09
11.379691	3.91451e-09
11.361387	4.02263e-09
11.343082	4.13373e-09
11.324777	4.24789e-09
11.306473	4.36518e-09
11.288168	4.4857e-09
11.269864	4.60953e-09
11.251559	4.73676e-09
11.233255	4.86749e-09
11.214950	5.00181e-09
11.196646	5.13982e-09
11.178341	5.28162e-09
11.160037	5.42731e-09
11.141732	5.577e-09
11.123428	5.7308e-09
11.105123	5.88882e-09
11.086819	6.05118e-09
11.068514	6.218e-09
11.050210	6.38939e-09
11.031905	6.56548e-09
11.013600	6.7464e-09
10.995296	6.93229e-09
10.976991	7.12327e-09
10.958687	7.31948e-09
10.940382	7.52107e-09
10.922078	7.72819e-09
10.903773	7.94098e-09
10.885469	8.15961e-09
10.867164	8.38422e-09
10.848860	8.61498e-09
10.830555	8.85207e-09
10.812251	9.09564e-09
10.793946	9.34588e-09
10.775642	9.60298e-09
10.757337	9.8671e-09
10.739033	1.01385e-08
10.720728	1.04172e-08
10.702423	1.07036e-08
10.684119	1.09979e-08
10.665814	1.13002e-08
10.647510	1.16107e-08
10.629205	1.19297e-08
10.610901	1.22575e-08
10.592596	1.25942e-08
10.574292	1.29401e-08
10.555987	1.32955e-08
10.537683	1.36606e-08
10.519378	1.40356e-08
10.501074	1.44209e-08
10.482769	1.48167e-08
10.464465	1.52233e-08
10.446160	1.5641e-08
10.427855	1.60701e-08
10.409551	1.65109e-08
10.391246	1.69637e-08
10.372942	1.74289e-08
10.354637	1.79067e-08
10.336333	1.83976e-08
10.318028	1.89018e-08
10.299724	1.94198e-08
10.281419	1.9952e-08
10.263115	2.04986e-08
10.244810	2.10601e-08
10.226506	2.16369e-08
10.208201	2.22293e-08
10.189897	2.2838e-08
10.171592	2.34632e-08
10.153288	2.41054e-08
10.134983	2.4765e-08
10.116678	2.54426e-08
10.098374	2.61387e-08
10.080069	2.68536e-08
10.061765	2.75881e-08
10.043460	2.83424e-08
10.025156	2.91173e-08
10.006851	2.99132e-08
9.988547	3.07307e-08
9.970242	3.15705e-08
9.951938	3.2433e-08
9.933633	3.3319e-08
9.915329	3.4229e-08
9.897024	3.51637e-08
9.878720	3.61238e-08
9.860415	3.71099e-08
9.842111	3.81228e-08
9.823806	3.91631e-08
9.805501	4.02316e-08
9.787197	4.13291e-08
9.768892	4.24563e-08
9.750588	4.36141e-08
9.732283	4.48032e-08
9.713979	4.60246e-08
9.695674	4.7279e-08
9.677370	4.85673e-08
9.659065	4.98906e-08
9.640761	5.12496e-08
9.622456	5.26454e-08
9.604152	5.4079e-08
9.585847	5.55513e-08
9.567543	5.70634e-08
9.549238	5.86165e-08
9.530934	6.02114e-08
9.512629	6.18495e-08
9.494324	6.35318e-08
9.476020	6.52595e-08
9.457715	6.70339e-08
9.439411	6.88562e-08
9.421106	7.07277e-08
9.402802	7.26497e-08
9.384497	7.46235e-08
9.366193	7.66505e-08
9.347888	7.87322e-08
9.329584	8.087e-08
9.311279	8.30654e-08
9.292975	8.532e-08
9.274670	8.76353e-08
9.256366	9.00129e-08
9.238061	9.24546e-08
9.219757	9.4962e-08
9.201452	9.75369e-08
9.183147	1.00181e-07
9.164843	1.02896e-07
9.146538	1.05685e-07
9.128234	1.08548e-07
9.109929	1.11488e-07
9.091625	1.14507e-07
9.073320	1.17607e-07
9.055016	1.20791e-07
9.036711	1.2406e-07
9.018407	1.27417e-07
9.000102	1.30864e-07
8.981798	1.34403e-07
8.963493	1.38037e-07
8.945189	1.41769e-07
8.926884	1.45601e-07
8.908580	1.49535e-07
8.890275	1.53575e-07
8.871970	1.57723e-07
8.853666	1.61983e-07
8.835361	1.66356e-07
8.817057	1.70846e-07
8.798752	1.75457e-07
8.780448	1.8019e-07
8.762143	1.85051e-07
8.743839	1.90041e-07
8.725534	1.95165e-07
8.707230	2.00425e-07
8.688925	2.05826e-07
8.670621	2.11371e-07
8.652316	2.17065e-07
8.634012	2.2291e-07
8.615707	2.28911e-07
8.597402	2.35072e-07
8.579098	2.41398e-07
8.560793	2.47892e-07
8.542489	2.54559e-07
8.524184	2.61404e-07
8.505880	2.68431e-07
8.487575	2.75646e-07
8.469271	2.83052e-07
8.450966	2.90655e-07
8.432662	2.98461e-07
8.414357	3.06474e-07
8.396053	3.147e-07
8.377748	3.23145e-07
8.359444	3.31814e-07
8.341139	3.40713e-07
8.322835	3.49849e-07
8.304530	3.59227e-07
8.286225	3.68853e-07
8.267921	3.78735e-07
8.249616	3.8888e-07
8.231312	3.99292e-07
8.213007	4.09981e-07
8.194703	4.20953e-07
8.176398	4.32216e-07
8.158094	4.43776e-07
8.139789	4.55643e-07
8.121485	4.67823e-07
8.103180	4.80325e-07
8.084876	4.93158e-07
8.066571	5.0633e-07
8.048267	5.1985e-07
8.029962	5.33727e-07
8.011658	5.47969e-07
7.993353	5.62588e-07
7.975048	5.77592e-07
7.956744	5.92992e-07
7.938439	6.08798e-07
7.920135	6.2502e-07
7.901830	6.41669e-07
7.883526	6.58757e-07
7.865221	6.76294e-07
7.846917	6.94292e-07
7.828612	7.12764e-07
7.810308	7.31721e-07
7.792003	7.51176e-07
7.773699	7.71142e-07
7.755394	7.91632e-07
7.737090	8.1266e-07
7.718785	8.3424e-07
7.700481	8.56385e-07
7.682176	8.79111e-07
7.663871	9.02432e-07
7.645567	9.26363e-07
7.627262	9.50921e-07
7.608958	9.76122e-07
7.590653	1.00198e-06
7.572349	1.02852e-06
7.554044	1.05575e-06
7.535740	1.08369e-06
7.517435	1.11236e-06
7.499131	1.14177e-06
7.480826	1.17196e-06
7.462522	1.20293e-06
7.444217	1.23471e-06
7.425913	1.26732e-06
7.407608	1.30077e-06
7.389304	1.3351e-06
7.370999	1.37032e-06
7.352694	1.40646e-06
7.334390	1.44353e-06
7.316085	1.48157e-06
7.297781	1.52059e-06
7.279476	1.56063e-06
7.261172	1.60171e-06
7.242867	1.64385e-06
7.224563	1.68708e-06
7.206258	1.73143e-06
7.187954	1.77694e-06
7.169649	1.82361e-06
7.151345	1.8715e-06
7.133040	1.92062e-06
7.114736	1.97101e-06
7.096431	2.0227e-06
7.078127	2.07573e-06
7.059822	2.13012e-06
7.041517	2.18592e-06
7.023213	2.24315e-06
7.004908	2.30186e-06
6.986604	2.36208e-06
6.968299	2.42384e-06
6.949995	2.4872e-06
6.931690	2.55218e-06
6.913386	2.61883e-06
6.895081	2.68719e-06
6.876777	2.7573e-06
6.858472	2.82921e-06
6.840168	2.90296e-06
6.821863	2.9786e-06
6.803559	3.05618e-06
6.785254	3.13574e-06
6.766949	3.21733e-06
6.748645	3.301e-06
6.730340	3.38681e-06
6.712036	3.47481e-06
6.693731	3.56505e-06
6.675427	3.65759e-06
6.657122	3.75249e-06
6.638818	3.8498e-06
6.620513	3.94958e-06
6.602209	4.0519e-06
6.583904	4.15682e-06
6.565600	4.26439e-06
6.547295	4.3747e-06
6.528991	4.4878e-06
6.510686	4.60376e-06
6.492382	4.72266e-06
6.474077	4.84456e-06
6.455772	4.96954e-06
6.437468	5.09768e-06
6.419163	5.22905e-06
6.400859	5.36373e-06
6.382554	5.5018e-06
6.364250	5.64335e-06
6.345945	5.78845e-06
6.327641	5.93721e-06
6.309336	6.0897e-06
6.291032	6.24601e-06
6.272727	6.40625e-06
6.254423	6.57049e-06
6.236118	6.73885e-06
6.217814	6.91142e-06
6.199509	7.08831e-06
6.181205	7.2696e-06
6.162900	7.45543e-06
6.144595	7.64588e-06
6.126291	7.84107e-06
6.107986	8.04113e-06
6.089682	8.24615e-06
6.071377	8.45627e-06
6.053073	8.6716e-06
6.034768	8.89227e-06
6.016464	9.11841e-06
5.998159	9.35014e-06
5.979855	9.58761e-06
5.961550	9.83093e-06
5.943246	1.00803e-05
5.924941	1.03357e-05
5.906637	1.05975e-05
5.888332	1.08657e-05
5.870028	1.11405e-05
5.851723	1.14221e-05
5.833418	1.17105e-05
5.815114	1.20061e-05
5.796809	1.23088e-05
5.778505	1.2619e-05
5.760200	1.29367e-05
5.741896	1.32622e-05
5.723591	1.35956e-05
5.705287	1.39371e-05
5.686982	1.4287e-05
5.668678	1.46453e-05
5.650373	1.50123e-05
5.632069	1.53883e-05
5.613764	1.57733e-05
5.595460	1.61676e-05
5.577155	1.65715e-05
5.558851	1.6985e-05
5.540546	1.74086e-05
5.522241	1.78423e-05
5.503937	1.82865e-05
5.485632	1.87413e-05
5.467328	1.9207e-05
5.449023	1.96838e-05
5.430719	2.01721e-05
5.412414	2.0672e-05
5.394110	2.11838e-05
5.375805	2.17077e-05
5.357501	2.22442e-05
5.339196	2.27933e-05
5.320892	2.33555e-05
5.302587	2.3931e-05
5.284283	2.452e-05
5.265978	2.5123e-05
5.247673	2.57401e-05
5.229369	2.63718e-05
5.211064	2.70183e-05
5.192760	2.76799e-05
5.174455	2.8357e-05
5.156151	2.905e-05
5.137846	2.97591e-05
5.119542	3.04847e-05
5.101237	3.12271e-05
5.082933	3.19868e-05
5.064628	3.27641e-05
5.046324	3.35594e-05
5.028019	3.43729e-05
5.009715	3.52053e-05
4.991410	3.60567e-05
4.973106	3.69277e-05
4.954801	3.78186e-05
4.936496	3.87299e-05
4.918192	3.9662e-05
4.899887	4.06153e-05
4.881583	4.15902e-05
4.863278	4.25872e-05
4.844974	4.36067e-05
4.826669	4.46493e-05
4.808365	4.57153e-05
4.790060	4.68052e-05
4.771756	4.79196e-05
4.753451	4.90589e-05
4.735147	5.02235e-05
4.716842	5.14141e-05
4.698538	5.26311e-05
4.680233	5.38751e-05
4.661929	5.51465e-05
4.643624	5.64458e-05
4.625319	5.77737e-05
4.607015	5.91307e-05
4.588710	6.05173e-05
4.570406	6.19341e-05
4.552101	6.33817e-05
4.533797	6.48606e-05
4.515492	6.63714e-05
4.497188	6.79147e-05
4.478883	6.94911e-05
4.460579	7.11012e-05
4.442274	7.27456e-05
4.423970	7.4425e-05
4.405665	7.61399e-05
4.387361	7.78909e-05
4.369056	7.96787e-05
4.350752	8.1504e-05
4.332447	8.33674e-05
4.314142	8.52695e-05
4.295838	8.72109e-05
4.277533	8.91924e-05
4.259229	9.12146e-05
4.240924	9.32781e-05
4.222620	9.53836e-05
4.204315	9.75319e-05
4.186011	9.97234e-05
4.167706	0.000101959
4.149402	0.000104239
4.131097	0.000106565
4.112793	0.000108937
4.094488	0.000111355
4.076184	0.000113821
4.057879	0.000116335
4.039575	0.000118898
4.021270	0.00012151
4.002965	0.000124172
3.984661	0.000126885
3.966356	0.000129649
3.948052	0.000132465
3.929747	0.000135334
3.911443	0.000138256
3.893138	0.000141232
3.874834	0.000144263
3.856529	0.000147349
3.838225	0.00015049
3.819920	0.000153687
3.801616	0.000156942
3.783311	0.000160253
3.765007	0.000163622
3.746702	0.00016705
3.728398	0.000170536
3.710093	0.000174082
3.691788	0.000177687
3.673484	0.000181352
3.655179	0.000185077
3.636875	0.000188863
3.618570	0.00019271
3.600266	0.000196618
3.581961	0.000200587
3.563657	0.000204618
3.545352	0.00020871
3.527048	0.000212864
3.508743	0.000217079
3.490439	0.000221356
3.472134	0.000225694
3.453830	0.000230093
3.435525	0.000234553
3.417220	0.000239074
3.398916	0.000243655
3.380611	0.000248295
3.362307	0.000252995
3.344002	0.000257753
3.325698	0.000262568
3.307393	0.00026744
3.289089	0.000272368
3.270784	0.00027735
3.252480	0.000282386
3.234175	0.000287473
3.215871	0.000292611
3.197566	0.000297798
3.179262	0.000303032
3.160957	0.00030831
3.142653	0.000313632
3.124348	0.000318994
3.106043	0.000324394
3.087739	0.00032983
3.069434	0.000335297
3.051130	0.000340795
3.032825	0.000346318
3.014521	0.000351863
2.996216	0.000357427
2.977912	0.000363005
2.959607	0.000368593
2.941303	0.000374186
2.922998	0.000379779
2.904694	0.000385366
2.886389	0.000390943
2.868085	0.000396502
2.849780	0.000402038
2.831476	0.000407542
2.813171	0.000413009
2.794866	0.00041843
2.776562	0.000423797
2.758257	0.0004291
2.739953	0.000434331
2.721648	0.000439479
2.703344	0.000444534
2.685039	0.000449484
2.666735	0.000454318
2.648430	0.000459022
2.630126	0.000463583
2.611821	0.000467986
2.593517	0.000472216
2.575212	0.000476257
2.556908	0.00048009
2.538603	0.000483697
2.520299	0.000487057
2.501994	0.000490148
2.483689	0.000492947
2.465385	0.000495426
2.447080	0.000497558
2.428776	0.000499308
2.410471	0.00050064
2.392167	0.000501506
&
```
