## Supplementary material for "All-at-once RNA folding with 3D motif prediction framed by evolutionary information": RF04074_mir-1199.cacofold.helixcov

```
# RMs = 4 L = 100

# RM_HELIX NESTED 39-40 50-51, nbp = 2 nbp_cov = 0
# pvals: 0.904993,0.907242
# aggregated NONE
NESTED  ::::::::::::::::::::::::::::::::::::::<<_________>>:::::::::::::::::::::::::::::::::::::::::::::::::
        ::::::::::::::::::::::::::::::::::::::::::::::::::::::::::::::::::::::::::::::::::::::::::::::::::::

# RM_HELIX NESTED 30-36 54-60, nbp = 7 nbp_cov = 0
# pvals: 0.904993,0.904993,0.904993,0.904993,0.904993,0.904993,0.904993
# aggregated NONE
NESTED  :::::::::::::::::::::::::::::<<<<<<<_________________>>>>>>>::::::::::::::::::::::::::::::::::::::::
        ::::::::::::::::::::::::::::::::::::::::::::::::::::::::::::::::::::::::::::::::::::::::::::::::::::

# RM_HELIX NESTED 63-70 76-83, nbp = 8 nbp_cov = 0
# pvals: 0.904993,0.904993,0.904993,0.904993,0.904993,0.904993,0.904993,0.904993
# aggregated NONE
NESTED  ::::::::::::::::::::::::::::::::::::::::::::::::::::::::::::::<<<<<<<<_____>>>>>>>>:::::::::::::::::
        ::::::::::::::::::::::::::::::::::::::::::::::::::::::::::::::::::::::::::::::::::::::::::::::::::::

# RM_HELIX NESTED 2-18 84-99, nbp = 16 nbp_cov = 0
# pvals: 0.904993,0.904993,0.904993,0.904993,0.944012,0.904993,0.975545,0.904993,0.904993,0.904993,0.904993,0.904993,0.904993,0.904993,0.904993,0.904993
# aggregated NONE
NESTED  :<<<<<<<-<<<<<<<<<_________________________________________________________________>>>>>>>>>>>>>>>>:
        ::::::::::::::::::::::::::::::::::::::::::::::::::::::::::::::::::::::::::::::::::::::::::::::::::::
```
