## Supplementary material for "All-at-once RNA folding with 3D motif prediction framed by evolutionary information": RF04074_mir-1199.cacofold.power

```
# Power analysis of CaCoFold structure 
#
# Powertype = SINGLE SUBSTITUTIONS
# covary  left_pos      right_pos    substitutions      power
#----------------------------------------------------------------
          2		99		0		0.00
          3		98		0		0.00
          4		97		0		0.00
          5		96		1		0.00
          6		95		3		0.02
          7		94		1		0.00
          8		93		3		0.02
          10		92		1		0.00
          11		91		0		0.00
          12		90		0		0.00
          13		89		2		0.00
          14		88		1		0.00
          15		87		2		0.00
          16		86		1		0.00
          17		85		2		0.00
          18		84		0		0.00
          30		60		0		0.00
          31		59		2		0.00
          32		58		0		0.00
          33		57		0		0.00
          34		56		0		0.00
          35		55		2		0.00
          36		54		1		0.00
          39		51		2		0.00
          40		50		3		0.02
          63		83		2		0.00
          64		82		0		0.00
          65		81		0		0.00
          66		80		0		0.00
          67		79		2		0.00
          68		78		0		0.00
          69		77		1		0.00
          70		76		2		0.00
#
# BPAIRS 33
# avg substitutions per BP  1.0
# BPAIRS expected to covary 0.0 +/- 0.2
# BPAIRS observed to covary 0
#
```
