## Supplementary material for "All-at-once RNA folding with 3D motif prediction framed by evolutionary information": RF04074_mir-1199.helixcov

```
# RMs = 4 L = 100

# RM_HELIX NESTED 45-47 51-53, nbp = 3 nbp_cov = 0
# pvals: 0.904993,0.904993,0.904993
# aggregated NONE
NESTED  ::::::::::::::::::::::::::::::::::::::::::::<<<___>>>:::::::::::::::::::::::::::::::::::::::::::::::
        ::::::::::::::::::::::::::::::::::::::::::::::::::::::::::::::::::::::::::::::::::::::::::::::::::::

# RM_HELIX NESTED 37-40 54-57, nbp = 3 nbp_cov = 0
# pvals: 0.904993,0.904993,0.0293354
# aggregated NONE
NESTED  ::::::::::::::::::::::::::::::::::::<<-<_____________>->>:::::::::::::::::::::::::::::::::::::::::::
        ::::::::::::::::::::::::::::::::::::::::::::::::::::::::::::::::::::::::::::::::::::::::::::::::::::

# RM_HELIX NESTED 19-34 60-75, nbp = 15 nbp_cov = 0
# pvals: 0.904993,0.904993,0.904993,0.904993,0.904993,0.904993,0.904993,0.904993,0.904993,0.904993,0.904993,0.904993,0.904993,0.904993,0.904993
# aggregated NONE
NESTED  ::::::::::::::::::<<<<<<<-<<<<<<<<_________________________>>>>>>>>>>->>>>>:::::::::::::::::::::::::
        ::::::::::::::::::::::::::::::::::::::::::::::::::::::::::::::::::::::::::::::::::::::::::::::::::::

# RM_HELIX NESTED 2-18 84-99, nbp = 15 nbp_cov = 0
# pvals: 0.904993,0.904993,0.904993,0.904993,0.904993,0.920259,0.904993,0.904993,0.904993,0.904993,0.904993,0.904993,0.904993,0.904993,0.904993
# aggregated NONE
NESTED  :<<<<-<<-<<<<<<<<<_________________________________________________________________>>>>>>>>>->>>>>>:
        ::::::::::::::::::::::::::::::::::::::::::::::::::::::::::::::::::::::::::::::::::::::::::::::::::::
```
