## Supplementary material for "All-at-once RNA folding with 3D motif prediction framed by evolutionary information": RF04074_mir-1199.power

```
# Power analysis of given structure 
#
# Powertype = SINGLE SUBSTITUTIONS
# covary  left_pos      right_pos    substitutions      power
#----------------------------------------------------------------
          2		99		0		0.00
          3		98		0		0.00
          4		97		0		0.00
          5		96		1		0.00
          7		95		2		0.00
          8		94		2		0.00
          10		92		1		0.00
          11		91		0		0.00
          12		90		0		0.00
          13		89		2		0.00
          14		88		1		0.00
          15		87		2		0.00
          16		86		1		0.00
          17		85		2		0.00
          18		84		0		0.00
          19		75		0		0.00
          20		74		0		0.00
          21		73		0		0.00
          22		72		0		0.00
          23		71		2		0.00
          24		69		0		0.00
          25		68		0		0.00
          27		67		0		0.00
          28		66		0		0.00
          29		65		2		0.00
          30		64		0		0.00
          31		63		0		0.00
          32		62		0		0.00
          33		61		0		0.00
          34		60		0		0.00
          37		57		0		0.00
          38		56		1		0.00
          40		54		3		0.02
          45		53		0		0.00
          46		52		0		0.00
          47		51		0		0.00
#
# BPAIRS 36
# avg substitutions per BP  0.6
# BPAIRS expected to covary 0.0 +/- 0.1
# BPAIRS observed to covary 0
#
```
