## Supplementary material for "All-at-once RNA folding with 3D motif prediction framed by evolutionary information": RF04074_mir-1199.surv

```
0.049371	0.0277778
-0.007278	0.972222
-0.063926	1
&
3.017730	0.0002035
2.711831	0.000407
2.666512	0.000610501
2.394601	0.000814001
1.884769	0.0010175
1.862109	0.001221
1.397595	0.0014245
1.329617	0.001628
1.284299	0.0018315
1.216321	0.002035
1.193662	0.0022385
1.148343	0.002442
1.125684	0.002849
1.103025	0.0030525
1.046377	0.003256
0.933081	0.0034595
0.910421	0.003663
0.865103	0.00407
0.853773	0.0042735
0.808455	0.004477
0.729148	0.004884
0.717818	0.00508751
0.706488	0.00549451
0.593192	0.00610501
0.559203	0.00671551
0.525214	0.00691901
0.502555	0.00732601
0.491226	0.00752951
0.434578	0.00793651
0.423248	0.00814001
0.411918	0.00895401
0.389259	0.00915751
0.366600	0.00936101
0.343941	0.00956451
0.332611	0.00976801
0.321281	0.010175
0.298622	0.0103785
0.275963	0.010582
0.241974	0.010989
0.230644	0.0120065
0.219315	0.0128205
0.207985	0.0132275
0.173996	0.013838
0.162667	0.014652
0.151337	0.015059
0.140007	0.0156695
0.128678	0.015873
0.117348	0.016687
0.083359	0.0168905
0.072030	0.017501
0.060700	0.0177045
0.049371	0.017908
0.026711	0.0189255
0.015382	0.0193325
0.004052	0.019943
-0.007278	0.944444
-0.018607	0.945462
-0.029937	0.94709
-0.041266	0.948107
-0.052596	0.950753
-0.063926	0.952788
-0.075255	0.955637
-0.086585	0.958079
-0.097914	0.960114
-0.109244	0.961742
-0.120574	0.963777
-0.131903	0.966219
-0.143233	0.969678
-0.154563	0.971917
-0.165892	0.974969
-0.177222	0.976394
-0.188551	0.97965
-0.199881	0.981685
-0.211211	0.982906
-0.222540	0.984127
-0.233870	0.985348
-0.245200	0.986569
-0.256529	0.987586
-0.267859	0.988197
-0.279188	0.989825
-0.290518	0.990028
-0.301848	0.990842
-0.313177	0.992063
-0.324507	0.993284
-0.335836	0.993488
-0.347166	0.994302
-0.358496	0.995116
-0.381155	0.995726
-0.392485	0.99593
-0.403814	0.99654
-0.415144	0.996744
-0.426473	0.996947
-0.460462	0.997151
-0.471792	0.997354
-0.494451	0.997558
-0.517110	0.997761
-0.528440	0.997965
-0.551099	0.998575
-0.562429	0.999389
-0.573758	0.999593
-0.630407	0.999796
-0.641736	1
&
8.376639	1.0101e-06
7.413622	3.0303e-06
7.402292	4.0404e-06
7.356974	5.05051e-06
7.322985	6.06061e-06
7.311655	7.07071e-06
7.266337	9.09091e-06
7.255007	1.0101e-05
7.221018	1.21212e-05
7.209689	1.41414e-05
7.187029	1.51515e-05
7.164370	1.71717e-05
7.153041	1.81818e-05
7.141711	1.91919e-05
7.130381	2.12121e-05
7.119052	2.22222e-05
7.107722	2.32323e-05
7.085063	2.42424e-05
7.062404	2.52525e-05
7.039744	2.82828e-05
7.028415	2.92929e-05
7.017085	3.0303e-05
6.971767	3.23232e-05
6.892459	3.33333e-05
6.314649	3.43434e-05
6.291990	3.53535e-05
6.201353	3.63636e-05
6.076727	3.73737e-05
5.952101	3.83838e-05
5.929442	3.93939e-05
5.793487	4.0404e-05
5.408280	4.14141e-05
5.306313	4.24242e-05
5.227006	4.34343e-05
5.136369	4.44444e-05
5.068391	4.54545e-05
4.524569	4.64646e-05
4.354625	4.74747e-05
4.343295	4.84848e-05
4.320636	4.94949e-05
4.309307	5.15152e-05
4.297977	5.25253e-05
4.263988	5.35354e-05
4.241329	5.45455e-05
4.162022	5.55556e-05
4.116703	5.65657e-05
4.026066	5.85859e-05
4.014737	6.46465e-05
4.003407	7.27273e-05
3.992077	8.28283e-05
3.980748	8.9899e-05
3.969418	9.59596e-05
3.958088	9.79798e-05
3.946759	0.000106061
3.935429	0.000113131
3.924100	0.000121212
3.912770	0.000125253
3.901440	0.000131313
3.890111	0.000137374
3.878781	0.000140404
3.867452	0.000143434
3.856122	0.000149495
3.844792	0.000157576
3.833463	0.000164646
3.822133	0.000171717
3.810803	0.000187879
3.799474	0.00019596
3.788144	0.000211111
3.776815	0.000225253
3.765485	0.000238384
3.754155	0.000249495
3.742826	0.000265657
3.731496	0.000278788
3.720167	0.000287879
3.708837	0.00030101
3.697507	0.000308081
3.686178	0.000311111
3.674848	0.000320202
3.663518	0.000328283
3.652189	0.000334343
3.640859	0.000340404
3.629530	0.000351515
3.618200	0.000360606
3.606870	0.000373737
3.595541	0.000386869
3.584211	0.0004
3.572882	0.000406061
3.561552	0.000422222
3.550222	0.000435354
3.538893	0.000447475
3.527563	0.000455556
3.516233	0.000462626
3.504904	0.000470707
3.493574	0.000477778
3.482245	0.000485859
3.470915	0.000494949
3.459585	0.0005
3.448256	0.000510101
3.436926	0.000516162
3.425596	0.000522222
3.414267	0.000530303
3.402937	0.000538384
3.391608	0.000549495
3.380278	0.000556566
3.368948	0.000564646
3.357619	0.000570707
3.346289	0.000583838
3.334960	0.00059697
3.323630	0.00060101
3.312300	0.000609091
3.300971	0.000616162
3.289641	0.000621212
3.278311	0.000633333
3.266982	0.000643434
3.255652	0.000649495
3.244323	0.000658586
3.221663	0.000663636
3.210334	0.000668687
3.199004	0.000670707
3.187675	0.000671717
3.176345	0.000675758
3.165015	0.000679798
3.153686	0.000683838
3.142356	0.000685859
3.097038	0.000686869
3.074378	0.000687879
3.063049	0.000688889
3.040389	0.000689899
3.029060	0.000690909
3.017730	0.000691919
3.006401	0.000692929
2.995071	0.00069596
2.972412	0.00069697
2.927093	0.00069798
2.915764	0.00070101
2.904434	0.00070303
2.893104	0.00070404
2.881775	0.000707071
2.870445	0.000710101
2.859116	0.000715152
2.847786	0.000718182
2.836456	0.000721212
2.825127	0.000722222
2.813797	0.000724242
2.802468	0.000726263
2.791138	0.000729293
2.779808	0.000731313
2.768479	0.000732323
2.757149	0.000734343
2.745819	0.000736364
2.734490	0.000738384
2.723160	0.000739394
2.711831	0.000742424
2.700501	0.000744444
2.689171	0.000746465
2.677842	0.000748485
2.666512	0.000751515
2.655183	0.000753535
2.643853	0.000757576
2.632523	0.000762626
2.621194	0.000772727
2.609864	0.000777778
2.598534	0.000781818
2.587205	0.00079596
2.575875	0.00079899
2.564546	0.000808081
2.553216	0.000813131
2.541886	0.000818182
2.530557	0.000823232
2.519227	0.000825253
2.507897	0.000837374
2.496568	0.000847475
2.485238	0.000852525
2.473909	0.000857576
2.462579	0.000866667
2.451249	0.000874747
2.439920	0.000886869
2.428590	0.000893939
2.417261	0.00090202
2.405931	0.000914141
2.394601	0.000920202
2.383272	0.000938384
2.371942	0.000953535
2.360612	0.000961616
2.349283	0.000976768
2.337953	0.000988889
2.326624	0.00100101
2.315294	0.00101111
2.303964	0.00102424
2.292635	0.00103232
2.281305	0.00104242
2.269976	0.00104949
2.258646	0.00105253
2.247316	0.00105758
2.235987	0.00106263
2.224657	0.0010697
2.213327	0.00107172
2.201998	0.00107475
2.190668	0.00107778
2.179339	0.00108081
2.168009	0.00108586
2.156679	0.00108889
2.145350	0.00109293
2.134020	0.00109697
2.122690	0.00110202
2.111361	0.00110404
2.100031	0.00110808
2.088702	0.00111313
2.077372	0.00111818
2.066042	0.00112121
2.054713	0.00112222
2.032054	0.00112727
2.020724	0.00112828
2.009394	0.00113333
1.998065	0.00113535
1.986735	0.00113737
1.975405	0.00114343
1.964076	0.00114949
1.952746	0.00115152
1.941417	0.00115253
1.930087	0.0011596
1.918757	0.00117172
1.907428	0.00119798
1.896098	0.00123131
1.884769	0.00126566
1.873439	0.00128283
1.862109	0.00128889
1.850780	0.00130909
1.839450	0.00131717
1.828120	0.0013404
1.816791	0.00135556
1.805461	0.00137778
1.794132	0.00141313
1.782802	0.00148081
1.771472	0.00157172
1.760143	0.00167778
1.748813	0.00177677
1.737484	0.00190505
1.726154	0.00200909
1.714824	0.00213434
1.703495	0.00224242
1.692165	0.00236465
1.680835	0.00246667
1.669506	0.00257778
1.658176	0.00272323
1.646847	0.00282727
1.635517	0.00293737
1.624187	0.00307172
1.612858	0.00319495
1.601528	0.00335253
1.590198	0.00348687
1.578869	0.00359798
1.567539	0.00367071
1.556210	0.00372525
1.544880	0.00378182
1.533550	0.00381313
1.522221	0.00385859
1.510891	0.00389293
1.499562	0.00393131
1.488232	0.00397475
1.476902	0.0040202
1.465573	0.00406667
1.454243	0.00411313
1.442913	0.00417475
1.431584	0.0042101
1.420254	0.00426061
1.408925	0.00432525
1.397595	0.00438687
1.386265	0.00445253
1.374936	0.00448889
1.363606	0.00454242
1.352277	0.00457374
1.340947	0.00461313
1.329617	0.00466667
1.318288	0.00470909
1.306958	0.00476768
1.295628	0.00480303
1.284299	0.00483939
1.272969	0.00488687
1.261640	0.00492929
1.250310	0.00497374
1.238980	0.00503535
1.227651	0.00509293
1.216321	0.00515051
1.204991	0.00523535
1.193662	0.00530909
1.182332	0.00540707
1.171003	0.00551212
1.159673	0.00564949
1.148343	0.00571919
1.137014	0.0058101
1.125684	0.00591414
1.114355	0.00600808
1.103025	0.00608081
1.091695	0.00616566
1.080366	0.00623939
1.069036	0.00628889
1.057706	0.00633939
1.046377	0.00638889
1.035047	0.00643434
1.023718	0.00647273
1.012388	0.00652525
1.001058	0.00657778
0.989729	0.00664848
0.978399	0.00672121
0.967070	0.00680404
0.955740	0.00686566
0.944410	0.00692525
0.933081	0.0070101
0.921751	0.00708182
0.910421	0.00716465
0.899092	0.00723232
0.887762	0.00728788
0.876433	0.00735657
0.865103	0.00743333
0.853773	0.0075101
0.842444	0.00759192
0.831114	0.00768182
0.819785	0.00778687
0.808455	0.00785253
0.797125	0.0079596
0.785796	0.0080697
0.774466	0.00818384
0.763136	0.00830606
0.751807	0.00847879
0.740477	0.00863232
0.729148	0.00880505
0.717818	0.0089697
0.706488	0.00911919
0.695159	0.0093101
0.683829	0.00947172
0.672499	0.00963535
0.661170	0.0097697
0.649840	0.00991414
0.638511	0.0100384
0.627181	0.0101737
0.615851	0.0103242
0.604522	0.0104727
0.593192	0.010604
0.581863	0.0107606
0.570533	0.0108798
0.559203	0.0110263
0.547874	0.0111737
0.536544	0.0113414
0.525214	0.0115101
0.513885	0.0116848
0.502555	0.0118606
0.491226	0.0120687
0.479896	0.0122717
0.468566	0.0125
0.457237	0.0127465
0.445907	0.0129485
0.434578	0.0131707
0.423248	0.0133576
0.411918	0.0135889
0.400589	0.0137616
0.389259	0.0139707
0.377929	0.014197
0.366600	0.0143919
0.355270	0.0146
0.343941	0.0148051
0.332611	0.015003
0.321281	0.0152636
0.309952	0.0155131
0.298622	0.0157919
0.287292	0.0160889
0.275963	0.0165263
0.264633	0.0171576
0.253304	0.0178202
0.241974	0.0183899
0.230644	0.0190131
0.219315	0.019702
0.207985	0.0204606
0.196656	0.0212899
0.185326	0.0220848
0.173996	0.0229354
0.162667	0.0237141
0.151337	0.0244566
0.140007	0.0251646
0.128678	0.0257596
0.117348	0.0263505
0.106019	0.0268768
0.094689	0.0273717
0.083359	0.0278576
0.072030	0.0283242
0.060700	0.0287949
0.049371	0.0293354
0.038041	0.029903
0.026711	0.0306283
0.015382	0.0313646
0.004052	0.0323364
-0.007278	0.904993
-0.018607	0.907242
-0.029937	0.909678
-0.041266	0.913014
-0.052596	0.916609
-0.063926	0.920259
-0.075255	0.923799
-0.086585	0.927113
-0.097914	0.930623
-0.109244	0.933904
-0.120574	0.937245
-0.131903	0.940656
-0.143233	0.944012
-0.154563	0.94731
-0.165892	0.950556
-0.177222	0.953766
-0.188551	0.957033
-0.199881	0.960046
-0.211211	0.962879
-0.222540	0.965607
-0.233870	0.968337
-0.245200	0.97097
-0.256529	0.973282
-0.267859	0.975545
-0.279188	0.977712
-0.290518	0.979691
-0.301848	0.98143
-0.313177	0.983128
-0.324507	0.984706
-0.335836	0.98618
-0.347166	0.987483
-0.358496	0.988631
-0.369825	0.989661
-0.381155	0.990626
-0.392485	0.991547
-0.403814	0.992334
-0.415144	0.993142
-0.426473	0.993858
-0.437803	0.994471
-0.449133	0.995009
-0.460462	0.995492
-0.471792	0.995978
-0.483121	0.996355
-0.494451	0.996762
-0.505781	0.997107
-0.517110	0.997394
-0.528440	0.997687
-0.539770	0.997933
-0.551099	0.998151
-0.562429	0.998316
-0.573758	0.998467
-0.585088	0.998617
-0.596418	0.998753
-0.607747	0.998904
-0.619077	0.999
-0.630407	0.999121
-0.641736	0.999219
-0.653066	0.999305
-0.664395	0.999373
-0.675725	0.999449
-0.687055	0.999513
-0.698384	0.999571
-0.709714	0.999615
-0.721043	0.999664
-0.732373	0.999704
-0.743703	0.999736
-0.755032	0.99977
-0.766362	0.99981
-0.777692	0.999837
-0.789021	0.999859
-0.800351	0.999876
-0.811680	0.999891
-0.823010	0.999913
-0.834340	0.999926
-0.845669	0.999936
-0.856999	0.999942
-0.868328	0.999952
-0.879658	0.99996
-0.890988	0.999964
-0.902317	0.999969
-0.913647	0.99997
-0.924977	0.999972
-0.936306	0.999975
-0.947636	0.999982
-0.958965	0.999985
-0.970295	0.999988
-0.981625	0.99999
-1.004284	0.999994
-1.026943	0.999995
-1.049602	0.999996
-1.083591	0.999997
-1.094921	0.999999
-1.174228	1
&
26.855245	1.56932e-19
26.843915	1.59627e-19
26.832586	1.62369e-19
26.821256	1.65159e-19
26.809927	1.67996e-19
26.798597	1.70882e-19
26.787267	1.73817e-19
26.775938	1.76803e-19
26.764608	1.7984e-19
26.753278	1.82929e-19
26.741949	1.86072e-19
26.730619	1.89268e-19
26.719290	1.9252e-19
26.707960	1.95827e-19
26.696630	1.99191e-19
26.685301	2.02613e-19
26.673971	2.06093e-19
26.662642	2.09634e-19
26.651312	2.13235e-19
26.639982	2.16898e-19
26.628653	2.20624e-19
26.617323	2.24414e-19
26.605993	2.28269e-19
26.594664	2.32191e-19
26.583334	2.3618e-19
26.572005	2.40237e-19
26.560675	2.44364e-19
26.549345	2.48562e-19
26.538016	2.52832e-19
26.526686	2.57175e-19
26.515357	2.61593e-19
26.504027	2.66087e-19
26.492697	2.70658e-19
26.481368	2.75308e-19
26.470038	2.80038e-19
26.458708	2.84849e-19
26.447379	2.89742e-19
26.436049	2.9472e-19
26.424720	2.99783e-19
26.413390	3.04933e-19
26.402060	3.10172e-19
26.390731	3.155e-19
26.379401	3.2092e-19
26.368071	3.26434e-19
26.356742	3.32042e-19
26.345412	3.37746e-19
26.334083	3.43548e-19
26.322753	3.4945e-19
26.311423	3.55454e-19
26.300094	3.6156e-19
26.288764	3.67772e-19
26.277435	3.7409e-19
26.266105	3.80517e-19
26.254775	3.87054e-19
26.243446	3.93704e-19
26.232116	4.00468e-19
26.220786	4.07348e-19
26.209457	4.14346e-19
26.198127	4.21465e-19
26.186798	4.28706e-19
26.175468	4.36071e-19
26.164138	4.43563e-19
26.152809	4.51183e-19
26.141479	4.58935e-19
26.130150	4.66819e-19
26.118820	4.74839e-19
26.107490	4.82997e-19
26.096161	4.91295e-19
26.084831	4.99736e-19
26.073501	5.08322e-19
26.062172	5.17055e-19
26.050842	5.25938e-19
26.039513	5.34974e-19
26.028183	5.44166e-19
26.016853	5.53515e-19
26.005524	5.63025e-19
25.994194	5.72698e-19
25.982865	5.82537e-19
25.971535	5.92546e-19
25.960205	6.02726e-19
25.948876	6.13082e-19
25.937546	6.23615e-19
25.926216	6.34329e-19
25.914887	6.45228e-19
25.903557	6.56313e-19
25.892228	6.6759e-19
25.880898	6.7906e-19
25.869568	6.90727e-19
25.858239	7.02594e-19
25.846909	7.14666e-19
25.835579	7.26945e-19
25.824250	7.39434e-19
25.812920	7.52139e-19
25.801591	7.65062e-19
25.790261	7.78207e-19
25.778931	7.91577e-19
25.767602	8.05178e-19
25.756272	8.19012e-19
25.744943	8.33084e-19
25.733613	8.47398e-19
25.722283	8.61958e-19
25.710954	8.76768e-19
25.699624	8.91832e-19
25.688294	9.07155e-19
25.676965	9.22742e-19
25.665635	9.38596e-19
25.654306	9.54723e-19
25.642976	9.71127e-19
25.631646	9.87813e-19
25.620317	1.00479e-18
25.608987	1.02205e-18
25.597658	1.03961e-18
25.586328	1.05747e-18
25.574998	1.07564e-18
25.563669	1.09413e-18
25.552339	1.11293e-18
25.541009	1.13205e-18
25.529680	1.1515e-18
25.518350	1.17128e-18
25.507021	1.19141e-18
25.495691	1.21188e-18
25.484361	1.2327e-18
25.473032	1.25389e-18
25.461702	1.27543e-18
25.450372	1.29735e-18
25.439043	1.31964e-18
25.427713	1.34231e-18
25.416384	1.36538e-18
25.405054	1.38884e-18
25.393724	1.4127e-18
25.382395	1.43698e-18
25.371065	1.46167e-18
25.359736	1.48678e-18
25.348406	1.51233e-18
25.337076	1.53832e-18
25.325747	1.56475e-18
25.314417	1.59164e-18
25.303087	1.61899e-18
25.291758	1.64681e-18
25.280428	1.6751e-18
25.269099	1.70389e-18
25.257769	1.73317e-18
25.246439	1.76295e-18
25.235110	1.79324e-18
25.223780	1.82405e-18
25.212451	1.8554e-18
25.201121	1.88728e-18
25.189791	1.91971e-18
25.178462	1.9527e-18
25.167132	1.98625e-18
25.155802	2.02038e-18
25.144473	2.0551e-18
25.133143	2.09042e-18
25.121814	2.12634e-18
25.110484	2.16288e-18
25.099154	2.20004e-18
25.087825	2.23785e-18
25.076495	2.2763e-18
25.065166	2.31542e-18
25.053836	2.35521e-18
25.042506	2.39568e-18
25.031177	2.43685e-18
25.019847	2.47872e-18
25.008517	2.52132e-18
24.997188	2.56464e-18
24.985858	2.60871e-18
24.974529	2.65354e-18
24.963199	2.69914e-18
24.951869	2.74552e-18
24.940540	2.79271e-18
24.929210	2.8407e-18
24.917880	2.88951e-18
24.906551	2.93917e-18
24.895221	2.98968e-18
24.883892	3.04105e-18
24.872562	3.09331e-18
24.861232	3.14647e-18
24.849903	3.20054e-18
24.838573	3.25554e-18
24.827244	3.31149e-18
24.815914	3.36839e-18
24.804584	3.42628e-18
24.793255	3.48516e-18
24.781925	3.54505e-18
24.770595	3.60597e-18
24.759266	3.66794e-18
24.747936	3.73098e-18
24.736607	3.79509e-18
24.725277	3.86031e-18
24.713947	3.92665e-18
24.702618	3.99414e-18
24.691288	4.06278e-18
24.679959	4.1326e-18
24.668629	4.20362e-18
24.657299	4.27586e-18
24.645970	4.34934e-18
24.634640	4.42409e-18
24.623310	4.50012e-18
24.611981	4.57745e-18
24.600651	4.65612e-18
24.589322	4.73614e-18
24.577992	4.81753e-18
24.566662	4.90033e-18
24.555333	4.98454e-18
24.544003	5.07021e-18
24.532673	5.15734e-18
24.521344	5.24598e-18
24.510014	5.33613e-18
24.498685	5.42784e-18
24.487355	5.52112e-18
24.476025	5.61601e-18
24.464696	5.71253e-18
24.453366	5.8107e-18
24.442037	5.91057e-18
24.430707	6.01215e-18
24.419377	6.11548e-18
24.408048	6.22058e-18
24.396718	6.32749e-18
24.385388	6.43624e-18
24.374059	6.54685e-18
24.362729	6.65937e-18
24.351400	6.77382e-18
24.340070	6.89024e-18
24.328740	7.00866e-18
24.317411	7.12912e-18
24.306081	7.25164e-18
24.294752	7.37628e-18
24.283422	7.50305e-18
24.272092	7.63201e-18
24.260763	7.76318e-18
24.249433	7.8966e-18
24.238103	8.03232e-18
24.226774	8.17037e-18
24.215444	8.3108e-18
24.204115	8.45364e-18
24.192785	8.59893e-18
24.181455	8.74672e-18
24.170126	8.89706e-18
24.158796	9.04997e-18
24.147467	9.20552e-18
24.136137	9.36374e-18
24.124807	9.52468e-18
24.113478	9.68838e-18
24.102148	9.8549e-18
24.090818	1.00243e-17
24.079489	1.01966e-17
24.068159	1.03718e-17
24.056830	1.05501e-17
24.045500	1.07314e-17
24.034170	1.09159e-17
24.022841	1.11035e-17
24.011511	1.12944e-17
24.000181	1.14885e-17
23.988852	1.16859e-17
23.977522	1.18868e-17
23.966193	1.20911e-17
23.954863	1.22989e-17
23.943533	1.25103e-17
23.932204	1.27254e-17
23.920874	1.29441e-17
23.909545	1.31666e-17
23.898215	1.33929e-17
23.886885	1.36231e-17
23.875556	1.38572e-17
23.864226	1.40954e-17
23.852896	1.43377e-17
23.841567	1.45842e-17
23.830237	1.48348e-17
23.818908	1.50898e-17
23.807578	1.53492e-17
23.796248	1.5613e-17
23.784919	1.58814e-17
23.773589	1.61544e-17
23.762260	1.64321e-17
23.750930	1.67145e-17
23.739600	1.70018e-17
23.728271	1.72941e-17
23.716941	1.75913e-17
23.705611	1.78937e-17
23.694282	1.82013e-17
23.682952	1.85142e-17
23.671623	1.88324e-17
23.660293	1.91561e-17
23.648963	1.94854e-17
23.637634	1.98203e-17
23.626304	2.0161e-17
23.614974	2.05076e-17
23.603645	2.08601e-17
23.592315	2.12187e-17
23.580986	2.15834e-17
23.569656	2.19545e-17
23.558326	2.23318e-17
23.546997	2.27157e-17
23.535667	2.31062e-17
23.524338	2.35034e-17
23.513008	2.39074e-17
23.501678	2.43184e-17
23.490349	2.47364e-17
23.479019	2.51616e-17
23.467689	2.55942e-17
23.456360	2.60341e-17
23.445030	2.64817e-17
23.433701	2.69369e-17
23.422371	2.73999e-17
23.411041	2.7871e-17
23.399712	2.83501e-17
23.388382	2.88374e-17
23.377053	2.93332e-17
23.365723	2.98374e-17
23.354393	3.03503e-17
23.343064	3.08721e-17
23.331734	3.14028e-17
23.320404	3.19426e-17
23.309075	3.24917e-17
23.297745	3.30503e-17
23.286416	3.36185e-17
23.275086	3.41964e-17
23.263756	3.47843e-17
23.252427	3.53822e-17
23.241097	3.59905e-17
23.229768	3.66092e-17
23.218438	3.72386e-17
23.207108	3.78787e-17
23.195779	3.85299e-17
23.184449	3.91923e-17
23.173119	3.98661e-17
23.161790	4.05514e-17
23.150460	4.12486e-17
23.139131	4.19577e-17
23.127801	4.2679e-17
23.116471	4.34127e-17
23.105142	4.4159e-17
23.093812	4.49182e-17
23.082482	4.56904e-17
23.071153	4.64759e-17
23.059823	4.72749e-17
23.048494	4.80877e-17
23.037164	4.89144e-17
23.025834	4.97553e-17
23.014505	5.06107e-17
23.003175	5.14808e-17
22.991846	5.23659e-17
22.980516	5.32662e-17
22.969186	5.41819e-17
22.957857	5.51135e-17
22.946527	5.6061e-17
22.935197	5.70248e-17
22.923868	5.80052e-17
22.912538	5.90025e-17
22.901209	6.00169e-17
22.889879	6.10487e-17
22.878549	6.20983e-17
22.867220	6.31659e-17
22.855890	6.42519e-17
22.844561	6.53566e-17
22.833231	6.64802e-17
22.821901	6.76232e-17
22.810572	6.87859e-17
22.799242	6.99685e-17
22.787912	7.11715e-17
22.776583	7.23951e-17
22.765253	7.36398e-17
22.753924	7.49059e-17
22.742594	7.61938e-17
22.731264	7.75038e-17
22.719935	7.88364e-17
22.708605	8.01918e-17
22.697275	8.15706e-17
22.685946	8.29731e-17
22.674616	8.43997e-17
22.663287	8.58508e-17
22.651957	8.73269e-17
22.640627	8.88283e-17
22.629298	9.03556e-17
22.617968	9.19092e-17
22.606639	9.34895e-17
22.595309	9.50969e-17
22.583979	9.6732e-17
22.572650	9.83952e-17
22.561320	1.00087e-16
22.549990	1.01808e-16
22.538661	1.03558e-16
22.527331	1.05339e-16
22.516002	1.0715e-16
22.504672	1.08993e-16
22.493342	1.10867e-16
22.482013	1.12773e-16
22.470683	1.14712e-16
22.459354	1.16684e-16
22.448024	1.18691e-16
22.436694	1.20732e-16
22.425365	1.22808e-16
22.414035	1.24919e-16
22.402705	1.27067e-16
22.391376	1.29252e-16
22.380046	1.31474e-16
22.368717	1.33735e-16
22.357387	1.36035e-16
22.346057	1.38374e-16
22.334728	1.40753e-16
22.323398	1.43173e-16
22.312069	1.45635e-16
22.300739	1.4814e-16
22.289409	1.50687e-16
22.278080	1.53278e-16
22.266750	1.55914e-16
22.255420	1.58595e-16
22.244091	1.61322e-16
22.232761	1.64096e-16
22.221432	1.66918e-16
22.210102	1.69788e-16
22.198772	1.72707e-16
22.187443	1.75677e-16
22.176113	1.78698e-16
22.164783	1.81771e-16
22.153454	1.84897e-16
22.142124	1.88076e-16
22.130795	1.9131e-16
22.119465	1.946e-16
22.108135	1.97946e-16
22.096806	2.0135e-16
22.085476	2.04813e-16
22.074147	2.08335e-16
22.062817	2.11917e-16
22.051487	2.15562e-16
22.040158	2.19269e-16
22.028828	2.23039e-16
22.017498	2.26875e-16
22.006169	2.30776e-16
21.994839	2.34745e-16
21.983510	2.38782e-16
21.972180	2.42888e-16
21.960850	2.47065e-16
21.949521	2.51314e-16
21.938191	2.55635e-16
21.926862	2.60032e-16
21.915532	2.64503e-16
21.904202	2.69052e-16
21.892873	2.73679e-16
21.881543	2.78385e-16
21.870213	2.83173e-16
21.858884	2.88043e-16
21.847554	2.92996e-16
21.836225	2.98035e-16
21.824895	3.03161e-16
21.813565	3.08374e-16
21.802236	3.13677e-16
21.790906	3.19072e-16
21.779576	3.24559e-16
21.768247	3.30141e-16
21.756917	3.35819e-16
21.745588	3.41594e-16
21.734258	3.47469e-16
21.722928	3.53444e-16
21.711599	3.59523e-16
21.700269	3.65706e-16
21.688940	3.71996e-16
21.677610	3.78393e-16
21.666280	3.84901e-16
21.654951	3.91521e-16
21.643621	3.98254e-16
21.632291	4.05103e-16
21.620962	4.12071e-16
21.609632	4.19158e-16
21.598303	4.26367e-16
21.586973	4.33699e-16
21.575643	4.41159e-16
21.564314	4.48746e-16
21.552984	4.56464e-16
21.541655	4.64315e-16
21.530325	4.723e-16
21.518995	4.80423e-16
21.507666	4.88686e-16
21.496336	4.97091e-16
21.485006	5.05641e-16
21.473677	5.14337e-16
21.462347	5.23184e-16
21.451018	5.32182e-16
21.439688	5.41335e-16
21.428358	5.50646e-16
21.417029	5.60117e-16
21.405699	5.6975e-16
21.394370	5.7955e-16
21.383040	5.89518e-16
21.371710	5.99658e-16
21.360381	6.09972e-16
21.349051	6.20463e-16
21.337721	6.31135e-16
21.326392	6.4199e-16
21.315062	6.53033e-16
21.303733	6.64265e-16
21.292403	6.7569e-16
21.281073	6.87312e-16
21.269744	6.99134e-16
21.258414	7.1116e-16
21.247084	7.23392e-16
21.235755	7.35835e-16
21.224425	7.48491e-16
21.213096	7.61366e-16
21.201766	7.74462e-16
21.190436	7.87783e-16
21.179107	8.01333e-16
21.167777	8.15117e-16
21.156448	8.29138e-16
21.145118	8.434e-16
21.133788	8.57907e-16
21.122459	8.72664e-16
21.111129	8.87675e-16
21.099799	9.02944e-16
21.088470	9.18475e-16
21.077140	9.34274e-16
21.065811	9.50345e-16
21.054481	9.66692e-16
21.043151	9.83321e-16
21.031822	1.00024e-15
21.020492	1.01744e-15
21.009163	1.03494e-15
20.997833	1.05275e-15
20.986503	1.07085e-15
20.975174	1.08928e-15
20.963844	1.10801e-15
20.952514	1.12707e-15
20.941185	1.14646e-15
20.929855	1.16618e-15
20.918526	1.18624e-15
20.907196	1.20665e-15
20.895866	1.22741e-15
20.884537	1.24852e-15
20.873207	1.27e-15
20.861877	1.29184e-15
20.850548	1.31407e-15
20.839218	1.33667e-15
20.827889	1.35967e-15
20.816559	1.38306e-15
20.805229	1.40685e-15
20.793900	1.43105e-15
20.782570	1.45567e-15
20.771241	1.48071e-15
20.759911	1.50618e-15
20.748581	1.53209e-15
20.737252	1.55845e-15
20.725922	1.58526e-15
20.714592	1.61253e-15
20.703263	1.64027e-15
20.691933	1.66849e-15
20.680604	1.6972e-15
20.669274	1.72639e-15
20.657944	1.75609e-15
20.646615	1.78631e-15
20.635285	1.81704e-15
20.623956	1.8483e-15
20.612626	1.88009e-15
20.601296	1.91244e-15
20.589967	1.94534e-15
20.578637	1.97881e-15
20.567307	2.01285e-15
20.555978	2.04748e-15
20.544648	2.08271e-15
20.533319	2.11854e-15
20.521989	2.15499e-15
20.510659	2.19206e-15
20.499330	2.22977e-15
20.488000	2.26814e-15
20.476671	2.30716e-15
20.465341	2.34685e-15
20.454011	2.38723e-15
20.442682	2.4283e-15
20.431352	2.47008e-15
20.420022	2.51258e-15
20.408693	2.55581e-15
20.397363	2.59978e-15
20.386034	2.64451e-15
20.374704	2.69001e-15
20.363374	2.73629e-15
20.352045	2.78337e-15
20.340715	2.83126e-15
20.329385	2.87997e-15
20.318056	2.92952e-15
20.306726	2.97992e-15
20.295397	3.03119e-15
20.284067	3.08335e-15
20.272737	3.1364e-15
20.261408	3.19036e-15
20.250078	3.24526e-15
20.238749	3.30109e-15
20.227419	3.35789e-15
20.216089	3.41567e-15
20.204760	3.47444e-15
20.193430	3.53422e-15
20.182100	3.59503e-15
20.170771	3.65689e-15
20.159441	3.71981e-15
20.148112	3.78382e-15
20.136782	3.84892e-15
20.125452	3.91515e-15
20.114123	3.98252e-15
20.102793	4.05104e-15
20.091464	4.12075e-15
20.080134	4.19165e-15
20.068804	4.26378e-15
20.057475	4.33715e-15
20.046145	4.41177e-15
20.034815	4.48769e-15
20.023486	4.56491e-15
20.012156	4.64346e-15
20.000827	4.72336e-15
19.989497	4.80464e-15
19.978167	4.88731e-15
19.966838	4.97141e-15
19.955508	5.05696e-15
19.944178	5.14398e-15
19.932849	5.23249e-15
19.921519	5.32253e-15
19.910190	5.41412e-15
19.898860	5.50729e-15
19.887530	5.60206e-15
19.876201	5.69846e-15
19.864871	5.79652e-15
19.853542	5.89626e-15
19.842212	5.99773e-15
19.830882	6.10094e-15
19.819553	6.20593e-15
19.808223	6.31272e-15
19.796893	6.42135e-15
19.785564	6.53186e-15
19.774234	6.64426e-15
19.762905	6.7586e-15
19.751575	6.87491e-15
19.740245	6.99322e-15
19.728916	7.11357e-15
19.717586	7.23598e-15
19.706257	7.36051e-15
19.694927	7.48718e-15
19.683597	7.61603e-15
19.672268	7.74709e-15
19.660938	7.88041e-15
19.649608	8.01603e-15
19.638279	8.15398e-15
19.626949	8.29431e-15
19.615620	8.43705e-15
19.604290	8.58225e-15
19.592960	8.72995e-15
19.581631	8.88019e-15
19.570301	9.03302e-15
19.558972	9.18848e-15
19.547642	9.34662e-15
19.536312	9.50747e-15
19.524983	9.6711e-15
19.513653	9.83754e-15
19.502323	1.00068e-14
19.490994	1.01791e-14
19.479664	1.03543e-14
19.468335	1.05325e-14
19.457005	1.07137e-14
19.445675	1.08981e-14
19.434346	1.10857e-14
19.423016	1.12765e-14
19.411686	1.14706e-14
19.400357	1.1668e-14
19.389027	1.18688e-14
19.377698	1.20731e-14
19.366368	1.22809e-14
19.355038	1.24922e-14
19.343709	1.27073e-14
19.332379	1.2926e-14
19.321050	1.31484e-14
19.309720	1.33747e-14
19.298390	1.36049e-14
19.287061	1.38391e-14
19.275731	1.40773e-14
19.264401	1.43196e-14
19.253072	1.45661e-14
19.241742	1.48168e-14
19.230413	1.50718e-14
19.219083	1.53312e-14
19.207753	1.55951e-14
19.196424	1.58636e-14
19.185094	1.61366e-14
19.173765	1.64144e-14
19.162435	1.66969e-14
19.151105	1.69843e-14
19.139776	1.72766e-14
19.128446	1.7574e-14
19.117116	1.78765e-14
19.105787	1.81842e-14
19.094457	1.84972e-14
19.083128	1.88156e-14
19.071798	1.91395e-14
19.060468	1.94689e-14
19.049139	1.98041e-14
19.037809	2.0145e-14
19.026479	2.04917e-14
19.015150	2.08445e-14
19.003820	2.12033e-14
18.992491	2.15683e-14
18.981161	2.19395e-14
18.969831	2.23172e-14
18.958502	2.27014e-14
18.947172	2.30922e-14
18.935843	2.34897e-14
18.924513	2.3894e-14
18.913183	2.43053e-14
18.901854	2.47237e-14
18.890524	2.51493e-14
18.879194	2.55823e-14
18.867865	2.60227e-14
18.856535	2.64706e-14
18.845206	2.69263e-14
18.833876	2.73899e-14
18.822546	2.78614e-14
18.811217	2.8341e-14
18.799887	2.88289e-14
18.788558	2.93252e-14
18.777228	2.983e-14
18.765898	3.03436e-14
18.754569	3.08659e-14
18.743239	3.13973e-14
18.731909	3.19378e-14
18.720580	3.24876e-14
18.709250	3.30469e-14
18.697921	3.36159e-14
18.686591	3.41946e-14
18.675261	3.47833e-14
18.663932	3.53821e-14
18.652602	3.59913e-14
18.641273	3.66109e-14
18.629943	3.72412e-14
18.618613	3.78823e-14
18.607284	3.85345e-14
18.595954	3.9198e-14
18.584624	3.98728e-14
18.573295	4.05593e-14
18.561965	4.12576e-14
18.550636	4.19679e-14
18.539306	4.26905e-14
18.527976	4.34255e-14
18.516647	4.41731e-14
18.505317	4.49337e-14
18.493987	4.57073e-14
18.482658	4.64943e-14
18.471328	4.72948e-14
18.459999	4.81091e-14
18.448669	4.89374e-14
18.437339	4.978e-14
18.426010	5.06371e-14
18.414680	5.15089e-14
18.403351	5.23958e-14
18.392021	5.32979e-14
18.380691	5.42156e-14
18.369362	5.51491e-14
18.358032	5.60987e-14
18.346702	5.70646e-14
18.335373	5.80472e-14
18.324043	5.90466e-14
18.312714	6.00633e-14
18.301384	6.10975e-14
18.290054	6.21496e-14
18.278725	6.32197e-14
18.267395	6.43083e-14
18.256066	6.54156e-14
18.244736	6.6542e-14
18.233406	6.76878e-14
18.222077	6.88533e-14
18.210747	7.00389e-14
18.199417	7.12449e-14
18.188088	7.24717e-14
18.176758	7.37197e-14
18.165429	7.49891e-14
18.154099	7.62804e-14
18.142769	7.75939e-14
18.131440	7.89301e-14
18.120110	8.02892e-14
18.108780	8.16718e-14
18.097451	8.30782e-14
18.086121	8.45088e-14
18.074792	8.59641e-14
18.063462	8.74444e-14
18.052132	8.89503e-14
18.040803	9.0482e-14
18.029473	9.20402e-14
18.018144	9.36252e-14
18.006814	9.52375e-14
17.995484	9.68776e-14
17.984155	9.85459e-14
17.972825	1.00243e-13
17.961495	1.01969e-13
17.950166	1.03725e-13
17.938836	1.05512e-13
17.927507	1.07329e-13
17.916177	1.09177e-13
17.904847	1.11057e-13
17.893518	1.1297e-13
17.882188	1.14915e-13
17.870859	1.16894e-13
17.859529	1.18908e-13
17.848199	1.20955e-13
17.836870	1.23038e-13
17.825540	1.25157e-13
17.814210	1.27313e-13
17.802881	1.29506e-13
17.791551	1.31736e-13
17.780222	1.34005e-13
17.768892	1.36313e-13
17.757562	1.3866e-13
17.746233	1.41049e-13
17.734903	1.43478e-13
17.723574	1.45949e-13
17.712244	1.48463e-13
17.700914	1.5102e-13
17.689585	1.53621e-13
17.678255	1.56267e-13
17.666925	1.58958e-13
17.655596	1.61696e-13
17.644266	1.64481e-13
17.632937	1.67314e-13
17.621607	1.70196e-13
17.610277	1.73127e-13
17.598948	1.76109e-13
17.587618	1.79142e-13
17.576288	1.82228e-13
17.564959	1.85367e-13
17.553629	1.88559e-13
17.542300	1.91807e-13
17.530970	1.95111e-13
17.519640	1.98472e-13
17.508311	2.0189e-13
17.496981	2.05368e-13
17.485652	2.08905e-13
17.474322	2.12504e-13
17.462992	2.16164e-13
17.451663	2.19888e-13
17.440333	2.23675e-13
17.429003	2.27528e-13
17.417674	2.31448e-13
17.406344	2.35434e-13
17.395015	2.3949e-13
17.383685	2.43615e-13
17.372355	2.47812e-13
17.361026	2.52081e-13
17.349696	2.56423e-13
17.338367	2.6084e-13
17.327037	2.65333e-13
17.315707	2.69904e-13
17.304378	2.74554e-13
17.293048	2.79283e-13
17.281718	2.84094e-13
17.270389	2.88988e-13
17.259059	2.93967e-13
17.247730	2.99031e-13
17.236400	3.04182e-13
17.225070	3.09422e-13
17.213741	3.14753e-13
17.202411	3.20175e-13
17.191081	3.25691e-13
17.179752	3.31302e-13
17.168422	3.37009e-13
17.157093	3.42815e-13
17.145763	3.48721e-13
17.134433	3.54729e-13
17.123104	3.6084e-13
17.111774	3.67057e-13
17.100445	3.73381e-13
17.089115	3.79813e-13
17.077785	3.86357e-13
17.066456	3.93013e-13
17.055126	3.99784e-13
17.043796	4.06672e-13
17.032467	4.13678e-13
17.021137	4.20806e-13
17.009808	4.28056e-13
16.998478	4.35431e-13
16.987148	4.42933e-13
16.975819	4.50564e-13
16.964489	4.58327e-13
16.953160	4.66224e-13
16.941830	4.74257e-13
16.930500	4.82428e-13
16.919171	4.9074e-13
16.907841	4.99196e-13
16.896511	5.07797e-13
16.885182	5.16546e-13
16.873852	5.25446e-13
16.862523	5.345e-13
16.851193	5.43709e-13
16.839863	5.53078e-13
16.828534	5.62608e-13
16.817204	5.72302e-13
16.805875	5.82163e-13
16.794545	5.92194e-13
16.783215	6.02398e-13
16.771886	6.12778e-13
16.760556	6.23337e-13
16.749226	6.34078e-13
16.737897	6.45004e-13
16.726567	6.56119e-13
16.715238	6.67424e-13
16.703908	6.78925e-13
16.692578	6.90624e-13
16.681249	7.02525e-13
16.669919	7.14631e-13
16.658589	7.26946e-13
16.647260	7.39473e-13
16.635930	7.52216e-13
16.624601	7.65178e-13
16.613271	7.78364e-13
16.601941	7.91777e-13
16.590612	8.05422e-13
16.579282	8.19302e-13
16.567953	8.33421e-13
16.556623	8.47783e-13
16.545293	8.62393e-13
16.533964	8.77255e-13
16.522634	8.92373e-13
16.511304	9.07752e-13
16.499975	9.23395e-13
16.488645	9.39309e-13
16.477316	9.55497e-13
16.465986	9.71964e-13
16.454656	9.88715e-13
16.443327	1.00575e-12
16.431997	1.02309e-12
16.420668	1.04072e-12
16.409338	1.05866e-12
16.398008	1.0769e-12
16.386679	1.09546e-12
16.375349	1.11434e-12
16.364019	1.13355e-12
16.352690	1.15308e-12
16.341360	1.17296e-12
16.330031	1.19317e-12
16.318701	1.21374e-12
16.307371	1.23466e-12
16.296042	1.25594e-12
16.284712	1.27758e-12
16.273382	1.29961e-12
16.262053	1.32201e-12
16.250723	1.34479e-12
16.239394	1.36797e-12
16.228064	1.39155e-12
16.216734	1.41553e-12
16.205405	1.43993e-12
16.194075	1.46475e-12
16.182746	1.49e-12
16.171416	1.51568e-12
16.160086	1.54181e-12
16.148757	1.56838e-12
16.137427	1.59542e-12
16.126097	1.62292e-12
16.114768	1.65089e-12
16.103438	1.67935e-12
16.092109	1.7083e-12
16.080779	1.73775e-12
16.069449	1.7677e-12
16.058120	1.79817e-12
16.046790	1.82917e-12
16.035461	1.8607e-12
16.024131	1.89278e-12
16.012801	1.9254e-12
16.001472	1.9586e-12
15.990142	1.99236e-12
15.978812	2.02671e-12
15.967483	2.06164e-12
15.956153	2.09718e-12
15.944824	2.13334e-12
15.933494	2.17011e-12
15.922164	2.20753e-12
15.910835	2.24558e-12
15.899505	2.28429e-12
15.888176	2.32368e-12
15.876846	2.36373e-12
15.865516	2.40449e-12
15.854187	2.44594e-12
15.842857	2.48811e-12
15.831527	2.531e-12
15.820198	2.57464e-12
15.808868	2.61903e-12
15.797539	2.66418e-12
15.786209	2.71011e-12
15.774879	2.75684e-12
15.763550	2.80437e-12
15.752220	2.85272e-12
15.740890	2.9019e-12
15.729561	2.95193e-12
15.718231	3.00283e-12
15.706902	3.0546e-12
15.695572	3.10727e-12
15.684242	3.16084e-12
15.672913	3.21534e-12
15.661583	3.27078e-12
15.650254	3.32718e-12
15.638924	3.38455e-12
15.627594	3.4429e-12
15.616265	3.50227e-12
15.604935	3.56266e-12
15.593605	3.62409e-12
15.582276	3.68658e-12
15.570946	3.75014e-12
15.559617	3.81481e-12
15.548287	3.88059e-12
15.536957	3.9475e-12
15.525628	4.01557e-12
15.514298	4.08481e-12
15.502969	4.15525e-12
15.491639	4.2269e-12
15.480309	4.29979e-12
15.468980	4.37394e-12
15.457650	4.44936e-12
15.446320	4.52609e-12
15.434991	4.60414e-12
15.423661	4.68354e-12
15.412332	4.76431e-12
15.401002	4.84646e-12
15.389672	4.93004e-12
15.378343	5.01506e-12
15.367013	5.10155e-12
15.355683	5.18953e-12
15.344354	5.27902e-12
15.333024	5.37006e-12
15.321695	5.46267e-12
15.310365	5.55688e-12
15.299035	5.65272e-12
15.287706	5.7502e-12
15.276376	5.84937e-12
15.265047	5.95025e-12
15.253717	6.05288e-12
15.242387	6.15727e-12
15.231058	6.26346e-12
15.219728	6.37149e-12
15.208398	6.48138e-12
15.197069	6.59316e-12
15.185739	6.70688e-12
15.174410	6.82255e-12
15.163080	6.94022e-12
15.151750	7.05993e-12
15.140421	7.1817e-12
15.129091	7.30557e-12
15.117762	7.43157e-12
15.106432	7.55976e-12
15.095102	7.69015e-12
15.083773	7.82279e-12
15.072443	7.95773e-12
15.061113	8.09499e-12
15.049784	8.23462e-12
15.038454	8.37666e-12
15.027125	8.52115e-12
15.015795	8.66813e-12
15.004465	8.81765e-12
14.993136	8.96975e-12
14.981806	9.12448e-12
14.970477	9.28187e-12
14.959147	9.44199e-12
14.947817	9.60486e-12
14.936488	9.77055e-12
14.925158	9.93909e-12
14.913828	1.01105e-11
14.902499	1.0285e-11
14.891169	1.04624e-11
14.879840	1.06429e-11
14.868510	1.08265e-11
14.857180	1.10132e-11
14.845851	1.12032e-11
14.834521	1.13965e-11
14.823191	1.15931e-11
14.811862	1.17931e-11
14.800532	1.19966e-11
14.789203	1.22035e-11
14.777873	1.24141e-11
14.766543	1.26282e-11
14.755214	1.28461e-11
14.743884	1.30677e-11
14.732555	1.32932e-11
14.721225	1.35225e-11
14.709895	1.37559e-11
14.698566	1.39932e-11
14.687236	1.42346e-11
14.675906	1.44802e-11
14.664577	1.473e-11
14.653247	1.49842e-11
14.641918	1.52427e-11
14.630588	1.55057e-11
14.619258	1.57733e-11
14.607929	1.60454e-11
14.596599	1.63223e-11
14.585270	1.66039e-11
14.573940	1.68904e-11
14.562610	1.71819e-11
14.551281	1.74783e-11
14.539951	1.77799e-11
14.528621	1.80867e-11
14.517292	1.83988e-11
14.505962	1.87163e-11
14.494633	1.90393e-11
14.483303	1.93678e-11
14.471973	1.9702e-11
14.460644	2.0042e-11
14.449314	2.03879e-11
14.437984	2.07397e-11
14.426655	2.10976e-11
14.415325	2.14617e-11
14.403996	2.1832e-11
14.392666	2.22088e-11
14.381336	2.2592e-11
14.370007	2.29819e-11
14.358677	2.33785e-11
14.347348	2.3782e-11
14.336018	2.41924e-11
14.324688	2.46099e-11
14.313359	2.50347e-11
14.302029	2.54667e-11
14.290699	2.59062e-11
14.279370	2.63533e-11
14.268040	2.68082e-11
14.256711	2.72708e-11
14.245381	2.77415e-11
14.234051	2.82203e-11
14.222722	2.87074e-11
14.211392	2.92029e-11
14.200063	2.97069e-11
14.188733	3.02196e-11
14.177403	3.07412e-11
14.166074	3.12718e-11
14.154744	3.18116e-11
14.143414	3.23607e-11
14.132085	3.29192e-11
14.120755	3.34874e-11
14.109426	3.40655e-11
14.098096	3.46535e-11
14.086766	3.52516e-11
14.075437	3.58601e-11
14.064107	3.64791e-11
14.052778	3.71088e-11
14.041448	3.77494e-11
14.030118	3.8401e-11
14.018789	3.90639e-11
14.007459	3.97382e-11
13.996129	4.04242e-11
13.984800	4.11221e-11
13.973470	4.18319e-11
13.962141	4.25541e-11
13.950811	4.32887e-11
13.939481	4.4036e-11
13.928152	4.47962e-11
13.916822	4.55696e-11
13.905492	4.63563e-11
13.894163	4.71566e-11
13.882833	4.79707e-11
13.871504	4.87989e-11
13.860174	4.96414e-11
13.848844	5.04984e-11
13.837515	5.13703e-11
13.826185	5.22572e-11
13.814856	5.31594e-11
13.803526	5.40772e-11
13.792196	5.50109e-11
13.780867	5.59607e-11
13.769537	5.69269e-11
13.758207	5.79098e-11
13.746878	5.89097e-11
13.735548	5.99268e-11
13.724219	6.09616e-11
13.712889	6.20142e-11
13.701559	6.30849e-11
13.690230	6.41742e-11
13.678900	6.52823e-11
13.667571	6.64096e-11
13.656241	6.75563e-11
13.644911	6.87229e-11
13.633582	6.99096e-11
13.622252	7.11168e-11
13.610922	7.23448e-11
13.599593	7.35941e-11
13.588263	7.4865e-11
13.576934	7.61578e-11
13.565604	7.74729e-11
13.554274	7.88108e-11
13.542945	8.01718e-11
13.531615	8.15564e-11
13.520285	8.29648e-11
13.508956	8.43976e-11
13.497626	8.58551e-11
13.486297	8.73379e-11
13.474967	8.88462e-11
13.463637	9.03806e-11
13.452308	9.19416e-11
13.440978	9.35295e-11
13.429649	9.51448e-11
13.418319	9.67881e-11
13.406989	9.84597e-11
13.395660	1.0016e-10
13.384330	1.0189e-10
13.373000	1.0365e-10
13.361671	1.0544e-10
13.350341	1.07262e-10
13.339012	1.09114e-10
13.327682	1.10999e-10
13.316352	1.12916e-10
13.305023	1.14867e-10
13.293693	1.16851e-10
13.282364	1.18869e-10
13.271034	1.20922e-10
13.259704	1.23011e-10
13.248375	1.25136e-10
13.237045	1.27298e-10
13.225715	1.29497e-10
13.214386	1.31734e-10
13.203056	1.34009e-10
13.191727	1.36324e-10
13.180397	1.38679e-10
13.169067	1.41075e-10
13.157738	1.43512e-10
13.146408	1.45991e-10
13.135079	1.48513e-10
13.123749	1.51079e-10
13.112419	1.53689e-10
13.101090	1.56344e-10
13.089760	1.59045e-10
13.078430	1.61793e-10
13.067101	1.64589e-10
13.055771	1.67432e-10
13.044442	1.70325e-10
13.033112	1.73268e-10
13.021782	1.76261e-10
13.010453	1.79307e-10
12.999123	1.82405e-10
12.987793	1.85556e-10
12.976464	1.88763e-10
12.965134	1.92024e-10
12.953805	1.95342e-10
12.942475	1.98717e-10
12.931145	2.02151e-10
12.919816	2.05644e-10
12.908486	2.09198e-10
12.897157	2.12813e-10
12.885827	2.1649e-10
12.874497	2.20231e-10
12.863168	2.24037e-10
12.851838	2.27908e-10
12.840508	2.31847e-10
12.829179	2.35853e-10
12.817849	2.39929e-10
12.806520	2.44075e-10
12.795190	2.48293e-10
12.783860	2.52584e-10
12.772531	2.56949e-10
12.761201	2.6139e-10
12.749872	2.65908e-10
12.738542	2.70503e-10
12.727212	2.75178e-10
12.715883	2.79934e-10
12.704553	2.84772e-10
12.693223	2.89694e-10
12.681894	2.94701e-10
12.670564	2.99795e-10
12.659235	3.04976e-10
12.647905	3.10248e-10
12.636575	3.1561e-10
12.625246	3.21065e-10
12.613916	3.26615e-10
12.602586	3.3226e-10
12.591257	3.38004e-10
12.579927	3.43846e-10
12.568598	3.4979e-10
12.557268	3.55836e-10
12.545938	3.61987e-10
12.534609	3.68245e-10
12.523279	3.74611e-10
12.511950	3.81086e-10
12.500620	3.87674e-10
12.489290	3.94376e-10
12.477961	4.01194e-10
12.466631	4.0813e-10
12.455301	4.15185e-10
12.443972	4.22363e-10
12.432642	4.29665e-10
12.421313	4.37093e-10
12.409983	4.4465e-10
12.398653	4.52338e-10
12.387324	4.60158e-10
12.375994	4.68114e-10
12.364665	4.76208e-10
12.353335	4.84441e-10
12.342005	4.92817e-10
12.330676	5.01338e-10
12.319346	5.10006e-10
12.308016	5.18825e-10
12.296687	5.27796e-10
12.285357	5.36922e-10
12.274028	5.46206e-10
12.262698	5.55651e-10
12.251368	5.65259e-10
12.240039	5.75034e-10
12.228709	5.84977e-10
12.217380	5.95093e-10
12.206050	6.05384e-10
12.194720	6.15853e-10
12.183391	6.26503e-10
12.172061	6.37337e-10
12.160731	6.48359e-10
12.149402	6.59572e-10
12.138072	6.70979e-10
12.126743	6.82583e-10
12.115413	6.94388e-10
12.104083	7.06397e-10
12.092754	7.18614e-10
12.081424	7.31043e-10
12.070094	7.43687e-10
12.058765	7.5655e-10
12.047435	7.69635e-10
12.036106	7.82947e-10
12.024776	7.96489e-10
12.013446	8.10266e-10
12.002117	8.24281e-10
11.990787	8.38538e-10
11.979458	8.53043e-10
11.968128	8.67799e-10
11.956798	8.8281e-10
11.945469	8.98081e-10
11.934139	9.13616e-10
11.922809	9.2942e-10
11.911480	9.45498e-10
11.900150	9.61855e-10
11.888821	9.78494e-10
11.877491	9.95422e-10
11.866161	1.01264e-09
11.854832	1.03016e-09
11.843502	1.04798e-09
11.832173	1.06611e-09
11.820843	1.08456e-09
11.809513	1.10332e-09
11.798184	1.12241e-09
11.786854	1.14183e-09
11.775524	1.16159e-09
11.764195	1.18169e-09
11.752865	1.20213e-09
11.741536	1.22293e-09
11.730206	1.24409e-09
11.718876	1.26562e-09
11.707547	1.28752e-09
11.696217	1.3098e-09
11.684887	1.33246e-09
11.673558	1.35552e-09
11.662228	1.37897e-09
11.650899	1.40284e-09
11.639569	1.42711e-09
11.628239	1.45181e-09
11.616910	1.47693e-09
11.605580	1.50249e-09
11.594251	1.5285e-09
11.582921	1.55495e-09
11.571591	1.58186e-09
11.560262	1.60924e-09
11.548932	1.63709e-09
11.537602	1.66542e-09
11.526273	1.69424e-09
11.514943	1.72357e-09
11.503614	1.7534e-09
11.492284	1.78375e-09
11.480954	1.81462e-09
11.469625	1.84603e-09
11.458295	1.87798e-09
11.446966	1.91049e-09
11.435636	1.94356e-09
11.424306	1.9772e-09
11.412977	2.01143e-09
11.401647	2.04625e-09
11.390317	2.08167e-09
11.378988	2.11771e-09
11.367658	2.15437e-09
11.356329	2.19166e-09
11.344999	2.2296e-09
11.333669	2.2682e-09
11.322340	2.30747e-09
11.311010	2.34742e-09
11.299681	2.38806e-09
11.288351	2.42941e-09
11.277021	2.47147e-09
11.265692	2.51426e-09
11.254362	2.55779e-09
11.243032	2.60208e-09
11.231703	2.64713e-09
11.220373	2.69297e-09
11.209044	2.7396e-09
11.197714	2.78703e-09
11.186384	2.83529e-09
11.175055	2.88439e-09
11.163725	2.93434e-09
11.152395	2.98515e-09
11.141066	3.03684e-09
11.129736	3.08943e-09
11.118407	3.14294e-09
11.107077	3.19736e-09
11.095747	3.25274e-09
11.084418	3.30907e-09
11.073088	3.36638e-09
11.061759	3.42468e-09
11.050429	3.48399e-09
11.039099	3.54434e-09
11.027770	3.60572e-09
11.016440	3.66818e-09
11.005110	3.73171e-09
10.993781	3.79635e-09
10.982451	3.8621e-09
10.971122	3.929e-09
10.959792	3.99706e-09
10.948462	4.0663e-09
10.937133	4.13673e-09
10.925803	4.20839e-09
10.914474	4.28129e-09
10.903144	4.35546e-09
10.891814	4.43091e-09
10.880485	4.50767e-09
10.869155	4.58576e-09
10.857825	4.66521e-09
10.846496	4.74604e-09
10.835166	4.82826e-09
10.823837	4.91191e-09
10.812507	4.99702e-09
10.801177	5.08359e-09
10.789848	5.17167e-09
10.778518	5.26128e-09
10.767188	5.35245e-09
10.755859	5.44519e-09
10.744529	5.53954e-09
10.733200	5.63553e-09
10.721870	5.73319e-09
10.710540	5.83253e-09
10.699211	5.93361e-09
10.687881	6.03643e-09
10.676552	6.14104e-09
10.665222	6.24746e-09
10.653892	6.35573e-09
10.642563	6.46588e-09
10.631233	6.57794e-09
10.619903	6.69195e-09
10.608574	6.80793e-09
10.597244	6.92592e-09
10.585915	7.04597e-09
10.574585	7.16809e-09
10.563255	7.29234e-09
10.551926	7.41874e-09
10.540596	7.54733e-09
10.529267	7.67815e-09
10.517937	7.81125e-09
10.506607	7.94665e-09
10.495278	8.08441e-09
10.483948	8.22456e-09
10.472618	8.36713e-09
10.461289	8.51219e-09
10.449959	8.65976e-09
10.438630	8.80989e-09
10.427300	8.96263e-09
10.415970	9.11802e-09
10.404641	9.2761e-09
10.393311	9.43693e-09
10.381982	9.60055e-09
10.370652	9.76702e-09
10.359322	9.93637e-09
10.347993	1.01087e-08
10.336663	1.02839e-08
10.325333	1.04623e-08
10.314004	1.06437e-08
10.302674	1.08283e-08
10.291345	1.1016e-08
10.280015	1.12071e-08
10.268685	1.14014e-08
10.257356	1.15992e-08
10.246026	1.18003e-08
10.234696	1.2005e-08
10.223367	1.22132e-08
10.212037	1.2425e-08
10.200708	1.26405e-08
10.189378	1.28598e-08
10.178048	1.30828e-08
10.166719	1.33097e-08
10.155389	1.35406e-08
10.144060	1.37755e-08
10.132730	1.40144e-08
10.121400	1.42575e-08
10.110071	1.45049e-08
10.098741	1.47565e-08
10.087411	1.50125e-08
10.076082	1.52729e-08
10.064752	1.55379e-08
10.053423	1.58075e-08
10.042093	1.60817e-08
10.030763	1.63607e-08
10.019434	1.66446e-08
10.008104	1.69334e-08
9.996775	1.72272e-08
9.985445	1.75261e-08
9.974115	1.78302e-08
9.962786	1.81396e-08
9.951456	1.84544e-08
9.940126	1.87747e-08
9.928797	1.91005e-08
9.917467	1.94319e-08
9.906138	1.97692e-08
9.894808	2.01122e-08
9.883478	2.04613e-08
9.872149	2.08164e-08
9.860819	2.11777e-08
9.849489	2.15453e-08
9.838160	2.19192e-08
9.826830	2.22997e-08
9.815501	2.26867e-08
9.804171	2.30805e-08
9.792841	2.34812e-08
9.781512	2.38888e-08
9.770182	2.43035e-08
9.758853	2.47254e-08
9.747523	2.51546e-08
9.736193	2.55913e-08
9.724864	2.60356e-08
9.713534	2.64876e-08
9.702204	2.69475e-08
9.690875	2.74154e-08
9.679545	2.78914e-08
9.668216	2.83756e-08
9.656886	2.88683e-08
9.645556	2.93696e-08
9.634227	2.98796e-08
9.622897	3.03984e-08
9.611568	3.09263e-08
9.600238	3.14634e-08
9.588908	3.20098e-08
9.577579	3.25657e-08
9.566249	3.31312e-08
9.554919	3.37066e-08
9.543590	3.42921e-08
9.532260	3.48877e-08
9.520931	3.54936e-08
9.509601	3.61101e-08
9.498271	3.67373e-08
9.486942	3.73755e-08
9.475612	3.80247e-08
9.464283	3.86852e-08
9.452953	3.93573e-08
9.441623	4.0041e-08
9.430294	4.07366e-08
9.418964	4.14443e-08
9.407634	4.21643e-08
9.396305	4.28969e-08
9.384975	4.36422e-08
9.373646	4.44005e-08
9.362316	4.51719e-08
9.350986	4.59568e-08
9.339657	4.67554e-08
9.328327	4.75678e-08
9.316997	4.83944e-08
9.305668	4.92354e-08
9.294338	5.0091e-08
9.283009	5.09616e-08
9.271679	5.18472e-08
9.260349	5.27483e-08
9.249020	5.36651e-08
9.237690	5.45978e-08
9.226361	5.55468e-08
9.215031	5.65123e-08
9.203701	5.74946e-08
9.192372	5.8494e-08
9.181042	5.95108e-08
9.169712	6.05453e-08
9.158383	6.15978e-08
9.147053	6.26687e-08
9.135724	6.37582e-08
9.124394	6.48667e-08
9.113064	6.59945e-08
9.101735	6.71419e-08
9.090405	6.83093e-08
9.079076	6.9497e-08
9.067746	7.07055e-08
9.056416	7.19349e-08
9.045087	7.31858e-08
9.033757	7.44585e-08
9.022427	7.57534e-08
9.011098	7.70708e-08
8.999768	7.84111e-08
8.988439	7.97749e-08
8.977109	8.11623e-08
8.965779	8.2574e-08
8.954450	8.40103e-08
8.943120	8.54715e-08
8.931790	8.69583e-08
8.920461	8.84709e-08
8.909131	9.00099e-08
8.897802	9.15758e-08
8.886472	9.31689e-08
8.875142	9.47898e-08
8.863813	9.64389e-08
8.852483	9.81168e-08
8.841154	9.9824e-08
8.829824	1.01561e-07
8.818494	1.03328e-07
8.807165	1.05126e-07
8.795835	1.06955e-07
8.784505	1.08817e-07
8.773176	1.1071e-07
8.761846	1.12637e-07
8.750517	1.14597e-07
8.739187	1.16592e-07
8.727857	1.18621e-07
8.716528	1.20686e-07
8.705198	1.22786e-07
8.693869	1.24924e-07
8.682539	1.27098e-07
8.671209	1.29311e-07
8.659880	1.31562e-07
8.648550	1.33852e-07
8.637220	1.36182e-07
8.625891	1.38553e-07
8.614561	1.40966e-07
8.603232	1.4342e-07
8.591902	1.45917e-07
8.580572	1.48458e-07
8.569243	1.51043e-07
8.557913	1.53673e-07
8.546584	1.56349e-07
8.535254	1.59072e-07
8.523924	1.61843e-07
8.512595	1.64661e-07
8.501265	1.67529e-07
8.489935	1.70447e-07
8.478606	1.73416e-07
8.467276	1.76437e-07
8.455947	1.7951e-07
8.444617	1.82637e-07
8.433287	1.85819e-07
8.421958	1.89056e-07
8.410628	1.9235e-07
8.399298	1.95701e-07
8.387969	1.99111e-07
8.376639	2.0258e-07
8.365310	2.0611e-07
8.353980	2.09702e-07
8.342650	2.13356e-07
8.331321	2.17074e-07
8.319991	2.20857e-07
8.308662	2.24706e-07
8.297332	2.28623e-07
8.286002	2.32607e-07
8.274673	2.36662e-07
8.263343	2.40787e-07
8.252013	2.44984e-07
8.240684	2.49255e-07
8.229354	2.536e-07
8.218025	2.58021e-07
8.206695	2.6252e-07
8.195365	2.67097e-07
8.184036	2.71754e-07
8.172706	2.76492e-07
8.161377	2.81313e-07
8.150047	2.86219e-07
8.138717	2.9121e-07
8.127388	2.96288e-07
8.116058	3.01456e-07
8.104728	3.06713e-07
8.093399	3.12063e-07
8.082069	3.17506e-07
8.070740	3.23044e-07
8.059410	3.28679e-07
8.048080	3.34413e-07
8.036751	3.40247e-07
8.025421	3.46183e-07
8.014091	3.52223e-07
8.002762	3.58368e-07
7.991432	3.64621e-07
7.980103	3.70983e-07
7.968773	3.77457e-07
7.957443	3.84044e-07
7.946114	3.90746e-07
7.934784	3.97565e-07
7.923455	4.04504e-07
7.912125	4.11564e-07
7.900795	4.18748e-07
7.889466	4.26057e-07
7.878136	4.33494e-07
7.866806	4.41062e-07
7.855477	4.48762e-07
7.844147	4.56596e-07
7.832818	4.64568e-07
7.821488	4.7268e-07
7.810158	4.80933e-07
7.798829	4.89331e-07
7.787499	4.97876e-07
7.776170	5.06571e-07
7.764840	5.15418e-07
7.753510	5.2442e-07
7.742181	5.33579e-07
7.730851	5.42899e-07
7.719521	5.52382e-07
7.708192	5.62032e-07
7.696862	5.7185e-07
7.685533	5.81841e-07
7.674203	5.92006e-07
7.662873	6.0235e-07
7.651544	6.12875e-07
7.640214	6.23584e-07
7.628885	6.34481e-07
7.617555	6.45569e-07
7.606225	6.56851e-07
7.594896	6.68331e-07
7.583566	6.80012e-07
7.572236	6.91899e-07
7.560907	7.03993e-07
7.549577	7.163e-07
7.538248	7.28822e-07
7.526918	7.41564e-07
7.515588	7.5453e-07
7.504259	7.67722e-07
7.492929	7.81147e-07
7.481599	7.94806e-07
7.470270	8.08706e-07
7.458940	8.22849e-07
7.447611	8.3724e-07
7.436281	8.51884e-07
7.424951	8.66785e-07
7.413622	8.81947e-07
7.402292	8.97375e-07
7.390963	9.13074e-07
7.379633	9.29049e-07
7.368303	9.45304e-07
7.356974	9.61845e-07
7.345644	9.78676e-07
7.334314	9.95802e-07
7.322985	1.01323e-06
7.311655	1.03096e-06
7.300326	1.04901e-06
7.288996	1.06737e-06
7.277666	1.08605e-06
7.266337	1.10506e-06
7.255007	1.12441e-06
7.243678	1.1441e-06
7.232348	1.16413e-06
7.221018	1.18451e-06
7.209689	1.20525e-06
7.198359	1.22636e-06
7.187029	1.24784e-06
7.175700	1.26969e-06
7.164370	1.29193e-06
7.153041	1.31456e-06
7.141711	1.33759e-06
7.130381	1.36102e-06
7.119052	1.38487e-06
7.107722	1.40913e-06
7.096392	1.43382e-06
7.085063	1.45895e-06
7.073733	1.48452e-06
7.062404	1.51053e-06
7.051074	1.53701e-06
7.039744	1.56395e-06
7.028415	1.59136e-06
7.017085	1.61926e-06
7.005756	1.64765e-06
6.994426	1.67654e-06
6.983096	1.70593e-06
6.971767	1.73585e-06
6.960437	1.76629e-06
6.949107	1.79726e-06
6.937778	1.82878e-06
6.926448	1.86086e-06
6.915119	1.8935e-06
6.903789	1.92672e-06
6.892459	1.96052e-06
6.881130	1.99492e-06
6.869800	2.02992e-06
6.858471	2.06554e-06
6.847141	2.10179e-06
6.835811	2.13868e-06
6.824482	2.17621e-06
6.813152	2.21441e-06
6.801822	2.25328e-06
6.790493	2.29284e-06
6.779163	2.3331e-06
6.767834	2.37406e-06
6.756504	2.41575e-06
6.745174	2.45817e-06
6.733845	2.50134e-06
6.722515	2.54527e-06
6.711186	2.58998e-06
6.699856	2.63548e-06
6.688526	2.68178e-06
6.677197	2.72889e-06
6.665867	2.77684e-06
6.654537	2.82563e-06
6.643208	2.87529e-06
6.631878	2.92582e-06
6.620549	2.97725e-06
6.609219	3.02958e-06
6.597889	3.08284e-06
6.586560	3.13704e-06
6.575230	3.19219e-06
6.563900	3.24832e-06
6.552571	3.30545e-06
6.541241	3.36358e-06
6.529912	3.42274e-06
6.518582	3.48294e-06
6.507252	3.54421e-06
6.495923	3.60657e-06
6.484593	3.67002e-06
6.473264	3.7346e-06
6.461934	3.80032e-06
6.450604	3.8672e-06
6.439275	3.93527e-06
6.427945	4.00454e-06
6.416615	4.07504e-06
6.405286	4.14678e-06
6.393956	4.21979e-06
6.382627	4.2941e-06
6.371297	4.36972e-06
6.359967	4.44669e-06
6.348638	4.52501e-06
6.337308	4.60472e-06
6.325979	4.68585e-06
6.314649	4.76841e-06
6.303319	4.85243e-06
6.291990	4.93795e-06
6.280660	5.02498e-06
6.269330	5.11355e-06
6.258001	5.20369e-06
6.246671	5.29543e-06
6.235342	5.3888e-06
6.224012	5.48383e-06
6.212682	5.58054e-06
6.201353	5.67896e-06
6.190023	5.77913e-06
6.178693	5.88109e-06
6.167364	5.98485e-06
6.156034	6.09045e-06
6.144705	6.19793e-06
6.133375	6.30731e-06
6.122045	6.41864e-06
6.110716	6.53195e-06
6.099386	6.64727e-06
6.088057	6.76464e-06
6.076727	6.8841e-06
6.065397	7.00567e-06
6.054068	7.12942e-06
6.042738	7.25536e-06
6.031408	7.38354e-06
6.020079	7.514e-06
6.008749	7.64678e-06
5.997420	7.78193e-06
5.986090	7.91948e-06
5.974760	8.05947e-06
5.963431	8.20197e-06
5.952101	8.34699e-06
5.940772	8.4946e-06
5.929442	8.64484e-06
5.918112	8.79776e-06
5.906783	8.9534e-06
5.895453	9.11182e-06
5.884123	9.27306e-06
5.872794	9.43717e-06
5.861464	9.60422e-06
5.850135	9.77424e-06
5.838805	9.94729e-06
5.827475	1.01234e-05
5.816146	1.03027e-05
5.804816	1.04852e-05
5.793487	1.06709e-05
5.782157	1.086e-05
5.770827	1.10524e-05
5.759498	1.12483e-05
5.748168	1.14477e-05
5.736838	1.16506e-05
5.725509	1.18572e-05
5.714179	1.20675e-05
5.702850	1.22815e-05
5.691520	1.24993e-05
5.680190	1.27211e-05
5.668861	1.29468e-05
5.657531	1.31765e-05
5.646201	1.34104e-05
5.634872	1.36485e-05
5.623542	1.38908e-05
5.612213	1.41374e-05
5.600883	1.43885e-05
5.589553	1.46441e-05
5.578224	1.49043e-05
5.566894	1.51691e-05
5.555565	1.54387e-05
5.544235	1.57131e-05
5.532905	1.59924e-05
5.521576	1.62768e-05
5.510246	1.65662e-05
5.498916	1.68609e-05
5.487587	1.71609e-05
5.476257	1.74662e-05
5.464928	1.7777e-05
5.453598	1.80935e-05
5.442268	1.84156e-05
5.430939	1.87435e-05
5.419609	1.90773e-05
5.408280	1.94171e-05
5.396950	1.9763e-05
5.385620	2.01152e-05
5.374291	2.04737e-05
5.362961	2.08387e-05
5.351631	2.12102e-05
5.340302	2.15885e-05
5.328972	2.19736e-05
5.317643	2.23656e-05
5.306313	2.27647e-05
5.294983	2.3171e-05
5.283654	2.35846e-05
5.272324	2.40057e-05
5.260994	2.44345e-05
5.249665	2.48709e-05
5.238335	2.53153e-05
5.227006	2.57677e-05
5.215676	2.62283e-05
5.204346	2.66972e-05
5.193017	2.71747e-05
5.181687	2.76607e-05
5.170358	2.81556e-05
5.159028	2.86595e-05
5.147698	2.91725e-05
5.136369	2.96948e-05
5.125039	3.02266e-05
5.113709	3.0768e-05
5.102380	3.13193e-05
5.091050	3.18806e-05
5.079721	3.2452e-05
5.068391	3.30339e-05
5.057061	3.36264e-05
5.045732	3.42297e-05
5.034402	3.48439e-05
5.023073	3.54693e-05
5.011743	3.61062e-05
5.000413	3.67546e-05
4.989084	3.74149e-05
4.977754	3.80872e-05
4.966424	3.87718e-05
4.955095	3.94689e-05
4.943765	4.01788e-05
4.932436	4.09016e-05
4.921106	4.16376e-05
4.909776	4.23872e-05
4.898447	4.31504e-05
4.887117	4.39276e-05
4.875788	4.47191e-05
4.864458	4.55251e-05
4.853128	4.63459e-05
4.841799	4.71818e-05
4.830469	4.8033e-05
4.819139	4.88998e-05
4.807810	4.97826e-05
4.796480	5.06817e-05
4.785151	5.15973e-05
4.773821	5.25298e-05
4.762491	5.34794e-05
4.751162	5.44466e-05
4.739832	5.54317e-05
4.728502	5.64349e-05
4.717173	5.74567e-05
4.705843	5.84974e-05
4.694514	5.95573e-05
4.683184	6.06369e-05
4.671854	6.17365e-05
4.660525	6.28564e-05
4.649195	6.39972e-05
4.637866	6.51592e-05
4.626536	6.63427e-05
4.615206	6.75483e-05
4.603877	6.87763e-05
4.592547	7.00272e-05
4.581217	7.13014e-05
4.569888	7.25994e-05
4.558558	7.39217e-05
4.547229	7.52687e-05
4.535899	7.66408e-05
4.524569	7.80387e-05
4.513240	7.94628e-05
4.501910	8.09136e-05
4.490581	8.23916e-05
4.479251	8.38974e-05
4.467921	8.54316e-05
4.456592	8.69947e-05
4.445262	8.85872e-05
4.433932	9.02098e-05
4.422603	9.18631e-05
4.411273	9.35476e-05
4.399944	9.5264e-05
4.388614	9.7013e-05
4.377284	9.87952e-05
4.365955	0.000100611
4.354625	0.000102462
4.343295	0.000104348
4.331966	0.00010627
4.320636	0.000108228
4.309307	0.000110224
4.297977	0.000112258
4.286647	0.000114332
4.275318	0.000116445
4.263988	0.000118599
4.252659	0.000120794
4.241329	0.000123032
4.229999	0.000125312
4.218670	0.000127637
4.207340	0.000130008
4.196010	0.000132424
4.184681	0.000134887
4.173351	0.000137398
4.162022	0.000139959
4.150692	0.000142569
4.139362	0.000145231
4.128033	0.000147945
4.116703	0.000150713
4.105374	0.000153535
4.094044	0.000156413
4.082714	0.000159348
4.071385	0.000162342
4.060055	0.000165395
4.048725	0.000168509
4.037396	0.000171686
4.026066	0.000174926
4.014737	0.000178232
4.003407	0.000181605
3.992077	0.000185046
3.980748	0.000188557
3.969418	0.00019214
3.958088	0.000195797
3.946759	0.000199528
3.935429	0.000203337
3.924100	0.000207225
3.912770	0.000211193
3.901440	0.000215245
3.890111	0.000219381
3.878781	0.000223605
3.867452	0.000227919
3.856122	0.000232325
3.844792	0.000236824
3.833463	0.000241422
3.822133	0.000246118
3.810803	0.000250918
3.799474	0.000255822
3.788144	0.000260836
3.776815	0.000265961
3.765485	0.000271202
3.754155	0.000276561
3.742826	0.000282043
3.731496	0.000287652
3.720167	0.000293392
3.708837	0.000299267
3.697507	0.000305283
3.686178	0.000311444
3.674848	0.000317757
3.663518	0.000324227
3.652189	0.000330861
3.640859	0.000337666
3.629530	0.000344651
3.618200	0.000351823
3.606870	0.000359192
3.595541	0.00036677
3.584211	0.000374569
3.572882	0.000382604
3.561552	0.000390891
3.550222	0.00039945
3.538893	0.000408304
3.527563	0.000417485
3.516233	0.000427031
3.504904	0.000436991
3.493574	0.00044744
3.482245	0.000458487
3.470915	0.000470324
3.459585	0.000483373
&
```
