## Supplementary material for "All-at-once RNA folding with 3D motif prediction framed by evolutionary information": RF04075_mir-1545.cacofold.helixcov

```
# RMs = 3 L = 59

# RM_HELIX NESTED 9-13 23-27, nbp = 5 nbp_cov = 0
# pvals: 0.923983,0.923983,0.923983,0.923983,0.923983
# aggregated NONE
NESTED  ::::::::<<<<<_________>>>>>::::::::::::::::::::::::::::::::
        :::::::::::::::::::::::::::::::::::::::::::::::::::::::::::

# RM_HELIX NESTED 50-51 52-53, nbp = 2 nbp_cov = 1
# pvals: 0.923983,2.45665e-05
# aggregated NONE
NESTED  :::::::::::::::::::::::::::::::::::::::::::::::::<<>>::::::
        ::::::::::::::::::::::::::::::::::::::::::::::::::<>:::::::

# RM_HELIX NESTED 44-46 57-59, nbp = 3 nbp_cov = 0
# pvals: 0.923983,0.923983,0.923983
# aggregated NONE
NESTED  :::::::::::::::::::::::::::::::::::::::::::<<<__________>>>
        :::::::::::::::::::::::::::::::::::::::::::::::::::::::::::
```
