## Supplementary material for "All-at-once RNA folding with 3D motif prediction framed by evolutionary information": RF04075_mir-1545.cacofold.power

```
# Power analysis of CaCoFold structure 
#
# Powertype = SINGLE SUBSTITUTIONS
# covary  left_pos      right_pos    substitutions      power
#----------------------------------------------------------------
          9		27		0		0.00
          10		26		2		0.00
          11		25		0		0.00
          12		24		0		0.00
          13		23		1		0.00
          44		59		2		0.00
          45		58		0		0.00
          46		57		0		0.00
          50		53		1		0.00
     *    51		52		4		0.07
#
# BPAIRS 10
# avg substitutions per BP  1.0
# BPAIRS expected to covary 0.1 +/- 0.2
# BPAIRS observed to covary 1
#
```
