## Supplementary material for "All-at-once RNA folding with 3D motif prediction framed by evolutionary information": RF04075_mir-1545.helixcov

```
# RMs = 2 L = 59

# RM_HELIX NESTED 22-24 34-36, nbp = 3 nbp_cov = 0
# pvals: 0.923983,0.923983,0.923983
# aggregated NONE
NESTED  :::::::::::::::::::::<<<_________>>>:::::::::::::::::::::::
        :::::::::::::::::::::::::::::::::::::::::::::::::::::::::::

# RM_HELIX NESTED 1-20 39-57, nbp = 16 nbp_cov = 0
# pvals: 0.923983,0.923983,0.923983,0.923983,0.923983,0.923983,0.0284366,0.923983,0.923983,0.923983,0.923983,0.923983,0.923983,0.923983,0.923983,0.923983
# aggregated NONE
NESTED  <<<<<-<<<<<<<-<<-<-<__________________>->->>->>>>>>>>>>>>::
        :::::::::::::::::::::::::::::::::::::::::::::::::::::::::::
```
