## Supplementary material for "All-at-once RNA folding with 3D motif prediction framed by evolutionary information": RF04075_mir-1545.power

```
# Power analysis of given structure 
#
# Powertype = SINGLE SUBSTITUTIONS
# covary  left_pos      right_pos    substitutions      power
#----------------------------------------------------------------
          1		57		0		0.00
          2		56		1		0.00
          3		55		0		0.00
          4		54		1		0.00
          5		53		1		0.00
          7		52		2		0.00
          8		51		3		0.02
          9		50		1		0.00
          10		49		0		0.00
          11		48		0		0.00
          12		47		0		0.00
          13		46		0		0.00
          15		44		0		0.00
          16		43		0		0.00
          18		41		0		0.00
          20		39		0		0.00
          22		36		0		0.00
          23		35		1		0.00
          24		34		0		0.00
#
# BPAIRS 19
# avg substitutions per BP  0.5
# BPAIRS expected to covary 0.0 +/- 0.1
# BPAIRS observed to covary 0
#
```
