## Supplementary material for "All-at-once RNA folding with 3D motif prediction framed by evolutionary information": RF04075_mir-1545.surv

```
0.162341	0.0526316
-0.002327	1
&
4.173172	0.000591017
3.879123	0.00118203
3.079309	0.00177305
2.338305	0.00295508
1.550253	0.00413712
1.303252	0.00472813
1.185632	0.00531915
0.973917	0.00591017
0.903345	0.00650118
0.879821	0.0070922
0.797487	0.00768322
0.738677	0.00827423
0.715153	0.00886525
0.691629	0.0118203
0.668106	0.0130024
0.656344	0.0135934
0.479914	0.0147754
0.409342	0.0159574
0.338770	0.0165485
0.315246	0.0171395
0.256437	0.0189125
0.221151	0.0200946
0.209389	0.0206856
0.197627	0.0212766
0.185865	0.0218676
0.174103	0.0224586
0.115293	0.0236407
0.103531	0.0242317
0.091769	0.0248227
0.080007	0.0254137
0.056483	0.0265957
0.032959	0.0277778
0.009435	0.0283688
-0.002327	0.948582
-0.061137	0.949173
-0.072899	0.950355
-0.084660	0.952719
-0.131708	0.954492
-0.143470	0.956856
-0.155232	0.958038
-0.166994	0.960993
-0.178756	0.96513
-0.190518	0.965721
-0.202280	0.966312
-0.214042	0.966903
-0.225804	0.968085
-0.237566	0.969267
-0.261090	0.970449
-0.272852	0.971631
-0.296376	0.973404
-0.308138	0.973995
-0.319900	0.975177
-0.331662	0.976359
-0.343424	0.97695
-0.355186	0.978132
-0.366948	0.979314
-0.378710	0.980496
-0.413996	0.981087
-0.425758	0.981678
-0.437520	0.982861
-0.461043	0.985225
-0.531615	0.985816
-0.543377	0.986407
-0.555139	0.987589
-0.613949	0.98818
-0.625711	0.989362
-0.649235	0.989953
-0.660997	0.991135
-0.672759	0.992317
-0.696283	0.993499
-0.731569	0.994681
-0.766855	0.995272
-0.790379	0.997045
-0.872712	0.998227
-0.978570	0.998818
-1.155000	0.999409
-1.554907	1
&
5.043558	2.92227e-06
4.878890	5.84454e-06
4.655413	8.7668e-06
4.443697	1.46113e-05
4.326078	1.75336e-05
4.314316	2.04559e-05
4.231982	2.33781e-05
4.149648	2.92227e-05
4.137886	3.50672e-05
4.055552	3.79895e-05
4.032029	4.09117e-05
4.020267	4.3834e-05
4.008505	4.67563e-05
3.961457	4.96786e-05
3.914409	5.26008e-05
3.902647	5.55231e-05
3.890885	5.84454e-05
3.879123	6.13676e-05
3.855599	6.72122e-05
3.843837	7.5979e-05
3.832075	7.89012e-05
3.820313	9.05903e-05
3.796789	9.35126e-05
3.773265	9.64348e-05
3.749741	9.93571e-05
3.714455	0.000105202
3.702693	0.000111046
3.690931	0.000113968
3.679169	0.000116891
3.667408	0.000122735
3.655646	0.000134424
3.643884	0.000143191
3.632122	0.00015488
3.608598	0.000166569
3.596836	0.000175336
3.585074	0.000181181
3.561550	0.000184103
3.549788	0.000187025
3.538026	0.000189947
3.514502	0.000195792
3.502740	0.000201636
3.490978	0.000207481
3.479216	0.000210403
3.467454	0.000213326
3.455692	0.000216248
3.443930	0.000227937
3.432168	0.000236704
3.420406	0.000242548
3.408644	0.00024547
3.396882	0.00025716
3.385120	0.000274693
3.373358	0.00028346
3.361596	0.000298071
3.349834	0.000318527
3.338072	0.000327294
3.326310	0.000333139
3.314548	0.000356517
3.302786	0.000385739
3.291025	0.00041204
3.279263	0.000444185
3.267501	0.000467563
3.255739	0.000511397
3.243977	0.000534775
3.232215	0.000572764
3.220453	0.000601987
3.208691	0.000634132
3.196929	0.000672122
3.185167	0.000715956
3.173405	0.000762712
3.161643	0.000809468
3.149881	0.000862069
3.138119	0.000911748
3.126357	0.000964348
3.114595	0.00100234
3.102833	0.00105202
3.091071	0.00109293
3.079309	0.00114261
3.067547	0.00117767
3.055785	0.00124781
3.044023	0.00130625
3.032261	0.0013384
3.020499	0.001391
3.008737	0.00143776
2.996975	0.00148159
2.985213	0.0015488
2.973451	0.00162186
2.961689	0.00168323
2.949927	0.00173583
2.938165	0.00179135
2.926403	0.00182057
2.914642	0.00188486
2.902880	0.00194623
2.891118	0.00198714
2.879356	0.0020339
2.867594	0.00206604
2.855832	0.00210695
2.844070	0.00218293
2.832308	0.0022443
2.820546	0.00231736
2.808784	0.00235243
2.797022	0.00240795
2.785260	0.00245178
2.773498	0.00250438
2.761736	0.00255698
2.749974	0.00260374
2.738212	0.00263004
2.726450	0.0026768
2.714688	0.0027031
2.702926	0.0027557
2.691164	0.00279369
2.679402	0.00283752
2.667640	0.0029135
2.655878	0.00298656
2.644116	0.00300409
2.632354	0.00304793
2.620592	0.00307423
2.608830	0.00310345
2.597068	0.00314436
2.585306	0.0031765
2.573544	0.00320281
2.561782	0.00323495
2.550020	0.00327002
2.538259	0.00330801
2.526497	0.00332262
2.514735	0.00335476
2.502973	0.00337814
2.491211	0.00341321
2.479449	0.00343951
2.467687	0.00345704
2.455925	0.00346289
2.444163	0.00348627
2.432401	0.00349211
2.420639	0.00350964
2.408877	0.00351841
2.397115	0.00353594
2.385353	0.00353887
2.373591	0.00355348
2.361829	0.00357393
2.350067	0.00358562
2.338305	0.00360023
2.326543	0.00361192
2.314781	0.0036353
2.291257	0.00364115
2.279495	0.00365576
2.267733	0.00366452
2.255971	0.0036879
2.244209	0.00370251
2.232447	0.00373466
2.220685	0.00376096
2.208923	0.00379018
2.197161	0.00383109
2.185399	0.00385739
2.173637	0.00390415
2.161876	0.00393922
2.150114	0.00398305
2.138352	0.00404442
2.126590	0.00408825
2.114828	0.0041467
2.103066	0.00417884
2.091304	0.00421391
2.079542	0.00425774
2.067780	0.00428989
2.056018	0.00432203
2.044256	0.00436295
2.032494	0.00438925
2.020732	0.00441847
2.008970	0.00444185
1.997208	0.00447107
1.985446	0.00450614
1.973684	0.00453244
1.961922	0.00455582
1.950160	0.00457919
1.938398	0.00461718
1.926636	0.00463179
1.914874	0.00466686
1.903112	0.00470485
1.891350	0.00473992
1.879588	0.00478375
1.867826	0.00479836
1.856064	0.00482759
1.844302	0.0048685
1.832540	0.00490064
1.820778	0.00491818
1.809016	0.00493863
1.797254	0.00497954
1.785493	0.00499708
1.773731	0.00502338
1.761969	0.00504091
1.750207	0.00506721
1.738445	0.00508182
1.726683	0.00509059
1.714921	0.00511397
1.703159	0.00514611
1.691397	0.00517241
1.679635	0.00519579
1.667873	0.00523963
1.656111	0.0052893
1.644349	0.00535652
1.632587	0.00541496
1.620825	0.00547341
1.609063	0.00553477
1.597301	0.00558153
1.585539	0.00565459
1.573777	0.0056955
1.562015	0.0057481
1.550253	0.00579486
1.538491	0.00585038
1.526729	0.00590883
1.514967	0.0060111
1.503205	0.00607247
1.491443	0.00619229
1.479681	0.0062858
1.467919	0.00635009
1.456157	0.00640561
1.444395	0.00646113
1.432633	0.00650497
1.420872	0.00655465
1.409110	0.0066014
1.397348	0.00663647
1.385586	0.00667738
1.373824	0.0067329
1.362062	0.00678843
1.350300	0.00683518
1.338538	0.00688778
1.326776	0.00691993
1.315014	0.00695792
1.303252	0.00699006
1.291490	0.00704851
1.279728	0.00713326
1.267966	0.00720047
1.256204	0.0072443
1.244442	0.00730859
1.232680	0.00738457
1.220918	0.00744594
1.209156	0.00752192
1.197394	0.00758036
1.185632	0.0076505
1.173870	0.00771186
1.162108	0.00778784
1.150346	0.00785506
1.138584	0.0079135
1.126822	0.00795733
1.115060	0.0080187
1.103298	0.00805377
1.091536	0.00808591
1.079774	0.00811806
1.068012	0.00815897
1.056250	0.00819404
1.044489	0.00820865
1.032727	0.00824664
1.020965	0.00825833
1.009203	0.0082671
0.997441	0.00829047
0.985679	0.00832262
0.973917	0.00833139
0.962155	0.00836645
0.950393	0.0083986
0.938631	0.00843366
0.926869	0.00848334
0.915107	0.00850088
0.903345	0.00856224
0.891583	0.00864115
0.879821	0.00870251
0.868059	0.00881356
0.856297	0.00888662
0.844535	0.00900935
0.832773	0.00915546
0.821011	0.00933957
0.809249	0.00956458
0.797487	0.00982466
0.785725	0.0100351
0.773963	0.0102951
0.762201	0.0105465
0.750439	0.0108913
0.738677	0.0111543
0.726915	0.011505
0.715153	0.0118089
0.703391	0.01218
0.691629	0.0125336
0.679867	0.0128638
0.668106	0.0132116
0.656344	0.0134863
0.644582	0.0137756
0.632820	0.0140795
0.621058	0.0143337
0.609296	0.0146026
0.597534	0.0148714
0.585772	0.0152046
0.574010	0.0154383
0.562248	0.0157072
0.550486	0.0159088
0.538724	0.0161864
0.526962	0.0164465
0.515200	0.0166949
0.503438	0.0169521
0.491676	0.0172092
0.479914	0.0174985
0.468152	0.0177206
0.456390	0.0180012
0.444628	0.0182554
0.432866	0.0185213
0.421104	0.0188457
0.409342	0.0191175
0.397580	0.0195207
0.385818	0.019848
0.374056	0.0202455
0.362294	0.020789
0.350532	0.0212712
0.338770	0.0217504
0.327008	0.0222385
0.315246	0.0227528
0.303484	0.0232379
0.291723	0.0237697
0.279961	0.0243103
0.268199	0.0247721
0.256437	0.0251899
0.244675	0.0255611
0.232913	0.0259731
0.221151	0.0263413
0.209389	0.0268118
0.197627	0.02718
0.185865	0.0275921
0.174103	0.0279953
0.162341	0.0284366
0.150579	0.0288837
0.138817	0.0293103
0.127055	0.0297838
0.115293	0.0302688
0.103531	0.0307686
0.091769	0.0313326
0.080007	0.0319433
0.068245	0.0325687
0.056483	0.0330713
0.044721	0.0337493
0.032959	0.0343659
0.021197	0.0351549
0.009435	0.0361923
-0.002327	0.923983
-0.014089	0.924906
-0.025851	0.925643
-0.037613	0.926388
-0.049375	0.927233
-0.061137	0.92827
-0.072899	0.92934
-0.084660	0.930508
-0.096422	0.931742
-0.108184	0.933025
-0.119946	0.934717
-0.131708	0.936262
-0.143470	0.938065
-0.155232	0.939845
-0.166994	0.941847
-0.178756	0.943995
-0.190518	0.945929
-0.202280	0.948103
-0.214042	0.950026
-0.225804	0.951955
-0.237566	0.953802
-0.249328	0.955678
-0.261090	0.95751
-0.272852	0.959275
-0.284614	0.96107
-0.296376	0.962832
-0.308138	0.964261
-0.319900	0.965877
-0.331662	0.967452
-0.343424	0.968884
-0.355186	0.970301
-0.366948	0.971622
-0.378710	0.972767
-0.390472	0.974033
-0.402234	0.975237
-0.413996	0.976444
-0.425758	0.977598
-0.437520	0.978787
-0.449282	0.979889
-0.461043	0.980915
-0.472805	0.981964
-0.484567	0.982931
-0.496329	0.983738
-0.508091	0.984702
-0.519853	0.985511
-0.531615	0.986511
-0.543377	0.987326
-0.555139	0.988141
-0.566901	0.988925
-0.578663	0.989585
-0.590425	0.990231
-0.602187	0.990839
-0.613949	0.991426
-0.625711	0.991879
-0.637473	0.992425
-0.649235	0.9928
-0.660997	0.993232
-0.672759	0.993606
-0.684521	0.993942
-0.696283	0.994328
-0.708045	0.994734
-0.719807	0.995041
-0.731569	0.995298
-0.743331	0.995567
-0.755093	0.995856
-0.766855	0.996137
-0.778617	0.996411
-0.790379	0.99659
-0.802141	0.996803
-0.813903	0.997002
-0.825664	0.997151
-0.837426	0.997285
-0.849188	0.997472
-0.860950	0.997607
-0.872712	0.997729
-0.884474	0.997826
-0.896236	0.997922
-0.907998	0.998025
-0.919760	0.998141
-0.931522	0.998255
-0.943284	0.998346
-0.955046	0.998431
-0.966808	0.99851
-0.978570	0.998594
-0.990332	0.99865
-1.002094	0.998714
-1.013856	0.99877
-1.025618	0.998816
-1.037380	0.998863
-1.049142	0.99893
-1.060904	0.998983
-1.072666	0.999044
-1.084428	0.999077
-1.096190	0.99912
-1.107952	0.999153
-1.119714	0.999205
-1.131476	0.99924
-1.143238	0.999278
-1.155000	0.999296
-1.166762	0.999354
-1.178524	0.999389
-1.190286	0.999418
-1.202047	0.999448
-1.213809	0.999471
-1.225571	0.99948
-1.237333	0.999503
-1.249095	0.999527
-1.260857	0.999562
-1.272619	0.999588
-1.284381	0.999605
-1.296143	0.999629
-1.307905	0.999646
-1.319667	0.999664
-1.331429	0.999679
-1.343191	0.999693
-1.354953	0.999708
-1.366715	0.999728
-1.378477	0.999734
-1.390239	0.999746
-1.402001	0.999749
-1.413763	0.999757
-1.425525	0.999769
-1.437287	0.999784
-1.449049	0.999798
-1.460811	0.99981
-1.472573	0.999822
-1.484335	0.999842
-1.496097	0.999866
-1.507859	0.999874
-1.519621	0.999877
-1.531383	0.999883
-1.543145	0.999895
-1.554907	0.999906
-1.566669	0.999909
-1.578430	0.999912
-1.590192	0.999921
-1.601954	0.999933
-1.613716	0.999936
-1.637240	0.999944
-1.660764	0.999953
-1.684288	0.999956
-1.696050	0.999959
-1.707812	0.999962
-1.731336	0.999968
-1.743098	0.999974
-1.754860	0.999977
-1.790146	0.99998
-1.813670	0.999982
-1.848956	0.999985
-1.872480	0.999988
-1.884242	0.999991
-1.907766	0.999994
-1.919528	0.999997
-2.025385	1
&
20.192973	2.50698e-27
20.181211	2.60191e-27
20.169449	2.70042e-27
20.157687	2.80267e-27
20.145925	2.90879e-27
20.134164	3.01892e-27
20.122402	3.13323e-27
20.110640	3.25186e-27
20.098878	3.37499e-27
20.087116	3.50278e-27
20.075354	3.6354e-27
20.063592	3.77305e-27
20.051830	3.91591e-27
20.040068	4.06418e-27
20.028306	4.21806e-27
20.016544	4.37777e-27
20.004782	4.54353e-27
19.993020	4.71556e-27
19.981258	4.89411e-27
19.969496	5.07942e-27
19.957734	5.27174e-27
19.945972	5.47135e-27
19.934210	5.67851e-27
19.922448	5.89352e-27
19.910686	6.11667e-27
19.898924	6.34827e-27
19.887162	6.58863e-27
19.875400	6.8381e-27
19.863638	7.09702e-27
19.851876	7.36573e-27
19.840114	7.64463e-27
19.828352	7.93408e-27
19.816590	8.23449e-27
19.804828	8.54628e-27
19.793066	8.86987e-27
19.781304	9.20572e-27
19.769543	9.55428e-27
19.757781	9.91604e-27
19.746019	1.02915e-26
19.734257	1.06812e-26
19.722495	1.10856e-26
19.710733	1.15053e-26
19.698971	1.1941e-26
19.687209	1.23931e-26
19.675447	1.28624e-26
19.663685	1.33494e-26
19.651923	1.38548e-26
19.640161	1.43794e-26
19.628399	1.49239e-26
19.616637	1.5489e-26
19.604875	1.60754e-26
19.593113	1.66841e-26
19.581351	1.73158e-26
19.569589	1.79715e-26
19.557827	1.8652e-26
19.546065	1.93582e-26
19.534303	2.00912e-26
19.522541	2.08519e-26
19.510779	2.16414e-26
19.499017	2.24609e-26
19.487255	2.33113e-26
19.475493	2.4194e-26
19.463731	2.51101e-26
19.451969	2.60609e-26
19.440207	2.70476e-26
19.428445	2.80718e-26
19.416683	2.91347e-26
19.404921	3.02378e-26
19.393160	3.13828e-26
19.381398	3.2571e-26
19.369636	3.38043e-26
19.357874	3.50843e-26
19.346112	3.64127e-26
19.334350	3.77915e-26
19.322588	3.92224e-26
19.310826	4.07076e-26
19.299064	4.22489e-26
19.287302	4.38486e-26
19.275540	4.55089e-26
19.263778	4.72321e-26
19.252016	4.90205e-26
19.240254	5.08767e-26
19.228492	5.28031e-26
19.216730	5.48024e-26
19.204968	5.68775e-26
19.193206	5.90311e-26
19.181444	6.12663e-26
19.169682	6.35861e-26
19.157920	6.59938e-26
19.146158	6.84926e-26
19.134396	7.10861e-26
19.122634	7.37777e-26
19.110872	7.65713e-26
19.099110	7.94706e-26
19.087348	8.24798e-26
19.075586	8.56028e-26
19.063824	8.88442e-26
19.052062	9.22082e-26
19.040300	9.56996e-26
19.028538	9.93233e-26
19.016777	1.03084e-25
19.005015	1.06987e-25
18.993253	1.11038e-25
18.981491	1.15243e-25
18.969729	1.19607e-25
18.957967	1.24135e-25
18.946205	1.28836e-25
18.934443	1.33714e-25
18.922681	1.38777e-25
18.910919	1.44032e-25
18.899157	1.49486e-25
18.887395	1.55146e-25
18.875633	1.61021e-25
18.863871	1.67118e-25
18.852109	1.73446e-25
18.840347	1.80013e-25
18.828585	1.86829e-25
18.816823	1.93904e-25
18.805061	2.01246e-25
18.793299	2.08866e-25
18.781537	2.16775e-25
18.769775	2.24983e-25
18.758013	2.33502e-25
18.746251	2.42344e-25
18.734489	2.5152e-25
18.722727	2.61044e-25
18.710965	2.70928e-25
18.699203	2.81187e-25
18.687441	2.91834e-25
18.675679	3.02885e-25
18.663917	3.14354e-25
18.652155	3.26257e-25
18.640394	3.3861e-25
18.628632	3.51432e-25
18.616870	3.64739e-25
18.605108	3.7855e-25
18.593346	3.92884e-25
18.581584	4.07761e-25
18.569822	4.23201e-25
18.558060	4.39226e-25
18.546298	4.55857e-25
18.534536	4.73118e-25
18.522774	4.91033e-25
18.511012	5.09627e-25
18.499250	5.28924e-25
18.487488	5.48952e-25
18.475726	5.69738e-25
18.463964	5.91312e-25
18.452202	6.13702e-25
18.440440	6.3694e-25
18.428678	6.61059e-25
18.416916	6.8609e-25
18.405154	7.12069e-25
18.393392	7.39032e-25
18.381630	7.67017e-25
18.369868	7.9606e-25
18.358106	8.26204e-25
18.346344	8.57489e-25
18.334582	8.89958e-25
18.322820	9.23657e-25
18.311058	9.58632e-25
18.299296	9.94932e-25
18.287534	1.03261e-24
18.275772	1.07171e-24
18.264011	1.11229e-24
18.252249	1.15441e-24
18.240487	1.19812e-24
18.228725	1.24349e-24
18.216963	1.29057e-24
18.205201	1.33944e-24
18.193439	1.39016e-24
18.181677	1.4428e-24
18.169915	1.49743e-24
18.158153	1.55414e-24
18.146391	1.61299e-24
18.134629	1.67406e-24
18.122867	1.73745e-24
18.111105	1.80324e-24
18.099343	1.87153e-24
18.087581	1.94239e-24
18.075819	2.01595e-24
18.064057	2.09228e-24
18.052295	2.17151e-24
18.040533	2.25374e-24
18.028771	2.33908e-24
18.017009	2.42765e-24
18.005247	2.51958e-24
17.993485	2.61498e-24
17.981723	2.714e-24
17.969961	2.81677e-24
17.958199	2.92343e-24
17.946437	3.03413e-24
17.934675	3.14903e-24
17.922913	3.26827e-24
17.911151	3.39203e-24
17.899389	3.52047e-24
17.887628	3.65378e-24
17.875866	3.79214e-24
17.864104	3.93573e-24
17.852342	4.08477e-24
17.840580	4.23944e-24
17.828818	4.39998e-24
17.817056	4.56659e-24
17.805294	4.73951e-24
17.793532	4.91898e-24
17.781770	5.10525e-24
17.770008	5.29857e-24
17.758246	5.49921e-24
17.746484	5.70745e-24
17.734722	5.92357e-24
17.722960	6.14788e-24
17.711198	6.38068e-24
17.699436	6.6223e-24
17.687674	6.87306e-24
17.675912	7.13332e-24
17.664150	7.40344e-24
17.652388	7.68379e-24
17.640626	7.97475e-24
17.628864	8.27673e-24
17.617102	8.59015e-24
17.605340	8.91543e-24
17.593578	9.25304e-24
17.581816	9.60342e-24
17.570054	9.96708e-24
17.558292	1.03445e-23
17.546530	1.07362e-23
17.534768	1.11428e-23
17.523007	1.15647e-23
17.511245	1.20026e-23
17.499483	1.24572e-23
17.487721	1.29289e-23
17.475959	1.34185e-23
17.464197	1.39266e-23
17.452435	1.44539e-23
17.440673	1.50013e-23
17.428911	1.55693e-23
17.417149	1.61589e-23
17.405387	1.67708e-23
17.393625	1.74059e-23
17.381863	1.8065e-23
17.370101	1.87491e-23
17.358339	1.94591e-23
17.346577	2.01959e-23
17.334815	2.09607e-23
17.323053	2.17544e-23
17.311291	2.25782e-23
17.299529	2.34332e-23
17.287767	2.43206e-23
17.276005	2.52415e-23
17.264243	2.61974e-23
17.252481	2.71894e-23
17.240719	2.8219e-23
17.228957	2.92876e-23
17.217195	3.03967e-23
17.205433	3.15477e-23
17.193671	3.27424e-23
17.181909	3.39823e-23
17.170147	3.52691e-23
17.158385	3.66047e-23
17.146624	3.79908e-23
17.134862	3.94295e-23
17.123100	4.09226e-23
17.111338	4.24722e-23
17.099576	4.40806e-23
17.087814	4.57498e-23
17.076052	4.74823e-23
17.064290	4.92804e-23
17.052528	5.11465e-23
17.040766	5.30834e-23
17.029004	5.50935e-23
17.017242	5.71798e-23
17.005480	5.93451e-23
16.993718	6.15924e-23
16.981956	6.39249e-23
16.970194	6.63456e-23
16.958432	6.8858e-23
16.946670	7.14655e-23
16.934908	7.41718e-23
16.923146	7.69806e-23
16.911384	7.98957e-23
16.899622	8.29213e-23
16.887860	8.60614e-23
16.876098	8.93204e-23
16.864336	9.27028e-23
16.852574	9.62134e-23
16.840812	9.98569e-23
16.829050	1.03638e-22
16.817288	1.07563e-22
16.805526	1.11636e-22
16.793764	1.15864e-22
16.782002	1.20251e-22
16.770241	1.24805e-22
16.758479	1.29531e-22
16.746717	1.34437e-22
16.734955	1.39528e-22
16.723193	1.44811e-22
16.711431	1.50295e-22
16.699669	1.55987e-22
16.687907	1.61894e-22
16.676145	1.68024e-22
16.664383	1.74387e-22
16.652621	1.80991e-22
16.640859	1.87845e-22
16.629097	1.94959e-22
16.617335	2.02342e-22
16.605573	2.10004e-22
16.593811	2.17957e-22
16.582049	2.26211e-22
16.570287	2.34777e-22
16.558525	2.43668e-22
16.546763	2.52896e-22
16.535001	2.62473e-22
16.523239	2.72412e-22
16.511477	2.82728e-22
16.499715	2.93435e-22
16.487953	3.04547e-22
16.476191	3.1608e-22
16.464429	3.2805e-22
16.452667	3.40473e-22
16.440905	3.53367e-22
16.429143	3.66749e-22
16.417381	3.80637e-22
16.405619	3.95052e-22
16.393858	4.10012e-22
16.382096	4.25539e-22
16.370334	4.41654e-22
16.358572	4.5838e-22
16.346810	4.75738e-22
16.335048	4.93754e-22
16.323286	5.12453e-22
16.311524	5.31859e-22
16.299762	5.52001e-22
16.288000	5.72905e-22
16.276238	5.94601e-22
16.264476	6.17118e-22
16.252714	6.40488e-22
16.240952	6.64744e-22
16.229190	6.89917e-22
16.217428	7.16045e-22
16.205666	7.43161e-22
16.193904	7.71305e-22
16.182142	8.00514e-22
16.170380	8.3083e-22
16.158618	8.62294e-22
16.146856	8.94949e-22
16.135094	9.28841e-22
16.123332	9.64016e-22
16.111570	1.00052e-21
16.099808	1.03841e-21
16.088046	1.07774e-21
16.076284	1.11855e-21
16.064522	1.16091e-21
16.052760	1.20488e-21
16.040998	1.25051e-21
16.029236	1.29786e-21
16.017475	1.34701e-21
16.005713	1.39803e-21
15.993951	1.45097e-21
15.982189	1.50592e-21
15.970427	1.56295e-21
15.958665	1.62214e-21
15.946903	1.68357e-21
15.935141	1.74733e-21
15.923379	1.8135e-21
15.911617	1.88218e-21
15.899855	1.95346e-21
15.888093	2.02744e-21
15.876331	2.10422e-21
15.864569	2.18391e-21
15.852807	2.26661e-21
15.841045	2.35245e-21
15.829283	2.44154e-21
15.817521	2.53401e-21
15.805759	2.62997e-21
15.793997	2.72957e-21
15.782235	2.83294e-21
15.770473	2.94023e-21
15.758711	3.05158e-21
15.746949	3.16715e-21
15.735187	3.28709e-21
15.723425	3.41158e-21
15.711663	3.54078e-21
15.699901	3.67487e-21
15.688139	3.81404e-21
15.676377	3.95849e-21
15.664615	4.1084e-21
15.652853	4.26399e-21
15.641092	4.42547e-21
15.629330	4.59307e-21
15.617568	4.76702e-21
15.605806	4.94755e-21
15.594044	5.13492e-21
15.582282	5.32939e-21
15.570520	5.53122e-21
15.558758	5.7407e-21
15.546996	5.95811e-21
15.535234	6.18375e-21
15.523472	6.41794e-21
15.511710	6.661e-21
15.499948	6.91326e-21
15.488186	7.17508e-21
15.476424	7.44681e-21
15.464662	7.72884e-21
15.452900	8.02154e-21
15.441138	8.32534e-21
15.429376	8.64063e-21
15.417614	8.96787e-21
15.405852	9.3075e-21
15.394090	9.65999e-21
15.382328	1.00258e-20
15.370566	1.04055e-20
15.358804	1.07996e-20
15.347042	1.12086e-20
15.335280	1.16331e-20
15.323518	1.20737e-20
15.311756	1.25309e-20
15.299994	1.30055e-20
15.288232	1.34981e-20
15.276471	1.40093e-20
15.264709	1.45398e-20
15.252947	1.50905e-20
15.241185	1.5662e-20
15.229423	1.62552e-20
15.217661	1.68708e-20
15.205899	1.75097e-20
15.194137	1.81729e-20
15.182375	1.88611e-20
15.170613	1.95754e-20
15.158851	2.03168e-20
15.147089	2.10863e-20
15.135327	2.18849e-20
15.123565	2.27137e-20
15.111803	2.35739e-20
15.100041	2.44667e-20
15.088279	2.53934e-20
15.076517	2.63551e-20
15.064755	2.73532e-20
15.052993	2.83892e-20
15.041231	2.94644e-20
15.029469	3.05803e-20
15.017707	3.17384e-20
15.005945	3.29405e-20
14.994183	3.4188e-20
14.982421	3.54828e-20
14.970659	3.68267e-20
14.958897	3.82214e-20
14.947135	3.9669e-20
14.935373	4.11714e-20
14.923611	4.27307e-20
14.911849	4.4349e-20
14.900088	4.60287e-20
14.888326	4.77719e-20
14.876564	4.95812e-20
14.864802	5.1459e-20
14.853040	5.3408e-20
14.841278	5.54307e-20
14.829516	5.75301e-20
14.817754	5.97089e-20
14.805992	6.19703e-20
14.794230	6.43174e-20
14.782468	6.67533e-20
14.770706	6.92815e-20
14.758944	7.19055e-20
14.747182	7.46288e-20
14.735420	7.74553e-20
14.723658	8.03888e-20
14.711896	8.34334e-20
14.700134	8.65934e-20
14.688372	8.9873e-20
14.676610	9.32769e-20
14.664848	9.68096e-20
14.653086	1.00476e-19
14.641324	1.04282e-19
14.629562	1.08231e-19
14.617800	1.1233e-19
14.606038	1.16585e-19
14.594276	1.21e-19
14.582514	1.25583e-19
14.570752	1.3034e-19
14.558990	1.35276e-19
14.547228	1.404e-19
14.535466	1.45717e-19
14.523705	1.51236e-19
14.511943	1.56964e-19
14.500181	1.62909e-19
14.488419	1.69079e-19
14.476657	1.75483e-19
14.464895	1.82129e-19
14.453133	1.89027e-19
14.441371	1.96187e-19
14.429609	2.03617e-19
14.417847	2.11329e-19
14.406085	2.19333e-19
14.394323	2.2764e-19
14.382561	2.36262e-19
14.370799	2.45211e-19
14.359037	2.54498e-19
14.347275	2.64137e-19
14.335513	2.74141e-19
14.323751	2.84524e-19
14.311989	2.95301e-19
14.300227	3.06485e-19
14.288465	3.18094e-19
14.276703	3.30141e-19
14.264941	3.42646e-19
14.253179	3.55623e-19
14.241417	3.69093e-19
14.229655	3.83072e-19
14.217893	3.97581e-19
14.206131	4.1264e-19
14.194369	4.28269e-19
14.182607	4.4449e-19
14.170845	4.61325e-19
14.159083	4.78798e-19
14.147322	4.96933e-19
14.135560	5.15754e-19
14.123798	5.35289e-19
14.112036	5.55563e-19
14.100274	5.76606e-19
14.088512	5.98445e-19
14.076750	6.21112e-19
14.064988	6.44637e-19
14.053226	6.69053e-19
14.041464	6.94394e-19
14.029702	7.20695e-19
14.017940	7.47992e-19
14.006178	7.76323e-19
13.994416	8.05727e-19
13.982654	8.36245e-19
13.970892	8.67919e-19
13.959130	9.00792e-19
13.947368	9.34911e-19
13.935606	9.70322e-19
13.923844	1.00707e-18
13.912082	1.04522e-18
13.900320	1.08481e-18
13.888558	1.1259e-18
13.876796	1.16854e-18
13.865034	1.2128e-18
13.853272	1.25874e-18
13.841510	1.30641e-18
13.829748	1.3559e-18
13.817986	1.40725e-18
13.806224	1.46056e-18
13.794462	1.51588e-18
13.782700	1.57329e-18
13.770939	1.63289e-18
13.759177	1.69473e-18
13.747415	1.75893e-18
13.735653	1.82555e-18
13.723891	1.89469e-18
13.712129	1.96646e-18
13.700367	2.04094e-18
13.688605	2.11825e-18
13.676843	2.19848e-18
13.665081	2.28175e-18
13.653319	2.36818e-18
13.641557	2.45788e-18
13.629795	2.55098e-18
13.618033	2.6476e-18
13.606271	2.74789e-18
13.594509	2.85197e-18
13.582747	2.96e-18
13.570985	3.07211e-18
13.559223	3.18848e-18
13.547461	3.30925e-18
13.535699	3.4346e-18
13.523937	3.56469e-18
13.512175	3.69971e-18
13.500413	3.83985e-18
13.488651	3.9853e-18
13.476889	4.13625e-18
13.465127	4.29292e-18
13.453365	4.45553e-18
13.441603	4.6243e-18
13.429841	4.79946e-18
13.418079	4.98125e-18
13.406317	5.16993e-18
13.394556	5.36576e-18
13.382794	5.56901e-18
13.371032	5.77995e-18
13.359270	5.99889e-18
13.347508	6.22611e-18
13.335746	6.46195e-18
13.323984	6.70672e-18
13.312222	6.96076e-18
13.300460	7.22442e-18
13.288698	7.49807e-18
13.276936	7.78209e-18
13.265174	8.07686e-18
13.253412	8.3828e-18
13.241650	8.70033e-18
13.229888	9.02989e-18
13.218126	9.37193e-18
13.206364	9.72693e-18
13.194602	1.00954e-17
13.182840	1.04778e-17
13.171078	1.08747e-17
13.159316	1.12866e-17
13.147554	1.17141e-17
13.135792	1.21578e-17
13.124030	1.26184e-17
13.112268	1.30963e-17
13.100506	1.35924e-17
13.088744	1.41073e-17
13.076982	1.46417e-17
13.065220	1.51963e-17
13.053458	1.57719e-17
13.041696	1.63693e-17
13.029935	1.69894e-17
13.018173	1.7633e-17
13.006411	1.83009e-17
12.994649	1.89941e-17
12.982887	1.97136e-17
12.971125	2.04604e-17
12.959363	2.12354e-17
12.947601	2.20398e-17
12.935839	2.28747e-17
12.924077	2.37412e-17
12.912315	2.46405e-17
12.900553	2.55739e-17
12.888791	2.65426e-17
12.877029	2.7548e-17
12.865267	2.85916e-17
12.853505	2.96746e-17
12.841743	3.07987e-17
12.829981	3.19654e-17
12.818219	3.31762e-17
12.806457	3.4433e-17
12.794695	3.57373e-17
12.782933	3.70911e-17
12.771171	3.84961e-17
12.759409	3.99543e-17
12.747647	4.14678e-17
12.735885	4.30387e-17
12.724123	4.4669e-17
12.712361	4.63611e-17
12.700599	4.81173e-17
12.688837	4.99401e-17
12.677075	5.18318e-17
12.665313	5.37953e-17
12.653552	5.58331e-17
12.641790	5.79481e-17
12.630028	6.01433e-17
12.618266	6.24216e-17
12.606504	6.47862e-17
12.594742	6.72404e-17
12.582980	6.97875e-17
12.571218	7.24312e-17
12.559456	7.5175e-17
12.547694	7.80227e-17
12.535932	8.09784e-17
12.524170	8.4046e-17
12.512408	8.72298e-17
12.500646	9.05342e-17
12.488884	9.39638e-17
12.477122	9.75233e-17
12.465360	1.01218e-16
12.453598	1.05052e-16
12.441836	1.09032e-16
12.430074	1.13162e-16
12.418312	1.17449e-16
12.406550	1.21898e-16
12.394788	1.26516e-16
12.383026	1.31308e-16
12.371264	1.36283e-16
12.359502	1.41445e-16
12.347740	1.46804e-16
12.335978	1.52365e-16
12.324216	1.58137e-16
12.312454	1.64128e-16
12.300692	1.70345e-16
12.288930	1.76798e-16
12.277169	1.83496e-16
12.265407	1.90447e-16
12.253645	1.97662e-16
12.241883	2.0515e-16
12.230121	2.12922e-16
12.218359	2.20988e-16
12.206597	2.2936e-16
12.194835	2.38049e-16
12.183073	2.47067e-16
12.171311	2.56426e-16
12.159549	2.66141e-16
12.147787	2.76223e-16
12.136025	2.86687e-16
12.124263	2.97548e-16
12.112501	3.0882e-16
12.100739	3.20519e-16
12.088977	3.32662e-16
12.077215	3.45264e-16
12.065453	3.58344e-16
12.053691	3.71919e-16
12.041929	3.86009e-16
12.030167	4.00633e-16
12.018405	4.1581e-16
12.006643	4.31563e-16
11.994881	4.47912e-16
11.983119	4.64881e-16
11.971357	4.82493e-16
11.959595	5.00772e-16
11.947833	5.19743e-16
11.936071	5.39433e-16
11.924309	5.59869e-16
11.912547	5.8108e-16
11.900786	6.03094e-16
11.889024	6.25942e-16
11.877262	6.49655e-16
11.865500	6.74267e-16
11.853738	6.99812e-16
11.841976	7.26324e-16
11.830214	7.53841e-16
11.818452	7.824e-16
11.806690	8.12042e-16
11.794928	8.42806e-16
11.783166	8.74736e-16
11.771404	9.07875e-16
11.759642	9.4227e-16
11.747880	9.77969e-16
11.736118	1.01502e-15
11.724356	1.05347e-15
11.712594	1.09339e-15
11.700832	1.13481e-15
11.689070	1.1778e-15
11.677308	1.22242e-15
11.665546	1.26874e-15
11.653784	1.3168e-15
11.642022	1.36669e-15
11.630260	1.41847e-15
11.618498	1.47221e-15
11.606736	1.52799e-15
11.594974	1.58588e-15
11.583212	1.64596e-15
11.571450	1.70832e-15
11.559688	1.77304e-15
11.547926	1.84021e-15
11.536164	1.90993e-15
11.524403	1.98229e-15
11.512641	2.0574e-15
11.500879	2.13535e-15
11.489117	2.21625e-15
11.477355	2.30021e-15
11.465593	2.38736e-15
11.453831	2.47781e-15
11.442069	2.57169e-15
11.430307	2.66912e-15
11.418545	2.77025e-15
11.406783	2.8752e-15
11.395021	2.98414e-15
11.383259	3.0972e-15
11.371497	3.21454e-15
11.359735	3.33633e-15
11.347973	3.46274e-15
11.336211	3.59393e-15
11.324449	3.7301e-15
11.312687	3.87143e-15
11.300925	4.01811e-15
11.289163	4.17034e-15
11.277401	4.32835e-15
11.265639	4.49234e-15
11.253877	4.66255e-15
11.242115	4.8392e-15
11.230353	5.02255e-15
11.218591	5.21285e-15
11.206829	5.41035e-15
11.195067	5.61534e-15
11.183305	5.8281e-15
11.171543	6.04892e-15
11.159781	6.2781e-15
11.148020	6.51597e-15
11.136258	6.76285e-15
11.124496	7.01909e-15
11.112734	7.28504e-15
11.100972	7.56106e-15
11.089210	7.84754e-15
11.077448	8.14488e-15
11.065686	8.45348e-15
11.053924	8.77378e-15
11.042162	9.10621e-15
11.030400	9.45124e-15
11.018638	9.80934e-15
11.006876	1.0181e-14
10.995114	1.05668e-14
10.983352	1.09671e-14
10.971590	1.13827e-14
10.959828	1.1814e-14
10.948066	1.22616e-14
10.936304	1.27262e-14
10.924542	1.32084e-14
10.912780	1.37089e-14
10.901018	1.42283e-14
10.889256	1.47674e-14
10.877494	1.53269e-14
10.865732	1.59077e-14
10.853970	1.65104e-14
10.842208	1.7136e-14
10.830446	1.77853e-14
10.818684	1.84592e-14
10.806922	1.91587e-14
10.795160	1.98846e-14
10.783399	2.0638e-14
10.771637	2.142e-14
10.759875	2.22317e-14
10.748113	2.30741e-14
10.736351	2.39484e-14
10.724589	2.48558e-14
10.712827	2.57976e-14
10.701065	2.67751e-14
10.689303	2.77897e-14
10.677541	2.88427e-14
10.665779	2.99356e-14
10.654017	3.10699e-14
10.642255	3.22472e-14
10.630493	3.34691e-14
10.618731	3.47373e-14
10.606969	3.60536e-14
10.595207	3.74197e-14
10.583445	3.88377e-14
10.571683	4.03093e-14
10.559921	4.18367e-14
10.548159	4.3422e-14
10.536397	4.50674e-14
10.524635	4.67751e-14
10.512873	4.85476e-14
10.501111	5.03872e-14
10.489349	5.22965e-14
10.477587	5.42782e-14
10.465825	5.6335e-14
10.454063	5.84697e-14
10.442301	6.06853e-14
10.430539	6.29849e-14
10.418777	6.53716e-14
10.407016	6.78487e-14
10.395254	7.04198e-14
10.383492	7.30882e-14
10.371730	7.58578e-14
10.359968	7.87324e-14
10.348206	8.17159e-14
10.336444	8.48124e-14
10.324682	8.80263e-14
10.312920	9.1362e-14
10.301158	9.48241e-14
10.289396	9.84174e-14
10.277634	1.02147e-13
10.265872	1.06018e-13
10.254110	1.10035e-13
10.242348	1.14205e-13
10.230586	1.18533e-13
10.218824	1.23025e-13
10.207062	1.27687e-13
10.195300	1.32525e-13
10.183538	1.37547e-13
10.171776	1.4276e-13
10.160014	1.4817e-13
10.148252	1.53785e-13
10.136490	1.59612e-13
10.124728	1.65661e-13
10.112966	1.71939e-13
10.101204	1.78455e-13
10.089442	1.85217e-13
10.077680	1.92236e-13
10.065918	1.99521e-13
10.054156	2.07082e-13
10.042394	2.1493e-13
10.030633	2.23075e-13
10.018871	2.31529e-13
10.007109	2.40303e-13
9.995347	2.4941e-13
9.983585	2.58862e-13
9.971823	2.68672e-13
9.960061	2.78854e-13
9.948299	2.89421e-13
9.936537	3.0039e-13
9.924775	3.11774e-13
9.913013	3.23589e-13
9.901251	3.35852e-13
9.889489	3.4858e-13
9.877727	3.61791e-13
9.865965	3.75502e-13
9.854203	3.89732e-13
9.842441	4.04502e-13
9.830679	4.19832e-13
9.818917	4.35743e-13
9.807155	4.52257e-13
9.795393	4.69397e-13
9.783631	4.87186e-13
9.771869	5.0565e-13
9.760107	5.24813e-13
9.748345	5.44703e-13
9.736583	5.65347e-13
9.724821	5.86773e-13
9.713059	6.09011e-13
9.701297	6.32092e-13
9.689535	6.56048e-13
9.677773	6.80912e-13
9.666011	7.06718e-13
9.654250	7.33502e-13
9.642488	7.61302e-13
9.630726	7.90155e-13
9.618964	8.20102e-13
9.607202	8.51184e-13
9.595440	8.83443e-13
9.583678	9.16926e-13
9.571916	9.51678e-13
9.560154	9.87747e-13
9.548392	1.02518e-12
9.536630	1.06404e-12
9.524868	1.10437e-12
9.513106	1.14622e-12
9.501344	1.18967e-12
9.489582	1.23476e-12
9.477820	1.28155e-12
9.466058	1.33013e-12
9.454296	1.38054e-12
9.442534	1.43286e-12
9.430772	1.48717e-12
9.419010	1.54354e-12
9.407248	1.60204e-12
9.395486	1.66276e-12
9.383724	1.72579e-12
9.371962	1.7912e-12
9.360200	1.85909e-12
9.348438	1.92955e-12
9.336676	2.00269e-12
9.324914	2.07859e-12
9.313152	2.15738e-12
9.301390	2.23915e-12
9.289628	2.32402e-12
9.277867	2.41211e-12
9.266105	2.50353e-12
9.254343	2.59843e-12
9.242581	2.69692e-12
9.230819	2.79914e-12
9.219057	2.90524e-12
9.207295	3.01536e-12
9.195533	3.12965e-12
9.183771	3.24828e-12
9.172009	3.3714e-12
9.160247	3.49919e-12
9.148485	3.63183e-12
9.136723	3.76949e-12
9.124961	3.91237e-12
9.113199	4.06067e-12
9.101437	4.21459e-12
9.089675	4.37434e-12
9.077913	4.54015e-12
9.066151	4.71225e-12
9.054389	4.89087e-12
9.042627	5.07626e-12
9.030865	5.26868e-12
9.019103	5.46839e-12
9.007341	5.67568e-12
8.995579	5.89082e-12
8.983817	6.11412e-12
8.972055	6.34588e-12
8.960293	6.58643e-12
8.948531	6.8361e-12
8.936769	7.09524e-12
8.925007	7.3642e-12
8.913245	7.64335e-12
8.901484	7.93309e-12
8.889722	8.23381e-12
8.877960	8.54593e-12
8.866198	8.86989e-12
8.854436	9.20613e-12
8.842674	9.55511e-12
8.830912	9.91733e-12
8.819150	1.02933e-11
8.807388	1.06835e-11
8.795626	1.10885e-11
8.783864	1.15088e-11
8.772102	1.19451e-11
8.760340	1.23979e-11
8.748578	1.28679e-11
8.736816	1.33557e-11
8.725054	1.3862e-11
8.713292	1.43875e-11
8.701530	1.4933e-11
8.689768	1.54991e-11
8.678006	1.60866e-11
8.666244	1.66965e-11
8.654482	1.73294e-11
8.642720	1.79864e-11
8.630958	1.86683e-11
8.619196	1.9376e-11
8.607434	2.01105e-11
8.595672	2.0873e-11
8.583910	2.16643e-11
8.572148	2.24856e-11
8.560386	2.3338e-11
8.548624	2.42228e-11
8.536863	2.51411e-11
8.525101	2.60943e-11
8.513339	2.70836e-11
8.501577	2.81104e-11
8.489815	2.91761e-11
8.478053	3.02822e-11
8.466291	3.14303e-11
8.454529	3.26219e-11
8.442767	3.38587e-11
8.431005	3.51424e-11
8.419243	3.64747e-11
8.407481	3.78576e-11
8.395719	3.92929e-11
8.383957	4.07827e-11
8.372195	4.23289e-11
8.360433	4.39337e-11
8.348671	4.55994e-11
8.336909	4.73283e-11
8.325147	4.91227e-11
8.313385	5.09852e-11
8.301623	5.29183e-11
8.289861	5.49247e-11
8.278099	5.70072e-11
8.266337	5.91686e-11
8.254575	6.1412e-11
8.242813	6.37405e-11
8.231051	6.61572e-11
8.219289	6.86656e-11
8.207527	7.12692e-11
8.195765	7.39714e-11
8.184003	7.67762e-11
8.172241	7.96873e-11
8.160480	8.27087e-11
8.148718	8.58448e-11
8.136956	8.90998e-11
8.125194	9.24782e-11
8.113432	9.59848e-11
8.101670	9.96243e-11
8.089908	1.03402e-10
8.078146	1.07323e-10
8.066384	1.11392e-10
8.054622	1.15616e-10
8.042860	1.2e-10
8.031098	1.2455e-10
8.019336	1.29273e-10
8.007574	1.34175e-10
7.995812	1.39263e-10
7.984050	1.44543e-10
7.972288	1.50024e-10
7.960526	1.55713e-10
7.948764	1.61618e-10
7.937002	1.67747e-10
7.925240	1.74108e-10
7.913478	1.8071e-10
7.901716	1.87563e-10
7.889954	1.94675e-10
7.878192	2.02057e-10
7.866430	2.0972e-10
7.854668	2.17673e-10
7.842906	2.25927e-10
7.831144	2.34495e-10
7.819382	2.43387e-10
7.807620	2.52617e-10
7.795858	2.62197e-10
7.784097	2.7214e-10
7.772335	2.82461e-10
7.760573	2.93172e-10
7.748811	3.0429e-10
7.737049	3.1583e-10
7.725287	3.27808e-10
7.713525	3.40239e-10
7.701763	3.53143e-10
7.690001	3.66536e-10
7.678239	3.80436e-10
7.666477	3.94864e-10
7.654715	4.09839e-10
7.642953	4.25383e-10
7.631191	4.41516e-10
7.619429	4.5826e-10
7.607667	4.7564e-10
7.595905	4.93679e-10
7.584143	5.12403e-10
7.572381	5.31837e-10
7.560619	5.52007e-10
7.548857	5.72943e-10
7.537095	5.94674e-10
7.525333	6.17228e-10
7.513571	6.40638e-10
7.501809	6.64936e-10
7.490047	6.90156e-10
7.478285	7.16333e-10
7.466523	7.43502e-10
7.454761	7.71702e-10
7.442999	8.00972e-10
7.431237	8.31352e-10
7.419475	8.62885e-10
7.407714	8.95614e-10
7.395952	9.29585e-10
7.384190	9.64844e-10
7.372428	1.00144e-09
7.360666	1.03943e-09
7.348904	1.07885e-09
7.337142	1.11978e-09
7.325380	1.16225e-09
7.313618	1.20634e-09
7.301856	1.2521e-09
7.290094	1.29959e-09
7.278332	1.34889e-09
7.266570	1.40005e-09
7.254808	1.45316e-09
7.243046	1.50829e-09
7.231284	1.5655e-09
7.219522	1.62488e-09
7.207760	1.68652e-09
7.195998	1.7505e-09
7.184236	1.8169e-09
7.172474	1.88583e-09
7.160712	1.95737e-09
7.148950	2.03162e-09
7.137188	2.10869e-09
7.125426	2.18869e-09
7.113664	2.27172e-09
7.101902	2.3579e-09
7.090140	2.44735e-09
7.078378	2.54019e-09
7.066616	2.63656e-09
7.054854	2.73659e-09
7.043092	2.84041e-09
7.031331	2.94817e-09
7.019569	3.06002e-09
7.007807	3.17611e-09
6.996045	3.29661e-09
6.984283	3.42168e-09
6.972521	3.55149e-09
6.960759	3.68624e-09
6.948997	3.82609e-09
6.937235	3.97126e-09
6.925473	4.12193e-09
6.913711	4.27832e-09
6.901949	4.44065e-09
6.890187	4.60913e-09
6.878425	4.78401e-09
6.866663	4.96553e-09
6.854901	5.15393e-09
6.843139	5.34949e-09
6.831377	5.55246e-09
6.819615	5.76314e-09
6.807853	5.98182e-09
6.796091	6.20879e-09
6.784329	6.44438e-09
6.772567	6.68891e-09
6.760805	6.94273e-09
6.749043	7.20617e-09
6.737281	7.47962e-09
6.725519	7.76344e-09
6.713757	8.05803e-09
6.701995	8.36381e-09
6.690233	8.68119e-09
6.678471	9.01062e-09
6.666709	9.35255e-09
6.654948	9.70747e-09
6.643186	1.00758e-08
6.631424	1.04582e-08
6.619662	1.08551e-08
6.607900	1.1267e-08
6.596138	1.16946e-08
6.584376	1.21384e-08
6.572614	1.25991e-08
6.560852	1.30772e-08
6.549090	1.35735e-08
6.537328	1.40887e-08
6.525566	1.46234e-08
6.513804	1.51784e-08
6.502042	1.57544e-08
6.490280	1.63524e-08
6.478518	1.6973e-08
6.466756	1.76172e-08
6.454994	1.82858e-08
6.443232	1.89799e-08
6.431470	1.97003e-08
6.419708	2.0448e-08
6.407946	2.12241e-08
6.396184	2.20297e-08
6.384422	2.28659e-08
6.372660	2.37338e-08
6.360898	2.46347e-08
6.349136	2.55698e-08
6.337374	2.65404e-08
6.325612	2.75478e-08
6.313850	2.85935e-08
6.302088	2.96789e-08
6.290326	3.08055e-08
6.278565	3.19749e-08
6.266803	3.31887e-08
6.255041	3.44486e-08
6.243279	3.57563e-08
6.231517	3.71137e-08
6.219755	3.85226e-08
6.207993	3.99851e-08
6.196231	4.1503e-08
6.184469	4.30786e-08
6.172707	4.47141e-08
6.160945	4.64117e-08
6.149183	4.81737e-08
6.137421	5.00027e-08
6.125659	5.19011e-08
6.113897	5.38716e-08
6.102135	5.5917e-08
6.090373	5.804e-08
6.078611	6.02437e-08
6.066849	6.25311e-08
6.055087	6.49053e-08
6.043325	6.73697e-08
6.031563	6.99278e-08
6.019801	7.2583e-08
6.008039	7.53391e-08
5.996277	7.81998e-08
5.984515	8.11692e-08
5.972753	8.42515e-08
5.960991	8.74508e-08
5.949229	9.07716e-08
5.937467	9.42186e-08
5.925705	9.77965e-08
5.913944	1.0151e-07
5.902182	1.05365e-07
5.890420	1.09367e-07
5.878658	1.1352e-07
5.866896	1.17831e-07
5.855134	1.22306e-07
5.843372	1.26952e-07
5.831610	1.31773e-07
5.819848	1.36778e-07
5.808086	1.41973e-07
5.796324	1.47365e-07
5.784562	1.52962e-07
5.772800	1.58772e-07
5.761038	1.64803e-07
5.749276	1.71062e-07
5.737514	1.7756e-07
5.725752	1.84305e-07
5.713990	1.91305e-07
5.702228	1.98572e-07
5.690466	2.06115e-07
5.678704	2.13945e-07
5.666942	2.22073e-07
5.655180	2.30509e-07
5.643418	2.39266e-07
5.631656	2.48355e-07
5.619894	2.5779e-07
5.608132	2.67584e-07
5.596370	2.7775e-07
5.584608	2.88303e-07
5.572846	2.99256e-07
5.561084	3.10626e-07
5.549322	3.22428e-07
5.537561	3.34679e-07
5.525799	3.47396e-07
5.514037	3.60596e-07
5.502275	3.74297e-07
5.490513	3.8852e-07
5.478751	4.03283e-07
5.466989	4.18608e-07
5.455227	4.34515e-07
5.443465	4.51028e-07
5.431703	4.68168e-07
5.419941	4.85959e-07
5.408179	5.04428e-07
5.396417	5.23598e-07
5.384655	5.43498e-07
5.372893	5.64154e-07
5.361131	5.85596e-07
5.349369	6.07853e-07
5.337607	6.30956e-07
5.325845	6.54939e-07
5.314083	6.79833e-07
5.302321	7.05674e-07
5.290559	7.32499e-07
5.278797	7.60343e-07
5.267035	7.89247e-07
5.255273	8.1925e-07
5.243511	8.50394e-07
5.231749	8.82723e-07
5.219987	9.16282e-07
5.208225	9.51117e-07
5.196463	9.87278e-07
5.184701	1.02482e-06
5.172939	1.06378e-06
5.161178	1.10423e-06
5.149416	1.14621e-06
5.137654	1.1898e-06
5.125892	1.23504e-06
5.114130	1.282e-06
5.102368	1.33076e-06
5.090606	1.38136e-06
5.078844	1.43389e-06
5.067082	1.48843e-06
5.055320	1.54503e-06
5.043558	1.6038e-06
5.031796	1.66479e-06
5.020034	1.72811e-06
5.008272	1.79385e-06
4.996510	1.86208e-06
4.984748	1.93291e-06
4.972986	2.00644e-06
4.961224	2.08276e-06
4.949462	2.162e-06
4.937700	2.24425e-06
4.925938	2.32963e-06
4.914176	2.41826e-06
4.902414	2.51027e-06
4.890652	2.60578e-06
4.878890	2.70493e-06
4.867128	2.80785e-06
4.855366	2.9147e-06
4.843604	3.02561e-06
4.831842	3.14075e-06
4.820080	3.26028e-06
4.808318	3.38436e-06
4.796556	3.51316e-06
4.784795	3.64688e-06
4.773033	3.78569e-06
4.761271	3.92978e-06
4.749509	4.07937e-06
4.737747	4.23466e-06
4.725985	4.39586e-06
4.714223	4.56321e-06
4.702461	4.73694e-06
4.690699	4.91729e-06
4.678937	5.10452e-06
4.667175	5.29888e-06
4.655413	5.50065e-06
4.643651	5.71011e-06
4.631889	5.92756e-06
4.620127	6.1533e-06
4.608365	6.38765e-06
4.596603	6.63093e-06
4.584841	6.8835e-06
4.573079	7.14569e-06
4.561317	7.41789e-06
4.549555	7.70047e-06
4.537793	7.99383e-06
4.526031	8.29838e-06
4.514269	8.61455e-06
4.502507	8.94279e-06
4.490745	9.28355e-06
4.478983	9.63731e-06
4.467221	1.00046e-05
4.455459	1.03859e-05
4.443697	1.07817e-05
4.431935	1.11926e-05
4.420173	1.16193e-05
4.408412	1.20622e-05
4.396650	1.25221e-05
4.384888	1.29995e-05
4.373126	1.34951e-05
4.361364	1.40097e-05
4.349602	1.45439e-05
4.337840	1.50985e-05
4.326078	1.56743e-05
4.314316	1.62722e-05
4.302554	1.68928e-05
4.290792	1.75372e-05
4.279030	1.82063e-05
4.267268	1.89009e-05
4.255506	1.9622e-05
4.243744	2.03707e-05
4.231982	2.11481e-05
4.220220	2.19552e-05
4.208458	2.27932e-05
4.196696	2.36632e-05
4.184934	2.45665e-05
4.173172	2.55044e-05
4.161410	2.64782e-05
4.149648	2.74892e-05
4.137886	2.8539e-05
4.126124	2.96289e-05
4.114362	3.07606e-05
4.102600	3.19357e-05
4.090838	3.31557e-05
4.079076	3.44225e-05
4.067314	3.57379e-05
4.055552	3.71036e-05
4.043790	3.85218e-05
4.032029	3.99943e-05
4.020267	4.15232e-05
4.008505	4.31108e-05
3.996743	4.47593e-05
3.984981	4.64711e-05
3.973219	4.82486e-05
3.961457	5.00943e-05
3.949695	5.20109e-05
3.937933	5.40011e-05
3.926171	5.60678e-05
3.914409	5.82139e-05
3.902647	6.04425e-05
3.890885	6.27568e-05
3.879123	6.51601e-05
3.867361	6.76558e-05
3.855599	7.02476e-05
3.843837	7.29392e-05
3.832075	7.57345e-05
3.820313	7.86374e-05
3.808551	8.16522e-05
3.796789	8.47832e-05
3.785027	8.80349e-05
3.773265	9.14122e-05
3.761503	9.49198e-05
3.749741	9.85628e-05
3.737979	0.000102347
3.726217	0.000106277
3.714455	0.000110359
3.702693	0.000114599
3.690931	0.000119003
3.679169	0.000123578
3.667408	0.00012833
3.655646	0.000133266
3.643884	0.000138394
3.632122	0.000143721
3.620360	0.000149256
3.608598	0.000155006
3.596836	0.000160979
3.585074	0.000167186
3.573312	0.000173634
3.561550	0.000180335
3.549788	0.000187297
3.538026	0.000194533
3.526264	0.000202051
3.514502	0.000209865
3.502740	0.000217987
3.490978	0.000226428
3.479216	0.000235203
3.467454	0.000244324
3.455692	0.000253807
3.443930	0.000263667
3.432168	0.00027392
3.420406	0.000284583
3.408644	0.000295674
3.396882	0.000307212
3.385120	0.000319216
3.373358	0.000331709
3.361596	0.000344714
3.349834	0.000358255
3.338072	0.000372361
3.326310	0.000387061
3.314548	0.000402389
3.302786	0.000418385
3.291025	0.000435097
3.279263	0.000452587
3.267501	0.000470943
3.255739	0.000490325
&
```
