## Supplementary material for "All-at-once RNA folding with 3D motif prediction framed by evolutionary information": RF04076_mir-H11.helixcov

```
# RMs = 1 L = 72

# RM_HELIX NESTED 1-31 42-72, nbp = 30 nbp_cov = 1
# pvals: 0.968642,0.854595,0.0228071,0.837259,0.837259,0.837259,0.837259,0.837259,0.837259,0.021606,0.837259,0.025847,0.837259,0.837259,0.837259,0.837259,0.837259,0.837259,0.837259,0.837259,0.920591,0.837259,0.000667058,0.837259,0.837259,0.970213,0.837259,0.837259,0.837259,0.837259
# aggregated NONE
NESTED  <<<<<<-<<<<<<<<<<<<<<<<<<<<<<<<__________>>>>>>>>>>>>>>>>>>>>>>>>->>>>>>
        :::::::::::::::::::::::<________________________>:::::::::::::::::::::::
```
