## Supplementary material for "All-at-once RNA folding with 3D motif prediction framed by evolutionary information": RF04076_mir-H11.surv

```
2.475959	0.0333333
0.271488	0.0666667
0.242608	0.1
0.184849	0.133333
-0.007681	0.866667
-0.017308	0.9
-0.084693	0.933333
-0.229091	0.966667
-0.238717	1
&
3.910309	0.000395883
1.975380	0.000791766
1.936874	0.00118765
1.763597	0.00158353
1.599946	0.00197941
1.407416	0.00277118
1.359283	0.00316706
1.291898	0.00356295
1.108994	0.00395883
1.041609	0.00435471
0.974223	0.00475059
0.964596	0.00514648
0.906837	0.00554236
0.868331	0.00593824
0.839452	0.00633413
0.810572	0.00673001
0.791319	0.00712589
0.772066	0.00752177
0.762440	0.00791766
0.723934	0.00831354
0.646922	0.00870942
0.541030	0.0091053
0.531403	0.00950119
0.483271	0.00989707
0.444765	0.010293
0.415885	0.0106888
0.406259	0.0110847
0.338873	0.0114806
0.329247	0.0118765
0.319620	0.0126683
0.309994	0.0130641
0.290741	0.01346
0.281114	0.0138559
0.261861	0.0146477
0.252235	0.0150435
0.242608	0.0162312
0.165596	0.0166271
0.155970	0.017023
0.146343	0.0174188
0.127090	0.0178147
0.107837	0.0186065
0.088584	0.0197941
0.078957	0.0205859
0.050078	0.0217736
0.040451	0.0225653
0.030825	0.0233571
0.021198	0.023753
0.001945	0.0538401
-0.007681	0.930721
-0.017308	0.935867
-0.026934	0.937451
-0.036561	0.93943
-0.046187	0.942201
-0.055814	0.944972
-0.065440	0.947348
-0.075067	0.948931
-0.084693	0.950911
-0.094320	0.952494
-0.113573	0.954078
-0.123199	0.958432
-0.132826	0.959224
-0.142452	0.962391
-0.152079	0.965162
-0.161705	0.965954
-0.171332	0.96635
-0.180958	0.968725
-0.190585	0.969913
-0.200211	0.970705
-0.209838	0.971101
-0.219464	0.972288
-0.229091	0.973872
-0.238717	0.975059
-0.257970	0.975851
-0.267597	0.977039
-0.277224	0.977831
-0.286850	0.978622
-0.296477	0.979018
-0.306103	0.980206
-0.315730	0.981789
-0.325356	0.983373
-0.334983	0.985352
-0.344609	0.98654
-0.354236	0.987332
-0.363862	0.987728
-0.373489	0.988519
-0.383115	0.990895
-0.392742	0.991686
-0.411995	0.992082
-0.431248	0.992478
-0.440874	0.992874
-0.460127	0.993666
-0.469754	0.994062
-0.489007	0.995645
-0.498633	0.996041
-0.508260	0.996833
-0.527513	0.997229
-0.546766	0.997625
-0.556392	0.998021
-0.614151	0.998416
-0.633404	0.999208
-0.710417	0.999604
-0.739296	1
&
7.375853	1.95618e-06
6.653865	5.86854e-06
6.644238	7.82473e-06
6.634612	9.78091e-06
6.615359	1.36933e-05
6.605732	1.56495e-05
6.586479	1.95618e-05
6.576853	2.1518e-05
6.567226	2.34742e-05
6.557600	2.73865e-05
6.547973	3.12989e-05
6.538347	3.32551e-05
6.519094	3.71674e-05
6.509467	3.91236e-05
6.499841	4.10798e-05
6.490214	4.3036e-05
6.480587	4.49922e-05
6.470961	5.08607e-05
6.451708	5.28169e-05
6.442081	5.67293e-05
6.432455	6.25978e-05
6.422828	6.84664e-05
6.413202	7.04225e-05
6.403575	7.62911e-05
6.393949	7.82473e-05
6.365069	8.21596e-05
6.355443	8.80282e-05
6.345816	9.38967e-05
6.336190	9.97653e-05
6.326563	0.000105634
6.316937	0.00010759
6.307310	0.000113459
6.297684	0.000115415
6.268804	0.000119327
6.259178	0.000121283
6.249551	0.000125196
6.239925	0.000131064
6.220672	0.000136933
6.211045	0.000142801
6.201419	0.000146714
6.191792	0.000154538
6.182166	0.000156495
6.172539	0.000162363
6.153286	0.000164319
6.143660	0.000166275
6.095527	0.000168232
6.085901	0.000172144
6.076274	0.0001741
6.066647	0.000176056
6.037768	0.000178013
6.018515	0.000181925
5.999262	0.000183881
5.989635	0.000187793
5.980009	0.000191706
5.883744	0.000193662
5.825985	0.000197574
5.816358	0.000203443
5.787479	0.000205399
5.777852	0.000207355
5.739346	0.000209311
5.710467	0.000211268
5.681587	0.000213224
5.671961	0.00021518
5.652707	0.000217136
5.643081	0.000219092
5.633454	0.000221049
5.594948	0.000223005
5.556442	0.000224961
5.537189	0.000230829
5.517936	0.000232786
5.508310	0.000234742
5.489057	0.000236698
5.469804	0.000238654
5.440924	0.00024061
5.412045	0.000242567
5.286900	0.000244523
5.248394	0.000246479
5.229141	0.000248435
5.200261	0.000250391
5.152129	0.000252347
4.969225	0.000254304
4.940346	0.00025626
4.911466	0.000260172
4.901840	0.000262128
4.892213	0.000266041
4.795948	0.000267997
4.786321	0.000269953
4.776695	0.000271909
4.767068	0.000273865
4.757442	0.000277778
4.747815	0.000279734
4.738189	0.00028169
4.728562	0.000283646
4.709309	0.000285603
4.680430	0.000289515
4.641924	0.000291471
4.632297	0.000293427
4.545659	0.000295383
4.536032	0.00029734
4.468647	0.000299296
4.430141	0.000301252
4.420514	0.000303208
4.333875	0.000305164
4.304996	0.000307121
4.160598	0.000309077
4.054707	0.000311033
4.035454	0.000312989
3.929562	0.000314945
3.765911	0.000316901
3.544502	0.000318858
3.332718	0.000320814
3.265333	0.00032277
3.197947	0.000324726
3.082429	0.000326682
3.024670	0.000328638
3.015043	0.000330595
2.995790	0.000334507
2.986164	0.000336463
2.947658	0.000340376
2.918778	0.000344288
2.909152	0.000350156
2.880272	0.000352113
2.870646	0.000354069
2.841766	0.000356025
2.832140	0.000359937
2.822513	0.000367762
2.812887	0.000369718
2.803260	0.000373631
2.793634	0.000383412
2.784007	0.000391236
2.774381	0.000399061
2.764754	0.000412754
2.755128	0.00041471
2.745501	0.000420579
2.735875	0.000424491
2.726248	0.000432316
2.716622	0.000436228
2.706995	0.000442097
2.697369	0.000447966
2.687742	0.000451878
2.678115	0.000457746
2.668489	0.000467527
2.658862	0.000473396
2.649236	0.000481221
2.639609	0.000494914
2.629983	0.000504695
2.620356	0.000510563
2.610730	0.000516432
2.601103	0.0005223
2.591477	0.000526213
2.581850	0.000534038
2.572224	0.00053795
2.562597	0.000555556
2.552971	0.000557512
2.543344	0.000569249
2.533718	0.000580986
2.524091	0.000588811
2.514465	0.00060446
2.504838	0.000631847
2.495212	0.000643584
2.485585	0.000657277
2.475959	0.000667058
2.466332	0.000672926
2.456706	0.000682707
2.447079	0.000684664
2.437453	0.000696401
2.427826	0.000704225
2.418200	0.000708138
2.408573	0.000725743
2.398947	0.000729656
2.389320	0.000733568
2.379694	0.00073748
2.370067	0.000739437
2.360441	0.000745305
2.350814	0.000749218
2.331561	0.000755086
2.321935	0.000757042
2.302682	0.000758998
2.283429	0.000760955
2.264175	0.000764867
2.244922	0.000772692
2.235296	0.000776604
2.225669	0.000780516
2.206416	0.000784429
2.187163	0.000786385
2.177537	0.000792254
2.158284	0.00079421
2.148657	0.000798122
2.139031	0.000800078
2.129404	0.000802034
2.119778	0.000803991
2.100525	0.000809859
2.071645	0.000821596
2.062019	0.000825509
2.052392	0.000833333
2.042766	0.000837246
2.033139	0.00084507
2.023513	0.000850939
2.013886	0.000872457
2.004260	0.000888106
1.994633	0.000907668
1.985007	0.000940923
1.975380	0.000962441
1.965754	0.000991784
1.956127	0.00101917
1.946501	0.0010446
1.936874	0.00109351
1.927248	0.00114632
1.917621	0.00117958
1.907995	0.00124218
1.898368	0.00127347
1.888742	0.00131455
1.879115	0.00135955
1.869489	0.00140649
1.859862	0.00147496
1.850236	0.001518
1.840609	0.00156103
1.830982	0.00161189
1.821356	0.00164319
1.811729	0.00169405
1.802103	0.00175861
1.792476	0.00181729
1.782850	0.00187598
1.773223	0.00192488
1.763597	0.00198161
1.753970	0.00205595
1.744344	0.00216941
1.734717	0.0022457
1.725091	0.00232003
1.715464	0.00242175
1.705838	0.00249022
1.696211	0.00256455
1.686585	0.00263302
1.676958	0.00271909
1.667332	0.00282864
1.657705	0.00293818
1.648079	0.00301839
1.638452	0.00307707
1.628826	0.00315728
1.619199	0.00325509
1.609573	0.00333529
1.599946	0.00342723
1.590320	0.00350548
1.580693	0.00357003
1.571067	0.00364045
1.561440	0.00373631
1.551814	0.00380477
1.542187	0.00391432
1.532561	0.00403756
1.522934	0.00414124
1.513308	0.00426056
1.503681	0.0043838
1.494055	0.00454617
1.484428	0.00474178
1.474802	0.00489632
1.465175	0.00507042
1.455549	0.00523865
1.445922	0.00538537
1.436296	0.00553404
1.426669	0.00567488
1.417042	0.00581768
1.407416	0.00598787
1.397789	0.00606221
1.388163	0.0061698
1.378536	0.00627934
1.368910	0.00639085
1.359283	0.00649452
1.349657	0.00661189
1.340030	0.00674491
1.330404	0.00682707
1.320777	0.00689358
1.311151	0.00697183
1.301524	0.00703638
1.291898	0.00712441
1.282271	0.00721244
1.272645	0.00728286
1.263018	0.00733568
1.253392	0.00739045
1.243765	0.00748239
1.234139	0.00754108
1.224512	0.00759781
1.214886	0.00766236
1.205259	0.007723
1.195633	0.00778951
1.186006	0.00785603
1.176380	0.0079421
1.166753	0.00801839
1.157127	0.00808099
1.147500	0.00813967
1.137874	0.00821792
1.128247	0.00830595
1.118621	0.00839202
1.108994	0.00846049
1.099368	0.00851917
1.089741	0.00857199
1.080115	0.0086385
1.070488	0.0087011
1.060862	0.00876369
1.051235	0.00882433
1.041609	0.00888693
1.031982	0.00894757
1.022356	0.00901213
1.012729	0.00908255
1.003103	0.00914124
0.993476	0.0092097
0.983849	0.00928795
0.974223	0.00937207
0.964596	0.00942879
0.954970	0.00952074
0.945343	0.00961072
0.935717	0.00968897
0.926090	0.00978091
0.916464	0.0098748
0.906837	0.00994914
0.897211	0.0100567
0.887584	0.0101506
0.877958	0.0102113
0.868331	0.0103052
0.858705	0.0103756
0.849078	0.0104343
0.839452	0.0105086
0.829825	0.0105771
0.820199	0.0106553
0.810572	0.0107199
0.800946	0.0108196
0.791319	0.0108998
0.781693	0.0109859
0.772066	0.0110661
0.762440	0.0111209
0.752813	0.0111991
0.743187	0.0112872
0.733560	0.0113595
0.723934	0.0114221
0.714307	0.0114965
0.704681	0.0115865
0.695054	0.0116471
0.685428	0.0117703
0.675801	0.0118682
0.666175	0.0119679
0.656548	0.0120696
0.646922	0.0122046
0.637295	0.0123103
0.627669	0.0124374
0.618042	0.0125176
0.608416	0.0126095
0.598789	0.0127034
0.589163	0.0128013
0.579536	0.0129284
0.569909	0.0130516
0.560283	0.0131749
0.550656	0.0132766
0.541030	0.0133881
0.531403	0.0135035
0.521777	0.0136092
0.512150	0.0137461
0.502524	0.0138908
0.492897	0.0140297
0.483271	0.0142097
0.473644	0.0143408
0.464018	0.014554
0.454391	0.0147379
0.444765	0.0149804
0.435138	0.0151956
0.425512	0.0154734
0.415885	0.0157316
0.406259	0.0160211
0.396632	0.0163263
0.387006	0.0166197
0.377379	0.0170638
0.367753	0.0175959
0.358126	0.0179851
0.348500	0.0184077
0.338873	0.0189104
0.329247	0.0193955
0.319620	0.0198572
0.309994	0.0202171
0.300367	0.0205438
0.290741	0.0209194
0.281114	0.0212539
0.271488	0.021606
0.261861	0.0219953
0.252235	0.0224002
0.242608	0.0228071
0.232982	0.0232414
0.223355	0.0236757
0.213729	0.0242469
0.204102	0.0247007
0.194476	0.0252758
0.184849	0.025847
0.175223	0.0263361
0.165596	0.0267997
0.155970	0.0273728
0.146343	0.0278658
0.136716	0.0283803
0.127090	0.0289574
0.117463	0.0295696
0.107837	0.0301545
0.098210	0.0308842
0.088584	0.0318016
0.078957	0.0327876
0.069331	0.033705
0.059704	0.0347203
0.050078	0.0358059
0.040451	0.0372105
0.030825	0.0385779
0.021198	0.0399746
0.011572	0.0436385
0.001945	0.0898337
-0.007681	0.837259
-0.017308	0.854595
-0.026934	0.868889
-0.036561	0.880968
-0.046187	0.890747
-0.055814	0.899354
-0.065440	0.906806
-0.075067	0.91403
-0.084693	0.920591
-0.094320	0.926663
-0.103946	0.931665
-0.113573	0.936424
-0.123199	0.940426
-0.132826	0.944157
-0.142452	0.947469
-0.152079	0.950646
-0.161705	0.95366
-0.171332	0.956399
-0.180958	0.95884
-0.190585	0.961054
-0.200211	0.963063
-0.209838	0.9651
-0.219464	0.966989
-0.229091	0.968642
-0.238717	0.970213
-0.248344	0.971751
-0.257970	0.973112
-0.267597	0.974513
-0.277224	0.975822
-0.286850	0.977077
-0.296477	0.978282
-0.306103	0.979433
-0.315730	0.980487
-0.325356	0.98144
-0.334983	0.982381
-0.344609	0.983204
-0.354236	0.984124
-0.363862	0.984935
-0.373489	0.985739
-0.383115	0.986448
-0.392742	0.987177
-0.402368	0.987876
-0.411995	0.988552
-0.421621	0.989272
-0.431248	0.989877
-0.440874	0.990481
-0.450501	0.991005
-0.460127	0.991516
-0.469754	0.99195
-0.479380	0.992441
-0.489007	0.992889
-0.498633	0.993316
-0.508260	0.993713
-0.517886	0.994085
-0.527513	0.994441
-0.537139	0.994799
-0.546766	0.995084
-0.556392	0.995391
-0.566019	0.995632
-0.575645	0.995833
-0.585272	0.996076
-0.594898	0.996346
-0.604525	0.9966
-0.614151	0.996798
-0.623778	0.996962
-0.633404	0.997156
-0.643031	0.997316
-0.652657	0.997445
-0.662284	0.99758
-0.671910	0.997715
-0.681537	0.997868
-0.691163	0.997983
-0.700790	0.998132
-0.710417	0.998216
-0.720043	0.998314
-0.729670	0.998429
-0.739296	0.998509
-0.748923	0.998594
-0.758549	0.998672
-0.768176	0.998764
-0.777802	0.998817
-0.787429	0.998854
-0.797055	0.99894
-0.806682	0.999006
-0.816308	0.999057
-0.825935	0.999116
-0.835561	0.999171
-0.845188	0.999237
-0.854814	0.9993
-0.864441	0.999341
-0.874067	0.999386
-0.883694	0.999413
-0.893320	0.999433
-0.902947	0.999466
-0.912573	0.999493
-0.922200	0.999523
-0.931826	0.999538
-0.941453	0.999566
-0.951079	0.999581
-0.960706	0.999593
-0.970332	0.999613
-0.979959	0.999621
-0.989585	0.999628
-0.999212	0.999652
-1.008838	0.999658
-1.018465	0.999673
-1.028091	0.999693
-1.037718	0.999707
-1.047344	0.999718
-1.056971	0.999726
-1.066597	0.999734
-1.076224	0.999754
-1.085850	0.999767
-1.095477	0.999783
-1.105103	0.999793
-1.114730	0.999799
-1.124357	0.999812
-1.133983	0.99982
-1.143610	0.999822
-1.153236	0.999826
-1.162863	0.999834
-1.172489	0.99984
-1.182116	0.999849
-1.191742	0.999859
-1.201369	0.999871
-1.210995	0.999883
-1.220622	0.999892
-1.230248	0.999896
-1.239875	0.9999
-1.249501	0.999904
-1.259128	0.99991
-1.268754	0.999912
-1.278381	0.99992
-1.288007	0.999924
-1.297634	0.999928
-1.307260	0.999933
-1.316887	0.999937
-1.326513	0.999943
-1.336140	0.999945
-1.345766	0.999947
-1.355393	0.999955
-1.365019	0.999961
-1.374646	0.999967
-1.384272	0.999971
-1.413152	0.999975
-1.422778	0.99998
-1.432405	0.999984
-1.442031	0.999986
-1.451658	0.999988
-1.480537	0.999992
-1.528670	0.999994
-1.538296	0.999996
-1.547923	0.999998
-1.711574	1
&
24.838345	9.98716e-08
24.828718	1.00218e-07
24.819092	1.00565e-07
24.809465	1.00913e-07
24.799839	1.01263e-07
24.790212	1.01614e-07
24.780586	1.01966e-07
24.770959	1.02319e-07
24.761333	1.02674e-07
24.751706	1.0303e-07
24.742080	1.03387e-07
24.732453	1.03745e-07
24.722827	1.04104e-07
24.713200	1.04465e-07
24.703574	1.04827e-07
24.693947	1.0519e-07
24.684320	1.05555e-07
24.674694	1.05921e-07
24.665067	1.06288e-07
24.655441	1.06656e-07
24.645814	1.07026e-07
24.636188	1.07397e-07
24.626561	1.07769e-07
24.616935	1.08142e-07
24.607308	1.08517e-07
24.597682	1.08893e-07
24.588055	1.0927e-07
24.578429	1.09649e-07
24.568802	1.10029e-07
24.559176	1.10411e-07
24.549549	1.10793e-07
24.539923	1.11177e-07
24.530296	1.11563e-07
24.520670	1.11949e-07
24.511043	1.12337e-07
24.501417	1.12727e-07
24.491790	1.13117e-07
24.482164	1.13509e-07
24.472537	1.13903e-07
24.462911	1.14298e-07
24.453284	1.14694e-07
24.443658	1.15091e-07
24.434031	1.1549e-07
24.424405	1.15891e-07
24.414778	1.16292e-07
24.405152	1.16696e-07
24.395525	1.171e-07
24.385899	1.17506e-07
24.376272	1.17913e-07
24.366646	1.18322e-07
24.357019	1.18732e-07
24.347393	1.19144e-07
24.337766	1.19557e-07
24.328140	1.19972e-07
24.318513	1.20388e-07
24.308887	1.20805e-07
24.299260	1.21224e-07
24.289634	1.21644e-07
24.280007	1.22066e-07
24.270381	1.22489e-07
24.260754	1.22914e-07
24.251127	1.2334e-07
24.241501	1.23767e-07
24.231874	1.24197e-07
24.222248	1.24627e-07
24.212621	1.25059e-07
24.202995	1.25493e-07
24.193368	1.25928e-07
24.183742	1.26365e-07
24.174115	1.26803e-07
24.164489	1.27243e-07
24.154862	1.27684e-07
24.145236	1.28127e-07
24.135609	1.28571e-07
24.125983	1.29017e-07
24.116356	1.29464e-07
24.106730	1.29913e-07
24.097103	1.30364e-07
24.087477	1.30816e-07
24.077850	1.31269e-07
24.068224	1.31725e-07
24.058597	1.32182e-07
24.048971	1.3264e-07
24.039344	1.331e-07
24.029718	1.33562e-07
24.020091	1.34025e-07
24.010465	1.3449e-07
24.000838	1.34956e-07
23.991212	1.35424e-07
23.981585	1.35894e-07
23.971959	1.36365e-07
23.962332	1.36838e-07
23.952706	1.37313e-07
23.943079	1.37789e-07
23.933453	1.38267e-07
23.923826	1.38747e-07
23.914200	1.39228e-07
23.904573	1.39711e-07
23.894947	1.40195e-07
23.885320	1.40682e-07
23.875694	1.4117e-07
23.866067	1.41659e-07
23.856441	1.42151e-07
23.846814	1.42644e-07
23.837187	1.43139e-07
23.827561	1.43635e-07
23.817934	1.44134e-07
23.808308	1.44634e-07
23.798681	1.45135e-07
23.789055	1.45639e-07
23.779428	1.46144e-07
23.769802	1.46651e-07
23.760175	1.4716e-07
23.750549	1.47671e-07
23.740922	1.48183e-07
23.731296	1.48697e-07
23.721669	1.49213e-07
23.712043	1.49731e-07
23.702416	1.5025e-07
23.692790	1.50772e-07
23.683163	1.51295e-07
23.673537	1.5182e-07
23.663910	1.52346e-07
23.654284	1.52875e-07
23.644657	1.53405e-07
23.635031	1.53938e-07
23.625404	1.54472e-07
23.615778	1.55008e-07
23.606151	1.55546e-07
23.596525	1.56086e-07
23.586898	1.56627e-07
23.577272	1.57171e-07
23.567645	1.57716e-07
23.558019	1.58264e-07
23.548392	1.58813e-07
23.538766	1.59364e-07
23.529139	1.59917e-07
23.519513	1.60472e-07
23.509886	1.61029e-07
23.500260	1.61588e-07
23.490633	1.62149e-07
23.481007	1.62711e-07
23.471380	1.63276e-07
23.461754	1.63843e-07
23.452127	1.64411e-07
23.442501	1.64982e-07
23.432874	1.65555e-07
23.423248	1.66129e-07
23.413621	1.66706e-07
23.403994	1.67285e-07
23.394368	1.67865e-07
23.384741	1.68448e-07
23.375115	1.69033e-07
23.365488	1.69619e-07
23.355862	1.70208e-07
23.346235	1.70799e-07
23.336609	1.71392e-07
23.326982	1.71987e-07
23.317356	1.72584e-07
23.307729	1.73183e-07
23.298103	1.73784e-07
23.288476	1.74388e-07
23.278850	1.74993e-07
23.269223	1.75601e-07
23.259597	1.7621e-07
23.249970	1.76822e-07
23.240344	1.77436e-07
23.230717	1.78052e-07
23.221091	1.7867e-07
23.211464	1.7929e-07
23.201838	1.79913e-07
23.192211	1.80538e-07
23.182585	1.81164e-07
23.172958	1.81793e-07
23.163332	1.82425e-07
23.153705	1.83058e-07
23.144079	1.83694e-07
23.134452	1.84332e-07
23.124826	1.84972e-07
23.115199	1.85614e-07
23.105573	1.86258e-07
23.095946	1.86905e-07
23.086320	1.87554e-07
23.076693	1.88206e-07
23.067067	1.88859e-07
23.057440	1.89515e-07
23.047814	1.90173e-07
23.038187	1.90834e-07
23.028561	1.91496e-07
23.018934	1.92161e-07
23.009308	1.92829e-07
22.999681	1.93498e-07
22.990054	1.9417e-07
22.980428	1.94845e-07
22.970801	1.95521e-07
22.961175	1.96201e-07
22.951548	1.96882e-07
22.941922	1.97566e-07
22.932295	1.98252e-07
22.922669	1.98941e-07
22.913042	1.99632e-07
22.903416	2.00325e-07
22.893789	2.01021e-07
22.884163	2.01719e-07
22.874536	2.0242e-07
22.864910	2.03123e-07
22.855283	2.03829e-07
22.845657	2.04537e-07
22.836030	2.05247e-07
22.826404	2.0596e-07
22.816777	2.06676e-07
22.807151	2.07394e-07
22.797524	2.08114e-07
22.787898	2.08837e-07
22.778271	2.09563e-07
22.768645	2.10291e-07
22.759018	2.11021e-07
22.749392	2.11754e-07
22.739765	2.1249e-07
22.730139	2.13228e-07
22.720512	2.13969e-07
22.710886	2.14712e-07
22.701259	2.15458e-07
22.691633	2.16207e-07
22.682006	2.16958e-07
22.672380	2.17712e-07
22.662753	2.18469e-07
22.653127	2.19228e-07
22.643500	2.19989e-07
22.633874	2.20754e-07
22.624247	2.21521e-07
22.614621	2.22291e-07
22.604994	2.23063e-07
22.595368	2.23838e-07
22.585741	2.24616e-07
22.576115	2.25397e-07
22.566488	2.2618e-07
22.556861	2.26966e-07
22.547235	2.27755e-07
22.537608	2.28546e-07
22.527982	2.29341e-07
22.518355	2.30138e-07
22.508729	2.30937e-07
22.499102	2.3174e-07
22.489476	2.32545e-07
22.479849	2.33354e-07
22.470223	2.34165e-07
22.460596	2.34979e-07
22.450970	2.35795e-07
22.441343	2.36615e-07
22.431717	2.37437e-07
22.422090	2.38263e-07
22.412464	2.39091e-07
22.402837	2.39922e-07
22.393211	2.40756e-07
22.383584	2.41593e-07
22.373958	2.42433e-07
22.364331	2.43275e-07
22.354705	2.44121e-07
22.345078	2.4497e-07
22.335452	2.45821e-07
22.325825	2.46676e-07
22.316199	2.47533e-07
22.306572	2.48394e-07
22.296946	2.49257e-07
22.287319	2.50124e-07
22.277693	2.50993e-07
22.268066	2.51866e-07
22.258440	2.52742e-07
22.248813	2.5362e-07
22.239187	2.54502e-07
22.229560	2.55387e-07
22.219934	2.56275e-07
22.210307	2.57166e-07
22.200681	2.5806e-07
22.191054	2.58958e-07
22.181428	2.59858e-07
22.171801	2.60762e-07
22.162175	2.61668e-07
22.152548	2.62578e-07
22.142921	2.63491e-07
22.133295	2.64408e-07
22.123668	2.65327e-07
22.114042	2.6625e-07
22.104415	2.67176e-07
22.094789	2.68105e-07
22.085162	2.69037e-07
22.075536	2.69973e-07
22.065909	2.70912e-07
22.056283	2.71854e-07
22.046656	2.72799e-07
22.037030	2.73748e-07
22.027403	2.747e-07
22.017777	2.75655e-07
22.008150	2.76614e-07
21.998524	2.77576e-07
21.988897	2.78542e-07
21.979271	2.7951e-07
21.969644	2.80483e-07
21.960018	2.81458e-07
21.950391	2.82437e-07
21.940765	2.8342e-07
21.931138	2.84406e-07
21.921512	2.85395e-07
21.911885	2.86388e-07
21.902259	2.87384e-07
21.892632	2.88384e-07
21.883006	2.89387e-07
21.873379	2.90393e-07
21.863753	2.91404e-07
21.854126	2.92417e-07
21.844500	2.93435e-07
21.834873	2.94456e-07
21.825247	2.9548e-07
21.815620	2.96508e-07
21.805994	2.9754e-07
21.796367	2.98575e-07
21.786741	2.99614e-07
21.777114	3.00656e-07
21.767488	3.01702e-07
21.757861	3.02752e-07
21.748235	3.03805e-07
21.738608	3.04862e-07
21.728981	3.05923e-07
21.719355	3.06988e-07
21.709728	3.08056e-07
21.700102	3.09128e-07
21.690475	3.10203e-07
21.680849	3.11283e-07
21.671222	3.12366e-07
21.661596	3.13453e-07
21.651969	3.14544e-07
21.642343	3.15639e-07
21.632716	3.16737e-07
21.623090	3.17839e-07
21.613463	3.18945e-07
21.603837	3.20055e-07
21.594210	3.21169e-07
21.584584	3.22287e-07
21.574957	3.23409e-07
21.565331	3.24534e-07
21.555704	3.25664e-07
21.546078	3.26797e-07
21.536451	3.27935e-07
21.526825	3.29076e-07
21.517198	3.30222e-07
21.507572	3.31371e-07
21.497945	3.32525e-07
21.488319	3.33682e-07
21.478692	3.34844e-07
21.469066	3.36009e-07
21.459439	3.37179e-07
21.449813	3.38353e-07
21.440186	3.3953e-07
21.430560	3.40712e-07
21.420933	3.41898e-07
21.411307	3.43089e-07
21.401680	3.44283e-07
21.392054	3.45482e-07
21.382427	3.46685e-07
21.372801	3.47892e-07
21.363174	3.49103e-07
21.353548	3.50318e-07
21.343921	3.51538e-07
21.334295	3.52762e-07
21.324668	3.5399e-07
21.315042	3.55223e-07
21.305415	3.56459e-07
21.295788	3.57701e-07
21.286162	3.58946e-07
21.276535	3.60196e-07
21.266909	3.6145e-07
21.257282	3.62709e-07
21.247656	3.63972e-07
21.238029	3.65239e-07
21.228403	3.66511e-07
21.218776	3.67788e-07
21.209150	3.69068e-07
21.199523	3.70354e-07
21.189897	3.71644e-07
21.180270	3.72938e-07
21.170644	3.74237e-07
21.161017	3.7554e-07
21.151391	3.76848e-07
21.141764	3.7816e-07
21.132138	3.79478e-07
21.122511	3.80799e-07
21.112885	3.82126e-07
21.103258	3.83457e-07
21.093632	3.84792e-07
21.084005	3.86132e-07
21.074379	3.87477e-07
21.064752	3.88827e-07
21.055126	3.90182e-07
21.045499	3.91541e-07
21.035873	3.92905e-07
21.026246	3.94273e-07
21.016620	3.95647e-07
21.006993	3.97025e-07
20.997367	3.98408e-07
20.987740	3.99796e-07
20.978114	4.01189e-07
20.968487	4.02587e-07
20.958861	4.03989e-07
20.949234	4.05397e-07
20.939608	4.06809e-07
20.929981	4.08227e-07
20.920355	4.09649e-07
20.910728	4.11076e-07
20.901102	4.12508e-07
20.891475	4.13946e-07
20.881848	4.15388e-07
20.872222	4.16836e-07
20.862595	4.18288e-07
20.852969	4.19746e-07
20.843342	4.21208e-07
20.833716	4.22676e-07
20.824089	4.24149e-07
20.814463	4.25627e-07
20.804836	4.2711e-07
20.795210	4.28599e-07
20.785583	4.30092e-07
20.775957	4.31591e-07
20.766330	4.33095e-07
20.756704	4.34605e-07
20.747077	4.36119e-07
20.737451	4.37639e-07
20.727824	4.39165e-07
20.718198	4.40695e-07
20.708571	4.42231e-07
20.698945	4.43773e-07
20.689318	4.45319e-07
20.679692	4.46872e-07
20.670065	4.48429e-07
20.660439	4.49992e-07
20.650812	4.51561e-07
20.641186	4.53135e-07
20.631559	4.54715e-07
20.621933	4.563e-07
20.612306	4.5789e-07
20.602680	4.59487e-07
20.593053	4.61088e-07
20.583427	4.62696e-07
20.573800	4.64309e-07
20.564174	4.65928e-07
20.554547	4.67552e-07
20.544921	4.69182e-07
20.535294	4.70818e-07
20.525668	4.72459e-07
20.516041	4.74107e-07
20.506415	4.7576e-07
20.496788	4.77419e-07
20.487162	4.79083e-07
20.477535	4.80754e-07
20.467909	4.8243e-07
20.458282	4.84112e-07
20.448655	4.858e-07
20.439029	4.87494e-07
20.429402	4.89194e-07
20.419776	4.909e-07
20.410149	4.92612e-07
20.400523	4.9433e-07
20.390896	4.96054e-07
20.381270	4.97784e-07
20.371643	4.9952e-07
20.362017	5.01262e-07
20.352390	5.0301e-07
20.342764	5.04764e-07
20.333137	5.06525e-07
20.323511	5.08292e-07
20.313884	5.10064e-07
20.304258	5.11844e-07
20.294631	5.13629e-07
20.285005	5.1542e-07
20.275378	5.17218e-07
20.265752	5.19022e-07
20.256125	5.20833e-07
20.246499	5.2265e-07
20.236872	5.24473e-07
20.227246	5.26302e-07
20.217619	5.28138e-07
20.207993	5.29981e-07
20.198366	5.3183e-07
20.188740	5.33685e-07
20.179113	5.35547e-07
20.169487	5.37415e-07
20.159860	5.3929e-07
20.150234	5.41172e-07
20.140607	5.4306e-07
20.130981	5.44955e-07
20.121354	5.46856e-07
20.111728	5.48764e-07
20.102101	5.50679e-07
20.092475	5.526e-07
20.082848	5.54529e-07
20.073222	5.56463e-07
20.063595	5.58405e-07
20.053969	5.60354e-07
20.044342	5.62309e-07
20.034715	5.64271e-07
20.025089	5.66241e-07
20.015462	5.68217e-07
20.005836	5.702e-07
19.996209	5.7219e-07
19.986583	5.74186e-07
19.976956	5.7619e-07
19.967330	5.78201e-07
19.957703	5.80219e-07
19.948077	5.82244e-07
19.938450	5.84277e-07
19.928824	5.86316e-07
19.919197	5.88362e-07
19.909571	5.90416e-07
19.899944	5.92477e-07
19.890318	5.94545e-07
19.880691	5.9662e-07
19.871065	5.98703e-07
19.861438	6.00793e-07
19.851812	6.0289e-07
19.842185	6.04995e-07
19.832559	6.07107e-07
19.822932	6.09226e-07
19.813306	6.11353e-07
19.803679	6.13487e-07
19.794053	6.15629e-07
19.784426	6.17779e-07
19.774800	6.19935e-07
19.765173	6.221e-07
19.755547	6.24272e-07
19.745920	6.26452e-07
19.736294	6.28639e-07
19.726667	6.30834e-07
19.717041	6.33037e-07
19.707414	6.35247e-07
19.697788	6.37465e-07
19.688161	6.39691e-07
19.678535	6.41925e-07
19.668908	6.44167e-07
19.659282	6.46416e-07
19.649655	6.48674e-07
19.640029	6.50939e-07
19.630402	6.53212e-07
19.620776	6.55493e-07
19.611149	6.57783e-07
19.601522	6.6008e-07
19.591896	6.62385e-07
19.582269	6.64699e-07
19.572643	6.6702e-07
19.563016	6.6935e-07
19.553390	6.71688e-07
19.543763	6.74034e-07
19.534137	6.76389e-07
19.524510	6.78751e-07
19.514884	6.81122e-07
19.505257	6.83502e-07
19.495631	6.85889e-07
19.486004	6.88285e-07
19.476378	6.9069e-07
19.466751	6.93103e-07
19.457125	6.95524e-07
19.447498	6.97954e-07
19.437872	7.00392e-07
19.428245	7.02839e-07
19.418619	7.05295e-07
19.408992	7.07759e-07
19.399366	7.10232e-07
19.389739	7.12713e-07
19.380113	7.15203e-07
19.370486	7.17702e-07
19.360860	7.2021e-07
19.351233	7.22727e-07
19.341607	7.25252e-07
19.331980	7.27786e-07
19.322354	7.3033e-07
19.312727	7.32882e-07
19.303101	7.35443e-07
19.293474	7.38013e-07
19.283848	7.40592e-07
19.274221	7.4318e-07
19.264595	7.45778e-07
19.254968	7.48384e-07
19.245342	7.51e-07
19.235715	7.53624e-07
19.226089	7.56258e-07
19.216462	7.58902e-07
19.206836	7.61554e-07
19.197209	7.64216e-07
19.187582	7.66887e-07
19.177956	7.69568e-07
19.168329	7.72258e-07
19.158703	7.74957e-07
19.149076	7.77666e-07
19.139450	7.80385e-07
19.129823	7.83113e-07
19.120197	7.85851e-07
19.110570	7.88598e-07
19.100944	7.91355e-07
19.091317	7.94122e-07
19.081691	7.96898e-07
19.072064	7.99684e-07
19.062438	8.0248e-07
19.052811	8.05286e-07
19.043185	8.08101e-07
19.033558	8.10927e-07
19.023932	8.13762e-07
19.014305	8.16608e-07
19.004679	8.19463e-07
18.995052	8.22329e-07
18.985426	8.25204e-07
18.975799	8.2809e-07
18.966173	8.30986e-07
18.956546	8.33892e-07
18.946920	8.36808e-07
18.937293	8.39734e-07
18.927667	8.42671e-07
18.918040	8.45618e-07
18.908414	8.48576e-07
18.898787	8.51543e-07
18.889161	8.54522e-07
18.879534	8.57511e-07
18.869908	8.6051e-07
18.860281	8.6352e-07
18.850655	8.6654e-07
18.841028	8.69571e-07
18.831402	8.72613e-07
18.821775	8.75665e-07
18.812149	8.78728e-07
18.802522	8.81802e-07
18.792896	8.84887e-07
18.783269	8.87983e-07
18.773643	8.91089e-07
18.764016	8.94207e-07
18.754389	8.97335e-07
18.744763	9.00475e-07
18.735136	9.03625e-07
18.725510	9.06787e-07
18.715883	9.09959e-07
18.706257	9.13143e-07
18.696630	9.16338e-07
18.687004	9.19544e-07
18.677377	9.22762e-07
18.667751	9.25991e-07
18.658124	9.29231e-07
18.648498	9.32483e-07
18.638871	9.35746e-07
18.629245	9.39021e-07
18.619618	9.42307e-07
18.609992	9.45604e-07
18.600365	9.48914e-07
18.590739	9.52235e-07
18.581112	9.55567e-07
18.571486	9.58912e-07
18.561859	9.62268e-07
18.552233	9.65636e-07
18.542606	9.69016e-07
18.532980	9.72408e-07
18.523353	9.75811e-07
18.513727	9.79227e-07
18.504100	9.82655e-07
18.494474	9.86094e-07
18.484847	9.89546e-07
18.475221	9.9301e-07
18.465594	9.96487e-07
18.455968	9.99975e-07
18.446341	1.00348e-06
18.436715	1.00699e-06
18.427088	1.01051e-06
18.417462	1.01405e-06
18.407835	1.0176e-06
18.398209	1.02117e-06
18.388582	1.02474e-06
18.378956	1.02833e-06
18.369329	1.03193e-06
18.359703	1.03554e-06
18.350076	1.03917e-06
18.340449	1.04281e-06
18.330823	1.04646e-06
18.321196	1.05012e-06
18.311570	1.0538e-06
18.301943	1.05749e-06
18.292317	1.0612e-06
18.282690	1.06491e-06
18.273064	1.06864e-06
18.263437	1.07238e-06
18.253811	1.07614e-06
18.244184	1.07991e-06
18.234558	1.08369e-06
18.224931	1.08749e-06
18.215305	1.0913e-06
18.205678	1.09512e-06
18.196052	1.09895e-06
18.186425	1.1028e-06
18.176799	1.10667e-06
18.167172	1.11054e-06
18.157546	1.11443e-06
18.147919	1.11834e-06
18.138293	1.12226e-06
18.128666	1.12619e-06
18.119040	1.13013e-06
18.109413	1.13409e-06
18.099787	1.13807e-06
18.090160	1.14205e-06
18.080534	1.14606e-06
18.070907	1.15007e-06
18.061281	1.1541e-06
18.051654	1.15814e-06
18.042028	1.1622e-06
18.032401	1.16627e-06
18.022775	1.17036e-06
18.013148	1.17446e-06
18.003522	1.17858e-06
17.993895	1.18271e-06
17.984269	1.18685e-06
17.974642	1.19101e-06
17.965016	1.19519e-06
17.955389	1.19938e-06
17.945763	1.20358e-06
17.936136	1.2078e-06
17.926510	1.21203e-06
17.916883	1.21628e-06
17.907256	1.22054e-06
17.897630	1.22482e-06
17.888003	1.22911e-06
17.878377	1.23342e-06
17.868750	1.23775e-06
17.859124	1.24209e-06
17.849497	1.24644e-06
17.839871	1.25081e-06
17.830244	1.25519e-06
17.820618	1.2596e-06
17.810991	1.26401e-06
17.801365	1.26844e-06
17.791738	1.27289e-06
17.782112	1.27735e-06
17.772485	1.28183e-06
17.762859	1.28633e-06
17.753232	1.29084e-06
17.743606	1.29536e-06
17.733979	1.29991e-06
17.724353	1.30446e-06
17.714726	1.30904e-06
17.705100	1.31363e-06
17.695473	1.31824e-06
17.685847	1.32286e-06
17.676220	1.3275e-06
17.666594	1.33215e-06
17.656967	1.33683e-06
17.647341	1.34151e-06
17.637714	1.34622e-06
17.628088	1.35094e-06
17.618461	1.35568e-06
17.608835	1.36044e-06
17.599208	1.36521e-06
17.589582	1.37e-06
17.579955	1.3748e-06
17.570329	1.37962e-06
17.560702	1.38446e-06
17.551076	1.38932e-06
17.541449	1.3942e-06
17.531823	1.39909e-06
17.522196	1.404e-06
17.512570	1.40892e-06
17.502943	1.41386e-06
17.493316	1.41883e-06
17.483690	1.4238e-06
17.474063	1.4288e-06
17.464437	1.43381e-06
17.454810	1.43884e-06
17.445184	1.44389e-06
17.435557	1.44896e-06
17.425931	1.45404e-06
17.416304	1.45915e-06
17.406678	1.46427e-06
17.397051	1.46941e-06
17.387425	1.47456e-06
17.377798	1.47974e-06
17.368172	1.48493e-06
17.358545	1.49014e-06
17.348919	1.49537e-06
17.339292	1.50062e-06
17.329666	1.50589e-06
17.320039	1.51118e-06
17.310413	1.51648e-06
17.300786	1.5218e-06
17.291160	1.52715e-06
17.281533	1.53251e-06
17.271907	1.53789e-06
17.262280	1.54329e-06
17.252654	1.5487e-06
17.243027	1.55414e-06
17.233401	1.5596e-06
17.223774	1.56507e-06
17.214148	1.57057e-06
17.204521	1.57608e-06
17.194895	1.58162e-06
17.185268	1.58717e-06
17.175642	1.59274e-06
17.166015	1.59834e-06
17.156389	1.60395e-06
17.146762	1.60958e-06
17.137136	1.61523e-06
17.127509	1.62091e-06
17.117883	1.6266e-06
17.108256	1.63231e-06
17.098630	1.63804e-06
17.089003	1.6438e-06
17.079377	1.64957e-06
17.069750	1.65536e-06
17.060123	1.66118e-06
17.050497	1.66701e-06
17.040870	1.67287e-06
17.031244	1.67875e-06
17.021617	1.68464e-06
17.011991	1.69056e-06
17.002364	1.6965e-06
16.992738	1.70246e-06
16.983111	1.70844e-06
16.973485	1.71444e-06
16.963858	1.72047e-06
16.954232	1.72651e-06
16.944605	1.73258e-06
16.934979	1.73866e-06
16.925352	1.74477e-06
16.915726	1.7509e-06
16.906099	1.75706e-06
16.896473	1.76323e-06
16.886846	1.76943e-06
16.877220	1.77565e-06
16.867593	1.78189e-06
16.857967	1.78815e-06
16.848340	1.79443e-06
16.838714	1.80074e-06
16.829087	1.80707e-06
16.819461	1.81342e-06
16.809834	1.81979e-06
16.800208	1.82619e-06
16.790581	1.83261e-06
16.780955	1.83905e-06
16.771328	1.84551e-06
16.761702	1.852e-06
16.752075	1.85851e-06
16.742449	1.86504e-06
16.732822	1.8716e-06
16.723196	1.87818e-06
16.713569	1.88478e-06
16.703943	1.89141e-06
16.694316	1.89806e-06
16.684690	1.90473e-06
16.675063	1.91143e-06
16.665437	1.91815e-06
16.655810	1.9249e-06
16.646183	1.93166e-06
16.636557	1.93846e-06
16.626930	1.94527e-06
16.617304	1.95211e-06
16.607677	1.95898e-06
16.598051	1.96587e-06
16.588424	1.97278e-06
16.578798	1.97972e-06
16.569171	1.98668e-06
16.559545	1.99367e-06
16.549918	2.00068e-06
16.540292	2.00772e-06
16.530665	2.01478e-06
16.521039	2.02187e-06
16.511412	2.02898e-06
16.501786	2.03612e-06
16.492159	2.04328e-06
16.482533	2.05047e-06
16.472906	2.05768e-06
16.463280	2.06492e-06
16.453653	2.07219e-06
16.444027	2.07948e-06
16.434400	2.08679e-06
16.424774	2.09414e-06
16.415147	2.1015e-06
16.405521	2.1089e-06
16.395894	2.11632e-06
16.386268	2.12377e-06
16.376641	2.13124e-06
16.367015	2.13874e-06
16.357388	2.14627e-06
16.347762	2.15382e-06
16.338135	2.1614e-06
16.328509	2.169e-06
16.318882	2.17664e-06
16.309256	2.1843e-06
16.299629	2.19199e-06
16.290003	2.1997e-06
16.280376	2.20745e-06
16.270750	2.21522e-06
16.261123	2.22301e-06
16.251497	2.23084e-06
16.241870	2.23869e-06
16.232244	2.24657e-06
16.222617	2.25448e-06
16.212990	2.26242e-06
16.203364	2.27038e-06
16.193737	2.27838e-06
16.184111	2.2864e-06
16.174484	2.29445e-06
16.164858	2.30253e-06
16.155231	2.31064e-06
16.145605	2.31877e-06
16.135978	2.32694e-06
16.126352	2.33513e-06
16.116725	2.34336e-06
16.107099	2.35161e-06
16.097472	2.35989e-06
16.087846	2.3682e-06
16.078219	2.37654e-06
16.068593	2.38491e-06
16.058966	2.39331e-06
16.049340	2.40174e-06
16.039713	2.4102e-06
16.030087	2.41869e-06
16.020460	2.42721e-06
16.010834	2.43576e-06
16.001207	2.44434e-06
15.991581	2.45295e-06
15.981954	2.46159e-06
15.972328	2.47027e-06
15.962701	2.47897e-06
15.953075	2.4877e-06
15.943448	2.49647e-06
15.933822	2.50526e-06
15.924195	2.51409e-06
15.914569	2.52295e-06
15.904942	2.53184e-06
15.895316	2.54076e-06
15.885689	2.54972e-06
15.876063	2.5587e-06
15.866436	2.56772e-06
15.856810	2.57677e-06
15.847183	2.58585e-06
15.837557	2.59496e-06
15.827930	2.60411e-06
15.818304	2.61329e-06
15.808677	2.6225e-06
15.799050	2.63174e-06
15.789424	2.64102e-06
15.779797	2.65033e-06
15.770171	2.65967e-06
15.760544	2.66905e-06
15.750918	2.67846e-06
15.741291	2.6879e-06
15.731665	2.69738e-06
15.722038	2.70689e-06
15.712412	2.71643e-06
15.702785	2.72601e-06
15.693159	2.73562e-06
15.683532	2.74527e-06
15.673906	2.75495e-06
15.664279	2.76466e-06
15.654653	2.77441e-06
15.645026	2.78419e-06
15.635400	2.79401e-06
15.625773	2.80387e-06
15.616147	2.81376e-06
15.606520	2.82368e-06
15.596894	2.83364e-06
15.587267	2.84363e-06
15.577641	2.85366e-06
15.568014	2.86373e-06
15.558388	2.87383e-06
15.548761	2.88397e-06
15.539135	2.89414e-06
15.529508	2.90435e-06
15.519882	2.9146e-06
15.510255	2.92488e-06
15.500629	2.9352e-06
15.491002	2.94556e-06
15.481376	2.95595e-06
15.471749	2.96638e-06
15.462123	2.97685e-06
15.452496	2.98735e-06
15.442870	2.99789e-06
15.433243	3.00847e-06
15.423617	3.01909e-06
15.413990	3.02974e-06
15.404364	3.04044e-06
15.394737	3.05117e-06
15.385111	3.06193e-06
15.375484	3.07274e-06
15.365857	3.08359e-06
15.356231	3.09447e-06
15.346604	3.10539e-06
15.336978	3.11636e-06
15.327351	3.12736e-06
15.317725	3.1384e-06
15.308098	3.14948e-06
15.298472	3.1606e-06
15.288845	3.17175e-06
15.279219	3.18295e-06
15.269592	3.19419e-06
15.259966	3.20547e-06
15.250339	3.21679e-06
15.240713	3.22815e-06
15.231086	3.23954e-06
15.221460	3.25098e-06
15.211833	3.26246e-06
15.202207	3.27399e-06
15.192580	3.28555e-06
15.182954	3.29715e-06
15.173327	3.3088e-06
15.163701	3.32048e-06
15.154074	3.33221e-06
15.144448	3.34398e-06
15.134821	3.35579e-06
15.125195	3.36765e-06
15.115568	3.37954e-06
15.105942	3.39148e-06
15.096315	3.40346e-06
15.086689	3.41549e-06
15.077062	3.42755e-06
15.067436	3.43966e-06
15.057809	3.45182e-06
15.048183	3.46401e-06
15.038556	3.47625e-06
15.028930	3.48854e-06
15.019303	3.50086e-06
15.009677	3.51323e-06
15.000050	3.52565e-06
14.990424	3.53811e-06
14.980797	3.55061e-06
14.971171	3.56316e-06
14.961544	3.57576e-06
14.951917	3.58839e-06
14.942291	3.60108e-06
14.932664	3.61381e-06
14.923038	3.62658e-06
14.913411	3.6394e-06
14.903785	3.65226e-06
14.894158	3.66518e-06
14.884532	3.67813e-06
14.874905	3.69114e-06
14.865279	3.70419e-06
14.855652	3.71728e-06
14.846026	3.73043e-06
14.836399	3.74362e-06
14.826773	3.75685e-06
14.817146	3.77014e-06
14.807520	3.78347e-06
14.797893	3.79685e-06
14.788267	3.81028e-06
14.778640	3.82375e-06
14.769014	3.83728e-06
14.759387	3.85085e-06
14.749761	3.86447e-06
14.740134	3.87814e-06
14.730508	3.89185e-06
14.720881	3.90562e-06
14.711255	3.91944e-06
14.701628	3.9333e-06
14.692002	3.94722e-06
14.682375	3.96118e-06
14.672749	3.97519e-06
14.663122	3.98926e-06
14.653496	4.00337e-06
14.643869	4.01754e-06
14.634243	4.03175e-06
14.624616	4.04602e-06
14.614990	4.06034e-06
14.605363	4.0747e-06
14.595737	4.08912e-06
14.586110	4.1036e-06
14.576484	4.11812e-06
14.566857	4.13269e-06
14.557231	4.14732e-06
14.547604	4.162e-06
14.537978	4.17673e-06
14.528351	4.19151e-06
14.518724	4.20635e-06
14.509098	4.22124e-06
14.499471	4.23619e-06
14.489845	4.25118e-06
14.480218	4.26623e-06
14.470592	4.28134e-06
14.460965	4.2965e-06
14.451339	4.31171e-06
14.441712	4.32697e-06
14.432086	4.3423e-06
14.422459	4.35767e-06
14.412833	4.3731e-06
14.403206	4.38859e-06
14.393580	4.40413e-06
14.383953	4.41973e-06
14.374327	4.43538e-06
14.364700	4.45109e-06
14.355074	4.46686e-06
14.345447	4.48268e-06
14.335821	4.49856e-06
14.326194	4.51449e-06
14.316568	4.53049e-06
14.306941	4.54653e-06
14.297315	4.56264e-06
14.287688	4.57881e-06
14.278062	4.59503e-06
14.268435	4.61131e-06
14.258809	4.62765e-06
14.249182	4.64404e-06
14.239556	4.6605e-06
14.229929	4.67702e-06
14.220303	4.69359e-06
14.210676	4.71022e-06
14.201050	4.72692e-06
14.191423	4.74367e-06
14.181797	4.76048e-06
14.172170	4.77735e-06
14.162544	4.79429e-06
14.152917	4.81128e-06
14.143291	4.82834e-06
14.133664	4.84545e-06
14.124038	4.86263e-06
14.114411	4.87987e-06
14.104784	4.89717e-06
14.095158	4.91453e-06
14.085531	4.93195e-06
14.075905	4.94944e-06
14.066278	4.96699e-06
14.056652	4.9846e-06
14.047025	5.00228e-06
14.037399	5.02002e-06
14.027772	5.03782e-06
14.018146	5.05569e-06
14.008519	5.07362e-06
13.998893	5.09161e-06
13.989266	5.10967e-06
13.979640	5.1278e-06
13.970013	5.14598e-06
13.960387	5.16424e-06
13.950760	5.18256e-06
13.941134	5.20094e-06
13.931507	5.21939e-06
13.921881	5.23791e-06
13.912254	5.2565e-06
13.902628	5.27515e-06
13.893001	5.29386e-06
13.883375	5.31265e-06
13.873748	5.3315e-06
13.864122	5.35042e-06
13.854495	5.36941e-06
13.844869	5.38846e-06
13.835242	5.40758e-06
13.825616	5.42678e-06
13.815989	5.44604e-06
13.806363	5.46537e-06
13.796736	5.48477e-06
13.787110	5.50424e-06
13.777483	5.52378e-06
13.767857	5.54338e-06
13.758230	5.56306e-06
13.748604	5.58281e-06
13.738977	5.60264e-06
13.729351	5.62253e-06
13.719724	5.64249e-06
13.710098	5.66253e-06
13.700471	5.68263e-06
13.690844	5.70281e-06
13.681218	5.72307e-06
13.671591	5.74339e-06
13.661965	5.76379e-06
13.652338	5.78426e-06
13.642712	5.8048e-06
13.633085	5.82542e-06
13.623459	5.84611e-06
13.613832	5.86688e-06
13.604206	5.88772e-06
13.594579	5.90864e-06
13.584953	5.92963e-06
13.575326	5.95069e-06
13.565700	5.97184e-06
13.556073	5.99306e-06
13.546447	6.01435e-06
13.536820	6.03572e-06
13.527194	6.05717e-06
13.517567	6.07869e-06
13.507941	6.1003e-06
13.498314	6.12198e-06
13.488688	6.14373e-06
13.479061	6.16557e-06
13.469435	6.18748e-06
13.459808	6.20948e-06
13.450182	6.23155e-06
13.440555	6.2537e-06
13.430929	6.27593e-06
13.421302	6.29824e-06
13.411676	6.32064e-06
13.402049	6.34311e-06
13.392423	6.36566e-06
13.382796	6.38829e-06
13.373170	6.41101e-06
13.363543	6.43381e-06
13.353917	6.45669e-06
13.344290	6.47965e-06
13.334664	6.50269e-06
13.325037	6.52582e-06
13.315411	6.54903e-06
13.305784	6.57232e-06
13.296158	6.5957e-06
13.286531	6.61916e-06
13.276905	6.64271e-06
13.267278	6.66634e-06
13.257651	6.69006e-06
13.248025	6.71386e-06
13.238398	6.73774e-06
13.228772	6.76172e-06
13.219145	6.78578e-06
13.209519	6.80992e-06
13.199892	6.83416e-06
13.190266	6.85848e-06
13.180639	6.88288e-06
13.171013	6.90738e-06
13.161386	6.93196e-06
13.151760	6.95664e-06
13.142133	6.9814e-06
13.132507	7.00625e-06
13.122880	7.03119e-06
13.113254	7.05622e-06
13.103627	7.08134e-06
13.094001	7.10655e-06
13.084374	7.13185e-06
13.074748	7.15724e-06
13.065121	7.18273e-06
13.055495	7.2083e-06
13.045868	7.23397e-06
13.036242	7.25973e-06
13.026615	7.28559e-06
13.016989	7.31153e-06
13.007362	7.33757e-06
12.997736	7.36371e-06
12.988109	7.38994e-06
12.978483	7.41626e-06
12.968856	7.44268e-06
12.959230	7.46919e-06
12.949603	7.4958e-06
12.939977	7.5225e-06
12.930350	7.54931e-06
12.920724	7.5762e-06
12.911097	7.6032e-06
12.901471	7.63029e-06
12.891844	7.65748e-06
12.882218	7.68477e-06
12.872591	7.71216e-06
12.862965	7.73964e-06
12.853338	7.76723e-06
12.843711	7.79491e-06
12.834085	7.82269e-06
12.824458	7.85058e-06
12.814832	7.87856e-06
12.805205	7.90665e-06
12.795579	7.93484e-06
12.785952	7.96313e-06
12.776326	7.99152e-06
12.766699	8.02001e-06
12.757073	8.04861e-06
12.747446	8.07731e-06
12.737820	8.10611e-06
12.728193	8.13502e-06
12.718567	8.16403e-06
12.708940	8.19315e-06
12.699314	8.22237e-06
12.689687	8.2517e-06
12.680061	8.28113e-06
12.670434	8.31067e-06
12.660808	8.34032e-06
12.651181	8.37007e-06
12.641555	8.39994e-06
12.631928	8.42991e-06
12.622302	8.45998e-06
12.612675	8.49017e-06
12.603049	8.52047e-06
12.593422	8.55087e-06
12.583796	8.58139e-06
12.574169	8.61201e-06
12.564543	8.64275e-06
12.554916	8.6736e-06
12.545290	8.70455e-06
12.535663	8.73563e-06
12.526037	8.76681e-06
12.516410	8.7981e-06
12.506784	8.82951e-06
12.497157	8.86104e-06
12.487531	8.89267e-06
12.477904	8.92443e-06
12.468278	8.95629e-06
12.458651	8.98827e-06
12.449025	9.02037e-06
12.439398	9.05258e-06
12.429772	9.08492e-06
12.420145	9.11736e-06
12.410518	9.14993e-06
12.400892	9.18261e-06
12.391265	9.21541e-06
12.381639	9.24833e-06
12.372012	9.28137e-06
12.362386	9.31453e-06
12.352759	9.34781e-06
12.343133	9.38121e-06
12.333506	9.41473e-06
12.323880	9.44837e-06
12.314253	9.48213e-06
12.304627	9.51602e-06
12.295000	9.55003e-06
12.285374	9.58416e-06
12.275747	9.61841e-06
12.266121	9.65279e-06
12.256494	9.6873e-06
12.246868	9.72193e-06
12.237241	9.75668e-06
12.227615	9.79156e-06
12.217988	9.82657e-06
12.208362	9.8617e-06
12.198735	9.89696e-06
12.189109	9.93235e-06
12.179482	9.96787e-06
12.169856	1.00035e-05
12.160229	1.00393e-05
12.150603	1.00752e-05
12.140976	1.01112e-05
12.131350	1.01474e-05
12.121723	1.01837e-05
12.112097	1.02201e-05
12.102470	1.02567e-05
12.092844	1.02934e-05
12.083217	1.03302e-05
12.073591	1.03672e-05
12.063964	1.04043e-05
12.054338	1.04415e-05
12.044711	1.04789e-05
12.035085	1.05164e-05
12.025458	1.0554e-05
12.015832	1.05918e-05
12.006205	1.06297e-05
11.996578	1.06677e-05
11.986952	1.07059e-05
11.977325	1.07442e-05
11.967699	1.07827e-05
11.958072	1.08213e-05
11.948446	1.08601e-05
11.938819	1.08989e-05
11.929193	1.0938e-05
11.919566	1.09771e-05
11.909940	1.10164e-05
11.900313	1.10559e-05
11.890687	1.10955e-05
11.881060	1.11352e-05
11.871434	1.11751e-05
11.861807	1.12152e-05
11.852181	1.12553e-05
11.842554	1.12957e-05
11.832928	1.13361e-05
11.823301	1.13767e-05
11.813675	1.14175e-05
11.804048	1.14584e-05
11.794422	1.14995e-05
11.784795	1.15407e-05
11.775169	1.1582e-05
11.765542	1.16236e-05
11.755916	1.16652e-05
11.746289	1.1707e-05
11.736663	1.1749e-05
11.727036	1.17911e-05
11.717410	1.18334e-05
11.707783	1.18758e-05
11.698157	1.19184e-05
11.688530	1.19611e-05
11.678904	1.2004e-05
11.669277	1.20471e-05
11.659651	1.20903e-05
11.650024	1.21336e-05
11.640398	1.21771e-05
11.630771	1.22208e-05
11.621145	1.22646e-05
11.611518	1.23086e-05
11.601892	1.23528e-05
11.592265	1.23971e-05
11.582639	1.24416e-05
11.573012	1.24862e-05
11.563385	1.2531e-05
11.553759	1.2576e-05
11.544132	1.26211e-05
11.534506	1.26664e-05
11.524879	1.27119e-05
11.515253	1.27575e-05
11.505626	1.28033e-05
11.496000	1.28493e-05
11.486373	1.28954e-05
11.476747	1.29417e-05
11.467120	1.29881e-05
11.457494	1.30348e-05
11.447867	1.30816e-05
11.438241	1.31286e-05
11.428614	1.31757e-05
11.418988	1.3223e-05
11.409361	1.32705e-05
11.399735	1.33182e-05
11.390108	1.3366e-05
11.380482	1.3414e-05
11.370855	1.34622e-05
11.361229	1.35106e-05
11.351602	1.35591e-05
11.341976	1.36078e-05
11.332349	1.36567e-05
11.322723	1.37058e-05
11.313096	1.3755e-05
11.303470	1.38045e-05
11.293843	1.38541e-05
11.284217	1.39039e-05
11.274590	1.39539e-05
11.264964	1.4004e-05
11.255337	1.40544e-05
11.245711	1.41049e-05
11.236084	1.41556e-05
11.226458	1.42065e-05
11.216831	1.42576e-05
11.207205	1.43088e-05
11.197578	1.43603e-05
11.187952	1.44119e-05
11.178325	1.44638e-05
11.168699	1.45158e-05
11.159072	1.4568e-05
11.149445	1.46204e-05
11.139819	1.4673e-05
11.130192	1.47258e-05
11.120566	1.47788e-05
11.110939	1.4832e-05
11.101313	1.48853e-05
11.091686	1.49389e-05
11.082060	1.49927e-05
11.072433	1.50466e-05
11.062807	1.51008e-05
11.053180	1.51551e-05
11.043554	1.52097e-05
11.033927	1.52644e-05
11.024301	1.53194e-05
11.014674	1.53745e-05
11.005048	1.54299e-05
10.995421	1.54855e-05
10.985795	1.55412e-05
10.976168	1.55972e-05
10.966542	1.56534e-05
10.956915	1.57097e-05
10.947289	1.57663e-05
10.937662	1.58231e-05
10.928036	1.58801e-05
10.918409	1.59373e-05
10.908783	1.59947e-05
10.899156	1.60524e-05
10.889530	1.61102e-05
10.879903	1.61683e-05
10.870277	1.62265e-05
10.860650	1.6285e-05
10.851024	1.63437e-05
10.841397	1.64026e-05
10.831771	1.64617e-05
10.822144	1.65211e-05
10.812518	1.65806e-05
10.802891	1.66404e-05
10.793265	1.67004e-05
10.783638	1.67606e-05
10.774012	1.68211e-05
10.764385	1.68818e-05
10.754759	1.69426e-05
10.745132	1.70037e-05
10.735506	1.70651e-05
10.725879	1.71266e-05
10.716252	1.71884e-05
10.706626	1.72504e-05
10.696999	1.73127e-05
10.687373	1.73751e-05
10.677746	1.74378e-05
10.668120	1.75008e-05
10.658493	1.75639e-05
10.648867	1.76273e-05
10.639240	1.76909e-05
10.629614	1.77548e-05
10.619987	1.78189e-05
10.610361	1.78832e-05
10.600734	1.79478e-05
10.591108	1.80126e-05
10.581481	1.80776e-05
10.571855	1.81429e-05
10.562228	1.82084e-05
10.552602	1.82742e-05
10.542975	1.83402e-05
10.533349	1.84065e-05
10.523722	1.84729e-05
10.514096	1.85397e-05
10.504469	1.86067e-05
10.494843	1.86739e-05
10.485216	1.87414e-05
10.475590	1.88091e-05
10.465963	1.88771e-05
10.456337	1.89453e-05
10.446710	1.90138e-05
10.437084	1.90825e-05
10.427457	1.91515e-05
10.417831	1.92207e-05
10.408204	1.92902e-05
10.398578	1.936e-05
10.388951	1.943e-05
10.379325	1.95002e-05
10.369698	1.95708e-05
10.360072	1.96415e-05
10.350445	1.97126e-05
10.340819	1.97839e-05
10.331192	1.98554e-05
10.321566	1.99273e-05
10.311939	1.99994e-05
10.302312	2.00717e-05
10.292686	2.01444e-05
10.283059	2.02173e-05
10.273433	2.02904e-05
10.263806	2.03639e-05
10.254180	2.04376e-05
10.244553	2.05116e-05
10.234927	2.05858e-05
10.225300	2.06604e-05
10.215674	2.07352e-05
10.206047	2.08102e-05
10.196421	2.08856e-05
10.186794	2.09612e-05
10.177168	2.10371e-05
10.167541	2.11133e-05
10.157915	2.11898e-05
10.148288	2.12666e-05
10.138662	2.13436e-05
10.129035	2.1421e-05
10.119409	2.14986e-05
10.109782	2.15765e-05
10.100156	2.16547e-05
10.090529	2.17332e-05
10.080903	2.18119e-05
10.071276	2.1891e-05
10.061650	2.19703e-05
10.052023	2.205e-05
10.042397	2.21299e-05
10.032770	2.22102e-05
10.023144	2.22907e-05
10.013517	2.23715e-05
10.003891	2.24527e-05
9.994264	2.25341e-05
9.984638	2.26159e-05
9.975011	2.26979e-05
9.965385	2.27802e-05
9.955758	2.28629e-05
9.946132	2.29458e-05
9.936505	2.30291e-05
9.926879	2.31127e-05
9.917252	2.31966e-05
9.907626	2.32807e-05
9.897999	2.33653e-05
9.888373	2.34501e-05
9.878746	2.35352e-05
9.869119	2.36206e-05
9.859493	2.37064e-05
9.849866	2.37925e-05
9.840240	2.38789e-05
9.830613	2.39656e-05
9.820987	2.40527e-05
9.811360	2.414e-05
9.801734	2.42277e-05
9.792107	2.43158e-05
9.782481	2.44041e-05
9.772854	2.44928e-05
9.763228	2.45818e-05
9.753601	2.46711e-05
9.743975	2.47608e-05
9.734348	2.48508e-05
9.724722	2.49411e-05
9.715095	2.50318e-05
9.705469	2.51228e-05
9.695842	2.52141e-05
9.686216	2.53058e-05
9.676589	2.53979e-05
9.666963	2.54902e-05
9.657336	2.55829e-05
9.647710	2.5676e-05
9.638083	2.57694e-05
9.628457	2.58631e-05
9.618830	2.59572e-05
9.609204	2.60517e-05
9.599577	2.61465e-05
9.589951	2.62417e-05
9.580324	2.63372e-05
9.570698	2.6433e-05
9.561071	2.65293e-05
9.551445	2.66258e-05
9.541818	2.67228e-05
9.532192	2.68201e-05
9.522565	2.69177e-05
9.512939	2.70158e-05
9.503312	2.71142e-05
9.493686	2.72129e-05
9.484059	2.73121e-05
9.474433	2.74116e-05
9.464806	2.75114e-05
9.455179	2.76117e-05
9.445553	2.77123e-05
9.435926	2.78133e-05
9.426300	2.79147e-05
9.416673	2.80164e-05
9.407047	2.81185e-05
9.397420	2.8221e-05
9.387794	2.83239e-05
9.378167	2.84272e-05
9.368541	2.85309e-05
9.358914	2.86349e-05
9.349288	2.87394e-05
9.339661	2.88442e-05
9.330035	2.89494e-05
9.320408	2.9055e-05
9.310782	2.9161e-05
9.301155	2.92675e-05
9.291529	2.93743e-05
9.281902	2.94815e-05
9.272276	2.95891e-05
9.262649	2.96971e-05
9.253023	2.98055e-05
9.243396	2.99143e-05
9.233770	3.00235e-05
9.224143	3.01332e-05
9.214517	3.02432e-05
9.204890	3.03537e-05
9.195264	3.04645e-05
9.185637	3.05758e-05
9.176011	3.06875e-05
9.166384	3.07996e-05
9.156758	3.09122e-05
9.147131	3.10252e-05
9.137505	3.11385e-05
9.127878	3.12523e-05
9.118252	3.13666e-05
9.108625	3.14813e-05
9.098999	3.15964e-05
9.089372	3.17119e-05
9.079746	3.18278e-05
9.070119	3.19442e-05
9.060493	3.20611e-05
9.050866	3.21784e-05
9.041240	3.22961e-05
9.031613	3.24142e-05
9.021986	3.25328e-05
9.012360	3.26519e-05
9.002733	3.27714e-05
8.993107	3.28913e-05
8.983480	3.30117e-05
8.973854	3.31325e-05
8.964227	3.32538e-05
8.954601	3.33756e-05
8.944974	3.34978e-05
8.935348	3.36205e-05
8.925721	3.37436e-05
8.916095	3.38672e-05
8.906468	3.39913e-05
8.896842	3.41158e-05
8.887215	3.42408e-05
8.877589	3.43663e-05
8.867962	3.44922e-05
8.858336	3.46186e-05
8.848709	3.47455e-05
8.839083	3.48729e-05
8.829456	3.50007e-05
8.819830	3.51291e-05
8.810203	3.52579e-05
8.800577	3.53872e-05
8.790950	3.5517e-05
8.781324	3.56473e-05
8.771697	3.5778e-05
8.762071	3.59093e-05
8.752444	3.60411e-05
8.742818	3.61733e-05
8.733191	3.63061e-05
8.723565	3.64393e-05
8.713938	3.65731e-05
8.704312	3.67073e-05
8.694685	3.68421e-05
8.685059	3.69774e-05
8.675432	3.71132e-05
8.665806	3.72495e-05
8.656179	3.73863e-05
8.646553	3.75237e-05
8.636926	3.76615e-05
8.627300	3.77999e-05
8.617673	3.79388e-05
8.608046	3.80782e-05
8.598420	3.82182e-05
8.588793	3.83587e-05
8.579167	3.84997e-05
8.569540	3.86412e-05
8.559914	3.87833e-05
8.550287	3.89259e-05
8.540661	3.90691e-05
8.531034	3.92128e-05
8.521408	3.93571e-05
8.511781	3.95019e-05
8.502155	3.96472e-05
8.492528	3.97931e-05
8.482902	3.99396e-05
8.473275	4.00866e-05
8.463649	4.02341e-05
8.454022	4.03823e-05
8.444396	4.05309e-05
8.434769	4.06802e-05
8.425143	4.083e-05
8.415516	4.09804e-05
8.405890	4.11314e-05
8.396263	4.12829e-05
8.386637	4.1435e-05
8.377010	4.15877e-05
8.367384	4.17409e-05
8.357757	4.18948e-05
8.348131	4.20492e-05
8.338504	4.22042e-05
8.328878	4.23599e-05
8.319251	4.25161e-05
8.309625	4.26729e-05
8.299998	4.28302e-05
8.290372	4.29882e-05
8.280745	4.31468e-05
8.271119	4.3306e-05
8.261492	4.34658e-05
8.251866	4.36262e-05
8.242239	4.37873e-05
8.232613	4.39489e-05
8.222986	4.41112e-05
8.213360	4.4274e-05
8.203733	4.44375e-05
8.194107	4.46016e-05
8.184480	4.47664e-05
8.174853	4.49318e-05
8.165227	4.50978e-05
8.155600	4.52644e-05
8.145974	4.54317e-05
8.136347	4.55996e-05
8.126721	4.57681e-05
8.117094	4.59373e-05
8.107468	4.61072e-05
8.097841	4.62777e-05
8.088215	4.64488e-05
8.078588	4.66206e-05
8.068962	4.67931e-05
8.059335	4.69662e-05
8.049709	4.714e-05
8.040082	4.73144e-05
8.030456	4.74895e-05
8.020829	4.76653e-05
8.011203	4.78418e-05
8.001576	4.80189e-05
7.991950	4.81967e-05
7.982323	4.83752e-05
7.972697	4.85544e-05
7.963070	4.87342e-05
7.953444	4.89148e-05
7.943817	4.9096e-05
7.934191	4.9278e-05
7.924564	4.94606e-05
7.914938	4.9644e-05
7.905311	4.9828e-05
7.895685	5.00127e-05
7.886058	5.01982e-05
7.876432	5.03844e-05
7.866805	5.05713e-05
7.857179	5.07589e-05
7.847552	5.09472e-05
7.837926	5.11362e-05
7.828299	5.1326e-05
7.818673	5.15165e-05
7.809046	5.17078e-05
7.799420	5.18998e-05
7.789793	5.20925e-05
7.780167	5.22859e-05
7.770540	5.24801e-05
7.760913	5.26751e-05
7.751287	5.28708e-05
7.741660	5.30672e-05
7.732034	5.32645e-05
7.722407	5.34624e-05
7.712781	5.36612e-05
7.703154	5.38607e-05
7.693528	5.40609e-05
7.683901	5.4262e-05
7.674275	5.44638e-05
7.664648	5.46664e-05
7.655022	5.48698e-05
7.645395	5.5074e-05
7.635769	5.52789e-05
7.626142	5.54847e-05
7.616516	5.56912e-05
7.606889	5.58986e-05
7.597263	5.61067e-05
7.587636	5.63157e-05
7.578010	5.65255e-05
7.568383	5.6736e-05
7.558757	5.69474e-05
7.549130	5.71596e-05
7.539504	5.73727e-05
7.529877	5.75865e-05
7.520251	5.78012e-05
7.510624	5.80167e-05
7.500998	5.82331e-05
7.491371	5.84503e-05
7.481745	5.86683e-05
7.472118	5.88872e-05
7.462492	5.91069e-05
7.452865	5.93275e-05
7.443239	5.9549e-05
7.433612	5.97713e-05
7.423986	5.99944e-05
7.414359	6.02185e-05
7.404733	6.04434e-05
7.395106	6.06692e-05
7.385480	6.08958e-05
7.375853	6.11234e-05
7.366227	6.13518e-05
7.356600	6.15811e-05
7.346974	6.18113e-05
7.337347	6.20424e-05
7.327720	6.22744e-05
7.318094	6.25073e-05
7.308467	6.27412e-05
7.298841	6.29759e-05
7.289214	6.32115e-05
7.279588	6.34481e-05
7.269961	6.36856e-05
7.260335	6.3924e-05
7.250708	6.41634e-05
7.241082	6.44037e-05
7.231455	6.46449e-05
7.221829	6.48871e-05
7.212202	6.51302e-05
7.202576	6.53742e-05
7.192949	6.56193e-05
7.183323	6.58652e-05
7.173696	6.61122e-05
7.164070	6.63601e-05
7.154443	6.6609e-05
7.144817	6.68588e-05
7.135190	6.71097e-05
7.125564	6.73615e-05
7.115937	6.76143e-05
7.106311	6.78681e-05
7.096684	6.81229e-05
7.087058	6.83787e-05
7.077431	6.86355e-05
7.067805	6.88933e-05
7.058178	6.91521e-05
7.048552	6.9412e-05
7.038925	6.96728e-05
7.029299	6.99347e-05
7.019672	7.01976e-05
7.010046	7.04616e-05
7.000419	7.07266e-05
6.990793	7.09926e-05
6.981166	7.12597e-05
6.971540	7.15278e-05
6.961913	7.1797e-05
6.952287	7.20673e-05
6.942660	7.23386e-05
6.933034	7.2611e-05
6.923407	7.28845e-05
6.913780	7.3159e-05
6.904154	7.34347e-05
6.894527	7.37114e-05
6.884901	7.39892e-05
6.875274	7.42681e-05
6.865648	7.45481e-05
6.856021	7.48293e-05
6.846395	7.51115e-05
6.836768	7.53948e-05
6.827142	7.56793e-05
6.817515	7.59649e-05
6.807889	7.62517e-05
6.798262	7.65395e-05
6.788636	7.68286e-05
6.779009	7.71187e-05
6.769383	7.741e-05
6.759756	7.77025e-05
6.750130	7.79961e-05
6.740503	7.82909e-05
6.730877	7.85869e-05
6.721250	7.88841e-05
6.711624	7.91824e-05
6.701997	7.94819e-05
6.692371	7.97826e-05
6.682744	8.00845e-05
6.673118	8.03876e-05
6.663491	8.06919e-05
6.653865	8.09975e-05
6.644238	8.13042e-05
6.634612	8.16122e-05
6.624985	8.19214e-05
6.615359	8.22318e-05
6.605732	8.25435e-05
6.596106	8.28564e-05
6.586479	8.31706e-05
6.576853	8.3486e-05
6.567226	8.38027e-05
6.557600	8.41207e-05
6.547973	8.44399e-05
6.538347	8.47604e-05
6.528720	8.50822e-05
6.519094	8.54053e-05
6.509467	8.57297e-05
6.499841	8.60553e-05
6.490214	8.63823e-05
6.480587	8.67106e-05
6.470961	8.70402e-05
6.461334	8.73712e-05
6.451708	8.77034e-05
6.442081	8.8037e-05
6.432455	8.8372e-05
6.422828	8.87083e-05
6.413202	8.90459e-05
6.403575	8.9385e-05
6.393949	8.97253e-05
6.384322	9.00671e-05
6.374696	9.04102e-05
6.365069	9.07547e-05
6.355443	9.11006e-05
6.345816	9.14479e-05
6.336190	9.17966e-05
6.326563	9.21467e-05
6.316937	9.24982e-05
6.307310	9.28512e-05
6.297684	9.32056e-05
6.288057	9.35614e-05
6.278431	9.39186e-05
6.268804	9.42773e-05
6.259178	9.46375e-05
6.249551	9.49991e-05
6.239925	9.53622e-05
6.230298	9.57267e-05
6.220672	9.60928e-05
6.211045	9.64603e-05
6.201419	9.68293e-05
6.191792	9.71998e-05
6.182166	9.75719e-05
6.172539	9.79454e-05
6.162913	9.83205e-05
6.153286	9.8697e-05
6.143660	9.90752e-05
6.134033	9.94548e-05
6.124407	9.98361e-05
6.114780	0.000100219
6.105154	0.000100603
6.095527	0.000100989
6.085901	0.000101377
6.076274	0.000101766
6.066647	0.000102156
6.057021	0.000102549
6.047394	0.000102942
6.037768	0.000103338
6.028141	0.000103735
6.018515	0.000104134
6.008888	0.000104534
5.999262	0.000104936
5.989635	0.00010534
5.980009	0.000105745
5.970382	0.000106152
5.960756	0.000106561
5.951129	0.000106971
5.941503	0.000107383
5.931876	0.000107797
5.922250	0.000108212
5.912623	0.000108629
5.902997	0.000109048
5.893370	0.000109469
5.883744	0.000109891
5.874117	0.000110315
5.864491	0.000110741
5.854864	0.000111169
5.845238	0.000111598
5.835611	0.000112029
5.825985	0.000112462
5.816358	0.000112897
5.806732	0.000113334
5.797105	0.000113772
5.787479	0.000114212
5.777852	0.000114654
5.768226	0.000115098
5.758599	0.000115544
5.748973	0.000115991
5.739346	0.000116441
5.729720	0.000116892
5.720093	0.000117345
5.710467	0.0001178
5.700840	0.000118257
5.691214	0.000118716
5.681587	0.000119177
5.671961	0.00011964
5.662334	0.000120105
5.652707	0.000120571
5.643081	0.00012104
5.633454	0.00012151
5.623828	0.000121983
5.614201	0.000122457
5.604575	0.000122934
5.594948	0.000123412
5.585322	0.000123893
5.575695	0.000124376
5.566069	0.00012486
5.556442	0.000125347
5.546816	0.000125835
5.537189	0.000126326
5.527563	0.000126819
5.517936	0.000127314
5.508310	0.000127811
5.498683	0.00012831
5.489057	0.000128811
5.479430	0.000129315
5.469804	0.00012982
5.460177	0.000130328
5.450551	0.000130838
5.440924	0.00013135
5.431298	0.000131864
5.421671	0.00013238
5.412045	0.000132899
5.402418	0.000133419
5.392792	0.000133942
5.383165	0.000134468
5.373539	0.000134995
5.363912	0.000135525
5.354286	0.000136057
5.344659	0.000136591
5.335033	0.000137127
5.325406	0.000137666
5.315780	0.000138207
5.306153	0.000138751
5.296527	0.000139297
5.286900	0.000139845
5.277274	0.000140396
5.267647	0.000140948
5.258021	0.000141504
5.248394	0.000142061
5.238768	0.000142622
5.229141	0.000143184
5.219514	0.000143749
5.209888	0.000144316
5.200261	0.000144886
5.190635	0.000145459
5.181008	0.000146034
5.171382	0.000146611
5.161755	0.000147191
5.152129	0.000147773
5.142502	0.000148358
5.132876	0.000148945
5.123249	0.000149536
5.113623	0.000150128
5.103996	0.000150723
5.094370	0.000151321
5.084743	0.000151922
5.075117	0.000152525
5.065490	0.00015313
5.055864	0.000153739
5.046237	0.00015435
5.036611	0.000154963
5.026984	0.00015558
5.017358	0.000156199
5.007731	0.000156821
4.998105	0.000157446
4.988478	0.000158073
4.978852	0.000158703
4.969225	0.000159336
4.959599	0.000159972
4.949972	0.000160611
4.940346	0.000161252
4.930719	0.000161896
4.921093	0.000162543
4.911466	0.000163194
4.901840	0.000163846
4.892213	0.000164502
4.882587	0.000165161
4.872960	0.000165823
4.863334	0.000166488
4.853707	0.000167155
4.844081	0.000167826
4.834454	0.0001685
4.824828	0.000169177
4.815201	0.000169856
4.805574	0.000170539
4.795948	0.000171225
4.786321	0.000171914
4.776695	0.000172606
4.767068	0.000173302
4.757442	0.000174
4.747815	0.000174702
4.738189	0.000175407
4.728562	0.000176115
4.718936	0.000176826
4.709309	0.00017754
4.699683	0.000178258
4.690056	0.000178979
4.680430	0.000179704
4.670803	0.000180431
4.661177	0.000181162
4.651550	0.000181897
4.641924	0.000182635
4.632297	0.000183376
4.622671	0.00018412
4.613044	0.000184868
4.603418	0.00018562
4.593791	0.000186375
4.584165	0.000187133
4.574538	0.000187895
4.564912	0.000188661
4.555285	0.00018943
4.545659	0.000190203
4.536032	0.000190979
4.526406	0.000191759
4.516779	0.000192543
4.507153	0.00019333
4.497526	0.000194121
4.487900	0.000194916
4.478273	0.000195714
4.468647	0.000196516
4.459020	0.000197322
4.449394	0.000198132
4.439767	0.000198946
4.430141	0.000199764
4.420514	0.000200585
4.410888	0.00020141
4.401261	0.00020224
4.391635	0.000203073
4.382008	0.00020391
4.372381	0.000204751
4.362755	0.000205597
4.353128	0.000206446
4.343502	0.000207299
4.333875	0.000208157
4.324249	0.000209019
4.314622	0.000209885
4.304996	0.000210755
4.295369	0.000211629
4.285743	0.000212508
4.276116	0.000213391
4.266490	0.000214278
4.256863	0.000215169
4.247237	0.000216065
4.237610	0.000216965
4.227984	0.00021787
4.218357	0.000218779
4.208731	0.000219693
4.199104	0.000220611
4.189478	0.000221534
4.179851	0.000222461
4.170225	0.000223393
4.160598	0.00022433
4.150972	0.000225271
4.141345	0.000226217
4.131719	0.000227168
4.122092	0.000228123
4.112466	0.000229084
4.102839	0.000230049
4.093213	0.000231019
4.083586	0.000231994
4.073960	0.000232974
4.064333	0.000233959
4.054707	0.000234949
4.045080	0.000235944
4.035454	0.000236945
4.025827	0.00023795
4.016201	0.00023896
4.006574	0.000239976
3.996948	0.000240997
3.987321	0.000242023
3.977695	0.000243055
3.968068	0.000244092
3.958441	0.000245135
3.948815	0.000246183
3.939188	0.000247236
3.929562	0.000248295
3.919935	0.00024936
3.910309	0.00025043
3.900682	0.000251506
3.891056	0.000252588
3.881429	0.000253675
3.871803	0.000254769
3.862176	0.000255868
3.852550	0.000256973
3.842923	0.000258084
3.833297	0.000259201
3.823670	0.000260324
3.814044	0.000261454
3.804417	0.000262589
3.794791	0.000263731
3.785164	0.000264879
3.775538	0.000266034
3.765911	0.000267194
3.756285	0.000268362
3.746658	0.000269536
3.737032	0.000270716
3.727405	0.000271903
3.717779	0.000273097
3.708152	0.000274297
3.698526	0.000275504
3.688899	0.000276719
3.679273	0.00027794
3.669646	0.000279168
3.660020	0.000280403
3.650393	0.000281646
3.640767	0.000282895
3.631140	0.000284152
3.621514	0.000285416
3.611887	0.000286688
3.602261	0.000287967
3.592634	0.000289254
3.583008	0.000290549
3.573381	0.000291851
3.563755	0.000293161
3.554128	0.000294479
3.544502	0.000295805
3.534875	0.000297139
3.525248	0.000298481
3.515622	0.000299831
3.505995	0.00030119
3.496369	0.000302558
3.486742	0.000303933
3.477116	0.000305318
3.467489	0.000306711
3.457863	0.000308113
3.448236	0.000309524
3.438610	0.000310944
3.428983	0.000312373
3.419357	0.000313811
3.409730	0.000315259
3.400104	0.000316716
3.390477	0.000318183
3.380851	0.00031966
3.371224	0.000321146
3.361598	0.000322643
3.351971	0.00032415
3.342345	0.000325667
3.332718	0.000327194
3.323092	0.000328732
3.313465	0.00033028
3.303839	0.00033184
3.294212	0.00033341
3.284586	0.000334992
3.274959	0.000336585
3.265333	0.000338189
3.255706	0.000339805
3.246080	0.000341433
3.236453	0.000343073
3.226827	0.000344725
3.217200	0.00034639
3.207574	0.000348067
3.197947	0.000349757
3.188321	0.000351461
3.178694	0.000353177
3.169068	0.000354907
3.159441	0.000356651
3.149815	0.000358409
3.140188	0.000360181
3.130562	0.000361968
3.120935	0.00036377
3.111308	0.000365587
3.101682	0.000367419
3.092055	0.000369267
3.082429	0.000371131
3.072802	0.000373012
3.063176	0.000374909
3.053549	0.000376824
3.043923	0.000378756
3.034296	0.000380706
3.024670	0.000382675
3.015043	0.000384663
3.005417	0.00038667
2.995790	0.000388697
2.986164	0.000390745
2.976537	0.000392813
2.966911	0.000394903
2.957284	0.000397016
2.947658	0.000399151
2.938031	0.000401311
2.928405	0.000403494
2.918778	0.000405703
2.909152	0.000407938
2.899525	0.0004102
2.889899	0.000412491
2.880272	0.00041481
2.870646	0.00041716
2.861019	0.000419542
2.851393	0.000421957
2.841766	0.000424406
2.832140	0.000426892
2.822513	0.000429415
2.812887	0.000431979
2.803260	0.000434586
2.793634	0.000437237
2.784007	0.000439936
2.774381	0.000442686
2.764754	0.000445491
2.755128	0.000448355
2.745501	0.000451282
2.735875	0.000454279
2.726248	0.000457352
2.716622	0.000460509
2.706995	0.000463761
2.697369	0.000467121
2.687742	0.000470603
2.678115	0.000474231
2.668489	0.000478033
2.658862	0.000482055
2.649236	0.000486365
2.639609	0.000491092
2.629983	0.000496533
&
```
