## Supplementary material for "All-at-once RNA folding with 3D motif prediction framed by evolutionary information": RF04077_mir-1245.cacofold.helixcov

```
# RMs = 1 L = 70

# RM_HELIX NESTED 1-33 39-70, nbp = 32 nbp_cov = 0
# pvals: 0.828913,0.828913,0.828913,0.828913,0.828913,0.0428943,0.740051,0.0286168,0.740051,0.740051,0.740051,0.740051,0.740051,0.740051,0.740051,0.740051,0.740051,0.740051,0.740051,0.740051,0.740051,0.740051,0.740051,0.0222869,0.921272,0.740051,0.0244118,0.740051,0.00771526,0.740051,0.00699915,0.967074
# aggregated NONE
NESTED  <<<<<<<<<<<<<<<<<<<<<<<<<<<<<<<<_____>>>>>>>>>>>>>>>>>>>>>>>>>>>>>>>>
        :::::::::::::::::::::::::::::::::::::::::::::::::::::::::::::::::::::
```
