## Supplementary material for "All-at-once RNA folding with 3D motif prediction framed by evolutionary information": RF04077_mir-1245.cacofold.power

```
# Power analysis of CaCoFold structure 
#
# Powertype = SINGLE SUBSTITUTIONS
# covary  left_pos      right_pos    substitutions      power
#----------------------------------------------------------------
          1		70		0		0.00
          2		69		0		0.00
          3		68		0		0.00
          4		67		0		0.00
          5		66		0		0.00
          6		65		2		0.00
          7		64		0		0.00
          8		63		4		0.07
          9		62		0		0.00
          10		61		0		0.00
          11		60		1		0.00
          12		59		0		0.00
          13		58		0		0.00
          14		57		0		0.00
          15		56		0		0.00
          16		55		0		0.00
          17		54		0		0.00
          18		53		0		0.00
          19		52		0		0.00
          20		51		1		0.00
          21		50		0		0.00
          22		49		0		0.00
          24		48		0		0.00
          25		47		2		0.00
          26		46		2		0.00
          27		45		0		0.00
          28		44		3		0.02
          29		43		0		0.00
          30		42		5		0.11
          31		41		0		0.00
          32		40		4		0.07
          33		39		3		0.02
#
# BPAIRS 32
# avg substitutions per BP  0.8
# BPAIRS expected to covary 0.3 +/- 0.5
# BPAIRS observed to covary 0
#
```
