## Supplementary material for "All-at-once RNA folding with 3D motif prediction framed by evolutionary information": RF04077_mir-1245.helixcov

```
# RMs = 1 L = 70

# RM_HELIX NESTED 2-31 41-69, nbp = 26 nbp_cov = 0
# pvals: 0.828913,0.828913,0.828913,0.828913,0.0428943,0.740051,0.740051,0.740051,0.740051,0.740051,0.740051,0.740051,0.740051,0.740051,0.740051,0.740051,0.740051,0.740051,0.740051,0.740051,0.740051,0.0222869,0.740051,0.0244118,0.740051,0.740051
# aggregated NONE
NESTED  :<<<<<<-<<<<<<<<<<<<<<<<-<<<-<_________>->>>->>>>>>>>>>>>>>>>->>>>>>:
        :::::::::::::::::::::::::::::::::::::::::::::::::::::::::::::::::::::
```
