## Supplementary material for "All-at-once RNA folding with 3D motif prediction framed by evolutionary information": RF04077_mir-1245.surv

```
0.789512	0.0384615
0.675938	0.0769231
0.124294	0.115385
-0.005505	0.846154
-0.037954	1
&
2.444445	0.000431034
2.071274	0.000862069
1.746777	0.0012931
1.665653	0.00172414
1.568304	0.00301724
1.519629	0.00344828
1.503405	0.00387931
1.487180	0.00431034
1.438505	0.00474138
1.406056	0.00517241
1.357381	0.00560345
1.324931	0.00603448
1.227582	0.00818966
1.178908	0.00862069
1.162683	0.00905172
1.146458	0.00991379
1.049109	0.0103448
1.032885	0.0107759
0.967985	0.0112069
0.627264	0.0125
0.497465	0.012931
0.481240	0.0133621
0.465015	0.0137931
0.448791	0.0146552
0.367666	0.0150862
0.351442	0.0155172
0.335217	0.0159483
0.318992	0.0163793
0.302767	0.0172414
0.286542	0.0176724
0.254093	0.0181034
0.189193	0.0189655
0.172969	0.0241379
0.156744	0.0318966
0.140519	0.0344828
0.124294	0.0353448
0.108069	0.0357759
0.091844	0.0366379
0.075620	0.0392241
0.059395	0.0396552
0.043170	0.0443966
0.026945	0.0577586
0.010720	0.0663793
-0.005505	0.829741
-0.021729	0.857328
-0.037954	0.885345
-0.054179	0.909483
-0.070404	0.924569
-0.086629	0.936638
-0.102854	0.938362
-0.119078	0.942241
-0.135303	0.948276
-0.151528	0.95
-0.167753	0.953448
-0.183978	0.959483
-0.200203	0.961207
-0.216427	0.963362
-0.232652	0.967241
-0.248877	0.971552
-0.265102	0.974569
-0.281327	0.977586
-0.297552	0.978879
-0.313776	0.980172
-0.330001	0.980603
-0.346226	0.984052
-0.362451	0.986207
-0.378676	0.987931
-0.394901	0.989655
-0.411125	0.990948
-0.427350	0.991379
-0.443575	0.99181
-0.492250	0.992241
-0.508474	0.992672
-0.540924	0.993103
-0.557149	0.993966
-0.573374	0.994397
-0.589599	0.994828
-0.605823	0.995259
-0.622048	0.996121
-0.638273	0.996983
-0.768072	0.997414
-0.800521	0.997845
-0.832971	0.998276
-0.865421	0.999138
-0.881645	0.999569
-0.962770	1
&
6.533102	2.13129e-06
5.932783	4.26257e-06
5.835434	6.39386e-06
5.819209	8.52515e-06
5.786760	1.06564e-05
5.689411	1.27877e-05
5.673186	1.4919e-05
5.656961	1.91816e-05
5.640736	2.34442e-05
5.624511	2.55754e-05
5.608287	2.9838e-05
5.592062	3.62319e-05
5.575837	4.4757e-05
5.559612	4.90196e-05
5.543387	5.11509e-05
5.527162	5.54135e-05
5.494713	6.60699e-05
5.478488	7.03325e-05
5.462263	7.45951e-05
5.446038	8.31202e-05
5.413589	9.16454e-05
5.397364	0.000102302
5.381139	0.000110827
5.364914	0.000119352
5.348689	0.000121483
5.332465	0.000125746
5.316240	0.000127877
5.300015	0.00013214
5.283790	0.000134271
5.267565	0.000140665
5.251340	0.00014919
5.235116	0.000155584
5.218891	0.000157715
5.202666	0.000161978
5.186441	0.00016624
5.170216	0.000172634
5.153991	0.000181159
5.121542	0.000185422
5.105317	0.000193947
5.040418	0.000196078
5.024193	0.00019821
5.007968	0.000202472
4.991743	0.000206735
4.975518	0.000210997
4.959293	0.000213129
4.943069	0.00021526
4.926844	0.000219523
4.910619	0.000225916
4.894394	0.000228048
4.878169	0.000236573
4.861944	0.000240835
4.845720	0.000242967
4.829495	0.000251492
4.813270	0.000255754
4.797045	0.000260017
4.780820	0.00026428
4.764595	0.000272805
4.748371	0.00028133
4.732146	0.000287724
4.715921	0.000294118
4.699696	0.000306905
4.683471	0.000317562
4.667246	0.000332481
4.651022	0.0003474
4.634797	0.000355925
4.618572	0.000366581
4.602347	0.000372975
4.586122	0.000375107
4.569897	0.0003815
4.553673	0.000394288
4.537448	0.000402813
4.521223	0.000409207
4.504998	0.00041347
4.488773	0.000415601
4.472549	0.000417732
4.456324	0.000426257
4.440099	0.00043052
4.407649	0.000439045
4.391424	0.000443308
4.375200	0.000445439
4.342750	0.000451833
4.294075	0.000456095
4.277851	0.000460358
4.261626	0.000464621
4.245401	0.000471014
4.229176	0.000473146
4.212951	0.00047954
4.196726	0.000483802
4.180502	0.000490196
4.164277	0.000494459
4.148052	0.000500853
4.131827	0.000509378
4.115602	0.000520034
4.099377	0.000522165
4.083153	0.000530691
4.066928	0.000532822
4.050703	0.000537084
4.034478	0.000554135
4.018253	0.000560529
4.002028	0.00056266
3.985804	0.000564791
3.953354	0.000571185
3.937129	0.000577579
3.920904	0.00057971
3.904679	0.000586104
3.888455	0.000588235
3.856005	0.000590367
3.839780	0.000601023
3.823555	0.000607417
3.807330	0.000615942
3.791106	0.000618073
3.774881	0.000626598
3.758656	0.000637255
3.742431	0.000654305
3.726206	0.00066283
3.709981	0.000675618
3.693757	0.000703325
3.677532	0.000724638
3.661307	0.000750213
3.645082	0.000784314
3.628857	0.000814152
3.612633	0.000852515
3.596408	0.000897272
3.580183	0.00092711
3.563958	0.000969736
3.547733	0.00101662
3.531508	0.00105712
3.515284	0.00108696
3.499059	0.00113598
3.482834	0.00116368
3.466609	0.00122123
3.450384	0.00125533
3.434159	0.00129795
3.417935	0.00135124
3.401710	0.00138321
3.385485	0.00141517
3.369260	0.00144714
3.353035	0.00147698
3.336810	0.00150682
3.320586	0.0015324
3.304361	0.00156863
3.288136	0.00160486
3.271911	0.00164962
3.255686	0.00168585
3.239461	0.00170077
3.223237	0.00174339
3.207012	0.00179028
3.190787	0.0018393
3.174562	0.0019075
3.158337	0.0019416
3.142112	0.0019821
3.125888	0.00202685
3.109663	0.00208866
3.093438	0.00215047
3.077213	0.00220588
3.060988	0.00228261
3.044763	0.00231671
3.028539	0.00235934
3.012314	0.00239983
2.996089	0.0024659
2.979864	0.00251492
2.963639	0.00255968
2.947414	0.00261935
2.931190	0.00267477
2.914965	0.00273444
2.898740	0.00279625
2.882515	0.00283461
2.866290	0.00285806
2.850065	0.00289429
2.833841	0.00294544
2.817616	0.00299446
2.801391	0.00304135
2.785166	0.00308184
2.768941	0.00311594
2.752717	0.0031607
2.736492	0.00319693
2.720267	0.00323316
2.704042	0.00326726
2.687817	0.00330563
2.671592	0.0033312
2.655368	0.00335891
2.639143	0.00339301
2.622918	0.00344842
2.606693	0.00349531
2.590468	0.00353154
2.574243	0.00359335
2.558019	0.00365729
2.541794	0.00370631
2.525569	0.00375533
2.509344	0.00384484
2.493119	0.00390665
2.476894	0.00394501
2.460670	0.00398764
2.444445	0.00403453
2.428220	0.00408568
2.411995	0.00411338
2.395770	0.00414109
2.379545	0.00415388
2.363321	0.00417519
2.347096	0.00418372
2.330871	0.00420077
2.314646	0.00422634
2.298421	0.00424766
2.282196	0.00428389
2.265972	0.00429881
2.249747	0.00430733
2.233522	0.00432438
2.217297	0.00433504
2.201072	0.00434996
2.184847	0.00436061
2.168623	0.0043734
2.152398	0.0043798
2.136173	0.00439471
2.119948	0.00440324
2.103723	0.00442242
2.087498	0.00443734
2.071274	0.00445226
2.055049	0.00446718
2.038824	0.0044757
2.022599	0.00449062
2.006374	0.0045098
1.990149	0.00455243
1.973925	0.00456522
1.957700	0.00459079
1.941475	0.00460997
1.925250	0.00463981
1.909025	0.00466539
1.892801	0.00470375
1.876576	0.00472506
1.860351	0.00474638
1.844126	0.00478048
1.827901	0.0048231
1.811676	0.00485934
1.795452	0.00490196
1.779227	0.00494032
1.763002	0.00498934
1.746777	0.00501918
1.730552	0.00507673
1.714327	0.0051364
1.698103	0.005211
1.681878	0.00531756
1.665653	0.00548806
1.649428	0.00571611
1.633203	0.00586957
1.616978	0.00598252
1.600754	0.00609122
1.584529	0.0062191
1.568304	0.00639173
1.552079	0.00655797
1.535854	0.00668372
1.519629	0.00685848
1.503405	0.00699915
1.487180	0.00712063
1.470955	0.0072549
1.454730	0.00737212
1.438505	0.00748721
1.422280	0.00761722
1.406056	0.00771526
1.389831	0.00784101
1.373606	0.00796036
1.357381	0.00806905
1.341156	0.00819906
1.324931	0.00838662
1.308707	0.00859548
1.292482	0.00891944
1.276257	0.00928815
1.260032	0.00974425
1.243807	0.0102579
1.227582	0.0108227
1.211358	0.0114258
1.195133	0.0121206
1.178908	0.0129092
1.162683	0.0135891
1.146458	0.0143073
1.130233	0.0150938
1.114009	0.0159292
1.097784	0.0167157
1.081559	0.0173657
1.065334	0.0178389
1.049109	0.0181777
1.032885	0.018653
1.016660	0.0190388
1.000435	0.0193862
0.984210	0.019757
0.967985	0.0200725
0.951760	0.0203474
0.935536	0.0205946
0.919311	0.0207801
0.903086	0.0210188
0.886861	0.0211765
0.870636	0.0213342
0.854411	0.0214578
0.838187	0.0216176
0.821962	0.0218223
0.805737	0.0220418
0.789512	0.0222869
0.773287	0.0225554
0.757062	0.0228048
0.740838	0.0230648
0.724613	0.0233951
0.708388	0.0237596
0.692163	0.0240899
0.675938	0.0244118
0.659713	0.0246888
0.643489	0.0249893
0.627264	0.0252749
0.611039	0.0255818
0.594814	0.0259463
0.578589	0.0263448
0.562364	0.0267327
0.546140	0.02711
0.529915	0.0275789
0.513690	0.0280499
0.497465	0.0286168
0.481240	0.0291667
0.465015	0.0296867
0.448791	0.0301449
0.432566	0.0306181
0.416341	0.031153
0.400116	0.0317157
0.383891	0.0323529
0.367666	0.0328922
0.351442	0.0335784
0.335217	0.034124
0.318992	0.0346164
0.302767	0.0351023
0.286542	0.0356181
0.270317	0.0361402
0.254093	0.0367199
0.237868	0.0372144
0.221643	0.0376876
0.205418	0.0382055
0.189193	0.0387852
0.172969	0.0395524
0.156744	0.04052
0.140519	0.0416326
0.124294	0.0428943
0.108069	0.0441986
0.091844	0.0453858
0.075620	0.0467263
0.059395	0.0481032
0.043170	0.0493713
0.026945	0.0829902
0.010720	0.0891773
-0.005505	0.740051
-0.021729	0.818071
-0.037954	0.828913
-0.054179	0.841918
-0.070404	0.856375
-0.086629	0.870989
-0.102854	0.882078
-0.119078	0.891635
-0.135303	0.899525
-0.151528	0.90678
-0.167753	0.913779
-0.183978	0.921272
-0.200203	0.928201
-0.216427	0.934388
-0.232652	0.940083
-0.248877	0.945462
-0.265102	0.950058
-0.281327	0.953841
-0.297552	0.957048
-0.313776	0.95993
-0.330001	0.962647
-0.346226	0.964889
-0.362451	0.967074
-0.378676	0.969007
-0.394901	0.971008
-0.411125	0.972581
-0.427350	0.974124
-0.443575	0.975588
-0.459800	0.976916
-0.476025	0.97808
-0.492250	0.979273
-0.508474	0.98029
-0.524699	0.981368
-0.540924	0.982257
-0.557149	0.983154
-0.573374	0.983956
-0.589599	0.984744
-0.605823	0.985469
-0.622048	0.986213
-0.638273	0.98688
-0.654498	0.987594
-0.670723	0.988173
-0.686947	0.988683
-0.703172	0.989235
-0.719397	0.989834
-0.735622	0.990294
-0.751847	0.990812
-0.768072	0.991287
-0.784296	0.991803
-0.800521	0.992255
-0.816746	0.992696
-0.832971	0.993082
-0.849196	0.9935
-0.865421	0.993877
-0.881645	0.994324
-0.897870	0.994687
-0.914095	0.995049
-0.930320	0.99535
-0.946545	0.995654
-0.962770	0.995916
-0.978994	0.996162
-0.995219	0.996402
-1.011444	0.996654
-1.027669	0.99689
-1.043894	0.997153
-1.060119	0.997336
-1.076343	0.997568
-1.092568	0.997779
-1.108793	0.997999
-1.125018	0.998195
-1.141243	0.998378
-1.157468	0.998564
-1.173692	0.998732
-1.189917	0.998883
-1.206142	0.999013
-1.222367	0.999126
-1.238592	0.999237
-1.254817	0.999318
-1.271041	0.999405
-1.287266	0.99948
-1.303491	0.999527
-1.319716	0.999578
-1.335941	0.999629
-1.352166	0.99968
-1.368390	0.999714
-1.384615	0.999744
-1.400840	0.999766
-1.417065	0.999791
-1.433290	0.999819
-1.449515	0.999842
-1.465739	0.999859
-1.481964	0.999876
-1.498189	0.999902
-1.514414	0.999919
-1.530639	0.999932
-1.546863	0.99994
-1.563088	0.999949
-1.579313	0.999953
-1.595538	0.999964
-1.627988	0.999966
-1.644212	0.99997
-1.660437	0.999974
-1.676662	0.999977
-1.709112	0.999983
-1.757786	0.999989
-1.774011	0.999991
-1.790236	0.999996
-1.806461	0.999998
-1.952484	1
&
23.212227	6.89266e-25
23.196003	7.20107e-25
23.179778	7.52328e-25
23.163553	7.8599e-25
23.147328	8.21157e-25
23.131103	8.57897e-25
23.114878	8.9628e-25
23.098654	9.36379e-25
23.082429	9.78272e-25
23.066204	1.02204e-24
23.049979	1.06776e-24
23.033754	1.11553e-24
23.017529	1.16543e-24
23.001305	1.21757e-24
22.985080	1.27204e-24
22.968855	1.32894e-24
22.952630	1.38838e-24
22.936405	1.45049e-24
22.920180	1.51537e-24
22.903956	1.58315e-24
22.887731	1.65396e-24
22.871506	1.72794e-24
22.855281	1.80522e-24
22.839056	1.88597e-24
22.822831	1.97032e-24
22.806607	2.05844e-24
22.790382	2.1505e-24
22.774157	2.24667e-24
22.757932	2.34715e-24
22.741707	2.45211e-24
22.725482	2.56177e-24
22.709258	2.67633e-24
22.693033	2.79601e-24
22.676808	2.92104e-24
22.660583	3.05165e-24
22.644358	3.18811e-24
22.628133	3.33066e-24
22.611909	3.47959e-24
22.595684	3.63517e-24
22.579459	3.7977e-24
22.563234	3.9675e-24
22.547009	4.14489e-24
22.530784	4.3302e-24
22.514560	4.52379e-24
22.498335	4.72604e-24
22.482110	4.93732e-24
22.465885	5.15804e-24
22.449660	5.38863e-24
22.433435	5.62952e-24
22.417211	5.88117e-24
22.400986	6.14407e-24
22.384761	6.41871e-24
22.368536	6.70562e-24
22.352311	7.00536e-24
22.336087	7.31848e-24
22.319862	7.64559e-24
22.303637	7.98732e-24
22.287412	8.34431e-24
22.271187	8.71725e-24
22.254962	9.10685e-24
22.238738	9.51385e-24
22.222513	9.93904e-24
22.206288	1.03832e-23
22.190063	1.08472e-23
22.173838	1.1332e-23
22.157613	1.18384e-23
22.141389	1.23674e-23
22.125164	1.292e-23
22.108939	1.34973e-23
22.092714	1.41005e-23
22.076489	1.47305e-23
22.060264	1.53887e-23
22.044040	1.60762e-23
22.027815	1.67945e-23
22.011590	1.75449e-23
21.995365	1.83287e-23
21.979140	1.91476e-23
21.962915	2.0003e-23
21.946691	2.08967e-23
21.930466	2.18302e-23
21.914241	2.28054e-23
21.898016	2.38242e-23
21.881791	2.48884e-23
21.865566	2.60002e-23
21.849342	2.71616e-23
21.833117	2.83748e-23
21.816892	2.96423e-23
21.800667	3.09663e-23
21.784442	3.23494e-23
21.768217	3.37942e-23
21.751993	3.53035e-23
21.735768	3.68803e-23
21.719543	3.85274e-23
21.703318	4.0248e-23
21.687093	4.20454e-23
21.670868	4.39231e-23
21.654644	4.58846e-23
21.638419	4.79336e-23
21.622194	5.0074e-23
21.605969	5.231e-23
21.589744	5.46458e-23
21.573519	5.70858e-23
21.557295	5.96348e-23
21.541070	6.22974e-23
21.524845	6.50789e-23
21.508620	6.79846e-23
21.492395	7.10199e-23
21.476171	7.41906e-23
21.459946	7.75028e-23
21.443721	8.09628e-23
21.427496	8.45772e-23
21.411271	8.83528e-23
21.395046	9.22969e-23
21.378822	9.6417e-23
21.362597	1.00721e-22
21.346372	1.05217e-22
21.330147	1.09913e-22
21.313922	1.14819e-22
21.297697	1.19944e-22
21.281473	1.25298e-22
21.265248	1.3089e-22
21.249023	1.36732e-22
21.232798	1.42834e-22
21.216573	1.49209e-22
21.200348	1.55867e-22
21.184124	1.62823e-22
21.167899	1.70089e-22
21.151674	1.7768e-22
21.135449	1.85608e-22
21.119224	1.93891e-22
21.102999	2.02542e-22
21.086775	2.1158e-22
21.070550	2.2102e-22
21.054325	2.30882e-22
21.038100	2.41183e-22
21.021875	2.51944e-22
21.005650	2.63184e-22
20.989426	2.74926e-22
20.973201	2.87191e-22
20.956976	3.00003e-22
20.940751	3.13387e-22
20.924526	3.27367e-22
20.908301	3.4197e-22
20.892077	3.57224e-22
20.875852	3.73159e-22
20.859627	3.89803e-22
20.843402	4.0719e-22
20.827177	4.25352e-22
20.810952	4.44323e-22
20.794728	4.64141e-22
20.778503	4.84841e-22
20.762278	5.06464e-22
20.746053	5.29051e-22
20.729828	5.52645e-22
20.713603	5.7729e-22
20.697379	6.03034e-22
20.681154	6.29925e-22
20.664929	6.58014e-22
20.648704	6.87355e-22
20.632479	7.18004e-22
20.616255	7.50019e-22
20.600030	7.8346e-22
20.583805	8.18391e-22
20.567580	8.54879e-22
20.551355	8.92993e-22
20.535130	9.32805e-22
20.518906	9.7439e-22
20.502681	1.01783e-21
20.486456	1.0632e-21
20.470231	1.1106e-21
20.454006	1.16011e-21
20.437781	1.21182e-21
20.421557	1.26583e-21
20.405332	1.32226e-21
20.389107	1.38119e-21
20.372882	1.44275e-21
20.356657	1.50706e-21
20.340432	1.57422e-21
20.324208	1.64438e-21
20.307983	1.71767e-21
20.291758	1.79421e-21
20.275533	1.87417e-21
20.259308	1.95769e-21
20.243083	2.04493e-21
20.226859	2.13605e-21
20.210634	2.23123e-21
20.194409	2.33065e-21
20.178184	2.4345e-21
20.161959	2.54297e-21
20.145734	2.65627e-21
20.129510	2.77461e-21
20.113285	2.89823e-21
20.097060	3.02735e-21
20.080835	3.16221e-21
20.064610	3.30308e-21
20.048385	3.45023e-21
20.032161	3.60392e-21
20.015936	3.76445e-21
19.999711	3.93214e-21
19.983486	4.10728e-21
19.967261	4.29022e-21
19.951036	4.48131e-21
19.934812	4.6809e-21
19.918587	4.88938e-21
19.902362	5.10713e-21
19.886137	5.33457e-21
19.869912	5.57214e-21
19.853688	5.82028e-21
19.837463	6.07947e-21
19.821238	6.35018e-21
19.805013	6.63295e-21
19.788788	6.9283e-21
19.772563	7.23678e-21
19.756339	7.559e-21
19.740114	7.89555e-21
19.723889	8.24708e-21
19.707664	8.61425e-21
19.691439	8.99775e-21
19.675214	9.39832e-21
19.658990	9.81671e-21
19.642765	1.02537e-20
19.626540	1.07101e-20
19.610315	1.11869e-20
19.594090	1.16848e-20
19.577865	1.22049e-20
19.561641	1.27482e-20
19.545416	1.33156e-20
19.529191	1.39082e-20
19.512966	1.45272e-20
19.496741	1.51737e-20
19.480516	1.5849e-20
19.464292	1.65543e-20
19.448067	1.7291e-20
19.431842	1.80604e-20
19.415617	1.88641e-20
19.399392	1.97034e-20
19.383167	2.05801e-20
19.366943	2.14958e-20
19.350718	2.24522e-20
19.334493	2.34512e-20
19.318268	2.44945e-20
19.302043	2.55842e-20
19.285818	2.67224e-20
19.269594	2.79111e-20
19.253369	2.91528e-20
19.237144	3.04496e-20
19.220919	3.1804e-20
19.204694	3.32187e-20
19.188469	3.46962e-20
19.172245	3.62394e-20
19.156020	3.78512e-20
19.139795	3.95346e-20
19.123570	4.12929e-20
19.107345	4.31292e-20
19.091120	4.50472e-20
19.074896	4.70505e-20
19.058671	4.91427e-20
19.042446	5.13279e-20
19.026221	5.36102e-20
19.009996	5.59939e-20
18.993772	5.84836e-20
18.977547	6.10838e-20
18.961322	6.37996e-20
18.945097	6.6636e-20
18.928872	6.95984e-20
18.912647	7.26924e-20
18.896423	7.59239e-20
18.880198	7.92989e-20
18.863973	8.28239e-20
18.847748	8.65054e-20
18.831523	9.03504e-20
18.815298	9.43662e-20
18.799074	9.85604e-20
18.782849	1.02941e-19
18.766624	1.07516e-19
18.750399	1.12294e-19
18.734174	1.17284e-19
18.717949	1.22496e-19
18.701725	1.2794e-19
18.685500	1.33625e-19
18.669275	1.39562e-19
18.653050	1.45763e-19
18.636825	1.5224e-19
18.620600	1.59004e-19
18.604376	1.66068e-19
18.588151	1.73446e-19
18.571926	1.81151e-19
18.555701	1.89198e-19
18.539476	1.97603e-19
18.523251	2.06381e-19
18.507027	2.15548e-19
18.490802	2.25122e-19
18.474577	2.35121e-19
18.458352	2.45564e-19
18.442127	2.5647e-19
18.425902	2.67861e-19
18.409678	2.79757e-19
18.393453	2.9218e-19
18.377228	3.05155e-19
18.361003	3.18706e-19
18.344778	3.32858e-19
18.328553	3.47638e-19
18.312329	3.63073e-19
18.296104	3.79194e-19
18.279879	3.96029e-19
18.263654	4.13612e-19
18.247429	4.31974e-19
18.231204	4.51151e-19
18.214980	4.71178e-19
18.198755	4.92094e-19
18.182530	5.13938e-19
18.166305	5.3675e-19
18.150080	5.60574e-19
18.133856	5.85455e-19
18.117631	6.11439e-19
18.101406	6.38575e-19
18.085181	6.66915e-19
18.068956	6.96511e-19
18.052731	7.2742e-19
18.036507	7.59699e-19
18.020282	7.9341e-19
18.004057	8.28614e-19
17.987832	8.6538e-19
17.971607	9.03776e-19
17.955382	9.43873e-19
17.939158	9.85749e-19
17.922933	1.02948e-18
17.906708	1.07515e-18
17.890483	1.12284e-18
17.874258	1.17265e-18
17.858033	1.22467e-18
17.841809	1.27899e-18
17.825584	1.33572e-18
17.809359	1.39496e-18
17.793134	1.45683e-18
17.776909	1.52144e-18
17.760684	1.58891e-18
17.744460	1.65937e-18
17.728235	1.73295e-18
17.712010	1.80979e-18
17.695785	1.89004e-18
17.679560	1.97384e-18
17.663335	2.06136e-18
17.647111	2.15275e-18
17.630886	2.24819e-18
17.614661	2.34786e-18
17.598436	2.45194e-18
17.582211	2.56063e-18
17.565986	2.67414e-18
17.549762	2.79267e-18
17.533537	2.91646e-18
17.517312	3.04572e-18
17.501087	3.18071e-18
17.484862	3.32167e-18
17.468637	3.46888e-18
17.452413	3.6226e-18
17.436188	3.78314e-18
17.419963	3.95077e-18
17.403738	4.12583e-18
17.387513	4.30864e-18
17.371288	4.49954e-18
17.355064	4.6989e-18
17.338839	4.90707e-18
17.322614	5.12446e-18
17.306389	5.35147e-18
17.290164	5.58853e-18
17.273940	5.83608e-18
17.257715	6.09459e-18
17.241490	6.36454e-18
17.225265	6.64643e-18
17.209040	6.94079e-18
17.192815	7.24818e-18
17.176591	7.56917e-18
17.160366	7.90436e-18
17.144141	8.25438e-18
17.127916	8.61988e-18
17.111691	9.00156e-18
17.095466	9.40012e-18
17.079242	9.8163e-18
17.063017	1.02509e-17
17.046792	1.07047e-17
17.030567	1.11786e-17
17.014342	1.16735e-17
16.998117	1.21902e-17
16.981893	1.27298e-17
16.965668	1.32932e-17
16.949443	1.38816e-17
16.933218	1.44959e-17
16.916993	1.51375e-17
16.900768	1.58074e-17
16.884544	1.65069e-17
16.868319	1.72373e-17
16.852094	1.80001e-17
16.835869	1.87965e-17
16.819644	1.96281e-17
16.803419	2.04966e-17
16.787195	2.14033e-17
16.770970	2.23502e-17
16.754745	2.33389e-17
16.738520	2.43713e-17
16.722295	2.54494e-17
16.706070	2.6575e-17
16.689846	2.77504e-17
16.673621	2.89778e-17
16.657396	3.02593e-17
16.641171	3.15975e-17
16.624946	3.29948e-17
16.608721	3.44539e-17
16.592497	3.59773e-17
16.576272	3.75681e-17
16.560047	3.92291e-17
16.543822	4.09635e-17
16.527597	4.27745e-17
16.511372	4.46655e-17
16.495148	4.664e-17
16.478923	4.87017e-17
16.462698	5.08544e-17
16.446473	5.31022e-17
16.430248	5.54492e-17
16.414024	5.78998e-17
16.397799	6.04587e-17
16.381574	6.31305e-17
16.365349	6.59202e-17
16.349124	6.88331e-17
16.332899	7.18745e-17
16.316675	7.50502e-17
16.300450	7.83661e-17
16.284225	8.18283e-17
16.268000	8.54433e-17
16.251775	8.92178e-17
16.235550	9.31589e-17
16.219326	9.72738e-17
16.203101	1.0157e-16
16.186876	1.06056e-16
16.170651	1.1074e-16
16.154426	1.15631e-16
16.138201	1.20737e-16
16.121977	1.26069e-16
16.105752	1.31636e-16
16.089527	1.37448e-16
16.073302	1.43517e-16
16.057077	1.49853e-16
16.040852	1.56469e-16
16.024628	1.63377e-16
16.008403	1.70589e-16
15.992178	1.78119e-16
15.975953	1.85981e-16
15.959728	1.9419e-16
15.943503	2.0276e-16
15.927279	2.11709e-16
15.911054	2.21052e-16
15.894829	2.30806e-16
15.878604	2.40991e-16
15.862379	2.51625e-16
15.846154	2.62727e-16
15.829930	2.74318e-16
15.813705	2.86421e-16
15.797480	2.99056e-16
15.781255	3.12249e-16
15.765030	3.26022e-16
15.748805	3.40403e-16
15.732581	3.55417e-16
15.716356	3.71092e-16
15.700131	3.87458e-16
15.683906	4.04545e-16
15.667681	4.22384e-16
15.651456	4.4101e-16
15.635232	4.60455e-16
15.619007	4.80757e-16
15.602782	5.01952e-16
15.586557	5.24082e-16
15.570332	5.47185e-16
15.554108	5.71306e-16
15.537883	5.96488e-16
15.521658	6.2278e-16
15.505433	6.50228e-16
15.489208	6.78885e-16
15.472983	7.08804e-16
15.456759	7.40039e-16
15.440534	7.72649e-16
15.424309	8.06693e-16
15.408084	8.42237e-16
15.391859	8.79344e-16
15.375634	9.18084e-16
15.359410	9.58528e-16
15.343185	1.00075e-15
15.326960	1.04483e-15
15.310735	1.09085e-15
15.294510	1.1389e-15
15.278285	1.18906e-15
15.262061	1.24142e-15
15.245836	1.29609e-15
15.229611	1.35316e-15
15.213386	1.41274e-15
15.197161	1.47494e-15
15.180936	1.53988e-15
15.164712	1.60767e-15
15.148487	1.67844e-15
15.132262	1.75233e-15
15.116037	1.82946e-15
15.099812	1.90998e-15
15.083587	1.99404e-15
15.067363	2.08179e-15
15.051138	2.17341e-15
15.034913	2.26904e-15
15.018688	2.36888e-15
15.002463	2.47311e-15
14.986238	2.58192e-15
14.970014	2.69551e-15
14.953789	2.81409e-15
14.937564	2.93787e-15
14.921339	3.0671e-15
14.905114	3.202e-15
14.888889	3.34282e-15
14.872665	3.48983e-15
14.856440	3.6433e-15
14.840215	3.80351e-15
14.823990	3.97075e-15
14.807765	4.14533e-15
14.791540	4.32758e-15
14.775316	4.51783e-15
14.759091	4.71643e-15
14.742866	4.92375e-15
14.726641	5.14017e-15
14.710416	5.36609e-15
14.694192	5.60192e-15
14.677967	5.8481e-15
14.661742	6.10509e-15
14.645517	6.37335e-15
14.629292	6.65338e-15
14.613067	6.9457e-15
14.596843	7.25084e-15
14.580618	7.56937e-15
14.564393	7.90186e-15
14.548168	8.24895e-15
14.531943	8.61125e-15
14.515718	8.98945e-15
14.499494	9.38422e-15
14.483269	9.79631e-15
14.467044	1.02265e-14
14.450819	1.06755e-14
14.434594	1.11442e-14
14.418369	1.16334e-14
14.402145	1.21441e-14
14.385920	1.26772e-14
14.369695	1.32337e-14
14.353470	1.38145e-14
14.337245	1.44208e-14
14.321020	1.50536e-14
14.304796	1.57142e-14
14.288571	1.64037e-14
14.272346	1.71234e-14
14.256121	1.78747e-14
14.239896	1.86588e-14
14.223671	1.94773e-14
14.207447	2.03317e-14
14.191222	2.12235e-14
14.174997	2.21543e-14
14.158772	2.31259e-14
14.142547	2.414e-14
14.126322	2.51985e-14
14.110098	2.63034e-14
14.093873	2.74566e-14
14.077648	2.86603e-14
14.061423	2.99167e-14
14.045198	3.1228e-14
14.028973	3.25968e-14
14.012749	3.40254e-14
13.996524	3.55166e-14
13.980299	3.7073e-14
13.964074	3.86975e-14
13.947849	4.0393e-14
13.931624	4.21627e-14
13.915400	4.40098e-14
13.899175	4.59377e-14
13.882950	4.79499e-14
13.866725	5.00501e-14
13.850500	5.22422e-14
13.834276	5.453e-14
13.818051	5.69179e-14
13.801826	5.94102e-14
13.785601	6.20114e-14
13.769376	6.47263e-14
13.753151	6.75598e-14
13.736927	7.05172e-14
13.720702	7.36038e-14
13.704477	7.68253e-14
13.688252	8.01875e-14
13.672027	8.36966e-14
13.655802	8.7359e-14
13.639578	9.11813e-14
13.623353	9.51706e-14
13.607128	9.93341e-14
13.590903	1.03679e-13
13.574678	1.08215e-13
13.558453	1.12948e-13
13.542229	1.17887e-13
13.526004	1.23043e-13
13.509779	1.28423e-13
13.493554	1.34038e-13
13.477329	1.39899e-13
13.461104	1.46015e-13
13.444880	1.52397e-13
13.428655	1.59059e-13
13.412430	1.66011e-13
13.396205	1.73266e-13
13.379980	1.80838e-13
13.363755	1.8874e-13
13.347531	1.96987e-13
13.331306	2.05593e-13
13.315081	2.14574e-13
13.298856	2.23948e-13
13.282631	2.33729e-13
13.266406	2.43938e-13
13.250182	2.54591e-13
13.233957	2.65709e-13
13.217732	2.77311e-13
13.201507	2.89418e-13
13.185282	3.02054e-13
13.169057	3.15239e-13
13.152833	3.29e-13
13.136608	3.43359e-13
13.120383	3.58345e-13
13.104158	3.73982e-13
13.087933	3.90301e-13
13.071708	4.07331e-13
13.055484	4.25102e-13
13.039259	4.43647e-13
13.023034	4.62999e-13
13.006809	4.83193e-13
12.990584	5.04267e-13
12.974360	5.26258e-13
12.958135	5.49205e-13
12.941910	5.73152e-13
12.925685	5.9814e-13
12.909460	6.24215e-13
12.893235	6.51425e-13
12.877011	6.79818e-13
12.860786	7.09446e-13
12.844561	7.40362e-13
12.828336	7.72623e-13
12.812111	8.06287e-13
12.795886	8.41414e-13
12.779662	8.78068e-13
12.763437	9.16315e-13
12.747212	9.56225e-13
12.730987	9.9787e-13
12.714762	1.04132e-12
12.698537	1.08667e-12
12.682313	1.13398e-12
12.666088	1.18334e-12
12.649863	1.23486e-12
12.633638	1.2886e-12
12.617413	1.34469e-12
12.601188	1.40321e-12
12.584964	1.46427e-12
12.568739	1.52798e-12
12.552514	1.59445e-12
12.536289	1.66381e-12
12.520064	1.73618e-12
12.503839	1.8117e-12
12.487615	1.89048e-12
12.471390	1.97269e-12
12.455165	2.05846e-12
12.438940	2.14796e-12
12.422715	2.24133e-12
12.406490	2.33876e-12
12.390266	2.44041e-12
12.374041	2.54647e-12
12.357816	2.65712e-12
12.341591	2.77257e-12
12.325366	2.89303e-12
12.309141	3.01871e-12
12.292917	3.14983e-12
12.276692	3.28664e-12
12.260467	3.42937e-12
12.244242	3.57828e-12
12.228017	3.73365e-12
12.211792	3.89574e-12
12.195568	4.06486e-12
12.179343	4.2413e-12
12.163118	4.42537e-12
12.146893	4.61742e-12
12.130668	4.81777e-12
12.114444	5.0268e-12
12.098219	5.24488e-12
12.081994	5.47239e-12
12.065769	5.70975e-12
12.049544	5.95737e-12
12.033319	6.2157e-12
12.017095	6.48521e-12
12.000870	6.76637e-12
11.984645	7.05969e-12
11.968420	7.36569e-12
11.952195	7.68492e-12
11.935970	8.01795e-12
11.919746	8.36537e-12
11.903521	8.7278e-12
11.887296	9.1059e-12
11.871071	9.50033e-12
11.854846	9.91179e-12
11.838621	1.0341e-11
11.822397	1.07888e-11
11.806172	1.12559e-11
11.789947	1.17432e-11
11.773722	1.22515e-11
11.757497	1.27818e-11
11.741272	1.33349e-11
11.725048	1.39119e-11
11.708823	1.45138e-11
11.692598	1.51417e-11
11.676373	1.57967e-11
11.660148	1.64799e-11
11.643923	1.71926e-11
11.627699	1.7936e-11
11.611474	1.87114e-11
11.595249	1.95203e-11
11.579024	2.03641e-11
11.562799	2.12442e-11
11.546574	2.21622e-11
11.530350	2.31198e-11
11.514125	2.41187e-11
11.497900	2.51605e-11
11.481675	2.62473e-11
11.465450	2.73808e-11
11.449225	2.85631e-11
11.433001	2.97964e-11
11.416776	3.10827e-11
11.400551	3.24244e-11
11.384326	3.38238e-11
11.368101	3.52834e-11
11.351876	3.68058e-11
11.335652	3.83937e-11
11.319427	4.00499e-11
11.303202	4.17773e-11
11.286977	4.3579e-11
11.270752	4.54581e-11
11.254528	4.7418e-11
11.238303	4.94621e-11
11.222078	5.15941e-11
11.205853	5.38176e-11
11.189628	5.61367e-11
11.173403	5.85553e-11
11.157179	6.10779e-11
11.140954	6.37087e-11
11.124729	6.64525e-11
11.108504	6.9314e-11
11.092279	7.22984e-11
11.076054	7.54108e-11
11.059830	7.86567e-11
11.043605	8.20419e-11
11.027380	8.55723e-11
11.011155	8.9254e-11
10.994930	9.30937e-11
10.978705	9.70979e-11
10.962481	1.01274e-10
10.946256	1.05629e-10
10.930031	1.1017e-10
10.913806	1.14906e-10
10.897581	1.19845e-10
10.881356	1.24995e-10
10.865132	1.30366e-10
10.848907	1.35967e-10
10.832682	1.41808e-10
10.816457	1.47898e-10
10.800232	1.54249e-10
10.784007	1.60872e-10
10.767783	1.67779e-10
10.751558	1.7498e-10
10.735333	1.8249e-10
10.719108	1.9032e-10
10.702883	1.98486e-10
10.686658	2.07e-10
10.670434	2.15879e-10
10.654209	2.25136e-10
10.637984	2.34789e-10
10.621759	2.44855e-10
10.605534	2.5535e-10
10.589309	2.66293e-10
10.573085	2.77704e-10
10.556860	2.89601e-10
10.540635	3.02006e-10
10.524410	3.1494e-10
10.508185	3.28426e-10
10.491960	3.42488e-10
10.475736	3.57149e-10
10.459511	3.72434e-10
10.443286	3.88372e-10
10.427061	4.04988e-10
10.410836	4.22313e-10
10.394612	4.40376e-10
10.378387	4.59207e-10
10.362162	4.78841e-10
10.345937	4.99311e-10
10.329712	5.20652e-10
10.313487	5.42902e-10
10.297263	5.66098e-10
10.281038	5.90281e-10
10.264813	6.15492e-10
10.248588	6.41776e-10
10.232363	6.69177e-10
10.216138	6.97742e-10
10.199914	7.27522e-10
10.183689	7.58567e-10
10.167464	7.90931e-10
10.151239	8.2467e-10
10.135014	8.59841e-10
10.118789	8.96505e-10
10.102565	9.34726e-10
10.086340	9.74569e-10
10.070115	1.0161e-09
10.053890	1.0594e-09
10.037665	1.10453e-09
10.021440	1.15157e-09
10.005216	1.20061e-09
9.988991	1.25173e-09
9.972766	1.30501e-09
9.956541	1.36055e-09
9.940316	1.41844e-09
9.924091	1.47879e-09
9.907867	1.54168e-09
9.891642	1.60725e-09
9.875417	1.67558e-09
9.859192	1.74681e-09
9.842967	1.82104e-09
9.826742	1.89842e-09
9.810518	1.97907e-09
9.794293	2.06313e-09
9.778068	2.15074e-09
9.761843	2.24205e-09
9.745618	2.33721e-09
9.729393	2.4364e-09
9.713169	2.53977e-09
9.696944	2.6475e-09
9.680719	2.75978e-09
9.664494	2.8768e-09
9.648269	2.99875e-09
9.632044	3.12585e-09
9.615820	3.2583e-09
9.599595	3.39633e-09
9.583370	3.54018e-09
9.567145	3.69008e-09
9.550920	3.8463e-09
9.534696	4.0091e-09
9.518471	4.17874e-09
9.502246	4.35553e-09
9.486021	4.53975e-09
9.469796	4.73172e-09
9.453571	4.93176e-09
9.437347	5.14021e-09
9.421122	5.35741e-09
9.404897	5.58374e-09
9.388672	5.81958e-09
9.372447	6.06531e-09
9.356222	6.32136e-09
9.339998	6.58816e-09
9.323773	6.86615e-09
9.307548	7.15579e-09
9.291323	7.45758e-09
9.275098	7.77202e-09
9.258873	8.09963e-09
9.242649	8.44097e-09
9.226424	8.7966e-09
9.210199	9.16712e-09
9.193974	9.55314e-09
9.177749	9.95532e-09
9.161524	1.03743e-08
9.145300	1.08108e-08
9.129075	1.12656e-08
9.112850	1.17394e-08
9.096625	1.22329e-08
9.080400	1.27471e-08
9.064175	1.32827e-08
9.047951	1.38407e-08
9.031726	1.4422e-08
9.015501	1.50275e-08
8.999276	1.56583e-08
8.983051	1.63154e-08
8.966826	1.69998e-08
8.950602	1.77128e-08
8.934377	1.84554e-08
8.918152	1.92289e-08
8.901927	2.00347e-08
8.885702	2.08739e-08
8.869477	2.17481e-08
8.853253	2.26586e-08
8.837028	2.36069e-08
8.820803	2.45947e-08
8.804578	2.56234e-08
8.788353	2.66949e-08
8.772128	2.78108e-08
8.755904	2.8973e-08
8.739679	3.01834e-08
8.723454	3.1444e-08
8.707229	3.27568e-08
8.691004	3.4124e-08
8.674780	3.55478e-08
8.658555	3.70305e-08
8.642330	3.85746e-08
8.626105	4.01826e-08
8.609880	4.1857e-08
8.593655	4.36006e-08
8.577431	4.54163e-08
8.561206	4.73069e-08
8.544981	4.92756e-08
8.528756	5.13255e-08
8.512531	5.346e-08
8.496306	5.56825e-08
8.480082	5.79965e-08
8.463857	6.04059e-08
8.447632	6.29145e-08
8.431407	6.55264e-08
8.415182	6.82457e-08
8.398957	7.10768e-08
8.382733	7.40244e-08
8.366508	7.7093e-08
8.350283	8.02877e-08
8.334058	8.36136e-08
8.317833	8.70759e-08
8.301608	9.06803e-08
8.285384	9.44324e-08
8.269159	9.83383e-08
8.252934	1.02404e-07
8.236709	1.06637e-07
8.220484	1.11042e-07
8.204259	1.15628e-07
8.188035	1.20401e-07
8.171810	1.2537e-07
8.155585	1.30541e-07
8.139360	1.35923e-07
8.123135	1.41525e-07
8.106910	1.47356e-07
8.090686	1.53424e-07
8.074461	1.5974e-07
8.058236	1.66312e-07
8.042011	1.73153e-07
8.025786	1.80271e-07
8.009561	1.87679e-07
7.993337	1.95388e-07
7.977112	2.03411e-07
7.960887	2.11758e-07
7.944662	2.20445e-07
7.928437	2.29484e-07
7.912213	2.38889e-07
7.895988	2.48676e-07
7.879763	2.58858e-07
7.863538	2.69453e-07
7.847313	2.80476e-07
7.831088	2.91944e-07
7.814864	3.03876e-07
7.798639	3.1629e-07
7.782414	3.29204e-07
7.766189	3.42639e-07
7.749964	3.56616e-07
7.733739	3.71155e-07
7.717515	3.8628e-07
7.701290	4.02013e-07
7.685065	4.18378e-07
7.668840	4.35401e-07
7.652615	4.53108e-07
7.636390	4.71524e-07
7.620166	4.9068e-07
7.603941	5.10603e-07
7.587716	5.31323e-07
7.571491	5.52873e-07
7.555266	5.75285e-07
7.539041	5.98592e-07
7.522817	6.2283e-07
7.506592	6.48035e-07
7.490367	6.74246e-07
7.474142	7.01501e-07
7.457917	7.29841e-07
7.441692	7.59309e-07
7.425468	7.89949e-07
7.409243	8.21807e-07
7.393018	8.54929e-07
7.376793	8.89365e-07
7.360568	9.25167e-07
7.344343	9.62387e-07
7.328119	1.00108e-06
7.311894	1.0413e-06
7.295669	1.08312e-06
7.279444	1.12658e-06
7.263219	1.17176e-06
7.246994	1.21872e-06
7.230770	1.26753e-06
7.214545	1.31826e-06
7.198320	1.37099e-06
7.182095	1.42578e-06
7.165870	1.48273e-06
7.149645	1.54191e-06
7.133421	1.60341e-06
7.117196	1.66732e-06
7.100971	1.73373e-06
7.084746	1.80273e-06
7.068521	1.87443e-06
7.052297	1.94893e-06
7.036072	2.02632e-06
7.019847	2.10673e-06
7.003622	2.19027e-06
6.987397	2.27705e-06
6.971172	2.3672e-06
6.954948	2.46085e-06
6.938723	2.55812e-06
6.922498	2.65915e-06
6.906273	2.76409e-06
6.890048	2.87309e-06
6.873823	2.98628e-06
6.857599	3.10384e-06
6.841374	3.22592e-06
6.825149	3.3527e-06
6.808924	3.48434e-06
6.792699	3.62103e-06
6.776474	3.76295e-06
6.760250	3.9103e-06
6.744025	4.06329e-06
6.727800	4.22211e-06
6.711575	4.38699e-06
6.695350	4.55815e-06
6.679125	4.73581e-06
6.662901	4.92022e-06
6.646676	5.11162e-06
6.630451	5.31028e-06
6.614226	5.51644e-06
6.598001	5.73039e-06
6.581776	5.95242e-06
6.565552	6.1828e-06
6.549327	6.42185e-06
6.533102	6.66987e-06
6.516877	6.9272e-06
6.500652	7.19417e-06
6.484427	7.47111e-06
6.468203	7.75839e-06
6.451978	8.05638e-06
6.435753	8.36546e-06
6.419528	8.68602e-06
6.403303	9.01847e-06
6.387078	9.36324e-06
6.370854	9.72074e-06
6.354629	1.00914e-05
6.338404	1.04758e-05
6.322179	1.08743e-05
6.305954	1.12874e-05
6.289729	1.17157e-05
6.273505	1.21596e-05
6.257280	1.26197e-05
6.241055	1.30966e-05
6.224830	1.35908e-05
6.208605	1.4103e-05
6.192381	1.46337e-05
6.176156	1.51836e-05
6.159931	1.57533e-05
6.143706	1.63435e-05
6.127481	1.69549e-05
6.111256	1.75882e-05
6.095032	1.82442e-05
6.078807	1.89235e-05
6.062582	1.96271e-05
6.046357	2.03556e-05
6.030132	2.11098e-05
6.013907	2.18908e-05
5.997683	2.26992e-05
5.981458	2.35361e-05
5.965233	2.44022e-05
5.949008	2.52987e-05
5.932783	2.62264e-05
5.916558	2.71863e-05
5.900334	2.81796e-05
5.884109	2.92071e-05
5.867884	3.027e-05
5.851659	3.13695e-05
5.835434	3.25066e-05
5.819209	3.36825e-05
5.802985	3.48984e-05
5.786760	3.61556e-05
5.770535	3.74552e-05
5.754310	3.87986e-05
5.738085	4.01871e-05
5.721860	4.16219e-05
5.705636	4.31046e-05
5.689411	4.46365e-05
5.673186	4.6219e-05
5.656961	4.78536e-05
5.640736	4.95417e-05
5.624511	5.1285e-05
5.608287	5.30849e-05
5.592062	5.49431e-05
5.575837	5.68611e-05
5.559612	5.88405e-05
5.543387	6.08832e-05
5.527162	6.29906e-05
5.510938	6.51646e-05
5.494713	6.74069e-05
5.478488	6.97192e-05
5.462263	7.21034e-05
5.446038	7.45613e-05
5.429813	7.70946e-05
5.413589	7.97052e-05
5.397364	8.23951e-05
5.381139	8.5166e-05
5.364914	8.80198e-05
5.348689	9.09584e-05
5.332465	9.39838e-05
5.316240	9.70978e-05
5.300015	0.000100302
5.283790	0.000103599
5.267565	0.000106991
5.251340	0.000110478
5.235116	0.000114064
5.218891	0.000117749
5.202666	0.000121536
5.186441	0.000125426
5.170216	0.000129422
5.153991	0.000133525
5.137767	0.000137736
5.121542	0.000142057
5.105317	0.000146489
5.089092	0.000151035
5.072867	0.000155695
5.056642	0.00016047
5.040418	0.000165363
5.024193	0.000170372
5.007968	0.000175501
4.991743	0.000180748
4.975518	0.000186116
4.959293	0.000191604
4.943069	0.000197212
4.926844	0.000202941
4.910619	0.00020879
4.894394	0.000214758
4.878169	0.000220846
4.861944	0.000227052
4.845720	0.000233374
4.829495	0.000239812
4.813270	0.000246363
4.797045	0.000253025
4.780820	0.000259794
4.764595	0.000266669
4.748371	0.000273645
4.732146	0.000280718
4.715921	0.000287883
4.699696	0.000295136
4.683471	0.000302471
4.667246	0.00030988
4.651022	0.000317358
4.634797	0.000324895
4.618572	0.000332485
4.602347	0.000340117
4.586122	0.000347781
4.569897	0.000355467
4.553673	0.000363162
4.537448	0.000370854
4.521223	0.000378528
4.504998	0.00038617
4.488773	0.000393764
4.472549	0.000401292
4.456324	0.000408736
4.440099	0.000416076
4.423874	0.000423292
4.407649	0.000430361
4.391424	0.00043726
4.375200	0.000443964
4.358975	0.000450445
4.342750	0.000456678
4.326525	0.000462632
4.310300	0.000468277
4.294075	0.000473583
4.277851	0.000478515
4.261626	0.000483041
4.245401	0.000487127
4.229176	0.000490738
4.212951	0.000493841
4.196726	0.000496405
4.180502	0.0004984
4.164277	0.000499806
4.148052	0.000500614
&
```
