## Supplementary material for "All-at-once RNA folding with 3D motif prediction framed by evolutionary information": RF04078_mir-1905.cacofold.helixcov

```
# RMs = 3 L = 73

# RM_HELIX NESTED 1-6 13-18, nbp = 6 nbp_cov = 0
# pvals: 0.848075,0.848075,0.848075,0.848075,0.848075,0.848075
# aggregated NONE
NESTED  <<<<<<______>>>>>>:::::::::::::::::::::::::::::::::::::::::::::::::::::::
        :::::::::::::::::::::::::::::::::::::::::::::::::::::::::::::::::::::::::

# RM_HELIX NESTED 25-34 40-48, nbp = 9 nbp_cov = 0
# pvals: 0.848075,0.0573516,0.848075,0.848075,0.848075,0.848075,0.848075,0.848075,0.848075
# aggregated NONE
NESTED  ::::::::::::::::::::::::<<<<<<-<<<_____>>>>>>>>>:::::::::::::::::::::::::
        :::::::::::::::::::::::::::::::::::::::::::::::::::::::::::::::::::::::::

# RM_HELIX NESTED 52-59 64-71, nbp = 8 nbp_cov = 0
# pvals: 0.848075,0.88497,0.848075,0.848075,0.848075,0.848075,0.848075,0.848075
# aggregated NONE
NESTED  :::::::::::::::::::::::::::::::::::::::::::::::::::<<<<<<<<____>>>>>>>>::
        :::::::::::::::::::::::::::::::::::::::::::::::::::::::::::::::::::::::::
```
