## Supplementary material for "All-at-once RNA folding with 3D motif prediction framed by evolutionary information": RF04078_mir-1905.cacofold.power

```
# Power analysis of CaCoFold structure 
#
# Powertype = SINGLE SUBSTITUTIONS
# covary  left_pos      right_pos    substitutions      power
#----------------------------------------------------------------
          1		18		1		0.00
          2		17		2		0.00
          3		16		0		0.00
          4		15		0		0.00
          5		14		0		0.00
          6		13		1		0.00
          25		48		0		0.00
          26		47		1		0.00
          27		46		0		0.00
          28		45		0		0.00
          29		44		2		0.00
          30		43		0		0.00
          32		42		2		0.00
          33		41		2		0.00
          34		40		0		0.00
          52		71		2		0.00
          53		70		1		0.00
          54		69		0		0.00
          55		68		1		0.00
          56		67		2		0.00
          57		66		0		0.00
          58		65		0		0.00
          59		64		1		0.00
#
# BPAIRS 23
# avg substitutions per BP  0.8
# BPAIRS expected to covary 0.0 +/- 0.0
# BPAIRS observed to covary 0
#
```
