## Supplementary material for "All-at-once RNA folding with 3D motif prediction framed by evolutionary information": RF04078_mir-1905.helixcov

```
# RMs = 2 L = 73

# RM_HELIX NESTED 17-34 39-55, nbp = 13 nbp_cov = 0
# pvals: 0.848075,0.848075,0.848075,0.848075,0.848075,0.848075,0.0573516,0.848075,0.848075,0.848075,0.99622,0.848075,0.848075
# aggregated NONE
NESTED  ::::::::::::::::<-<<<-<-<<<<-<-<<<____>>>->->>>>>->>>->::::::::::::::::::
        :::::::::::::::::::::::::::::::::::::::::::::::::::::::::::::::::::::::::

# RM_HELIX NESTED 4-14 58-69, nbp = 11 nbp_cov = 0
# pvals: 0.88497,0.848075,0.848075,0.848075,0.848075,0.848075,0.848075,0.864608,0.848075,0.848075,0.848075
# aggregated NONE
NESTED  :::<<<<<<<<<<<___________________________________________>>>->>>>>>>>::::
        :::::::::::::::::::::::::::::::::::::::::::::::::::::::::::::::::::::::::
```
