## Supplementary material for "All-at-once RNA folding with 3D motif prediction framed by evolutionary information": RF04078_mir-1905.surv

```
0.006579	0.0416667
-0.007716	0.875
-0.022012	0.916667
-0.036307	0.958333
-0.808243	1
&
2.837011	0.000384025
2.822716	0.000768049
2.093665	0.00115207
1.979304	0.0015361
1.922124	0.00192012
1.507565	0.00230415
1.450385	0.0030722
1.350319	0.00345622
1.336024	0.00499232
1.121597	0.00576037
1.064417	0.00614439
0.992941	0.00652842
0.921466	0.00691244
0.792810	0.00729647
0.764220	0.00768049
0.635564	0.00806452
0.592678	0.00844854
0.535498	0.00883257
0.506908	0.00921659
0.464022	0.00960061
0.406842	0.00998464
0.392547	0.0107527
0.306776	0.0115207
0.292481	0.0122888
0.278186	0.0126728
0.263891	0.0130568
0.249596	0.0138249
0.235300	0.0145929
0.206710	0.015361
0.178120	0.016129
0.163825	0.0180492
0.149530	0.0184332
0.092349	0.0203533
0.078054	0.0207373
0.063759	0.0211214
0.049464	0.0215054
0.020874	0.0222734
0.006579	0.0537634
-0.007716	0.920123
-0.022012	0.930108
-0.036307	0.939324
-0.050602	0.943932
-0.064897	0.950461
-0.079192	0.955069
-0.093487	0.961982
-0.107782	0.963518
-0.122077	0.96851
-0.136372	0.969278
-0.150668	0.972734
-0.164963	0.976575
-0.179258	0.978879
-0.207848	0.981183
-0.222143	0.983871
-0.250733	0.984639
-0.265028	0.985791
-0.279324	0.986175
-0.293619	0.987327
-0.307914	0.988863
-0.393684	0.989631
-0.407980	0.990399
-0.436570	0.990783
-0.450865	0.991551
-0.465160	0.993088
-0.479455	0.993472
-0.493750	0.99424
-0.508045	0.994624
-0.536636	0.995008
-0.593816	0.995776
-0.622406	0.996544
-0.650996	0.997312
-0.708177	0.997696
-0.836833	0.99808
-0.879718	0.998464
-0.894013	0.998848
-0.936899	0.999232
-0.951194	0.999616
-0.979784	1
&
5.367246	1.90259e-06
5.338656	3.80518e-06
5.295770	5.70776e-06
5.281475	1.14155e-05
5.267180	1.52207e-05
5.252885	2.09285e-05
5.210000	2.47336e-05
5.195704	3.04414e-05
5.181409	3.42466e-05
5.167114	3.61492e-05
5.152819	3.80518e-05
5.138524	4.37595e-05
5.124229	4.56621e-05
5.109934	5.13699e-05
5.081344	5.32725e-05
5.067048	5.89802e-05
5.038458	6.27854e-05
5.024163	6.65906e-05
5.009868	7.03957e-05
4.995573	7.22983e-05
4.938392	7.61035e-05
4.924097	8.18113e-05
4.895507	8.37139e-05
4.881212	8.94216e-05
4.866917	9.13242e-05
4.852622	9.32268e-05
4.838327	9.51294e-05
4.824032	9.89346e-05
4.809736	0.000100837
4.781146	0.000106545
4.766851	0.000108447
4.752556	0.000112253
4.738261	0.000114155
4.723966	0.000116058
4.695376	0.000121766
4.681080	0.000131279
4.666785	0.000135084
4.652490	0.000140791
4.638195	0.000157915
4.623900	0.00016172
4.609605	0.000163623
4.595310	0.000167428
4.581015	0.000171233
4.566720	0.000173135
4.538129	0.000178843
4.523834	0.000180746
4.509539	0.000186454
4.495244	0.000205479
4.480949	0.00021309
4.466654	0.000214992
4.452359	0.000232116
4.438064	0.000239726
4.423768	0.000256849
4.409473	0.000258752
4.395178	0.00026446
4.380883	0.000268265
4.366588	0.000277778
4.352293	0.00027968
4.337998	0.000281583
4.323703	0.000285388
4.309407	0.000287291
4.295112	0.000291096
4.280817	0.000298706
4.266522	0.000302511
4.252227	0.000312024
4.237932	0.000313927
4.223637	0.00031583
4.209342	0.000325342
4.195047	0.000338661
4.180751	0.000344368
4.137866	0.000353881
4.123571	0.000359589
4.109276	0.000361492
4.094981	0.000371005
4.080686	0.00037481
4.066391	0.00038242
4.037800	0.000401446
4.023505	0.000403349
3.994915	0.000414764
3.980620	0.000435693
3.966325	0.000447108
3.952030	0.000456621
3.937735	0.000464231
3.923439	0.000466134
3.909144	0.000471842
3.894849	0.000488965
3.880554	0.000502283
3.866259	0.000521309
3.851964	0.000527017
3.837669	0.000528919
3.823374	0.000540335
3.809079	0.00054414
3.794783	0.00055175
3.780488	0.000561263
3.766193	0.000576484
3.751898	0.000580289
3.737603	0.0005879
3.709013	0.000593607
3.680423	0.000599315
3.666127	0.000605023
3.651832	0.000612633
3.637537	0.000620244
3.623242	0.000625951
3.608947	0.000631659
3.594652	0.000641172
3.580357	0.000648782
3.566062	0.000658295
3.551767	0.000667808
3.537471	0.000675419
3.523176	0.000688737
3.508881	0.00069825
3.494586	0.000707763
3.480291	0.000719178
3.465996	0.000728691
3.451701	0.000745814
3.437406	0.000753425
3.408815	0.000770548
3.394520	0.000776256
3.380225	0.000783866
3.365930	0.000791476
3.351635	0.000797184
3.337340	0.0008086
3.323045	0.000831431
3.308750	0.000839041
3.294455	0.000840944
3.280159	0.000846651
3.265864	0.000858067
3.251569	0.000871385
3.237274	0.00087519
3.222979	0.000882801
3.208684	0.000884703
3.194389	0.000896119
3.180094	0.000905632
3.165799	0.000917047
3.151503	0.000932268
3.137208	0.000953196
3.122913	0.000958904
3.108618	0.000972222
3.094323	0.000976027
3.080028	0.000989346
3.065733	0.00100837
3.051438	0.00101598
3.037142	0.00102359
3.022847	0.00103501
3.008552	0.00105023
2.994257	0.00106545
2.979962	0.00108067
2.965667	0.00108447
2.951372	0.0011054
2.937077	0.00112633
2.922782	0.00115677
2.908486	0.00118341
2.894191	0.00119863
2.879896	0.00124049
2.865601	0.00126712
2.851306	0.00129566
2.837011	0.00131088
2.822716	0.00135464
2.808421	0.0013946
2.794126	0.00141362
2.779830	0.00143455
2.765535	0.00146499
2.751240	0.00149924
2.736945	0.00153919
2.722650	0.00157915
2.708355	0.00160769
2.694060	0.00165145
2.679765	0.0016876
2.665470	0.00174087
2.651174	0.00178843
2.636879	0.00182078
2.622584	0.00187215
2.608289	0.00192542
2.593994	0.00199011
2.579699	0.00206811
2.565404	0.0021309
2.551109	0.00222032
2.536814	0.00224886
2.522518	0.00231164
2.508223	0.00238204
2.493928	0.00245244
2.479633	0.00251712
2.465338	0.00257801
2.451043	0.00260274
2.436748	0.00263508
2.422453	0.00270167
2.408158	0.00274924
2.393862	0.00278919
2.379567	0.00283105
2.365272	0.00287291
2.350977	0.00293189
2.336682	0.00297565
2.322387	0.00302511
2.308092	0.00306317
2.293797	0.00310502
2.279502	0.00314117
2.265206	0.00318493
2.250911	0.00322489
2.236616	0.00328767
2.222321	0.00332002
2.208026	0.00335236
2.193731	0.00337709
2.179436	0.00340183
2.165141	0.00343417
2.150846	0.0034589
2.136550	0.00348744
2.122255	0.00351218
2.107960	0.00353691
2.093665	0.00355974
2.079370	0.00357496
2.065075	0.00360731
2.050780	0.00361682
2.036485	0.00363584
2.022190	0.00364916
2.007894	0.00365487
1.993599	0.00366629
1.979304	0.00368341
1.965009	0.00369482
1.950714	0.00371575
1.936419	0.00372717
1.922124	0.0037519
1.907829	0.00375951
1.893534	0.00378044
1.879238	0.00379756
1.864943	0.00380518
1.850648	0.00380708
1.836353	0.00381849
1.822058	0.00383181
1.807763	0.00384513
1.793468	0.00385464
1.779173	0.00386416
1.764877	0.00387367
1.750582	0.00387747
1.736287	0.0038965
1.721992	0.00391172
1.707697	0.00392694
1.693402	0.00393265
1.679107	0.00396499
1.664812	0.00400114
1.650517	0.00405061
1.636221	0.0041172
1.621926	0.00417618
1.607631	0.00424087
1.593336	0.00432648
1.579041	0.0045567
1.564746	0.00501142
1.550451	0.00554224
1.536156	0.00599125
1.521861	0.00616629
1.507565	0.00638889
1.493270	0.00664193
1.478975	0.00681507
1.464680	0.00688737
1.450385	0.00695586
1.436090	0.00706621
1.421795	0.00717085
1.407500	0.00730213
1.393205	0.00746956
1.378909	0.00763318
1.364614	0.00787291
1.350319	0.00827055
1.336024	0.00856164
1.321729	0.00885464
1.307434	0.00927511
1.293139	0.00958714
1.278844	0.00982306
1.264549	0.010059
1.250253	0.0101465
1.235958	0.0102892
1.221663	0.0104072
1.207368	0.0104909
1.193073	0.0105422
1.178778	0.0105689
1.164483	0.0106431
1.150188	0.0107648
1.135893	0.0109475
1.121597	0.0111092
1.107302	0.0112443
1.093007	0.0113565
1.078712	0.0114422
1.064417	0.0115259
1.050122	0.0116134
1.035827	0.0116743
1.021532	0.0117066
1.007237	0.0117485
0.992941	0.0118132
0.978646	0.0118474
0.964351	0.0118855
0.950056	0.0119197
0.935761	0.0119616
0.921466	0.0120015
0.907171	0.012051
0.892876	0.0120909
0.878581	0.0121442
0.864285	0.0121842
0.849990	0.0122432
0.835695	0.0122869
0.821400	0.0123478
0.807105	0.0124125
0.792810	0.0125038
0.778515	0.0125609
0.764220	0.0126218
0.749925	0.0127226
0.735629	0.0128805
0.721334	0.013027
0.707039	0.0132021
0.692744	0.0133124
0.678449	0.0134132
0.664154	0.0135388
0.649859	0.0136625
0.635564	0.0138052
0.621269	0.0139193
0.606973	0.0139973
0.592678	0.0140811
0.578383	0.0142085
0.564088	0.0143113
0.549793	0.0144216
0.535498	0.0145034
0.521203	0.0145947
0.506908	0.0146823
0.492612	0.0147793
0.478317	0.0149258
0.464022	0.0151826
0.449727	0.015274
0.435432	0.0153957
0.421137	0.0155118
0.406842	0.0156107
0.392547	0.015723
0.378252	0.0158581
0.363956	0.0160807
0.349661	0.01625
0.335366	0.0164117
0.321071	0.0165811
0.306776	0.0167218
0.292481	0.0169064
0.278186	0.0171195
0.263891	0.0173383
0.249596	0.0175323
0.235300	0.0177378
0.221005	0.0179833
0.206710	0.0183333
0.192415	0.0186815
0.178120	0.0190164
0.163825	0.0194825
0.149530	0.0200133
0.135235	0.020645
0.120940	0.0212766
0.106644	0.0216971
0.092349	0.0220967
0.078054	0.0224791
0.063759	0.0230784
0.049464	0.023925
0.035169	0.0254205
0.020874	0.0274715
0.006579	0.0573516
-0.007716	0.848075
-0.022012	0.864608
-0.036307	0.88497
-0.050602	0.900251
-0.064897	0.911729
-0.079192	0.919003
-0.093487	0.925287
-0.107782	0.931024
-0.122077	0.936187
-0.136372	0.941341
-0.150668	0.945778
-0.164963	0.950234
-0.179258	0.953999
-0.193553	0.957797
-0.207848	0.961948
-0.222143	0.965906
-0.236438	0.96969
-0.250733	0.972926
-0.265028	0.975713
-0.279324	0.977964
-0.293619	0.979966
-0.307914	0.981345
-0.322209	0.982652
-0.336504	0.983929
-0.350799	0.985021
-0.365094	0.986016
-0.379389	0.986916
-0.393684	0.987709
-0.407980	0.988472
-0.422275	0.989153
-0.436570	0.989743
-0.450865	0.990282
-0.465160	0.990744
-0.479455	0.991183
-0.493750	0.991547
-0.508045	0.99188
-0.522340	0.99218
-0.536636	0.992504
-0.550931	0.992822
-0.565226	0.993088
-0.579521	0.993322
-0.593816	0.993577
-0.608111	0.993798
-0.622406	0.993988
-0.636701	0.994167
-0.650996	0.994313
-0.665292	0.994513
-0.679587	0.994678
-0.693882	0.994844
-0.708177	0.995027
-0.722472	0.995217
-0.736767	0.995379
-0.751062	0.99555
-0.765357	0.995727
-0.779653	0.995856
-0.793948	0.996054
-0.808243	0.99622
-0.822538	0.9964
-0.836833	0.99653
-0.851128	0.996699
-0.865423	0.99684
-0.879718	0.997047
-0.894013	0.997236
-0.908309	0.997367
-0.922604	0.997546
-0.936899	0.997738
-0.951194	0.997873
-0.965489	0.99805
-0.979784	0.998238
-0.994079	0.998356
-1.008374	0.998476
-1.022669	0.998592
-1.036965	0.998659
-1.051260	0.998771
-1.065555	0.998847
-1.079850	0.998927
-1.094145	0.999003
-1.108440	0.999096
-1.122735	0.999146
-1.137030	0.999239
-1.151325	0.999319
-1.165621	0.999359
-1.179916	0.999399
-1.194211	0.999429
-1.208506	0.999467
-1.222801	0.999513
-1.237096	0.999526
-1.251391	0.999543
-1.265686	0.999566
-1.279981	0.999608
-1.294277	0.999635
-1.308572	0.999663
-1.322867	0.999686
-1.337162	0.999705
-1.351457	0.999728
-1.365752	0.999739
-1.380047	0.999753
-1.394342	0.999768
-1.408637	0.999785
-1.422933	0.999802
-1.437228	0.999804
-1.451523	0.999812
-1.465818	0.999836
-1.480113	0.999844
-1.494408	0.999869
-1.508703	0.999893
-1.522998	0.999907
-1.537293	0.999914
-1.551589	0.999922
-1.565884	0.999926
-1.580179	0.999937
-1.594474	0.999941
-1.623064	0.999947
-1.637359	0.999949
-1.651654	0.999956
-1.665949	0.99996
-1.680245	0.999964
-1.694540	0.999966
-1.708835	0.999968
-1.723130	0.999977
-1.751720	0.999981
-1.766015	0.999983
-1.780310	0.999985
-1.808901	0.999987
-1.823196	0.999989
-1.837491	0.999992
-1.866081	0.999994
-1.908966	0.999998
-1.980442	1
&
20.863148	5.26222e-22
20.848853	5.45539e-22
20.834557	5.65564e-22
20.820262	5.86324e-22
20.805967	6.07845e-22
20.791672	6.30157e-22
20.777377	6.53287e-22
20.763082	6.77266e-22
20.748787	7.02125e-22
20.734492	7.27897e-22
20.720197	7.54614e-22
20.705901	7.82311e-22
20.691606	8.11025e-22
20.677311	8.40792e-22
20.663016	8.71651e-22
20.648721	9.03643e-22
20.634426	9.36809e-22
20.620131	9.71192e-22
20.605836	1.00684e-21
20.591541	1.04379e-21
20.577245	1.0821e-21
20.562950	1.12181e-21
20.548655	1.16298e-21
20.534360	1.20566e-21
20.520065	1.24991e-21
20.505770	1.29578e-21
20.491475	1.34333e-21
20.477180	1.39263e-21
20.462884	1.44374e-21
20.448589	1.49672e-21
20.434294	1.55165e-21
20.419999	1.60859e-21
20.405704	1.66762e-21
20.391409	1.72881e-21
20.377114	1.79225e-21
20.362819	1.85802e-21
20.348524	1.9262e-21
20.334228	1.99688e-21
20.319933	2.07016e-21
20.305638	2.14612e-21
20.291343	2.22487e-21
20.277048	2.30651e-21
20.262753	2.39114e-21
20.248458	2.47888e-21
20.234163	2.56983e-21
20.219868	2.66413e-21
20.205572	2.76188e-21
20.191277	2.86321e-21
20.176982	2.96827e-21
20.162687	3.07717e-21
20.148392	3.19008e-21
20.134097	3.30712e-21
20.119802	3.42846e-21
20.105507	3.55424e-21
20.091212	3.68465e-21
20.076916	3.81983e-21
20.062621	3.95997e-21
20.048326	4.10525e-21
20.034031	4.25586e-21
20.019736	4.412e-21
20.005441	4.57386e-21
19.991146	4.74166e-21
19.976851	4.91561e-21
19.962556	5.09594e-21
19.948260	5.28289e-21
19.933965	5.47669e-21
19.919670	5.6776e-21
19.905375	5.88587e-21
19.891080	6.10179e-21
19.876785	6.32562e-21
19.862490	6.55766e-21
19.848195	6.79821e-21
19.833900	7.04759e-21
19.819604	7.3061e-21
19.805309	7.5741e-21
19.791014	7.85193e-21
19.776719	8.13994e-21
19.762424	8.43851e-21
19.748129	8.74804e-21
19.733834	9.06891e-21
19.719539	9.40155e-21
19.705244	9.74639e-21
19.690948	1.01039e-20
19.676653	1.04745e-20
19.662358	1.08586e-20
19.648063	1.12569e-20
19.633768	1.16698e-20
19.619473	1.20978e-20
19.605178	1.25415e-20
19.590883	1.30014e-20
19.576588	1.34783e-20
19.562292	1.39726e-20
19.547997	1.4485e-20
19.533702	1.50162e-20
19.519407	1.55669e-20
19.505112	1.61378e-20
19.490817	1.67296e-20
19.476522	1.73432e-20
19.462227	1.79792e-20
19.447932	1.86385e-20
19.433636	1.9322e-20
19.419341	2.00305e-20
19.405046	2.07651e-20
19.390751	2.15265e-20
19.376456	2.23159e-20
19.362161	2.31342e-20
19.347866	2.39825e-20
19.333571	2.48619e-20
19.319276	2.57736e-20
19.304980	2.67186e-20
19.290685	2.76983e-20
19.276390	2.87139e-20
19.262095	2.97668e-20
19.247800	3.08582e-20
19.233505	3.19896e-20
19.219210	3.31625e-20
19.204915	3.43784e-20
19.190619	3.56389e-20
19.176324	3.69456e-20
19.162029	3.83001e-20
19.147734	3.97043e-20
19.133439	4.116e-20
19.119144	4.2669e-20
19.104849	4.42333e-20
19.090554	4.5855e-20
19.076259	4.75361e-20
19.061963	4.92788e-20
19.047668	5.10854e-20
19.033373	5.29582e-20
19.019078	5.48996e-20
19.004783	5.69121e-20
18.990488	5.89985e-20
18.976193	6.11612e-20
18.961898	6.34033e-20
18.947603	6.57275e-20
18.933307	6.81368e-20
18.919012	7.06345e-20
18.904717	7.32237e-20
18.890422	7.59077e-20
18.876127	7.86901e-20
18.861832	8.15745e-20
18.847537	8.45646e-20
18.833242	8.76642e-20
18.818947	9.08774e-20
18.804651	9.42084e-20
18.790356	9.76613e-20
18.776061	1.01241e-19
18.761766	1.04952e-19
18.747471	1.08798e-19
18.733176	1.12786e-19
18.718881	1.16919e-19
18.704586	1.21204e-19
18.690291	1.25647e-19
18.675995	1.30251e-19
18.661700	1.35025e-19
18.647405	1.39973e-19
18.633110	1.45103e-19
18.618815	1.50421e-19
18.604520	1.55933e-19
18.590225	1.61648e-19
18.575930	1.67571e-19
18.561635	1.73712e-19
18.547339	1.80078e-19
18.533044	1.86677e-19
18.518749	1.93517e-19
18.504454	2.00609e-19
18.490159	2.0796e-19
18.475864	2.1558e-19
18.461569	2.23479e-19
18.447274	2.31668e-19
18.432979	2.40157e-19
18.418683	2.48956e-19
18.404388	2.58078e-19
18.390093	2.67534e-19
18.375798	2.77337e-19
18.361503	2.87498e-19
18.347208	2.98032e-19
18.332913	3.08951e-19
18.318618	3.20271e-19
18.304323	3.32005e-19
18.290027	3.44168e-19
18.275732	3.56777e-19
18.261437	3.69848e-19
18.247142	3.83398e-19
18.232847	3.97444e-19
18.218552	4.12004e-19
18.204257	4.27098e-19
18.189962	4.42744e-19
18.175667	4.58963e-19
18.161371	4.75776e-19
18.147076	4.93205e-19
18.132781	5.11272e-19
18.118486	5.30001e-19
18.104191	5.49415e-19
18.089896	5.69541e-19
18.075601	5.90403e-19
18.061306	6.12029e-19
18.047011	6.34447e-19
18.032715	6.57686e-19
18.018420	6.81776e-19
18.004125	7.06748e-19
17.989830	7.32634e-19
17.975535	7.59468e-19
17.961240	7.87285e-19
17.946945	8.16119e-19
17.932650	8.4601e-19
17.918354	8.76995e-19
17.904059	9.09114e-19
17.889764	9.4241e-19
17.875469	9.76924e-19
17.861174	1.0127e-18
17.846879	1.04979e-18
17.832584	1.08823e-18
17.818289	1.12809e-18
17.803994	1.1694e-18
17.789698	1.21222e-18
17.775403	1.25661e-18
17.761108	1.30263e-18
17.746813	1.35033e-18
17.732518	1.39978e-18
17.718223	1.45104e-18
17.703928	1.50417e-18
17.689633	1.55925e-18
17.675338	1.61634e-18
17.661042	1.67552e-18
17.646747	1.73687e-18
17.632452	1.80047e-18
17.618157	1.86639e-18
17.603862	1.93473e-18
17.589567	2.00557e-18
17.575272	2.079e-18
17.560977	2.15511e-18
17.546682	2.23402e-18
17.532386	2.31581e-18
17.518091	2.40059e-18
17.503796	2.48848e-18
17.489501	2.57958e-18
17.475206	2.67401e-18
17.460911	2.77191e-18
17.446616	2.87338e-18
17.432321	2.97857e-18
17.418026	3.08761e-18
17.403730	3.20063e-18
17.389435	3.3178e-18
17.375140	3.43925e-18
17.360845	3.56514e-18
17.346550	3.69564e-18
17.332255	3.83092e-18
17.317960	3.97114e-18
17.303665	4.1165e-18
17.289370	4.26717e-18
17.275074	4.42336e-18
17.260779	4.58526e-18
17.246484	4.75309e-18
17.232189	4.92705e-18
17.217894	5.10738e-18
17.203599	5.29431e-18
17.189304	5.48807e-18
17.175009	5.68893e-18
17.160714	5.89713e-18
17.146418	6.11295e-18
17.132123	6.33666e-18
17.117828	6.56856e-18
17.103533	6.80894e-18
17.089238	7.05811e-18
17.074943	7.3164e-18
17.060648	7.58414e-18
17.046353	7.86166e-18
17.032058	8.14935e-18
17.017762	8.44755e-18
17.003467	8.75666e-18
16.989172	9.07708e-18
16.974877	9.40921e-18
16.960582	9.75349e-18
16.946287	1.01104e-17
16.931992	1.04803e-17
16.917697	1.08638e-17
16.903402	1.12612e-17
16.889106	1.16733e-17
16.874811	1.21003e-17
16.860516	1.2543e-17
16.846221	1.30019e-17
16.831926	1.34776e-17
16.817631	1.39707e-17
16.803336	1.44818e-17
16.789041	1.50116e-17
16.774745	1.55607e-17
16.760450	1.613e-17
16.746155	1.672e-17
16.731860	1.73317e-17
16.717565	1.79657e-17
16.703270	1.86229e-17
16.688975	1.93041e-17
16.674680	2.00102e-17
16.660385	2.07421e-17
16.646089	2.15008e-17
16.631794	2.22873e-17
16.617499	2.31025e-17
16.603204	2.39474e-17
16.588909	2.48233e-17
16.574614	2.57312e-17
16.560319	2.66723e-17
16.546024	2.76478e-17
16.531729	2.8659e-17
16.517433	2.97071e-17
16.503138	3.07935e-17
16.488843	3.19197e-17
16.474548	3.3087e-17
16.460253	3.4297e-17
16.445958	3.55512e-17
16.431663	3.68513e-17
16.417368	3.81989e-17
16.403073	3.95957e-17
16.388777	4.10436e-17
16.374482	4.25444e-17
16.360187	4.41001e-17
16.345892	4.57126e-17
16.331597	4.7384e-17
16.317302	4.91166e-17
16.303007	5.09124e-17
16.288712	5.27739e-17
16.274417	5.47034e-17
16.260121	5.67035e-17
16.245826	5.87766e-17
16.231531	6.09255e-17
16.217236	6.31529e-17
16.202941	6.54617e-17
16.188646	6.78548e-17
16.174351	7.03354e-17
16.160056	7.29067e-17
16.145761	7.55719e-17
16.131465	7.83345e-17
16.117170	8.1198e-17
16.102875	8.41661e-17
16.088580	8.72427e-17
16.074285	9.04317e-17
16.059990	9.37373e-17
16.045695	9.71635e-17
16.031400	1.00715e-16
16.017105	1.04396e-16
16.002809	1.08212e-16
15.988514	1.12167e-16
15.974219	1.16266e-16
15.959924	1.20516e-16
15.945629	1.2492e-16
15.931334	1.29486e-16
15.917039	1.34218e-16
15.902744	1.39123e-16
15.888449	1.44207e-16
15.874153	1.49477e-16
15.859858	1.5494e-16
15.845563	1.60602e-16
15.831268	1.6647e-16
15.816973	1.72553e-16
15.802678	1.78859e-16
15.788383	1.85394e-16
15.774088	1.92168e-16
15.759793	1.9919e-16
15.745497	2.06468e-16
15.731202	2.14012e-16
15.716907	2.21831e-16
15.702612	2.29936e-16
15.688317	2.38337e-16
15.674022	2.47044e-16
15.659727	2.5607e-16
15.645432	2.65425e-16
15.631137	2.75122e-16
15.616841	2.85172e-16
15.602546	2.9559e-16
15.588251	3.06388e-16
15.573956	3.17581e-16
15.559661	3.29182e-16
15.545366	3.41206e-16
15.531071	3.5367e-16
15.516776	3.66588e-16
15.502480	3.79978e-16
15.488185	3.93858e-16
15.473890	4.08243e-16
15.459595	4.23154e-16
15.445300	4.38609e-16
15.431005	4.54629e-16
15.416710	4.71233e-16
15.402415	4.88443e-16
15.388120	5.06281e-16
15.373824	5.24771e-16
15.359529	5.43935e-16
15.345234	5.63799e-16
15.330939	5.84388e-16
15.316644	6.05728e-16
15.302349	6.27847e-16
15.288054	6.50773e-16
15.273759	6.74536e-16
15.259464	6.99167e-16
15.245168	7.24696e-16
15.230873	7.51157e-16
15.216578	7.78583e-16
15.202283	8.0701e-16
15.187988	8.36475e-16
15.173693	8.67014e-16
15.159398	8.98668e-16
15.145103	9.31478e-16
15.130808	9.65484e-16
15.116512	1.00073e-15
15.102217	1.03726e-15
15.087922	1.07513e-15
15.073627	1.11438e-15
15.059332	1.15506e-15
15.045037	1.19722e-15
15.030742	1.24092e-15
15.016447	1.28622e-15
15.002152	1.33317e-15
14.987856	1.38183e-15
14.973561	1.43226e-15
14.959266	1.48454e-15
14.944971	1.53872e-15
14.930676	1.59488e-15
14.916381	1.65309e-15
14.902086	1.71342e-15
14.887791	1.77595e-15
14.873496	1.84076e-15
14.859200	1.90793e-15
14.844905	1.97756e-15
14.830610	2.04973e-15
14.816315	2.12452e-15
14.802020	2.20205e-15
14.787725	2.2824e-15
14.773430	2.36568e-15
14.759135	2.452e-15
14.744840	2.54146e-15
14.730544	2.63419e-15
14.716249	2.7303e-15
14.701954	2.82991e-15
14.687659	2.93316e-15
14.673364	3.04017e-15
14.659069	3.15108e-15
14.644774	3.26604e-15
14.630479	3.38519e-15
14.616184	3.50868e-15
14.601888	3.63667e-15
14.587593	3.76933e-15
14.573298	3.90682e-15
14.559003	4.04933e-15
14.544708	4.19703e-15
14.530413	4.35012e-15
14.516118	4.50879e-15
14.501823	4.67324e-15
14.487528	4.84368e-15
14.473232	5.02034e-15
14.458937	5.20343e-15
14.444642	5.3932e-15
14.430347	5.58988e-15
14.416052	5.79374e-15
14.401757	6.00502e-15
14.387462	6.224e-15
14.373167	6.45096e-15
14.358872	6.6862e-15
14.344576	6.93e-15
14.330281	7.18269e-15
14.315986	7.44459e-15
14.301691	7.71603e-15
14.287396	7.99736e-15
14.273101	8.28894e-15
14.258806	8.59114e-15
14.244511	8.90436e-15
14.230215	9.22898e-15
14.215920	9.56544e-15
14.201625	9.91415e-15
14.187330	1.02756e-14
14.173035	1.06501e-14
14.158740	1.10384e-14
14.144445	1.14407e-14
14.130150	1.18578e-14
14.115855	1.229e-14
14.101559	1.27379e-14
14.087264	1.32022e-14
14.072969	1.36834e-14
14.058674	1.41821e-14
14.044379	1.4699e-14
14.030084	1.52347e-14
14.015789	1.57899e-14
14.001494	1.63653e-14
13.987199	1.69617e-14
13.972903	1.75798e-14
13.958608	1.82204e-14
13.944313	1.88843e-14
13.930018	1.95724e-14
13.915723	2.02856e-14
13.901428	2.10247e-14
13.887133	2.17908e-14
13.872838	2.25847e-14
13.858543	2.34075e-14
13.844247	2.42603e-14
13.829952	2.51442e-14
13.815657	2.60602e-14
13.801362	2.70096e-14
13.787067	2.79935e-14
13.772772	2.90132e-14
13.758477	3.00701e-14
13.744182	3.11654e-14
13.729887	3.23006e-14
13.715591	3.34771e-14
13.701296	3.46965e-14
13.687001	3.59602e-14
13.672706	3.72699e-14
13.658411	3.86273e-14
13.644116	4.0034e-14
13.629821	4.1492e-14
13.615526	4.3003e-14
13.601231	4.4569e-14
13.586935	4.6192e-14
13.572640	4.78741e-14
13.558345	4.96173e-14
13.544050	5.1424e-14
13.529755	5.32964e-14
13.515460	5.52369e-14
13.501165	5.72481e-14
13.486870	5.93324e-14
13.472575	6.14925e-14
13.458279	6.37312e-14
13.443984	6.60514e-14
13.429689	6.84559e-14
13.415394	7.09479e-14
13.401099	7.35306e-14
13.386804	7.62071e-14
13.372509	7.89811e-14
13.358214	8.18559e-14
13.343919	8.48353e-14
13.329623	8.79231e-14
13.315328	9.11231e-14
13.301033	9.44395e-14
13.286738	9.78765e-14
13.272443	1.01439e-13
13.258148	1.0513e-13
13.243853	1.08956e-13
13.229558	1.12921e-13
13.215263	1.1703e-13
13.200967	1.21288e-13
13.186672	1.25701e-13
13.172377	1.30275e-13
13.158082	1.35015e-13
13.143787	1.39927e-13
13.129492	1.45018e-13
13.115197	1.50294e-13
13.100902	1.55762e-13
13.086607	1.61428e-13
13.072311	1.673e-13
13.058016	1.73386e-13
13.043721	1.79693e-13
13.029426	1.86229e-13
13.015131	1.93003e-13
13.000836	2.00023e-13
12.986541	2.07298e-13
12.972246	2.14838e-13
12.957950	2.22651e-13
12.943655	2.30748e-13
12.929360	2.3914e-13
12.915065	2.47836e-13
12.900770	2.56849e-13
12.886475	2.66189e-13
12.872180	2.75868e-13
12.857885	2.85898e-13
12.843590	2.96294e-13
12.829294	3.07066e-13
12.814999	3.18231e-13
12.800704	3.298e-13
12.786409	3.4179e-13
12.772114	3.54216e-13
12.757819	3.67092e-13
12.743524	3.80437e-13
12.729229	3.94266e-13
12.714934	4.08597e-13
12.700638	4.23449e-13
12.686343	4.3884e-13
12.672048	4.5479e-13
12.657753	4.71319e-13
12.643458	4.88448e-13
12.629163	5.06199e-13
12.614868	5.24595e-13
12.600573	5.43658e-13
12.586278	5.63414e-13
12.571982	5.83887e-13
12.557687	6.05103e-13
12.543392	6.27089e-13
12.529097	6.49874e-13
12.514802	6.73485e-13
12.500507	6.97953e-13
12.486212	7.2331e-13
12.471917	7.49587e-13
12.457622	7.76817e-13
12.443326	8.05036e-13
12.429031	8.34278e-13
12.414736	8.64582e-13
12.400441	8.95986e-13
12.386146	9.28529e-13
12.371851	9.62253e-13
12.357556	9.972e-13
12.343261	1.03342e-12
12.328966	1.07095e-12
12.314670	1.10984e-12
12.300375	1.15014e-12
12.286080	1.1919e-12
12.271785	1.23518e-12
12.257490	1.28003e-12
12.243195	1.3265e-12
12.228900	1.37467e-12
12.214605	1.42457e-12
12.200310	1.47629e-12
12.186014	1.52988e-12
12.171719	1.58542e-12
12.157424	1.64297e-12
12.143129	1.70261e-12
12.128834	1.76441e-12
12.114539	1.82845e-12
12.100244	1.89481e-12
12.085949	1.96358e-12
12.071654	2.03485e-12
12.057358	2.10869e-12
12.043063	2.18521e-12
12.028768	2.26451e-12
12.014473	2.34668e-12
12.000178	2.43183e-12
11.985883	2.52007e-12
11.971588	2.6115e-12
11.957293	2.70625e-12
11.942998	2.80443e-12
11.928702	2.90617e-12
11.914407	3.01159e-12
11.900112	3.12084e-12
11.885817	3.23404e-12
11.871522	3.35135e-12
11.857227	3.47291e-12
11.842932	3.59887e-12
11.828637	3.72939e-12
11.814342	3.86464e-12
11.800046	4.0048e-12
11.785751	4.15002e-12
11.771456	4.30051e-12
11.757161	4.45645e-12
11.742866	4.61804e-12
11.728571	4.78548e-12
11.714276	4.95898e-12
11.699981	5.13877e-12
11.685685	5.32507e-12
11.671390	5.51811e-12
11.657095	5.71814e-12
11.642800	5.92542e-12
11.628505	6.1402e-12
11.614210	6.36275e-12
11.599915	6.59337e-12
11.585620	6.83233e-12
11.571325	7.07994e-12
11.557029	7.33651e-12
11.542734	7.60237e-12
11.528439	7.87785e-12
11.514144	8.16331e-12
11.499849	8.45909e-12
11.485554	8.76558e-12
11.471259	9.08316e-12
11.456964	9.41223e-12
11.442669	9.7532e-12
11.428373	1.01065e-11
11.414078	1.04726e-11
11.399783	1.0852e-11
11.385488	1.1245e-11
11.371193	1.16523e-11
11.356898	1.20743e-11
11.342603	1.25116e-11
11.328308	1.29647e-11
11.314013	1.34342e-11
11.299717	1.39206e-11
11.285422	1.44247e-11
11.271127	1.4947e-11
11.256832	1.54881e-11
11.242537	1.60489e-11
11.228242	1.66299e-11
11.213947	1.72319e-11
11.199652	1.78557e-11
11.185357	1.8502e-11
11.171061	1.91717e-11
11.156766	1.98656e-11
11.142471	2.05846e-11
11.128176	2.13295e-11
11.113881	2.21014e-11
11.099586	2.29012e-11
11.085291	2.37299e-11
11.070996	2.45885e-11
11.056701	2.54782e-11
11.042405	2.64e-11
11.028110	2.73551e-11
11.013815	2.83447e-11
10.999520	2.93701e-11
10.985225	3.04325e-11
10.970930	3.15332e-11
10.956635	3.26738e-11
10.942340	3.38555e-11
10.928045	3.50799e-11
10.913749	3.63485e-11
10.899454	3.7663e-11
10.885159	3.90249e-11
10.870864	4.04359e-11
10.856569	4.1898e-11
10.842274	4.34128e-11
10.827979	4.49823e-11
10.813684	4.66084e-11
10.799389	4.82932e-11
10.785093	5.00389e-11
10.770798	5.18476e-11
10.756503	5.37215e-11
10.742208	5.56631e-11
10.727913	5.76747e-11
10.713618	5.97589e-11
10.699323	6.19184e-11
10.685028	6.41557e-11
10.670733	6.64738e-11
10.656437	6.88754e-11
10.642142	7.13638e-11
10.627847	7.39418e-11
10.613552	7.66129e-11
10.599257	7.93803e-11
10.584962	8.22475e-11
10.570667	8.52181e-11
10.556372	8.82958e-11
10.542076	9.14845e-11
10.527781	9.47882e-11
10.513486	9.8211e-11
10.499191	1.01757e-10
10.484896	1.05431e-10
10.470601	1.09238e-10
10.456306	1.13181e-10
10.442011	1.17267e-10
10.427716	1.215e-10
10.413420	1.25886e-10
10.399125	1.30429e-10
10.384830	1.35137e-10
10.370535	1.40013e-10
10.356240	1.45066e-10
10.341945	1.50301e-10
10.327650	1.55724e-10
10.313355	1.61343e-10
10.299060	1.67163e-10
10.284764	1.73194e-10
10.270469	1.79442e-10
10.256174	1.85915e-10
10.241879	1.9262e-10
10.227584	1.99568e-10
10.213289	2.06765e-10
10.198994	2.14222e-10
10.184699	2.21946e-10
10.170404	2.29949e-10
10.156108	2.3824e-10
10.141813	2.4683e-10
10.127518	2.55728e-10
10.113223	2.64947e-10
10.098928	2.74498e-10
10.084633	2.84392e-10
10.070338	2.94642e-10
10.056043	3.05261e-10
10.041748	3.16262e-10
10.027452	3.27658e-10
10.013157	3.39465e-10
9.998862	3.51696e-10
9.984567	3.64367e-10
9.970272	3.77493e-10
9.955977	3.91092e-10
9.941682	4.05179e-10
9.927387	4.19773e-10
9.913092	4.34891e-10
9.898796	4.50553e-10
9.884501	4.66778e-10
9.870206	4.83586e-10
9.855911	5.00998e-10
9.841616	5.19036e-10
9.827321	5.37722e-10
9.813026	5.57079e-10
9.798731	5.77132e-10
9.784436	5.97905e-10
9.770140	6.19424e-10
9.755845	6.41716e-10
9.741550	6.64809e-10
9.727255	6.88731e-10
9.712960	7.13511e-10
9.698665	7.39182e-10
9.684370	7.65775e-10
9.670075	7.93322e-10
9.655780	8.21858e-10
9.641484	8.51418e-10
9.627189	8.82039e-10
9.612894	9.13759e-10
9.598599	9.46617e-10
9.584304	9.80654e-10
9.570009	1.01591e-09
9.555714	1.05244e-09
9.541419	1.09027e-09
9.527124	1.12946e-09
9.512828	1.17006e-09
9.498533	1.21211e-09
9.484238	1.25567e-09
9.469943	1.30079e-09
9.455648	1.34753e-09
9.441353	1.39595e-09
9.427058	1.4461e-09
9.412763	1.49804e-09
9.398468	1.55185e-09
9.384172	1.60759e-09
9.369877	1.66533e-09
9.355582	1.72513e-09
9.341287	1.78708e-09
9.326992	1.85125e-09
9.312697	1.91771e-09
9.298402	1.98656e-09
9.284107	2.05787e-09
9.269811	2.13173e-09
9.255516	2.20824e-09
9.241221	2.28749e-09
9.226926	2.36958e-09
9.212631	2.4546e-09
9.198336	2.54267e-09
9.184041	2.63389e-09
9.169746	2.72837e-09
9.155451	2.82624e-09
9.141155	2.9276e-09
9.126860	3.03259e-09
9.112565	3.14134e-09
9.098270	3.25398e-09
9.083975	3.37065e-09
9.069680	3.49148e-09
9.055385	3.61664e-09
9.041090	3.74627e-09
9.026795	3.88054e-09
9.012499	4.01961e-09
8.998204	4.16365e-09
8.983909	4.31283e-09
8.969614	4.46735e-09
8.955319	4.62738e-09
8.941024	4.79314e-09
8.926729	4.96481e-09
8.912434	5.14262e-09
8.898139	5.32677e-09
8.883843	5.51751e-09
8.869548	5.71505e-09
8.855253	5.91965e-09
8.840958	6.13155e-09
8.826663	6.35101e-09
8.812368	6.5783e-09
8.798073	6.81371e-09
8.783778	7.05752e-09
8.769483	7.31002e-09
8.755187	7.57154e-09
8.740892	7.84238e-09
8.726597	8.12288e-09
8.712302	8.41338e-09
8.698007	8.71424e-09
8.683712	9.02583e-09
8.669417	9.34852e-09
8.655122	9.68272e-09
8.640827	1.00288e-08
8.626531	1.03873e-08
8.612236	1.07585e-08
8.597941	1.11429e-08
8.583646	1.1541e-08
8.569351	1.19533e-08
8.555056	1.23803e-08
8.540761	1.28225e-08
8.526466	1.32805e-08
8.512171	1.37547e-08
8.497875	1.42458e-08
8.483580	1.47544e-08
8.469285	1.52811e-08
8.454990	1.58266e-08
8.440695	1.63914e-08
8.426400	1.69763e-08
8.412105	1.75821e-08
8.397810	1.82094e-08
8.383515	1.88589e-08
8.369219	1.95316e-08
8.354924	2.02282e-08
8.340629	2.09495e-08
8.326334	2.16965e-08
8.312039	2.247e-08
8.297744	2.3271e-08
8.283449	2.41004e-08
8.269154	2.49593e-08
8.254859	2.58487e-08
8.240563	2.67697e-08
8.226268	2.77234e-08
8.211973	2.87109e-08
8.197678	2.97334e-08
8.183383	3.07923e-08
8.169088	3.18887e-08
8.154793	3.3024e-08
8.140498	3.41996e-08
8.126203	3.54168e-08
8.111907	3.66772e-08
8.097612	3.79823e-08
8.083317	3.93337e-08
8.069022	4.07329e-08
8.054727	4.21818e-08
8.040432	4.36819e-08
8.026137	4.52352e-08
8.011842	4.68435e-08
7.997546	4.85088e-08
7.983251	5.0233e-08
7.968956	5.20182e-08
7.954661	5.38666e-08
7.940366	5.57805e-08
7.926071	5.7762e-08
7.911776	5.98137e-08
7.897481	6.19379e-08
7.883186	6.41372e-08
7.868890	6.64143e-08
7.854595	6.87718e-08
7.840300	7.12127e-08
7.826005	7.37399e-08
7.811710	7.63563e-08
7.797415	7.90652e-08
7.783120	8.18697e-08
7.768825	8.47733e-08
7.754530	8.77793e-08
7.740234	9.08915e-08
7.725939	9.41135e-08
7.711644	9.74491e-08
7.697349	1.00902e-07
7.683054	1.04478e-07
7.668759	1.08179e-07
7.654464	1.12011e-07
7.640169	1.15977e-07
7.625874	1.20084e-07
7.611578	1.24335e-07
7.597283	1.28736e-07
7.582988	1.33292e-07
7.568693	1.38009e-07
7.554398	1.42891e-07
7.540103	1.47946e-07
7.525808	1.53178e-07
7.511513	1.58594e-07
7.497218	1.64201e-07
7.482922	1.70005e-07
7.468627	1.76013e-07
7.454332	1.82233e-07
7.440037	1.88671e-07
7.425742	1.95335e-07
7.411447	2.02233e-07
7.397152	2.09374e-07
7.382857	2.16765e-07
7.368562	2.24416e-07
7.354266	2.32335e-07
7.339971	2.40532e-07
7.325676	2.49017e-07
7.311381	2.57799e-07
7.297086	2.66889e-07
7.282791	2.76298e-07
7.268496	2.86037e-07
7.254201	2.96117e-07
7.239906	3.0655e-07
7.225610	3.17348e-07
7.211315	3.28524e-07
7.197020	3.40092e-07
7.182725	3.52064e-07
7.168430	3.64455e-07
7.154135	3.7728e-07
7.139840	3.90553e-07
7.125545	4.0429e-07
7.111250	4.18507e-07
7.096954	4.33221e-07
7.082659	4.48449e-07
7.068364	4.64208e-07
7.054069	4.80518e-07
7.039774	4.97396e-07
7.025479	5.14864e-07
7.011184	5.32941e-07
6.996889	5.51648e-07
6.982594	5.71007e-07
6.968298	5.91041e-07
6.954003	6.11773e-07
6.939708	6.33227e-07
6.925413	6.55428e-07
6.911118	6.78401e-07
6.896823	7.02174e-07
6.882528	7.26774e-07
6.868233	7.52229e-07
6.853938	7.78569e-07
6.839642	8.05824e-07
6.825347	8.34026e-07
6.811052	8.63208e-07
6.796757	8.93403e-07
6.782462	9.24645e-07
6.768167	9.56972e-07
6.753872	9.90419e-07
6.739577	1.02503e-06
6.725281	1.06083e-06
6.710986	1.09788e-06
6.696691	1.13621e-06
6.682396	1.17587e-06
6.668101	1.2169e-06
6.653806	1.25934e-06
6.639511	1.30326e-06
6.625216	1.34869e-06
6.610921	1.3957e-06
6.596625	1.44433e-06
6.582330	1.49463e-06
6.568035	1.54668e-06
6.553740	1.60052e-06
6.539445	1.65621e-06
6.525150	1.71383e-06
6.510855	1.77343e-06
6.496560	1.83508e-06
6.482265	1.89886e-06
6.467969	1.96483e-06
6.453674	2.03307e-06
6.439379	2.10366e-06
6.425084	2.17667e-06
6.410789	2.2522e-06
6.396494	2.33031e-06
6.382199	2.41111e-06
6.367904	2.49468e-06
6.353609	2.58111e-06
6.339313	2.67051e-06
6.325018	2.76297e-06
6.310723	2.85859e-06
6.296428	2.95749e-06
6.282133	3.05977e-06
6.267838	3.16555e-06
6.253543	3.27494e-06
6.239248	3.38807e-06
6.224953	3.50506e-06
6.210657	3.62605e-06
6.196362	3.75116e-06
6.182067	3.88053e-06
6.167772	4.01431e-06
6.153477	4.15265e-06
6.139182	4.29569e-06
6.124887	4.4436e-06
6.110592	4.59653e-06
6.096297	4.75466e-06
6.082001	4.91816e-06
6.067706	5.08721e-06
6.053411	5.26198e-06
6.039116	5.44268e-06
6.024821	5.6295e-06
6.010526	5.82265e-06
5.996231	6.02232e-06
5.981936	6.22874e-06
5.967641	6.44214e-06
5.953345	6.66274e-06
5.939050	6.89078e-06
5.924755	7.12651e-06
5.910460	7.37017e-06
5.896165	7.62204e-06
5.881870	7.88238e-06
5.867575	8.15148e-06
5.853280	8.42961e-06
5.838985	8.71707e-06
5.824689	9.01418e-06
5.810394	9.32124e-06
5.796099	9.63858e-06
5.781804	9.96654e-06
5.767509	1.03055e-05
5.753214	1.06557e-05
5.738919	1.10176e-05
5.724624	1.13916e-05
5.710329	1.17781e-05
5.696033	1.21774e-05
5.681738	1.259e-05
5.667443	1.30164e-05
5.653148	1.34568e-05
5.638853	1.39119e-05
5.624558	1.43821e-05
5.610263	1.48678e-05
5.595968	1.53696e-05
5.581673	1.58879e-05
5.567377	1.64234e-05
5.553082	1.69765e-05
5.538787	1.75478e-05
5.524492	1.81379e-05
5.510197	1.87475e-05
5.495902	1.9377e-05
5.481607	2.00271e-05
5.467312	2.06986e-05
5.453016	2.1392e-05
5.438721	2.21081e-05
5.424426	2.28475e-05
5.410131	2.3611e-05
5.395836	2.43994e-05
5.381541	2.52134e-05
5.367246	2.60538e-05
5.352951	2.69214e-05
5.338656	2.78172e-05
5.324360	2.87419e-05
5.310065	2.96964e-05
5.295770	3.06817e-05
5.281475	3.16987e-05
5.267180	3.27484e-05
5.252885	3.38317e-05
5.238590	3.49498e-05
5.224295	3.61036e-05
5.210000	3.72942e-05
5.195704	3.85228e-05
5.181409	3.97905e-05
5.167114	4.10984e-05
5.152819	4.24477e-05
5.138524	4.38398e-05
5.124229	4.52757e-05
5.109934	4.6757e-05
5.095639	4.82848e-05
5.081344	4.98605e-05
5.067048	5.14856e-05
5.052753	5.31615e-05
5.038458	5.48896e-05
5.024163	5.66714e-05
5.009868	5.85086e-05
4.995573	6.04025e-05
4.981278	6.2355e-05
4.966983	6.43676e-05
4.952688	6.6442e-05
4.938392	6.85799e-05
4.924097	7.07831e-05
4.909802	7.30534e-05
4.895507	7.53926e-05
4.881212	7.78026e-05
4.866917	8.02854e-05
4.852622	8.28428e-05
4.838327	8.54768e-05
4.824032	8.81896e-05
4.809736	9.0983e-05
4.795441	9.38593e-05
4.781146	9.68205e-05
4.766851	9.98688e-05
4.752556	0.000103006
4.738261	0.000106235
4.723966	0.000109558
4.709671	0.000112977
4.695376	0.000116494
4.681080	0.000120112
4.666785	0.000123833
4.652490	0.00012766
4.638195	0.000131594
4.623900	0.000135638
4.609605	0.000139795
4.595310	0.000144066
4.581015	0.000148455
4.566720	0.000152964
4.552424	0.000157594
4.538129	0.000162349
4.523834	0.000167231
4.509539	0.000172242
4.495244	0.000177384
4.480949	0.000182659
4.466654	0.000188069
4.452359	0.000193617
4.438064	0.000199305
4.423768	0.000205133
4.409473	0.000211105
4.395178	0.000217221
4.380883	0.000223482
4.366588	0.000229891
4.352293	0.000236447
4.337998	0.000243152
4.323703	0.000250006
4.309407	0.000257009
4.295112	0.000264161
4.280817	0.000271462
4.266522	0.00027891
4.252227	0.000286504
4.237932	0.000294242
4.223637	0.000302121
4.209342	0.000310139
4.195047	0.00031829
4.180751	0.00032657
4.166456	0.000334973
4.152161	0.000343492
4.137866	0.00035212
4.123571	0.000360845
4.109276	0.000369658
4.094981	0.000378545
4.080686	0.00038749
4.066391	0.000396477
4.052095	0.000405486
4.037800	0.000414492
4.023505	0.000423467
4.009210	0.000432381
3.994915	0.000441194
3.980620	0.000449861
3.966325	0.000458329
3.952030	0.000466531
3.937735	0.000474385
3.923439	0.000481785
3.909144	0.000488591
3.894849	0.000494596
3.880554	0.000499461
&
```
