## Supplementary material for "All-at-once RNA folding with 3D motif prediction framed by evolutionary information": RF04079_MIR161.cacofold.cov

```
#
# Method Target_E-val [cov_min,cov_max] [FP | TP True Found | Sen PPV F] 
# GTp    0.05           [-2.01,4.77]    [0 | 2 171 2 | 1.17 100.00 2.31] 
#
# in_CaCoFold in_given  left_pos      right_pos  score            E-value       pvalue       substitutions    power
#------------------------------------------------------------------------------------------------------------------------
*	 	        53	        54	4.77445	0.00957319	9.74271e-07	4		0.07
*	~	        58	       110	4.27434	0.0451256	4.59247e-06	4		0.07
```
