## Supplementary material for "All-at-once RNA folding with 3D motif prediction framed by evolutionary information": RF04079_MIR161.cacofold.helixcov

```
# RMs = 5 L = 141

# RM_HELIX NESTED 52-53 54-55, nbp = 2 nbp_cov = 1
# pvals: 0.826521,9.74271e-07
# aggregated NONE
NESTED  :::::::::::::::::::::::::::::::::::::::::::::::::::<<>>::::::::::::::::::::::::::::::::::::::::::::::::::::::::::::::::::::::::::::::::::::::
        ::::::::::::::::::::::::::::::::::::::::::::::::::::<>:::::::::::::::::::::::::::::::::::::::::::::::::::::::::::::::::::::::::::::::::::::::

# RM_HELIX NESTED 58-58 110-110, nbp = 1 nbp_cov = 1
# pvals: 4.59247e-06
# aggregated NONE
NESTED  :::::::::::::::::::::::::::::::::::::::::::::::::::::::::<___________________________________________________>:::::::::::::::::::::::::::::::
        :::::::::::::::::::::::::::::::::::::::::::::::::::::::::<___________________________________________________>:::::::::::::::::::::::::::::::

# RM_HELIX NESTED 6-34 111-139, nbp = 28 nbp_cov = 0
# pvals: 0.847818,0.839261,0.839261,0.970886,0.912276,0.826521,0.826521,0.826521,0.826521,0.826521,0.826521,0.826521,0.826521,0.826521,0.826521,0.944681,0.826521,0.826521,0.826521,0.826521,0.826521,0.826521,0.826521,0.826521,0.826521,0.826521,0.826521,0.826521
# aggregated NONE
NESTED  :::::<<<<<-<<<<<<<<<<<<<<<<<<<<<<<____________________________________________________________________________>>>>>>>>>>>>>>>>>>>>>>>->>>>>::
        :::::::::::::::::::::::::::::::::::::::::::::::::::::::::::::::::::::::::::::::::::::::::::::::::::::::::::::::::::::::::::::::::::::::::::::

# RM_BS CsrA_motif.rev 38-42, nbp = 0 nbp_cov = 0 nhl_b_cov 1/2
# aggregated NONE
RM_BS   :::::::::::::::::::::::::::::::::::::XXXXX::::::::::::::::::::::::::::::::::::::::::::::::::::::::::::::::::::::::::::::::::::::::::::::::::: CsrA_motif.rev

# RM_BS T-loop 44-48, nbp = 0 nbp_cov = 0 nhl_b_cov 1/2
# aggregated NONE
RM_BS   :::::::::::::::::::::::::::::::::::::::::::XXXXX::::::::::::::::::::::::::::::::::::::::::::::::::::::::::::::::::::::::::::::::::::::::::::: T-loop
```
