## Supplementary material for "All-at-once RNA folding with 3D motif prediction framed by evolutionary information": RF04079_MIR161.cacofold.power

```
# Power analysis of CaCoFold structure 
#
# Powertype = SINGLE SUBSTITUTIONS
# covary  left_pos      right_pos    substitutions      power
#----------------------------------------------------------------
          6		139		0		0.00
          7		138		0		0.00
          8		137		0		0.00
          9		136		2		0.00
          10		135		1		0.00
          12		133		0		0.00
          13		132		0		0.00
          14		131		0		0.00
          15		130		1		0.00
          16		129		0		0.00
          17		128		0		0.00
          18		127		2		0.00
          19		126		0		0.00
          20		125		0		0.00
          21		124		0		0.00
          22		123		3		0.02
          23		122		0		0.00
          24		121		0		0.00
          25		120		0		0.00
          26		119		0		0.00
          27		118		0		0.00
          28		117		0		0.00
          29		116		0		0.00
          30		115		0		0.00
          31		114		0		0.00
          32		113		0		0.00
          33		112		0		0.00
          34		111		0		0.00
          52		55		0		0.00
     *    53		54		4		0.07
     *    58		110		4		0.07
#
# BPAIRS 31
# avg substitutions per BP  0.5
# BPAIRS expected to covary 0.1 +/- 0.4
# BPAIRS observed to covary 2
#
```
