## Supplementary material for "All-at-once RNA folding with 3D motif prediction framed by evolutionary information": RF04079_MIR161.cov

```
#
# Method Target_E-val [cov_min,cov_max] [FP | TP True Found | Sen PPV F] 
# GTp    0.05           [-2.01,4.77]    [2 | 0 44 2 | 0.00 0.00 0.00] 
#
# #tests = 44 (base pairs) 9826 (others)
# in_given  left_pos       right_pos        score      E-value          pvalue      substitutions      power
#----------------------------------------------------------------------------------------------------------------
 	        53	        54	4.77445	0.00957319	9.74271e-07	4		0.07
~	        58	       110	4.27434	0.0451256	4.59247e-06	4		0.07
```
