## Supplementary material for "All-at-once RNA folding with 3D motif prediction framed by evolutionary information": RF04079_MIR161.helixcov

```
# RMs = 3 L = 141

# RM_HELIX NESTED 43-53 82-92, nbp = 10 nbp_cov = 0
# pvals: 0.826521,0.826521,0.826521,0.826521,0.979112,0.826521,0.826521,0.826521,0.826521,0.0434093
# aggregated NONE
NESTED  ::::::::::::::::::::::::::::::::::::::::::<<<-<<<<<<<____________________________>>>>>>>->>>:::::::::::::::::::::::::::::::::::::::::::::::::
        :::::::::::::::::::::::::::::::::::::::::::::::::::::::::::::::::::::::::::::::::::::::::::::::::::::::::::::::::::::::::::::::::::::::::::::

# RM_HELIX NESTED 12-42 103-133, nbp = 30 nbp_cov = 0
# pvals: 0.826521,0.826521,0.826521,0.826521,0.826521,0.826521,0.826521,0.826521,0.826521,0.826521,0.826521,0.826521,0.826521,0.826521,0.826521,0.826521,0.826521,0.826521,0.826521,0.826521,0.826521,0.826521,0.826521,0.826521,0.0459873,0.826521,0.0354807,0.826521,0.98546,0.919775
# aggregated NONE
NESTED  :::::::::::<<<<<<<<<<-<<<<<<<<<<<<<<<<<<<<____________________________________________________________>>>>>>>>>>>>>>>>>>>>->>>>>>>>>>::::::::
        :::::::::::::::::::::::::::::::::::::::::::::::::::::::::::::::::::::::::::::::::::::::::::::::::::::::::::::::::::::::::::::::::::::::::::::

# RM_HELIX NESTED 6-9 136-139, nbp = 4 nbp_cov = 0
# pvals: 0.847818,0.839261,0.839261,0.970886
# aggregated NONE
NESTED  :::::<<<<______________________________________________________________________________________________________________________________>>>>::
        :::::::::::::::::::::::::::::::::::::::::::::::::::::::::::::::::::::::::::::::::::::::::::::::::::::::::::::::::::::::::::::::::::::::::::::
```
