## Supplementary material for "All-at-once RNA folding with 3D motif prediction framed by evolutionary information": RF04079_MIR161.sorted.cacofold.cov

```
# The predicted CaCoFold structure
# BPAIRS observed to covary 2
#
#
# Method Target_E-val [cov_min,cov_max] [FP | TP True Found | Sen PPV F] 
# GTp    0.05         [-2.01,4.77]     [0 | 2 171 2 | 1.17 100.00 2.31] 
#
# in_fold in_given   left_pos       right_pos      score           E-value    pvalue       substitutions      power
#-----------------------------------------------------------------------------------------------------------------------
*	 	        53	        54	4.77445	0.00957319	9.74271e-07	4		0.07
*	~	        58	       110	4.27434	0.0451256	4.59247e-06	4		0.07
```
