## Supplementary material for "All-at-once RNA folding with 3D motif prediction framed by evolutionary information": RF04079_MIR161.surv

```
0.373118	0.0227273
0.219179	0.0454545
0.183655	0.0681818
-0.005808	0.840909
-0.029491	0.886364
-0.041333	0.909091
-0.230796	0.931818
-0.467625	0.954545
-0.562357	0.977273
-0.668930	1
&
4.766300	0.000101771
4.268959	0.000203542
3.144020	0.000407083
3.037447	0.000712396
2.978240	0.000814166
2.907191	0.000915937
2.824301	0.00101771
2.812459	0.00111948
2.753252	0.00132302
2.634837	0.00142479
2.540106	0.00152656
2.386167	0.0017301
2.362484	0.00193365
2.326959	0.00203542
2.315118	0.00234073
2.255910	0.00254427
2.208545	0.00264604
2.161179	0.00284958
2.125654	0.00295135
1.936191	0.00305312
1.912508	0.00335844
1.900667	0.00346021
1.770411	0.00376552
1.699362	0.00396906
1.675679	0.00407083
1.663838	0.00437614
1.616472	0.00447792
1.545423	0.00468146
1.521740	0.00508854
1.498057	0.00549562
1.474374	0.00590271
1.438850	0.00620802
1.427008	0.00630979
1.415167	0.00651333
1.391484	0.00671687
1.379642	0.00722573
1.367801	0.00742927
1.355960	0.00773458
1.344118	0.00875229
1.332277	0.00895583
1.320435	0.00915937
1.296752	0.00956646
1.284911	0.0102789
1.273069	0.0106859
1.261228	0.0108895
1.237545	0.0109912
1.225704	0.0115001
1.213862	0.0118054
1.202021	0.0121107
1.166496	0.0122125
1.154655	0.0125178
1.142813	0.0126196
1.130972	0.0136373
1.119130	0.0140444
1.107289	0.0141461
1.083606	0.0143497
1.059923	0.014655
1.036240	0.0148585
1.012557	0.0150621
1.000716	0.0156727
0.977033	0.0158762
0.965191	0.0160798
0.953350	0.0166904
0.941508	0.0169957
0.929667	0.0170975
0.917826	0.0177081
0.905984	0.0179117
0.894143	0.0185223
0.882301	0.0187258
0.870460	0.0191329
0.858618	0.0193365
0.846777	0.0198453
0.834935	0.0201506
0.811252	0.0209648
0.799411	0.0210666
0.775728	0.0211683
0.763887	0.0212701
0.740204	0.0213719
0.728362	0.0216772
0.704679	0.0223896
0.669155	0.0224913
0.609948	0.0225931
0.598106	0.0226949
0.586265	0.0232037
0.538899	0.0233055
0.527057	0.0234073
0.515216	0.0238144
0.503374	0.0241197
0.491533	0.0242215
0.467850	0.0243232
0.432326	0.0249338
0.408643	0.0252392
0.384960	0.0255445
0.373118	0.0261551
0.361277	0.0265622
0.349436	0.0276817
0.337594	0.0291065
0.325753	0.0294118
0.313911	0.0298188
0.302070	0.0302259
0.290228	0.0304295
0.278387	0.0324649
0.266545	0.034195
0.254704	0.0354162
0.242862	0.0359251
0.231021	0.0383676
0.219179	0.0394871
0.207338	0.0419296
0.195497	0.0422349
0.183655	0.0454916
0.171814	0.0462039
0.159972	0.0463057
0.148131	0.0473234
0.136289	0.0485447
0.124448	0.0492571
0.112606	0.0493588
0.100765	0.050173
0.088923	0.0511907
0.065240	0.0520049
0.053399	0.0540403
0.041558	0.055058
0.029716	0.0553633
0.017875	0.0561775
0.006033	0.0569917
-0.005808	0.840322
-0.017650	0.843069
-0.029491	0.849481
-0.041333	0.858131
-0.053174	0.864543
-0.065016	0.872074
-0.076857	0.877977
-0.088698	0.887441
-0.100540	0.895685
-0.112381	0.904743
-0.124223	0.909831
-0.136064	0.914004
-0.147906	0.918074
-0.159747	0.922349
-0.171589	0.925606
-0.183430	0.928252
-0.195272	0.932831
-0.207113	0.934968
-0.218955	0.938429
-0.230796	0.942703
-0.242637	0.944433
-0.254479	0.946672
-0.266320	0.94942
-0.278162	0.951354
-0.290003	0.954712
-0.301845	0.956239
-0.313686	0.958681
-0.325528	0.961022
-0.337369	0.962955
-0.349211	0.965398
-0.361052	0.966212
-0.372894	0.967942
-0.384735	0.968858
-0.396576	0.969672
-0.408418	0.971199
-0.420259	0.972725
-0.432101	0.973641
-0.443942	0.974659
-0.455784	0.975779
-0.467625	0.977305
-0.479467	0.978425
-0.491308	0.98046
-0.503150	0.980969
-0.514991	0.982394
-0.526832	0.983208
-0.538674	0.98392
-0.550515	0.985549
-0.562357	0.986057
-0.574198	0.986261
-0.586040	0.986668
-0.597881	0.98738
-0.609723	0.987788
-0.621564	0.989314
-0.633406	0.989619
-0.645247	0.990942
-0.657089	0.991248
-0.668930	0.991451
-0.680771	0.991757
-0.692613	0.992673
-0.704454	0.992876
-0.716296	0.993385
-0.728137	0.993487
-0.739979	0.993894
-0.763662	0.994301
-0.775503	0.994504
-0.787345	0.994911
-0.811028	0.995217
-0.822869	0.995929
-0.834710	0.996234
-0.882076	0.99654
-0.905759	0.996845
-0.917601	0.997049
-0.929442	0.997252
-0.941284	0.997558
-0.953125	0.997659
-0.964966	0.997761
-0.988649	0.998168
-1.000491	0.99827
-1.036015	0.998473
-1.059698	0.998677
-1.071540	0.998779
-1.095223	0.998881
-1.189954	0.998982
-1.272844	0.999084
-1.296527	0.999186
-1.308369	0.999288
-1.320210	0.999389
-1.426783	0.999491
-1.438625	0.999593
-1.450466	0.999796
-1.628088	0.999898
-2.018856	1
&
5.571519	5.06586e-07
4.849190	1.01317e-06
4.801824	1.51976e-06
4.742617	2.02634e-06
4.718934	2.53293e-06
4.695251	3.03951e-06
4.683410	3.5461e-06
4.659727	4.55927e-06
4.636044	5.06586e-06
4.624202	5.57244e-06
4.612361	6.07903e-06
4.588678	6.58561e-06
4.576837	7.59878e-06
4.553154	8.61196e-06
4.493946	9.62513e-06
4.482105	1.01317e-05
4.470263	1.11449e-05
4.458422	1.16515e-05
4.422898	1.31712e-05
4.363690	1.36778e-05
4.340007	1.41844e-05
4.316324	1.4691e-05
4.304483	1.51976e-05
4.292642	1.62107e-05
4.280800	1.67173e-05
4.268959	1.72239e-05
4.257117	1.77305e-05
4.221593	1.87437e-05
4.186068	1.97568e-05
4.174227	2.02634e-05
4.162385	2.077e-05
4.150544	2.22898e-05
4.138703	2.33029e-05
4.126861	2.43161e-05
4.115020	2.48227e-05
4.103178	2.58359e-05
4.091337	2.73556e-05
4.079495	2.78622e-05
4.067654	2.83688e-05
4.032129	2.88754e-05
4.020288	3.09017e-05
3.996605	3.19149e-05
3.972922	3.29281e-05
3.949239	3.34347e-05
3.925556	3.39412e-05
3.913715	3.44478e-05
3.901873	3.5461e-05
3.890032	3.59676e-05
3.866349	3.69807e-05
3.854508	3.79939e-05
3.842666	3.90071e-05
3.830825	3.95137e-05
3.818983	4.05268e-05
3.807142	4.10334e-05
3.795300	4.35664e-05
3.783459	4.50861e-05
3.771617	4.60993e-05
3.736093	4.71125e-05
3.712410	4.81256e-05
3.700569	4.91388e-05
3.688727	4.96454e-05
3.676886	5.11651e-05
3.665044	5.16717e-05
3.653203	5.21783e-05
3.629520	5.26849e-05
3.617678	5.36981e-05
3.605837	5.57244e-05
3.593995	5.67376e-05
3.582154	5.72442e-05
3.570312	5.77508e-05
3.558471	5.87639e-05
3.546630	5.92705e-05
3.534788	5.97771e-05
3.522947	6.12969e-05
3.499264	6.231e-05
3.487422	6.28166e-05
3.475581	6.38298e-05
3.463739	6.4843e-05
3.451898	6.53495e-05
3.440056	6.68693e-05
3.428215	6.78825e-05
3.416374	6.83891e-05
3.392691	6.94022e-05
3.380849	6.99088e-05
3.369008	7.04154e-05
3.357166	7.34549e-05
3.345325	7.39615e-05
3.333483	7.59878e-05
3.321642	7.80142e-05
3.309800	8.10537e-05
3.297959	8.308e-05
3.286117	8.45998e-05
3.274276	8.66261e-05
3.250593	8.76393e-05
3.238752	9.21986e-05
3.226910	9.32118e-05
3.215069	9.42249e-05
3.203227	9.62513e-05
3.191386	9.72644e-05
3.179544	9.82776e-05
3.167703	0.000101824
3.155861	0.00010689
3.144020	0.000110436
3.132178	0.000112462
3.120337	0.000119554
3.108496	0.000121581
3.096654	0.000131712
3.084813	0.000144883
3.072971	0.000156028
3.061130	0.000166667
3.049288	0.000179838
3.037447	0.000193009
3.025605	0.000212766
3.013764	0.000235056
3.001922	0.000260892
2.990081	0.000291287
2.978240	0.000342452
2.966398	0.000382979
2.954557	0.000421986
2.942715	0.000467579
2.930874	0.000521783
2.919032	0.000575988
2.907191	0.000630699
2.895349	0.000671226
2.883508	0.00070922
2.871666	0.000755319
2.859825	0.000808004
2.847983	0.000840426
2.836142	0.000890071
2.824301	0.000922999
2.812459	0.000964032
2.800618	0.001
2.788776	0.00102888
2.776935	0.00107396
2.765093	0.00110537
2.753252	0.0011388
2.741410	0.00116109
2.729569	0.00118794
2.717727	0.00120669
2.705886	0.00123708
2.694044	0.0012695
2.682203	0.00129737
2.670362	0.00131408
2.658520	0.00133789
2.646679	0.0013693
2.634837	0.00138602
2.622996	0.00141641
2.611154	0.00143718
2.599313	0.00145998
2.587471	0.00148582
2.575630	0.0015076
2.563788	0.00153343
2.551947	0.00156231
2.540106	0.00158865
2.528264	0.00161449
2.516423	0.00165653
2.504581	0.00168642
2.492740	0.00171783
2.480898	0.00176494
2.469057	0.00181966
2.457215	0.00186069
2.445374	0.00191185
2.433532	0.00198886
2.421691	0.00205775
2.409849	0.00214438
2.398008	0.00221631
2.386167	0.00232827
2.374325	0.00245593
2.362484	0.00257903
2.350642	0.00273354
2.338801	0.0028536
2.326959	0.00296454
2.315118	0.00310385
2.303276	0.00318794
2.291435	0.00329433
2.279593	0.00339615
2.267752	0.00347163
2.255910	0.00356332
2.244069	0.00363526
2.232228	0.00372492
2.220386	0.0037847
2.208545	0.00385664
2.196703	0.00390375
2.184862	0.00395137
2.173020	0.00402381
2.161179	0.00405876
2.149337	0.00411449
2.137496	0.00417427
2.125654	0.00422036
2.113813	0.00426241
2.101972	0.00429433
2.090130	0.0043308
2.078289	0.00437741
2.066447	0.00441236
2.054606	0.00446606
2.042764	0.00449848
2.030923	0.00453293
2.019081	0.00458359
2.007240	0.00462715
1.995398	0.00467832
1.983557	0.00472442
1.971715	0.00477812
1.959874	0.00482928
1.948033	0.00488197
1.936191	0.00494782
1.924350	0.00499544
1.912508	0.00504965
1.900667	0.00509929
1.888825	0.00515805
1.876984	0.00520517
1.865142	0.00525532
1.853301	0.0053151
1.841459	0.00537386
1.829618	0.00544883
1.817776	0.00551621
1.805935	0.00557092
1.794094	0.00565248
1.782252	0.00571175
1.770411	0.0058227
1.758569	0.00592705
1.746728	0.00605978
1.734886	0.00620415
1.723045	0.00638652
1.711203	0.00659929
1.699362	0.00685157
1.687520	0.00708612
1.675679	0.00732421
1.663838	0.0075152
1.651996	0.00774367
1.640155	0.00791236
1.628313	0.0080846
1.616472	0.00826342
1.604630	0.00840172
1.592789	0.0085233
1.580947	0.00865755
1.569106	0.00877609
1.557264	0.00893364
1.545423	0.00907599
1.533581	0.00921226
1.521740	0.00939007
1.509899	0.00956332
1.498057	0.00975532
1.486216	0.00994428
1.474374	0.0101175
1.462533	0.0103136
1.450691	0.0105167
1.438850	0.0107224
1.427008	0.0109235
1.415167	0.0111383
1.403325	0.0113516
1.391484	0.0115851
1.379642	0.0118141
1.367801	0.0120567
1.355960	0.0122913
1.344118	0.0125572
1.332277	0.0128009
1.320435	0.0130562
1.308594	0.013344
1.296752	0.0136226
1.284911	0.0139412
1.273069	0.0142573
1.261228	0.01454
1.249386	0.0148597
1.237545	0.0151626
1.225704	0.0154772
1.213862	0.0157969
1.202021	0.0160912
1.190179	0.0163333
1.178338	0.016578
1.166496	0.0167974
1.154655	0.0170846
1.142813	0.0173404
1.130972	0.0176388
1.119130	0.0179088
1.107289	0.0182011
1.095447	0.0185046
1.083606	0.0188029
1.071765	0.0191398
1.059923	0.0193333
1.048082	0.0195846
1.036240	0.0198273
1.024399	0.0200461
1.012557	0.020272
1.000716	0.0205355
0.988874	0.0208754
0.977033	0.02123
0.965191	0.0216272
0.953350	0.0219914
0.941508	0.0223014
0.929667	0.0225957
0.917826	0.0228506
0.905984	0.0231581
0.894143	0.0234149
0.882301	0.0236819
0.870460	0.0239296
0.858618	0.0241307
0.846777	0.0243693
0.834935	0.024614
0.823094	0.0248333
0.811252	0.0250588
0.799411	0.0253262
0.787570	0.025579
0.775728	0.0258713
0.763887	0.0261697
0.752045	0.0264635
0.740204	0.0267822
0.728362	0.0271251
0.716521	0.0274453
0.704679	0.027811
0.692838	0.0281277
0.680996	0.0284372
0.669155	0.0287335
0.657313	0.0289828
0.645472	0.0292462
0.633631	0.0295258
0.621789	0.0298227
0.609948	0.0300973
0.598106	0.0303186
0.586265	0.030536
0.574423	0.0308065
0.562582	0.0310218
0.550740	0.0312219
0.538899	0.0314195
0.527057	0.0316418
0.515216	0.0318343
0.503374	0.0320162
0.491533	0.0322234
0.479692	0.0324514
0.467850	0.0326363
0.456009	0.0328774
0.444167	0.0331363
0.432326	0.0334387
0.420484	0.033771
0.408643	0.0341692
0.396801	0.034574
0.384960	0.0350117
0.373118	0.0354807
0.361277	0.0359696
0.349436	0.0364767
0.337594	0.0370284
0.325753	0.0375811
0.313911	0.0381272
0.302070	0.0387107
0.290228	0.0393247
0.278387	0.0399514
0.266545	0.0405917
0.254704	0.0412452
0.242862	0.0419483
0.231021	0.0427057
0.219179	0.0434093
0.207338	0.0442665
0.195497	0.045195
0.183655	0.0459873
0.171814	0.0468257
0.159972	0.047652
0.148131	0.0483703
0.136289	0.0491337
0.124448	0.049881
0.112606	0.0505137
0.100765	0.0511697
0.088923	0.0518136
0.077082	0.0525876
0.065240	0.0538171
0.053399	0.0555603
0.041558	0.0578207
0.029716	0.0600598
0.017875	0.0625502
0.006033	0.0650912
-0.005808	0.826521
-0.017650	0.83236
-0.029491	0.839261
-0.041333	0.847818
-0.053174	0.856751
-0.065016	0.86483
-0.076857	0.871635
-0.088698	0.876975
-0.100540	0.881234
-0.112381	0.884859
-0.124223	0.888339
-0.136064	0.891659
-0.147906	0.895069
-0.159747	0.898401
-0.171589	0.901656
-0.183430	0.905374
-0.195272	0.908712
-0.207113	0.912276
-0.218955	0.91601
-0.230796	0.919775
-0.242637	0.923692
-0.254479	0.927388
-0.266320	0.931019
-0.278162	0.93472
-0.290003	0.93839
-0.301845	0.941629
-0.313686	0.944681
-0.325528	0.947465
-0.337369	0.949927
-0.349211	0.952395
-0.361052	0.954609
-0.372894	0.956922
-0.384735	0.959012
-0.396576	0.961119
-0.408418	0.963039
-0.420259	0.964845
-0.432101	0.966438
-0.443942	0.968096
-0.455784	0.969442
-0.467625	0.970886
-0.479467	0.972138
-0.491308	0.973361
-0.503150	0.974388
-0.514991	0.975507
-0.526832	0.976521
-0.538674	0.977395
-0.550515	0.978278
-0.562357	0.979112
-0.574198	0.97991
-0.586040	0.980689
-0.597881	0.981413
-0.609723	0.982173
-0.621564	0.982861
-0.633406	0.983556
-0.645247	0.984238
-0.657089	0.984833
-0.668930	0.98546
-0.680771	0.986095
-0.692613	0.986677
-0.704454	0.987285
-0.716296	0.987865
-0.728137	0.988398
-0.739979	0.98894
-0.751820	0.989505
-0.763662	0.990029
-0.775503	0.990539
-0.787345	0.991015
-0.799186	0.991484
-0.811028	0.991908
-0.822869	0.992348
-0.834710	0.992817
-0.846552	0.993213
-0.858393	0.993582
-0.870235	0.99395
-0.882076	0.99432
-0.893918	0.994618
-0.905759	0.994912
-0.917601	0.995223
-0.929442	0.995522
-0.941284	0.995796
-0.953125	0.996057
-0.964966	0.996363
-0.976808	0.996599
-0.988649	0.996818
-1.000491	0.997046
-1.012332	0.997255
-1.024174	0.997434
-1.036015	0.997615
-1.047857	0.997768
-1.059698	0.997938
-1.071540	0.998086
-1.083381	0.99821
-1.095223	0.998309
-1.107064	0.998443
-1.118905	0.998539
-1.130747	0.998617
-1.142588	0.998692
-1.154430	0.998771
-1.166271	0.998856
-1.178113	0.998926
-1.189954	0.998991
-1.201796	0.99906
-1.213637	0.999111
-1.225479	0.999163
-1.237320	0.999209
-1.249161	0.999253
-1.261003	0.999292
-1.272844	0.999348
-1.284686	0.999398
-1.296527	0.999437
-1.308369	0.999469
-1.320210	0.999499
-1.332052	0.999533
-1.343893	0.999564
-1.355735	0.999588
-1.367576	0.999612
-1.379418	0.999639
-1.391259	0.999659
-1.403100	0.999683
-1.414942	0.999701
-1.426783	0.999718
-1.438625	0.999738
-1.450466	0.999755
-1.462308	0.999771
-1.474149	0.999784
-1.485991	0.999796
-1.497832	0.999807
-1.509674	0.99982
-1.521515	0.999826
-1.533357	0.999834
-1.545198	0.999848
-1.557039	0.999856
-1.568881	0.999861
-1.580722	0.999865
-1.592564	0.999871
-1.604405	0.999884
-1.616247	0.999895
-1.628088	0.999898
-1.639930	0.9999
-1.651771	0.999907
-1.663613	0.99991
-1.675454	0.999915
-1.687295	0.999921
-1.699137	0.999928
-1.710978	0.999931
-1.722820	0.999939
-1.734661	0.99994
-1.746503	0.999943
-1.758344	0.999944
-1.770186	0.999945
-1.782027	0.999949
-1.793869	0.99995
-1.805710	0.999951
-1.817552	0.999952
-1.829393	0.999954
-1.853076	0.999958
-1.864917	0.999959
-1.876759	0.999963
-1.888600	0.999966
-1.900442	0.999969
-1.912283	0.999972
-1.924125	0.999972
-1.935966	0.999976
-1.947808	0.999978
-1.959649	0.999981
-1.971491	0.999982
-1.983332	0.999983
-1.995173	0.999986
-2.007015	0.999986
-2.018856	0.999988
-2.030698	0.99999
-2.054381	0.999992
-2.066222	0.999992
-2.078064	0.999993
-2.101747	0.999993
-2.160954	0.999994
-2.172795	0.999995
-2.184637	0.999996
-2.208320	0.999997
-2.243844	0.999997
-2.279368	0.999998
-2.291210	0.999998
-2.303051	0.999999
-2.326734	0.999999
-2.338576	1
&
21.249611	3.16822e-28
21.237770	3.28209e-28
21.225928	3.40005e-28
21.214087	3.52226e-28
21.202246	3.64886e-28
21.190404	3.78001e-28
21.178563	3.91587e-28
21.166721	4.05662e-28
21.154880	4.20243e-28
21.143038	4.35348e-28
21.131197	4.50996e-28
21.119355	4.67206e-28
21.107514	4.83999e-28
21.095672	5.01396e-28
21.083831	5.19418e-28
21.071989	5.38088e-28
21.060148	5.57429e-28
21.048307	5.77465e-28
21.036465	5.98222e-28
21.024624	6.19725e-28
21.012782	6.42e-28
21.000941	6.65077e-28
20.989099	6.88983e-28
20.977258	7.13748e-28
20.965416	7.39404e-28
20.953575	7.65982e-28
20.941733	7.93515e-28
20.929892	8.22039e-28
20.918051	8.51587e-28
20.906209	8.82198e-28
20.894368	9.13909e-28
20.882526	9.4676e-28
20.870685	9.80793e-28
20.858843	1.01605e-27
20.847002	1.05257e-27
20.835160	1.09041e-27
20.823319	1.1296e-27
20.811477	1.17021e-27
20.799636	1.21227e-27
20.787794	1.25585e-27
20.775953	1.301e-27
20.764112	1.34776e-27
20.752270	1.39621e-27
20.740429	1.4464e-27
20.728587	1.4984e-27
20.716746	1.55226e-27
20.704904	1.60806e-27
20.693063	1.66587e-27
20.681221	1.72575e-27
20.669380	1.78779e-27
20.657538	1.85206e-27
20.645697	1.91863e-27
20.633855	1.98761e-27
20.622014	2.05906e-27
20.610173	2.13308e-27
20.598331	2.20976e-27
20.586490	2.2892e-27
20.574648	2.37149e-27
20.562807	2.45675e-27
20.550965	2.54507e-27
20.539124	2.63656e-27
20.527282	2.73134e-27
20.515441	2.82953e-27
20.503599	2.93126e-27
20.491758	3.03663e-27
20.479917	3.1458e-27
20.468075	3.25889e-27
20.456234	3.37605e-27
20.444392	3.49742e-27
20.432551	3.62316e-27
20.420709	3.75341e-27
20.408868	3.88835e-27
20.397026	4.02814e-27
20.385185	4.17296e-27
20.373343	4.32298e-27
20.361502	4.4784e-27
20.349660	4.63941e-27
20.337819	4.8062e-27
20.325978	4.97899e-27
20.314136	5.158e-27
20.302295	5.34344e-27
20.290453	5.53555e-27
20.278612	5.73456e-27
20.266770	5.94073e-27
20.254929	6.15432e-27
20.243087	6.37558e-27
20.231246	6.6048e-27
20.219404	6.84227e-27
20.207563	7.08827e-27
20.195721	7.34311e-27
20.183880	7.60712e-27
20.172039	7.88063e-27
20.160197	8.16397e-27
20.148356	8.45749e-27
20.136514	8.76157e-27
20.124673	9.07659e-27
20.112831	9.40293e-27
20.100990	9.741e-27
20.089148	1.00912e-26
20.077307	1.04541e-26
20.065465	1.08299e-26
20.053624	1.12193e-26
20.041783	1.16227e-26
20.029941	1.20406e-26
20.018100	1.24735e-26
20.006258	1.2922e-26
19.994417	1.33866e-26
19.982575	1.3868e-26
19.970734	1.43666e-26
19.958892	1.48832e-26
19.947051	1.54183e-26
19.935209	1.59727e-26
19.923368	1.6547e-26
19.911526	1.7142e-26
19.899685	1.77584e-26
19.887844	1.83969e-26
19.876002	1.90584e-26
19.864161	1.97437e-26
19.852319	2.04536e-26
19.840478	2.11891e-26
19.828636	2.1951e-26
19.816795	2.27403e-26
19.804953	2.3558e-26
19.793112	2.4405e-26
19.781270	2.52826e-26
19.769429	2.61917e-26
19.757587	2.71335e-26
19.745746	2.81092e-26
19.733905	2.912e-26
19.722063	3.01671e-26
19.710222	3.12519e-26
19.698380	3.23757e-26
19.686539	3.35399e-26
19.674697	3.47459e-26
19.662856	3.59954e-26
19.651014	3.72898e-26
19.639173	3.86307e-26
19.627331	4.00198e-26
19.615490	4.1459e-26
19.603649	4.29498e-26
19.591807	4.44943e-26
19.579966	4.60943e-26
19.568124	4.77519e-26
19.556283	4.94691e-26
19.544441	5.12481e-26
19.532600	5.3091e-26
19.520758	5.50002e-26
19.508917	5.69781e-26
19.497075	5.90271e-26
19.485234	6.11498e-26
19.473392	6.33489e-26
19.461551	6.5627e-26
19.449710	6.79871e-26
19.437868	7.0432e-26
19.426027	7.29649e-26
19.414185	7.55889e-26
19.402344	7.83073e-26
19.390502	8.11235e-26
19.378661	8.40409e-26
19.366819	8.70633e-26
19.354978	9.01943e-26
19.343136	9.3438e-26
19.331295	9.67984e-26
19.319453	1.0028e-25
19.307612	1.03886e-25
19.295771	1.07622e-25
19.283929	1.11493e-25
19.272088	1.15502e-25
19.260246	1.19656e-25
19.248405	1.2396e-25
19.236563	1.28418e-25
19.224722	1.33036e-25
19.212880	1.37821e-25
19.201039	1.42778e-25
19.189197	1.47913e-25
19.177356	1.53233e-25
19.165515	1.58744e-25
19.153673	1.64453e-25
19.141832	1.70368e-25
19.129990	1.76495e-25
19.118149	1.82843e-25
19.106307	1.89419e-25
19.094466	1.96232e-25
19.082624	2.0329e-25
19.070783	2.10601e-25
19.058941	2.18176e-25
19.047100	2.26023e-25
19.035258	2.34153e-25
19.023417	2.42575e-25
19.011576	2.51299e-25
18.999734	2.60338e-25
18.987893	2.69702e-25
18.976051	2.79402e-25
18.964210	2.89452e-25
18.952368	2.99863e-25
18.940527	3.10649e-25
18.928685	3.21822e-25
18.916844	3.33398e-25
18.905002	3.4539e-25
18.893161	3.57813e-25
18.881319	3.70683e-25
18.869478	3.84017e-25
18.857637	3.9783e-25
18.845795	4.12139e-25
18.833954	4.26964e-25
18.822112	4.42322e-25
18.810271	4.58232e-25
18.798429	4.74715e-25
18.786588	4.91791e-25
18.774746	5.09481e-25
18.762905	5.27807e-25
18.751063	5.46793e-25
18.739222	5.66461e-25
18.727381	5.86838e-25
18.715539	6.07947e-25
18.703698	6.29816e-25
18.691856	6.52471e-25
18.680015	6.75942e-25
18.668173	7.00257e-25
18.656332	7.25447e-25
18.644490	7.51543e-25
18.632649	7.78578e-25
18.620807	8.06585e-25
18.608966	8.356e-25
18.597124	8.65659e-25
18.585283	8.968e-25
18.573442	9.29061e-25
18.561600	9.62482e-25
18.549759	9.97106e-25
18.537917	1.03298e-24
18.526076	1.07014e-24
18.514234	1.10863e-24
18.502393	1.14852e-24
18.490551	1.18983e-24
18.478710	1.23264e-24
18.466868	1.27698e-24
18.455027	1.32292e-24
18.443185	1.37051e-24
18.431344	1.41982e-24
18.419503	1.47089e-24
18.407661	1.52381e-24
18.395820	1.57863e-24
18.383978	1.63542e-24
18.372137	1.69426e-24
18.360295	1.75521e-24
18.348454	1.81836e-24
18.336612	1.88378e-24
18.324771	1.95155e-24
18.312929	2.02176e-24
18.301088	2.0945e-24
18.289247	2.16985e-24
18.277405	2.24792e-24
18.265564	2.32879e-24
18.253722	2.41258e-24
18.241881	2.49938e-24
18.230039	2.5893e-24
18.218198	2.68246e-24
18.206356	2.77897e-24
18.194515	2.87895e-24
18.182673	2.98253e-24
18.170832	3.08984e-24
18.158990	3.20101e-24
18.147149	3.31618e-24
18.135308	3.43549e-24
18.123466	3.5591e-24
18.111625	3.68716e-24
18.099783	3.81982e-24
18.087942	3.95726e-24
18.076100	4.09964e-24
18.064259	4.24715e-24
18.052417	4.39996e-24
18.040576	4.55828e-24
18.028734	4.72229e-24
18.016893	4.8922e-24
18.005051	5.06823e-24
17.993210	5.25059e-24
17.981369	5.43952e-24
17.969527	5.63524e-24
17.957686	5.83801e-24
17.945844	6.04807e-24
17.934003	6.2657e-24
17.922161	6.49115e-24
17.910320	6.72472e-24
17.898478	6.9667e-24
17.886637	7.21738e-24
17.874795	7.47708e-24
17.862954	7.74613e-24
17.851113	8.02487e-24
17.839271	8.31363e-24
17.827430	8.61279e-24
17.815588	8.92271e-24
17.803747	9.24379e-24
17.791905	9.57642e-24
17.780064	9.92103e-24
17.768222	1.0278e-23
17.756381	1.06479e-23
17.744539	1.10311e-23
17.732698	1.1428e-23
17.720856	1.18393e-23
17.709015	1.22653e-23
17.697174	1.27067e-23
17.685332	1.31639e-23
17.673491	1.36377e-23
17.661649	1.41284e-23
17.649808	1.46369e-23
17.637966	1.51636e-23
17.626125	1.57093e-23
17.614283	1.62746e-23
17.602442	1.68603e-23
17.590600	1.74671e-23
17.578759	1.80957e-23
17.566917	1.87469e-23
17.555076	1.94216e-23
17.543235	2.01205e-23
17.531393	2.08446e-23
17.519552	2.15948e-23
17.507710	2.2372e-23
17.495869	2.31771e-23
17.484027	2.40112e-23
17.472186	2.48754e-23
17.460344	2.57706e-23
17.448503	2.66981e-23
17.436661	2.7659e-23
17.424820	2.86544e-23
17.412979	2.96857e-23
17.401137	3.07541e-23
17.389296	3.1861e-23
17.377454	3.30077e-23
17.365613	3.41956e-23
17.353771	3.54264e-23
17.341930	3.67014e-23
17.330088	3.80224e-23
17.318247	3.93909e-23
17.306405	4.08086e-23
17.294564	4.22774e-23
17.282722	4.37991e-23
17.270881	4.53755e-23
17.259040	4.70087e-23
17.247198	4.87007e-23
17.235357	5.04536e-23
17.223515	5.22696e-23
17.211674	5.4151e-23
17.199832	5.61001e-23
17.187991	5.81193e-23
17.176149	6.02113e-23
17.164308	6.23785e-23
17.152466	6.46238e-23
17.140625	6.69499e-23
17.128783	6.93598e-23
17.116942	7.18564e-23
17.105101	7.44429e-23
17.093259	7.71225e-23
17.081418	7.98986e-23
17.069576	8.27746e-23
17.057735	8.57541e-23
17.045893	8.8841e-23
17.034052	9.20389e-23
17.022210	9.5352e-23
17.010369	9.87844e-23
16.998527	1.0234e-22
16.986686	1.06024e-22
16.974845	1.09841e-22
16.963003	1.13795e-22
16.951162	1.17891e-22
16.939320	1.22135e-22
16.927479	1.26532e-22
16.915637	1.31087e-22
16.903796	1.35806e-22
16.891954	1.40695e-22
16.880113	1.45759e-22
16.868271	1.51007e-22
16.856430	1.56443e-22
16.844588	1.62075e-22
16.832747	1.67909e-22
16.820906	1.73954e-22
16.809064	1.80217e-22
16.797223	1.86704e-22
16.785381	1.93426e-22
16.773540	2.00389e-22
16.761698	2.07604e-22
16.749857	2.15078e-22
16.738015	2.22821e-22
16.726174	2.30843e-22
16.714332	2.39153e-22
16.702491	2.47763e-22
16.690649	2.56683e-22
16.678808	2.65925e-22
16.666967	2.75499e-22
16.655125	2.85418e-22
16.643284	2.95693e-22
16.631442	3.06339e-22
16.619601	3.17369e-22
16.607759	3.28795e-22
16.595918	3.40633e-22
16.584076	3.52897e-22
16.572235	3.65603e-22
16.560393	3.78767e-22
16.548552	3.92404e-22
16.536711	4.06533e-22
16.524869	4.2117e-22
16.513028	4.36334e-22
16.501186	4.52045e-22
16.489345	4.68321e-22
16.477503	4.85183e-22
16.465662	5.02653e-22
16.453820	5.20752e-22
16.441979	5.39502e-22
16.430137	5.58928e-22
16.418296	5.79054e-22
16.406454	5.99904e-22
16.394613	6.21505e-22
16.382772	6.43884e-22
16.370930	6.67069e-22
16.359089	6.91089e-22
16.347247	7.15974e-22
16.335406	7.41755e-22
16.323564	7.68465e-22
16.311723	7.96137e-22
16.299881	8.24805e-22
16.288040	8.54506e-22
16.276198	8.85277e-22
16.264357	9.17155e-22
16.252516	9.50182e-22
16.240674	9.84399e-22
16.228833	1.01985e-21
16.216991	1.05657e-21
16.205150	1.09462e-21
16.193308	1.13404e-21
16.181467	1.17488e-21
16.169625	1.21719e-21
16.157784	1.26102e-21
16.145942	1.30643e-21
16.134101	1.35348e-21
16.122259	1.40222e-21
16.110418	1.45272e-21
16.098577	1.50504e-21
16.086735	1.55924e-21
16.074894	1.61539e-21
16.063052	1.67357e-21
16.051211	1.73384e-21
16.039369	1.79629e-21
16.027528	1.86098e-21
16.015686	1.928e-21
16.003845	1.99744e-21
15.992003	2.06938e-21
15.980162	2.14391e-21
15.968320	2.22112e-21
15.956479	2.30112e-21
15.944638	2.38399e-21
15.932796	2.46985e-21
15.920955	2.55881e-21
15.909113	2.65097e-21
15.897272	2.74645e-21
15.885430	2.84537e-21
15.873589	2.94785e-21
15.861747	3.05403e-21
15.849906	3.16403e-21
15.838064	3.27799e-21
15.826223	3.39606e-21
15.814382	3.51838e-21
15.802540	3.64511e-21
15.790699	3.7764e-21
15.778857	3.91242e-21
15.767016	4.05335e-21
15.755174	4.19935e-21
15.743333	4.35061e-21
15.731491	4.50732e-21
15.719650	4.66968e-21
15.707808	4.83788e-21
15.695967	5.01215e-21
15.684125	5.19269e-21
15.672284	5.37974e-21
15.660443	5.57353e-21
15.648601	5.7743e-21
15.636760	5.9823e-21
15.624918	6.1978e-21
15.613077	6.42106e-21
15.601235	6.65236e-21
15.589394	6.892e-21
15.577552	7.14028e-21
15.565711	7.39749e-21
15.553869	7.66398e-21
15.542028	7.94007e-21
15.530186	8.22611e-21
15.518345	8.52245e-21
15.506504	8.82947e-21
15.494662	9.14755e-21
15.482821	9.4771e-21
15.470979	9.81851e-21
15.459138	1.01722e-20
15.447296	1.05387e-20
15.435455	1.09184e-20
15.423613	1.13117e-20
15.411772	1.17193e-20
15.399930	1.21415e-20
15.388089	1.25789e-20
15.376248	1.30321e-20
15.364406	1.35016e-20
15.352565	1.3988e-20
15.340723	1.4492e-20
15.328882	1.50141e-20
15.317040	1.55551e-20
15.305199	1.61155e-20
15.293357	1.66961e-20
15.281516	1.72977e-20
15.269674	1.79209e-20
15.257833	1.85666e-20
15.245991	1.92356e-20
15.234150	1.99287e-20
15.222309	2.06467e-20
15.210467	2.13906e-20
15.198626	2.21614e-20
15.186784	2.29599e-20
15.174943	2.37872e-20
15.163101	2.46443e-20
15.151260	2.55323e-20
15.139418	2.64523e-20
15.127577	2.74054e-20
15.115735	2.83929e-20
15.103894	2.9416e-20
15.092052	3.0476e-20
15.080211	3.15742e-20
15.068370	3.27119e-20
15.056528	3.38907e-20
15.044687	3.51119e-20
15.032845	3.63772e-20
15.021004	3.76881e-20
15.009162	3.90462e-20
14.997321	4.04532e-20
14.985479	4.1911e-20
14.973638	4.34213e-20
14.961796	4.49861e-20
14.949955	4.66073e-20
14.938114	4.82869e-20
14.926272	5.0027e-20
14.914431	5.18299e-20
14.902589	5.36977e-20
14.890748	5.56329e-20
14.878906	5.76378e-20
14.867065	5.9715e-20
14.855223	6.18671e-20
14.843382	6.40968e-20
14.831540	6.64068e-20
14.819699	6.88001e-20
14.807857	7.12797e-20
14.796016	7.38486e-20
14.784175	7.65102e-20
14.772333	7.92677e-20
14.760492	8.21246e-20
14.748650	8.50846e-20
14.736809	8.81512e-20
14.724967	9.13283e-20
14.713126	9.462e-20
14.701284	9.80304e-20
14.689443	1.01564e-19
14.677601	1.05224e-19
14.665760	1.09017e-19
14.653918	1.12946e-19
14.642077	1.17018e-19
14.630236	1.21235e-19
14.618394	1.25605e-19
14.606553	1.30133e-19
14.594711	1.34823e-19
14.582870	1.39683e-19
14.571028	1.44718e-19
14.559187	1.49935e-19
14.547345	1.55339e-19
14.535504	1.60939e-19
14.523662	1.6674e-19
14.511821	1.72751e-19
14.499980	1.78978e-19
14.488138	1.8543e-19
14.476297	1.92114e-19
14.464455	1.9904e-19
14.452614	2.06215e-19
14.440772	2.13649e-19
14.428931	2.21351e-19
14.417089	2.2933e-19
14.405248	2.37597e-19
14.393406	2.46163e-19
14.381565	2.55037e-19
14.369723	2.64232e-19
14.357882	2.73757e-19
14.346041	2.83627e-19
14.334199	2.93852e-19
14.322358	3.04446e-19
14.310516	3.15422e-19
14.298675	3.26794e-19
14.286833	3.38576e-19
14.274992	3.50782e-19
14.263150	3.63429e-19
14.251309	3.76532e-19
14.239467	3.90108e-19
14.227626	4.04173e-19
14.215784	4.18745e-19
14.203943	4.33843e-19
14.192102	4.49486e-19
14.180260	4.65692e-19
14.168419	4.82483e-19
14.156577	4.9988e-19
14.144736	5.17904e-19
14.132894	5.36578e-19
14.121053	5.55925e-19
14.109211	5.75971e-19
14.097370	5.96739e-19
14.085528	6.18256e-19
14.073687	6.40549e-19
14.061846	6.63647e-19
14.050004	6.87577e-19
14.038163	7.12371e-19
14.026321	7.38059e-19
14.014480	7.64673e-19
14.002638	7.92248e-19
13.990797	8.20817e-19
13.978955	8.50416e-19
13.967114	8.81083e-19
13.955272	9.12857e-19
13.943431	9.45776e-19
13.931589	9.79883e-19
13.919748	1.01522e-18
13.907907	1.05183e-18
13.896065	1.08976e-18
13.884224	1.12906e-18
13.872382	1.16978e-18
13.860541	1.21197e-18
13.848699	1.25568e-18
13.836858	1.30097e-18
13.825016	1.34789e-18
13.813175	1.3965e-18
13.801333	1.44686e-18
13.789492	1.49905e-18
13.777650	1.55311e-18
13.765809	1.60913e-18
13.753968	1.66716e-18
13.742126	1.72729e-18
13.730285	1.78959e-18
13.718443	1.85414e-18
13.706602	1.92102e-18
13.694760	1.99031e-18
13.682919	2.06209e-18
13.671077	2.13647e-18
13.659236	2.21353e-18
13.647394	2.29338e-18
13.635553	2.3761e-18
13.623712	2.46181e-18
13.611870	2.55061e-18
13.600029	2.64261e-18
13.588187	2.73794e-18
13.576346	2.8367e-18
13.564504	2.93903e-18
13.552663	3.04505e-18
13.540821	3.15489e-18
13.528980	3.2687e-18
13.517138	3.38661e-18
13.505297	3.50878e-18
13.493455	3.63536e-18
13.481614	3.76651e-18
13.469773	3.90238e-18
13.457931	4.04316e-18
13.446090	4.18902e-18
13.434248	4.34015e-18
13.422407	4.49673e-18
13.410565	4.65896e-18
13.398724	4.82704e-18
13.386882	5.00119e-18
13.375041	5.18162e-18
13.363199	5.36857e-18
13.351358	5.56226e-18
13.339516	5.76294e-18
13.327675	5.97086e-18
13.315834	6.18629e-18
13.303992	6.40949e-18
13.292151	6.64075e-18
13.280309	6.88035e-18
13.268468	7.12861e-18
13.256626	7.38582e-18
13.244785	7.65231e-18
13.232943	7.92843e-18
13.221102	8.21451e-18
13.209260	8.51091e-18
13.197419	8.81802e-18
13.185578	9.1362e-18
13.173736	9.46588e-18
13.161895	9.80745e-18
13.150053	1.01613e-17
13.138212	1.0528e-17
13.126370	1.09079e-17
13.114529	1.13016e-17
13.102687	1.17094e-17
13.090846	1.21319e-17
13.079004	1.25698e-17
13.067163	1.30234e-17
13.055321	1.34934e-17
13.043480	1.39803e-17
13.031639	1.44848e-17
13.019797	1.50076e-17
13.007956	1.55492e-17
12.996114	1.61104e-17
12.984273	1.66918e-17
12.972431	1.72942e-17
12.960590	1.79184e-17
12.948748	1.85651e-17
12.936907	1.92351e-17
12.925065	1.99293e-17
12.913224	2.06486e-17
12.901382	2.13939e-17
12.889541	2.21661e-17
12.877700	2.29661e-17
12.865858	2.37951e-17
12.854017	2.4654e-17
12.842175	2.55438e-17
12.830334	2.64658e-17
12.818492	2.74211e-17
12.806651	2.84109e-17
12.794809	2.94365e-17
12.782968	3.0499e-17
12.771126	3.16e-17
12.759285	3.27406e-17
12.747444	3.39225e-17
12.735602	3.51471e-17
12.723761	3.64158e-17
12.711919	3.77304e-17
12.700078	3.90925e-17
12.688236	4.05037e-17
12.676395	4.19659e-17
12.664553	4.34809e-17
12.652712	4.50506e-17
12.640870	4.6677e-17
12.629029	4.83622e-17
12.617187	5.01082e-17
12.605346	5.19172e-17
12.593505	5.37916e-17
12.581663	5.57337e-17
12.569822	5.77459e-17
12.557980	5.98308e-17
12.546139	6.19909e-17
12.534297	6.42291e-17
12.522456	6.65482e-17
12.510614	6.8951e-17
12.498773	7.14406e-17
12.486931	7.40201e-17
12.475090	7.66927e-17
12.463248	7.9462e-17
12.451407	8.23312e-17
12.439566	8.53041e-17
12.427724	8.83843e-17
12.415883	9.15758e-17
12.404041	9.48826e-17
12.392200	9.83089e-17
12.380358	1.01859e-16
12.368517	1.05537e-16
12.356675	1.09348e-16
12.344834	1.13297e-16
12.332992	1.17389e-16
12.321151	1.21628e-16
12.309310	1.2602e-16
12.297468	1.30571e-16
12.285627	1.35287e-16
12.273785	1.40173e-16
12.261944	1.45235e-16
12.250102	1.5048e-16
12.238261	1.55915e-16
12.226419	1.61546e-16
12.214578	1.67381e-16
12.202736	1.73426e-16
12.190895	1.7969e-16
12.179053	1.8618e-16
12.167212	1.92904e-16
12.155371	1.99872e-16
12.143529	2.07091e-16
12.131688	2.14571e-16
12.119846	2.22322e-16
12.108005	2.30352e-16
12.096163	2.38673e-16
12.084322	2.47294e-16
12.072480	2.56227e-16
12.060639	2.65483e-16
12.048797	2.75073e-16
12.036956	2.85009e-16
12.025114	2.95305e-16
12.013273	3.05973e-16
12.001432	3.17026e-16
11.989590	3.28479e-16
11.977749	3.40346e-16
11.965907	3.52641e-16
11.954066	3.65381e-16
11.942224	3.78581e-16
11.930383	3.92259e-16
11.918541	4.06431e-16
11.906700	4.21114e-16
11.894858	4.36329e-16
11.883017	4.52093e-16
11.871176	4.68428e-16
11.859334	4.85352e-16
11.847493	5.02889e-16
11.835651	5.21059e-16
11.823810	5.39886e-16
11.811968	5.59394e-16
11.800127	5.79606e-16
11.788285	6.0055e-16
11.776444	6.2225e-16
11.764602	6.44735e-16
11.752761	6.68032e-16
11.740919	6.92172e-16
11.729078	7.17185e-16
11.717237	7.43101e-16
11.705395	7.69955e-16
11.693554	7.97779e-16
11.681712	8.2661e-16
11.669871	8.56482e-16
11.658029	8.87435e-16
11.646188	9.19506e-16
11.634346	9.52737e-16
11.622505	9.8717e-16
11.610663	1.02285e-15
11.598822	1.05981e-15
11.586980	1.09812e-15
11.575139	1.13781e-15
11.563298	1.17893e-15
11.551456	1.22154e-15
11.539615	1.26569e-15
11.527773	1.31144e-15
11.515932	1.35884e-15
11.504090	1.40796e-15
11.492249	1.45885e-15
11.480407	1.51159e-15
11.468566	1.56623e-15
11.456724	1.62284e-15
11.444883	1.68151e-15
11.433042	1.74229e-15
11.421200	1.80527e-15
11.409359	1.87053e-15
11.397517	1.93815e-15
11.385676	2.00822e-15
11.373834	2.08082e-15
11.361993	2.15605e-15
11.350151	2.23399e-15
11.338310	2.31476e-15
11.326468	2.39845e-15
11.314627	2.48516e-15
11.302785	2.57501e-15
11.290944	2.66811e-15
11.279103	2.76458e-15
11.267261	2.86454e-15
11.255420	2.96811e-15
11.243578	3.07543e-15
11.231737	3.18663e-15
11.219895	3.30185e-15
11.208054	3.42125e-15
11.196212	3.54496e-15
11.184371	3.67314e-15
11.172529	3.80597e-15
11.160688	3.9436e-15
11.148846	4.0862e-15
11.137005	4.23397e-15
11.125164	4.38709e-15
11.113322	4.54574e-15
11.101481	4.71013e-15
11.089639	4.88047e-15
11.077798	5.05698e-15
11.065956	5.23987e-15
11.054115	5.42938e-15
11.042273	5.62574e-15
11.030432	5.82921e-15
11.018590	6.04004e-15
11.006749	6.2585e-15
10.994908	6.48487e-15
10.983066	6.71943e-15
10.971225	6.96247e-15
10.959383	7.21431e-15
10.947542	7.47527e-15
10.935700	7.74567e-15
10.923859	8.02585e-15
10.912017	8.31617e-15
10.900176	8.617e-15
10.888334	8.92872e-15
10.876493	9.25172e-15
10.864651	9.58641e-15
10.852810	9.93321e-15
10.840969	1.02926e-14
10.829127	1.06649e-14
10.817286	1.10508e-14
10.805444	1.14506e-14
10.793603	1.18649e-14
10.781761	1.22941e-14
10.769920	1.27389e-14
10.758078	1.31999e-14
10.746237	1.36774e-14
10.734395	1.41723e-14
10.722554	1.46851e-14
10.710712	1.52165e-14
10.698871	1.57671e-14
10.687030	1.63376e-14
10.675188	1.69288e-14
10.663347	1.75414e-14
10.651505	1.81762e-14
10.639664	1.8834e-14
10.627822	1.95155e-14
10.615981	2.02218e-14
10.604139	2.09536e-14
10.592298	2.17119e-14
10.580456	2.24977e-14
10.568615	2.33119e-14
10.556774	2.41556e-14
10.544932	2.50299e-14
10.533091	2.59358e-14
10.521249	2.68745e-14
10.509408	2.78472e-14
10.497566	2.88552e-14
10.485725	2.98996e-14
10.473883	3.09819e-14
10.462042	3.21034e-14
10.450200	3.32654e-14
10.438359	3.44696e-14
10.426517	3.57174e-14
10.414676	3.70104e-14
10.402835	3.83502e-14
10.390993	3.97385e-14
10.379152	4.11771e-14
10.367310	4.26678e-14
10.355469	4.42126e-14
10.343627	4.58133e-14
10.331786	4.74719e-14
10.319944	4.91907e-14
10.308103	5.09717e-14
10.296261	5.28172e-14
10.284420	5.47296e-14
10.272579	5.67113e-14
10.260737	5.87647e-14
10.248896	6.08926e-14
10.237054	6.30975e-14
10.225213	6.53824e-14
10.213371	6.775e-14
10.201530	7.02034e-14
10.189688	7.27457e-14
10.177847	7.53801e-14
10.166005	7.811e-14
10.154164	8.09388e-14
10.142322	8.38701e-14
10.130481	8.69076e-14
10.118640	9.00552e-14
10.106798	9.33168e-14
10.094957	9.66967e-14
10.083115	1.00199e-13
10.071274	1.03828e-13
10.059432	1.07589e-13
10.047591	1.11486e-13
10.035749	1.15525e-13
10.023908	1.19709e-13
10.012066	1.24046e-13
10.000225	1.28539e-13
9.988383	1.33196e-13
9.976542	1.38021e-13
9.964701	1.43021e-13
9.952859	1.48202e-13
9.941018	1.53572e-13
9.929176	1.59135e-13
9.917335	1.64901e-13
9.905493	1.70875e-13
9.893652	1.77067e-13
9.881810	1.83482e-13
9.869969	1.9013e-13
9.858127	1.9702e-13
9.846286	2.04159e-13
9.834445	2.11556e-13
9.822603	2.19223e-13
9.810762	2.27167e-13
9.798920	2.35399e-13
9.787079	2.43929e-13
9.775237	2.52769e-13
9.763396	2.6193e-13
9.751554	2.71422e-13
9.739713	2.81259e-13
9.727871	2.91453e-13
9.716030	3.02016e-13
9.704188	3.12963e-13
9.692347	3.24306e-13
9.680506	3.36061e-13
9.668664	3.48242e-13
9.656823	3.60866e-13
9.644981	3.73946e-13
9.633140	3.87502e-13
9.621298	4.01549e-13
9.609457	4.16106e-13
9.597615	4.3119e-13
9.585774	4.46822e-13
9.573932	4.63021e-13
9.562091	4.79808e-13
9.550249	4.97204e-13
9.538408	5.1523e-13
9.526567	5.33911e-13
9.514725	5.5327e-13
9.502884	5.73331e-13
9.491042	5.94119e-13
9.479201	6.15663e-13
9.467359	6.37987e-13
9.455518	6.61122e-13
9.443676	6.85097e-13
9.431835	7.09941e-13
9.419993	7.35687e-13
9.408152	7.62368e-13
9.396311	7.90016e-13
9.384469	8.18668e-13
9.372628	8.4836e-13
9.360786	8.7913e-13
9.348945	9.11016e-13
9.337103	9.4406e-13
9.325262	9.78303e-13
9.313420	1.01379e-12
9.301579	1.05056e-12
9.289737	1.08867e-12
9.277896	1.12817e-12
9.266054	1.16909e-12
9.254213	1.2115e-12
9.242372	1.25546e-12
9.230530	1.301e-12
9.218689	1.3482e-12
9.206847	1.39712e-12
9.195006	1.44781e-12
9.183164	1.50034e-12
9.171323	1.55478e-12
9.159481	1.61119e-12
9.147640	1.66966e-12
9.135798	1.73025e-12
9.123957	1.79303e-12
9.112115	1.8581e-12
9.100274	1.92553e-12
9.088433	1.99541e-12
9.076591	2.06783e-12
9.064750	2.14288e-12
9.052908	2.22065e-12
9.041067	2.30125e-12
9.029225	2.38478e-12
9.017384	2.47134e-12
9.005542	2.56104e-12
8.993701	2.654e-12
8.981859	2.75034e-12
8.970018	2.85018e-12
8.958177	2.95365e-12
8.946335	3.06088e-12
8.934494	3.172e-12
8.922652	3.28716e-12
8.910811	3.40651e-12
8.898969	3.53019e-12
8.887128	3.65836e-12
8.875286	3.79119e-12
8.863445	3.92885e-12
8.851603	4.07152e-12
8.839762	4.21936e-12
8.827920	4.37258e-12
8.816079	4.53137e-12
8.804238	4.69593e-12
8.792396	4.86647e-12
8.780555	5.04321e-12
8.768713	5.22638e-12
8.756872	5.4162e-12
8.745030	5.61292e-12
8.733189	5.81679e-12
8.721347	6.02808e-12
8.709506	6.24704e-12
8.697664	6.47397e-12
8.685823	6.70915e-12
8.673981	6.95288e-12
8.662140	7.20547e-12
8.650299	7.46724e-12
8.638457	7.73853e-12
8.626616	8.01969e-12
8.614774	8.31107e-12
8.602933	8.61305e-12
8.591091	8.92601e-12
8.579250	9.25035e-12
8.567408	9.58649e-12
8.555567	9.93486e-12
8.543725	1.02959e-11
8.531884	1.06701e-11
8.520043	1.10578e-11
8.508201	1.14597e-11
8.496360	1.18762e-11
8.484518	1.23079e-11
8.472677	1.27552e-11
8.460835	1.32189e-11
8.448994	1.36994e-11
8.437152	1.41974e-11
8.425311	1.47135e-11
8.413469	1.52484e-11
8.401628	1.58027e-11
8.389786	1.63772e-11
8.377945	1.69726e-11
8.366104	1.75897e-11
8.354262	1.82293e-11
8.342421	1.88921e-11
8.330579	1.95791e-11
8.318738	2.0291e-11
8.306896	2.10289e-11
8.295055	2.17937e-11
8.283213	2.25862e-11
8.271372	2.34077e-11
8.259530	2.4259e-11
8.247689	2.51413e-11
8.235847	2.60558e-11
8.224006	2.70035e-11
8.212165	2.79857e-11
8.200323	2.90038e-11
8.188482	3.00589e-11
8.176640	3.11524e-11
8.164799	3.22857e-11
8.152957	3.34603e-11
8.141116	3.46777e-11
8.129274	3.59394e-11
8.117433	3.72471e-11
8.105591	3.86024e-11
8.093750	4.0007e-11
8.081909	4.14629e-11
8.070067	4.29718e-11
8.058226	4.45356e-11
8.046384	4.61564e-11
8.034543	4.78363e-11
8.022701	4.95774e-11
8.010860	5.13819e-11
7.999018	5.32522e-11
7.987177	5.51906e-11
7.975335	5.71997e-11
7.963494	5.92819e-11
7.951652	6.14401e-11
7.939811	6.36769e-11
7.927970	6.59953e-11
7.916128	6.83981e-11
7.904287	7.08886e-11
7.892445	7.34698e-11
7.880604	7.61451e-11
7.868762	7.8918e-11
7.856921	8.17919e-11
7.845079	8.47707e-11
7.833238	8.7858e-11
7.821396	9.10579e-11
7.809555	9.43745e-11
7.797713	9.78121e-11
7.785872	1.01375e-10
7.774031	1.05068e-10
7.762189	1.08895e-10
7.750348	1.12862e-10
7.738506	1.16974e-10
7.726665	1.21236e-10
7.714823	1.25653e-10
7.702982	1.30232e-10
7.691140	1.34977e-10
7.679299	1.39896e-10
7.667457	1.44994e-10
7.655616	1.50278e-10
7.643775	1.55755e-10
7.631933	1.61432e-10
7.620092	1.67315e-10
7.608250	1.73414e-10
7.596409	1.79735e-10
7.584567	1.86287e-10
7.572726	1.93078e-10
7.560884	2.00117e-10
7.549043	2.07413e-10
7.537201	2.14975e-10
7.525360	2.22814e-10
7.513518	2.30938e-10
7.501677	2.39359e-10
7.489836	2.48088e-10
7.477994	2.57135e-10
7.466153	2.66513e-10
7.454311	2.76234e-10
7.442470	2.86309e-10
7.430628	2.96752e-10
7.418787	3.07577e-10
7.406945	3.18797e-10
7.395104	3.30427e-10
7.383262	3.42482e-10
7.371421	3.54977e-10
7.359579	3.67929e-10
7.347738	3.81354e-10
7.335897	3.9527e-10
7.324055	4.09694e-10
7.312214	4.24645e-10
7.300372	4.40143e-10
7.288531	4.56207e-10
7.276689	4.72858e-10
7.264848	4.90118e-10
7.253006	5.08009e-10
7.241165	5.26553e-10
7.229323	5.45776e-10
7.217482	5.65702e-10
7.205641	5.86356e-10
7.193799	6.07766e-10
7.181958	6.29958e-10
7.170116	6.52962e-10
7.158275	6.76808e-10
7.146433	7.01525e-10
7.134592	7.27147e-10
7.122750	7.53706e-10
7.110909	7.81236e-10
7.099067	8.09774e-10
7.087226	8.39356e-10
7.075384	8.7002e-10
7.063543	9.01806e-10
7.051702	9.34756e-10
7.039860	9.68911e-10
7.028019	1.00432e-09
7.016177	1.04102e-09
7.004336	1.07906e-09
6.992494	1.1185e-09
6.980653	1.15938e-09
6.968811	1.20176e-09
6.956970	1.24569e-09
6.945128	1.29123e-09
6.933287	1.33843e-09
6.921445	1.38737e-09
6.909604	1.43809e-09
6.897763	1.49068e-09
6.885921	1.54519e-09
6.874080	1.60169e-09
6.862238	1.66027e-09
6.850397	1.72099e-09
6.838555	1.78394e-09
6.826714	1.8492e-09
6.814872	1.91684e-09
6.803031	1.98697e-09
6.791189	2.05966e-09
6.779348	2.13502e-09
6.767507	2.21315e-09
6.755665	2.29413e-09
6.743824	2.37809e-09
6.731982	2.46512e-09
6.720141	2.55535e-09
6.708299	2.64888e-09
6.696458	2.74584e-09
6.684616	2.84636e-09
6.672775	2.95057e-09
6.660933	3.0586e-09
6.649092	3.17059e-09
6.637250	3.28669e-09
6.625409	3.40705e-09
6.613568	3.53183e-09
6.601726	3.66118e-09
6.589885	3.79529e-09
6.578043	3.93431e-09
6.566202	4.07844e-09
6.554360	4.22786e-09
6.542519	4.38276e-09
6.530677	4.54335e-09
6.518836	4.70984e-09
6.506994	4.88244e-09
6.495153	5.06138e-09
6.483311	5.24689e-09
6.471470	5.43922e-09
6.459629	5.63861e-09
6.447787	5.84533e-09
6.435946	6.05964e-09
6.424104	6.28183e-09
6.412263	6.51218e-09
6.400421	6.75099e-09
6.388580	6.99859e-09
6.376738	7.25528e-09
6.364897	7.52141e-09
6.353055	7.79732e-09
6.341214	8.08338e-09
6.329373	8.37996e-09
6.317531	8.68745e-09
6.305690	9.00624e-09
6.293848	9.33676e-09
6.282007	9.67944e-09
6.270165	1.00347e-08
6.258324	1.04031e-08
6.246482	1.0785e-08
6.234641	1.1181e-08
6.222799	1.15915e-08
6.210958	1.20171e-08
6.199116	1.24585e-08
6.187275	1.2916e-08
6.175434	1.33904e-08
6.163592	1.38823e-08
6.151751	1.43923e-08
6.139909	1.49211e-08
6.128068	1.54694e-08
6.116226	1.60378e-08
6.104385	1.66272e-08
6.092543	1.72383e-08
6.080702	1.7872e-08
6.068860	1.85289e-08
6.057019	1.92101e-08
6.045177	1.99165e-08
6.033336	2.06488e-08
6.021495	2.14082e-08
6.009653	2.21955e-08
5.997812	2.30119e-08
5.985970	2.38584e-08
5.974129	2.47362e-08
5.962287	2.56463e-08
5.950446	2.659e-08
5.938604	2.75685e-08
5.926763	2.85832e-08
5.914921	2.96353e-08
5.903080	3.07262e-08
5.891239	3.18574e-08
5.879397	3.30304e-08
5.867556	3.42467e-08
5.855714	3.55079e-08
5.843873	3.68157e-08
5.832031	3.81718e-08
5.820190	3.95781e-08
5.808348	4.10363e-08
5.796507	4.25483e-08
5.784665	4.41163e-08
5.772824	4.57423e-08
5.760982	4.74283e-08
5.749141	4.91767e-08
5.737300	5.09898e-08
5.725458	5.287e-08
5.713617	5.48197e-08
5.701775	5.68415e-08
5.689934	5.89381e-08
5.678092	6.11124e-08
5.666251	6.33671e-08
5.654409	6.57053e-08
5.642568	6.81301e-08
5.630726	7.06446e-08
5.618885	7.32523e-08
5.607043	7.59566e-08
5.595202	7.87611e-08
5.583361	8.16695e-08
5.571519	8.46857e-08
5.559678	8.78137e-08
5.547836	9.10577e-08
5.535995	9.44219e-08
5.524153	9.79109e-08
5.512312	1.01529e-07
5.500470	1.05282e-07
5.488629	1.09174e-07
5.476787	1.1321e-07
5.464946	1.17396e-07
5.453105	1.21738e-07
5.441263	1.2624e-07
5.429422	1.3091e-07
5.417580	1.35753e-07
5.405739	1.40777e-07
5.393897	1.45986e-07
5.382056	1.5139e-07
5.370214	1.56994e-07
5.358373	1.62807e-07
5.346531	1.68835e-07
5.334690	1.75088e-07
5.322848	1.81574e-07
5.311007	1.88301e-07
5.299166	1.95278e-07
5.287324	2.02514e-07
5.275483	2.1002e-07
5.263641	2.17806e-07
5.251800	2.25881e-07
5.239958	2.34258e-07
5.228117	2.42946e-07
5.216275	2.51958e-07
5.204434	2.61306e-07
5.192592	2.71002e-07
5.180751	2.8106e-07
5.168909	2.91493e-07
5.157068	3.02315e-07
5.145227	3.13541e-07
5.133385	3.25185e-07
5.121544	3.37265e-07
5.109702	3.49795e-07
5.097861	3.62793e-07
5.086019	3.76277e-07
5.074178	3.90265e-07
5.062336	4.04775e-07
5.050495	4.19828e-07
5.038653	4.35443e-07
5.026812	4.51642e-07
5.014971	4.68447e-07
5.003129	4.85881e-07
4.991288	5.03968e-07
4.979446	5.22731e-07
4.967605	5.42197e-07
4.955763	5.62392e-07
4.943922	5.83344e-07
4.932080	6.05081e-07
4.920239	6.27632e-07
4.908397	6.51029e-07
4.896556	6.75304e-07
4.884714	7.00489e-07
4.872873	7.26619e-07
4.861032	7.5373e-07
4.849190	7.81859e-07
4.837349	8.11044e-07
4.825507	8.41325e-07
4.813666	8.72745e-07
4.801824	9.05346e-07
4.789983	9.39172e-07
4.778141	9.74271e-07
4.766300	1.01069e-06
4.754458	1.04848e-06
4.742617	1.08769e-06
4.730775	1.12838e-06
4.718934	1.17061e-06
4.707093	1.21442e-06
4.695251	1.25989e-06
4.683410	1.30707e-06
4.671568	1.35603e-06
4.659727	1.40684e-06
4.647885	1.45956e-06
4.636044	1.51428e-06
4.624202	1.57106e-06
4.612361	1.63e-06
4.600519	1.69115e-06
4.588678	1.75463e-06
4.576837	1.8205e-06
4.564995	1.88887e-06
4.553154	1.95983e-06
4.541312	2.03347e-06
4.529471	2.10991e-06
4.517629	2.18924e-06
4.505788	2.27158e-06
4.493946	2.35705e-06
4.482105	2.44576e-06
4.470263	2.53784e-06
4.458422	2.63342e-06
4.446580	2.73264e-06
4.434739	2.83562e-06
4.422898	2.94253e-06
4.411056	3.0535e-06
4.399215	3.16871e-06
4.387373	3.2883e-06
4.375532	3.41245e-06
4.363690	3.54134e-06
4.351849	3.67514e-06
4.340007	3.81405e-06
4.328166	3.95827e-06
4.316324	4.10801e-06
4.304483	4.26347e-06
4.292642	4.42488e-06
4.280800	4.59247e-06
4.268959	4.76647e-06
4.257117	4.94715e-06
4.245276	5.13476e-06
4.233434	5.32957e-06
4.221593	5.53186e-06
4.209751	5.74192e-06
4.197910	5.96006e-06
4.186068	6.18659e-06
4.174227	6.42185e-06
4.162385	6.66616e-06
4.150544	6.9199e-06
4.138703	7.18343e-06
4.126861	7.45712e-06
4.115020	7.7414e-06
4.103178	8.03666e-06
4.091337	8.34335e-06
4.079495	8.66192e-06
4.067654	8.99283e-06
4.055812	9.33657e-06
4.043971	9.69366e-06
4.032129	1.00646e-05
4.020288	1.045e-05
4.008446	1.08504e-05
3.996605	1.12664e-05
3.984764	1.16985e-05
3.972922	1.21476e-05
3.961081	1.26142e-05
3.949239	1.3099e-05
3.937398	1.36028e-05
3.925556	1.41264e-05
3.913715	1.46704e-05
3.901873	1.52359e-05
3.890032	1.58235e-05
3.878190	1.64343e-05
3.866349	1.70691e-05
3.854508	1.77289e-05
3.842666	1.84148e-05
3.830825	1.91278e-05
3.818983	1.9869e-05
3.807142	2.06396e-05
3.795300	2.14408e-05
3.783459	2.22737e-05
3.771617	2.31399e-05
3.759776	2.40405e-05
3.747934	2.4977e-05
3.736093	2.5951e-05
3.724251	2.69639e-05
3.712410	2.80175e-05
3.700569	2.91133e-05
3.688727	3.02532e-05
3.676886	3.1439e-05
3.665044	3.26727e-05
3.653203	3.39562e-05
3.641361	3.52917e-05
3.629520	3.66814e-05
3.617678	3.81275e-05
3.605837	3.96326e-05
3.593995	4.11992e-05
3.582154	4.28298e-05
3.570312	4.45273e-05
3.558471	4.62946e-05
3.546630	4.81347e-05
3.534788	5.00508e-05
3.522947	5.20462e-05
3.511105	5.41245e-05
3.499264	5.62893e-05
3.487422	5.85446e-05
3.475581	6.08943e-05
3.463739	6.33427e-05
3.451898	6.58943e-05
3.440056	6.85538e-05
3.428215	7.13262e-05
3.416374	7.42167e-05
3.404532	7.72309e-05
3.392691	8.03744e-05
3.380849	8.36535e-05
3.369008	8.70745e-05
3.357166	9.06444e-05
3.345325	9.43703e-05
3.333483	9.826e-05
3.321642	0.000102321
3.309800	0.000106563
3.297959	0.000110995
3.286117	0.000115625
3.274276	0.000120465
3.262435	0.000125526
3.250593	0.00013082
3.238752	0.000136358
3.226910	0.000142155
3.215069	0.000148224
3.203227	0.000154583
3.191386	0.000161247
3.179544	0.000168235
3.167703	0.000175566
3.155861	0.000183263
3.144020	0.000191348
3.132178	0.000199849
3.120337	0.000208793
3.108496	0.000218213
3.096654	0.000228143
3.084813	0.000238626
3.072971	0.000249705
3.061130	0.000261433
3.049288	0.000273871
3.037447	0.00028709
3.025605	0.000301175
3.013764	0.000316232
3.001922	0.000332392
2.990081	0.000349822
2.978240	0.000368754
2.966398	0.000389514
2.954557	0.000412615
2.942715	0.000438968
2.930874	0.000470662
&
```
