## Supplementary material for "All-at-once RNA folding with 3D motif prediction framed by evolutionary information": RF04080_mir-762.power

```
# Power analysis of given structure 
#
# Powertype = SINGLE SUBSTITUTIONS
# covary  left_pos      right_pos    substitutions      power
#----------------------------------------------------------------
          5		71		1		0.00
          6		70		2		0.00
          7		69		1		0.00
          8		68		1		0.00
          9		67		0		0.00
          12		65		1		0.00
          14		63		1		0.00
          15		62		0		0.00
          17		61		0		0.00
          18		60		2		0.00
          19		59		1		0.00
          20		58		0		0.00
          21		57		0		0.00
          22		56		0		0.00
          26		54		2		0.00
          27		53		2		0.00
          28		52		0		0.00
          29		51		1		0.00
          30		50		0		0.00
          31		49		0		0.00
          33		47		1		0.00
          34		46		1		0.00
          35		45		0		0.00
          36		44		1		0.00
          37		43		0		0.00
          38		42		1		0.00
#
# BPAIRS 26
# avg substitutions per BP  0.7
# BPAIRS expected to covary 0.0 +/- 0.0
# BPAIRS observed to covary 0
#
```
