## Supplementary material for "All-at-once RNA folding with 3D motif prediction framed by evolutionary information": RF04080_mir-762.surv

```
0.003270	0.0384615
-0.006777	1
&
3.382801	0.000363769
3.371831	0.00109131
2.702691	0.00145507
2.055490	0.00181884
2.033551	0.00218261
1.726405	0.00254638
1.583802	0.00327392
1.539923	0.00363769
1.232777	0.00436522
1.177930	0.00472899
0.936600	0.00545653
0.848844	0.00618407
0.837875	0.00654784
0.826905	0.0069116
0.804966	0.00763914
0.772058	0.00836668
0.706241	0.00873045
0.695271	0.00909422
0.684302	0.00945798
0.673332	0.00982175
0.585576	0.0105493
0.541698	0.0109131
0.464912	0.0112768
0.453942	0.0116406
0.442973	0.0120044
0.421034	0.0123681
0.388125	0.0127319
0.311338	0.0130957
0.300369	0.0138232
0.278430	0.014187
0.223582	0.0156421
0.212613	0.0160058
0.190674	0.0163696
0.179704	0.0170971
0.168735	0.0174609
0.157765	0.0178247
0.135826	0.0181884
0.113887	0.0192797
0.102918	0.0196435
0.091948	0.0200073
0.080979	0.020371
0.070009	0.0210986
0.059040	0.0214623
0.037101	0.0221899
0.026131	0.0229174
0.015162	0.0240087
0.004192	0.0243725
-0.006777	0.93343
-0.017747	0.934522
-0.028716	0.935977
-0.050655	0.937796
-0.061625	0.939978
-0.072594	0.943252
-0.083564	0.945071
-0.094533	0.947617
-0.105503	0.949436
-0.116472	0.950891
-0.127442	0.953438
-0.138411	0.956348
-0.149381	0.957439
-0.160350	0.960713
-0.171320	0.962532
-0.182289	0.965442
-0.193259	0.967625
-0.204228	0.970535
-0.215198	0.97199
-0.226167	0.972717
-0.237137	0.973445
-0.248106	0.973809
-0.259076	0.975628
-0.270045	0.976719
-0.281015	0.97781
-0.291985	0.978538
-0.302954	0.98072
-0.313924	0.981448
-0.335863	0.983994
-0.346832	0.984358
-0.357802	0.985085
-0.368771	0.986177
-0.379741	0.986904
-0.390710	0.988359
-0.401680	0.988723
-0.412649	0.990542
-0.423619	0.990906
-0.434588	0.991997
-0.445558	0.993088
-0.456527	0.99418
-0.478466	0.994543
-0.511375	0.995635
-0.522344	0.996362
-0.544283	0.996726
-0.555253	0.997817
-0.632039	0.998545
-0.664948	0.998909
-0.675917	0.999272
-0.873368	0.999636
-0.950155	1
&
6.114209	1.8018e-06
6.048392	3.6036e-06
6.026453	5.40541e-06
5.576703	7.20721e-06
5.083075	9.00901e-06
5.028227	1.08108e-05
4.929502	1.26126e-05
4.677203	1.62162e-05
4.633325	1.8018e-05
4.435874	1.98198e-05
4.205514	2.16216e-05
4.095819	2.34234e-05
3.931276	2.88288e-05
3.909337	3.06306e-05
3.898368	3.42342e-05
3.876429	4.14414e-05
3.865459	4.32432e-05
3.854490	4.68468e-05
3.843520	5.94595e-05
3.832551	7.02703e-05
3.821581	7.92793e-05
3.810612	8.82883e-05
3.799642	0.000113514
3.788673	0.000131532
3.777703	0.000138739
3.766734	0.000156757
3.755764	0.000176577
3.744795	0.000194595
3.733825	0.000210811
3.722856	0.000223423
3.711886	0.000237838
3.700917	0.000257658
3.689947	0.000273874
3.678978	0.000281081
3.668008	0.000302703
3.657039	0.000313514
3.646069	0.000324324
3.635100	0.000345946
3.624130	0.000354955
3.613161	0.000358559
3.602191	0.000372973
3.591222	0.000389189
3.580252	0.000401802
3.569283	0.000421622
3.558313	0.000446847
3.547344	0.000472072
3.536374	0.000511712
3.525405	0.000558559
3.514435	0.000612613
3.503466	0.000677477
3.492496	0.000735135
3.481527	0.000798198
3.470557	0.000857658
3.459588	0.000906306
3.448618	0.000972973
3.437649	0.001
3.426679	0.00102883
3.415710	0.00105045
3.404740	0.00106847
3.393771	0.00109189
3.382801	0.00112252
3.371831	0.00115135
3.360862	0.00118378
3.349892	0.00120541
3.338923	0.00122162
3.327953	0.00123964
3.316984	0.00124505
3.306014	0.00125586
3.295045	0.00126306
3.284075	0.00128649
3.273106	0.0013009
3.262136	0.00131171
3.251167	0.00132973
3.240197	0.00133874
3.229228	0.00134595
3.218258	0.00136757
3.207289	0.00138378
3.196319	0.00140541
3.185350	0.00141802
3.174380	0.00143063
3.163411	0.00144324
3.152441	0.00145586
3.141472	0.00147027
3.130502	0.00148468
3.119533	0.0014991
3.108563	0.0015045
3.097594	0.00152072
3.086624	0.00152613
3.075655	0.00153514
3.064685	0.00154054
3.053716	0.00154775
3.042746	0.00155856
3.031777	0.00157117
3.020807	0.00157838
3.009838	0.00158198
2.998868	0.00158739
2.987899	0.00159279
2.976929	0.0015964
2.965960	0.0015982
2.954990	0.0016018
2.944021	0.00161081
2.933051	0.00161982
2.922082	0.00162523
2.911112	0.00163063
2.878204	0.00163784
2.867234	0.00164144
2.845295	0.00164505
2.834326	0.00165045
2.823356	0.00165225
2.812387	0.00165586
2.790448	0.00166486
2.779478	0.00166847
2.768509	0.00167387
2.757539	0.00168468
2.746569	0.00168649
2.735600	0.00169009
2.724630	0.00169369
2.713661	0.0017027
2.702691	0.0017045
2.691722	0.00170811
2.680752	0.00171171
2.669783	0.00171532
2.658813	0.00171712
2.647844	0.00172252
2.636874	0.00172613
2.603966	0.00172973
2.592996	0.00173153
2.582027	0.00173874
2.571057	0.00174414
2.560088	0.00174775
2.549118	0.00174955
2.538149	0.00175135
2.516210	0.00175495
2.505240	0.00175676
2.461362	0.00176216
2.450393	0.00176396
2.428454	0.00177117
2.417484	0.00177838
2.406515	0.00178198
2.395545	0.00178919
2.384576	0.00179099
2.373606	0.00179279
2.362637	0.0017982
2.351667	0.0018018
2.340698	0.00180721
2.329728	0.00181802
2.318759	0.00183243
2.307789	0.00183784
2.296820	0.00184505
2.274881	0.00185405
2.263911	0.00187027
2.252942	0.00187568
2.241972	0.00188829
2.231003	0.0018973
2.220033	0.0019027
2.209064	0.00191892
2.198094	0.00192072
2.187125	0.00192432
2.176155	0.00192973
2.165186	0.00193333
2.154216	0.00193694
2.132277	0.00193874
2.121307	0.00194414
2.110338	0.00195315
2.099368	0.00195856
2.088399	0.00196216
2.077429	0.00196396
2.066460	0.00196577
2.055490	0.00197838
2.044521	0.00198559
2.033551	0.00198919
2.022582	0.00199459
2.011612	0.0020018
2.000643	0.00200541
1.978704	0.00201081
1.967734	0.00201802
1.956765	0.00203063
1.945795	0.00203964
1.934826	0.00204685
1.923856	0.00205045
1.912887	0.00205405
1.901917	0.00206306
1.890948	0.00207387
1.879978	0.00209189
1.869009	0.00211351
1.858039	0.00215856
1.847070	0.00222883
1.836100	0.0022991
1.825131	0.00235856
1.814161	0.00242883
1.803192	0.0024991
1.792222	0.00253694
1.781253	0.00256216
1.770283	0.0026018
1.759314	0.00262703
1.748344	0.00264324
1.737375	0.00268108
1.726405	0.00271171
1.715436	0.00275315
1.704466	0.0027964
1.693497	0.00283604
1.682527	0.00287748
1.671558	0.00292252
1.660588	0.00297838
1.649619	0.00301802
1.638649	0.00307027
1.627680	0.00313694
1.616710	0.00321261
1.605741	0.00330811
1.594771	0.00345946
1.583802	0.00364144
1.572832	0.00381081
1.561863	0.0040018
1.550893	0.00421802
1.539923	0.00443604
1.528954	0.00468649
1.517984	0.00492252
1.507015	0.00514054
1.496045	0.00532072
1.485076	0.00546667
1.474106	0.00560541
1.463137	0.0057009
1.452167	0.00578739
1.441198	0.00588468
1.430228	0.00599099
1.419259	0.00611351
1.408289	0.00617477
1.397320	0.00626847
1.386350	0.00633694
1.375381	0.00642342
1.364411	0.00647568
1.353442	0.00652613
1.342472	0.00658018
1.331503	0.00664144
1.320533	0.00667748
1.309564	0.00673514
1.298594	0.0068
1.287625	0.00685766
1.276655	0.00691712
1.265686	0.00699279
1.254716	0.00706126
1.243747	0.00712793
1.232777	0.00723423
1.221808	0.00733514
1.210838	0.00740721
1.199869	0.00749369
1.188899	0.0075964
1.177930	0.0076991
1.166960	0.00778919
1.155991	0.00789189
1.145021	0.00798919
1.134052	0.00812973
1.123082	0.00827928
1.112113	0.00839279
1.101143	0.0085027
1.090174	0.00861261
1.079204	0.00872613
1.068235	0.0088
1.057265	0.0088991
1.046296	0.00897477
1.035326	0.00904505
1.024357	0.00912973
1.013387	0.00922703
1.002418	0.00928108
0.991448	0.00934234
0.980479	0.00936577
0.969509	0.00938919
0.958540	0.00942523
0.947570	0.00948468
0.936600	0.00950811
0.925631	0.00954775
0.914661	0.00958919
0.903692	0.00962342
0.892722	0.00967207
0.881753	0.00969189
0.870783	0.00972613
0.859814	0.00976216
0.848844	0.00979279
0.837875	0.00983243
0.826905	0.00987748
0.815936	0.00992072
0.804966	0.00997117
0.793997	0.0100324
0.783027	0.0100919
0.772058	0.0101441
0.761088	0.0102
0.750119	0.0102559
0.739149	0.0103153
0.728180	0.010382
0.717210	0.0104649
0.706241	0.0105477
0.695271	0.010645
0.684302	0.0107441
0.673332	0.0108486
0.662363	0.0109658
0.651393	0.0110847
0.640424	0.011173
0.629454	0.0112505
0.618485	0.0113207
0.607515	0.0114072
0.596546	0.0114865
0.585576	0.0115712
0.574607	0.0116432
0.563637	0.0117369
0.552668	0.0118703
0.541698	0.012018
0.530729	0.0121658
0.519759	0.0123622
0.508790	0.0125928
0.497820	0.0128054
0.486851	0.0130685
0.475881	0.0133477
0.464912	0.0136306
0.453942	0.0139225
0.442973	0.014209
0.432003	0.0144865
0.421034	0.0148036
0.410064	0.0150468
0.399095	0.0153081
0.388125	0.015564
0.377156	0.0158523
0.366186	0.0161207
0.355217	0.0163928
0.344247	0.0166973
0.333277	0.0170108
0.322308	0.0172793
0.311338	0.0175586
0.300369	0.0178432
0.289399	0.0181928
0.278430	0.0185135
0.267460	0.0188216
0.256491	0.0191514
0.245521	0.0194559
0.234552	0.0198342
0.223582	0.0202865
0.212613	0.0208108
0.201643	0.021427
0.190674	0.0220631
0.179704	0.0226198
0.168735	0.0231622
0.157765	0.0237243
0.146796	0.0243063
0.135826	0.0248505
0.124857	0.0253459
0.113887	0.0258162
0.102918	0.0263153
0.091948	0.0267784
0.080979	0.0272595
0.070009	0.0278883
0.059040	0.0285369
0.048070	0.0290577
0.037101	0.0295604
0.026131	0.0302216
0.015162	0.0314378
0.004192	0.0321964
-0.006777	0.898652
-0.017747	0.902128
-0.028716	0.903672
-0.039686	0.905205
-0.050655	0.907094
-0.061625	0.909454
-0.072594	0.912344
-0.083564	0.915431
-0.094533	0.918791
-0.105503	0.9226
-0.116472	0.926229
-0.127442	0.929786
-0.138411	0.933517
-0.149381	0.937056
-0.160350	0.940557
-0.171320	0.944095
-0.182289	0.947351
-0.193259	0.950622
-0.204228	0.953751
-0.215198	0.956685
-0.226167	0.959656
-0.237137	0.962512
-0.248106	0.965153
-0.259076	0.967658
-0.270045	0.969939
-0.281015	0.972229
-0.291985	0.974252
-0.302954	0.976034
-0.313924	0.977805
-0.324893	0.979519
-0.335863	0.981013
-0.346832	0.982553
-0.357802	0.98389
-0.368771	0.985213
-0.379741	0.986396
-0.390710	0.987577
-0.401680	0.988683
-0.412649	0.989622
-0.423619	0.990524
-0.434588	0.991398
-0.445558	0.992168
-0.456527	0.99296
-0.467497	0.99355
-0.478466	0.994157
-0.489436	0.994742
-0.500405	0.995222
-0.511375	0.995602
-0.522344	0.995998
-0.533314	0.996447
-0.544283	0.996832
-0.555253	0.997126
-0.566222	0.997373
-0.577192	0.997641
-0.588161	0.997865
-0.599131	0.99809
-0.610100	0.998252
-0.621070	0.998461
-0.632039	0.99862
-0.643009	0.998771
-0.653978	0.99893
-0.664948	0.999072
-0.675917	0.999193
-0.686887	0.999295
-0.697856	0.999395
-0.708826	0.99944
-0.719795	0.999503
-0.730765	0.99956
-0.741734	0.999605
-0.752704	0.999641
-0.763673	0.999697
-0.774643	0.999723
-0.785612	0.99975
-0.796582	0.999778
-0.807551	0.999793
-0.818521	0.999825
-0.829490	0.99984
-0.840460	0.999858
-0.851429	0.999881
-0.862399	0.999897
-0.873368	0.999905
-0.884338	0.999908
-0.895308	0.999923
-0.906277	0.999939
-0.917247	0.999948
-0.928216	0.999953
-0.939186	0.999957
-0.950155	0.999968
-0.972094	0.999969
-0.983064	0.999973
-1.005003	0.999978
-1.015972	0.99998
-1.026942	0.999984
-1.048881	0.999991
-1.059850	0.999993
-1.070820	0.999995
-1.125667	0.999996
-1.136637	0.999998
-1.158576	1
&
22.327143	6.28416e-44
22.316174	6.63271e-44
22.305204	7.00058e-44
22.294235	7.38886e-44
22.283265	7.79868e-44
22.272296	8.23123e-44
22.261326	8.68776e-44
22.250357	9.16962e-44
22.239387	9.6782e-44
22.228418	1.0215e-43
22.217448	1.07816e-43
22.206478	1.13795e-43
22.195509	1.20107e-43
22.184539	1.26768e-43
22.173570	1.33799e-43
22.162600	1.4122e-43
22.151631	1.49053e-43
22.140661	1.5732e-43
22.129692	1.66045e-43
22.118722	1.75255e-43
22.107753	1.84975e-43
22.096783	1.95234e-43
22.085814	2.06063e-43
22.074844	2.17491e-43
22.063875	2.29554e-43
22.052905	2.42286e-43
22.041936	2.55724e-43
22.030966	2.69907e-43
22.019997	2.84877e-43
22.009027	3.00677e-43
21.998058	3.17353e-43
21.987088	3.34954e-43
21.976119	3.53531e-43
21.965149	3.73139e-43
21.954180	3.93834e-43
21.943210	4.15677e-43
21.932241	4.38732e-43
21.921271	4.63065e-43
21.910302	4.88747e-43
21.899332	5.15854e-43
21.888363	5.44464e-43
21.877393	5.74662e-43
21.866424	6.06533e-43
21.855454	6.40173e-43
21.844485	6.75678e-43
21.833515	7.13152e-43
21.822546	7.52705e-43
21.811576	7.94451e-43
21.800607	8.38512e-43
21.789637	8.85018e-43
21.778668	9.34102e-43
21.767698	9.85909e-43
21.756729	1.04059e-42
21.745759	1.0983e-42
21.734790	1.15921e-42
21.723820	1.2235e-42
21.712851	1.29136e-42
21.701881	1.36298e-42
21.690912	1.43857e-42
21.679942	1.51836e-42
21.668973	1.60257e-42
21.658003	1.69145e-42
21.647034	1.78526e-42
21.636064	1.88427e-42
21.625095	1.98877e-42
21.614125	2.09907e-42
21.603155	2.21549e-42
21.592186	2.33836e-42
21.581216	2.46804e-42
21.570247	2.60492e-42
21.559277	2.74939e-42
21.548308	2.90187e-42
21.537338	3.06281e-42
21.526369	3.23267e-42
21.515399	3.41196e-42
21.504430	3.60119e-42
21.493460	3.80091e-42
21.482491	4.01171e-42
21.471521	4.23419e-42
21.460552	4.46902e-42
21.449582	4.71687e-42
21.438613	4.97847e-42
21.427643	5.25457e-42
21.416674	5.54599e-42
21.405704	5.85356e-42
21.394735	6.1782e-42
21.383765	6.52084e-42
21.372796	6.88248e-42
21.361826	7.26417e-42
21.350857	7.66704e-42
21.339887	8.09224e-42
21.328918	8.54103e-42
21.317948	9.01471e-42
21.306979	9.51465e-42
21.296009	1.00423e-41
21.285040	1.05993e-41
21.274070	1.11871e-41
21.263101	1.18075e-41
21.252131	1.24623e-41
21.241162	1.31535e-41
21.230192	1.38829e-41
21.219223	1.46529e-41
21.208253	1.54655e-41
21.197284	1.63232e-41
21.186314	1.72284e-41
21.175345	1.81839e-41
21.164375	1.91923e-41
21.153406	2.02567e-41
21.142436	2.13801e-41
21.131467	2.25658e-41
21.120497	2.38172e-41
21.109528	2.51381e-41
21.098558	2.65322e-41
21.087589	2.80036e-41
21.076619	2.95566e-41
21.065650	3.11957e-41
21.054680	3.29258e-41
21.043711	3.47518e-41
21.032741	3.6679e-41
21.021772	3.87131e-41
21.010802	4.086e-41
20.999832	4.3126e-41
20.988863	4.55177e-41
20.977893	4.80419e-41
20.966924	5.07062e-41
20.955954	5.35182e-41
20.944985	5.64861e-41
20.934015	5.96187e-41
20.923046	6.29249e-41
20.912076	6.64145e-41
20.901107	7.00977e-41
20.890137	7.3985e-41
20.879168	7.8088e-41
20.868198	8.24184e-41
20.857229	8.69891e-41
20.846259	9.18132e-41
20.835290	9.69048e-41
20.824320	1.02279e-40
20.813351	1.07951e-40
20.802381	1.13937e-40
20.791412	1.20256e-40
20.780442	1.26925e-40
20.769473	1.33963e-40
20.758503	1.41392e-40
20.747534	1.49233e-40
20.736564	1.57509e-40
20.725595	1.66244e-40
20.714625	1.75463e-40
20.703656	1.85193e-40
20.692686	1.95463e-40
20.681717	2.06303e-40
20.670747	2.17743e-40
20.659778	2.29818e-40
20.648808	2.42563e-40
20.637839	2.56014e-40
20.626869	2.70211e-40
20.615900	2.85196e-40
20.604930	3.01012e-40
20.593961	3.17704e-40
20.582991	3.35322e-40
20.572022	3.53917e-40
20.561052	3.73544e-40
20.550083	3.94258e-40
20.539113	4.16122e-40
20.528144	4.39197e-40
20.517174	4.63553e-40
20.506205	4.89259e-40
20.495235	5.1639e-40
20.484266	5.45026e-40
20.473296	5.7525e-40
20.462327	6.0715e-40
20.451357	6.40819e-40
20.440388	6.76354e-40
20.429418	7.13861e-40
20.418449	7.53447e-40
20.407479	7.95228e-40
20.396509	8.39326e-40
20.385540	8.8587e-40
20.374570	9.34994e-40
20.363601	9.86843e-40
20.352631	1.04157e-39
20.341662	1.09932e-39
20.330692	1.16029e-39
20.319723	1.22463e-39
20.308753	1.29254e-39
20.297784	1.36421e-39
20.286814	1.43986e-39
20.275845	1.5197e-39
20.264875	1.60398e-39
20.253906	1.69292e-39
20.242936	1.7868e-39
20.231967	1.88588e-39
20.220997	1.99046e-39
20.210028	2.10083e-39
20.199058	2.21733e-39
20.188089	2.34028e-39
20.177119	2.47006e-39
20.166150	2.60703e-39
20.155180	2.75159e-39
20.144211	2.90417e-39
20.133241	3.06522e-39
20.122272	3.23519e-39
20.111302	3.41458e-39
20.100333	3.60393e-39
20.089363	3.80377e-39
20.078394	4.0147e-39
20.067424	4.23732e-39
20.056455	4.47228e-39
20.045485	4.72028e-39
20.034516	4.98202e-39
20.023546	5.25828e-39
20.012577	5.54986e-39
20.001607	5.8576e-39
19.990638	6.18241e-39
19.979668	6.52523e-39
19.968699	6.88706e-39
19.957729	7.26895e-39
19.946760	7.67202e-39
19.935790	8.09744e-39
19.924821	8.54645e-39
19.913851	9.02035e-39
19.902882	9.52053e-39
19.891912	1.00485e-38
19.880943	1.06056e-38
19.869973	1.11937e-38
19.859004	1.18144e-38
19.848034	1.24695e-38
19.837065	1.3161e-38
19.826095	1.38907e-38
19.815126	1.4661e-38
19.804156	1.54739e-38
19.793187	1.63319e-38
19.782217	1.72375e-38
19.771247	1.81934e-38
19.760278	1.92022e-38
19.749308	2.02669e-38
19.738339	2.13907e-38
19.727369	2.25768e-38
19.716400	2.38287e-38
19.705430	2.51499e-38
19.694461	2.65445e-38
19.683491	2.80163e-38
19.672522	2.95698e-38
19.661552	3.12094e-38
19.650583	3.29399e-38
19.639613	3.47664e-38
19.628644	3.66942e-38
19.617674	3.87288e-38
19.606705	4.08762e-38
19.595735	4.31428e-38
19.584766	4.5535e-38
19.573796	4.80598e-38
19.562827	5.07246e-38
19.551857	5.35372e-38
19.540888	5.65057e-38
19.529918	5.96388e-38
19.518949	6.29457e-38
19.507979	6.64359e-38
19.497010	7.01196e-38
19.486040	7.40075e-38
19.475071	7.81111e-38
19.464101	8.24421e-38
19.453132	8.70133e-38
19.442162	9.1838e-38
19.431193	9.69301e-38
19.420223	1.02305e-37
19.409254	1.07977e-37
19.398284	1.13964e-37
19.387315	1.20283e-37
19.376345	1.26952e-37
19.365376	1.33991e-37
19.354406	1.41421e-37
19.343437	1.49262e-37
19.332467	1.57538e-37
19.321498	1.66273e-37
19.310528	1.75492e-37
19.299559	1.85223e-37
19.288589	1.95493e-37
19.277620	2.06332e-37
19.266650	2.17772e-37
19.255681	2.29847e-37
19.244711	2.42591e-37
19.233742	2.56042e-37
19.222772	2.70238e-37
19.211803	2.85221e-37
19.200833	3.01036e-37
19.189864	3.17727e-37
19.178894	3.35343e-37
19.167924	3.53936e-37
19.156955	3.73561e-37
19.145985	3.94273e-37
19.135016	4.16133e-37
19.124046	4.39206e-37
19.113077	4.63557e-37
19.102107	4.89259e-37
19.091138	5.16386e-37
19.080168	5.45017e-37
19.069199	5.75235e-37
19.058229	6.07129e-37
19.047260	6.40791e-37
19.036290	6.76319e-37
19.025321	7.13817e-37
19.014351	7.53394e-37
19.003382	7.95165e-37
18.992412	8.39253e-37
18.981443	8.85784e-37
18.970473	9.34895e-37
18.959504	9.86729e-37
18.948534	1.04144e-36
18.937565	1.09918e-36
18.926595	1.16012e-36
18.915626	1.22444e-36
18.904656	1.29233e-36
18.893687	1.36398e-36
18.882717	1.4396e-36
18.871748	1.51942e-36
18.860778	1.60366e-36
18.849809	1.69257e-36
18.838839	1.78641e-36
18.827870	1.88546e-36
18.816900	1.98999e-36
18.805931	2.10032e-36
18.794961	2.21677e-36
18.783992	2.33967e-36
18.773022	2.46939e-36
18.762053	2.6063e-36
18.751083	2.7508e-36
18.740114	2.90331e-36
18.729144	3.06427e-36
18.718175	3.23416e-36
18.707205	3.41347e-36
18.696236	3.60272e-36
18.685266	3.80246e-36
18.674297	4.01328e-36
18.663327	4.23578e-36
18.652358	4.47062e-36
18.641388	4.71848e-36
18.630419	4.98007e-36
18.619449	5.25617e-36
18.608480	5.54758e-36
18.597510	5.85515e-36
18.586541	6.17976e-36
18.575571	6.52237e-36
18.564601	6.88398e-36
18.553632	7.26563e-36
18.542662	7.66844e-36
18.531693	8.09359e-36
18.520723	8.5423e-36
18.509754	9.01589e-36
18.498784	9.51573e-36
18.487815	1.00433e-35
18.476845	1.06001e-35
18.465876	1.11878e-35
18.454906	1.1808e-35
18.443937	1.24626e-35
18.432967	1.31536e-35
18.421998	1.38828e-35
18.411028	1.46524e-35
18.400059	1.54648e-35
18.389089	1.63221e-35
18.378120	1.7227e-35
18.367150	1.81821e-35
18.356181	1.91901e-35
18.345211	2.0254e-35
18.334242	2.13768e-35
18.323272	2.25619e-35
18.312303	2.38127e-35
18.301333	2.51329e-35
18.290364	2.65262e-35
18.279394	2.79968e-35
18.268425	2.95489e-35
18.257455	3.1187e-35
18.246486	3.2916e-35
18.235516	3.47408e-35
18.224547	3.66667e-35
18.213577	3.86995e-35
18.202608	4.08449e-35
18.191638	4.31092e-35
18.180669	4.54991e-35
18.169699	4.80215e-35
18.158730	5.06837e-35
18.147760	5.34935e-35
18.136791	5.6459e-35
18.125821	5.95889e-35
18.114852	6.28924e-35
18.103882	6.63789e-35
18.092913	7.00588e-35
18.081943	7.39426e-35
18.070974	7.80418e-35
18.060004	8.23682e-35
18.049035	8.69344e-35
18.038065	9.17537e-35
18.027096	9.68402e-35
18.016126	1.02209e-34
18.005157	1.07875e-34
17.994187	1.13855e-34
17.983218	1.20167e-34
17.972248	1.26828e-34
17.961278	1.33859e-34
17.950309	1.4128e-34
17.939339	1.49112e-34
17.928370	1.57378e-34
17.917400	1.66102e-34
17.906431	1.7531e-34
17.895461	1.85028e-34
17.884492	1.95285e-34
17.873522	2.06111e-34
17.862553	2.17537e-34
17.851583	2.29596e-34
17.840614	2.42324e-34
17.829644	2.55757e-34
17.818675	2.69935e-34
17.807705	2.84898e-34
17.796736	3.00691e-34
17.785766	3.1736e-34
17.774797	3.34953e-34
17.763827	3.53521e-34
17.752858	3.73118e-34
17.741888	3.93801e-34
17.730919	4.15631e-34
17.719949	4.38671e-34
17.708980	4.62988e-34
17.698010	4.88654e-34
17.687041	5.15741e-34
17.676071	5.44331e-34
17.665102	5.74505e-34
17.654132	6.06351e-34
17.643163	6.39963e-34
17.632193	6.75439e-34
17.621224	7.1288e-34
17.610254	7.52397e-34
17.599285	7.94105e-34
17.588315	8.38124e-34
17.577346	8.84583e-34
17.566376	9.33618e-34
17.555407	9.85371e-34
17.544437	1.03999e-33
17.533468	1.09764e-33
17.522498	1.15849e-33
17.511529	1.2227e-33
17.500559	1.29048e-33
17.489590	1.36201e-33
17.478620	1.43751e-33
17.467651	1.5172e-33
17.456681	1.6013e-33
17.445712	1.69006e-33
17.434742	1.78374e-33
17.423773	1.88262e-33
17.412803	1.98697e-33
17.401834	2.09711e-33
17.390864	2.21336e-33
17.379895	2.33604e-33
17.368925	2.46553e-33
17.357955	2.6022e-33
17.346986	2.74644e-33
17.336016	2.89868e-33
17.325047	3.05935e-33
17.314077	3.22893e-33
17.303108	3.40791e-33
17.292138	3.59681e-33
17.281169	3.79618e-33
17.270199	4.0066e-33
17.259230	4.22869e-33
17.248260	4.46308e-33
17.237291	4.71047e-33
17.226321	4.97157e-33
17.215352	5.24714e-33
17.204382	5.53799e-33
17.193413	5.84495e-33
17.182443	6.16893e-33
17.171474	6.51087e-33
17.160504	6.87176e-33
17.149535	7.25265e-33
17.138565	7.65465e-33
17.127596	8.07894e-33
17.116626	8.52674e-33
17.105657	8.99937e-33
17.094687	9.49818e-33
17.083718	1.00246e-32
17.072748	1.05803e-32
17.061779	1.11667e-32
17.050809	1.17857e-32
17.039840	1.24389e-32
17.028870	1.31284e-32
17.017901	1.38561e-32
17.006931	1.46241e-32
16.995962	1.54346e-32
16.984992	1.62901e-32
16.974023	1.71931e-32
16.963053	1.8146e-32
16.952084	1.91518e-32
16.941114	2.02133e-32
16.930145	2.13337e-32
16.919175	2.25161e-32
16.908206	2.37641e-32
16.897236	2.50813e-32
16.886267	2.64714e-32
16.875297	2.79386e-32
16.864328	2.94872e-32
16.853358	3.11215e-32
16.842389	3.28464e-32
16.831419	3.4667e-32
16.820450	3.65884e-32
16.809480	3.86163e-32
16.798511	4.07567e-32
16.787541	4.30156e-32
16.776572	4.53997e-32
16.765602	4.7916e-32
16.754633	5.05718e-32
16.743663	5.33747e-32
16.732693	5.6333e-32
16.721724	5.94552e-32
16.710754	6.27505e-32
16.699785	6.62284e-32
16.688815	6.9899e-32
16.677846	7.37731e-32
16.666876	7.78619e-32
16.655907	8.21773e-32
16.644937	8.67319e-32
16.633968	9.15389e-32
16.622998	9.66123e-32
16.612029	1.01967e-31
16.601059	1.07618e-31
16.590090	1.13583e-31
16.579120	1.19878e-31
16.568151	1.26522e-31
16.557181	1.33534e-31
16.546212	1.40935e-31
16.535242	1.48746e-31
16.524273	1.5699e-31
16.513303	1.6569e-31
16.502334	1.74873e-31
16.491364	1.84565e-31
16.480395	1.94794e-31
16.469425	2.0559e-31
16.458456	2.16984e-31
16.447486	2.2901e-31
16.436517	2.41702e-31
16.425547	2.55098e-31
16.414578	2.69235e-31
16.403608	2.84157e-31
16.392639	2.99905e-31
16.381669	3.16526e-31
16.370700	3.34068e-31
16.359730	3.52583e-31
16.348761	3.72123e-31
16.337791	3.92746e-31
16.326822	4.14512e-31
16.315852	4.37485e-31
16.304883	4.6173e-31
16.293913	4.87319e-31
16.282944	5.14327e-31
16.271974	5.4283e-31
16.261005	5.72914e-31
16.250035	6.04665e-31
16.239066	6.38175e-31
16.228096	6.73542e-31
16.217127	7.10869e-31
16.206157	7.50265e-31
16.195188	7.91844e-31
16.184218	8.35727e-31
16.173249	8.82042e-31
16.162279	9.30924e-31
16.151310	9.82514e-31
16.140340	1.03696e-30
16.129370	1.09443e-30
16.118401	1.15508e-30
16.107431	1.21909e-30
16.096462	1.28665e-30
16.085492	1.35796e-30
16.074523	1.43321e-30
16.063553	1.51264e-30
16.052584	1.59646e-30
16.041614	1.68494e-30
16.030645	1.77831e-30
16.019675	1.87686e-30
16.008706	1.98087e-30
15.997736	2.09064e-30
15.986767	2.2065e-30
15.975797	2.32877e-30
15.964828	2.45783e-30
15.953858	2.59403e-30
15.942889	2.73778e-30
15.931919	2.8895e-30
15.920950	3.04962e-30
15.909980	3.21862e-30
15.899011	3.39698e-30
15.888041	3.58523e-30
15.877072	3.78391e-30
15.866102	3.99359e-30
15.855133	4.2149e-30
15.844163	4.44847e-30
15.833194	4.69498e-30
15.822224	4.95515e-30
15.811255	5.22974e-30
15.800285	5.51954e-30
15.789316	5.82541e-30
15.778346	6.14822e-30
15.767377	6.48891e-30
15.756407	6.84849e-30
15.745438	7.22799e-30
15.734468	7.62852e-30
15.723499	8.05125e-30
15.712529	8.4974e-30
15.701560	8.96827e-30
15.690590	9.46523e-30
15.679621	9.98973e-30
15.668651	1.05433e-29
15.657682	1.11275e-29
15.646712	1.17441e-29
15.635743	1.23949e-29
15.624773	1.30817e-29
15.613804	1.38066e-29
15.602834	1.45717e-29
15.591865	1.53791e-29
15.580895	1.62313e-29
15.569926	1.71307e-29
15.558956	1.808e-29
15.547987	1.90818e-29
15.537017	2.01392e-29
15.526047	2.12551e-29
15.515078	2.24329e-29
15.504108	2.36759e-29
15.493139	2.49878e-29
15.482169	2.63724e-29
15.471200	2.78337e-29
15.460230	2.9376e-29
15.449261	3.10037e-29
15.438291	3.27216e-29
15.427322	3.45348e-29
15.416352	3.64483e-29
15.405383	3.84679e-29
15.394413	4.05994e-29
15.383444	4.2849e-29
15.372474	4.52233e-29
15.361505	4.7729e-29
15.350535	5.03737e-29
15.339566	5.31648e-29
15.328596	5.61106e-29
15.317627	5.92196e-29
15.306657	6.25009e-29
15.295688	6.5964e-29
15.284718	6.9619e-29
15.273749	7.34764e-29
15.262779	7.75476e-29
15.251810	8.18444e-29
15.240840	8.63792e-29
15.229871	9.11652e-29
15.218901	9.62165e-29
15.207932	1.01548e-28
15.196962	1.07174e-28
15.185993	1.13112e-28
15.175023	1.19379e-28
15.164054	1.25994e-28
15.153084	1.32975e-28
15.142115	1.40342e-28
15.131145	1.48118e-28
15.120176	1.56325e-28
15.109206	1.64986e-28
15.098237	1.74128e-28
15.087267	1.83775e-28
15.076298	1.93957e-28
15.065328	2.04704e-28
15.054359	2.16046e-28
15.043389	2.28016e-28
15.032420	2.40649e-28
15.021450	2.53982e-28
15.010481	2.68054e-28
14.999511	2.82905e-28
14.988542	2.98579e-28
14.977572	3.15122e-28
14.966603	3.32581e-28
14.955633	3.51007e-28
14.944664	3.70455e-28
14.933694	3.90979e-28
14.922724	4.12641e-28
14.911755	4.35503e-28
14.900785	4.59631e-28
14.889816	4.85096e-28
14.878846	5.11972e-28
14.867877	5.40336e-28
14.856907	5.70273e-28
14.845938	6.01867e-28
14.834968	6.35212e-28
14.823999	6.70404e-28
14.813029	7.07546e-28
14.802060	7.46746e-28
14.791090	7.88117e-28
14.780121	8.3178e-28
14.769151	8.77862e-28
14.758182	9.26496e-28
14.747212	9.77825e-28
14.736243	1.032e-27
14.725273	1.08917e-27
14.714304	1.14951e-27
14.703334	1.2132e-27
14.692365	1.28041e-27
14.681395	1.35134e-27
14.670426	1.42621e-27
14.659456	1.50522e-27
14.648487	1.58861e-27
14.637517	1.67662e-27
14.626548	1.7695e-27
14.615578	1.86753e-27
14.604609	1.97099e-27
14.593639	2.08018e-27
14.582670	2.19542e-27
14.571700	2.31704e-27
14.560731	2.44541e-27
14.549761	2.58088e-27
14.538792	2.72385e-27
14.527822	2.87475e-27
14.516853	3.03401e-27
14.505883	3.20208e-27
14.494914	3.37947e-27
14.483944	3.56668e-27
14.472975	3.76427e-27
14.462005	3.9728e-27
14.451036	4.19288e-27
14.440066	4.42515e-27
14.429097	4.67029e-27
14.418127	4.92901e-27
14.407158	5.20206e-27
14.396188	5.49023e-27
14.385219	5.79437e-27
14.374249	6.11536e-27
14.363280	6.45412e-27
14.352310	6.81165e-27
14.341341	7.18899e-27
14.330371	7.58722e-27
14.319401	8.00752e-27
14.308432	8.45109e-27
14.297462	8.91924e-27
14.286493	9.41332e-27
14.275523	9.93476e-27
14.264554	1.04851e-26
14.253584	1.10659e-26
14.242615	1.16789e-26
14.231645	1.23258e-26
14.220676	1.30086e-26
14.209706	1.37292e-26
14.198737	1.44897e-26
14.187767	1.52923e-26
14.176798	1.61394e-26
14.165828	1.70334e-26
14.154859	1.79769e-26
14.143889	1.89727e-26
14.132920	2.00237e-26
14.121950	2.11328e-26
14.110981	2.23034e-26
14.100011	2.35388e-26
14.089042	2.48427e-26
14.078072	2.62188e-26
14.067103	2.76711e-26
14.056133	2.92038e-26
14.045164	3.08214e-26
14.034194	3.25286e-26
14.023225	3.43304e-26
14.012255	3.6232e-26
14.001286	3.82389e-26
13.990316	4.03569e-26
13.979347	4.25923e-26
13.968377	4.49515e-26
13.957408	4.74413e-26
13.946438	5.0069e-26
13.935469	5.28423e-26
13.924499	5.57692e-26
13.913530	5.88582e-26
13.902560	6.21183e-26
13.891591	6.55589e-26
13.880621	6.91901e-26
13.869652	7.30224e-26
13.858682	7.7067e-26
13.847713	8.13355e-26
13.836743	8.58405e-26
13.825774	9.0595e-26
13.814804	9.56128e-26
13.803835	1.00909e-25
13.792865	1.06498e-25
13.781896	1.12396e-25
13.770926	1.18621e-25
13.759957	1.25191e-25
13.748987	1.32125e-25
13.738018	1.39443e-25
13.727048	1.47166e-25
13.716079	1.55317e-25
13.705109	1.63919e-25
13.694139	1.72998e-25
13.683170	1.8258e-25
13.672200	1.92692e-25
13.661231	2.03364e-25
13.650261	2.14627e-25
13.639292	2.26514e-25
13.628322	2.39059e-25
13.617353	2.52299e-25
13.606383	2.66273e-25
13.595414	2.8102e-25
13.584444	2.96584e-25
13.573475	3.13009e-25
13.562505	3.30345e-25
13.551536	3.4864e-25
13.540566	3.67949e-25
13.529597	3.88327e-25
13.518627	4.09833e-25
13.507658	4.3253e-25
13.496688	4.56485e-25
13.485719	4.81766e-25
13.474749	5.08446e-25
13.463780	5.36605e-25
13.452810	5.66323e-25
13.441841	5.97686e-25
13.430871	6.30786e-25
13.419902	6.65719e-25
13.408932	7.02587e-25
13.397963	7.41497e-25
13.386993	7.82561e-25
13.376024	8.25899e-25
13.365054	8.71636e-25
13.354085	9.19907e-25
13.343115	9.70851e-25
13.332146	1.02462e-24
13.321176	1.08136e-24
13.310207	1.14124e-24
13.299237	1.20444e-24
13.288268	1.27114e-24
13.277298	1.34153e-24
13.266329	1.41583e-24
13.255359	1.49423e-24
13.244390	1.57698e-24
13.233420	1.6643e-24
13.222451	1.75647e-24
13.211481	1.85374e-24
13.200512	1.95639e-24
13.189542	2.06473e-24
13.178573	2.17906e-24
13.167603	2.29973e-24
13.156634	2.42708e-24
13.145664	2.56148e-24
13.134695	2.70332e-24
13.123725	2.85302e-24
13.112756	3.01101e-24
13.101786	3.17774e-24
13.090816	3.35371e-24
13.079847	3.53942e-24
13.068877	3.73541e-24
13.057908	3.94225e-24
13.046938	4.16055e-24
13.035969	4.39093e-24
13.024999	4.63407e-24
13.014030	4.89067e-24
13.003060	5.16148e-24
12.992091	5.44729e-24
12.981121	5.74892e-24
12.970152	6.06725e-24
12.959182	6.4032e-24
12.948213	6.75776e-24
12.937243	7.13195e-24
12.926274	7.52685e-24
12.915304	7.94362e-24
12.904335	8.38347e-24
12.893365	8.84766e-24
12.882396	9.33756e-24
12.871426	9.85459e-24
12.860457	1.04002e-23
12.849487	1.09761e-23
12.838518	1.15838e-23
12.827548	1.22252e-23
12.816579	1.29021e-23
12.805609	1.36165e-23
12.794640	1.43704e-23
12.783670	1.51661e-23
12.772701	1.60058e-23
12.761731	1.6892e-23
12.750762	1.78273e-23
12.739792	1.88144e-23
12.728823	1.98561e-23
12.717853	2.09554e-23
12.706884	2.21157e-23
12.695914	2.33401e-23
12.684945	2.46324e-23
12.673975	2.59962e-23
12.663006	2.74355e-23
12.652036	2.89545e-23
12.641067	3.05576e-23
12.630097	3.22494e-23
12.619128	3.40349e-23
12.608158	3.59192e-23
12.597189	3.79079e-23
12.586219	4.00066e-23
12.575250	4.22216e-23
12.564280	4.45591e-23
12.553311	4.70261e-23
12.542341	4.96296e-23
12.531372	5.23773e-23
12.520402	5.5277e-23
12.509433	5.83373e-23
12.498463	6.1567e-23
12.487493	6.49755e-23
12.476524	6.85727e-23
12.465554	7.2369e-23
12.454585	7.63755e-23
12.443615	8.06037e-23
12.432646	8.5066e-23
12.421676	8.97753e-23
12.410707	9.47454e-23
12.399737	9.99905e-23
12.388768	1.05526e-22
12.377798	1.11368e-22
12.366829	1.17533e-22
12.355859	1.2404e-22
12.344890	1.30906e-22
12.333920	1.38153e-22
12.322951	1.45801e-22
12.311981	1.53873e-22
12.301012	1.62391e-22
12.290042	1.7138e-22
12.279073	1.80868e-22
12.268103	1.9088e-22
12.257134	2.01447e-22
12.246164	2.12598e-22
12.235195	2.24367e-22
12.224225	2.36787e-22
12.213256	2.49895e-22
12.202286	2.63728e-22
12.191317	2.78327e-22
12.180347	2.93733e-22
12.169378	3.09993e-22
12.158408	3.27153e-22
12.147439	3.45262e-22
12.136469	3.64374e-22
12.125500	3.84544e-22
12.114530	4.0583e-22
12.103561	4.28294e-22
12.092591	4.52001e-22
12.081622	4.77021e-22
12.070652	5.03426e-22
12.059683	5.31292e-22
12.048713	5.607e-22
12.037744	5.91736e-22
12.026774	6.24489e-22
12.015805	6.59056e-22
12.004835	6.95536e-22
11.993866	7.34034e-22
11.982896	7.74664e-22
11.971927	8.17542e-22
11.960957	8.62793e-22
11.949988	9.10548e-22
11.939018	9.60947e-22
11.928049	1.01414e-21
11.917079	1.07027e-21
11.906110	1.1295e-21
11.895140	1.19202e-21
11.884170	1.258e-21
11.873201	1.32763e-21
11.862231	1.40111e-21
11.851262	1.47865e-21
11.840292	1.56049e-21
11.829323	1.64686e-21
11.818353	1.73801e-21
11.807384	1.8342e-21
11.796414	1.93572e-21
11.785445	2.04286e-21
11.774475	2.15592e-21
11.763506	2.27524e-21
11.752536	2.40116e-21
11.741567	2.53405e-21
11.730597	2.6743e-21
11.719628	2.82231e-21
11.708658	2.97851e-21
11.697689	3.14335e-21
11.686719	3.31731e-21
11.675750	3.5009e-21
11.664780	3.69465e-21
11.653811	3.89912e-21
11.642841	4.11491e-21
11.631872	4.34264e-21
11.620902	4.58297e-21
11.609933	4.83659e-21
11.598963	5.10426e-21
11.587994	5.38673e-21
11.577024	5.68483e-21
11.566055	5.99943e-21
11.555085	6.33144e-21
11.544116	6.68182e-21
11.533146	7.05159e-21
11.522177	7.44182e-21
11.511207	7.85364e-21
11.500238	8.28825e-21
11.489268	8.74691e-21
11.478299	9.23094e-21
11.467329	9.74176e-21
11.456360	1.02808e-20
11.445390	1.08498e-20
11.434421	1.14501e-20
11.423451	1.20838e-20
11.412482	1.27524e-20
11.401512	1.34581e-20
11.390543	1.42028e-20
11.379573	1.49887e-20
11.368604	1.58181e-20
11.357634	1.66934e-20
11.346665	1.76171e-20
11.335695	1.85919e-20
11.324726	1.96207e-20
11.313756	2.07064e-20
11.302787	2.18521e-20
11.291817	2.30613e-20
11.280848	2.43373e-20
11.269878	2.56839e-20
11.258908	2.71051e-20
11.247939	2.86049e-20
11.236969	3.01876e-20
11.226000	3.18579e-20
11.215030	3.36206e-20
11.204061	3.54808e-20
11.193091	3.7444e-20
11.182122	3.95158e-20
11.171152	4.17021e-20
11.160183	4.40095e-20
11.149213	4.64445e-20
11.138244	4.90141e-20
11.127274	5.1726e-20
11.116305	5.45879e-20
11.105335	5.76081e-20
11.094366	6.07954e-20
11.083396	6.4159e-20
11.072427	6.77086e-20
11.061457	7.14547e-20
11.050488	7.5408e-20
11.039518	7.95799e-20
11.028549	8.39827e-20
11.017579	8.8629e-20
11.006610	9.35324e-20
10.995640	9.87069e-20
10.984671	1.04168e-19
10.973701	1.09931e-19
10.962732	1.16012e-19
10.951762	1.2243e-19
10.940793	1.29204e-19
10.929823	1.36351e-19
10.918854	1.43895e-19
10.907884	1.51855e-19
10.896915	1.60256e-19
10.885945	1.69121e-19
10.874976	1.78477e-19
10.864006	1.8835e-19
10.853037	1.9877e-19
10.842067	2.09766e-19
10.831098	2.2137e-19
10.820128	2.33615e-19
10.809159	2.46539e-19
10.798189	2.60177e-19
10.787220	2.74569e-19
10.776250	2.89757e-19
10.765281	3.05786e-19
10.754311	3.22701e-19
10.743342	3.40551e-19
10.732372	3.59389e-19
10.721403	3.79269e-19
10.710433	4.00248e-19
10.699464	4.22387e-19
10.688494	4.45751e-19
10.677525	4.70408e-19
10.666555	4.96428e-19
10.655585	5.23886e-19
10.644616	5.52864e-19
10.633646	5.83444e-19
10.622677	6.15716e-19
10.611707	6.49772e-19
10.600738	6.85712e-19
10.589768	7.23639e-19
10.578799	7.63664e-19
10.567829	8.05902e-19
10.556860	8.50476e-19
10.545890	8.97516e-19
10.534921	9.47156e-19
10.523951	9.99542e-19
10.512982	1.05483e-18
10.502012	1.11317e-18
10.491043	1.17473e-18
10.480073	1.2397e-18
10.469104	1.30827e-18
10.458134	1.38062e-18
10.447165	1.45698e-18
10.436195	1.53756e-18
10.425226	1.62259e-18
10.414256	1.71233e-18
10.403287	1.80703e-18
10.392317	1.90696e-18
10.381348	2.01243e-18
10.370378	2.12372e-18
10.359409	2.24117e-18
10.348439	2.36511e-18
10.337470	2.4959e-18
10.326500	2.63393e-18
10.315531	2.77959e-18
10.304561	2.9333e-18
10.293592	3.09552e-18
10.282622	3.2667e-18
10.271653	3.44734e-18
10.260683	3.63798e-18
10.249714	3.83915e-18
10.238744	4.05145e-18
10.227775	4.27549e-18
10.216805	4.51191e-18
10.205836	4.76141e-18
10.194866	5.0247e-18
10.183897	5.30254e-18
10.172927	5.59575e-18
10.161958	5.90517e-18
10.150988	6.2317e-18
10.140019	6.57627e-18
10.129049	6.9399e-18
10.118080	7.32364e-18
10.107110	7.72858e-18
10.096141	8.15592e-18
10.085171	8.60688e-18
10.074202	9.08277e-18
10.063232	9.58497e-18
10.052262	1.01149e-17
10.041293	1.06742e-17
10.030323	1.12644e-17
10.019354	1.18872e-17
10.008384	1.25444e-17
9.997415	1.3238e-17
9.986445	1.39699e-17
9.975476	1.47422e-17
9.964506	1.55573e-17
9.953537	1.64174e-17
9.942567	1.73251e-17
9.931598	1.82829e-17
9.920628	1.92937e-17
9.909659	2.03604e-17
9.898689	2.1486e-17
9.887720	2.26738e-17
9.876750	2.39273e-17
9.865781	2.52501e-17
9.854811	2.6646e-17
9.843842	2.8119e-17
9.832872	2.96735e-17
9.821903	3.13139e-17
9.810933	3.3045e-17
9.799964	3.48717e-17
9.788994	3.67994e-17
9.778025	3.88337e-17
9.767055	4.09804e-17
9.756086	4.32457e-17
9.745116	4.56363e-17
9.734147	4.81589e-17
9.723177	5.0821e-17
9.712208	5.36303e-17
9.701238	5.65947e-17
9.690269	5.9723e-17
9.679299	6.30243e-17
9.668330	6.65079e-17
9.657360	7.01841e-17
9.646391	7.40634e-17
9.635421	7.81572e-17
9.624452	8.24771e-17
9.613482	8.70358e-17
9.602513	9.18464e-17
9.591543	9.69229e-17
9.580574	1.0228e-16
9.569604	1.07933e-16
9.558635	1.13898e-16
9.547665	1.20193e-16
9.536696	1.26836e-16
9.525726	1.33846e-16
9.514757	1.41244e-16
9.503787	1.4905e-16
9.492818	1.57287e-16
9.481848	1.6598e-16
9.470879	1.75153e-16
9.459909	1.84833e-16
9.448939	1.95048e-16
9.437970	2.05827e-16
9.427000	2.17202e-16
9.416031	2.29205e-16
9.405061	2.41871e-16
9.394092	2.55237e-16
9.383122	2.69342e-16
9.372153	2.84226e-16
9.361183	2.99933e-16
9.350214	3.16507e-16
9.339244	3.33997e-16
9.328275	3.52453e-16
9.317305	3.71929e-16
9.306336	3.92481e-16
9.295366	4.14168e-16
9.284397	4.37054e-16
9.273427	4.61203e-16
9.262458	4.86687e-16
9.251488	5.13579e-16
9.240519	5.41957e-16
9.229549	5.71902e-16
9.218580	6.03501e-16
9.207610	6.36846e-16
9.196641	6.72033e-16
9.185671	7.09164e-16
9.174702	7.48346e-16
9.163732	7.89692e-16
9.152763	8.33322e-16
9.141793	8.79362e-16
9.130824	9.27946e-16
9.119854	9.79213e-16
9.108885	1.03331e-15
9.097915	1.0904e-15
9.086946	1.15064e-15
9.075976	1.21421e-15
9.065007	1.28128e-15
9.054037	1.35207e-15
9.043068	1.42676e-15
9.032098	1.50558e-15
9.021129	1.58875e-15
9.010159	1.67652e-15
8.999190	1.76913e-15
8.988220	1.86686e-15
8.977251	1.96998e-15
8.966281	2.0788e-15
8.955312	2.19364e-15
8.944342	2.31481e-15
8.933373	2.44267e-15
8.922403	2.5776e-15
8.911434	2.71997e-15
8.900464	2.87021e-15
8.889495	3.02875e-15
8.878525	3.19604e-15
8.867556	3.37257e-15
8.856586	3.55885e-15
8.845616	3.75541e-15
8.834647	3.96283e-15
8.823677	4.1817e-15
8.812708	4.41266e-15
8.801738	4.65637e-15
8.790769	4.91353e-15
8.779799	5.1849e-15
8.768830	5.47125e-15
8.757860	5.77341e-15
8.746891	6.09226e-15
8.735921	6.4287e-15
8.724952	6.78373e-15
8.713982	7.15836e-15
8.703013	7.55367e-15
8.692043	7.97081e-15
8.681074	8.41097e-15
8.670104	8.87544e-15
8.659135	9.36555e-15
8.648165	9.88272e-15
8.637196	1.04284e-14
8.626226	1.10043e-14
8.615257	1.16119e-14
8.604287	1.22531e-14
8.593318	1.29297e-14
8.582348	1.36436e-14
8.571379	1.43969e-14
8.560409	1.51919e-14
8.549440	1.60307e-14
8.538470	1.69158e-14
8.527501	1.78497e-14
8.516531	1.88352e-14
8.505562	1.98751e-14
8.494592	2.09724e-14
8.483623	2.21303e-14
8.472653	2.33521e-14
8.461684	2.46413e-14
8.450714	2.60017e-14
8.439745	2.74372e-14
8.428775	2.89519e-14
8.417806	3.05501e-14
8.406836	3.22366e-14
8.395867	3.40162e-14
8.384897	3.5894e-14
8.373928	3.78754e-14
8.362958	3.99662e-14
8.351989	4.21723e-14
8.341019	4.45002e-14
8.330050	4.69566e-14
8.319080	4.95485e-14
8.308111	5.22834e-14
8.297141	5.51692e-14
8.286172	5.82143e-14
8.275202	6.14275e-14
8.264233	6.48179e-14
8.253263	6.83954e-14
8.242294	7.21703e-14
8.231324	7.61534e-14
8.220354	8.03564e-14
8.209385	8.47912e-14
8.198415	8.94708e-14
8.187446	9.44085e-14
8.176476	9.96187e-14
8.165507	1.05116e-13
8.154537	1.10917e-13
8.143568	1.17038e-13
8.132598	1.23497e-13
8.121629	1.30312e-13
8.110659	1.37502e-13
8.099690	1.4509e-13
8.088720	1.53096e-13
8.077751	1.61544e-13
8.066781	1.70458e-13
8.055812	1.79863e-13
8.044842	1.89788e-13
8.033873	2.00259e-13
8.022903	2.11309e-13
8.011934	2.22967e-13
8.000964	2.35269e-13
7.989995	2.4825e-13
7.979025	2.61946e-13
7.968056	2.76398e-13
7.957086	2.91646e-13
7.946117	3.07736e-13
7.935147	3.24713e-13
7.924178	3.42626e-13
7.913208	3.61528e-13
7.902239	3.81471e-13
7.891269	4.02515e-13
7.880300	4.24719e-13
7.869330	4.48147e-13
7.858361	4.72868e-13
7.847391	4.98951e-13
7.836422	5.26473e-13
7.825452	5.55512e-13
7.814483	5.86153e-13
7.803513	6.18483e-13
7.792544	6.52595e-13
7.781574	6.88589e-13
7.770605	7.26567e-13
7.759635	7.66638e-13
7.748666	8.08919e-13
7.737696	8.53531e-13
7.726727	9.00603e-13
7.715757	9.5027e-13
7.704788	1.00267e-12
7.693818	1.05797e-12
7.682849	1.11631e-12
7.671879	1.17787e-12
7.660910	1.24282e-12
7.649940	1.31135e-12
7.638971	1.38366e-12
7.628001	1.45995e-12
7.617031	1.54045e-12
7.606062	1.62539e-12
7.595092	1.71501e-12
7.584123	1.80957e-12
7.573153	1.90934e-12
7.562184	2.0146e-12
7.551214	2.12567e-12
7.540245	2.24286e-12
7.529275	2.36651e-12
7.518306	2.49698e-12
7.507336	2.63463e-12
7.496367	2.77987e-12
7.485397	2.93311e-12
7.474428	3.09479e-12
7.463458	3.26539e-12
7.452489	3.44538e-12
7.441519	3.63529e-12
7.430550	3.83567e-12
7.419580	4.04709e-12
7.408611	4.27015e-12
7.397641	4.5055e-12
7.386672	4.75383e-12
7.375702	5.01583e-12
7.364733	5.29226e-12
7.353763	5.58392e-12
7.342794	5.89165e-12
7.331824	6.21633e-12
7.320855	6.5589e-12
7.309885	6.92034e-12
7.298916	7.30168e-12
7.287946	7.70403e-12
7.276977	8.12854e-12
7.266007	8.57644e-12
7.255038	9.049e-12
7.244068	9.54759e-12
7.233099	1.00736e-11
7.222129	1.06286e-11
7.211160	1.12142e-11
7.200190	1.18321e-11
7.189221	1.24839e-11
7.178251	1.31717e-11
7.167282	1.38973e-11
7.156312	1.46629e-11
7.145343	1.54706e-11
7.134373	1.63228e-11
7.123404	1.72219e-11
7.112434	1.81705e-11
7.101465	1.91714e-11
7.090495	2.02274e-11
7.079526	2.13414e-11
7.068556	2.25169e-11
7.057587	2.3757e-11
7.046617	2.50654e-11
7.035648	2.64458e-11
7.024678	2.79022e-11
7.013708	2.94388e-11
7.002739	3.10599e-11
6.991769	3.27703e-11
6.980800	3.45748e-11
6.969830	3.64786e-11
6.958861	3.84872e-11
6.947891	4.06064e-11
6.936922	4.28422e-11
6.925952	4.5201e-11
6.914983	4.76895e-11
6.904013	5.03151e-11
6.893044	5.30851e-11
6.882074	5.60075e-11
6.871105	5.90907e-11
6.860135	6.23436e-11
6.849166	6.57754e-11
6.838196	6.9396e-11
6.827227	7.32159e-11
6.816257	7.72458e-11
6.805288	8.14975e-11
6.794318	8.5983e-11
6.783349	9.07152e-11
6.772379	9.57078e-11
6.761410	1.00975e-10
6.750440	1.06532e-10
6.739471	1.12394e-10
6.728501	1.18579e-10
6.717532	1.25104e-10
6.706562	1.31988e-10
6.695593	1.39251e-10
6.684623	1.46912e-10
6.673654	1.54996e-10
6.662684	1.63523e-10
6.651715	1.7252e-10
6.640745	1.82011e-10
6.629776	1.92024e-10
6.618806	2.02587e-10
6.607837	2.13731e-10
6.596867	2.25488e-10
6.585898	2.37891e-10
6.574928	2.50976e-10
6.563959	2.6478e-10
6.552989	2.79343e-10
6.542020	2.94706e-10
6.531050	3.10914e-10
6.520081	3.28012e-10
6.509111	3.4605e-10
6.498142	3.6508e-10
6.487172	3.85155e-10
6.476203	4.06333e-10
6.465233	4.28675e-10
6.454264	4.52244e-10
6.443294	4.77108e-10
6.432325	5.03339e-10
6.421355	5.3101e-10
6.410385	5.60202e-10
6.399416	5.90997e-10
6.388446	6.23484e-10
6.377477	6.57756e-10
6.366507	6.93909e-10
6.355538	7.32049e-10
6.344568	7.72283e-10
6.333599	8.14727e-10
6.322629	8.59501e-10
6.311660	9.06735e-10
6.300690	9.56562e-10
6.289721	1.00912e-09
6.278751	1.06457e-09
6.267782	1.12307e-09
6.256812	1.18477e-09
6.245843	1.24986e-09
6.234873	1.31853e-09
6.223904	1.39096e-09
6.212934	1.46738e-09
6.201965	1.54798e-09
6.190995	1.63301e-09
6.180026	1.7227e-09
6.169056	1.81732e-09
6.158087	1.91713e-09
6.147117	2.02242e-09
6.136148	2.13348e-09
6.125178	2.25064e-09
6.114209	2.37423e-09
6.103239	2.50459e-09
6.092270	2.64211e-09
6.081300	2.78717e-09
6.070331	2.94019e-09
6.059361	3.1016e-09
6.048392	3.27187e-09
6.037422	3.45147e-09
6.026453	3.64092e-09
6.015483	3.84076e-09
6.004514	4.05156e-09
5.993544	4.27392e-09
5.982575	4.50847e-09
5.971605	4.75588e-09
5.960636	5.01685e-09
5.949666	5.29213e-09
5.938697	5.5825e-09
5.927727	5.88878e-09
5.916758	6.21185e-09
5.905788	6.55262e-09
5.894819	6.91207e-09
5.883849	7.29122e-09
5.872880	7.69114e-09
5.861910	8.11297e-09
5.850941	8.55792e-09
5.839971	9.02724e-09
5.829002	9.52227e-09
5.818032	1.00444e-08
5.807062	1.05952e-08
5.796093	1.11761e-08
5.785123	1.17888e-08
5.774154	1.24351e-08
5.763184	1.31167e-08
5.752215	1.38357e-08
5.741245	1.4594e-08
5.730276	1.53939e-08
5.719306	1.62376e-08
5.708337	1.71274e-08
5.697367	1.80659e-08
5.686398	1.90558e-08
5.675428	2.00999e-08
5.664459	2.12011e-08
5.653489	2.23625e-08
5.642520	2.35875e-08
5.631550	2.48795e-08
5.620581	2.62422e-08
5.609611	2.76794e-08
5.598642	2.91952e-08
5.587672	3.07939e-08
5.576703	3.24801e-08
5.565733	3.42584e-08
5.554764	3.6134e-08
5.543794	3.81121e-08
5.532825	4.01984e-08
5.521855	4.23986e-08
5.510886	4.47192e-08
5.499916	4.71665e-08
5.488947	4.97476e-08
5.477977	5.24698e-08
5.467008	5.53406e-08
5.456038	5.83683e-08
5.445069	6.15613e-08
5.434099	6.49288e-08
5.423130	6.84802e-08
5.412160	7.22255e-08
5.401191	7.61753e-08
5.390221	8.03408e-08
5.379252	8.47337e-08
5.368282	8.93663e-08
5.357313	9.42518e-08
5.346343	9.94039e-08
5.335374	1.04837e-07
5.324404	1.10567e-07
5.313435	1.16609e-07
5.302465	1.22981e-07
5.291496	1.29701e-07
5.280526	1.36787e-07
5.269557	1.44259e-07
5.258587	1.52139e-07
5.247618	1.60448e-07
5.236648	1.6921e-07
5.225679	1.7845e-07
5.214709	1.88194e-07
5.203740	1.98468e-07
5.192770	2.09302e-07
5.181800	2.20727e-07
5.170831	2.32773e-07
5.159861	2.45476e-07
5.148892	2.5887e-07
5.137922	2.72994e-07
5.126953	2.87887e-07
5.115983	3.0359e-07
5.105014	3.20148e-07
5.094044	3.37607e-07
5.083075	3.56016e-07
5.072105	3.75427e-07
5.061136	3.95893e-07
5.050166	4.17472e-07
5.039197	4.40225e-07
5.028227	4.64214e-07
5.017258	4.89508e-07
5.006288	5.16176e-07
4.995319	5.44294e-07
4.984349	5.73939e-07
4.973380	6.05195e-07
4.962410	6.38148e-07
4.951441	6.72891e-07
4.940471	7.0952e-07
4.929502	7.48137e-07
4.918532	7.8885e-07
4.907563	8.31773e-07
4.896593	8.77024e-07
4.885624	9.2473e-07
4.874654	9.75023e-07
4.863685	1.02804e-06
4.852715	1.08394e-06
4.841746	1.14286e-06
4.830776	1.20498e-06
4.819807	1.27046e-06
4.808837	1.33949e-06
4.797868	1.41226e-06
4.786898	1.48896e-06
4.775929	1.56982e-06
4.764959	1.65506e-06
4.753990	1.7449e-06
4.743020	1.83961e-06
4.732051	1.93944e-06
4.721081	2.04466e-06
4.710112	2.15557e-06
4.699142	2.27248e-06
4.688173	2.3957e-06
4.677203	2.52557e-06
4.666234	2.66246e-06
4.655264	2.80674e-06
4.644295	2.9588e-06
4.633325	3.11907e-06
4.622356	3.28798e-06
4.611386	3.46599e-06
4.600417	3.6536e-06
4.589447	3.85132e-06
4.578477	4.05969e-06
4.567508	4.27928e-06
4.556538	4.51069e-06
4.545569	4.75455e-06
4.534599	5.01153e-06
4.523630	5.28232e-06
4.512660	5.56768e-06
4.501691	5.86836e-06
4.490721	6.1852e-06
4.479752	6.51904e-06
4.468782	6.87081e-06
4.457813	7.24144e-06
4.446843	7.63195e-06
4.435874	8.04339e-06
4.424904	8.47688e-06
4.413935	8.93358e-06
4.402965	9.41473e-06
4.391996	9.92162e-06
4.381026	1.04556e-05
4.370057	1.10182e-05
4.359087	1.16108e-05
4.348118	1.2235e-05
4.337148	1.28925e-05
4.326179	1.35852e-05
4.315209	1.43147e-05
4.304240	1.50831e-05
4.293270	1.58924e-05
4.282301	1.67448e-05
4.271331	1.76425e-05
4.260362	1.8588e-05
4.249392	1.95836e-05
4.238423	2.0632e-05
4.227453	2.17361e-05
4.216484	2.28987e-05
4.205514	2.41228e-05
4.194545	2.54117e-05
4.183575	2.67687e-05
4.172606	2.81974e-05
4.161636	2.97015e-05
4.150667	3.12849e-05
4.139697	3.29518e-05
4.128728	3.47063e-05
4.117758	3.65531e-05
4.106789	3.84968e-05
4.095819	4.05425e-05
4.084850	4.26954e-05
4.073880	4.4961e-05
4.062911	4.7345e-05
4.051941	4.98535e-05
4.040972	5.24927e-05
4.030002	5.52694e-05
4.019033	5.81904e-05
4.008063	6.1263e-05
3.997094	6.44949e-05
3.986124	6.7894e-05
3.975154	7.14686e-05
3.964185	7.52275e-05
3.953215	7.91798e-05
3.942246	8.33351e-05
3.931276	8.77032e-05
3.920307	9.22947e-05
3.909337	9.71202e-05
3.898368	0.000102191
3.887398	0.00010752
3.876429	0.000113117
3.865459	0.000118998
3.854490	0.000125173
3.843520	0.000131658
3.832551	0.000138467
3.821581	0.000145614
3.810612	0.000153114
3.799642	0.000160984
3.788673	0.000169239
3.777703	0.000177897
3.766734	0.000186974
3.755764	0.000196487
3.744795	0.000206455
3.733825	0.000216895
3.722856	0.000227825
3.711886	0.000239262
3.700917	0.000251225
3.689947	0.000263729
3.678978	0.000276792
3.668008	0.000290428
3.657039	0.000304649
3.646069	0.000319466
3.635100	0.000334887
3.624130	0.000350911
3.613161	0.000367535
3.602191	0.000384743
3.591222	0.000402505
3.580252	0.00042077
3.569283	0.000439455
3.558313	0.000458415
3.547344	0.000477396
3.536374	0.000495864
&
```
