## Supplementary material for "All-at-once RNA folding with 3D motif prediction framed by evolutionary information": RF04081_mir-1992.cacofold.helixcov

```
# RMs = 1 L = 77

# RM_HELIX NESTED 4-31 45-73, nbp = 28 nbp_cov = 0
# pvals: 0.847276,0.0347414,0.0541593,0.814011,0.821415,0.928636,0.814011,0.464706,0.464706,0.814011,0.464706,0.814011,0.464706,0.464706,0.464706,0.464706,0.464706,0.814011,0.464706,0.464706,0.464706,0.464706,0.123368,0.464706,0.464706,0.814011,0.158093,0.0464889
# aggregated NONE
NESTED  :::<<<<<<<<<<<<<<<<<<<<<<<<<<<<_____________>>>>>>>>>>>>>>->>>>>>>>>>>>>>::::
        :::::::::::::::::::::::::::::::::::::::::::::::::::::::::::::::::::::::::::::
```
