## Supplementary material for "All-at-once RNA folding with 3D motif prediction framed by evolutionary information": RF04081_mir-1992.helixcov

```
# RMs = 1 L = 77

# RM_HELIX NESTED 2-33 42-75, nbp = 31 nbp_cov = 0
# pvals: 0.0389895,0.00971748,0.847276,0.0347414,0.0541593,0.814011,0.928636,0.814011,0.464706,0.464706,0.814011,0.464706,0.814011,0.464706,0.464706,0.464706,0.464706,0.464706,0.814011,0.464706,0.464706,0.464706,0.464706,0.123368,0.464706,0.464706,0.814011,0.158093,0.0497186,0.814011,0.814011
# aggregated NONE
NESTED  :<<<<<<-<<<<<<<<<<<<<<<<<<<<<<<<<________>>>->>>>>>>>>>>>>->>>>>>>>>->>>>>>::
        :::::::::::::::::::::::::::::::::::::::::::::::::::::::::::::::::::::::::::::
```
