## Supplementary material for "All-at-once RNA folding with 3D motif prediction framed by evolutionary information": RF04081_mir-1992.surv

```
1.369958	0.0322581
0.841385	0.0645161
0.683937	0.0967742
0.380288	0.129032
0.267826	0.16129
0.020408	0.193548
0.009162	0.225806
-0.002084	0.677419
-0.013330	0.935484
-0.092054	0.967742
-0.271994	1
&
2.427106	0.000345423
2.415860	0.000690846
2.337136	0.00103627
2.292151	0.00172712
1.696100	0.00207254
1.572391	0.00310881
1.549898	0.00345423
1.538652	0.00379965
1.527406	0.00587219
1.471175	0.00690846
1.437436	0.00725389
1.414943	0.00794473
1.369958	0.00967185
1.347466	0.0100173
1.324973	0.0103627
1.313727	0.0110535
1.302481	0.011399
1.279988	0.0117444
1.268742	0.0127807
1.257496	0.0134715
1.246250	0.0141623
1.235003	0.0145078
1.145033	0.0165803
1.133787	0.0172712
1.122541	0.0200345
1.088802	0.0207254
1.077556	0.0221071
1.032571	0.0227979
0.998832	0.0231434
0.976340	0.024525
0.953847	0.0259067
0.942601	0.0276339
0.931355	0.0279793
0.908862	0.0283247
0.897616	0.0286701
0.886370	0.0297064
0.852631	0.0303972
0.807646	0.0310881
0.796400	0.0314335
0.762661	0.0321244
0.751415	0.0328152
0.740168	0.0348877
0.706430	0.0352332
0.683937	0.035924
0.650198	0.0373057
0.638952	0.0376511
0.616460	0.0379965
0.582721	0.038342
0.560228	0.0404145
0.548982	0.0414508
0.537736	0.0417962
0.526490	0.042487
0.515243	0.0431779
0.470258	0.0438687
0.447766	0.044905
0.425273	0.047323
0.414027	0.0490501
0.391535	0.0497409
0.380288	0.0507772
0.369042	0.051468
0.346550	0.0531952
0.335303	0.0535406
0.324057	0.053886
0.301565	0.0559585
0.290318	0.0573402
0.279072	0.0576857
0.267826	0.0580311
0.211595	0.0587219
0.200348	0.0607945
0.189102	0.0611399
0.177856	0.0625216
0.166610	0.062867
0.144117	0.0635579
0.121625	0.0649396
0.099132	0.0659758
0.087886	0.0677029
0.076640	0.0680484
0.065393	0.0687392
0.054147	0.0697755
0.042901	0.0732297
0.031655	0.0818653
0.020408	0.143696
0.009162	0.182383
-0.002084	0.48532
-0.013330	0.861485
-0.024577	0.872193
-0.035823	0.87323
-0.047069	0.874957
-0.069562	0.877375
-0.080808	0.878411
-0.092054	0.879102
-0.103300	0.880829
-0.114547	0.882902
-0.125793	0.885665
-0.137039	0.887047
-0.148285	0.888774
-0.159532	0.88981
-0.170778	0.892573
-0.182024	0.895682
-0.193270	0.897755
-0.204517	0.899136
-0.215763	0.902936
-0.227009	0.904663
-0.238255	0.909154
-0.249502	0.912263
-0.260748	0.916062
-0.271994	0.916753
-0.283240	0.919516
-0.294487	0.922625
-0.305733	0.924698
-0.316979	0.927116
-0.328225	0.928152
-0.339472	0.933333
-0.350718	0.936097
-0.361964	0.939551
-0.373210	0.941623
-0.384457	0.943351
-0.395703	0.946459
-0.406949	0.949568
-0.418195	0.951986
-0.429442	0.953713
-0.440688	0.955095
-0.451934	0.956477
-0.463180	0.959585
-0.474427	0.960276
-0.485673	0.960622
-0.496919	0.962349
-0.508165	0.964076
-0.519412	0.966839
-0.530658	0.968566
-0.541904	0.970294
-0.553150	0.970639
-0.564397	0.97133
-0.575643	0.971675
-0.586889	0.972712
-0.598135	0.974439
-0.609382	0.974784
-0.620628	0.97513
-0.631874	0.976166
-0.654367	0.977893
-0.676859	0.97962
-0.688105	0.981002
-0.721844	0.982038
-0.755583	0.984111
-0.766829	0.984456
-0.789322	0.984801
-0.800568	0.986183
-0.811814	0.986528
-0.834307	0.987219
-0.868045	0.989983
-0.879292	0.991364
-0.890538	0.992746
-0.958015	0.994128
-0.980508	0.995509
-1.081724	0.995855
-1.115463	0.9962
-1.205433	0.998964
-1.284157	1
&
4.001581	1.13921e-06
3.990335	2.27842e-06
3.911611	3.41763e-06
3.889118	4.55685e-06
3.877872	5.69606e-06
3.855380	6.83527e-06
3.765410	7.97448e-06
3.731671	1.02529e-05
3.686686	1.13921e-05
3.664193	1.25313e-05
3.574223	1.36705e-05
3.517992	1.48098e-05
3.506746	1.5949e-05
3.484253	1.82274e-05
3.439268	1.93666e-05
3.416776	2.05058e-05
3.394283	2.1645e-05
3.371791	2.27842e-05
3.360545	2.62019e-05
3.349298	3.07587e-05
3.338052	3.41763e-05
3.326806	3.53156e-05
3.315560	4.10116e-05
3.281821	4.55685e-05
3.270575	4.89861e-05
3.259328	5.46822e-05
3.236836	5.69606e-05
3.225590	6.15174e-05
3.214343	6.26566e-05
3.203097	6.60743e-05
3.191851	7.17703e-05
3.180605	7.5188e-05
3.169358	7.86056e-05
3.158112	8.43017e-05
3.146866	9.11369e-05
3.135620	9.79722e-05
3.124373	9.91114e-05
3.113127	0.0001162
3.101881	0.000119617
3.090635	0.000132149
3.079388	0.000135566
3.068142	0.000143541
3.056896	0.000152654
3.045650	0.00015835
3.034403	0.000164046
3.023157	0.000174299
3.011911	0.000186831
3.000665	0.000193666
2.989418	0.00020164
2.978172	0.000213033
2.966926	0.000219868
2.955680	0.00023126
2.944433	0.000240374
2.933187	0.000248348
2.921941	0.000255183
2.910695	0.000265436
2.899448	0.000272272
2.888202	0.000273411
2.876956	0.000280246
2.865710	0.000288221
2.854463	0.000291638
2.843217	0.000298473
2.831971	0.00030303
2.820725	0.000309866
2.809478	0.000316701
2.798232	0.000321258
2.786986	0.000326954
2.775740	0.000334928
2.764493	0.000342903
2.753247	0.000355434
2.742001	0.000358852
2.730755	0.000372522
2.719508	0.000381636
2.708262	0.000391889
2.697016	0.000399863
2.685770	0.000405559
2.674523	0.000411255
2.663277	0.000416951
2.652031	0.000421508
2.640785	0.000426065
2.629538	0.000427204
2.618292	0.000437457
2.607046	0.000448849
2.595800	0.000460242
2.584553	0.000471634
2.573307	0.000479608
2.562061	0.000488722
2.550815	0.000495557
2.539568	0.00050581
2.528322	0.000517202
2.517076	0.000529733
2.505830	0.000543404
2.494583	0.000558214
2.483337	0.000567327
2.472091	0.000583276
2.460845	0.000591251
2.449598	0.000617453
2.438352	0.000649351
2.427106	0.000680109
2.415860	0.000713147
2.404613	0.000746184
2.393367	0.000763272
2.382121	0.000792891
2.370875	0.000832764
2.359628	0.000862383
2.348382	0.00089542
2.337136	0.00093985
2.325890	0.00098314
2.314643	0.00101732
2.303397	0.00105833
2.292151	0.0010982
2.280905	0.00113124
2.269658	0.00118364
2.258412	0.00122351
2.247166	0.00127364
2.235920	0.00131693
2.224673	0.00138186
2.213427	0.00146047
2.202181	0.00152313
2.190935	0.00158464
2.179688	0.00167008
2.168442	0.00173844
2.157196	0.0017954
2.145950	0.00187059
2.134703	0.00191388
2.123457	0.00200729
2.112211	0.0020802
2.100965	0.00215425
2.089718	0.00224994
2.078472	0.00231146
2.067226	0.00237412
2.055980	0.00248348
2.044733	0.00256778
2.033487	0.00264639
2.022241	0.00271132
2.010995	0.00278423
1.999748	0.00284803
1.988502	0.00293917
1.977256	0.0030041
1.966010	0.00309638
1.954763	0.00317384
1.943517	0.00326612
1.932271	0.00334245
1.921025	0.00342105
1.909778	0.00348827
1.898532	0.00356687
1.887286	0.00369446
1.876040	0.00375484
1.864793	0.00384142
1.853547	0.00393825
1.842301	0.00401914
1.831055	0.00411369
1.819808	0.00421622
1.808562	0.00432331
1.797316	0.00443609
1.786070	0.00455571
1.774823	0.00466963
1.763577	0.0047471
1.752331	0.00484735
1.741085	0.00493962
1.729838	0.00502278
1.718592	0.00511278
1.707346	0.00520848
1.696100	0.00528822
1.684853	0.00541012
1.673607	0.00550581
1.662361	0.00559011
1.651115	0.00566986
1.639868	0.00575074
1.628622	0.00584416
1.617376	0.00594099
1.606130	0.00604694
1.594883	0.00616314
1.583637	0.00629528
1.572391	0.00646844
1.561145	0.00660401
1.549898	0.00678628
1.538652	0.00695033
1.527406	0.00706995
1.516160	0.00726703
1.504913	0.00742082
1.493667	0.00755411
1.482421	0.0077193
1.471175	0.00788334
1.459928	0.00803942
1.448682	0.00820688
1.437436	0.0083789
1.426190	0.00853839
1.414943	0.00875142
1.403697	0.00894395
1.392451	0.00919116
1.381205	0.00943837
1.369958	0.00971748
1.358712	0.0099943
1.347466	0.0103064
1.336220	0.0106163
1.324973	0.0108977
1.313727	0.0111631
1.302481	0.0113819
1.291235	0.0116541
1.279988	0.0118922
1.268742	0.012111
1.257496	0.0123035
1.246250	0.0125313
1.235003	0.0127877
1.223757	0.0131397
1.212511	0.013601
1.201265	0.0140602
1.190018	0.0145523
1.178772	0.015164
1.167526	0.0157416
1.156280	0.0162258
1.145033	0.016702
1.133787	0.0172386
1.122541	0.0176669
1.111295	0.0181852
1.100048	0.0187822
1.088802	0.0194703
1.077556	0.0201925
1.066310	0.0209854
1.055063	0.0218524
1.043817	0.0228685
1.032571	0.0238391
1.021325	0.0247961
1.010078	0.0259068
0.998832	0.0267988
0.987586	0.0276658
0.976340	0.0285281
0.965093	0.029345
0.953847	0.0301868
0.942601	0.0308612
0.931355	0.0313409
0.920108	0.0319412
0.908862	0.0324778
0.897616	0.0329802
0.886370	0.0333914
0.875123	0.0337833
0.863877	0.0341342
0.852631	0.0344384
0.841385	0.0347414
0.830138	0.0350649
0.818892	0.0353851
0.807646	0.0356949
0.796400	0.0359467
0.785153	0.036244
0.773907	0.0365698
0.762661	0.0369116
0.751415	0.037218
0.740168	0.0374732
0.728922	0.0377979
0.717676	0.0380827
0.706430	0.0383926
0.695183	0.0386671
0.683937	0.0389895
0.672691	0.0392914
0.661445	0.0395979
0.650198	0.0398724
0.638952	0.0401538
0.627706	0.0404306
0.616460	0.0406926
0.605213	0.0409763
0.593967	0.041203
0.582721	0.0415345
0.571475	0.0418786
0.560228	0.0421953
0.548982	0.0425461
0.537736	0.042905
0.526490	0.0433014
0.515243	0.0437116
0.503997	0.0441251
0.492751	0.0445717
0.481505	0.0450011
0.470258	0.0454807
0.459012	0.0459866
0.447766	0.0464889
0.436520	0.0470312
0.425273	0.047586
0.414027	0.0480838
0.402781	0.0486808
0.391535	0.049247
0.380288	0.0497186
0.369042	0.0501458
0.357796	0.0505514
0.346550	0.0509911
0.335303	0.0514354
0.324057	0.0519219
0.312811	0.0524003
0.301565	0.0528139
0.290318	0.0532707
0.279072	0.053715
0.267826	0.0541593
0.256580	0.0546753
0.245333	0.055172
0.234087	0.0557382
0.222841	0.0562622
0.211595	0.0567874
0.200348	0.0573764
0.189102	0.0579665
0.177856	0.0585441
0.166610	0.0591695
0.155363	0.059656
0.144117	0.0601675
0.132871	0.060679
0.121625	0.0613158
0.110378	0.0620005
0.099132	0.0627102
0.087886	0.0634666
0.076640	0.0641547
0.065393	0.0649909
0.054147	0.0658749
0.042901	0.0708977
0.031655	0.07392
0.020408	0.123368
0.009162	0.158093
-0.002084	0.464706
-0.013330	0.814011
-0.024577	0.821415
-0.035823	0.823215
-0.047069	0.825895
-0.058315	0.830125
-0.069562	0.834592
-0.080808	0.840907
-0.092054	0.847276
-0.103300	0.854528
-0.114547	0.861556
-0.125793	0.868432
-0.137039	0.875263
-0.148285	0.881704
-0.159532	0.887331
-0.170778	0.892712
-0.182024	0.897554
-0.193270	0.902095
-0.204517	0.906484
-0.215763	0.910428
-0.227009	0.914282
-0.238255	0.917971
-0.249502	0.921459
-0.260748	0.925063
-0.271994	0.928636
-0.283240	0.931809
-0.294487	0.934997
-0.305733	0.9378
-0.316979	0.94022
-0.328225	0.942661
-0.339472	0.944843
-0.350718	0.946815
-0.361964	0.948769
-0.373210	0.950625
-0.384457	0.952374
-0.395703	0.954076
-0.406949	0.95562
-0.418195	0.957196
-0.429442	0.958627
-0.440688	0.960028
-0.451934	0.961448
-0.463180	0.962911
-0.474427	0.964256
-0.485673	0.965497
-0.496919	0.966841
-0.508165	0.968047
-0.519412	0.969261
-0.530658	0.970448
-0.541904	0.971585
-0.553150	0.972673
-0.564397	0.973728
-0.575643	0.974762
-0.586889	0.975727
-0.598135	0.976676
-0.609382	0.977666
-0.620628	0.978624
-0.631874	0.979485
-0.643120	0.980346
-0.654367	0.981218
-0.665613	0.981978
-0.676859	0.982732
-0.688105	0.983563
-0.699352	0.984296
-0.710598	0.985017
-0.721844	0.985697
-0.733090	0.986397
-0.744337	0.98703
-0.755583	0.987583
-0.766829	0.988139
-0.778075	0.988763
-0.789322	0.989307
-0.800568	0.989848
-0.811814	0.990322
-0.823060	0.990803
-0.834307	0.991186
-0.845553	0.991576
-0.856799	0.991951
-0.868045	0.992396
-0.879292	0.992751
-0.890538	0.993125
-0.901784	0.993422
-0.913030	0.993726
-0.924277	0.994015
-0.935523	0.994301
-0.946769	0.994565
-0.958015	0.99486
-0.969262	0.995132
-0.980508	0.995349
-0.991754	0.995566
-1.003000	0.995785
-1.014247	0.995977
-1.025493	0.996157
-1.036739	0.996319
-1.047985	0.996501
-1.059232	0.99666
-1.070478	0.996816
-1.081724	0.996997
-1.092970	0.997166
-1.104217	0.997317
-1.115463	0.997424
-1.126709	0.997554
-1.137955	0.997661
-1.149202	0.997788
-1.160448	0.997892
-1.171694	0.997967
-1.182940	0.998082
-1.194187	0.998159
-1.205433	0.998271
-1.216679	0.998344
-1.227925	0.998426
-1.239172	0.998501
-1.250418	0.998562
-1.261664	0.998633
-1.272910	0.998718
-1.284157	0.998796
-1.295403	0.998872
-1.306649	0.998946
-1.317895	0.998999
-1.329142	0.999059
-1.340388	0.999101
-1.351634	0.999152
-1.362880	0.999211
-1.374127	0.999263
-1.385373	0.999322
-1.396619	0.999372
-1.407865	0.9994
-1.419112	0.999449
-1.430358	0.999486
-1.441604	0.999534
-1.452850	0.999568
-1.464097	0.999602
-1.475343	0.999626
-1.486589	0.999648
-1.497835	0.999667
-1.509082	0.99968
-1.520328	0.999715
-1.531574	0.999735
-1.542820	0.999757
-1.554067	0.999769
-1.565313	0.999784
-1.576559	0.999804
-1.587805	0.999819
-1.599052	0.999837
-1.610298	0.99985
-1.621544	0.999864
-1.632790	0.999869
-1.644037	0.999882
-1.655283	0.999895
-1.666529	0.999902
-1.677775	0.999911
-1.689022	0.999923
-1.700268	0.999934
-1.711514	0.999942
-1.722760	0.999943
-1.734007	0.999951
-1.745253	0.999953
-1.756499	0.999959
-1.767745	0.999966
-1.790238	0.999972
-1.801484	0.999978
-1.812730	0.999983
-1.823977	0.999985
-1.835223	0.999987
-1.846469	0.99999
-1.891454	0.999991
-1.925193	0.999992
-1.936439	0.999995
-2.048902	0.999998
-2.060148	0.999999
-2.093887	1
&
```
