## Supplementary material for "All-at-once RNA folding with 3D motif prediction framed by evolutionary information": RF04082_mir-54.helixcov

```
# RMs = 2 L = 95

# RM_HELIX NESTED 31-38 58-65, nbp = 7 nbp_cov = 0
# pvals: 0.480792,0.214912,0.480792,0.16696,0.480792,0.480792,0.480792
# aggregated NONE
NESTED  ::::::::::::::::::::::::::::::<<-<<<<<__________________>>>>>->>::::::::::::::::::::::::::::::
        ::::::::::::::::::::::::::::::::::::::::::::::::::::::::::::::::::::::::::::::::::::::::::::::

# RM_HELIX NESTED 3-24 71-93, nbp = 21 nbp_cov = 0
# pvals: 0.561851,0.621826,0.561851,0.813634,0.480792,0.862632,0.667541,0.480792,0.480792,0.214912,0.0280153,0.480792,0.480792,0.100408,0.480792,0.561851,0.0207916,0.480792,0.645986,0.645986,0.0938275
# aggregated NONE
NESTED  ::<<<<<<<<<<<<-<<<<<<<<<_____________________________________________>>>>>>->>>->>>>>>>>>>>>::
        ::::::::::::::::::::::::::::::::::::::::::::::::::::::::::::::::::::::::::::::::::::::::::::::
```
