## Supplementary material for "All-at-once RNA folding with 3D motif prediction framed by evolutionary information": RF04082_mir-54.power

```
# Power analysis of given structure 
#
# Powertype = SINGLE SUBSTITUTIONS
# covary  left_pos      right_pos    substitutions      power
#----------------------------------------------------------------
          3		93		1		0.00
          4		92		2		0.00
          5		91		1		0.00
          6		90		2		0.00
          7		89		0		0.00
          8		88		2		0.00
          9		87		2		0.00
          10		86		0		0.00
          11		85		0		0.00
          12		84		2		0.00
          13		83		1		0.00
          14		82		0		0.00
          16		80		1		0.00
          17		79		3		0.02
          18		78		1		0.00
          19		76		4		0.07
          20		75		3		0.02
          21		74		0		0.00
          22		73		2		0.00
          23		72		3		0.02
          24		71		4		0.07
          31		65		1		0.00
          32		64		2		0.00
          34		62		0		0.00
          35		61		1		0.00
          36		60		1		0.00
          37		59		2		0.00
          38		58		0		0.00
#
# BPAIRS 28
# avg substitutions per BP  1.5
# BPAIRS expected to covary 0.2 +/- 0.4
# BPAIRS observed to covary 0
#
```
