## Supplementary material for "All-at-once RNA folding with 3D motif prediction framed by evolutionary information": RF04082_mir-54.surv

```
1.614574	0.0357143
1.377542	0.0714286
0.361690	0.107143
0.310898	0.142857
0.056935	0.178571
0.006142	0.25
-0.010789	0.678571
-0.044651	0.785714
-0.078512	0.821429
-0.095443	0.892857
-0.112374	0.928571
-0.264752	0.964286
-0.332475	1
&
4.069550	0.000230256
3.832518	0.000460511
3.781725	0.000690767
3.544693	0.000921022
3.493900	0.00138153
3.324592	0.00161179
3.172214	0.00184204
3.155283	0.0020723
3.121421	0.00230256
3.053698	0.00253281
3.019836	0.00276307
2.816666	0.00299332
2.765873	0.00322358
2.732011	0.00345383
2.681219	0.00368409
2.613495	0.00391434
2.596564	0.0041446
2.579634	0.00437486
2.545772	0.00460511
2.444187	0.00483537
2.393394	0.00506562
2.376463	0.00529588
2.325671	0.00552613
2.274878	0.00598665
2.257947	0.0062169
2.224085	0.00690767
2.190224	0.00713792
2.156362	0.00736818
2.088638	0.00759843
2.037846	0.0082892
1.987053	0.00851946
1.919330	0.00874971
1.902399	0.00897997
1.885468	0.00967073
1.851606	0.00990099
1.834675	0.0101312
1.800814	0.0105918
1.733090	0.0112825
1.699229	0.0115128
1.682298	0.0124338
1.665367	0.0126641
1.648436	0.0131246
1.597643	0.0135851
1.580713	0.0140456
1.563782	0.0151969
1.546851	0.0161179
1.529920	0.0163481
1.512989	0.0168087
1.496058	0.0172692
1.479127	0.0179599
1.462196	0.0184204
1.445266	0.0191112
1.428335	0.0193415
1.411404	0.019802
1.394473	0.020723
1.377542	0.0221045
1.360611	0.0227953
1.326750	0.0248676
1.309819	0.0250979
1.292888	0.0257886
1.275957	0.0262491
1.259026	0.0267096
1.242095	0.0278609
1.225164	0.0285517
1.208233	0.0290122
1.191303	0.029703
1.140510	0.0299332
1.123579	0.030624
1.106648	0.0313148
1.072787	0.0322358
1.055856	0.0326963
1.038925	0.0336173
1.021994	0.0338476
1.005063	0.0343081
0.988132	0.0345383
0.971201	0.0347686
0.954270	0.0356896
0.937340	0.0375317
0.920409	0.0389132
0.903478	0.0393737
0.886547	0.039604
0.869616	0.0407552
0.852685	0.041446
0.835754	0.0428275
0.818824	0.0430578
0.801893	0.0439788
0.784962	0.0446696
0.768031	0.0451301
0.751100	0.0462814
0.734169	0.0467419
0.717238	0.0483537
0.700307	0.049505
0.683377	0.0506562
0.666446	0.0511167
0.649515	0.0520378
0.632584	0.0541101
0.615653	0.0550311
0.598722	0.0561824
0.581791	0.0587152
0.564861	0.0598665
0.547930	0.0623993
0.530999	0.0644716
0.514068	0.0667741
0.497137	0.0683859
0.480206	0.071149
0.463275	0.0725305
0.446344	0.0746028
0.429414	0.0764449
0.412483	0.0778264
0.395552	0.0805895
0.378621	0.0822012
0.361690	0.0835828
0.344759	0.0886484
0.327828	0.0914115
0.310898	0.093714
0.293967	0.0948653
0.277036	0.0971679
0.260105	0.0999309
0.243174	0.102464
0.226243	0.104997
0.209312	0.10776
0.192381	0.111444
0.175451	0.11697
0.158520	0.121345
0.141589	0.125259
0.124658	0.130325
0.107727	0.13516
0.090796	0.137693
0.073865	0.146443
0.056935	0.158646
0.040004	0.170159
0.023073	0.182823
0.006142	0.215059
-0.010789	0.51324
-0.027720	0.557909
-0.044651	0.617085
-0.061582	0.660373
-0.078512	0.685701
-0.095443	0.704582
-0.112374	0.716555
-0.129305	0.732904
-0.146236	0.745798
-0.163167	0.759153
-0.180098	0.773889
-0.197028	0.788165
-0.213959	0.803592
-0.230890	0.818328
-0.247821	0.831223
-0.264752	0.847801
-0.281683	0.857932
-0.298614	0.870596
-0.315545	0.884412
-0.332475	0.894543
-0.349406	0.903062
-0.366337	0.912042
-0.383268	0.919411
-0.400199	0.926088
-0.417130	0.933456
-0.434061	0.939443
-0.450991	0.947732
-0.467922	0.950725
-0.484853	0.95487
-0.501784	0.958324
-0.518715	0.961547
-0.535646	0.965922
-0.552577	0.969376
-0.569508	0.972139
-0.586438	0.975823
-0.603369	0.977895
-0.620300	0.980659
-0.637231	0.98204
-0.654162	0.983422
-0.671093	0.985033
-0.688024	0.986185
-0.704954	0.987336
-0.721885	0.988257
-0.738816	0.988717
-0.755747	0.990099
-0.772678	0.991481
-0.789609	0.992402
-0.806540	0.992862
-0.823470	0.993323
-0.840401	0.994013
-0.857332	0.994474
-0.874263	0.994704
-0.891194	0.996086
-0.925056	0.996316
-0.958917	0.996546
-0.975848	0.996776
-1.009710	0.997007
-1.094364	0.997237
-1.128226	0.997928
-1.145157	0.998158
-1.179019	0.998849
-1.212880	0.999079
-1.229811	0.999539
-1.280604	0.99977
-1.636152	1
&
8.048303	1.1439e-06
7.946718	2.28781e-06
7.709686	3.43171e-06
7.557308	4.57561e-06
7.421861	5.71951e-06
7.066313	6.86342e-06
7.049382	9.15122e-06
7.032451	1.02951e-05
6.761558	1.1439e-05
6.744627	1.25829e-05
6.693834	1.37268e-05
6.643042	1.60146e-05
6.626111	1.71585e-05
6.592249	1.83024e-05
6.558387	2.17342e-05
6.541456	2.4022e-05
6.524525	2.51659e-05
6.507595	3.08854e-05
6.473733	3.31732e-05
6.456802	3.43171e-05
6.439871	3.5461e-05
6.422940	3.66049e-05
6.406009	4.00366e-05
6.389079	4.46122e-05
6.372148	4.69e-05
6.355217	5.14756e-05
6.287493	5.37634e-05
6.270562	5.49073e-05
6.253632	5.83391e-05
6.236701	5.9483e-05
6.185908	6.17708e-05
6.168977	6.40586e-05
6.152046	6.52025e-05
6.135116	6.63464e-05
6.118185	7.0922e-05
6.101254	7.20659e-05
6.084323	7.43537e-05
6.067392	7.89293e-05
6.033530	8.12171e-05
6.016599	8.35049e-05
5.999669	8.46488e-05
5.982738	8.92244e-05
5.965807	9.03683e-05
5.948876	9.15122e-05
5.915014	9.26561e-05
5.898083	9.38e-05
5.881153	9.83757e-05
5.864222	0.000100663
5.847291	0.000101807
5.830360	0.000107527
5.813429	0.000109815
5.796498	0.00011439
5.779567	0.000115534
5.762636	0.000117822
5.745706	0.000118966
5.728775	0.000121254
5.711844	0.000122398
5.694913	0.000124685
5.677982	0.000126973
5.661051	0.000129261
5.644120	0.000131549
5.627190	0.000137268
5.610259	0.000144132
5.593328	0.000147563
5.576397	0.000149851
5.559466	0.000153283
5.542535	0.000156715
5.525604	0.000164722
5.508673	0.000165866
5.491743	0.000171585
5.474812	0.000175017
5.457881	0.000176161
5.440950	0.000178449
5.424019	0.000184168
5.407088	0.000188744
5.390157	0.000191032
5.373227	0.000199039
5.356296	0.000202471
5.339365	0.00020819
5.322434	0.000212766
5.305503	0.000217342
5.288572	0.000225349
5.271641	0.000228781
5.254710	0.0002345
5.237780	0.000237932
5.220849	0.000245939
5.203918	0.000249371
5.186987	0.000251659
5.170056	0.00026081
5.153125	0.000268817
5.136194	0.000272249
5.119264	0.000275681
5.102333	0.000283688
5.085402	0.000290551
5.068471	0.000296271
5.051540	0.000298559
5.034609	0.00030199
5.017678	0.000308854
5.000747	0.000316861
4.983817	0.000323725
4.966886	0.000330588
4.949955	0.00033402
4.933024	0.000339739
4.916093	0.000340883
4.899162	0.000353466
4.882231	0.000360329
4.865301	0.000364905
4.848370	0.000374056
4.831439	0.000378632
4.814508	0.000384351
4.797577	0.000392359
4.780646	0.00040151
4.763715	0.000410661
4.746784	0.000414093
4.729854	0.000417525
4.712923	0.000420956
4.695992	0.000428964
4.679061	0.000435827
4.662130	0.000441547
4.645199	0.000449554
4.628268	0.000455273
4.611338	0.000458705
4.594407	0.000462137
4.577476	0.000465569
4.560545	0.000471288
4.543614	0.000473576
4.526683	0.000480439
4.509752	0.000494166
4.492821	0.000504461
4.475891	0.000511325
4.458960	0.000520476
4.442029	0.000530771
4.425098	0.000537634
4.408167	0.000545642
4.391236	0.000553649
4.374305	0.000561656
4.357375	0.000577671
4.340444	0.000583391
4.323513	0.000599405
4.306582	0.000611988
4.289651	0.000622283
4.272720	0.000633722
4.255789	0.000646305
4.238859	0.0006566
4.221928	0.000663464
4.204997	0.000669183
4.188066	0.000679478
4.171135	0.000694349
4.154204	0.000710364
4.137273	0.000724091
4.120342	0.000734386
4.103412	0.000748113
4.086481	0.000772135
4.069550	0.000785861
4.052619	0.000807596
4.035688	0.00082361
4.018757	0.00084992
4.001826	0.000873942
3.984896	0.00089682
3.967965	0.000916266
3.951034	0.000952871
3.934103	0.0009849
3.917172	0.00100435
3.900241	0.00104095
3.883310	0.00106269
3.866379	0.00109243
3.849449	0.00111302
3.832518	0.00114047
3.815587	0.00118508
3.798656	0.00123427
3.781725	0.00128575
3.764794	0.00132922
3.747863	0.00136811
3.730933	0.00142302
3.714002	0.00148936
3.697071	0.00153169
3.680140	0.00159689
3.663209	0.00165294
3.646278	0.0017067
3.629347	0.00178792
3.612416	0.00183825
3.595486	0.00190574
3.578555	0.00197666
3.561624	0.00203958
3.544693	0.00211622
3.527762	0.00217685
3.510831	0.00224663
3.493900	0.0023267
3.476970	0.00240105
3.460039	0.00249828
3.443108	0.00258179
3.426177	0.00268817
3.409246	0.00276596
3.392315	0.00286205
3.375384	0.00296614
3.358453	0.00304621
3.341523	0.00313086
3.324592	0.00322924
3.307661	0.00334248
3.290730	0.003442
3.273799	0.00354953
3.256868	0.00363189
3.239937	0.00371997
3.223007	0.00384008
3.206076	0.00392702
3.189145	0.00402768
3.172214	0.00411462
3.155283	0.00423358
3.138352	0.00432853
3.121421	0.00440517
3.104490	0.00449554
3.087560	0.00458819
3.070629	0.00469
3.053698	0.00479982
3.036767	0.00490391
3.019836	0.00500686
3.002905	0.00512926
2.985974	0.00522764
2.969044	0.0053283
2.952113	0.00544841
2.935182	0.00556738
2.918251	0.00565774
2.901320	0.00573896
2.884389	0.00586022
2.867458	0.00598719
2.850527	0.00609128
2.833597	0.00618852
2.816666	0.00629604
2.799735	0.00641615
2.782804	0.00653283
2.765873	0.00662892
2.748942	0.00673301
2.732011	0.0068577
2.715081	0.00697209
2.698150	0.00710364
2.681219	0.00722032
2.664288	0.00735415
2.647357	0.007496
2.630426	0.00762183
2.613495	0.00776596
2.596564	0.00789522
2.579634	0.0080485
2.562703	0.00817433
2.545772	0.00828872
2.528841	0.00842141
2.511910	0.00855067
2.494979	0.00868909
2.478048	0.00883779
2.461118	0.00895562
2.444187	0.00907229
2.427256	0.00919469
2.410325	0.00932967
2.393394	0.00944978
2.376463	0.00956303
2.359532	0.00968657
2.342601	0.0098124
2.325671	0.00994509
2.308740	0.0100755
2.291809	0.0102048
2.274878	0.0103375
2.257947	0.0104656
2.241016	0.0105937
2.224085	0.010755
2.207155	0.0108911
2.190224	0.0110387
2.173293	0.0111725
2.156362	0.0113063
2.139431	0.0114459
2.122500	0.011574
2.105569	0.0117044
2.088638	0.0118508
2.071708	0.0119927
2.054777	0.0121528
2.037846	0.0122981
2.020915	0.012496
2.003984	0.012703
1.987053	0.0129112
1.970122	0.0131515
1.953192	0.0133848
1.936261	0.0136124
1.919330	0.0138916
1.902399	0.0141638
1.885468	0.0144704
1.868537	0.0147506
1.851606	0.0150583
1.834675	0.0154129
1.817745	0.0157573
1.800814	0.0161119
1.783883	0.0164974
1.766952	0.01686
1.750021	0.0172375
1.733090	0.017695
1.716159	0.0181297
1.699229	0.0185301
1.682298	0.018959
1.665367	0.0193949
1.648436	0.019849
1.631505	0.0202665
1.614574	0.0207916
1.597643	0.0212663
1.580713	0.0218291
1.563782	0.022329
1.546851	0.0228357
1.529920	0.0233802
1.512989	0.0238858
1.496058	0.0243709
1.479127	0.0248501
1.462196	0.0253306
1.445266	0.0258671
1.428335	0.0264047
1.411404	0.0269137
1.394473	0.0274914
1.377542	0.0280153
1.360611	0.0286822
1.343680	0.0294875
1.326750	0.0303558
1.309819	0.0312411
1.292888	0.0322135
1.275957	0.0332235
1.259026	0.0342713
1.242095	0.035477
1.225164	0.0365431
1.208233	0.0373542
1.191303	0.0381389
1.174372	0.0388641
1.157441	0.0396054
1.140510	0.0402242
1.123579	0.0408625
1.106648	0.0414253
1.089717	0.0420213
1.072787	0.0427442
1.055856	0.043458
1.038925	0.0442084
1.021994	0.0449508
1.005063	0.045747
0.988132	0.0465546
0.971201	0.0474399
0.954270	0.0482292
0.937340	0.0490872
0.920409	0.0499394
0.903478	0.050819
0.886547	0.0517342
0.869616	0.0526939
0.852685	0.0536433
0.835754	0.0545745
0.818824	0.0555251
0.801893	0.0564413
0.784962	0.0573919
0.768031	0.0583814
0.751100	0.0593606
0.734169	0.0604232
0.717238	0.0614962
0.700307	0.0625246
0.683377	0.0636205
0.666446	0.0647952
0.649515	0.0660627
0.632584	0.067377
0.615653	0.0687028
0.598722	0.0700618
0.581791	0.0715763
0.564861	0.0731892
0.547930	0.0747598
0.530999	0.0763795
0.514068	0.0781251
0.497137	0.0797747
0.480206	0.0814367
0.463275	0.0830039
0.446344	0.0846866
0.429414	0.0864127
0.412483	0.088132
0.395552	0.0899417
0.378621	0.0919206
0.361690	0.0938275
0.344759	0.095898
0.327828	0.0981171
0.310898	0.100408
0.293967	0.102725
0.277036	0.105365
0.260105	0.108416
0.243174	0.111536
0.226243	0.114874
0.209312	0.118278
0.192381	0.122081
0.175451	0.126206
0.158520	0.130452
0.141589	0.134683
0.124658	0.139269
0.107727	0.143965
0.090796	0.149864
0.073865	0.159945
0.056935	0.16696
0.040004	0.173905
0.023073	0.183935
0.006142	0.214912
-0.010789	0.480792
-0.027720	0.530275
-0.044651	0.561851
-0.061582	0.593706
-0.078512	0.621826
-0.095443	0.645986
-0.112374	0.667541
-0.129305	0.686834
-0.146236	0.70487
-0.163167	0.721833
-0.180098	0.738376
-0.197028	0.753961
-0.213959	0.769526
-0.230890	0.784672
-0.247821	0.799414
-0.264752	0.813634
-0.281683	0.827163
-0.298614	0.839729
-0.315545	0.851605
-0.332475	0.862632
-0.349406	0.872919
-0.366337	0.882525
-0.383268	0.891407
-0.400199	0.899772
-0.417130	0.907407
-0.434061	0.914631
-0.450991	0.921158
-0.467922	0.927247
-0.484853	0.932781
-0.501784	0.937782
-0.518715	0.942538
-0.535646	0.946865
-0.552577	0.950997
-0.569508	0.954872
-0.586438	0.958234
-0.603369	0.96143
-0.620300	0.964388
-0.637231	0.967141
-0.654162	0.969717
-0.671093	0.972125
-0.688024	0.974373
-0.704954	0.976465
-0.721885	0.978329
-0.738816	0.980154
-0.755747	0.981906
-0.772678	0.983448
-0.789609	0.9849
-0.806540	0.986256
-0.823470	0.987379
-0.840401	0.988453
-0.857332	0.989498
-0.874263	0.990431
-0.891194	0.991296
-0.908125	0.99209
-0.925056	0.992797
-0.941987	0.993508
-0.958917	0.994115
-0.975848	0.994672
-0.992779	0.995188
-1.009710	0.995651
-1.026641	0.996078
-1.043572	0.996429
-1.060503	0.996768
-1.077433	0.997068
-1.094364	0.997371
-1.111295	0.997607
-1.128226	0.997833
-1.145157	0.998032
-1.162088	0.998229
-1.179019	0.998413
-1.195950	0.99856
-1.212880	0.998713
-1.229811	0.998846
-1.246742	0.998981
-1.263673	0.999073
-1.280604	0.999187
-1.297535	0.999267
-1.314466	0.999332
-1.331396	0.999417
-1.348327	0.999472
-1.365258	0.999523
-1.382189	0.999577
-1.399120	0.999625
-1.416051	0.999667
-1.432982	0.999703
-1.449913	0.99974
-1.466843	0.99978
-1.483774	0.999806
-1.500705	0.999832
-1.517636	0.999843
-1.534567	0.999858
-1.551498	0.999879
-1.568429	0.999898
-1.585359	0.99991
-1.602290	0.999923
-1.619221	0.999928
-1.636152	0.999938
-1.653083	0.999947
-1.670014	0.999959
-1.686945	0.999962
-1.703876	0.999968
-1.720806	0.99997
-1.737737	0.999971
-1.754668	0.999974
-1.771599	0.999976
-1.788530	0.999977
-1.805461	0.999982
-1.822392	0.999984
-1.856253	0.999986
-1.873184	0.99999
-1.890115	0.999991
-1.907046	0.999992
-1.923977	0.999993
-1.940908	0.999994
-1.974769	0.999995
-2.025562	0.999997
-2.076355	0.999998
-2.093285	1
&
26.248985	1.84954e-19
26.232054	1.90346e-19
26.215123	1.95895e-19
26.198192	2.01606e-19
26.181261	2.07484e-19
26.164330	2.13533e-19
26.147399	2.19758e-19
26.130469	2.26164e-19
26.113538	2.32758e-19
26.096607	2.39543e-19
26.079676	2.46526e-19
26.062745	2.53713e-19
26.045814	2.61109e-19
26.028883	2.6872e-19
26.011952	2.76554e-19
25.995022	2.84615e-19
25.978091	2.92912e-19
25.961160	3.0145e-19
25.944229	3.10237e-19
25.927298	3.1928e-19
25.910367	3.28587e-19
25.893436	3.38165e-19
25.876506	3.48022e-19
25.859575	3.58166e-19
25.842644	3.68606e-19
25.825713	3.7935e-19
25.808782	3.90407e-19
25.791851	4.01786e-19
25.774920	4.13496e-19
25.757989	4.25548e-19
25.741059	4.37951e-19
25.724128	4.50716e-19
25.707197	4.63852e-19
25.690266	4.77371e-19
25.673335	4.91284e-19
25.656404	5.05602e-19
25.639473	5.20337e-19
25.622543	5.35502e-19
25.605612	5.51108e-19
25.588681	5.67169e-19
25.571750	5.83698e-19
25.554819	6.00709e-19
25.537888	6.18215e-19
25.520957	6.36231e-19
25.504026	6.54772e-19
25.487096	6.73853e-19
25.470165	6.9349e-19
25.453234	7.13698e-19
25.436303	7.34496e-19
25.419372	7.55899e-19
25.402441	7.77926e-19
25.385510	8.00594e-19
25.368580	8.23923e-19
25.351649	8.47931e-19
25.334718	8.72639e-19
25.317787	8.98066e-19
25.300856	9.24234e-19
25.283925	9.51164e-19
25.266994	9.78878e-19
25.250064	1.0074e-18
25.233133	1.03675e-18
25.216202	1.06696e-18
25.199271	1.09805e-18
25.182340	1.13004e-18
25.165409	1.16296e-18
25.148478	1.19685e-18
25.131547	1.23172e-18
25.114617	1.2676e-18
25.097686	1.30453e-18
25.080755	1.34254e-18
25.063824	1.38165e-18
25.046893	1.4219e-18
25.029962	1.46333e-18
25.013031	1.50596e-18
24.996101	1.54983e-18
24.979170	1.59498e-18
24.962239	1.64144e-18
24.945308	1.68926e-18
24.928377	1.73847e-18
24.911446	1.78912e-18
24.894515	1.84123e-18
24.877584	1.89487e-18
24.860654	1.95007e-18
24.843723	2.00687e-18
24.826792	2.06533e-18
24.809861	2.12549e-18
24.792930	2.1874e-18
24.775999	2.25112e-18
24.759068	2.31669e-18
24.742138	2.38416e-18
24.725207	2.45361e-18
24.708276	2.52507e-18
24.691345	2.59862e-18
24.674414	2.67431e-18
24.657483	2.7522e-18
24.640552	2.83236e-18
24.623621	2.91485e-18
24.606691	2.99975e-18
24.589760	3.08711e-18
24.572829	3.17702e-18
24.555898	3.26955e-18
24.538967	3.36477e-18
24.522036	3.46276e-18
24.505105	3.56361e-18
24.488175	3.66739e-18
24.471244	3.77419e-18
24.454313	3.8841e-18
24.437382	3.99721e-18
24.420451	4.11361e-18
24.403520	4.23341e-18
24.386589	4.35669e-18
24.369658	4.48355e-18
24.352728	4.61411e-18
24.335797	4.74847e-18
24.318866	4.88674e-18
24.301935	5.02904e-18
24.285004	5.17548e-18
24.268073	5.32618e-18
24.251142	5.48126e-18
24.234212	5.64086e-18
24.217281	5.80511e-18
24.200350	5.97413e-18
24.183419	6.14808e-18
24.166488	6.32708e-18
24.149557	6.5113e-18
24.132626	6.70088e-18
24.115695	6.89598e-18
24.098765	7.09675e-18
24.081834	7.30337e-18
24.064903	7.51599e-18
24.047972	7.73481e-18
24.031041	7.96e-18
24.014110	8.19173e-18
23.997179	8.43022e-18
23.980249	8.67564e-18
23.963318	8.9282e-18
23.946387	9.18811e-18
23.929456	9.45559e-18
23.912525	9.73085e-18
23.895594	1.00141e-17
23.878663	1.03056e-17
23.861732	1.06056e-17
23.844802	1.09143e-17
23.827871	1.1232e-17
23.810940	1.1559e-17
23.794009	1.18955e-17
23.777078	1.22417e-17
23.760147	1.2598e-17
23.743216	1.29647e-17
23.726286	1.33421e-17
23.709355	1.37304e-17
23.692424	1.41301e-17
23.675493	1.45413e-17
23.658562	1.49646e-17
23.641631	1.54001e-17
23.624700	1.58483e-17
23.607769	1.63096e-17
23.590839	1.67842e-17
23.573908	1.72727e-17
23.556977	1.77754e-17
23.540046	1.82927e-17
23.523115	1.88251e-17
23.506184	1.93729e-17
23.489253	1.99367e-17
23.472323	2.05169e-17
23.455392	2.11139e-17
23.438461	2.17284e-17
23.421530	2.23607e-17
23.404599	2.30114e-17
23.387668	2.3681e-17
23.370737	2.43701e-17
23.353806	2.50792e-17
23.336876	2.5809e-17
23.319945	2.65599e-17
23.303014	2.73328e-17
23.286083	2.81281e-17
23.269152	2.89465e-17
23.252221	2.97888e-17
23.235290	3.06555e-17
23.218360	3.15474e-17
23.201429	3.24653e-17
23.184498	3.34099e-17
23.167567	3.43819e-17
23.150636	3.53822e-17
23.133705	3.64116e-17
23.116774	3.7471e-17
23.099843	3.85611e-17
23.082913	3.96829e-17
23.065982	4.08374e-17
23.049051	4.20254e-17
23.032120	4.3248e-17
23.015189	4.45061e-17
22.998258	4.58008e-17
22.981327	4.71332e-17
22.964397	4.85043e-17
22.947466	4.99152e-17
22.930535	5.13672e-17
22.913604	5.28614e-17
22.896673	5.43991e-17
22.879742	5.59814e-17
22.862811	5.76098e-17
22.845880	5.92855e-17
22.828950	6.10099e-17
22.812019	6.27844e-17
22.795088	6.46105e-17
22.778157	6.64898e-17
22.761226	6.84236e-17
22.744295	7.04137e-17
22.727364	7.24616e-17
22.710434	7.45691e-17
22.693503	7.67378e-17
22.676572	7.89696e-17
22.659641	8.12662e-17
22.642710	8.36296e-17
22.625779	8.60617e-17
22.608848	8.85645e-17
22.591918	9.114e-17
22.574987	9.37904e-17
22.558056	9.65179e-17
22.541125	9.93246e-17
22.524194	1.02213e-16
22.507263	1.05185e-16
22.490332	1.08244e-16
22.473401	1.11391e-16
22.456471	1.1463e-16
22.439540	1.17963e-16
22.422609	1.21393e-16
22.405678	1.24923e-16
22.388747	1.28555e-16
22.371816	1.32293e-16
22.354885	1.3614e-16
22.337955	1.40098e-16
22.321024	1.44171e-16
22.304093	1.48363e-16
22.287162	1.52676e-16
22.270231	1.57115e-16
22.253300	1.61683e-16
22.236369	1.66383e-16
22.219438	1.7122e-16
22.202508	1.76198e-16
22.185577	1.8132e-16
22.168646	1.86591e-16
22.151715	1.92015e-16
22.134784	1.97597e-16
22.117853	2.03341e-16
22.100922	2.09252e-16
22.083992	2.15335e-16
22.067061	2.21594e-16
22.050130	2.28035e-16
22.033199	2.34663e-16
22.016268	2.41484e-16
21.999337	2.48503e-16
21.982406	2.55726e-16
21.965475	2.63159e-16
21.948545	2.70808e-16
21.931614	2.78679e-16
21.914683	2.86778e-16
21.897752	2.95113e-16
21.880821	3.0369e-16
21.863890	3.12516e-16
21.846959	3.21598e-16
21.830029	3.30944e-16
21.813098	3.40562e-16
21.796167	3.50459e-16
21.779236	3.60644e-16
21.762305	3.71124e-16
21.745374	3.81909e-16
21.728443	3.93007e-16
21.711512	4.04427e-16
21.694582	4.16179e-16
21.677651	4.28272e-16
21.660720	4.40717e-16
21.643789	4.53522e-16
21.626858	4.667e-16
21.609927	4.80261e-16
21.592996	4.94215e-16
21.576066	5.08574e-16
21.559135	5.23351e-16
21.542204	5.38556e-16
21.525273	5.54203e-16
21.508342	5.70305e-16
21.491411	5.86873e-16
21.474480	6.03923e-16
21.457549	6.21469e-16
21.440619	6.39523e-16
21.423688	6.58102e-16
21.406757	6.7722e-16
21.389826	6.96893e-16
21.372895	7.17138e-16
21.355964	7.3797e-16
21.339033	7.59407e-16
21.322103	7.81466e-16
21.305172	8.04166e-16
21.288241	8.27524e-16
21.271310	8.51561e-16
21.254379	8.76296e-16
21.237448	9.01749e-16
21.220517	9.2794e-16
21.203586	9.54892e-16
21.186656	9.82626e-16
21.169725	1.01117e-15
21.152794	1.04053e-15
21.135863	1.07075e-15
21.118932	1.10185e-15
21.102001	1.13385e-15
21.085070	1.16678e-15
21.068140	1.20066e-15
21.051209	1.23553e-15
21.034278	1.27141e-15
21.017347	1.30833e-15
21.000416	1.34632e-15
20.983485	1.38542e-15
20.966554	1.42565e-15
20.949623	1.46705e-15
20.932693	1.50965e-15
20.915762	1.55348e-15
20.898831	1.59859e-15
20.881900	1.645e-15
20.864969	1.69277e-15
20.848038	1.74192e-15
20.831107	1.79249e-15
20.814177	1.84453e-15
20.797246	1.89808e-15
20.780315	1.95319e-15
20.763384	2.0099e-15
20.746453	2.06825e-15
20.729522	2.12829e-15
20.712591	2.19008e-15
20.695660	2.25365e-15
20.678730	2.31908e-15
20.661799	2.3864e-15
20.644868	2.45567e-15
20.627937	2.52695e-15
20.611006	2.60031e-15
20.594075	2.67578e-15
20.577144	2.75345e-15
20.560214	2.83337e-15
20.543283	2.91561e-15
20.526352	3.00024e-15
20.509421	3.08732e-15
20.492490	3.17693e-15
20.475559	3.26913e-15
20.458628	3.36401e-15
20.441697	3.46164e-15
20.424767	3.56211e-15
20.407836	3.66548e-15
20.390905	3.77186e-15
20.373974	3.88132e-15
20.357043	3.99395e-15
20.340112	4.10986e-15
20.323181	4.22912e-15
20.306251	4.35184e-15
20.289320	4.47812e-15
20.272389	4.60806e-15
20.255458	4.74177e-15
20.238527	4.87936e-15
20.221596	5.02094e-15
20.204665	5.16662e-15
20.187734	5.31652e-15
20.170804	5.47078e-15
20.153873	5.6295e-15
20.136942	5.79283e-15
20.120011	5.96089e-15
20.103080	6.13383e-15
20.086149	6.31178e-15
20.069218	6.49489e-15
20.052288	6.68331e-15
20.035357	6.87719e-15
20.018426	7.07669e-15
20.001495	7.28197e-15
19.984564	7.4932e-15
19.967633	7.71056e-15
19.950702	7.93422e-15
19.933772	8.16436e-15
19.916841	8.40117e-15
19.899910	8.64485e-15
19.882979	8.89559e-15
19.866048	9.1536e-15
19.849117	9.41909e-15
19.832186	9.69227e-15
19.815255	9.97336e-15
19.798325	1.02626e-14
19.781394	1.05602e-14
19.764463	1.08665e-14
19.747532	1.11816e-14
19.730601	1.15059e-14
19.713670	1.18395e-14
19.696739	1.21829e-14
19.679809	1.25361e-14
19.662878	1.28997e-14
19.645947	1.32737e-14
19.629016	1.36586e-14
19.612085	1.40546e-14
19.595154	1.44621e-14
19.578223	1.48815e-14
19.561292	1.53129e-14
19.544362	1.57569e-14
19.527431	1.62137e-14
19.510500	1.66838e-14
19.493569	1.71675e-14
19.476638	1.76652e-14
19.459707	1.81773e-14
19.442776	1.87043e-14
19.425846	1.92465e-14
19.408915	1.98044e-14
19.391984	2.03785e-14
19.375053	2.09692e-14
19.358122	2.1577e-14
19.341191	2.22025e-14
19.324260	2.2846e-14
19.307329	2.35082e-14
19.290399	2.41896e-14
19.273468	2.48907e-14
19.256537	2.56121e-14
19.239606	2.63544e-14
19.222675	2.71182e-14
19.205744	2.79041e-14
19.188813	2.87128e-14
19.171883	2.95449e-14
19.154952	3.04011e-14
19.138021	3.1282e-14
19.121090	3.21885e-14
19.104159	3.31213e-14
19.087228	3.4081e-14
19.070297	3.50686e-14
19.053366	3.60847e-14
19.036436	3.71303e-14
19.019505	3.82061e-14
19.002574	3.93131e-14
18.985643	4.04521e-14
18.968712	4.16241e-14
18.951781	4.283e-14
18.934850	4.40709e-14
18.917920	4.53476e-14
18.900989	4.66614e-14
18.884058	4.80131e-14
18.867127	4.9404e-14
18.850196	5.08351e-14
18.833265	5.23077e-14
18.816334	5.38229e-14
18.799403	5.53819e-14
18.782473	5.69861e-14
18.765542	5.86367e-14
18.748611	6.03351e-14
18.731680	6.20826e-14
18.714749	6.38807e-14
18.697818	6.57308e-14
18.680887	6.76345e-14
18.663957	6.95933e-14
18.647026	7.16087e-14
18.630095	7.36825e-14
18.613164	7.58163e-14
18.596233	7.80118e-14
18.579302	8.02708e-14
18.562371	8.25953e-14
18.545440	8.49869e-14
18.528510	8.74478e-14
18.511579	8.99798e-14
18.494648	9.25851e-14
18.477717	9.52658e-14
18.460786	9.80241e-14
18.443855	1.00862e-13
18.426924	1.03782e-13
18.409994	1.06787e-13
18.393063	1.09878e-13
18.376132	1.13059e-13
18.359201	1.16332e-13
18.342270	1.197e-13
18.325339	1.23165e-13
18.308408	1.2673e-13
18.291477	1.30399e-13
18.274547	1.34173e-13
18.257616	1.38057e-13
18.240685	1.42053e-13
18.223754	1.46164e-13
18.206823	1.50394e-13
18.189892	1.54747e-13
18.172961	1.59226e-13
18.156031	1.63834e-13
18.139100	1.68575e-13
18.122169	1.73454e-13
18.105238	1.78473e-13
18.088307	1.83638e-13
18.071376	1.88952e-13
18.054445	1.94419e-13
18.037514	2.00045e-13
18.020584	2.05833e-13
18.003653	2.11789e-13
17.986722	2.17917e-13
17.969791	2.24222e-13
17.952860	2.30709e-13
17.935929	2.37384e-13
17.918998	2.44251e-13
17.902068	2.51318e-13
17.885137	2.58588e-13
17.868206	2.66069e-13
17.851275	2.73765e-13
17.834344	2.81685e-13
17.817413	2.89833e-13
17.800482	2.98216e-13
17.783551	3.06842e-13
17.766621	3.15717e-13
17.749690	3.24849e-13
17.732759	3.34244e-13
17.715828	3.43911e-13
17.698897	3.53858e-13
17.681966	3.64091e-13
17.665035	3.74621e-13
17.648105	3.85454e-13
17.631174	3.96601e-13
17.614243	4.08069e-13
17.597312	4.19869e-13
17.580381	4.3201e-13
17.563450	4.44502e-13
17.546519	4.57354e-13
17.529589	4.70578e-13
17.512658	4.84184e-13
17.495727	4.98182e-13
17.478796	5.12585e-13
17.461865	5.27405e-13
17.444934	5.42652e-13
17.428003	5.58339e-13
17.411072	5.7448e-13
17.394142	5.91086e-13
17.377211	6.08173e-13
17.360280	6.25752e-13
17.343349	6.4384e-13
17.326418	6.62449e-13
17.309487	6.81596e-13
17.292556	7.01296e-13
17.275626	7.21565e-13
17.258695	7.42419e-13
17.241764	7.63875e-13
17.224833	7.8595e-13
17.207902	8.08663e-13
17.190971	8.32032e-13
17.174040	8.56075e-13
17.157109	8.80812e-13
17.140179	9.06264e-13
17.123248	9.3245e-13
17.106317	9.59391e-13
17.089386	9.87111e-13
17.072455	1.01563e-12
17.055524	1.04497e-12
17.038593	1.07516e-12
17.021663	1.10622e-12
17.004732	1.13818e-12
16.987801	1.17106e-12
16.970870	1.20489e-12
16.953939	1.23969e-12
16.937008	1.2755e-12
16.920077	1.31235e-12
16.903146	1.35025e-12
16.886216	1.38925e-12
16.869285	1.42938e-12
16.852354	1.47066e-12
16.835423	1.51313e-12
16.818492	1.55683e-12
16.801561	1.60179e-12
16.784630	1.64804e-12
16.767700	1.69563e-12
16.750769	1.7446e-12
16.733838	1.79497e-12
16.716907	1.8468e-12
16.699976	1.90013e-12
16.683045	1.95499e-12
16.666114	2.01143e-12
16.649183	2.0695e-12
16.632253	2.12925e-12
16.615322	2.19072e-12
16.598391	2.25396e-12
16.581460	2.31903e-12
16.564529	2.38597e-12
16.547598	2.45484e-12
16.530667	2.5257e-12
16.513737	2.5986e-12
16.496806	2.6736e-12
16.479875	2.75077e-12
16.462944	2.83016e-12
16.446013	2.91184e-12
16.429082	2.99587e-12
16.412151	3.08232e-12
16.395220	3.17127e-12
16.378290	3.26278e-12
16.361359	3.35693e-12
16.344428	3.4538e-12
16.327497	3.55345e-12
16.310566	3.65598e-12
16.293635	3.76146e-12
16.276704	3.86998e-12
16.259774	3.98163e-12
16.242843	4.0965e-12
16.225912	4.21467e-12
16.208981	4.33625e-12
16.192050	4.46134e-12
16.175119	4.59003e-12
16.158188	4.72242e-12
16.141257	4.85863e-12
16.124327	4.99877e-12
16.107396	5.14294e-12
16.090465	5.29127e-12
16.073534	5.44386e-12
16.056603	5.60086e-12
16.039672	5.76237e-12
16.022741	5.92854e-12
16.005811	6.09949e-12
15.988880	6.27537e-12
15.971949	6.45631e-12
15.955018	6.64247e-12
15.938087	6.83398e-12
15.921156	7.03101e-12
15.904225	7.23371e-12
15.887294	7.44225e-12
15.870364	7.65679e-12
15.853433	7.87752e-12
15.836502	8.10459e-12
15.819571	8.3382e-12
15.802640	8.57854e-12
15.785709	8.8258e-12
15.768778	9.08018e-12
15.751848	9.34187e-12
15.734917	9.6111e-12
15.717986	9.88808e-12
15.701055	1.0173e-11
15.684124	1.04662e-11
15.667193	1.07678e-11
15.650262	1.1078e-11
15.633331	1.13972e-11
15.616401	1.17256e-11
15.599470	1.20635e-11
15.582539	1.2411e-11
15.565608	1.27686e-11
15.548677	1.31364e-11
15.531746	1.35148e-11
15.514815	1.39041e-11
15.497885	1.43047e-11
15.480954	1.47167e-11
15.464023	1.51406e-11
15.447092	1.55767e-11
15.430161	1.60253e-11
15.413230	1.64868e-11
15.396299	1.69616e-11
15.379368	1.74501e-11
15.362438	1.79526e-11
15.345507	1.84695e-11
15.328576	1.90013e-11
15.311645	1.95484e-11
15.294714	2.01113e-11
15.277783	2.06903e-11
15.260852	2.1286e-11
15.243922	2.18988e-11
15.226991	2.25292e-11
15.210060	2.31777e-11
15.193129	2.38449e-11
15.176198	2.45313e-11
15.159267	2.52374e-11
15.142336	2.59638e-11
15.125405	2.6711e-11
15.108475	2.74798e-11
15.091544	2.82706e-11
15.074613	2.90842e-11
15.057682	2.99211e-11
15.040751	3.07821e-11
15.023820	3.16678e-11
15.006889	3.2579e-11
14.989959	3.35164e-11
14.973028	3.44806e-11
14.956097	3.54726e-11
14.939166	3.64931e-11
14.922235	3.75429e-11
14.905304	3.86229e-11
14.888373	3.97339e-11
14.871443	4.08768e-11
14.854512	4.20525e-11
14.837581	4.3262e-11
14.820650	4.45062e-11
14.803719	4.57861e-11
14.786788	4.71028e-11
14.769857	4.84574e-11
14.752926	4.98508e-11
14.735996	5.12842e-11
14.719065	5.27587e-11
14.702134	5.42756e-11
14.685203	5.58361e-11
14.668272	5.74413e-11
14.651341	5.90926e-11
14.634410	6.07913e-11
14.617480	6.25388e-11
14.600549	6.43365e-11
14.583618	6.61857e-11
14.566687	6.8088e-11
14.549756	7.00448e-11
14.532825	7.20579e-11
14.515894	7.41287e-11
14.498963	7.62589e-11
14.482033	7.84502e-11
14.465102	8.07044e-11
14.448171	8.30233e-11
14.431240	8.54086e-11
14.414309	8.78624e-11
14.397378	9.03866e-11
14.380447	9.29832e-11
14.363517	9.56543e-11
14.346586	9.8402e-11
14.329655	1.01228e-10
14.312724	1.04136e-10
14.295793	1.07127e-10
14.278862	1.10204e-10
14.261931	1.13368e-10
14.245000	1.16624e-10
14.228070	1.19973e-10
14.211139	1.23418e-10
14.194208	1.26962e-10
14.177277	1.30607e-10
14.160346	1.34357e-10
14.143415	1.38214e-10
14.126484	1.42182e-10
14.109554	1.46263e-10
14.092623	1.50462e-10
14.075692	1.5478e-10
14.058761	1.59223e-10
14.041830	1.63793e-10
14.024899	1.68494e-10
14.007968	1.73329e-10
13.991037	1.78303e-10
13.974107	1.83419e-10
13.957176	1.88682e-10
13.940245	1.94096e-10
13.923314	1.99665e-10
13.906383	2.05393e-10
13.889452	2.11286e-10
13.872521	2.17347e-10
13.855591	2.23581e-10
13.838660	2.29994e-10
13.821729	2.36591e-10
13.804798	2.43377e-10
13.787867	2.50357e-10
13.770936	2.57536e-10
13.754005	2.64922e-10
13.737074	2.72518e-10
13.720144	2.80332e-10
13.703213	2.8837e-10
13.686282	2.96638e-10
13.669351	3.05142e-10
13.652420	3.1389e-10
13.635489	3.22888e-10
13.618558	3.32143e-10
13.601628	3.41663e-10
13.584697	3.51456e-10
13.567766	3.61529e-10
13.550835	3.71889e-10
13.533904	3.82547e-10
13.516973	3.93509e-10
13.500042	4.04784e-10
13.483111	4.16382e-10
13.466181	4.28312e-10
13.449250	4.40583e-10
13.432319	4.53204e-10
13.415388	4.66187e-10
13.398457	4.7954e-10
13.381526	4.93276e-10
13.364595	5.07404e-10
13.347665	5.21936e-10
13.330734	5.36883e-10
13.313803	5.52257e-10
13.296872	5.68071e-10
13.279941	5.84337e-10
13.263010	6.01067e-10
13.246079	6.18276e-10
13.229148	6.35976e-10
13.212218	6.54182e-10
13.195287	6.72908e-10
13.178356	6.92168e-10
13.161425	7.11979e-10
13.144494	7.32356e-10
13.127563	7.53315e-10
13.110632	7.74872e-10
13.093702	7.97045e-10
13.076771	8.19851e-10
13.059840	8.43309e-10
13.042909	8.67435e-10
13.025978	8.92251e-10
13.009047	9.17775e-10
12.992116	9.44028e-10
12.975185	9.7103e-10
12.958255	9.98803e-10
12.941324	1.02737e-09
12.924393	1.05675e-09
12.907462	1.08697e-09
12.890531	1.11805e-09
12.873600	1.15002e-09
12.856669	1.1829e-09
12.839739	1.21671e-09
12.822808	1.2515e-09
12.805877	1.28727e-09
12.788946	1.32406e-09
12.772015	1.36191e-09
12.755084	1.40083e-09
12.738153	1.44086e-09
12.721222	1.48204e-09
12.704292	1.52439e-09
12.687361	1.56794e-09
12.670430	1.61274e-09
12.653499	1.65881e-09
12.636568	1.7062e-09
12.619637	1.75494e-09
12.602706	1.80506e-09
12.585776	1.85662e-09
12.568845	1.90964e-09
12.551914	1.96418e-09
12.534983	2.02027e-09
12.518052	2.07795e-09
12.501121	2.13728e-09
12.484190	2.1983e-09
12.467259	2.26106e-09
12.450329	2.3256e-09
12.433398	2.39198e-09
12.416467	2.46025e-09
12.399536	2.53047e-09
12.382605	2.60268e-09
12.365674	2.67695e-09
12.348743	2.75334e-09
12.331813	2.83189e-09
12.314882	2.91269e-09
12.297951	2.99578e-09
12.281020	3.08124e-09
12.264089	3.16913e-09
12.247158	3.25952e-09
12.230227	3.35248e-09
12.213297	3.44808e-09
12.196366	3.54641e-09
12.179435	3.64753e-09
12.162504	3.75152e-09
12.145573	3.85848e-09
12.128642	3.96847e-09
12.111711	4.08159e-09
12.094780	4.19793e-09
12.077850	4.31757e-09
12.060919	4.44062e-09
12.043988	4.56716e-09
12.027057	4.6973e-09
12.010126	4.83114e-09
11.993195	4.96877e-09
11.976264	5.11032e-09
11.959334	5.2559e-09
11.942403	5.4056e-09
11.925472	5.55956e-09
11.908541	5.71789e-09
11.891610	5.88072e-09
11.874679	6.04817e-09
11.857748	6.22037e-09
11.840817	6.39747e-09
11.823887	6.57959e-09
11.806956	6.76688e-09
11.790025	6.95948e-09
11.773094	7.15756e-09
11.756163	7.36125e-09
11.739232	7.57072e-09
11.722301	7.78614e-09
11.705371	8.00767e-09
11.688440	8.23548e-09
11.671509	8.46975e-09
11.654578	8.71067e-09
11.637647	8.95842e-09
11.620716	9.21319e-09
11.603785	9.47519e-09
11.586854	9.74462e-09
11.569924	1.00217e-08
11.552993	1.03066e-08
11.536062	1.05996e-08
11.519131	1.09009e-08
11.502200	1.12107e-08
11.485269	1.15293e-08
11.468338	1.1857e-08
11.451408	1.21939e-08
11.434477	1.25403e-08
11.417546	1.28966e-08
11.400615	1.3263e-08
11.383684	1.36397e-08
11.366753	1.40271e-08
11.349822	1.44255e-08
11.332891	1.48351e-08
11.315961	1.52563e-08
11.299030	1.56895e-08
11.282099	1.61349e-08
11.265168	1.65929e-08
11.248237	1.70639e-08
11.231306	1.75482e-08
11.214375	1.80462e-08
11.197445	1.85583e-08
11.180514	1.90848e-08
11.163583	1.96263e-08
11.146652	2.01831e-08
11.129721	2.07556e-08
11.112790	2.13442e-08
11.095859	2.19495e-08
11.078928	2.2572e-08
11.061998	2.3212e-08
11.045067	2.38701e-08
11.028136	2.45468e-08
11.011205	2.52426e-08
10.994274	2.5958e-08
10.977343	2.66936e-08
10.960412	2.74501e-08
10.943482	2.82278e-08
10.926551	2.90276e-08
10.909620	2.98499e-08
10.892689	3.06954e-08
10.875758	3.15648e-08
10.858827	3.24587e-08
10.841896	3.33778e-08
10.824965	3.43229e-08
10.808035	3.52946e-08
10.791104	3.62937e-08
10.774173	3.7321e-08
10.757242	3.83772e-08
10.740311	3.94632e-08
10.723380	4.05799e-08
10.706449	4.1728e-08
10.689519	4.29084e-08
10.672588	4.41221e-08
10.655657	4.537e-08
10.638726	4.66531e-08
10.621795	4.79723e-08
10.604864	4.93287e-08
10.587933	5.07232e-08
10.571002	5.2157e-08
10.554072	5.36312e-08
10.537141	5.51468e-08
10.520210	5.67051e-08
10.503279	5.83073e-08
10.486348	5.99545e-08
10.469417	6.16481e-08
10.452486	6.33893e-08
10.435556	6.51794e-08
10.418625	6.702e-08
10.401694	6.89122e-08
10.384763	7.08576e-08
10.367832	7.28578e-08
10.350901	7.49141e-08
10.333970	7.70282e-08
10.317039	7.92017e-08
10.300109	8.14363e-08
10.283178	8.37336e-08
10.266247	8.60954e-08
10.249316	8.85235e-08
10.232385	9.10198e-08
10.215454	9.35862e-08
10.198523	9.62246e-08
10.181593	9.8937e-08
10.164662	1.01726e-07
10.147731	1.04592e-07
10.130800	1.07539e-07
10.113869	1.10569e-07
10.096938	1.13684e-07
10.080007	1.16886e-07
10.063076	1.20178e-07
10.046146	1.23562e-07
10.029215	1.27041e-07
10.012284	1.30617e-07
9.995353	1.34294e-07
9.978422	1.38073e-07
9.961491	1.41958e-07
9.944560	1.45952e-07
9.927630	1.50058e-07
9.910699	1.54279e-07
9.893768	1.58618e-07
9.876837	1.63078e-07
9.859906	1.67663e-07
9.842975	1.72376e-07
9.826044	1.77222e-07
9.809113	1.82202e-07
9.792183	1.87322e-07
9.775252	1.92585e-07
9.758321	1.97995e-07
9.741390	2.03556e-07
9.724459	2.09272e-07
9.707528	2.15148e-07
9.690597	2.21188e-07
9.673667	2.27397e-07
9.656736	2.33779e-07
9.639805	2.40339e-07
9.622874	2.47082e-07
9.605943	2.54013e-07
9.589012	2.61137e-07
9.572081	2.68461e-07
9.555151	2.75988e-07
9.538220	2.83725e-07
9.521289	2.91678e-07
9.504358	2.99852e-07
9.487427	3.08254e-07
9.470496	3.1689e-07
9.453565	3.25767e-07
9.436634	3.3489e-07
9.419704	3.44268e-07
9.402773	3.53907e-07
9.385842	3.63813e-07
9.368911	3.73996e-07
9.351980	3.84461e-07
9.335049	3.95217e-07
9.318118	4.06273e-07
9.301188	4.17636e-07
9.284257	4.29314e-07
9.267326	4.41317e-07
9.250395	4.53653e-07
9.233464	4.66332e-07
9.216533	4.79363e-07
9.199602	4.92755e-07
9.182671	5.06519e-07
9.165741	5.20665e-07
9.148810	5.35204e-07
9.131879	5.50145e-07
9.114948	5.65501e-07
9.098017	5.81282e-07
9.081086	5.975e-07
9.064155	6.14168e-07
9.047225	6.31298e-07
9.030294	6.48901e-07
9.013363	6.66992e-07
8.996432	6.85584e-07
8.979501	7.0469e-07
8.962570	7.24325e-07
8.945639	7.44503e-07
8.928708	7.65238e-07
8.911778	7.86547e-07
8.894847	8.08445e-07
8.877916	8.30947e-07
8.860985	8.54071e-07
8.844054	8.77833e-07
8.827123	9.02252e-07
8.810192	9.27344e-07
8.793262	9.53128e-07
8.776331	9.79624e-07
8.759400	1.00685e-06
8.742469	1.03483e-06
8.725538	1.06357e-06
8.708607	1.09311e-06
8.691676	1.12347e-06
8.674745	1.15466e-06
8.657815	1.1867e-06
8.640884	1.21963e-06
8.623953	1.25347e-06
8.607022	1.28824e-06
8.590091	1.32396e-06
8.573160	1.36066e-06
8.556229	1.39837e-06
8.539299	1.43712e-06
8.522368	1.47693e-06
8.505437	1.51784e-06
8.488506	1.55986e-06
8.471575	1.60304e-06
8.454644	1.64741e-06
8.437713	1.69299e-06
8.420782	1.73982e-06
8.403852	1.78793e-06
8.386921	1.83736e-06
8.369990	1.88815e-06
8.353059	1.94032e-06
8.336128	1.99392e-06
8.319197	2.04899e-06
8.302266	2.10556e-06
8.285336	2.16368e-06
8.268405	2.22339e-06
8.251474	2.28473e-06
8.234543	2.34774e-06
8.217612	2.41247e-06
8.200681	2.47897e-06
8.183750	2.54728e-06
8.166819	2.61745e-06
8.149889	2.68954e-06
8.132958	2.76359e-06
8.116027	2.83965e-06
8.099096	2.91779e-06
8.082165	2.99805e-06
8.065234	3.0805e-06
8.048303	3.16518e-06
8.031373	3.25217e-06
8.014442	3.34152e-06
7.997511	3.4333e-06
7.980580	3.52757e-06
7.963649	3.62439e-06
7.946718	3.72384e-06
7.929787	3.82599e-06
7.912856	3.9309e-06
7.895926	4.03866e-06
7.878995	4.14933e-06
7.862064	4.263e-06
7.845133	4.37974e-06
7.828202	4.49964e-06
7.811271	4.62277e-06
7.794340	4.74923e-06
7.777410	4.87911e-06
7.760479	5.01249e-06
7.743548	5.14947e-06
7.726617	5.29014e-06
7.709686	5.4346e-06
7.692755	5.58295e-06
7.675824	5.73529e-06
7.658893	5.89173e-06
7.641963	6.05238e-06
7.625032	6.21734e-06
7.608101	6.38673e-06
7.591170	6.56068e-06
7.574239	6.73929e-06
7.557308	6.92268e-06
7.540377	7.111e-06
7.523447	7.30435e-06
7.506516	7.50289e-06
7.489585	7.70673e-06
7.472654	7.91602e-06
7.455723	8.13091e-06
7.438792	8.35154e-06
7.421861	8.57805e-06
7.404930	8.81061e-06
7.388000	9.04937e-06
7.371069	9.29449e-06
7.354138	9.54613e-06
7.337207	9.80447e-06
7.320276	1.00697e-05
7.303345	1.03419e-05
7.286414	1.06214e-05
7.269484	1.09083e-05
7.252553	1.12028e-05
7.235622	1.15052e-05
7.218691	1.18155e-05
7.201760	1.2134e-05
7.184829	1.2461e-05
7.167898	1.27966e-05
7.150967	1.3141e-05
7.134037	1.34946e-05
7.117106	1.38574e-05
7.100175	1.42299e-05
7.083244	1.46121e-05
7.066313	1.50044e-05
7.049382	1.5407e-05
7.032451	1.58201e-05
7.015521	1.62442e-05
6.998590	1.66793e-05
6.981659	1.71258e-05
6.964728	1.7584e-05
6.947797	1.80542e-05
6.930866	1.85367e-05
6.913935	1.90318e-05
6.897005	1.95398e-05
6.880074	2.0061e-05
6.863143	2.05958e-05
6.846212	2.11445e-05
6.829281	2.17074e-05
6.812350	2.2285e-05
6.795419	2.28775e-05
6.778488	2.34854e-05
6.761558	2.41091e-05
6.744627	2.47488e-05
6.727696	2.54051e-05
6.710765	2.60783e-05
6.693834	2.67688e-05
6.676903	2.74771e-05
6.659972	2.82036e-05
6.643042	2.89488e-05
6.626111	2.97131e-05
6.609180	3.0497e-05
6.592249	3.13009e-05
6.575318	3.21254e-05
6.558387	3.29709e-05
6.541456	3.3838e-05
6.524525	3.47272e-05
6.507595	3.56389e-05
6.490664	3.65738e-05
6.473733	3.75324e-05
6.456802	3.85153e-05
6.439871	3.95231e-05
6.422940	4.05562e-05
6.406009	4.16155e-05
6.389079	4.27014e-05
6.372148	4.38146e-05
6.355217	4.49557e-05
6.338286	4.61254e-05
6.321355	4.73244e-05
6.304424	4.85533e-05
6.287493	4.98129e-05
6.270562	5.11038e-05
6.253632	5.24268e-05
6.236701	5.37826e-05
6.219770	5.5172e-05
6.202839	5.65957e-05
6.185908	5.80545e-05
6.168977	5.95492e-05
6.152046	6.10806e-05
6.135116	6.26496e-05
6.118185	6.42569e-05
6.101254	6.59035e-05
6.084323	6.75902e-05
6.067392	6.93179e-05
6.050461	7.10875e-05
6.033530	7.28999e-05
6.016599	7.47561e-05
5.999669	7.66569e-05
5.982738	7.86034e-05
5.965807	8.05965e-05
5.948876	8.26372e-05
5.931945	8.47266e-05
5.915014	8.68655e-05
5.898083	8.90552e-05
5.881153	9.12966e-05
5.864222	9.35907e-05
5.847291	9.59388e-05
5.830360	9.83417e-05
5.813429	0.000100801
5.796498	0.000103317
5.779567	0.000105891
5.762636	0.000108525
5.745706	0.00011122
5.728775	0.000113976
5.711844	0.000116795
5.694913	0.000119679
5.677982	0.000122627
5.661051	0.000125642
5.644120	0.000128725
5.627190	0.000131876
5.610259	0.000135098
5.593328	0.000138391
5.576397	0.000141756
5.559466	0.000145195
5.542535	0.000148709
5.525604	0.0001523
5.508673	0.000155967
5.491743	0.000159713
5.474812	0.000163539
5.457881	0.000167445
5.440950	0.000171433
5.424019	0.000175505
5.407088	0.000179661
5.390157	0.000183902
5.373227	0.000188229
5.356296	0.000192643
5.339365	0.000197146
5.322434	0.000201738
5.305503	0.000206421
5.288572	0.000211194
5.271641	0.000216059
5.254710	0.000221016
5.237780	0.000226066
5.220849	0.00023121
5.203918	0.000236448
5.186987	0.00024178
5.170056	0.000247207
5.153125	0.000252728
5.136194	0.000258345
5.119264	0.000264056
5.102333	0.000269861
5.085402	0.00027576
5.068471	0.000281752
5.051540	0.000287836
5.034609	0.000294012
5.017678	0.000300278
5.000747	0.000306632
4.983817	0.000313072
4.966886	0.000319596
4.949955	0.000326202
4.933024	0.000332887
4.916093	0.000339646
4.899162	0.000346478
4.882231	0.000353376
4.865301	0.000360336
4.848370	0.000367352
4.831439	0.000374419
4.814508	0.000381529
4.797577	0.000388673
4.780646	0.000395844
4.763715	0.000403031
4.746784	0.000410222
4.729854	0.000417405
4.712923	0.000424566
4.695992	0.000431687
4.679061	0.000438751
4.662130	0.000445736
4.645199	0.000452617
4.628268	0.000459367
4.611338	0.000465952
4.594407	0.000472333
4.577476	0.000478462
4.560545	0.000484283
4.543614	0.000489719
4.526683	0.000494674
4.509752	0.000499005
4.492821	0.000502476
&
```
