## Supplementary material for "All-at-once RNA folding with 3D motif prediction framed by evolutionary information": RF04083_MIR528.cacofold.helixcov

```
# RMs = 2 L = 97

# RM_HELIX NESTED 26-46 55-74, nbp = 19 nbp_cov = 0
# pvals: 0.479882,0.173681,0.665548,0.964459,0.991259,0.0459821,0.924813,0.479882,0.850529,0.717685,0.143941,0.00935722,0.604681,0.898712,0.810875,0.990291,0.0134143,0.717685,0.156746
# aggregated NONE
NESTED  :::::::::::::::::::::::::<<<<<<<<-<<<<<<<<<<<________>>>>>>>>>>>>>>>>>>>:::::::::::::::::::::::
        :::::::::::::::::::::::::::::::::::::::::::::::::::::::::::::::::::::::::::::::::::::::::::::::

# RM_HELIX NESTED 1-22 75-96, nbp = 21 nbp_cov = 0
# pvals: 0.825451,0.479882,0.479882,0.479882,0.479882,0.479882,0.479882,0.479882,0.479882,0.479882,0.479882,0.479882,0.479882,0.479882,0.479882,0.479882,0.479882,0.479882,0.0680582,0.479882,0.479882
# aggregated NONE
NESTED  <<<<<<<<<<<<-<<<<<<<<<__________________________________________________>>>>>>>>>->>>>>>>>>>>>:
        :::::::::::::::::::::::::::::::::::::::::::::::::::::::::::::::::::::::::::::::::::::::::::::::
```
