## Supplementary material for "All-at-once RNA folding with 3D motif prediction framed by evolutionary information": RF04083_MIR528.cacofold.power

```
# Power analysis of CaCoFold structure 
#
# Powertype = SINGLE SUBSTITUTIONS
# covary  left_pos      right_pos    substitutions      power
#----------------------------------------------------------------
          1		96		0		0.00
          2		95		0		0.00
          3		94		0		0.00
          4		93		0		0.00
          5		92		1		0.00
          6		91		1		0.00
          7		90		0		0.00
          8		89		1		0.00
          9		88		0		0.00
          10		87		0		0.00
          11		86		1		0.00
          12		85		1		0.00
          14		83		0		0.00
          15		82		1		0.00
          16		81		1		0.00
          17		80		1		0.00
          18		79		1		0.00
          19		78		0		0.00
          20		77		1		0.00
          21		76		0		0.00
          22		75		0		0.00
          26		74		2		0.00
          27		72		2		0.00
          28		71		3		0.02
          29		70		3		0.02
          30		69		2		0.00
          32		68		3		0.02
          33		67		3		0.02
          34		66		1		0.00
          36		65		6		0.16
          37		64		4		0.07
          38		63		5		0.11
          39		62		5		0.11
          40		61		4		0.07
          41		60		7		0.20
          42		59		4		0.07
          43		58		5		0.11
          44		57		5		0.11
          45		56		3		0.02
          46		55		3		0.02
#
# BPAIRS 40
# avg substitutions per BP  2.0
# BPAIRS expected to covary 1.1 +/- 1.0
# BPAIRS observed to covary 0
#
```
