## Supplementary material for "All-at-once RNA folding with 3D motif prediction framed by evolutionary information": RF04083_MIR528.helixcov

```
# RMs = 1 L = 97

# RM_HELIX NESTED 1-25 70-96, nbp = 22 nbp_cov = 0
# pvals: 0.825451,0.479882,0.479882,0.479882,0.479882,0.479882,0.479882,0.479882,0.479882,0.479882,0.479882,0.479882,0.479882,0.479882,0.479882,0.479882,0.479882,0.479882,0.479882,0.479882,0.63588,0.692882
# aggregated NONE
NESTED  <<<<<<<<<<<<-<<<-<<<<<-<<___________________________________________>>>>>-->>->>>->>>>>>>>>>>>:
        :::::::::::::::::::::::::::::::::::::::::::::::::::::::::::::::::::::::::::::::::::::::::::::::
```
