## Supplementary material for "All-at-once RNA folding with 3D motif prediction framed by evolutionary information": RF04083_MIR528.power

```
# Power analysis of given structure 
#
# Powertype = SINGLE SUBSTITUTIONS
# covary  left_pos      right_pos    substitutions      power
#----------------------------------------------------------------
          1		96		0		0.00
          2		95		0		0.00
          3		94		0		0.00
          4		93		0		0.00
          5		92		1		0.00
          6		91		1		0.00
          7		90		0		0.00
          8		89		1		0.00
          9		88		0		0.00
          10		87		0		0.00
          11		86		1		0.00
          12		85		1		0.00
          14		83		0		0.00
          15		82		1		0.00
          16		81		1		0.00
          18		79		1		0.00
          19		78		0		0.00
          20		75		1		0.00
          21		74		0		0.00
          22		72		0		0.00
          24		71		2		0.00
          25		70		3		0.02
#
# BPAIRS 22
# avg substitutions per BP  0.6
# BPAIRS expected to covary 0.0 +/- 0.1
# BPAIRS observed to covary 0
#
```
