## Supplementary material for "All-at-once RNA folding with 3D motif prediction framed by evolutionary information": RF04083_MIR528.surv

```
0.007581	0.0454545
-0.007968	0.863636
-0.117771	0.909091
-0.161692	0.954545
-0.315416	1
&
6.821750	0.000225073
6.382540	0.000450146
5.833527	0.000675219
5.789606	0.000900293
5.284514	0.00112537
5.262554	0.00135044
4.867265	0.00157551
4.713541	0.00180059
4.384133	0.00202566
3.966884	0.00225073
3.593555	0.0024758
3.373950	0.00270088
3.308068	0.00292595
3.198266	0.00315102
3.176305	0.00360117
3.066503	0.00382624
3.022582	0.00427639
3.000621	0.00450146
2.912779	0.00517668
2.868858	0.00562683
2.802977	0.00607698
2.715135	0.00630205
2.583372	0.00675219
2.451609	0.00720234
2.407688	0.00787756
2.385727	0.00810263
2.319846	0.00832771
2.275925	0.00877785
2.253964	0.009228
2.232004	0.00967815
2.188082	0.0103534
2.166122	0.0105784
2.144161	0.0108035
2.078280	0.0112537
2.056319	0.0117038
2.012398	0.0119289
1.946517	0.012379
1.924556	0.0128292
1.880635	0.0135044
1.858675	0.0139545
1.836714	0.0141796
1.814754	0.0146298
1.792793	0.0162053
1.748872	0.0164303
1.726912	0.0175557
1.704951	0.0180059
1.661030	0.0189061
1.639070	0.0193563
1.573188	0.0198064
1.551228	0.0202566
1.529267	0.0207067
1.485346	0.0213819
1.463386	0.0220572
1.441425	0.0222822
1.419465	0.0231825
1.397504	0.0238578
1.353583	0.0240828
1.331623	0.0243079
1.309662	0.0265586
1.287702	0.0267837
1.265741	0.027684
1.243781	0.0285843
1.221820	0.0297097
1.199860	0.0301598
1.177899	0.0306099
1.133978	0.0312852
1.112018	0.0319604
1.090057	0.0328607
1.068097	0.033761
1.046136	0.0342111
1.024176	0.0344362
1.002215	0.0353365
0.980254	0.0360117
0.958294	0.0371371
0.936333	0.0380374
0.914373	0.0402881
0.892412	0.0407382
0.870452	0.0425388
0.848491	0.0438893
0.826531	0.0447896
0.804570	0.0459149
0.782610	0.0463651
0.760649	0.0477155
0.738689	0.0490659
0.716728	0.0510916
0.694768	0.0531173
0.672807	0.0540176
0.650847	0.0546928
0.628886	0.0567184
0.606926	0.0576187
0.584965	0.0598695
0.563005	0.0609948
0.541044	0.0618951
0.519084	0.0636957
0.497123	0.0670718
0.475163	0.0693225
0.453202	0.070898
0.431242	0.0731488
0.409281	0.0742741
0.387321	0.0758497
0.365360	0.0776502
0.343400	0.079901
0.321439	0.0828269
0.299479	0.0848526
0.277518	0.0882287
0.255558	0.0913797
0.233597	0.0940806
0.211637	0.0979068
0.189676	0.100833
0.167716	0.105559
0.145755	0.109611
0.123795	0.114562
0.101834	0.119964
0.079874	0.123115
0.057913	0.127391
0.035953	0.135269
0.013992	0.173982
-0.007968	0.649786
-0.029929	0.684898
-0.051889	0.698402
-0.073850	0.712131
-0.095810	0.728337
-0.117771	0.751744
-0.139731	0.766824
-0.161692	0.787081
-0.183652	0.804411
-0.205613	0.819491
-0.227574	0.832996
-0.249534	0.844024
-0.271495	0.853027
-0.293455	0.864956
-0.315416	0.875309
-0.337376	0.883637
-0.359337	0.892865
-0.381297	0.899392
-0.403258	0.90862
-0.425218	0.913347
-0.447179	0.917398
-0.469139	0.923475
-0.491100	0.930002
-0.513060	0.934279
-0.535021	0.939455
-0.556981	0.943732
-0.578942	0.946433
-0.600902	0.950034
-0.622863	0.95251
-0.644823	0.956561
-0.666784	0.959712
-0.688744	0.963313
-0.710705	0.966014
-0.732665	0.96804
-0.754626	0.969615
-0.776586	0.972766
-0.798547	0.975467
-0.820507	0.977493
-0.842468	0.979068
-0.864428	0.980869
-0.886389	0.98312
-0.908349	0.984695
-0.930310	0.986045
-0.952270	0.986946
-0.974231	0.988071
-0.996191	0.988971
-1.018152	0.989196
-1.040112	0.990097
-1.062073	0.990772
-1.084033	0.990997
-1.105994	0.992348
-1.127954	0.993923
-1.171875	0.994373
-1.193836	0.995273
-1.215796	0.995724
-1.237757	0.996399
-1.281678	0.996849
-1.303638	0.997524
-1.325599	0.997749
-1.369520	0.997974
-1.391480	0.998199
-1.413441	0.998424
-1.501283	0.998875
-1.545204	0.9991
-1.567165	0.999325
-1.611086	0.99955
-1.655007	0.999775
-1.830691	1
&
9.896221	1.11982e-06
9.632695	2.23964e-06
9.083682	3.35946e-06
8.951919	4.47928e-06
8.798196	5.5991e-06
8.512709	7.83875e-06
8.468788	8.95857e-06
8.380946	1.00784e-05
8.358986	1.11982e-05
8.337025	1.2318e-05
8.293104	1.34378e-05
8.271143	1.45577e-05
8.249183	1.56775e-05
8.227222	1.67973e-05
8.205262	1.9037e-05
8.183301	2.01568e-05
8.139380	2.23964e-05
8.117420	2.35162e-05
8.095459	2.46361e-05
8.051538	2.68757e-05
8.029578	2.79955e-05
7.985657	2.91153e-05
7.941736	3.02352e-05
7.919775	3.1355e-05
7.875854	3.35946e-05
7.831933	3.47144e-05
7.809973	3.69541e-05
7.788012	4.14334e-05
7.744091	4.47928e-05
7.722131	4.70325e-05
7.700170	4.92721e-05
7.678210	5.03919e-05
7.656249	5.15118e-05
7.634289	5.71109e-05
7.612328	6.04703e-05
7.590368	6.49496e-05
7.568407	6.94289e-05
7.546447	7.27884e-05
7.524486	7.95073e-05
7.502526	8.28667e-05
7.480565	9.29451e-05
7.458605	9.63046e-05
7.436644	9.74244e-05
7.414684	0.000106383
7.392723	0.000111982
7.370763	0.000117581
7.348802	0.000120941
7.326842	0.000128779
7.304881	0.000135498
7.282921	0.000139978
7.260960	0.000144457
7.239000	0.000151176
7.217039	0.000160134
7.195079	0.000167973
7.173118	0.000175812
7.151158	0.00018813
7.129197	0.000195969
7.107236	0.000216125
7.085276	0.000228443
7.063315	0.000237402
7.041355	0.00025196
7.019394	0.000268757
6.997434	0.000285554
6.975473	0.000296753
6.953513	0.000304591
6.931552	0.000318029
6.909592	0.000325868
6.887631	0.000338186
6.865671	0.000350504
6.843710	0.000362822
6.821750	0.00037738
6.799789	0.000386338
6.777829	0.000395297
6.755868	0.000408735
6.733908	0.000419933
6.711947	0.000431131
6.689987	0.000444569
6.668026	0.000460246
6.646066	0.000474804
6.624105	0.000484882
6.602145	0.000503919
6.580184	0.000527436
6.558224	0.000543113
6.536263	0.000558791
6.514303	0.000572228
6.492342	0.000585666
6.470382	0.000599104
6.448421	0.000618141
6.426461	0.000649496
6.404500	0.000673012
6.382540	0.00068533
6.360579	0.000707727
6.338619	0.000732363
6.316658	0.00074916
6.294698	0.000773796
6.272737	0.000793953
6.250777	0.000820829
6.228816	0.000845465
6.206856	0.00087346
6.184895	0.000886898
6.162935	0.000900336
6.140974	0.000910414
6.119014	0.000929451
6.097053	0.000955207
6.075093	0.000970885
6.053132	0.000991041
6.031172	0.00100896
6.009211	0.00102576
5.987251	0.00104815
5.965290	0.00107055
5.943330	0.00108847
5.921369	0.0011075
5.899409	0.0011299
5.877448	0.00115566
5.855487	0.00117245
5.833527	0.00118477
5.811566	0.00120829
5.789606	0.0012318
5.767645	0.00124748
5.745685	0.00126988
5.723724	0.00129227
5.701764	0.00131019
5.679803	0.00133819
5.657843	0.00136394
5.635882	0.0013841
5.613922	0.00141321
5.591961	0.00143449
5.570001	0.00145913
5.548040	0.00147928
5.526080	0.00150168
5.504119	0.00154199
5.482159	0.00156551
5.460198	0.00158791
5.438238	0.0016103
5.416277	0.00164726
5.394317	0.00167973
5.372356	0.00170773
5.350396	0.00173684
5.328435	0.00176708
5.306475	0.00180739
5.284514	0.00183427
5.262554	0.0018645
5.240593	0.0018981
5.218633	0.00191601
5.196672	0.00194737
5.174712	0.00197424
5.152751	0.00198656
5.130791	0.00201456
5.108830	0.00204927
5.086870	0.00207839
5.064909	0.00210974
5.042949	0.00213438
5.020988	0.00218141
4.999028	0.00222284
4.977067	0.00226204
4.955107	0.00228779
4.933146	0.00232363
4.911186	0.00236282
4.889225	0.00239642
4.867265	0.00242105
4.845304	0.00245465
4.823344	0.00250168
4.801383	0.00253863
4.779423	0.00257447
4.757462	0.00260806
4.735502	0.00264838
4.713541	0.00270549
4.691581	0.00274244
4.669620	0.00278387
4.647659	0.00281747
4.625699	0.00286898
4.603738	0.00289586
4.581778	0.00293729
4.559817	0.00298768
4.537857	0.00303359
4.515896	0.00308287
4.493936	0.00312206
4.471975	0.00315342
4.450015	0.00321277
4.428054	0.00325868
4.406094	0.00329003
4.384133	0.00334378
4.362173	0.00340202
4.340212	0.00346697
4.318252	0.00352296
4.296291	0.00357895
4.274331	0.00364726
4.252370	0.00371109
4.230410	0.0037514
4.208449	0.00382195
4.186489	0.00387122
4.164528	0.00391713
4.142568	0.00397088
4.120607	0.00403247
4.098647	0.0040963
4.076686	0.00414894
4.054726	0.00421613
4.032765	0.00427324
4.010805	0.00433707
3.988844	0.00440538
3.966884	0.00446137
3.944923	0.00453303
3.922963	0.00460246
3.901002	0.00467525
3.879042	0.00474692
3.857081	0.00483315
3.835121	0.00491825
3.813160	0.00500224
3.791200	0.00510638
3.769239	0.00519933
3.747279	0.00528219
3.725318	0.00538522
3.703358	0.00550168
3.681397	0.00560358
3.659437	0.00570213
3.637476	0.00580963
3.615516	0.00592049
3.593555	0.00601792
3.571595	0.00613662
3.549634	0.00621613
3.527674	0.00631019
3.505713	0.00639418
3.483753	0.00650728
3.461792	0.00660134
3.439831	0.00669541
3.417871	0.00679731
3.395910	0.00691377
3.373950	0.00704591
3.351989	0.00718477
3.330029	0.00728331
3.308068	0.00740314
3.286108	0.00756551
3.264147	0.00773796
3.242187	0.0079037
3.220226	0.00806047
3.198266	0.0082206
3.176305	0.00842329
3.154345	0.00860358
3.132384	0.00878163
3.110424	0.00895745
3.088463	0.00916461
3.066503	0.00935722
3.044542	0.00952632
3.022582	0.00971557
3.000621	0.00990146
2.978661	0.0101153
2.956700	0.0103203
2.934740	0.0104826
2.912779	0.0106159
2.890819	0.0107906
2.868858	0.0109821
2.846898	0.0111792
2.824937	0.0113774
2.802977	0.0115689
2.781016	0.0117447
2.759056	0.0119183
2.737095	0.0121109
2.715135	0.0122833
2.693174	0.0124569
2.671214	0.0126652
2.649253	0.0128455
2.627293	0.0130291
2.605332	0.0132318
2.583372	0.0134143
2.561411	0.0135845
2.539451	0.0137984
2.517490	0.0140392
2.495530	0.0142553
2.473569	0.0144692
2.451609	0.0146809
2.429648	0.014925
2.407688	0.0151725
2.385727	0.0154334
2.363767	0.0156786
2.341806	0.0159115
2.319846	0.016168
2.297885	0.0164244
2.275925	0.0166383
2.253964	0.0168847
2.232004	0.0171355
2.210043	0.0173785
2.188082	0.0176685
2.166122	0.0179541
2.144161	0.0182531
2.122201	0.018589
2.100240	0.0189664
2.078280	0.0193438
2.056319	0.0197245
2.034359	0.0200941
2.012398	0.020467
1.990438	0.0208667
1.968477	0.0212329
1.946517	0.0216529
1.924556	0.0220795
1.902596	0.0224692
1.880635	0.0229597
1.858675	0.0234244
1.836714	0.0238981
1.814754	0.0244177
1.792793	0.0249642
1.770833	0.0255733
1.748872	0.026131
1.726912	0.0267391
1.704951	0.0273191
1.682991	0.0279821
1.661030	0.028561
1.639070	0.0291702
1.617109	0.0298298
1.595149	0.0305588
1.573188	0.0313931
1.551228	0.0322094
1.529267	0.0329698
1.507307	0.0339261
1.485346	0.0347156
1.463386	0.0354815
1.441425	0.0361702
1.419465	0.0369362
1.397504	0.0377447
1.375544	0.0386786
1.353583	0.0396439
1.331623	0.0406181
1.309662	0.0415476
1.287702	0.0424401
1.265741	0.0433561
1.243781	0.0442262
1.221820	0.0451198
1.199860	0.0459821
1.177899	0.0469395
1.155939	0.0478555
1.133978	0.0488522
1.112018	0.0499731
1.090057	0.0509563
1.068097	0.0519798
1.046136	0.0530538
1.024176	0.0540426
1.002215	0.055187
0.980254	0.0563135
0.958294	0.0574199
0.936333	0.0585017
0.914373	0.059617
0.892412	0.060766
0.870452	0.0619227
0.848491	0.0631489
0.826531	0.0643673
0.804570	0.065645
0.782610	0.0668712
0.760649	0.0680582
0.738689	0.0693147
0.716728	0.0705666
0.694768	0.0718119
0.672807	0.0731142
0.650847	0.0744211
0.628886	0.0757772
0.606926	0.077131
0.584965	0.0785789
0.563005	0.0800705
0.541044	0.0815711
0.519084	0.0830672
0.497123	0.0846237
0.475163	0.0863875
0.453202	0.0882139
0.431242	0.0900649
0.409281	0.0921075
0.387321	0.0943225
0.365360	0.0965901
0.343400	0.0988679
0.321439	0.101508
0.299479	0.104224
0.277518	0.10715
0.255558	0.110315
0.233597	0.1136
0.211637	0.117252
0.189676	0.121134
0.167716	0.125149
0.145755	0.129396
0.123795	0.133835
0.101834	0.13866
0.079874	0.143941
0.057913	0.149741
0.035953	0.156746
0.013992	0.173681
-0.007968	0.479882
-0.029929	0.504353
-0.051889	0.537884
-0.073850	0.572064
-0.095810	0.604681
-0.117771	0.63588
-0.139731	0.665548
-0.161692	0.692882
-0.183652	0.717685
-0.205613	0.740142
-0.227574	0.760494
-0.249534	0.778809
-0.271495	0.795591
-0.293455	0.810875
-0.315416	0.825451
-0.337376	0.838324
-0.359337	0.850529
-0.381297	0.861794
-0.403258	0.872292
-0.425218	0.881859
-0.447179	0.890643
-0.469139	0.898712
-0.491100	0.906106
-0.513060	0.912753
-0.535021	0.918947
-0.556981	0.924813
-0.578942	0.930184
-0.600902	0.93512
-0.622863	0.939791
-0.644823	0.944219
-0.666784	0.94823
-0.688744	0.951841
-0.710705	0.955353
-0.732665	0.958557
-0.754626	0.961598
-0.776586	0.964459
-0.798547	0.96724
-0.820507	0.969697
-0.842468	0.97197
-0.864428	0.97425
-0.886389	0.976228
-0.908349	0.978034
-0.930310	0.979797
-0.952270	0.981394
-0.974231	0.983015
-0.996191	0.98437
-1.018152	0.985728
-1.040112	0.987028
-1.062073	0.988217
-1.084033	0.989274
-1.105994	0.990291
-1.127954	0.991259
-1.149915	0.992073
-1.171875	0.992778
-1.193836	0.993482
-1.215796	0.994093
-1.237757	0.994691
-1.259717	0.995237
-1.281678	0.995764
-1.303638	0.996217
-1.325599	0.996623
-1.347559	0.996997
-1.369520	0.997327
-1.391480	0.997627
-1.413441	0.997899
-1.435401	0.998133
-1.457362	0.998349
-1.479323	0.998532
-1.501283	0.998714
-1.523244	0.998872
-1.545204	0.998983
-1.567165	0.999119
-1.589125	0.999242
-1.611086	0.999331
-1.633046	0.999403
-1.655007	0.999497
-1.676967	0.999582
-1.698928	0.999638
-1.720888	0.999693
-1.742849	0.99973
-1.764809	0.999766
-1.786770	0.999802
-1.808730	0.99983
-1.830691	0.999851
-1.852651	0.999879
-1.874612	0.999884
-1.896572	0.999906
-1.918533	0.999925
-1.940493	0.999931
-1.962454	0.99994
-1.984414	0.999944
-2.006375	0.999952
-2.028335	0.999954
-2.050296	0.999962
-2.072256	0.999964
-2.094217	0.999966
-2.116177	0.999973
-2.138138	0.999975
-2.160098	0.999978
-2.182059	0.999981
-2.204019	0.999983
-2.225980	0.999985
-2.247940	0.999989
-2.291861	0.999991
-2.313822	0.999994
-2.335782	0.999996
-2.357743	0.999997
-2.401664	0.999998
-2.467545	0.999999
-2.533427	1
&
29.990087	7.98931e-32
29.968126	8.49982e-32
29.946166	9.04294e-32
29.924205	9.62076e-32
29.902245	1.02355e-31
29.880284	1.08895e-31
29.858324	1.15853e-31
29.836363	1.23256e-31
29.814403	1.31131e-31
29.792442	1.39509e-31
29.770482	1.48423e-31
29.748521	1.57907e-31
29.726561	1.67996e-31
29.704600	1.78729e-31
29.682640	1.90148e-31
29.660679	2.02297e-31
29.638719	2.15222e-31
29.616758	2.28973e-31
29.594798	2.43602e-31
29.572837	2.59165e-31
29.550877	2.75723e-31
29.528916	2.93338e-31
29.506956	3.12079e-31
29.484995	3.32016e-31
29.463035	3.53227e-31
29.441074	3.75793e-31
29.419114	3.99801e-31
29.397153	4.25342e-31
29.375193	4.52515e-31
29.353232	4.81423e-31
29.331272	5.12177e-31
29.309311	5.44896e-31
29.287351	5.79705e-31
29.265390	6.16737e-31
29.243430	6.56134e-31
29.221469	6.98048e-31
29.199509	7.42639e-31
29.177548	7.90078e-31
29.155588	8.40547e-31
29.133627	8.94239e-31
29.111667	9.5136e-31
29.089706	1.01213e-30
29.067745	1.07678e-30
29.045785	1.14556e-30
29.023824	1.21873e-30
29.001864	1.29658e-30
28.979903	1.37939e-30
28.957943	1.4675e-30
28.935982	1.56123e-30
28.914022	1.66095e-30
28.892061	1.76704e-30
28.870101	1.8799e-30
28.848140	1.99997e-30
28.826180	2.12771e-30
28.804219	2.2636e-30
28.782259	2.40817e-30
28.760298	2.56198e-30
28.738338	2.7256e-30
28.716377	2.89968e-30
28.694417	3.08487e-30
28.672456	3.28188e-30
28.650496	3.49148e-30
28.628535	3.71446e-30
28.606575	3.95167e-30
28.584614	4.20404e-30
28.562654	4.47252e-30
28.540693	4.75814e-30
28.518733	5.062e-30
28.496772	5.38526e-30
28.474812	5.72916e-30
28.452851	6.09502e-30
28.430891	6.48424e-30
28.408930	6.89831e-30
28.386970	7.33882e-30
28.365009	7.80745e-30
28.343049	8.306e-30
28.321088	8.83639e-30
28.299128	9.40063e-30
28.277167	1.00009e-29
28.255207	1.06395e-29
28.233246	1.13189e-29
28.211286	1.20416e-29
28.189325	1.28105e-29
28.167365	1.36284e-29
28.145404	1.44986e-29
28.123444	1.54244e-29
28.101483	1.64092e-29
28.079523	1.74569e-29
28.057562	1.85715e-29
28.035602	1.97572e-29
28.013641	2.10186e-29
27.991681	2.23606e-29
27.969720	2.37882e-29
27.947760	2.5307e-29
27.925799	2.69227e-29
27.903839	2.86415e-29
27.881878	3.04701e-29
27.859917	3.24153e-29
27.837957	3.44848e-29
27.815996	3.66863e-29
27.794036	3.90284e-29
27.772075	4.15199e-29
27.750115	4.41705e-29
27.728154	4.69903e-29
27.706194	4.999e-29
27.684233	5.31813e-29
27.662273	5.65762e-29
27.640312	6.01877e-29
27.618352	6.40298e-29
27.596391	6.81171e-29
27.574431	7.24653e-29
27.552470	7.7091e-29
27.530510	8.20118e-29
27.508549	8.72468e-29
27.486589	9.28159e-29
27.464628	9.87403e-29
27.442668	1.05043e-28
27.420707	1.11748e-28
27.398747	1.1888e-28
27.376786	1.26468e-28
27.354826	1.3454e-28
27.332865	1.43127e-28
27.310905	1.52263e-28
27.288944	1.61981e-28
27.266984	1.72319e-28
27.245023	1.83317e-28
27.223063	1.95017e-28
27.201102	2.07463e-28
27.179142	2.20704e-28
27.157181	2.34789e-28
27.135221	2.49774e-28
27.113260	2.65714e-28
27.091300	2.82672e-28
27.069339	3.00711e-28
27.047379	3.19902e-28
27.025418	3.40317e-28
27.003458	3.62035e-28
26.981497	3.85138e-28
26.959537	4.09715e-28
26.937576	4.35861e-28
26.915616	4.63674e-28
26.893655	4.93263e-28
26.871695	5.24739e-28
26.849734	5.58223e-28
26.827774	5.93843e-28
26.805813	6.31736e-28
26.783853	6.72046e-28
26.761892	7.14928e-28
26.739932	7.60546e-28
26.717971	8.09074e-28
26.696011	8.60698e-28
26.674050	9.15615e-28
26.652089	9.74035e-28
26.630129	1.03618e-27
26.608168	1.10229e-27
26.586208	1.17262e-27
26.564247	1.24744e-27
26.542287	1.32703e-27
26.520326	1.41169e-27
26.498366	1.50176e-27
26.476405	1.59757e-27
26.454445	1.69949e-27
26.432484	1.80791e-27
26.410524	1.92325e-27
26.388563	2.04594e-27
26.366603	2.17646e-27
26.344642	2.31531e-27
26.322682	2.46301e-27
26.300721	2.62013e-27
26.278761	2.78728e-27
26.256800	2.96508e-27
26.234840	3.15422e-27
26.212879	3.35543e-27
26.190919	3.56947e-27
26.168958	3.79716e-27
26.146998	4.03937e-27
26.125037	4.29703e-27
26.103077	4.57112e-27
26.081116	4.86269e-27
26.059156	5.17285e-27
26.037195	5.5028e-27
26.015235	5.85378e-27
25.993274	6.22715e-27
25.971314	6.62432e-27
25.949353	7.04683e-27
25.927393	7.49627e-27
25.905432	7.97437e-27
25.883472	8.48297e-27
25.861511	9.02399e-27
25.839551	9.59951e-27
25.817590	1.02117e-26
25.795630	1.0863e-26
25.773669	1.15558e-26
25.751709	1.22927e-26
25.729748	1.30766e-26
25.707788	1.39106e-26
25.685827	1.47977e-26
25.663867	1.57413e-26
25.641906	1.67451e-26
25.619946	1.78129e-26
25.597985	1.89488e-26
25.576025	2.01571e-26
25.554064	2.14425e-26
25.532104	2.28098e-26
25.510143	2.42642e-26
25.488183	2.58114e-26
25.466222	2.74572e-26
25.444262	2.9208e-26
25.422301	3.10703e-26
25.400340	3.30514e-26
25.378380	3.51587e-26
25.356419	3.74004e-26
25.334459	3.9785e-26
25.312498	4.23215e-26
25.290538	4.50198e-26
25.268577	4.78901e-26
25.246617	5.09433e-26
25.224656	5.41911e-26
25.202696	5.7646e-26
25.180735	6.1321e-26
25.158775	6.52303e-26
25.136814	6.93888e-26
25.114854	7.38123e-26
25.092893	7.85178e-26
25.070933	8.35231e-26
25.048972	8.88475e-26
25.027012	9.45112e-26
25.005051	1.00536e-25
24.983091	1.06944e-25
24.961130	1.13762e-25
24.939170	1.21013e-25
24.917209	1.28727e-25
24.895249	1.36932e-25
24.873288	1.4566e-25
24.851328	1.54944e-25
24.829367	1.6482e-25
24.807407	1.75325e-25
24.785446	1.865e-25
24.763486	1.98387e-25
24.741525	2.11031e-25
24.719565	2.24481e-25
24.697604	2.38788e-25
24.675644	2.54006e-25
24.653683	2.70194e-25
24.631723	2.87414e-25
24.609762	3.05731e-25
24.587802	3.25215e-25
24.565841	3.4594e-25
24.543881	3.67985e-25
24.521920	3.91436e-25
24.499960	4.1638e-25
24.477999	4.42914e-25
24.456039	4.71138e-25
24.434078	5.0116e-25
24.412118	5.33094e-25
24.390157	5.67063e-25
24.368197	6.03196e-25
24.346236	6.41631e-25
24.324276	6.82515e-25
24.302315	7.26003e-25
24.280355	7.72261e-25
24.258394	8.21465e-25
24.236434	8.73804e-25
24.214473	9.29477e-25
24.192512	9.88696e-25
24.170552	1.05169e-24
24.148591	1.11869e-24
24.126631	1.18996e-24
24.104670	1.26577e-24
24.082710	1.34641e-24
24.060749	1.43219e-24
24.038789	1.52343e-24
24.016828	1.62048e-24
23.994868	1.72371e-24
23.972907	1.83351e-24
23.950947	1.95031e-24
23.928986	2.07454e-24
23.907026	2.20669e-24
23.885065	2.34726e-24
23.863105	2.49677e-24
23.841144	2.65581e-24
23.819184	2.82497e-24
23.797223	3.00491e-24
23.775263	3.19631e-24
23.753302	3.39989e-24
23.731342	3.61644e-24
23.709381	3.84677e-24
23.687421	4.09177e-24
23.665460	4.35237e-24
23.643500	4.62957e-24
23.621539	4.92441e-24
23.599579	5.23803e-24
23.577618	5.57161e-24
23.555658	5.92644e-24
23.533697	6.30385e-24
23.511737	6.70529e-24
23.489776	7.13229e-24
23.467816	7.58648e-24
23.445855	8.06958e-24
23.423895	8.58343e-24
23.401934	9.13e-24
23.379974	9.71136e-24
23.358013	1.03297e-23
23.336053	1.09875e-23
23.314092	1.16871e-23
23.292132	1.24312e-23
23.270171	1.32227e-23
23.248211	1.40646e-23
23.226250	1.49601e-23
23.204290	1.59126e-23
23.182329	1.69257e-23
23.160369	1.80032e-23
23.138408	1.91494e-23
23.116448	2.03685e-23
23.094487	2.16652e-23
23.072527	2.30445e-23
23.050566	2.45115e-23
23.028606	2.60719e-23
23.006645	2.77316e-23
22.984684	2.94969e-23
22.962724	3.13745e-23
22.940763	3.33717e-23
22.918803	3.54959e-23
22.896842	3.77553e-23
22.874882	4.01585e-23
22.852921	4.27146e-23
22.830961	4.54334e-23
22.809000	4.83251e-23
22.787040	5.14009e-23
22.765079	5.46724e-23
22.743119	5.8152e-23
22.721158	6.1853e-23
22.699198	6.57895e-23
22.677237	6.99765e-23
22.655277	7.44298e-23
22.633316	7.91665e-23
22.611356	8.42045e-23
22.589395	8.9563e-23
22.567435	9.52625e-23
22.545474	1.01325e-22
22.523514	1.07772e-22
22.501553	1.1463e-22
22.479593	1.21924e-22
22.457632	1.29682e-22
22.435672	1.37934e-22
22.413711	1.4671e-22
22.391751	1.56045e-22
22.369790	1.65973e-22
22.347830	1.76533e-22
22.325869	1.87765e-22
22.303909	1.99711e-22
22.281948	2.12417e-22
22.259988	2.25931e-22
22.238027	2.40304e-22
22.216067	2.55592e-22
22.194106	2.71852e-22
22.172146	2.89146e-22
22.150185	3.0754e-22
22.128225	3.27103e-22
22.106264	3.47911e-22
22.084304	3.70041e-22
22.062343	3.93579e-22
22.040383	4.18614e-22
22.018422	4.45241e-22
21.996462	4.73561e-22
21.974501	5.03681e-22
21.952541	5.35717e-22
21.930580	5.6979e-22
21.908620	6.06029e-22
21.886659	6.44572e-22
21.864699	6.85565e-22
21.842738	7.29165e-22
21.820778	7.75537e-22
21.798817	8.24857e-22
21.776856	8.77313e-22
21.754896	9.33103e-22
21.732935	9.92439e-22
21.710975	1.05555e-21
21.689014	1.12267e-21
21.667054	1.19406e-21
21.645093	1.26998e-21
21.623133	1.35073e-21
21.601172	1.43662e-21
21.579212	1.52796e-21
21.557251	1.62511e-21
21.535291	1.72843e-21
21.513330	1.83832e-21
21.491370	1.95519e-21
21.469409	2.0795e-21
21.447449	2.2117e-21
21.425488	2.3523e-21
21.403528	2.50184e-21
21.381567	2.66089e-21
21.359607	2.83003e-21
21.337646	3.00993e-21
21.315686	3.20126e-21
21.293725	3.40475e-21
21.271765	3.62117e-21
21.249804	3.85134e-21
21.227844	4.09613e-21
21.205883	4.35648e-21
21.183923	4.63337e-21
21.161962	4.92786e-21
21.140002	5.24105e-21
21.118041	5.57414e-21
21.096081	5.92839e-21
21.074120	6.30515e-21
21.052160	6.70584e-21
21.030199	7.13199e-21
21.008239	7.58521e-21
20.986278	8.06721e-21
20.964318	8.57984e-21
20.942357	9.12503e-21
20.920397	9.70485e-21
20.898436	1.03215e-20
20.876476	1.09773e-20
20.854515	1.16748e-20
20.832555	1.24166e-20
20.810594	1.32054e-20
20.788634	1.40444e-20
20.766673	1.49367e-20
20.744713	1.58856e-20
20.722752	1.68948e-20
20.700792	1.79681e-20
20.678831	1.91096e-20
20.656871	2.03235e-20
20.634910	2.16145e-20
20.612950	2.29875e-20
20.590989	2.44477e-20
20.569029	2.60005e-20
20.547068	2.7652e-20
20.525107	2.94084e-20
20.503147	3.12762e-20
20.481186	3.32627e-20
20.459226	3.53752e-20
20.437265	3.76219e-20
20.415305	4.00112e-20
20.393344	4.25522e-20
20.371384	4.52545e-20
20.349423	4.81283e-20
20.327463	5.11846e-20
20.305502	5.44348e-20
20.283542	5.78914e-20
20.261581	6.15674e-20
20.239621	6.54767e-20
20.217660	6.96341e-20
20.195700	7.40554e-20
20.173739	7.87573e-20
20.151779	8.37576e-20
20.129818	8.90752e-20
20.107858	9.47303e-20
20.085897	1.00744e-19
20.063937	1.0714e-19
20.041976	1.13941e-19
20.020016	1.21174e-19
19.998055	1.28867e-19
19.976095	1.37047e-19
19.954134	1.45746e-19
19.932174	1.54997e-19
19.910213	1.64835e-19
19.888253	1.75297e-19
19.866292	1.86423e-19
19.844332	1.98255e-19
19.822371	2.10837e-19
19.800411	2.24218e-19
19.778450	2.38448e-19
19.756490	2.5358e-19
19.734529	2.69672e-19
19.712569	2.86785e-19
19.690608	3.04983e-19
19.668648	3.24335e-19
19.646687	3.44916e-19
19.624727	3.66801e-19
19.602766	3.90074e-19
19.580806	4.14823e-19
19.558845	4.41142e-19
19.536885	4.6913e-19
19.514924	4.98893e-19
19.492964	5.30544e-19
19.471003	5.64201e-19
19.449043	5.99992e-19
19.427082	6.38053e-19
19.405122	6.78528e-19
19.383161	7.21568e-19
19.361201	7.67338e-19
19.339240	8.16009e-19
19.317279	8.67766e-19
19.295319	9.22804e-19
19.273358	9.81332e-19
19.251398	1.04357e-18
19.229437	1.10975e-18
19.207477	1.18013e-18
19.185516	1.25497e-18
19.163556	1.33455e-18
19.141595	1.41918e-18
19.119635	1.50917e-18
19.097674	1.60487e-18
19.075714	1.70663e-18
19.053753	1.81484e-18
19.031793	1.92991e-18
19.009832	2.05227e-18
18.987872	2.18238e-18
18.965911	2.32074e-18
18.943951	2.46786e-18
18.921990	2.62431e-18
18.900030	2.79067e-18
18.878069	2.96758e-18
18.856109	3.15569e-18
18.834148	3.35571e-18
18.812188	3.56842e-18
18.790227	3.79459e-18
18.768267	4.0351e-18
18.746306	4.29084e-18
18.724346	4.56278e-18
18.702385	4.85195e-18
18.680425	5.15943e-18
18.658464	5.48639e-18
18.636504	5.83406e-18
18.614543	6.20375e-18
18.592583	6.59685e-18
18.570622	7.01485e-18
18.548662	7.45932e-18
18.526701	7.93194e-18
18.504741	8.43449e-18
18.482780	8.96886e-18
18.460820	9.53707e-18
18.438859	1.01413e-17
18.416899	1.07837e-17
18.394938	1.14668e-17
18.372978	1.21932e-17
18.351017	1.29655e-17
18.329057	1.37868e-17
18.307096	1.466e-17
18.285136	1.55886e-17
18.263175	1.65759e-17
18.241215	1.76257e-17
18.219254	1.87419e-17
18.197294	1.99288e-17
18.175333	2.11908e-17
18.153373	2.25327e-17
18.131412	2.39596e-17
18.109451	2.54767e-17
18.087491	2.70898e-17
18.065530	2.8805e-17
18.043570	3.06288e-17
18.021609	3.2568e-17
17.999649	3.46298e-17
17.977688	3.68221e-17
17.955728	3.91532e-17
17.933767	4.16317e-17
17.911807	4.4267e-17
17.889846	4.7069e-17
17.867886	5.00483e-17
17.845925	5.3216e-17
17.823965	5.65842e-17
17.802004	6.01654e-17
17.780044	6.3973e-17
17.758083	6.80216e-17
17.736123	7.23262e-17
17.714162	7.6903e-17
17.692202	8.17693e-17
17.670241	8.69433e-17
17.648281	9.24445e-17
17.626320	9.82935e-17
17.604360	1.04512e-16
17.582399	1.11125e-16
17.560439	1.18155e-16
17.538478	1.25629e-16
17.516518	1.33577e-16
17.494557	1.42026e-16
17.472597	1.5101e-16
17.450636	1.60562e-16
17.428676	1.70717e-16
17.406715	1.81515e-16
17.384755	1.92995e-16
17.362794	2.052e-16
17.340834	2.18177e-16
17.318873	2.31974e-16
17.296913	2.46643e-16
17.274952	2.62239e-16
17.252992	2.78821e-16
17.231031	2.9645e-16
17.209071	3.15193e-16
17.187110	3.3512e-16
17.165150	3.56307e-16
17.143189	3.78831e-16
17.121229	4.02779e-16
17.099268	4.2824e-16
17.077308	4.55309e-16
17.055347	4.84088e-16
17.033387	5.14685e-16
17.011426	5.47214e-16
16.989466	5.81798e-16
16.967505	6.18566e-16
16.945545	6.57656e-16
16.923584	6.99214e-16
16.901624	7.43397e-16
16.879663	7.9037e-16
16.857702	8.40309e-16
16.835742	8.934e-16
16.813781	9.49844e-16
16.791821	1.00985e-15
16.769860	1.07365e-15
16.747900	1.14147e-15
16.725939	1.21357e-15
16.703979	1.29023e-15
16.682018	1.37172e-15
16.660058	1.45836e-15
16.638097	1.55046e-15
16.616137	1.64838e-15
16.594176	1.75248e-15
16.572216	1.86314e-15
16.550255	1.98079e-15
16.528295	2.10587e-15
16.506334	2.23883e-15
16.484374	2.38018e-15
16.462413	2.53045e-15
16.440453	2.6902e-15
16.418492	2.86003e-15
16.396532	3.04057e-15
16.374571	3.2325e-15
16.352611	3.43653e-15
16.330650	3.65343e-15
16.308690	3.88401e-15
16.286729	4.12913e-15
16.264769	4.38971e-15
16.242808	4.66672e-15
16.220848	4.9612e-15
16.198887	5.27424e-15
16.176927	5.60702e-15
16.154966	5.96078e-15
16.133006	6.33684e-15
16.111045	6.73661e-15
16.089085	7.16158e-15
16.067124	7.61333e-15
16.045164	8.09355e-15
16.023203	8.60404e-15
16.001243	9.1467e-15
15.979282	9.72356e-15
15.957322	1.03368e-14
15.935361	1.09886e-14
15.913401	1.16815e-14
15.891440	1.24181e-14
15.869480	1.32011e-14
15.847519	1.40334e-14
15.825559	1.49181e-14
15.803598	1.58586e-14
15.781638	1.68583e-14
15.759677	1.79209e-14
15.737717	1.90505e-14
15.715756	2.02512e-14
15.693796	2.15276e-14
15.671835	2.28843e-14
15.649874	2.43264e-14
15.627914	2.58593e-14
15.605953	2.74887e-14
15.583993	2.92207e-14
15.562032	3.10618e-14
15.540072	3.30187e-14
15.518111	3.50988e-14
15.496151	3.73098e-14
15.474190	3.96599e-14
15.452230	4.2158e-14
15.430269	4.48132e-14
15.408309	4.76355e-14
15.386348	5.06354e-14
15.364388	5.3824e-14
15.342427	5.72133e-14
15.320467	6.08157e-14
15.298506	6.46448e-14
15.276546	6.87147e-14
15.254585	7.30405e-14
15.232625	7.76385e-14
15.210664	8.25255e-14
15.188704	8.77199e-14
15.166743	9.32409e-14
15.144783	9.91091e-14
15.122822	1.05346e-13
15.100862	1.11975e-13
15.078901	1.19021e-13
15.056941	1.2651e-13
15.034980	1.3447e-13
15.013020	1.42929e-13
14.991059	1.51921e-13
14.969099	1.61477e-13
14.947138	1.71634e-13
14.925178	1.82429e-13
14.903217	1.93903e-13
14.881257	2.06097e-13
14.859296	2.19057e-13
14.837336	2.32832e-13
14.815375	2.47471e-13
14.793415	2.6303e-13
14.771454	2.79567e-13
14.749494	2.97141e-13
14.727533	3.15819e-13
14.705573	3.3567e-13
14.683612	3.56768e-13
14.661652	3.79189e-13
14.639691	4.03019e-13
14.617731	4.28344e-13
14.595770	4.55258e-13
14.573810	4.83862e-13
14.551849	5.14261e-13
14.529889	5.46567e-13
14.507928	5.80901e-13
14.485968	6.17389e-13
14.464007	6.56166e-13
14.442046	6.97375e-13
14.420086	7.41169e-13
14.398125	7.87711e-13
14.376165	8.37171e-13
14.354204	8.89733e-13
14.332244	9.45591e-13
14.310283	1.00495e-12
14.288323	1.06803e-12
14.266362	1.13507e-12
14.244402	1.20631e-12
14.222441	1.28201e-12
14.200481	1.36246e-12
14.178520	1.44796e-12
14.156560	1.53881e-12
14.134599	1.63535e-12
14.112639	1.73794e-12
14.090678	1.84696e-12
14.068718	1.9628e-12
14.046757	2.08591e-12
14.024797	2.21672e-12
14.002836	2.35573e-12
13.980876	2.50345e-12
13.958915	2.66041e-12
13.936955	2.8272e-12
13.914994	3.00443e-12
13.893034	3.19276e-12
13.871073	3.39288e-12
13.849113	3.60552e-12
13.827152	3.83147e-12
13.805192	4.07156e-12
13.783231	4.32667e-12
13.761271	4.59775e-12
13.739310	4.88578e-12
13.717350	5.19184e-12
13.695389	5.51703e-12
13.673429	5.86257e-12
13.651468	6.22971e-12
13.629508	6.61981e-12
13.607547	7.0343e-12
13.585587	7.47471e-12
13.563626	7.94265e-12
13.541666	8.43984e-12
13.519705	8.9681e-12
13.497745	9.52938e-12
13.475784	1.01257e-11
13.453824	1.07593e-11
13.431863	1.14325e-11
13.409903	1.21478e-11
13.387942	1.29077e-11
13.365982	1.37151e-11
13.344021	1.45729e-11
13.322061	1.54843e-11
13.300100	1.64526e-11
13.278140	1.74813e-11
13.256179	1.85742e-11
13.234219	1.97354e-11
13.212258	2.0969e-11
13.190297	2.22797e-11
13.168337	2.3672e-11
13.146376	2.51513e-11
13.124416	2.67228e-11
13.102455	2.83924e-11
13.080495	3.01661e-11
13.058534	3.20504e-11
13.036574	3.40522e-11
13.014613	3.61788e-11
12.992653	3.8438e-11
12.970692	4.0838e-11
12.948732	4.33875e-11
12.926771	4.6096e-11
12.904811	4.89732e-11
12.882850	5.20297e-11
12.860890	5.52765e-11
12.838929	5.87257e-11
12.816969	6.23896e-11
12.795008	6.62817e-11
12.773048	7.04161e-11
12.751087	7.48079e-11
12.729127	7.9473e-11
12.707166	8.44286e-11
12.685206	8.96925e-11
12.663245	9.5284e-11
12.641285	1.01223e-10
12.619324	1.07532e-10
12.597364	1.14233e-10
12.575403	1.21351e-10
12.553443	1.28912e-10
12.531482	1.36943e-10
12.509522	1.45473e-10
12.487561	1.54533e-10
12.465601	1.64156e-10
12.443640	1.74377e-10
12.421680	1.85233e-10
12.399719	1.96764e-10
12.377759	2.09011e-10
12.355798	2.22018e-10
12.333838	2.35833e-10
12.311877	2.50506e-10
12.289917	2.6609e-10
12.267956	2.82641e-10
12.245996	3.00219e-10
12.224035	3.18888e-10
12.202075	3.38715e-10
12.180114	3.59772e-10
12.158154	3.82135e-10
12.136193	4.05884e-10
12.114233	4.31107e-10
12.092272	4.57892e-10
12.070312	4.86338e-10
12.048351	5.16547e-10
12.026391	5.48627e-10
12.004430	5.82695e-10
11.982469	6.18874e-10
11.960509	6.57292e-10
11.938548	6.9809e-10
11.916588	7.41414e-10
11.894627	7.87419e-10
11.872667	8.36271e-10
11.850706	8.88146e-10
11.828746	9.43231e-10
11.806785	1.00172e-09
11.784825	1.06383e-09
11.762864	1.12978e-09
11.740904	1.19981e-09
11.718943	1.27417e-09
11.696983	1.35312e-09
11.675022	1.43695e-09
11.653062	1.52595e-09
11.631101	1.62046e-09
11.609141	1.7208e-09
11.587180	1.82734e-09
11.565220	1.94045e-09
11.543259	2.06055e-09
11.521299	2.18805e-09
11.499338	2.32342e-09
11.477378	2.46714e-09
11.455417	2.61973e-09
11.433457	2.78172e-09
11.411496	2.9537e-09
11.389536	3.13628e-09
11.367575	3.3301e-09
11.345615	3.53587e-09
11.323654	3.75431e-09
11.301694	3.9862e-09
11.279733	4.23237e-09
11.257773	4.49369e-09
11.235812	4.77109e-09
11.213852	5.06556e-09
11.191891	5.37814e-09
11.169931	5.70994e-09
11.147970	6.06214e-09
11.126010	6.43599e-09
11.104049	6.83281e-09
11.082089	7.25402e-09
11.060128	7.70109e-09
11.038168	8.17562e-09
11.016207	8.67928e-09
10.994247	9.21385e-09
10.972286	9.78122e-09
10.950326	1.03834e-08
10.928365	1.10225e-08
10.906405	1.17008e-08
10.884444	1.24207e-08
10.862484	1.31847e-08
10.840523	1.39955e-08
10.818563	1.48559e-08
10.796602	1.57691e-08
10.774641	1.67381e-08
10.752681	1.77665e-08
10.730720	1.88578e-08
10.708760	2.00158e-08
10.686799	2.12446e-08
10.664839	2.25485e-08
10.642878	2.39322e-08
10.620918	2.54003e-08
10.598957	2.69581e-08
10.576997	2.86111e-08
10.555036	3.03649e-08
10.533076	3.22257e-08
10.511115	3.42e-08
10.489155	3.62948e-08
10.467194	3.85172e-08
10.445234	4.08751e-08
10.423273	4.33766e-08
10.401313	4.60304e-08
10.379352	4.88458e-08
10.357392	5.18325e-08
10.335431	5.5001e-08
10.313471	5.83621e-08
10.291510	6.19276e-08
10.269550	6.57097e-08
10.247589	6.97216e-08
10.225629	7.39772e-08
10.203668	7.84911e-08
10.181708	8.32789e-08
10.159747	8.83571e-08
10.137787	9.37432e-08
10.115826	9.94559e-08
10.093866	1.05515e-07
10.071905	1.1194e-07
10.049945	1.18755e-07
10.027984	1.25982e-07
10.006024	1.33646e-07
9.984063	1.41774e-07
9.962103	1.50393e-07
9.940142	1.59532e-07
9.918182	1.69224e-07
9.896221	1.795e-07
9.874261	1.90396e-07
9.852300	2.0195e-07
9.830340	2.142e-07
9.808379	2.27188e-07
9.786419	2.40958e-07
9.764458	2.55556e-07
9.742498	2.71033e-07
9.720537	2.87441e-07
9.698577	3.04835e-07
9.676616	3.23273e-07
9.654656	3.42819e-07
9.632695	3.63538e-07
9.610735	3.85499e-07
9.588774	4.08776e-07
9.566814	4.33448e-07
9.544853	4.59597e-07
9.522892	4.87311e-07
9.500932	5.16682e-07
9.478971	5.47809e-07
9.457011	5.80796e-07
9.435050	6.15751e-07
9.413090	6.52792e-07
9.391129	6.92042e-07
9.369169	7.3363e-07
9.347208	7.77696e-07
9.325248	8.24383e-07
9.303287	8.73847e-07
9.281327	9.2625e-07
9.259366	9.81766e-07
9.237406	1.04058e-06
9.215445	1.10287e-06
9.193485	1.16886e-06
9.171524	1.23876e-06
9.149564	1.3128e-06
9.127603	1.39121e-06
9.105643	1.47425e-06
9.083682	1.5622e-06
9.061722	1.65534e-06
9.039761	1.75396e-06
9.017801	1.85839e-06
8.995840	1.96897e-06
8.973880	2.08605e-06
8.951919	2.21e-06
8.929959	2.34123e-06
8.907998	2.48015e-06
8.886038	2.62721e-06
8.864077	2.78288e-06
8.842117	2.94765e-06
8.820156	3.12204e-06
8.798196	3.3066e-06
8.776235	3.50192e-06
8.754275	3.70862e-06
8.732314	3.92733e-06
8.710354	4.15875e-06
8.688393	4.4036e-06
8.666433	4.66264e-06
8.644472	4.93668e-06
8.622512	5.22657e-06
8.600551	5.53319e-06
8.578591	5.85751e-06
8.556630	6.2005e-06
8.534670	6.56323e-06
8.512709	6.94679e-06
8.490749	7.35237e-06
8.468788	7.78117e-06
8.446828	8.23451e-06
8.424867	8.71374e-06
8.402907	9.22031e-06
8.380946	9.75572e-06
8.358986	1.03216e-05
8.337025	1.09195e-05
8.315064	1.15514e-05
8.293104	1.2219e-05
8.271143	1.29243e-05
8.249183	1.36693e-05
8.227222	1.44563e-05
8.205262	1.52874e-05
8.183301	1.61651e-05
8.161341	1.70919e-05
8.139380	1.80704e-05
8.117420	1.91033e-05
8.095459	2.01937e-05
8.073499	2.13445e-05
8.051538	2.25589e-05
8.029578	2.38403e-05
8.007617	2.51922e-05
7.985657	2.66182e-05
7.963696	2.81223e-05
7.941736	2.97085e-05
7.919775	3.13809e-05
7.897815	3.31441e-05
7.875854	3.50026e-05
7.853894	3.69612e-05
7.831933	3.90251e-05
7.809973	4.11995e-05
7.788012	4.34898e-05
7.766052	4.59018e-05
7.744091	4.84414e-05
7.722131	5.11149e-05
7.700170	5.39286e-05
7.678210	5.68894e-05
7.656249	6.00041e-05
7.634289	6.32801e-05
7.612328	6.67246e-05
7.590368	7.03456e-05
7.568407	7.4151e-05
7.546447	7.8149e-05
7.524486	8.23481e-05
7.502526	8.67572e-05
7.480565	9.13851e-05
7.458605	9.6241e-05
7.436644	0.000101334
7.414684	0.000106675
7.392723	0.000112272
7.370763	0.000118136
7.348802	0.000124277
7.326842	0.000130705
7.304881	0.000137429
7.282921	0.00014446
7.260960	0.000151808
7.239000	0.000159482
7.217039	0.000167492
7.195079	0.000175847
7.173118	0.000184555
7.151158	0.000193625
7.129197	0.000203063
7.107236	0.000212875
7.085276	0.000223066
7.063315	0.00023364
7.041355	0.000244598
7.019394	0.000255939
6.997434	0.000267661
6.975473	0.000279757
6.953513	0.000292218
6.931552	0.00030503
6.909592	0.000318175
6.887631	0.000331627
6.865671	0.000345356
6.843710	0.000359322
6.821750	0.000373474
6.799789	0.000387752
6.777829	0.000402079
6.755868	0.000416361
6.733908	0.000430482
6.711947	0.000444295
6.689987	0.000457617
6.668026	0.000470213
6.646066	0.000481769
6.624105	0.000491845
6.602145	0.000499752
&
```
