## Supplementary material for "All-at-once RNA folding with 3D motif prediction framed by evolutionary information": RF04084_mir-595.cacofold.helixcov

```
# RMs = 2 L = 86

# RM_HELIX NESTED 39-41 47-49, nbp = 3 nbp_cov = 0
# pvals: 0.974171,0.974171,0.974171
# aggregated NONE
NESTED  ::::::::::::::::::::::::::::::::::::::<<<_____>>>:::::::::::::::::::::::::::::::::::::
        ::::::::::::::::::::::::::::::::::::::::::::::::::::::::::::::::::::::::::::::::::::::

# RM_HELIX NESTED 18-34 54-73, nbp = 17 nbp_cov = 0
# pvals: 0.974171,0.974171,0.0386731,0.974171,0.974171,0.974171,0.974171,0.974171,0.974171,0.974171,0.974171,0.974171,0.974171,0.974171,0.974171,0.00843502,0.974171
# aggregated NONE
NESTED  :::::::::::::::::<<<<<<<<<<<<<<<<<___________________>>>>->>>>>>>-->>>>>>:::::::::::::
        ::::::::::::::::::::::::::::::::::::::::::::::::::::::::::::::::::::::::::::::::::::::
```
