## Supplementary material for "All-at-once RNA folding with 3D motif prediction framed by evolutionary information": RF04084_mir-595.cacofold.power

```
# Power analysis of CaCoFold structure 
#
# Powertype = SINGLE SUBSTITUTIONS
# covary  left_pos      right_pos    substitutions      power
#----------------------------------------------------------------
          18		73		0		0.00
          19		72		0		0.00
          20		71		1		0.00
          21		70		0		0.00
          22		69		0		0.00
          23		68		0		0.00
          24		65		0		0.00
          25		64		0		0.00
          26		63		0		0.00
          27		62		0		0.00
          28		61		1		0.00
          29		60		0		0.00
          30		59		0		0.00
          31		57		0		0.00
          32		56		0		0.00
          33		55		2		0.00
          34		54		1		0.00
          39		49		0		0.00
          40		48		0		0.00
          41		47		0		0.00
#
# BPAIRS 20
# avg substitutions per BP  0.2
# BPAIRS expected to covary 0.0 +/- 0.0
# BPAIRS observed to covary 0
#
```
