## Supplementary material for "All-at-once RNA folding with 3D motif prediction framed by evolutionary information": RF04084_mir-595.helixcov

```
# RMs = 3 L = 86

# RM_HELIX NESTED 39-42 46-49, nbp = 4 nbp_cov = 0
# pvals: 0.974171,0.974171,0.974171,0.974171
# aggregated NONE
NESTED  ::::::::::::::::::::::::::::::::::::::<<<<___>>>>:::::::::::::::::::::::::::::::::::::
        ::::::::::::::::::::::::::::::::::::::::::::::::::::::::::::::::::::::::::::::::::::::

# RM_HELIX NESTED 18-36 52-73, nbp = 18 nbp_cov = 0
# pvals: 0.974171,0.974171,0.0386731,0.974171,0.974171,0.974171,0.974171,0.974171,0.974171,0.974171,0.974171,0.974171,0.974171,0.974171,0.974171,0.00843502,0.974171,0.974171
# aggregated NONE
NESTED  :::::::::::::::::<<<<<<<<<<<<<<<<<-<_______________>->>>>->>>>>>>-->>>>>>:::::::::::::
        ::::::::::::::::::::::::::::::::::::::::::::::::::::::::::::::::::::::::::::::::::::::

# RM_HELIX NESTED 4-12 74-82, nbp = 7 nbp_cov = 0
# pvals: 0.974171,0.974171,0.974171,0.974171,0.974171,0.974171,0.974171
# aggregated NONE
NESTED  :::<<<-<<-<<_____________________________________________________________>>->>->>>::::
        ::::::::::::::::::::::::::::::::::::::::::::::::::::::::::::::::::::::::::::::::::::::
```
