## Supplementary material for "All-at-once RNA folding with 3D motif prediction framed by evolutionary information": RF04084_mir-595.surv

```
0.056336	0.0344828
0.002559	0.0689655
-0.004163	1
&
1.548654	0.000275786
1.467988	0.000551572
1.461266	0.00110314
1.434377	0.00137893
1.172213	0.00220629
1.078103	0.00303365
1.044492	0.00330943
1.004160	0.00358522
0.936938	0.003861
0.822661	0.00413679
0.708385	0.00441258
0.325222	0.00468836
0.318500	0.00496415
0.284889	0.00523993
0.271445	0.00551572
0.210946	0.00579151
0.204224	0.00634308
0.197502	0.00661886
0.184057	0.00689465
0.177335	0.00717044
0.116836	0.00799779
0.089947	0.00827358
0.063059	0.00854937
0.016003	0.00882515
0.002559	0.0364038
-0.004163	0.97187
-0.017607	0.972146
-0.024329	0.973525
-0.031052	0.9738
-0.037774	0.974628
-0.044496	0.975455
-0.051218	0.976834
-0.057940	0.977661
-0.064662	0.978213
-0.071384	0.978764
-0.078107	0.979592
-0.084829	0.980143
-0.091551	0.980419
-0.098273	0.981522
-0.104995	0.983177
-0.111717	0.984556
-0.118440	0.985108
-0.125162	0.985659
-0.138606	0.98759
-0.152050	0.987865
-0.158772	0.988417
-0.165495	0.989796
-0.172217	0.990899
-0.185661	0.991175
-0.199105	0.992002
-0.205827	0.992278
-0.232716	0.992554
-0.239438	0.99283
-0.246160	0.994208
-0.252883	0.994484
-0.259605	0.995312
-0.293215	0.996415
-0.367159	0.996966
-0.380603	0.997242
-0.434381	0.997518
-0.467991	0.997794
-0.528491	0.998345
-0.609156	0.998897
-0.649489	0.999173
-0.743599	0.999448
-0.790655	0.999724
-1.556980	1
&
2.402367	1.36799e-06
2.362034	2.73598e-06
2.314979	4.10397e-06
1.911650	6.83995e-06
1.904928	8.20793e-06
1.884761	9.57592e-06
1.871317	1.64159e-05
1.864595	1.91518e-05
1.844428	2.05198e-05
1.817540	2.18878e-05
1.810818	2.32558e-05
1.716707	2.46238e-05
1.662930	2.59918e-05
1.656208	2.73598e-05
1.595709	2.87278e-05
1.588987	3.00958e-05
1.568820	3.14637e-05
1.562098	3.55677e-05
1.555376	4.78796e-05
1.548654	6.70315e-05
1.541932	7.38714e-05
1.535209	7.66074e-05
1.528487	0.000146375
1.521765	0.000318741
1.515043	0.000374829
1.508321	0.000451436
1.501599	0.000562244
1.494876	0.000608755
1.488154	0.000645691
1.481432	0.000655267
1.474710	0.00069357
1.467988	0.000737346
1.461266	0.000798906
1.454544	0.000837209
1.447821	0.000901505
1.441099	0.000924761
1.434377	0.000971272
1.427655	0.000994528
1.420933	0.00107387
1.414211	0.00110807
1.407489	0.00111081
1.400766	0.00112312
1.394044	0.00113269
1.387322	0.00114774
1.380600	0.00115321
1.373878	0.00116689
1.367156	0.00117373
1.360433	0.0011751
1.353711	0.00118057
1.340267	0.00118468
1.333545	0.00119015
1.326823	0.00119425
1.320101	0.00119699
1.313378	0.00120383
1.306656	0.00121751
1.299934	0.00122161
1.293212	0.00122709
1.279768	0.00123803
1.273046	0.00125308
1.266323	0.00126265
1.259601	0.0012736
1.252879	0.00127633
1.246157	0.00129412
1.239435	0.00129822
1.232713	0.00131464
1.225990	0.00135157
1.219268	0.00137893
1.212546	0.0014186
1.205824	0.00143228
1.199102	0.00148837
1.192380	0.0015855
1.185658	0.00162927
1.178935	0.00168263
1.172213	0.00175239
1.165491	0.00188372
1.158769	0.002
1.152047	0.00209713
1.145325	0.00211765
1.138603	0.00215869
1.131880	0.00218741
1.125158	0.00264432
1.118436	0.00269494
1.111714	0.00282216
1.104992	0.00285363
1.098270	0.0028632
1.091547	0.00288098
1.084825	0.00288919
1.078103	0.00295486
1.071381	0.00296033
1.064659	0.00297674
1.057937	0.00300274
1.051215	0.00301368
1.044492	0.00306156
1.037770	0.00307387
1.031048	0.00311902
1.024326	0.0033461
1.017604	0.00340219
1.010882	0.00345691
1.004160	0.00351026
0.997437	0.00355404
0.990715	0.00358824
0.983993	0.00360192
0.977271	0.00360739
0.970549	0.00361149
0.963827	0.00378523
0.957104	0.00380438
0.950382	0.00382353
0.943660	0.00383037
0.936938	0.0038632
0.930216	0.00387825
0.923494	0.00389193
0.916772	0.00390287
0.910049	0.00391382
0.903327	0.00393023
0.896605	0.00394665
0.889883	0.00395622
0.883161	0.00396717
0.876439	0.00397401
0.869717	0.00398358
0.862994	0.004
0.856272	0.00400137
0.849550	0.00401231
0.842828	0.0040301
0.836106	0.0040342
0.829384	0.00404104
0.822661	0.00406977
0.815939	0.00408071
0.809217	0.0041067
0.802495	0.00412996
0.795773	0.00415732
0.789051	0.00417237
0.782329	0.00425308
0.775606	0.00426949
0.768884	0.00427633
0.762162	0.00429959
0.755440	0.00432421
0.748718	0.00433379
0.741996	0.00435841
0.735274	0.00436936
0.728551	0.0043803
0.721829	0.00438577
0.715107	0.00439124
0.708385	0.00441724
0.701663	0.00443228
0.694941	0.00445554
0.688218	0.00446512
0.681496	0.00446922
0.674774	0.00448837
0.668052	0.00449932
0.661330	0.00450752
0.654608	0.0045171
0.647886	0.0045472
0.641163	0.00459097
0.634441	0.00459508
0.627719	0.00460328
0.620997	0.00475513
0.614275	0.00476471
0.607553	0.00478249
0.600831	0.00478386
0.587386	0.00478659
0.580664	0.00479343
0.573942	0.0047948
0.567220	0.00479754
0.560498	0.00483037
0.553775	0.00483858
0.547053	0.00484815
0.540331	0.00485089
0.533609	0.00486183
0.526887	0.00486457
0.520165	0.00486594
0.506720	0.00486731
0.499998	0.00487551
0.493276	0.00489193
0.486554	0.00492339
0.479832	0.00493297
0.473110	0.00493434
0.466388	0.00493707
0.459665	0.00494254
0.452943	0.00495759
0.446221	0.0049617
0.439499	0.00496443
0.426055	0.00497127
0.419332	0.00504514
0.412610	0.00507798
0.405888	0.0051067
0.399166	0.00512722
0.392444	0.00513817
0.385722	0.00514637
0.379000	0.00516416
0.372277	0.00519425
0.365555	0.00519973
0.358833	0.00529001
0.352111	0.00531601
0.345389	0.00533926
0.338667	0.00536662
0.331945	0.00538577
0.325222	0.00542134
0.318500	0.00546101
0.311778	0.00549658
0.305056	0.00552257
0.298334	0.00554993
0.291612	0.00564979
0.284889	0.00576607
0.278167	0.00583584
0.271445	0.00604925
0.264723	0.00611491
0.258001	0.00623529
0.251279	0.00635021
0.244557	0.00639672
0.237834	0.00645691
0.231112	0.0065212
0.224390	0.00657866
0.217668	0.00665116
0.210946	0.00669357
0.204224	0.00675787
0.197502	0.00681122
0.190779	0.00693023
0.184057	0.00698495
0.177335	0.00712038
0.170613	0.00715595
0.163891	0.00721341
0.157169	0.00725581
0.150446	0.00729685
0.143724	0.0073803
0.137002	0.00748974
0.130280	0.00750752
0.123558	0.00751847
0.116836	0.00759781
0.110114	0.00762791
0.103391	0.00767168
0.096669	0.00771135
0.089947	0.00793297
0.083225	0.00802599
0.076503	0.00819152
0.069781	0.00826129
0.063059	0.00835705
0.056336	0.00843502
0.049614	0.00850616
0.042892	0.00865663
0.036170	0.00878249
0.029448	0.0089357
0.022726	0.00902599
0.016003	0.00933926
0.009281	0.00947743
0.002559	0.0386731
-0.004163	0.974171
-0.010885	0.974409
-0.017607	0.975094
-0.024329	0.975535
-0.031052	0.975751
-0.037774	0.976502
-0.044496	0.977328
-0.051218	0.97813
-0.057940	0.978895
-0.064662	0.979512
-0.071384	0.980047
-0.078107	0.980509
-0.084829	0.981124
-0.091551	0.981811
-0.098273	0.98252
-0.104995	0.983361
-0.111717	0.983891
-0.118440	0.985086
-0.125162	0.985676
-0.131884	0.986244
-0.138606	0.986774
-0.145328	0.987624
-0.152050	0.988022
-0.158772	0.988308
-0.165495	0.988751
-0.172217	0.989189
-0.178939	0.98952
-0.185661	0.989803
-0.192383	0.990337
-0.199105	0.990856
-0.205827	0.991021
-0.212550	0.991163
-0.219272	0.991301
-0.225994	0.991465
-0.232716	0.991676
-0.239438	0.991895
-0.246160	0.992194
-0.252883	0.992404
-0.259605	0.992607
-0.266327	0.992713
-0.273049	0.992923
-0.279771	0.993267
-0.286493	0.993502
-0.293215	0.9939
-0.299938	0.994029
-0.306660	0.99428
-0.313382	0.994657
-0.320104	0.994761
-0.326826	0.994851
-0.333548	0.99493
-0.340270	0.995093
-0.346993	0.995234
-0.353715	0.995364
-0.360437	0.995495
-0.367159	0.995899
-0.373881	0.996133
-0.380603	0.996263
-0.387326	0.99641
-0.394048	0.99649
-0.400770	0.996568
-0.407492	0.996658
-0.414214	0.996744
-0.420936	0.99683
-0.427658	0.99719
-0.434381	0.997268
-0.441103	0.997364
-0.447825	0.99746
-0.454547	0.997517
-0.461269	0.997557
-0.467991	0.997624
-0.474713	0.997669
-0.481436	0.997824
-0.488158	0.997856
-0.494880	0.997884
-0.501602	0.997937
-0.508324	0.998122
-0.515046	0.998189
-0.521769	0.998228
-0.528491	0.998269
-0.535213	0.998309
-0.541935	0.998335
-0.548657	0.998349
-0.555379	0.998356
-0.562101	0.998389
-0.568824	0.998486
-0.575546	0.998517
-0.582268	0.998607
-0.588990	0.998636
-0.595712	0.998672
-0.602434	0.998687
-0.609156	0.998806
-0.615879	0.998832
-0.622601	0.998852
-0.629323	0.99886
-0.636045	0.998899
-0.642767	0.998907
-0.649489	0.99893
-0.656212	0.998934
-0.662934	0.998955
-0.669656	0.998963
-0.676378	0.998964
-0.683100	0.998975
-0.689822	0.998989
-0.696544	0.998996
-0.703267	0.99901
-0.709989	0.999021
-0.716711	0.999027
-0.723433	0.999036
-0.730155	0.999042
-0.736877	0.999048
-0.743599	0.999089
-0.750322	0.999094
-0.757044	0.999105
-0.763766	0.999123
-0.770488	0.999124
-0.777210	0.999127
-0.783932	0.999131
-0.790655	0.999157
-0.797377	0.999161
-0.804099	0.999174
-0.810821	0.999186
-0.817543	0.999187
-0.824265	0.999194
-0.830987	0.9992
-0.837710	0.999289
-0.844432	0.999291
-0.851154	0.999308
-0.857876	0.999316
-0.864598	0.999317
-0.871320	0.999332
-0.878042	0.999335
-0.884765	0.999338
-0.891487	0.999339
-0.898209	0.999352
-0.911653	0.999353
-0.918375	0.999378
-0.925098	0.999382
-0.931820	0.999383
-0.938542	0.999399
-0.951986	0.999408
-0.958708	0.999409
-0.965430	0.999412
-0.985597	0.999413
-0.992319	0.999415
-0.999041	0.999417
-1.005763	0.99942
-1.012485	0.999423
-1.025930	0.999424
-1.032652	0.999445
-1.039374	0.999456
-1.046096	0.999466
-1.066263	0.999542
-1.072985	0.999549
-1.086429	0.99955
-1.093151	0.999561
-1.099873	0.999569
-1.106596	0.999575
-1.113318	0.999587
-1.120040	0.999596
-1.146928	0.999613
-1.153651	0.99964
-1.160373	0.999646
-1.167095	0.99965
-1.173817	0.999655
-1.180539	0.999688
-1.193984	0.999689
-1.200706	0.999692
-1.207428	0.9997
-1.214150	0.999705
-1.220872	0.999706
-1.227594	0.99984
-1.234316	0.999854
-1.241039	0.999871
-1.247761	0.999885
-1.254483	0.999902
-1.274649	0.999903
-1.281371	0.999907
-1.288094	0.999918
-1.301538	0.999919
-1.308260	0.999921
-1.335149	0.999922
-1.341871	0.999925
-1.348593	0.999926
-1.355315	0.999929
-1.382204	0.99993
-1.395648	0.999933
-1.409092	0.999934
-1.415814	0.999936
-1.429259	0.999937
-1.442703	0.99994
-1.462870	0.999941
-1.476314	0.999943
-1.483036	0.999949
-1.489758	0.999953
-1.516647	0.999955
-1.523369	0.999958
-1.536813	0.99996
-1.550257	0.999962
-1.556980	0.999984
-1.563702	0.999985
-1.570424	0.999989
-1.583868	0.999992
-1.610757	0.999993
-1.698145	0.999995
-1.704867	0.999999
-1.718311	1
&
14.865233	6.15987e-117
14.858511	7.01942e-117
14.851789	7.99891e-117
14.845066	9.11509e-117
14.838344	1.0387e-116
14.831622	1.18364e-116
14.824900	1.34881e-116
14.818178	1.53702e-116
14.811456	1.7515e-116
14.804733	1.9959e-116
14.798011	2.27441e-116
14.791289	2.59179e-116
14.784567	2.95345e-116
14.777845	3.36557e-116
14.771123	3.83521e-116
14.764401	4.37038e-116
14.757678	4.98022e-116
14.750956	5.67517e-116
14.744234	6.46709e-116
14.737512	7.36951e-116
14.730790	8.39786e-116
14.724068	9.5697e-116
14.717346	1.09051e-115
14.710623	1.24268e-115
14.703901	1.41608e-115
14.697179	1.61368e-115
14.690457	1.83886e-115
14.683735	2.09545e-115
14.677013	2.38786e-115
14.670290	2.72106e-115
14.663568	3.10076e-115
14.656846	3.53344e-115
14.650124	4.0265e-115
14.643402	4.58837e-115
14.636680	5.22863e-115
14.629958	5.95824e-115
14.623235	6.78966e-115
14.616513	7.7371e-115
14.609791	8.81674e-115
14.603069	1.0047e-114
14.596347	1.1449e-114
14.589625	1.30466e-114
14.582903	1.48672e-114
14.576180	1.69418e-114
14.569458	1.93058e-114
14.562736	2.19998e-114
14.556014	2.50697e-114
14.549292	2.85679e-114
14.542570	3.25543e-114
14.535847	3.7097e-114
14.529125	4.22736e-114
14.522403	4.81725e-114
14.515681	5.48945e-114
14.508959	6.25546e-114
14.502237	7.12836e-114
14.495515	8.12306e-114
14.488792	9.25656e-114
14.482070	1.05482e-113
14.475348	1.20202e-113
14.468626	1.36975e-113
14.461904	1.56088e-113
14.455182	1.77869e-113
14.448460	2.02689e-113
14.441737	2.30973e-113
14.435015	2.63203e-113
14.428293	2.99931e-113
14.421571	3.41784e-113
14.414849	3.89477e-113
14.408127	4.43825e-113
14.401404	5.05757e-113
14.394682	5.76332e-113
14.387960	6.56754e-113
14.381238	7.48399e-113
14.374516	8.52831e-113
14.367794	9.71837e-113
14.361072	1.10745e-112
14.354349	1.26198e-112
14.347627	1.43808e-112
14.340905	1.63876e-112
14.334183	1.86743e-112
14.327461	2.12802e-112
14.320739	2.42496e-112
14.314017	2.76335e-112
14.307294	3.14895e-112
14.300572	3.58836e-112
14.293850	4.08909e-112
14.287128	4.65969e-112
14.280406	5.30991e-112
14.273684	6.05087e-112
14.266961	6.89522e-112
14.260239	7.85739e-112
14.253517	8.95383e-112
14.246795	1.02033e-111
14.240073	1.16271e-111
14.233351	1.32495e-111
14.226629	1.50984e-111
14.219906	1.72052e-111
14.213184	1.96061e-111
14.206462	2.2342e-111
14.199740	2.54596e-111
14.193018	2.90123e-111
14.186296	3.30608e-111
14.179574	3.76741e-111
14.172851	4.29313e-111
14.166129	4.8922e-111
14.159407	5.57487e-111
14.152685	6.3528e-111
14.145963	7.23929e-111
14.139241	8.24947e-111
14.132518	9.40062e-111
14.125796	1.07124e-110
14.119074	1.22072e-110
14.112352	1.39107e-110
14.105630	1.58518e-110
14.098908	1.80638e-110
14.092186	2.05845e-110
14.085463	2.34569e-110
14.078741	2.67301e-110
14.072019	3.04601e-110
14.065297	3.47106e-110
14.058575	3.95542e-110
14.051853	4.50737e-110
14.045131	5.13634e-110
14.038408	5.85308e-110
14.031686	6.66983e-110
14.024964	7.60056e-110
14.018242	8.66116e-110
14.011520	9.86976e-110
14.004798	1.1247e-109
13.998075	1.28165e-109
13.991353	1.46049e-109
13.984631	1.66429e-109
13.977909	1.89653e-109
13.971187	2.16118e-109
13.964465	2.46275e-109
13.957743	2.80641e-109
13.951020	3.19803e-109
13.944298	3.64429e-109
13.937576	4.15283e-109
13.930854	4.73233e-109
13.924132	5.39269e-109
13.917410	6.1452e-109
13.910688	7.00272e-109
13.903965	7.9799e-109
13.897243	9.09344e-109
13.890521	1.03624e-108
13.883799	1.18084e-108
13.877077	1.34561e-108
13.870355	1.53338e-108
13.863632	1.74736e-108
13.856910	1.99119e-108
13.850188	2.26905e-108
13.843466	2.58568e-108
13.836744	2.94649e-108
13.830022	3.35765e-108
13.823300	3.82619e-108
13.816577	4.36011e-108
13.809855	4.96854e-108
13.803133	5.66186e-108
13.796411	6.45194e-108
13.789689	7.35226e-108
13.782967	8.37822e-108
13.776245	9.54734e-108
13.769522	1.08796e-107
13.762800	1.23978e-107
13.756078	1.41278e-107
13.749356	1.60993e-107
13.742634	1.83458e-107
13.735912	2.09059e-107
13.729189	2.38231e-107
13.722467	2.71475e-107
13.715745	3.09357e-107
13.709023	3.52526e-107
13.702301	4.01719e-107
13.695579	4.57776e-107
13.688857	5.21656e-107
13.682134	5.9445e-107
13.675412	6.77402e-107
13.668690	7.71929e-107
13.661968	8.79647e-107
13.655246	1.0024e-106
13.648524	1.14227e-106
13.641802	1.30167e-106
13.635079	1.48331e-106
13.628357	1.6903e-106
13.621635	1.92617e-106
13.614913	2.19495e-106
13.608191	2.50125e-106
13.601469	2.85028e-106
13.594746	3.24802e-106
13.588024	3.70126e-106
13.581302	4.21775e-106
13.574580	4.80631e-106
13.567858	5.477e-106
13.561136	6.24128e-106
13.554414	7.11222e-106
13.547691	8.10468e-106
13.540969	9.23564e-106
13.534247	1.05244e-105
13.527525	1.1993e-105
13.520803	1.36666e-105
13.514081	1.55737e-105
13.507359	1.77469e-105
13.500636	2.02234e-105
13.493914	2.30455e-105
13.487192	2.62613e-105
13.480470	2.99259e-105
13.473748	3.41019e-105
13.467026	3.88606e-105
13.460303	4.42834e-105
13.453581	5.04629e-105
13.446859	5.75047e-105
13.440137	6.55292e-105
13.433415	7.46734e-105
13.426693	8.50937e-105
13.419971	9.6968e-105
13.413248	1.10499e-104
13.406526	1.25919e-104
13.399804	1.4349e-104
13.393082	1.63514e-104
13.386360	1.86331e-104
13.379638	2.12332e-104
13.372916	2.41962e-104
13.366193	2.75727e-104
13.359471	3.14203e-104
13.352749	3.58048e-104
13.346027	4.08012e-104
13.339305	4.64948e-104
13.332583	5.29829e-104
13.325860	6.03763e-104
13.319138	6.88015e-104
13.312416	7.84024e-104
13.305694	8.93431e-104
13.298972	1.0181e-103
13.292250	1.16018e-103
13.285528	1.32207e-103
13.278805	1.50656e-103
13.272083	1.71679e-103
13.265361	1.95636e-103
13.258639	2.22936e-103
13.251917	2.54046e-103
13.245195	2.89497e-103
13.238473	3.29895e-103
13.231750	3.7593e-103
13.225028	4.28389e-103
13.218306	4.88168e-103
13.211584	5.5629e-103
13.204862	6.33917e-103
13.198140	7.22377e-103
13.191417	8.23181e-103
13.184695	9.38052e-103
13.177973	1.06895e-102
13.171251	1.21812e-102
13.164529	1.3881e-102
13.157807	1.58181e-102
13.151085	1.80254e-102
13.144362	2.05408e-102
13.137640	2.34071e-102
13.130918	2.66735e-102
13.124196	3.03956e-102
13.117474	3.46372e-102
13.110752	3.94707e-102
13.104030	4.49786e-102
13.097307	5.12552e-102
13.090585	5.84076e-102
13.083863	6.65581e-102
13.077141	7.5846e-102
13.070419	8.64299e-102
13.063697	9.84908e-102
13.056974	1.12235e-101
13.050252	1.27897e-101
13.043530	1.45744e-101
13.036808	1.66082e-101
13.030086	1.89258e-101
13.023364	2.15668e-101
13.016642	2.45764e-101
13.009919	2.80059e-101
13.003197	3.1914e-101
12.996475	3.63675e-101
12.989753	4.14424e-101
12.983031	4.72255e-101
12.976309	5.38156e-101
12.969587	6.13253e-101
12.962864	6.9883e-101
12.956142	7.96349e-101
12.949420	9.07476e-101
12.942698	1.03411e-100
12.935976	1.17842e-100
12.929254	1.34286e-100
12.922531	1.53025e-100
12.915809	1.74379e-100
12.909087	1.98713e-100
12.902365	2.26443e-100
12.895643	2.58042e-100
12.888921	2.9405e-100
12.882199	3.35084e-100
12.875476	3.81844e-100
12.868754	4.35129e-100
12.862032	4.95849e-100
12.855310	5.65043e-100
12.848588	6.43892e-100
12.841866	7.33745e-100
12.835144	8.36136e-100
12.828421	9.52816e-100
12.821699	1.08578e-99
12.814977	1.23729e-99
12.808255	1.40995e-99
12.801533	1.60671e-99
12.794811	1.83092e-99
12.788088	2.08642e-99
12.781366	2.37757e-99
12.774644	2.70935e-99
12.767922	3.08743e-99
12.761200	3.51827e-99
12.754478	4.00923e-99
12.747756	4.56871e-99
12.741033	5.20625e-99
12.734311	5.93277e-99
12.727589	6.76066e-99
12.720867	7.70409e-99
12.714145	8.77917e-99
12.707423	1.00043e-98
12.700701	1.14003e-98
12.693978	1.29912e-98
12.687256	1.48041e-98
12.680534	1.687e-98
12.673812	1.92241e-98
12.667090	2.19068e-98
12.660368	2.49638e-98
12.653645	2.84474e-98
12.646923	3.24172e-98
12.640201	3.69409e-98
12.633479	4.20959e-98
12.626757	4.79702e-98
12.620035	5.46643e-98
12.613313	6.22925e-98
12.606590	7.09853e-98
12.599868	8.0891e-98
12.593146	9.21792e-98
12.586424	1.05042e-97
12.579702	1.19701e-97
12.572980	1.36405e-97
12.566258	1.5544e-97
12.559535	1.77131e-97
12.552813	2.01849e-97
12.546091	2.30016e-97
12.539369	2.62114e-97
12.532647	2.98692e-97
12.525925	3.40373e-97
12.519202	3.87872e-97
12.512480	4.41998e-97
12.505758	5.03678e-97
12.499036	5.73965e-97
12.492314	6.5406e-97
12.485592	7.45332e-97
12.478870	8.49341e-97
12.472147	9.67865e-97
12.465425	1.10293e-96
12.458703	1.25684e-96
12.451981	1.43223e-96
12.445259	1.63209e-96
12.438537	1.85985e-96
12.431815	2.11938e-96
12.425092	2.41514e-96
12.418370	2.75216e-96
12.411648	3.13622e-96
12.404926	3.57387e-96
12.398204	4.0726e-96
12.391482	4.64092e-96
12.384759	5.28855e-96
12.378037	6.02656e-96
12.371315	6.86755e-96
12.364593	7.8259e-96
12.357871	8.91799e-96
12.351149	1.01625e-95
12.344427	1.15806e-95
12.337704	1.31967e-95
12.330982	1.50383e-95
12.324260	1.71368e-95
12.317538	1.95282e-95
12.310816	2.22533e-95
12.304094	2.53587e-95
12.297372	2.88975e-95
12.290649	3.29301e-95
12.283927	3.75254e-95
12.277205	4.2762e-95
12.270483	4.87294e-95
12.263761	5.55295e-95
12.257039	6.32786e-95
12.250316	7.2109e-95
12.243594	8.21716e-95
12.236872	9.36385e-95
12.230150	1.06706e-94
12.223428	1.21596e-94
12.216706	1.38565e-94
12.209984	1.57901e-94
12.203261	1.79936e-94
12.196539	2.05046e-94
12.189817	2.3366e-94
12.183095	2.66267e-94
12.176373	3.03424e-94
12.169651	3.45766e-94
12.162929	3.94017e-94
12.156206	4.49002e-94
12.149484	5.11659e-94
12.142762	5.83061e-94
12.136040	6.64426e-94
12.129318	7.57146e-94
12.122596	8.62805e-94
12.115873	9.83208e-94
12.109151	1.12041e-93
12.102429	1.27677e-93
12.095707	1.45494e-93
12.088985	1.65797e-93
12.082263	1.88934e-93
12.075541	2.15299e-93
12.068818	2.45344e-93
12.062096	2.79582e-93
12.055374	3.18597e-93
12.048652	3.63057e-93
12.041930	4.13721e-93
12.035208	4.71456e-93
12.028486	5.37247e-93
12.021763	6.12219e-93
12.015041	6.97654e-93
12.008319	7.95011e-93
12.001597	9.05954e-93
11.994875	1.03238e-92
11.988153	1.17645e-92
11.981430	1.34062e-92
11.974708	1.5277e-92
11.967986	1.74089e-92
11.961264	1.98383e-92
11.954542	2.26067e-92
11.947820	2.57615e-92
11.941098	2.93565e-92
11.934375	3.34532e-92
11.927653	3.81215e-92
11.920931	4.34414e-92
11.914209	4.95036e-92
11.907487	5.64118e-92
11.900765	6.4284e-92
11.894043	7.32548e-92
11.887320	8.34775e-92
11.880598	9.51268e-92
11.873876	1.08402e-91
11.867154	1.23529e-91
11.860432	1.40768e-91
11.853710	1.60412e-91
11.846987	1.82797e-91
11.840265	2.08306e-91
11.833543	2.37375e-91
11.826821	2.70501e-91
11.820099	3.0825e-91
11.813377	3.51266e-91
11.806655	4.00285e-91
11.799932	4.56145e-91
11.793210	5.19799e-91
11.786488	5.92337e-91
11.779766	6.74998e-91
11.773044	7.69194e-91
11.766322	8.76535e-91
11.759600	9.98856e-91
11.752877	1.13825e-90
11.746155	1.29709e-90
11.739433	1.4781e-90
11.732711	1.68437e-90
11.725989	1.91942e-90
11.719267	2.18728e-90
11.712544	2.49251e-90
11.705822	2.84034e-90
11.699100	3.23671e-90
11.692378	3.6884e-90
11.685656	4.20311e-90
11.678934	4.78966e-90
11.672212	5.45806e-90
11.665489	6.21973e-90
11.658767	7.0877e-90
11.652045	8.07679e-90
11.645323	9.20391e-90
11.638601	1.04883e-89
11.631879	1.1952e-89
11.625157	1.36199e-89
11.618434	1.55205e-89
11.611712	1.76864e-89
11.604990	2.01546e-89
11.598268	2.29672e-89
11.591546	2.61723e-89
11.584824	2.98247e-89
11.578101	3.39867e-89
11.571379	3.87296e-89
11.564657	4.41343e-89
11.557935	5.02933e-89
11.551213	5.73118e-89
11.544491	6.53097e-89
11.537769	7.44237e-89
11.531046	8.48096e-89
11.524324	9.66449e-89
11.517602	1.10132e-88
11.510880	1.25501e-88
11.504158	1.43015e-88
11.497436	1.62972e-88
11.490714	1.85715e-88
11.483991	2.11632e-88
11.477269	2.41166e-88
11.470547	2.74821e-88
11.463825	3.13172e-88
11.457103	3.56876e-88
11.450381	4.06679e-88
11.443658	4.63431e-88
11.436936	5.28104e-88
11.430214	6.01801e-88
11.423492	6.85784e-88
11.416770	7.81486e-88
11.410048	8.90543e-88
11.403326	1.01482e-87
11.396603	1.15644e-87
11.389881	1.31782e-87
11.383159	1.50173e-87
11.376437	1.7113e-87
11.369715	1.95011e-87
11.362993	2.22225e-87
11.356271	2.53237e-87
11.349548	2.88577e-87
11.342826	3.28848e-87
11.336104	3.74739e-87
11.329382	4.27035e-87
11.322660	4.86629e-87
11.315938	5.54539e-87
11.309215	6.31925e-87
11.302493	7.20112e-87
11.295771	8.20605e-87
11.289049	9.35122e-87
11.282327	1.06562e-86
11.275605	1.21433e-86
11.268883	1.38379e-86
11.262160	1.5769e-86
11.255438	1.79696e-86
11.248716	2.04773e-86
11.241994	2.3335e-86
11.235272	2.65915e-86
11.228550	3.03024e-86
11.221828	3.45311e-86
11.215105	3.935e-86
11.208383	4.48414e-86
11.201661	5.10991e-86
11.194939	5.82301e-86
11.188217	6.63563e-86
11.181495	7.56165e-86
11.174772	8.6169e-86
11.168050	9.81941e-86
11.161328	1.11897e-85
11.154606	1.27513e-85
11.147884	1.45308e-85
11.141162	1.65586e-85
11.134440	1.88694e-85
11.127717	2.15026e-85
11.120995	2.45034e-85
11.114273	2.79229e-85
11.107551	3.18196e-85
11.100829	3.62602e-85
11.094107	4.13204e-85
11.087385	4.70867e-85
11.080662	5.36578e-85
11.073940	6.11459e-85
11.067218	6.96791e-85
11.060496	7.9403e-85
11.053774	9.04839e-85
11.047052	1.03111e-84
11.040329	1.17501e-84
11.033607	1.33898e-84
11.026885	1.52584e-84
11.020163	1.73878e-84
11.013441	1.98143e-84
11.006719	2.25795e-84
10.999997	2.57305e-84
10.993274	2.93213e-84
10.986552	3.34132e-84
10.979830	3.80761e-84
10.973108	4.33897e-84
10.966386	4.94449e-84
10.959664	5.63452e-84
10.952942	6.42083e-84
10.946219	7.31688e-84
10.939497	8.33798e-84
10.932775	9.50158e-84
10.926053	1.08276e-83
10.919331	1.23386e-83
10.912609	1.40605e-83
10.905886	1.60227e-83
10.899164	1.82587e-83
10.892442	2.08068e-83
10.885720	2.37104e-83
10.878998	2.70193e-83
10.872276	3.079e-83
10.865554	3.50868e-83
10.858831	3.99833e-83
10.852109	4.55632e-83
10.845387	5.19217e-83
10.838665	5.91676e-83
10.831943	6.74247e-83
10.825221	7.68341e-83
10.818499	8.75566e-83
10.811776	9.97755e-83
10.805054	1.137e-82
10.798332	1.29567e-82
10.791610	1.47648e-82
10.784888	1.68253e-82
10.778166	1.91734e-82
10.771443	2.18491e-82
10.764721	2.48983e-82
10.757999	2.83729e-82
10.751277	3.23325e-82
10.744555	3.68447e-82
10.737833	4.19865e-82
10.731111	4.78459e-82
10.724388	5.4523e-82
10.717666	6.2132e-82
10.710944	7.08028e-82
10.704222	8.06836e-82
10.697500	9.19434e-82
10.690778	1.04775e-81
10.684056	1.19396e-81
10.677333	1.36059e-81
10.670611	1.55046e-81
10.663889	1.76684e-81
10.657167	2.01341e-81
10.650445	2.29439e-81
10.643723	2.61459e-81
10.637000	2.97946e-81
10.630278	3.39526e-81
10.623556	3.86909e-81
10.616834	4.40904e-81
10.610112	5.02435e-81
10.603390	5.72552e-81
10.596668	6.52455e-81
10.589945	7.43508e-81
10.583223	8.47269e-81
10.576501	9.6551e-81
10.569779	1.10025e-80
10.563057	1.2538e-80
10.556335	1.42877e-80
10.549613	1.62817e-80
10.542890	1.85539e-80
10.536168	2.11432e-80
10.529446	2.40938e-80
10.522724	2.74562e-80
10.516002	3.12879e-80
10.509280	3.56543e-80
10.502557	4.06301e-80
10.495835	4.63002e-80
10.489113	5.27617e-80
10.482391	6.01249e-80
10.475669	6.85157e-80
10.468947	7.80775e-80
10.462225	8.89737e-80
10.455502	1.0139e-79
10.448780	1.1554e-79
10.442058	1.31664e-79
10.435336	1.50039e-79
10.428614	1.70978e-79
10.421892	1.94839e-79
10.415170	2.2203e-79
10.408447	2.53016e-79
10.401725	2.88326e-79
10.395003	3.28563e-79
10.388281	3.74416e-79
10.381559	4.26668e-79
10.374837	4.86213e-79
10.368114	5.54067e-79
10.361392	6.31391e-79
10.354670	7.19505e-79
10.347948	8.19917e-79
10.341226	9.34342e-79
10.334504	1.06474e-78
10.327782	1.21333e-78
10.321059	1.38265e-78
10.314337	1.57561e-78
10.307615	1.7955e-78
10.300893	2.04608e-78
10.294171	2.33162e-78
10.287449	2.65701e-78
10.280727	3.02782e-78
10.274004	3.45037e-78
10.267282	3.93189e-78
10.260560	4.48062e-78
10.253838	5.10592e-78
10.247116	5.81849e-78
10.240394	6.6305e-78
10.233671	7.55583e-78
10.226949	8.6103e-78
10.220227	9.81193e-78
10.213505	1.11813e-77
10.206783	1.27417e-77
10.200061	1.45199e-77
10.193339	1.65462e-77
10.186616	1.88554e-77
10.179894	2.14868e-77
10.173172	2.44855e-77
10.166450	2.79026e-77
10.159728	3.17966e-77
10.153006	3.62341e-77
10.146284	4.12908e-77
10.139561	4.70533e-77
10.132839	5.36199e-77
10.126117	6.1103e-77
10.119395	6.96304e-77
10.112673	7.93479e-77
10.105951	9.04215e-77
10.099228	1.03041e-76
10.092506	1.17421e-76
10.085784	1.33808e-76
10.079062	1.52482e-76
10.072340	1.73762e-76
10.065618	1.98011e-76
10.058896	2.25646e-76
10.052173	2.57136e-76
10.045451	2.93022e-76
10.038729	3.33915e-76
10.032007	3.80516e-76
10.025285	4.3362e-76
10.018563	4.94136e-76
10.011841	5.63096e-76
10.005118	6.41681e-76
9.998396	7.31234e-76
9.991674	8.33283e-76
9.984952	9.49575e-76
9.978230	1.0821e-75
9.971508	1.23311e-75
9.964785	1.4052e-75
9.958063	1.60131e-75
9.951341	1.82479e-75
9.944619	2.07946e-75
9.937897	2.36966e-75
9.931175	2.70037e-75
9.924453	3.07723e-75
9.917730	3.50669e-75
9.911008	3.99608e-75
9.904286	4.55377e-75
9.897564	5.18928e-75
9.890842	5.9135e-75
9.884120	6.73878e-75
9.877398	7.67924e-75
9.870675	8.75095e-75
9.863953	9.97222e-75
9.857231	1.13639e-74
9.850509	1.29499e-74
9.843787	1.47572e-74
9.837065	1.68167e-74
9.830342	1.91636e-74
9.823620	2.18381e-74
9.816898	2.48858e-74
9.810176	2.83588e-74
9.803454	3.23166e-74
9.796732	3.68267e-74
9.790010	4.19662e-74
9.783287	4.7823e-74
9.776565	5.44971e-74
9.769843	6.21028e-74
9.763121	7.07698e-74
9.756399	8.06464e-74
9.749677	9.19015e-74
9.742955	1.04727e-73
9.736232	1.19343e-73
9.729510	1.35999e-73
9.722788	1.54978e-73
9.716066	1.76607e-73
9.709344	2.01255e-73
9.702622	2.29342e-73
9.695899	2.61349e-73
9.689177	2.97823e-73
9.682455	3.39387e-73
9.675733	3.86752e-73
9.669011	4.40728e-73
9.662289	5.02236e-73
9.655567	5.72328e-73
9.648844	6.52203e-73
9.642122	7.43224e-73
9.635400	8.46949e-73
9.628678	9.6515e-73
9.621956	1.09985e-72
9.615234	1.25334e-72
9.608512	1.42826e-72
9.601789	1.62759e-72
9.595067	1.85474e-72
9.588345	2.11359e-72
9.581623	2.40856e-72
9.574901	2.7447e-72
9.568179	3.12776e-72
9.561456	3.56427e-72
9.554734	4.06171e-72
9.548012	4.62856e-72
9.541290	5.27453e-72
9.534568	6.01065e-72
9.527846	6.84951e-72
9.521124	7.80543e-72
9.514401	8.89477e-72
9.507679	1.01361e-71
9.500957	1.15508e-71
9.494235	1.31628e-71
9.487513	1.49998e-71
9.480791	1.70932e-71
9.474069	1.94788e-71
9.467346	2.21973e-71
9.460624	2.52952e-71
9.453902	2.88254e-71
9.447180	3.28483e-71
9.440458	3.74327e-71
9.433736	4.26569e-71
9.427013	4.86102e-71
9.420291	5.53943e-71
9.413569	6.31253e-71
9.406847	7.19352e-71
9.400125	8.19746e-71
9.393403	9.34152e-71
9.386681	1.06452e-70
9.379958	1.21309e-70
9.373236	1.38239e-70
9.366514	1.57532e-70
9.359792	1.79518e-70
9.353070	2.04572e-70
9.346348	2.33123e-70
9.339626	2.65658e-70
9.332903	3.02734e-70
9.326181	3.44984e-70
9.319459	3.93131e-70
9.312737	4.47998e-70
9.306015	5.10522e-70
9.299293	5.81772e-70
9.292570	6.62965e-70
9.285848	7.55491e-70
9.279126	8.60929e-70
9.272404	9.81083e-70
9.265682	1.11801e-69
9.258960	1.27404e-69
9.252238	1.45185e-69
9.245515	1.65447e-69
9.238793	1.88538e-69
9.232071	2.14851e-69
9.225349	2.44836e-69
9.218627	2.79006e-69
9.211905	3.17945e-69
9.205183	3.62319e-69
9.198460	4.12885e-69
9.191738	4.70509e-69
9.185016	5.36175e-69
9.178294	6.11006e-69
9.171572	6.9628e-69
9.164850	7.93456e-69
9.158127	9.04193e-69
9.151405	1.03039e-68
9.144683	1.17419e-68
9.137961	1.33807e-68
9.131239	1.52481e-68
9.124517	1.73762e-68
9.117795	1.98013e-68
9.111072	2.25649e-68
9.104350	2.57141e-68
9.097628	2.93029e-68
9.090906	3.33925e-68
9.084184	3.80529e-68
9.077462	4.33638e-68
9.070740	4.94158e-68
9.064017	5.63125e-68
9.057295	6.41718e-68
9.050573	7.31279e-68
9.043851	8.3334e-68
9.037129	9.49644e-68
9.030407	1.08218e-67
9.023684	1.23322e-67
9.016962	1.40533e-67
9.010240	1.60146e-67
9.003518	1.82497e-67
8.996796	2.07968e-67
8.990074	2.36993e-67
8.983352	2.70069e-67
8.976629	3.07761e-67
8.969907	3.50713e-67
8.963185	3.99661e-67
8.956463	4.5544e-67
8.949741	5.19003e-67
8.943019	5.91438e-67
8.936297	6.73983e-67
8.929574	7.68048e-67
8.922852	8.75241e-67
8.916130	9.97394e-67
8.909408	1.1366e-66
8.902686	1.29523e-66
8.895964	1.476e-66
8.889241	1.68199e-66
8.882519	1.91674e-66
8.875797	2.18426e-66
8.869075	2.4891e-66
8.862353	2.8365e-66
8.855631	3.23238e-66
8.848909	3.68351e-66
8.842186	4.1976e-66
8.835464	4.78345e-66
8.828742	5.45105e-66
8.822020	6.21184e-66
8.815298	7.0788e-66
8.808576	8.06677e-66
8.801854	9.19262e-66
8.795131	1.04756e-65
8.788409	1.19376e-65
8.781687	1.36037e-65
8.774965	1.55024e-65
8.768243	1.7666e-65
8.761521	2.01316e-65
8.754798	2.29413e-65
8.748076	2.61431e-65
8.741354	2.97919e-65
8.734632	3.39498e-65
8.727910	3.86881e-65
8.721188	4.40877e-65
8.714466	5.02409e-65
8.707743	5.72529e-65
8.701021	6.52435e-65
8.694299	7.43494e-65
8.687577	8.47261e-65
8.680855	9.65512e-65
8.674133	1.10027e-64
8.667411	1.25383e-64
8.660688	1.42882e-64
8.653966	1.62824e-64
8.647244	1.85549e-64
8.640522	2.11445e-64
8.633800	2.40956e-64
8.627078	2.74586e-64
8.620355	3.1291e-64
8.613633	3.56582e-64
8.606911	4.06349e-64
8.600189	4.63063e-64
8.593467	5.27692e-64
8.586745	6.01341e-64
8.580023	6.85269e-64
8.573300	7.80911e-64
8.566578	8.89902e-64
8.559856	1.0141e-63
8.553134	1.15564e-63
8.546412	1.31693e-63
8.539690	1.50073e-63
8.532968	1.71019e-63
8.526245	1.94888e-63
8.519523	2.22088e-63
8.512801	2.53085e-63
8.506079	2.88408e-63
8.499357	3.28661e-63
8.492635	3.74531e-63
8.485912	4.26804e-63
8.479190	4.86373e-63
8.472468	5.54256e-63
8.465746	6.31613e-63
8.459024	7.19767e-63
8.452302	8.20224e-63
8.445580	9.34703e-63
8.438857	1.06516e-62
8.432135	1.21382e-62
8.425413	1.38324e-62
8.418691	1.57629e-62
8.411969	1.7963e-62
8.405247	2.04701e-62
8.398525	2.33271e-62
8.391802	2.65828e-62
8.385080	3.0293e-62
8.378358	3.4521e-62
8.371636	3.93391e-62
8.364914	4.48296e-62
8.358192	5.10865e-62
8.351469	5.82167e-62
8.344747	6.6342e-62
8.338025	7.56014e-62
8.331303	8.61531e-62
8.324581	9.81776e-62
8.317859	1.1188e-61
8.311137	1.27495e-61
8.304414	1.4529e-61
8.297692	1.65568e-61
8.290970	1.88677e-61
8.284248	2.15011e-61
8.277526	2.4502e-61
8.270804	2.79218e-61
8.264082	3.18188e-61
8.257359	3.62598e-61
8.250637	4.13207e-61
8.243915	4.70878e-61
8.237193	5.366e-61
8.230471	6.11494e-61
8.223749	6.96841e-61
8.217026	7.941e-61
8.210304	9.04934e-61
8.203582	1.03124e-60
8.196860	1.17517e-60
8.190138	1.33919e-60
8.183416	1.5261e-60
8.176694	1.7391e-60
8.169971	1.98183e-60
8.163249	2.25844e-60
8.156527	2.57366e-60
8.149805	2.93287e-60
8.143083	3.34221e-60
8.136361	3.8087e-60
8.129639	4.34028e-60
8.122916	4.94607e-60
8.116194	5.6364e-60
8.109472	6.42309e-60
8.102750	7.31958e-60
8.096028	8.34119e-60
8.089306	9.50539e-60
8.082583	1.08321e-59
8.075861	1.2344e-59
8.069139	1.40668e-59
8.062417	1.60302e-59
8.055695	1.82676e-59
8.048973	2.08172e-59
8.042251	2.37228e-59
8.035528	2.70338e-59
8.028806	3.0807e-59
8.022084	3.51069e-59
8.015362	4.00069e-59
8.008640	4.55908e-59
8.001918	5.1954e-59
7.995196	5.92054e-59
7.988473	6.7469e-59
7.981751	7.68859e-59
7.975029	8.76171e-59
7.968307	9.98462e-59
7.961585	1.13782e-58
7.954863	1.29663e-58
7.948140	1.47761e-58
7.941418	1.68384e-58
7.934696	1.91887e-58
7.927974	2.18669e-58
7.921252	2.4919e-58
7.914530	2.8397e-58
7.907808	3.23605e-58
7.901085	3.68772e-58
7.894363	4.20243e-58
7.887641	4.78899e-58
7.880919	5.45741e-58
7.874197	6.21913e-58
7.867475	7.08716e-58
7.860753	8.07635e-58
7.854030	9.20361e-58
7.847308	1.04882e-57
7.840586	1.19521e-57
7.833864	1.36203e-57
7.827142	1.55214e-57
7.820420	1.76878e-57
7.813697	2.01566e-57
7.806975	2.29699e-57
7.800253	2.6176e-57
7.793531	2.98295e-57
7.786809	3.3993e-57
7.780087	3.87376e-57
7.773365	4.41444e-57
7.766642	5.03059e-57
7.759920	5.73274e-57
7.753198	6.5329e-57
7.746476	7.44473e-57
7.739754	8.48384e-57
7.733032	9.66798e-57
7.726310	1.10174e-56
7.719587	1.25552e-56
7.712865	1.43076e-56
7.706143	1.63046e-56
7.699421	1.85803e-56
7.692699	2.11737e-56
7.685977	2.41291e-56
7.679254	2.74969e-56
7.672532	3.13349e-56
7.665810	3.57085e-56
7.659088	4.06926e-56
7.652366	4.63724e-56
7.645644	5.28449e-56
7.638922	6.02209e-56
7.632199	6.86263e-56
7.625477	7.8205e-56
7.618755	8.91207e-56
7.612033	1.0156e-55
7.605311	1.15735e-55
7.598589	1.3189e-55
7.591867	1.50298e-55
7.585144	1.71277e-55
7.578422	1.95183e-55
7.571700	2.22427e-55
7.564978	2.53473e-55
7.558256	2.88852e-55
7.551534	3.29169e-55
7.544811	3.75114e-55
7.538089	4.27472e-55
7.531367	4.87138e-55
7.524645	5.55132e-55
7.517923	6.32617e-55
7.511201	7.20917e-55
7.504479	8.21542e-55
7.497756	9.36212e-55
7.491034	1.06689e-54
7.484312	1.2158e-54
7.477590	1.3855e-54
7.470868	1.57889e-54
7.464146	1.79927e-54
7.457424	2.05041e-54
7.450701	2.33661e-54
7.443979	2.66275e-54
7.437257	3.03442e-54
7.430535	3.45796e-54
7.423813	3.94062e-54
7.417091	4.49065e-54
7.410368	5.11746e-54
7.403646	5.83176e-54
7.396924	6.64575e-54
7.390202	7.57337e-54
7.383480	8.63046e-54
7.376758	9.83511e-54
7.370036	1.12079e-53
7.363313	1.27723e-53
7.356591	1.45551e-53
7.349869	1.65867e-53
7.343147	1.89019e-53
7.336425	2.15402e-53
7.329703	2.45468e-53
7.322981	2.79731e-53
7.316258	3.18776e-53
7.309536	3.63271e-53
7.302814	4.13977e-53
7.296092	4.7176e-53
7.289370	5.37609e-53
7.282648	6.12649e-53
7.275925	6.98164e-53
7.269203	7.95615e-53
7.262481	9.06668e-53
7.255759	1.03322e-52
7.249037	1.17744e-52
7.242315	1.34179e-52
7.235593	1.52908e-52
7.228870	1.74251e-52
7.222148	1.98574e-52
7.215426	2.26291e-52
7.208704	2.57878e-52
7.201982	2.93873e-52
7.195260	3.34892e-52
7.188538	3.81638e-52
7.181815	4.34908e-52
7.175093	4.95613e-52
7.168371	5.64793e-52
7.161649	6.43628e-52
7.154927	7.33468e-52
7.148205	8.35848e-52
7.141482	9.52518e-52
7.134760	1.08547e-51
7.128038	1.23699e-51
7.121316	1.40965e-51
7.114594	1.60642e-51
7.107872	1.83065e-51
7.101150	2.08617e-51
7.094427	2.37737e-51
7.087705	2.70921e-51
7.080983	3.08738e-51
7.074261	3.51833e-51
7.067539	4.00943e-51
7.060817	4.56908e-51
7.054095	5.20686e-51
7.047372	5.93365e-51
7.040650	6.7619e-51
7.033928	7.70576e-51
7.027206	8.78137e-51
7.020484	1.00071e-50
7.013762	1.1404e-50
7.007039	1.29958e-50
7.000317	1.48098e-50
6.993595	1.6877e-50
6.986873	1.92328e-50
6.980151	2.19174e-50
6.973429	2.49768e-50
6.966707	2.84632e-50
6.959984	3.24363e-50
6.953262	3.69639e-50
6.946540	4.21236e-50
6.939818	4.80034e-50
6.933096	5.4704e-50
6.926374	6.234e-50
6.919652	7.10418e-50
6.912929	8.09583e-50
6.906207	9.2259e-50
6.899485	1.05137e-49
6.892763	1.19813e-49
6.886041	1.36537e-49
6.879319	1.55596e-49
6.872596	1.77315e-49
6.865874	2.02066e-49
6.859152	2.30272e-49
6.852430	2.62415e-49
6.845708	2.99045e-49
6.838986	3.40788e-49
6.832264	3.88357e-49
6.825541	4.42567e-49
6.818819	5.04344e-49
6.812097	5.74745e-49
6.805375	6.54972e-49
6.798653	7.46398e-49
6.791931	8.50587e-49
6.785209	9.69319e-49
6.778486	1.10462e-48
6.771764	1.25882e-48
6.765042	1.43453e-48
6.758320	1.63478e-48
6.751598	1.86298e-48
6.744876	2.12303e-48
6.738153	2.41938e-48
6.731431	2.7571e-48
6.724709	3.14196e-48
6.717987	3.58054e-48
6.711265	4.08035e-48
6.704543	4.64992e-48
6.697821	5.299e-48
6.691098	6.03869e-48
6.684376	6.88163e-48
6.677654	7.84223e-48
6.670932	8.93693e-48
6.664210	1.01844e-47
6.657488	1.16061e-47
6.650766	1.32262e-47
6.644043	1.50724e-47
6.637321	1.71764e-47
6.630599	1.95741e-47
6.623877	2.23064e-47
6.617155	2.54202e-47
6.610433	2.89686e-47
6.603710	3.30124e-47
6.596988	3.76206e-47
6.590266	4.28722e-47
6.583544	4.88568e-47
6.576822	5.56767e-47
6.570100	6.34488e-47
6.563378	7.23057e-47
6.556655	8.2399e-47
6.549933	9.39012e-47
6.543211	1.07009e-46
6.536489	1.21947e-46
6.529767	1.3897e-46
6.523045	1.58369e-46
6.516323	1.80476e-46
6.509600	2.05669e-46
6.502878	2.34379e-46
6.496156	2.67096e-46
6.489434	3.04381e-46
6.482712	3.4687e-46
6.475990	3.95291e-46
6.469267	4.50471e-46
6.462545	5.13354e-46
6.455823	5.85015e-46
6.449101	6.66679e-46
6.442379	7.59744e-46
6.435657	8.65799e-46
6.428935	9.86659e-46
6.422212	1.12439e-45
6.415490	1.28135e-45
6.408768	1.46022e-45
6.402046	1.66406e-45
6.395324	1.89635e-45
6.388602	2.16107e-45
6.381880	2.46275e-45
6.375157	2.80653e-45
6.368435	3.19831e-45
6.361713	3.64478e-45
6.354991	4.15357e-45
6.348269	4.73339e-45
6.341547	5.39415e-45
6.334824	6.14715e-45
6.328102	7.00527e-45
6.321380	7.98318e-45
6.314658	9.0976e-45
6.307936	1.03676e-44
6.301214	1.18149e-44
6.294492	1.34642e-44
6.287769	1.53437e-44
6.281047	1.74857e-44
6.274325	1.99266e-44
6.267603	2.27083e-44
6.260881	2.58783e-44
6.254159	2.94908e-44
6.247437	3.36077e-44
6.240714	3.82992e-44
6.233992	4.36457e-44
6.227270	4.97385e-44
6.220548	5.66819e-44
6.213826	6.45946e-44
6.207104	7.36118e-44
6.200381	8.38879e-44
6.193659	9.55985e-44
6.186937	1.08944e-43
6.180215	1.24152e-43
6.173493	1.41484e-43
6.166771	1.61235e-43
6.160049	1.83743e-43
6.153326	2.09393e-43
6.146604	2.38624e-43
6.139882	2.71936e-43
6.133160	3.09898e-43
6.126438	3.5316e-43
6.119716	4.02461e-43
6.112994	4.58644e-43
6.106271	5.22671e-43
6.099549	5.95636e-43
6.092827	6.78786e-43
6.086105	7.73545e-43
6.079383	8.81532e-43
6.072661	1.00459e-42
6.065938	1.14484e-42
6.059216	1.30466e-42
6.052494	1.48679e-42
6.045772	1.69435e-42
6.039050	1.93088e-42
6.032328	2.20043e-42
6.025606	2.50762e-42
6.018883	2.85768e-42
6.012161	3.25662e-42
6.005439	3.71125e-42
5.998717	4.22935e-42
5.991995	4.81977e-42
5.985273	5.49263e-42
5.978551	6.25941e-42
5.971828	7.13324e-42
5.965106	8.12906e-42
5.958384	9.2639e-42
5.951662	1.05572e-41
5.944940	1.2031e-41
5.938218	1.37105e-41
5.931495	1.56246e-41
5.924773	1.78058e-41
5.918051	2.02916e-41
5.911329	2.31244e-41
5.904607	2.63526e-41
5.897885	3.00316e-41
5.891163	3.42241e-41
5.884440	3.90019e-41
5.877718	4.44468e-41
5.870996	5.06518e-41
5.864274	5.7723e-41
5.857552	6.57814e-41
5.850830	7.49648e-41
5.844108	8.54303e-41
5.837385	9.73569e-41
5.830663	1.10948e-40
5.823941	1.26437e-40
5.817219	1.44089e-40
5.810497	1.64205e-40
5.803775	1.87128e-40
5.797052	2.13253e-40
5.790330	2.43024e-40
5.783608	2.76952e-40
5.776886	3.15616e-40
5.770164	3.59679e-40
5.763442	4.09892e-40
5.756720	4.67116e-40
5.749997	5.32329e-40
5.743275	6.06646e-40
5.736553	6.91339e-40
5.729831	7.87855e-40
5.723109	8.97846e-40
5.716387	1.02319e-39
5.709665	1.16604e-39
5.702942	1.32883e-39
5.696220	1.51434e-39
5.689498	1.72576e-39
5.682776	1.96669e-39
5.676054	2.24126e-39
5.669332	2.55416e-39
5.662609	2.91074e-39
5.655887	3.31711e-39
5.649165	3.78021e-39
5.642443	4.30797e-39
5.635721	4.9094e-39
5.628999	5.59481e-39
5.622277	6.3759e-39
5.615554	7.26604e-39
5.608832	8.28046e-39
5.602110	9.4365e-39
5.595388	1.07539e-38
5.588666	1.22553e-38
5.581944	1.39663e-38
5.575222	1.59162e-38
5.568499	1.81382e-38
5.561777	2.06705e-38
5.555055	2.35564e-38
5.548333	2.68452e-38
5.541611	3.05931e-38
5.534889	3.48643e-38
5.528166	3.97318e-38
5.521444	4.52788e-38
5.514722	5.16003e-38
5.508000	5.88044e-38
5.501278	6.70143e-38
5.494556	7.63704e-38
5.487834	8.70328e-38
5.481111	9.91838e-38
5.474389	1.13031e-37
5.467667	1.28812e-37
5.460945	1.46796e-37
5.454223	1.67291e-37
5.447501	1.90647e-37
5.440779	2.17264e-37
5.434056	2.47598e-37
5.427334	2.82166e-37
5.420612	3.21561e-37
5.413890	3.66456e-37
5.407168	4.17619e-37
5.400446	4.75925e-37
5.393723	5.42372e-37
5.387001	6.18097e-37
5.380279	7.04393e-37
5.373557	8.02738e-37
5.366835	9.14814e-37
5.360113	1.04254e-36
5.353391	1.18809e-36
5.346668	1.35397e-36
5.339946	1.54301e-36
5.333224	1.75844e-36
5.326502	2.00395e-36
5.319780	2.28374e-36
5.313058	2.6026e-36
5.306336	2.96597e-36
5.299613	3.38007e-36
5.292891	3.85199e-36
5.286169	4.38981e-36
5.279447	5.00271e-36
5.272725	5.70119e-36
5.266003	6.49718e-36
5.259280	7.40432e-36
5.252558	8.43811e-36
5.245836	9.61625e-36
5.239114	1.09589e-35
5.232392	1.2489e-35
5.225670	1.42327e-35
5.218948	1.62199e-35
5.212225	1.84845e-35
5.205503	2.10653e-35
5.198781	2.40065e-35
5.192059	2.73584e-35
5.185337	3.11782e-35
5.178615	3.55314e-35
5.171893	4.04924e-35
5.165170	4.6146e-35
5.158448	5.25891e-35
5.151726	5.99317e-35
5.145004	6.82996e-35
5.138282	7.78358e-35
5.131560	8.87036e-35
5.124837	1.01089e-34
5.118115	1.15203e-34
5.111393	1.31288e-34
5.104671	1.49619e-34
5.097949	1.7051e-34
5.091227	1.94318e-34
5.084505	2.21449e-34
5.077782	2.52369e-34
5.071060	2.87606e-34
5.064338	3.27764e-34
5.057616	3.73528e-34
5.050894	4.25683e-34
5.044172	4.85119e-34
5.037450	5.52855e-34
5.030727	6.30049e-34
5.024005	7.18021e-34
5.017283	8.18276e-34
5.010561	9.3253e-34
5.003839	1.06274e-33
4.997117	1.21113e-33
4.990394	1.38023e-33
4.983672	1.57295e-33
4.976950	1.79258e-33
4.970228	2.04288e-33
4.963506	2.32813e-33
4.956784	2.6532e-33
4.950062	3.02367e-33
4.943339	3.44586e-33
4.936617	3.92701e-33
4.929895	4.47534e-33
4.923173	5.10023e-33
4.916451	5.81238e-33
4.909729	6.62397e-33
4.903007	7.54889e-33
4.896284	8.60295e-33
4.889562	9.8042e-33
4.882840	1.11732e-32
4.876118	1.27333e-32
4.869396	1.45113e-32
4.862674	1.65376e-32
4.855951	1.88468e-32
4.849229	2.14784e-32
4.842507	2.44775e-32
4.835785	2.78954e-32
4.829063	3.17905e-32
4.822341	3.62296e-32
4.815619	4.12885e-32
4.808896	4.70538e-32
4.802174	5.36242e-32
4.795452	6.1112e-32
4.788730	6.96454e-32
4.782008	7.93704e-32
4.775286	9.04534e-32
4.768564	1.03084e-31
4.761841	1.17478e-31
4.755119	1.33883e-31
4.748397	1.52578e-31
4.741675	1.73883e-31
4.734953	1.98164e-31
4.728231	2.25835e-31
4.721508	2.5737e-31
4.714786	2.93309e-31
4.708064	3.34266e-31
4.701342	3.80943e-31
4.694620	4.34137e-31
4.687898	4.9476e-31
4.681176	5.63848e-31
4.674453	6.42584e-31
4.667731	7.32315e-31
4.661009	8.34576e-31
4.654287	9.51117e-31
4.647565	1.08393e-30
4.640843	1.23529e-30
4.634121	1.40779e-30
4.627398	1.60438e-30
4.620676	1.82842e-30
4.613954	2.08374e-30
4.607232	2.37472e-30
4.600510	2.70634e-30
4.593788	3.08426e-30
4.587065	3.51496e-30
4.580343	4.0058e-30
4.573621	4.56519e-30
4.566899	5.20269e-30
4.560177	5.92922e-30
4.553455	6.75721e-30
4.546733	7.70082e-30
4.540010	8.77621e-30
4.533288	1.00018e-29
4.526566	1.13985e-29
4.519844	1.29903e-29
4.513122	1.48043e-29
4.506400	1.68717e-29
4.499678	1.92278e-29
4.492955	2.19129e-29
4.486233	2.4973e-29
4.479511	2.84604e-29
4.472789	3.24349e-29
4.466067	3.69644e-29
4.459345	4.21265e-29
4.452622	4.80094e-29
4.445900	5.47139e-29
4.439178	6.23547e-29
4.432456	7.10626e-29
4.425734	8.09866e-29
4.419012	9.22965e-29
4.412290	1.05186e-28
4.405567	1.19875e-28
4.398845	1.36616e-28
4.392123	1.55695e-28
4.385401	1.77438e-28
4.378679	2.02218e-28
4.371957	2.30459e-28
4.365235	2.62643e-28
4.358512	2.99322e-28
4.351790	3.41124e-28
4.345068	3.88764e-28
4.338346	4.43057e-28
4.331624	5.04932e-28
4.324902	5.75449e-28
4.318179	6.55814e-28
4.311457	7.47402e-28
4.304735	8.51782e-28
4.298013	9.7074e-28
4.291291	1.10631e-27
4.284569	1.26082e-27
4.277847	1.4369e-27
4.271124	1.63758e-27
4.264402	1.86628e-27
4.257680	2.12692e-27
4.250958	2.42397e-27
4.244236	2.7625e-27
4.237514	3.14831e-27
4.230792	3.58801e-27
4.224069	4.08912e-27
4.217347	4.66021e-27
4.210625	5.31106e-27
4.203903	6.05282e-27
4.197181	6.89817e-27
4.190459	7.86159e-27
4.183736	8.95957e-27
4.177014	1.02109e-26
4.170292	1.1637e-26
4.163570	1.32623e-26
4.156848	1.51146e-26
4.150126	1.72255e-26
4.143404	1.96314e-26
4.136681	2.23732e-26
4.129959	2.5498e-26
4.123237	2.90592e-26
4.116515	3.31178e-26
4.109793	3.77433e-26
4.103071	4.30149e-26
4.096349	4.90227e-26
4.089626	5.58697e-26
4.082904	6.3673e-26
4.076182	7.25662e-26
4.069460	8.27015e-26
4.062738	9.42525e-26
4.056016	1.07417e-25
4.049293	1.2242e-25
4.042571	1.39519e-25
4.035849	1.59005e-25
4.029127	1.81214e-25
4.022405	2.06525e-25
4.015683	2.35371e-25
4.008961	2.68246e-25
4.002238	3.05714e-25
3.995516	3.48414e-25
3.988794	3.97079e-25
3.982072	4.52541e-25
3.975350	5.15751e-25
3.968628	5.87789e-25
3.961906	6.6989e-25
3.955183	7.63458e-25
3.948461	8.70097e-25
3.941739	9.9163e-25
3.935017	1.13014e-24
3.928295	1.288e-24
3.921573	1.46791e-24
3.914850	1.67294e-24
3.908128	1.90662e-24
3.901406	2.17294e-24
3.894684	2.47646e-24
3.887962	2.82238e-24
3.881240	3.21662e-24
3.874518	3.66592e-24
3.867795	4.17799e-24
3.861073	4.76159e-24
3.854351	5.42671e-24
3.847629	6.18475e-24
3.840907	7.04867e-24
3.834185	8.03327e-24
3.827463	9.15541e-24
3.820740	1.04343e-23
3.814018	1.18918e-23
3.807296	1.3553e-23
3.800574	1.54462e-23
3.793852	1.76039e-23
3.787130	2.00629e-23
3.780407	2.28655e-23
3.773685	2.60596e-23
3.766963	2.96999e-23
3.760241	3.38488e-23
3.753519	3.85772e-23
3.746797	4.39662e-23
3.740075	5.01079e-23
3.733352	5.71077e-23
3.726630	6.50854e-23
3.719908	7.41775e-23
3.713186	8.45397e-23
3.706464	9.63496e-23
3.699742	1.09809e-22
3.693020	1.25149e-22
3.686297	1.42633e-22
3.679575	1.62558e-22
3.672853	1.85267e-22
3.666131	2.11149e-22
3.659409	2.40647e-22
3.652687	2.74265e-22
3.645964	3.1258e-22
3.639242	3.56248e-22
3.632520	4.06017e-22
3.625798	4.62739e-22
3.619076	5.27385e-22
3.612354	6.01063e-22
3.605632	6.85035e-22
3.598909	7.80738e-22
3.592187	8.89812e-22
3.585465	1.01412e-21
3.578743	1.1558e-21
3.572021	1.31728e-21
3.565299	1.50132e-21
3.558577	1.71106e-21
3.551854	1.95012e-21
3.545132	2.22257e-21
3.538410	2.53308e-21
3.531688	2.88699e-21
3.524966	3.29033e-21
3.518244	3.75004e-21
3.511521	4.27397e-21
3.504799	4.87111e-21
3.498077	5.55167e-21
3.491355	6.32733e-21
3.484633	7.21136e-21
3.477911	8.21891e-21
3.471189	9.36724e-21
3.464466	1.0676e-20
3.457744	1.21677e-20
3.451022	1.38677e-20
3.444300	1.58053e-20
3.437578	1.80137e-20
3.430856	2.05306e-20
3.424134	2.33992e-20
3.417411	2.66686e-20
3.410689	3.03949e-20
3.403967	3.46418e-20
3.397245	3.94821e-20
3.390523	4.49988e-20
3.383801	5.12864e-20
3.377078	5.84525e-20
3.370356	6.662e-20
3.363634	7.59288e-20
3.356912	8.65384e-20
3.350190	9.86305e-20
3.343468	1.12412e-19
3.336746	1.2812e-19
3.330023	1.46023e-19
3.323301	1.66427e-19
3.316579	1.89683e-19
3.309857	2.16188e-19
3.303135	2.46398e-19
3.296413	2.80829e-19
3.289691	3.20071e-19
3.282968	3.64798e-19
3.276246	4.15775e-19
3.269524	4.73875e-19
3.262802	5.40096e-19
3.256080	6.1557e-19
3.249358	7.01592e-19
3.242635	7.99635e-19
3.235913	9.11381e-19
3.229191	1.03874e-18
3.222469	1.1839e-18
3.215747	1.34935e-18
3.209025	1.53792e-18
3.202303	1.75285e-18
3.195580	1.99781e-18
3.188858	2.27701e-18
3.182136	2.59522e-18
3.175414	2.95791e-18
3.168692	3.3713e-18
3.161970	3.84245e-18
3.155248	4.37946e-18
3.148525	4.99152e-18
3.141803	5.68913e-18
3.135081	6.48424e-18
3.128359	7.39048e-18
3.121637	8.42338e-18
3.114915	9.60066e-18
3.108192	1.09425e-17
3.101470	1.24718e-17
3.094748	1.4215e-17
3.088026	1.62018e-17
3.081304	1.84662e-17
3.074582	2.10472e-17
3.067860	2.3989e-17
3.061137	2.7342e-17
3.054415	3.11636e-17
3.047693	3.55194e-17
3.040971	4.04841e-17
3.034249	4.61428e-17
3.027527	5.25925e-17
3.020805	5.99437e-17
3.014082	6.83226e-17
3.007360	7.78727e-17
3.000638	8.87578e-17
2.993916	1.01165e-16
2.987194	1.15306e-16
2.980472	1.31424e-16
2.973749	1.49795e-16
2.967027	1.70734e-16
2.960305	1.94601e-16
2.953583	2.21804e-16
2.946861	2.5281e-16
2.940139	2.88151e-16
2.933417	3.28433e-16
2.926694	3.74346e-16
2.919972	4.26678e-16
2.913250	4.86326e-16
2.906528	5.54313e-16
2.899806	6.31806e-16
2.893084	7.20134e-16
2.886362	8.2081e-16
2.879639	9.35563e-16
2.872917	1.06636e-15
2.866195	1.21544e-15
2.859473	1.38537e-15
2.852751	1.57906e-15
2.846029	1.79983e-15
2.839306	2.05147e-15
2.832584	2.33829e-15
2.825862	2.66522e-15
2.819140	3.03787e-15
2.812418	3.46261e-15
2.805696	3.94676e-15
2.798974	4.4986e-15
2.792251	5.12761e-15
2.785529	5.84457e-15
2.778807	6.6618e-15
2.772085	7.5933e-15
2.765363	8.65507e-15
2.758641	9.86531e-15
2.751919	1.12448e-14
2.745196	1.28172e-14
2.738474	1.46095e-14
2.731752	1.66525e-14
2.725030	1.89812e-14
2.718308	2.16355e-14
2.711586	2.46611e-14
2.704863	2.81098e-14
2.698141	3.20409e-14
2.691419	3.65217e-14
2.684697	4.16293e-14
2.677975	4.74513e-14
2.671253	5.40875e-14
2.664531	6.1652e-14
2.657808	7.02745e-14
2.651086	8.0103e-14
2.644364	9.13064e-14
2.637642	1.04077e-13
2.630920	1.18634e-13
2.624198	1.35227e-13
2.617476	1.54141e-13
2.610753	1.75701e-13
2.604031	2.00277e-13
2.597309	2.28291e-13
2.590587	2.60223e-13
2.583865	2.96624e-13
2.577143	3.38116e-13
2.570420	3.85413e-13
2.563698	4.39328e-13
2.556976	5.00785e-13
2.550254	5.70841e-13
2.543532	6.50698e-13
2.536810	7.41728e-13
2.530088	8.45495e-13
2.523365	9.63781e-13
2.516643	1.09862e-12
2.509921	1.25232e-12
2.503199	1.42753e-12
2.496477	1.62726e-12
2.489755	1.85494e-12
2.483033	2.11447e-12
2.476310	2.41033e-12
2.469588	2.74759e-12
2.462866	3.13204e-12
2.456144	3.5703e-12
2.449422	4.06989e-12
2.442700	4.6394e-12
2.435977	5.28862e-12
2.429255	6.0287e-12
2.422533	6.87237e-12
2.415811	7.83412e-12
2.409089	8.93049e-12
2.402367	1.01803e-11
2.395645	1.16051e-11
2.388922	1.32293e-11
2.382200	1.50809e-11
2.375478	1.71917e-11
2.368756	1.95979e-11
2.362034	2.23411e-11
2.355312	2.54682e-11
2.348590	2.90332e-11
2.341867	3.30973e-11
2.335145	3.77304e-11
2.328423	4.30122e-11
2.321701	4.90335e-11
2.314979	5.5898e-11
2.308257	6.37236e-11
2.301534	7.26451e-11
2.294812	8.28159e-11
2.288090	9.4411e-11
2.281368	1.0763e-10
2.274646	1.227e-10
2.267924	1.39881e-10
2.261202	1.59468e-10
2.254479	1.81799e-10
2.247757	2.07257e-10
2.241035	2.36282e-10
2.234313	2.69372e-10
2.227591	3.07097e-10
2.220869	3.50107e-10
2.214147	3.99143e-10
2.207424	4.55049e-10
2.200702	5.18787e-10
2.193980	5.91455e-10
2.187258	6.74306e-10
2.180536	7.68766e-10
2.173814	8.76462e-10
2.167091	9.99249e-10
2.160369	1.13924e-09
2.153647	1.29886e-09
2.146925	1.48085e-09
2.140203	1.68834e-09
2.133481	1.92491e-09
2.126759	2.19465e-09
2.120036	2.5022e-09
2.113314	2.85287e-09
2.106592	3.25269e-09
2.099870	3.70857e-09
2.093148	4.22838e-09
2.086426	4.82106e-09
2.079704	5.49686e-09
2.072981	6.26743e-09
2.066259	7.14606e-09
2.059537	8.14792e-09
2.052815	9.29031e-09
2.046093	1.05929e-08
2.039371	1.20783e-08
2.032648	1.3772e-08
2.025926	1.57034e-08
2.019204	1.79057e-08
2.012482	2.04171e-08
2.005760	2.32809e-08
1.999038	2.65466e-08
1.992316	3.02706e-08
1.985593	3.45174e-08
1.978871	3.93602e-08
1.972149	4.4883e-08
1.965427	5.11811e-08
1.958705	5.83636e-08
1.951983	6.65546e-08
1.945261	7.5896e-08
1.938538	8.65493e-08
1.931816	9.86991e-08
1.925094	1.12556e-07
1.918372	1.28359e-07
1.911650	1.46383e-07
1.904928	1.6694e-07
1.898205	1.90386e-07
1.891483	2.17127e-07
1.884761	2.47628e-07
1.878039	2.82417e-07
1.871317	3.22098e-07
1.864595	3.67359e-07
1.857873	4.18987e-07
1.851150	4.77878e-07
1.844428	5.45055e-07
1.837706	6.21684e-07
1.830984	7.091e-07
1.824262	8.08821e-07
1.817540	9.22582e-07
1.810818	1.05236e-06
1.804095	1.20043e-06
1.797373	1.36935e-06
1.790651	1.56207e-06
1.783929	1.78196e-06
1.777207	2.03284e-06
1.770485	2.31911e-06
1.763762	2.64575e-06
1.757040	3.01847e-06
1.750318	3.4438e-06
1.743596	3.92917e-06
1.736874	4.48309e-06
1.730152	5.11525e-06
1.723430	5.83674e-06
1.716707	6.66023e-06
1.709985	7.60018e-06
1.703263	8.67312e-06
1.696541	9.89792e-06
1.689819	1.12962e-05
1.683097	1.28925e-05
1.676375	1.47152e-05
1.669652	1.67965e-05
1.662930	1.91731e-05
1.656208	2.18873e-05
1.649486	2.49873e-05
1.642764	2.85283e-05
1.636042	3.25734e-05
1.629319	3.71951e-05
1.622597	4.24762e-05
1.615875	4.85116e-05
1.609153	5.54101e-05
1.602431	6.32968e-05
1.595709	7.23149e-05
1.588987	8.26291e-05
1.582264	9.44289e-05
1.575542	0.000107932
1.568820	0.000123391
1.562098	0.000141095
1.555376	0.000161382
1.548654	0.000184641
1.541932	0.000211331
1.535209	0.000241986
1.528487	0.000277244
1.521765	0.000317872
1.515043	0.000364822
1.508321	0.000419342
1.501599	0.000483307
&
```
