## Supplementary material for "All-at-once RNA folding with 3D motif prediction framed by evolutionary information": RF04085_mir-1271.cacofold.helixcov

```
# RMs = 2 L = 86

# RM_HELIX NESTED 6-42 51-80, nbp = 29 nbp_cov = 0
# pvals: 0.683971,0.683971,0.796053,0.985509,0.683971,0.683971,0.683971,0.683971,0.683971,0.683971,0.683971,0.683971,0.683971,0.683971,0.683971,0.683971,0.888841,0.0291183,0.683971,0.683971,0.683971,0.0678401,0.683971,0.683971,0.683971,0.683971,0.683971,0.898462,0.683971
# aggregated NONE
NESTED  :::::<<<<<<<<<<<<<<<<<<<<<<<<<<<<<________>>>>>>>>>>>>>>>>>>>>>>>>>>>>>::::::
        :::::::::::::::::::::::::::::::::::::::::::::::::::::::::::::::::::::::::::::

# RM_HELIX NESTED 1-3 83-85, nbp = 3 nbp_cov = 0
# pvals: 0.96027,0.683971,0.796053
# aggregated NONE
NESTED  <<<______________________________________________________________________>>>:
        :::::::::::::::::::::::::::::::::::::::::::::::::::::::::::::::::::::::::::::
```
