## Supplementary material for "All-at-once RNA folding with 3D motif prediction framed by evolutionary information": RF04085_mir-1271.cacofold.power

```
# Power analysis of CaCoFold structure 
#
# Powertype = SINGLE SUBSTITUTIONS
# covary  left_pos      right_pos    substitutions      power
#----------------------------------------------------------------
          1		85		3		0.02
          2		84		0		0.00
          3		83		1		0.00
          6		80		0		0.00
          7		79		0		0.00
          8		78		1		0.00
          9		77		2		0.00
          10		76		0		0.00
          11		75		1		0.00
          12		74		0		0.00
          13		72		1		0.00
          14		71		0		0.00
          15		70		0		0.00
          16		69		0		0.00
          17		68		0		0.00
          18		67		0		0.00
          19		66		1		0.00
          20		65		3		0.02
          21		64		3		0.02
          22		63		2		0.00
          23		62		3		0.02
          24		61		0		0.00
          25		60		1		0.00
          26		59		0		0.00
          27		58		2		0.00
          28		57		1		0.00
          29		56		0		0.00
          30		55		0		0.00
          31		54		0		0.00
          32		53		0		0.00
          33		52		2		0.00
          42		51		1		0.00
#
# BPAIRS 32
# avg substitutions per BP  0.9
# BPAIRS expected to covary 0.1 +/- 0.2
# BPAIRS observed to covary 0
#
```
