## Supplementary material for "All-at-once RNA folding with 3D motif prediction framed by evolutionary information": RF04085_mir-1271.surv

```
0.289369	0.0344828
0.012773	0.0689655
-0.014886	0.862069
-0.042546	0.931034
-0.180844	0.965517
-0.236163	1
&
7.123889	0.000345185
7.121289	0.00103555
6.817034	0.00138074
6.734055	0.00207111
6.512778	0.00276148
6.429799	0.00310666
6.402140	0.00345185
6.346820	0.00379703
6.125544	0.0044874
6.014905	0.00552295
5.987246	0.00621332
5.710650	0.00655851
5.600011	0.00724888
4.963841	0.00828443
4.438308	0.00862962
4.189372	0.00931999
3.857457	0.00966517
2.695754	0.0107007
2.668094	0.0110459
2.640435	0.0113911
2.502137	0.0117363
2.225541	0.0124266
2.170222	0.0127718
2.114902	0.013117
1.948945	0.0134622
1.506391	0.0141526
1.063838	0.0144978
0.980859	0.0148429
0.897880	0.0151881
0.870221	0.0162237
0.759582	0.016914
0.648944	0.0172592
0.565965	0.0179496
0.538306	0.0182948
0.455327	0.01864
0.427667	0.0193303
0.400008	0.0200207
0.317029	0.0203659
0.289369	0.0217466
0.261710	0.022437
0.206390	0.0227822
0.123412	0.0334829
0.095752	0.0369348
0.040433	0.0376251
0.012773	0.0876769
-0.014886	0.822575
-0.042546	0.864688
-0.070206	0.874698
-0.097865	0.880566
-0.125525	0.884708
-0.153184	0.88747
-0.180844	0.890922
-0.208503	0.897825
-0.236163	0.902313
-0.263823	0.907836
-0.291482	0.908871
-0.319142	0.911633
-0.346801	0.91681
-0.374461	0.924059
-0.402121	0.933725
-0.429780	0.939593
-0.457440	0.94477
-0.485099	0.947532
-0.512759	0.948222
-0.540419	0.949258
-0.568078	0.954436
-0.595738	0.957197
-0.623397	0.960994
-0.651057	0.96341
-0.678717	0.965136
-0.706376	0.968588
-0.734036	0.975492
-0.761695	0.975837
-0.789355	0.976527
-0.844674	0.978944
-0.872334	0.979634
-0.899993	0.979979
-0.927653	0.980324
-0.955313	0.98067
-0.982972	0.98136
-1.010632	0.982396
-1.038291	0.983086
-1.065951	0.985157
-1.093611	0.987573
-1.148930	0.988264
-1.176589	0.98999
-1.231908	0.992061
-1.259568	0.993096
-1.287228	0.993441
-1.314887	0.993787
-1.342547	0.994477
-1.370206	0.994822
-1.425526	0.995167
-1.480845	0.995513
-1.508504	0.995858
-1.536164	0.996203
-1.563824	0.996548
-1.702122	0.996893
-1.729781	0.997239
-1.757441	0.998274
-1.840420	0.998619
-1.868079	0.998964
-1.895739	0.99931
-1.951058	1
&
11.436186	1.70882e-05
10.578738	3.41763e-05
10.523419	5.12645e-05
9.195759	6.83527e-05
8.836184	8.54409e-05
8.365971	0.000119617
8.089375	0.000136705
8.061715	0.000153794
8.006396	0.000273411
7.951077	0.000307587
7.923417	0.000341763
7.895758	0.00037594
7.868098	0.000427204
7.812779	0.000495557
7.785119	0.000615174
7.729800	0.00075188
7.702141	0.000768968
7.674481	0.000820232
7.646821	0.000854409
7.619162	0.000871497
7.591502	0.00093985
7.563843	0.0010082
7.508523	0.00112782
7.480864	0.00117908
7.453204	0.00124744
7.425545	0.00131579
7.397885	0.00136705
7.370225	0.00146958
7.342566	0.00155502
7.314906	0.00160629
7.287247	0.00167464
7.259587	0.00176008
7.231928	0.00181135
7.204268	0.00193096
7.176608	0.00203349
7.148949	0.00222146
7.121289	0.00223855
7.093630	0.00232399
7.065970	0.00234108
7.010651	0.00239234
6.982991	0.00244361
6.927672	0.00247779
6.900012	0.00251196
6.844693	0.00261449
6.817034	0.00264867
6.789374	0.00266576
6.761714	0.0027512
6.734055	0.00283664
6.706395	0.00300752
6.678736	0.00311005
6.623416	0.0031784
6.595757	0.00333219
6.568097	0.00341763
6.540438	0.0036056
6.512778	0.00369105
6.485118	0.00382775
6.457459	0.0040499
6.429799	0.00410116
6.402140	0.0043404
6.374480	0.00440875
6.346820	0.00461381
6.319161	0.00475051
6.291501	0.00480178
6.263842	0.00495557
6.236182	0.00502392
6.208522	0.00509228
6.180863	0.00512645
6.153203	0.00524607
6.125544	0.00539986
6.097884	0.00543404
6.070225	0.00555366
6.042565	0.00562201
6.014905	0.0056391
5.987246	0.00572454
5.959586	0.0057758
5.931927	0.00586124
5.904267	0.00587833
5.876607	0.00591251
5.848948	0.0059296
5.793629	0.00594668
5.765969	0.00599795
5.738309	0.00601504
5.710650	0.00610048
5.682990	0.00611757
5.655331	0.00618592
5.600011	0.00628845
5.572352	0.00632262
5.544692	0.0063568
5.517033	0.00642515
5.489373	0.00645933
5.461713	0.00652768
5.434054	0.00654477
5.378735	0.00657895
5.323415	0.00663021
5.268096	0.0066473
5.240437	0.00673274
5.212777	0.00676692
5.185117	0.00680109
5.157458	0.00686945
5.129798	0.00688653
5.102139	0.00692071
5.074479	0.00697198
5.019160	0.00702324
4.991500	0.00705742
4.963841	0.0070745
4.908522	0.00710868
4.880862	0.00717703
4.853202	0.00719412
4.825543	0.007365
4.797883	0.00741627
4.770224	0.00753589
4.742564	0.00757006
4.714904	0.00767259
4.659585	0.00779221
4.631926	0.00782638
4.604266	0.00799727
4.576606	0.00808271
4.548947	0.00809979
4.521287	0.00815106
4.493628	0.00825359
4.465968	0.00832194
4.438308	0.00833903
4.410649	0.00844156
4.382989	0.00849282
4.355330	0.00864662
4.300010	0.00868079
4.272351	0.0088175
4.244691	0.00890294
4.217032	0.00893712
4.189372	0.00900547
4.161712	0.00909091
4.134053	0.00919344
4.106393	0.00921053
4.078734	0.00929597
4.051074	0.00933014
4.023415	0.00938141
3.995755	0.00948394
3.968095	0.0095352
3.940436	0.00956938
3.912776	0.00963773
3.885117	0.009689
3.857457	0.00974026
3.829797	0.00975735
3.802138	0.00979152
3.774478	0.00984279
3.746819	0.00991114
3.719159	0.00997949
3.691499	0.0100308
3.663840	0.0101162
3.636180	0.0101333
3.608521	0.0101675
3.580861	0.0102187
3.553201	0.0102871
3.525542	0.0103213
3.497882	0.0103554
3.470223	0.0104238
3.414903	0.010458
3.387244	0.0104921
3.359584	0.0105605
3.304265	0.0106288
3.276605	0.0106459
3.248946	0.0107485
3.221286	0.010851
3.193627	0.0108852
3.165967	0.0109706
3.138307	0.0110731
3.110648	0.0111415
3.082988	0.0112782
3.055329	0.0113636
3.027669	0.0114833
3.000010	0.0115174
2.972350	0.0115687
2.944690	0.01162
2.917031	0.011637
2.889371	0.0116883
2.861712	0.0117738
2.834052	0.0119105
2.806392	0.0121155
2.778733	0.012218
2.751073	0.0122522
2.723414	0.0122693
2.695754	0.0123718
2.668094	0.0125256
2.640435	0.0126452
2.612775	0.0127649
2.585116	0.0128332
2.557456	0.0129187
2.529796	0.012987
2.502137	0.0130212
2.474477	0.0130383
2.446818	0.0131579
2.419158	0.0132092
2.391498	0.0133117
2.363839	0.0133459
2.336179	0.013363
2.308520	0.0135851
2.280860	0.0136876
2.253200	0.0137731
2.225541	0.0137902
2.197881	0.0139269
2.170222	0.013944
2.142562	0.0140123
2.114902	0.0142174
2.087243	0.0143199
2.031924	0.014337
2.004264	0.0143541
1.976605	0.0144053
1.948945	0.0144395
1.921285	0.0145762
1.893626	0.0146104
1.865966	0.0147129
1.838307	0.01473
1.810647	0.0147813
1.782987	0.0148838
1.755328	0.0149522
1.727668	0.0150718
1.700009	0.015123
1.672349	0.0151572
1.644689	0.0152256
1.617030	0.0152597
1.589370	0.0152768
1.561711	0.0153452
1.534051	0.0154648
1.506391	0.0154819
1.478732	0.0155673
1.451072	0.0156699
1.423413	0.0162509
1.395753	0.0174299
1.368093	0.0183185
1.340434	0.0193096
1.312774	0.019583
1.285115	0.0198394
1.257455	0.0200103
1.229795	0.0203349
1.202136	0.0204716
1.174476	0.0206254
1.146817	0.020728
1.119157	0.0210014
1.091497	0.0212235
1.063838	0.0213431
1.036178	0.0216678
1.008519	0.0217874
0.980859	0.0219583
0.953200	0.0221121
0.925540	0.0223513
0.897880	0.0225051
0.870221	0.0227102
0.842561	0.0231203
0.814902	0.0232399
0.787242	0.0235304
0.759582	0.0238551
0.731923	0.0242139
0.704263	0.0245044
0.676604	0.0246753
0.648944	0.0251538
0.621284	0.025393
0.593625	0.0256494
0.565965	0.0258202
0.538306	0.0260766
0.510646	0.0261791
0.482986	0.0264183
0.455327	0.0267601
0.427667	0.0270335
0.400008	0.0273753
0.372348	0.0277512
0.344688	0.0283664
0.317029	0.0286398
0.289369	0.0291183
0.261710	0.0308442
0.234050	0.0348599
0.206390	0.0383971
0.178731	0.0393199
0.151071	0.0401572
0.123412	0.0411483
0.095752	0.0420027
0.068092	0.0464798
0.040433	0.05581
0.012773	0.0678401
-0.014886	0.683971
-0.042546	0.796053
-0.070206	0.853469
-0.097865	0.870779
-0.125525	0.879255
-0.153184	0.884005
-0.180844	0.888841
-0.208503	0.893319
-0.236163	0.898462
-0.263823	0.90323
-0.291482	0.908817
-0.319142	0.914234
-0.346801	0.917891
-0.374461	0.921992
-0.402121	0.925837
-0.429780	0.930007
-0.457440	0.933954
-0.485099	0.939132
-0.512759	0.943079
-0.540419	0.946839
-0.568078	0.950103
-0.595738	0.952888
-0.623397	0.955656
-0.651057	0.95798
-0.678717	0.96027
-0.706376	0.962611
-0.734036	0.96473
-0.761695	0.966576
-0.789355	0.969036
-0.817015	0.970455
-0.844674	0.971941
-0.872334	0.97365
-0.899993	0.975376
-0.927653	0.976675
-0.955313	0.977854
-0.982972	0.979016
-1.010632	0.980383
-1.038291	0.981699
-1.065951	0.982262
-1.093611	0.983066
-1.121270	0.983749
-1.148930	0.984757
-1.176589	0.985509
-1.204249	0.986227
-1.231908	0.987047
-1.259568	0.987577
-1.287228	0.988448
-1.314887	0.989183
-1.342547	0.989781
-1.370206	0.990858
-1.397866	0.991353
-1.425526	0.991815
-1.453185	0.992225
-1.480845	0.992635
-1.508504	0.993011
-1.536164	0.993506
-1.563824	0.993951
-1.591483	0.994275
-1.619143	0.994515
-1.646802	0.994839
-1.674462	0.995164
-1.702122	0.995437
-1.729781	0.995762
-1.757441	0.995882
-1.785100	0.99607
-1.812760	0.996446
-1.840420	0.996565
-1.868079	0.996787
-1.895739	0.997078
-1.923398	0.997249
-1.951058	0.997573
-1.978718	0.997659
-2.006377	0.997727
-2.034037	0.997898
-2.061696	0.997984
-2.089356	0.998172
-2.117016	0.998223
-2.144675	0.998291
-2.172335	0.998411
-2.199994	0.998582
-2.227654	0.998633
-2.255313	0.998667
-2.282973	0.998701
-2.310633	0.998787
-2.338292	0.998804
-2.365952	0.998889
-2.393611	0.998992
-2.421271	0.999077
-2.448931	0.999111
-2.476590	0.999146
-2.504250	0.999316
-2.559569	0.999368
-2.587229	0.999402
-2.614888	0.999419
-2.642548	0.999522
-2.670207	0.999539
-2.697867	0.999573
-2.725527	0.99959
-2.753186	0.999624
-2.780846	0.999658
-2.836165	0.999692
-2.891484	0.999778
-2.919144	0.999795
-2.946803	0.999812
-3.057442	0.999846
-3.140421	0.999863
-3.195740	0.999897
-3.306378	0.999915
-3.444676	0.999949
-3.499995	0.999966
-3.665953	0.999983
-4.053187	1
&
33.121308	3.14115e-18
33.093649	3.25247e-18
33.065989	3.36773e-18
33.038329	3.48709e-18
33.010670	3.61067e-18
32.983010	3.73863e-18
32.955351	3.87113e-18
32.927691	4.00833e-18
32.900031	4.15039e-18
32.872372	4.29748e-18
32.844712	4.44979e-18
32.817053	4.6075e-18
32.789393	4.77081e-18
32.761733	4.9399e-18
32.734074	5.11498e-18
32.706414	5.29628e-18
32.678755	5.484e-18
32.651095	5.67838e-18
32.623435	5.87964e-18
32.595776	6.08805e-18
32.568116	6.30384e-18
32.540457	6.52729e-18
32.512797	6.75865e-18
32.485137	6.99822e-18
32.457478	7.24629e-18
32.429818	7.50315e-18
32.402159	7.76912e-18
32.374499	8.04452e-18
32.346839	8.32968e-18
32.319180	8.62495e-18
32.291520	8.9307e-18
32.263861	9.24729e-18
32.236201	9.5751e-18
32.208542	9.91454e-18
32.180882	1.0266e-17
32.153222	1.06299e-17
32.125563	1.10068e-17
32.097903	1.1397e-17
32.070244	1.1801e-17
32.042584	1.22194e-17
32.014924	1.26526e-17
31.987265	1.31012e-17
31.959605	1.35657e-17
31.931946	1.40466e-17
31.904286	1.45446e-17
31.876626	1.50603e-17
31.848967	1.55943e-17
31.821307	1.61472e-17
31.793648	1.67197e-17
31.765988	1.73125e-17
31.738328	1.79263e-17
31.710669	1.85619e-17
31.683009	1.92201e-17
31.655350	1.99016e-17
31.627690	2.06072e-17
31.600030	2.13379e-17
31.572371	2.20945e-17
31.544711	2.2878e-17
31.517052	2.36892e-17
31.489392	2.45292e-17
31.461732	2.5399e-17
31.434073	2.62997e-17
31.406413	2.72323e-17
31.378754	2.8198e-17
31.351094	2.91979e-17
31.323434	3.02334e-17
31.295775	3.13055e-17
31.268115	3.24157e-17
31.240456	3.35652e-17
31.212796	3.47556e-17
31.185137	3.59882e-17
31.157477	3.72644e-17
31.129817	3.8586e-17
31.102158	3.99545e-17
31.074498	4.13715e-17
31.046839	4.28388e-17
31.019179	4.43581e-17
30.991519	4.59313e-17
30.963860	4.75604e-17
30.936200	4.92472e-17
30.908541	5.09939e-17
30.880881	5.28026e-17
30.853221	5.46754e-17
30.825562	5.66147e-17
30.797902	5.86228e-17
30.770243	6.07021e-17
30.742583	6.28552e-17
30.714923	6.50847e-17
30.687264	6.73934e-17
30.659604	6.97839e-17
30.631945	7.22593e-17
30.604285	7.48225e-17
30.576625	7.74766e-17
30.548966	8.0225e-17
30.521306	8.30708e-17
30.493647	8.60177e-17
30.465987	8.90691e-17
30.438327	9.22288e-17
30.410668	9.55006e-17
30.383008	9.88886e-17
30.355349	1.02397e-16
30.327689	1.06029e-16
30.300029	1.09791e-16
30.272370	1.13686e-16
30.244710	1.17719e-16
30.217051	1.21896e-16
30.189391	1.26221e-16
30.161732	1.30699e-16
30.134072	1.35336e-16
30.106412	1.40138e-16
30.078753	1.4511e-16
30.051093	1.50258e-16
30.023434	1.5559e-16
29.995774	1.6111e-16
29.968114	1.66827e-16
29.940455	1.72746e-16
29.912795	1.78876e-16
29.885136	1.85223e-16
29.857476	1.91795e-16
29.829816	1.98601e-16
29.802157	2.05648e-16
29.774497	2.12946e-16
29.746838	2.20502e-16
29.719178	2.28327e-16
29.691518	2.36429e-16
29.663859	2.44819e-16
29.636199	2.53507e-16
29.608540	2.62504e-16
29.580880	2.71819e-16
29.553220	2.81466e-16
29.525561	2.91455e-16
29.497901	3.01798e-16
29.470242	3.12509e-16
29.442582	3.236e-16
29.414922	3.35085e-16
29.387263	3.46978e-16
29.359603	3.59293e-16
29.331944	3.72045e-16
29.304284	3.8525e-16
29.276624	3.98923e-16
29.248965	4.13083e-16
29.221305	4.27745e-16
29.193646	4.42927e-16
29.165986	4.58649e-16
29.138327	4.74929e-16
29.110667	4.91787e-16
29.083007	5.09244e-16
29.055348	5.2732e-16
29.027688	5.46039e-16
29.000029	5.65422e-16
28.972369	5.85493e-16
28.944709	6.06278e-16
28.917050	6.278e-16
28.889390	6.50087e-16
28.861731	6.73165e-16
28.834071	6.97063e-16
28.806411	7.21809e-16
28.778752	7.47435e-16
28.751092	7.7397e-16
28.723433	8.01448e-16
28.695773	8.29902e-16
28.668113	8.59367e-16
28.640454	8.89878e-16
28.612794	9.21472e-16
28.585135	9.54189e-16
28.557475	9.88068e-16
28.529815	1.02315e-15
28.502156	1.05948e-15
28.474496	1.0971e-15
28.446837	1.13605e-15
28.419177	1.17639e-15
28.391517	1.21816e-15
28.363858	1.26142e-15
28.336198	1.30621e-15
28.308539	1.3526e-15
28.280879	1.40063e-15
28.253219	1.45037e-15
28.225560	1.50187e-15
28.197900	1.5552e-15
28.170241	1.61043e-15
28.142581	1.66763e-15
28.114922	1.72685e-15
28.087262	1.78818e-15
28.059602	1.85168e-15
28.031943	1.91744e-15
28.004283	1.98554e-15
27.976624	2.05606e-15
27.948964	2.12909e-15
27.921304	2.20471e-15
27.893645	2.28301e-15
27.865985	2.3641e-15
27.838326	2.44807e-15
27.810666	2.53503e-15
27.783006	2.62507e-15
27.755347	2.71831e-15
27.727687	2.81487e-15
27.700028	2.91486e-15
27.672368	3.0184e-15
27.644708	3.12562e-15
27.617049	3.23665e-15
27.589389	3.35163e-15
27.561730	3.47069e-15
27.534070	3.59399e-15
27.506410	3.72166e-15
27.478751	3.85388e-15
27.451091	3.99079e-15
27.423432	4.13257e-15
27.395772	4.27939e-15
27.368112	4.43143e-15
27.340453	4.58887e-15
27.312793	4.75191e-15
27.285134	4.92074e-15
27.257474	5.09558e-15
27.229814	5.27663e-15
27.202155	5.46411e-15
27.174495	5.65826e-15
27.146836	5.85932e-15
27.119176	6.06752e-15
27.091516	6.28312e-15
27.063857	6.50638e-15
27.036197	6.73758e-15
27.008538	6.977e-15
26.980878	7.22494e-15
26.953219	7.48168e-15
26.925559	7.74756e-15
26.897899	8.02289e-15
26.870240	8.30801e-15
26.842580	8.60326e-15
26.814921	8.90902e-15
26.787261	9.22564e-15
26.759601	9.55353e-15
26.731942	9.89307e-15
26.704282	1.02447e-14
26.676623	1.06088e-14
26.648963	1.09859e-14
26.621303	1.13763e-14
26.593644	1.17807e-14
26.565984	1.21994e-14
26.538325	1.26331e-14
26.510665	1.30821e-14
26.483005	1.35472e-14
26.455346	1.40287e-14
26.427686	1.45274e-14
26.400027	1.50438e-14
26.372367	1.55786e-14
26.344707	1.61324e-14
26.317048	1.67059e-14
26.289388	1.72998e-14
26.261729	1.79149e-14
26.234069	1.85518e-14
26.206409	1.92113e-14
26.178750	1.98944e-14
26.151090	2.06017e-14
26.123431	2.13342e-14
26.095771	2.20927e-14
26.068111	2.28782e-14
26.040452	2.36917e-14
26.012792	2.45341e-14
25.985133	2.54064e-14
25.957473	2.63099e-14
25.929814	2.72454e-14
25.902154	2.82142e-14
25.874494	2.92175e-14
25.846835	3.02565e-14
25.819175	3.13325e-14
25.791516	3.24467e-14
25.763856	3.36006e-14
25.736196	3.47956e-14
25.708537	3.6033e-14
25.680877	3.73145e-14
25.653218	3.86416e-14
25.625558	4.0016e-14
25.597898	4.14392e-14
25.570239	4.29131e-14
25.542579	4.44394e-14
25.514920	4.60201e-14
25.487260	4.7657e-14
25.459600	4.93521e-14
25.431941	5.11076e-14
25.404281	5.29256e-14
25.376622	5.48082e-14
25.348962	5.67579e-14
25.321302	5.8777e-14
25.293643	6.08679e-14
25.265983	6.30332e-14
25.238324	6.52757e-14
25.210664	6.75979e-14
25.183004	7.00028e-14
25.155345	7.24934e-14
25.127685	7.50725e-14
25.100026	7.77435e-14
25.072366	8.05096e-14
25.044706	8.33741e-14
25.017047	8.63407e-14
24.989387	8.94128e-14
24.961728	9.25943e-14
24.934068	9.58891e-14
24.906409	9.93012e-14
24.878749	1.02835e-13
24.851089	1.06494e-13
24.823430	1.10284e-13
24.795770	1.14209e-13
24.768111	1.18273e-13
24.740451	1.22482e-13
24.712791	1.26841e-13
24.685132	1.31355e-13
24.657472	1.3603e-13
24.629813	1.40872e-13
24.602153	1.45885e-13
24.574493	1.51078e-13
24.546834	1.56455e-13
24.519174	1.62024e-13
24.491515	1.67791e-13
24.463855	1.73764e-13
24.436195	1.79949e-13
24.408536	1.86355e-13
24.380876	1.92989e-13
24.353217	1.99859e-13
24.325557	2.06974e-13
24.297897	2.14342e-13
24.270238	2.21973e-13
24.242578	2.29875e-13
24.214919	2.38059e-13
24.187259	2.46535e-13
24.159599	2.55313e-13
24.131940	2.64403e-13
24.104280	2.73817e-13
24.076621	2.83567e-13
24.048961	2.93664e-13
24.021301	3.0412e-13
23.993642	3.1495e-13
23.965982	3.26165e-13
23.938323	3.3778e-13
23.910663	3.49808e-13
23.883004	3.62266e-13
23.855344	3.75167e-13
23.827684	3.88528e-13
23.800025	4.02365e-13
23.772365	4.16695e-13
23.744706	4.31536e-13
23.717046	4.46906e-13
23.689386	4.62824e-13
23.661727	4.79309e-13
23.634067	4.96381e-13
23.606408	5.14062e-13
23.578748	5.32374e-13
23.551088	5.51338e-13
23.523429	5.70978e-13
23.495769	5.91318e-13
23.468110	6.12383e-13
23.440450	6.34199e-13
23.412790	6.56793e-13
23.385131	6.80192e-13
23.357471	7.04426e-13
23.329812	7.29523e-13
23.302152	7.55516e-13
23.274492	7.82435e-13
23.246833	8.10314e-13
23.219173	8.39187e-13
23.191514	8.69089e-13
23.163854	9.00058e-13
23.136194	9.32131e-13
23.108535	9.65348e-13
23.080875	9.99749e-13
23.053216	1.03538e-12
23.025556	1.07228e-12
22.997896	1.11049e-12
22.970237	1.15007e-12
22.942577	1.19106e-12
22.914918	1.23351e-12
22.887258	1.27747e-12
22.859599	1.32301e-12
22.831939	1.37017e-12
22.804279	1.41901e-12
22.776620	1.46959e-12
22.748960	1.52197e-12
22.721301	1.57623e-12
22.693641	1.63242e-12
22.665981	1.69062e-12
22.638322	1.75089e-12
22.610662	1.81331e-12
22.583003	1.87796e-12
22.555343	1.94492e-12
22.527683	2.01426e-12
22.500024	2.08608e-12
22.472364	2.16046e-12
22.444705	2.2375e-12
22.417045	2.31729e-12
22.389385	2.39992e-12
22.361726	2.4855e-12
22.334066	2.57414e-12
22.306407	2.66594e-12
22.278747	2.76101e-12
22.251087	2.85948e-12
22.223428	2.96147e-12
22.195768	3.06709e-12
22.168109	3.17649e-12
22.140449	3.28979e-12
22.112789	3.40713e-12
22.085130	3.52866e-12
22.057470	3.65453e-12
22.029811	3.7849e-12
22.002151	3.91992e-12
21.974491	4.05976e-12
21.946832	4.20459e-12
21.919172	4.3546e-12
21.891513	4.50996e-12
21.863853	4.67087e-12
21.836194	4.83752e-12
21.808534	5.01013e-12
21.780874	5.1889e-12
21.753215	5.37405e-12
21.725555	5.56582e-12
21.697896	5.76443e-12
21.670236	5.97014e-12
21.642576	6.18319e-12
21.614917	6.40386e-12
21.587257	6.63241e-12
21.559598	6.86912e-12
21.531938	7.11428e-12
21.504278	7.36821e-12
21.476619	7.63121e-12
21.448959	7.9036e-12
21.421300	8.18572e-12
21.393640	8.47792e-12
21.365980	8.78057e-12
21.338321	9.09402e-12
21.310661	9.41868e-12
21.283002	9.75494e-12
21.255342	1.01032e-11
21.227682	1.04639e-11
21.200023	1.08375e-11
21.172363	1.12245e-11
21.144704	1.16253e-11
21.117044	1.20404e-11
21.089384	1.24704e-11
21.061725	1.29157e-11
21.034065	1.33769e-11
21.006406	1.38546e-11
20.978746	1.43494e-11
20.951086	1.48619e-11
20.923427	1.53927e-11
20.895767	1.59425e-11
20.868108	1.6512e-11
20.840448	1.71018e-11
20.812788	1.77127e-11
20.785129	1.83454e-11
20.757469	1.90008e-11
20.729810	1.96795e-11
20.702150	2.03826e-11
20.674491	2.11108e-11
20.646831	2.18651e-11
20.619171	2.26463e-11
20.591512	2.34555e-11
20.563852	2.42936e-11
20.536193	2.51617e-11
20.508533	2.60608e-11
20.480873	2.69921e-11
20.453214	2.79567e-11
20.425554	2.89558e-11
20.397895	2.99907e-11
20.370235	3.10626e-11
20.342575	3.21728e-11
20.314916	3.33228e-11
20.287256	3.45139e-11
20.259597	3.57476e-11
20.231937	3.70255e-11
20.204277	3.83491e-11
20.176618	3.97201e-11
20.148958	4.11401e-11
20.121299	4.2611e-11
20.093639	4.41345e-11
20.065979	4.57126e-11
20.038320	4.73471e-11
20.010660	4.90401e-11
19.983001	5.07938e-11
19.955341	5.26102e-11
19.927681	5.44916e-11
19.900022	5.64404e-11
19.872362	5.8459e-11
19.844703	6.05499e-11
19.817043	6.27156e-11
19.789383	6.49589e-11
19.761724	6.72825e-11
19.734064	6.96893e-11
19.706405	7.21823e-11
19.678745	7.47646e-11
19.651086	7.74394e-11
19.623426	8.021e-11
19.595766	8.30798e-11
19.568107	8.60524e-11
19.540447	8.91315e-11
19.512788	9.2321e-11
19.485128	9.56246e-11
19.457468	9.90467e-11
19.429809	1.02591e-10
19.402149	1.06263e-10
19.374490	1.10066e-10
19.346830	1.14006e-10
19.319170	1.18086e-10
19.291511	1.22313e-10
19.263851	1.26692e-10
19.236192	1.31227e-10
19.208532	1.35925e-10
19.180872	1.40791e-10
19.153213	1.45832e-10
19.125553	1.51054e-10
19.097894	1.56462e-10
19.070234	1.62065e-10
19.042574	1.67868e-10
19.014915	1.7388e-10
18.987255	1.80107e-10
18.959596	1.86557e-10
18.931936	1.93239e-10
18.904276	2.0016e-10
18.876617	2.0733e-10
18.848957	2.14756e-10
18.821298	2.22449e-10
18.793638	2.30418e-10
18.765978	2.38673e-10
18.738319	2.47224e-10
18.710659	2.56082e-10
18.683000	2.65257e-10
18.655340	2.74762e-10
18.627681	2.84608e-10
18.600021	2.94807e-10
18.572361	3.05372e-10
18.544702	3.16316e-10
18.517042	3.27654e-10
18.489383	3.39397e-10
18.461723	3.51563e-10
18.434063	3.64165e-10
18.406404	3.7722e-10
18.378744	3.90743e-10
18.351085	4.04751e-10
18.323425	4.19263e-10
18.295765	4.34296e-10
18.268106	4.49868e-10
18.240446	4.66e-10
18.212787	4.82711e-10
18.185127	5.00022e-10
18.157467	5.17954e-10
18.129808	5.36531e-10
18.102148	5.55776e-10
18.074489	5.75711e-10
18.046829	5.96363e-10
18.019169	6.17756e-10
17.991510	6.39919e-10
17.963850	6.62877e-10
17.936191	6.8666e-10
17.908531	7.11299e-10
17.880871	7.36822e-10
17.853212	7.63263e-10
17.825552	7.90654e-10
17.797893	8.1903e-10
17.770233	8.48426e-10
17.742573	8.78878e-10
17.714914	9.10425e-10
17.687254	9.43107e-10
17.659595	9.76963e-10
17.631935	1.01204e-09
17.604276	1.04837e-09
17.576616	1.08601e-09
17.548956	1.12501e-09
17.521297	1.16541e-09
17.493637	1.20726e-09
17.465978	1.25062e-09
17.438318	1.29553e-09
17.410658	1.34207e-09
17.382999	1.39027e-09
17.355339	1.44021e-09
17.327680	1.49195e-09
17.300020	1.54555e-09
17.272360	1.60108e-09
17.244701	1.65861e-09
17.217041	1.71821e-09
17.189382	1.77995e-09
17.161722	1.84392e-09
17.134062	1.91019e-09
17.106403	1.97884e-09
17.078743	2.04997e-09
17.051084	2.12366e-09
17.023424	2.2e-09
16.995764	2.27909e-09
16.968105	2.36104e-09
16.940445	2.44593e-09
16.912786	2.53388e-09
16.885126	2.625e-09
16.857466	2.7194e-09
16.829807	2.8172e-09
16.802147	2.91853e-09
16.774488	3.02351e-09
16.746828	3.13227e-09
16.719168	3.24495e-09
16.691509	3.3617e-09
16.663849	3.48265e-09
16.636190	3.60796e-09
16.608530	3.73779e-09
16.580871	3.87231e-09
16.553211	4.01167e-09
16.525551	4.15606e-09
16.497892	4.30565e-09
16.470232	4.46065e-09
16.442573	4.62123e-09
16.414913	4.7876e-09
16.387253	4.95998e-09
16.359594	5.13858e-09
16.331934	5.32362e-09
16.304275	5.51534e-09
16.276615	5.71398e-09
16.248955	5.91979e-09
16.221296	6.13303e-09
16.193636	6.35396e-09
16.165977	6.58287e-09
16.138317	6.82005e-09
16.110657	7.06579e-09
16.082998	7.32041e-09
16.055338	7.58422e-09
16.027679	7.85756e-09
16.000019	8.14077e-09
15.972359	8.43422e-09
15.944700	8.73826e-09
15.917040	9.0533e-09
15.889381	9.37971e-09
15.861721	9.71793e-09
15.834061	1.00684e-08
15.806402	1.04315e-08
15.778742	1.08077e-08
15.751083	1.11975e-08
15.723423	1.16015e-08
15.695763	1.202e-08
15.668104	1.24537e-08
15.640444	1.2903e-08
15.612785	1.33686e-08
15.585125	1.38511e-08
15.557466	1.4351e-08
15.529806	1.4869e-08
15.502146	1.54057e-08
15.474487	1.59619e-08
15.446827	1.65382e-08
15.419168	1.71354e-08
15.391508	1.77541e-08
15.363848	1.83953e-08
15.336189	1.90597e-08
15.308529	1.97482e-08
15.280870	2.04615e-08
15.253210	2.12008e-08
15.225550	2.19668e-08
15.197891	2.27605e-08
15.170231	2.35831e-08
15.142572	2.44354e-08
15.114912	2.53186e-08
15.087252	2.62339e-08
15.059593	2.71823e-08
15.031933	2.81651e-08
15.004274	2.91835e-08
14.976614	3.02389e-08
14.948954	3.13325e-08
14.921295	3.24658e-08
14.893635	3.36402e-08
14.865976	3.48573e-08
14.838316	3.61185e-08
14.810656	3.74254e-08
14.782997	3.87798e-08
14.755337	4.01834e-08
14.727678	4.16379e-08
14.700018	4.31453e-08
14.672358	4.47073e-08
14.644699	4.63261e-08
14.617039	4.80038e-08
14.589380	4.97423e-08
14.561720	5.1544e-08
14.534061	5.34112e-08
14.506401	5.53463e-08
14.478741	5.73516e-08
14.451082	5.94299e-08
14.423422	6.15838e-08
14.395763	6.38159e-08
14.368103	6.61293e-08
14.340443	6.85268e-08
14.312784	7.10115e-08
14.285124	7.35866e-08
14.257465	7.62555e-08
14.229805	7.90214e-08
14.202145	8.18881e-08
14.174486	8.48591e-08
14.146826	8.79383e-08
14.119167	9.11296e-08
14.091507	9.44371e-08
14.063847	9.78652e-08
14.036188	1.01418e-07
14.008528	1.05101e-07
13.980869	1.08917e-07
13.953209	1.12873e-07
13.925549	1.16973e-07
13.897890	1.21222e-07
13.870230	1.25627e-07
13.842571	1.30192e-07
13.814911	1.34923e-07
13.787251	1.39828e-07
13.759592	1.44911e-07
13.731932	1.5018e-07
13.704273	1.55641e-07
13.676613	1.61302e-07
13.648953	1.67169e-07
13.621294	1.7325e-07
13.593634	1.79554e-07
13.565975	1.86088e-07
13.538315	1.92861e-07
13.510655	1.99882e-07
13.482996	2.07159e-07
13.455336	2.14702e-07
13.427677	2.22521e-07
13.400017	2.30627e-07
13.372358	2.39028e-07
13.344698	2.47738e-07
13.317038	2.56766e-07
13.289379	2.66124e-07
13.261719	2.75825e-07
13.234060	2.85882e-07
13.206400	2.96307e-07
13.178740	3.07114e-07
13.151081	3.18317e-07
13.123421	3.29931e-07
13.095762	3.4197e-07
13.068102	3.54451e-07
13.040442	3.6739e-07
13.012783	3.80803e-07
12.985123	3.94709e-07
12.957464	4.09125e-07
12.929804	4.2407e-07
12.902144	4.39565e-07
12.874485	4.55628e-07
12.846825	4.72281e-07
12.819166	4.89547e-07
12.791506	5.07447e-07
12.763846	5.26005e-07
12.736187	5.45246e-07
12.708527	5.65194e-07
12.680868	5.85877e-07
12.653208	6.07321e-07
12.625548	6.29554e-07
12.597889	6.52605e-07
12.570229	6.76506e-07
12.542570	7.01287e-07
12.514910	7.26982e-07
12.487250	7.53623e-07
12.459591	7.81247e-07
12.431931	8.0989e-07
12.404272	8.3959e-07
12.376612	8.70385e-07
12.348953	9.02317e-07
12.321293	9.35429e-07
12.293633	9.69763e-07
12.265974	1.00537e-06
12.238314	1.04228e-06
12.210655	1.08057e-06
12.182995	1.12027e-06
12.155335	1.16144e-06
12.127676	1.20413e-06
12.100016	1.2484e-06
12.072357	1.29431e-06
12.044697	1.34192e-06
12.017037	1.3913e-06
11.989378	1.4425e-06
11.961718	1.49561e-06
11.934059	1.55068e-06
11.906399	1.6078e-06
11.878739	1.66703e-06
11.851080	1.72847e-06
11.823420	1.79219e-06
11.795761	1.85828e-06
11.768101	1.92682e-06
11.740441	1.99791e-06
11.712782	2.07165e-06
11.685122	2.14813e-06
11.657463	2.22746e-06
11.629803	2.30974e-06
11.602143	2.39509e-06
11.574484	2.48362e-06
11.546824	2.57545e-06
11.519165	2.67071e-06
11.491505	2.76952e-06
11.463845	2.87202e-06
11.436186	2.97835e-06
11.408526	3.08866e-06
11.380867	3.20308e-06
11.353207	3.32179e-06
11.325548	3.44495e-06
11.297888	3.57271e-06
11.270228	3.70526e-06
11.242569	3.84277e-06
11.214909	3.98545e-06
11.187250	4.13347e-06
11.159590	4.28706e-06
11.131930	4.44641e-06
11.104271	4.61174e-06
11.076611	4.7833e-06
11.048952	4.96131e-06
11.021292	5.14601e-06
10.993632	5.33767e-06
10.965973	5.53656e-06
10.938313	5.74294e-06
10.910654	5.95711e-06
10.882994	6.17936e-06
10.855334	6.41001e-06
10.827675	6.64938e-06
10.800015	6.89779e-06
10.772356	7.15561e-06
10.744696	7.4232e-06
10.717036	7.70092e-06
10.689377	7.98917e-06
10.661717	8.28836e-06
10.634058	8.59891e-06
10.606398	8.92127e-06
10.578738	9.25588e-06
10.551079	9.60323e-06
10.523419	9.9638e-06
10.495760	1.03381e-05
10.468100	1.07267e-05
10.440440	1.11302e-05
10.412781	1.1549e-05
10.385121	1.19839e-05
10.357462	1.24354e-05
10.329802	1.29042e-05
10.302143	1.3391e-05
10.274483	1.38964e-05
10.246823	1.44213e-05
10.219164	1.49664e-05
10.191504	1.55324e-05
10.163845	1.61202e-05
10.136185	1.67308e-05
10.108525	1.73648e-05
10.080866	1.80234e-05
10.053206	1.87075e-05
10.025547	1.9418e-05
9.997887	2.01561e-05
9.970227	2.09229e-05
9.942568	2.17195e-05
9.914908	2.2547e-05
9.887249	2.34068e-05
9.859589	2.43002e-05
9.831929	2.52284e-05
9.804270	2.6193e-05
9.776610	2.71953e-05
9.748951	2.8237e-05
9.721291	2.93195e-05
9.693631	3.04447e-05
9.665972	3.16142e-05
9.638312	3.28298e-05
9.610653	3.40935e-05
9.582993	3.54073e-05
9.555333	3.67731e-05
9.527674	3.81932e-05
9.500014	3.96698e-05
9.472355	4.12053e-05
9.444695	4.28022e-05
9.417035	4.4463e-05
9.389376	4.61904e-05
9.361716	4.79873e-05
9.334057	4.98565e-05
9.306397	5.18013e-05
9.278738	5.38248e-05
9.251078	5.59303e-05
9.223418	5.81215e-05
9.195759	6.0402e-05
9.168099	6.27758e-05
9.140440	6.5247e-05
9.112780	6.78197e-05
9.085120	7.04985e-05
9.057461	7.32882e-05
9.029801	7.61936e-05
9.002142	7.922e-05
8.974482	8.23729e-05
8.946822	8.5658e-05
8.919163	8.90815e-05
8.891503	9.26496e-05
8.863844	9.63691e-05
8.836184	0.000100247
8.808524	0.000104291
8.780865	0.000108509
8.753205	0.00011291
8.725546	0.000117502
8.697886	0.000122294
8.670226	0.000127297
8.642567	0.000132521
8.614907	0.000137978
8.587248	0.000143679
8.559588	0.000149638
8.531928	0.000155868
8.504269	0.000162383
8.476609	0.0001692
8.448950	0.000176335
8.421290	0.000183806
8.393630	0.000191634
8.365971	0.000199839
8.338311	0.000208444
8.310652	0.000217475
8.282992	0.000226959
8.255333	0.000236927
8.227673	0.000247412
8.200013	0.000258451
8.172354	0.000270086
8.144694	0.000282365
8.117035	0.000295339
8.089375	0.000309072
8.061715	0.000323633
8.034056	0.000339108
8.006396	0.000355597
7.978737	0.000373222
7.951077	0.00039214
7.923417	0.000412551
7.895758	0.000434726
7.868098	0.000459057
7.840439	0.000486153
7.812779	0.000517104
7.785119	0.000554417
&
```
