## Supplementary material for "All-at-once RNA folding with 3D motif prediction framed by evolutionary information": RF04087_MIR5565.cacofold.helixcov

```
# RMs = 1 L = 109

# RM_HELIX NESTED 4-53 59-108, nbp = 50 nbp_cov = 0
# pvals: 0.745609,0.722029,0.793119,0.0862462,0.722029,0.722029,0.722029,0.722029,0.771056,0.843896,0.903184,0.0452633,0.722029,0.722029,0.722029,0.722029,0.722029,0.722029,0.722029,0.722029,0.722029,0.722029,0.722029,0.912386,0.722029,0.829019,0.722029,0.722029,0.722029,0.0433045,0.893135,0.941401,0.829019,0.903184,0.722029,0.771056,0.00939942,0.722029,0.0227812,0.109493,0.0240197,0.722029,0.722029,0.793119,0.912386,0.722029,0.722029,0.0452633,0.722029,0.0862462
# aggregated NONE
NESTED  :::<<<<<<<<<<<<<<<<<<<<<<<<<<<<<<<<<<<<<<<<<<<<<<<<<<_____>>>>>>>>>>>>>>>>>>>>>>>>>>>>>>>>>>>>>>>>>>>>>>>>>>:
        :::::::::::::::::::::::::::::::::::::::::::::::::::::::::::::::::::::::::::::::::::::::::::::::::::::::::::::
```
