## Supplementary material for "All-at-once RNA folding with 3D motif prediction framed by evolutionary information": RF04087_MIR5565.helixcov

```
# RMs = 2 L = 109

# RM_HELIX NESTED 35-47 65-77, nbp = 12 nbp_cov = 0
# pvals: 0.941401,0.829019,0.903184,0.722029,0.771056,0.00939942,0.722029,0.0227812,0.109493,0.722029,0.722029,0.793119
# aggregated NONE
NESTED  ::::::::::::::::::::::::::::::::::<<<<<<<<<-<<<_________________>>>->>>>>>>>>::::::::::::::::::::::::::::::::
        :::::::::::::::::::::::::::::::::::::::::::::::::::::::::::::::::::::::::::::::::::::::::::::::::::::::::::::

# RM_HELIX NESTED 4-32 80-108, nbp = 28 nbp_cov = 0
# pvals: 0.745609,0.722029,0.793119,0.0862462,0.722029,0.722029,0.722029,0.722029,0.771056,0.843896,0.903184,0.722029,0.722029,0.722029,0.722029,0.722029,0.722029,0.722029,0.722029,0.722029,0.722029,0.722029,0.912386,0.722029,0.829019,0.722029,0.722029,0.722029
# aggregated NONE
NESTED  :::<<<<<<<<<<<-<<<<<<<<<<<<<<<<<_______________________________________________>>>>>>>>>>>>>>>>>->>>>>>>>>>>:
        :::::::::::::::::::::::::::::::::::::::::::::::::::::::::::::::::::::::::::::::::::::::::::::::::::::::::::::
```
