## Supplementary material for "All-at-once RNA folding with 3D motif prediction framed by evolutionary information": RF04087_MIR5565.surv

```
1.658727	0.025
0.906012	0.05
0.019480	0.075
0.002753	0.1
-0.013974	0.7
-0.030701	0.725
-0.047428	0.775
-0.064155	0.825
-0.097609	0.875
-0.114336	0.9
-0.197971	0.95
-0.214698	0.975
-0.281606	1
&
4.184506	0.000171057
3.916874	0.000342114
3.732877	0.000513171
2.645621	0.000684229
2.210719	0.000855286
2.177265	0.00102634
2.110356	0.0011974
2.060175	0.00171057
1.976540	0.00205269
1.926359	0.00222374
1.909632	0.00256586
1.892905	0.00307903
1.809270	0.00376326
1.792543	0.00513171
1.775816	0.00547383
1.742362	0.00581594
1.725635	0.00615806
1.675454	0.00632911
1.658727	0.00701334
1.642000	0.00752651
1.625273	0.00786863
1.608546	0.00906603
1.575092	0.0107766
1.558365	0.0109477
1.541638	0.0111187
1.508184	0.011974
1.491457	0.0121451
1.474730	0.0123161
1.458003	0.0124872
1.441276	0.0126582
1.424549	0.0128293
1.407822	0.0143688
1.391095	0.0147109
1.340914	0.014882
1.324187	0.0152241
1.307460	0.0157373
1.257279	0.0159083
1.240552	0.0160794
1.223825	0.0164215
1.207098	0.0171057
1.190371	0.0176189
1.173644	0.017961
1.156917	0.0189873
1.123463	0.0193295
1.106736	0.0196716
1.090009	0.0203558
1.073282	0.020869
1.056555	0.02104
1.039828	0.0215532
1.006374	0.0220664
0.989647	0.0222374
0.972920	0.0224085
0.956193	0.0227506
0.939466	0.0232638
0.922739	0.0234348
0.906012	0.0237769
0.889285	0.0241191
0.855831	0.0242901
0.839104	0.0246322
0.822377	0.0248033
0.805650	0.0251454
0.788923	0.0254875
0.772196	0.0256586
0.755469	0.0258296
0.738742	0.0261717
0.705287	0.026856
0.688560	0.0275402
0.671833	0.0280534
0.655106	0.0282244
0.638379	0.0287376
0.621652	0.029935
0.604925	0.0304482
0.571471	0.0309613
0.554744	0.0313035
0.504563	0.0319877
0.487836	0.033014
0.471109	0.0342114
0.454382	0.0343825
0.437655	0.0345535
0.420928	0.0357509
0.404201	0.035922
0.387474	0.0378036
0.370747	0.0383168
0.354020	0.0391721
0.337293	0.0395142
0.320566	0.0407116
0.303839	0.0412248
0.287112	0.0420801
0.270385	0.0431064
0.253658	0.0441327
0.236931	0.0453301
0.220204	0.0458433
0.203477	0.0475539
0.186750	0.0489223
0.170023	0.0499487
0.153296	0.0514882
0.136569	0.0545672
0.119842	0.056791
0.103115	0.05987
0.086388	0.0614095
0.069661	0.0641464
0.052934	0.0655149
0.036207	0.0679097
0.019480	0.0874102
0.002753	0.10999
-0.013974	0.722374
-0.030701	0.757441
-0.047428	0.780534
-0.064155	0.796613
-0.080882	0.810811
-0.097609	0.828943
-0.114336	0.846733
-0.131063	0.860246
-0.147790	0.875128
-0.164517	0.885392
-0.181244	0.897024
-0.197971	0.9078
-0.214698	0.915498
-0.231425	0.92234
-0.248152	0.932261
-0.264879	0.938419
-0.281606	0.945946
-0.298333	0.952959
-0.315060	0.958091
-0.331787	0.961683
-0.348514	0.967328
-0.365241	0.969381
-0.381968	0.973486
-0.398695	0.977249
-0.415422	0.979644
-0.432149	0.981697
-0.448876	0.982894
-0.465603	0.984776
-0.482330	0.986315
-0.499057	0.987513
-0.515784	0.989394
-0.532511	0.990763
-0.549238	0.991447
-0.565965	0.99196
-0.582692	0.992645
-0.599419	0.993329
-0.616146	0.993671
-0.632873	0.994868
-0.649600	0.99521
-0.666327	0.995381
-0.683054	0.995553
-0.699781	0.995724
-0.733236	0.996408
-0.749963	0.99675
-0.766690	0.997092
-0.800144	0.997263
-0.816871	0.997434
-0.833598	0.997947
-0.850325	0.998632
-0.867052	0.999145
-1.067776	0.999316
-1.134684	0.999829
-1.352135	1
&
8.583710	8.49473e-07
7.697178	1.69895e-06
7.078279	2.54842e-06
6.994644	3.39789e-06
6.810647	4.24737e-06
6.576469	5.09684e-06
6.559742	5.94631e-06
6.526288	6.79579e-06
6.509561	7.64526e-06
6.492834	8.49473e-06
6.442652	9.34421e-06
6.425925	1.10432e-05
6.409198	1.18926e-05
6.392471	1.27421e-05
6.359017	1.4441e-05
6.342290	1.52905e-05
6.308836	1.78389e-05
6.292109	1.95379e-05
6.275382	2.12368e-05
6.258655	2.37853e-05
6.241928	2.63337e-05
6.225201	2.80326e-05
6.208474	3.14305e-05
6.191747	3.65274e-05
6.175020	3.99252e-05
6.158293	4.33231e-05
6.141566	4.50221e-05
6.124839	4.842e-05
6.108112	5.01189e-05
6.091385	5.26673e-05
6.074658	5.35168e-05
6.057931	5.43663e-05
6.041204	5.60652e-05
6.024477	5.86137e-05
6.007750	6.20116e-05
5.991023	6.2861e-05
5.974296	6.37105e-05
5.957569	6.96568e-05
5.940842	7.30547e-05
5.924115	7.47537e-05
5.907388	7.73021e-05
5.873934	7.98505e-05
5.857207	8.07e-05
5.840480	8.40979e-05
5.790299	8.49473e-05
5.773572	8.57968e-05
5.723391	8.91947e-05
5.689937	9.00442e-05
5.673210	9.17431e-05
5.639756	9.25926e-05
5.623029	9.34421e-05
5.606302	9.5141e-05
5.589575	9.59905e-05
5.572848	9.93884e-05
5.556121	0.000100238
5.539394	0.000101087
5.522667	0.000101937
5.455759	0.000102786
5.422305	0.000103636
5.405578	0.000105335
5.372124	0.000106184
5.355397	0.000107883
5.338670	0.000109582
5.321943	0.000110432
5.288489	0.000111281
5.271762	0.00011298
5.255035	0.000113829
5.238308	0.000115528
5.221581	0.000116378
5.204854	0.000117227
5.188127	0.000120625
5.154673	0.000122324
5.137946	0.000123174
5.121219	0.000125722
5.104492	0.000126572
5.087765	0.000127421
5.054311	0.00012912
5.037584	0.000129969
5.004129	0.000131668
4.987402	0.000133367
4.970675	0.000134217
4.953948	0.000135066
4.920494	0.000135916
4.903767	0.000136765
4.853586	0.000137615
4.836859	0.000141013
4.820132	0.000142712
4.803405	0.000143561
4.786678	0.00014526
4.753224	0.000146109
4.736497	0.000147808
4.719770	0.000149507
4.703043	0.000152056
4.686316	0.000153755
4.669589	0.000154604
4.636135	0.000155454
4.619408	0.000157153
4.602681	0.000158002
4.585954	0.000158852
4.569227	0.000162249
4.552500	0.000163948
4.535773	0.000164798
4.519046	0.000167346
4.502319	0.000172443
4.485592	0.000173293
4.468865	0.000175841
4.452138	0.000180088
4.435411	0.000181787
4.401957	0.000184336
4.385230	0.000186884
4.368503	0.000190282
4.351776	0.000194529
4.335049	0.000197078
4.318322	0.000204723
4.301595	0.000207271
4.284868	0.000213218
4.268141	0.000218315
4.251414	0.000222562
4.234687	0.000229358
4.217960	0.000235304
4.201233	0.000238702
4.184506	0.000252294
4.167779	0.000271831
4.151052	0.000282875
4.134325	0.000295617
4.117598	0.000309208
4.100871	0.000330445
4.084144	0.00035423
4.067417	0.000367822
4.050690	0.000395005
4.033963	0.000424737
4.017236	0.000445124
4.000509	0.000479103
3.983782	0.000521577
3.967055	0.000558104
3.950328	0.000607373
3.933601	0.000635406
3.916874	0.000667686
3.900147	0.000691471
3.883420	0.000731397
3.866693	0.000779817
3.849966	0.00080615
3.833239	0.000846925
3.816512	0.000893646
3.799785	0.000954808
3.783058	0.000986239
3.766331	0.00102362
3.749604	0.00106354
3.732877	0.00110601
3.716150	0.00114339
3.699423	0.00118671
3.682696	0.00122749
3.665969	0.00126147
3.649242	0.00131074
3.632515	0.0013651
3.615788	0.00141947
3.599061	0.001456
3.582333	0.00148658
3.565606	0.00153585
3.548879	0.00157577
3.532152	0.0016174
3.515425	0.00165477
3.498698	0.00168451
3.481971	0.00171424
3.465244	0.00174567
3.448517	0.00176436
3.431790	0.00179579
3.415063	0.00181532
3.398336	0.00183401
3.381609	0.00184591
3.364882	0.00186799
3.348155	0.00189093
3.331428	0.00190877
3.314701	0.00193
3.297974	0.00194869
3.281247	0.00197418
3.264520	0.00199201
3.247793	0.0020107
3.231066	0.00204213
3.214339	0.00206592
3.197612	0.00209225
3.180885	0.00212113
3.164158	0.00215002
3.147431	0.0021772
3.130704	0.00219589
3.113977	0.00221033
3.097250	0.00223411
3.080523	0.00225025
3.063796	0.00228423
3.047069	0.00230632
3.030342	0.00232246
3.013615	0.00234455
2.996888	0.00236748
2.980161	0.00238787
2.963434	0.0024193
2.946707	0.00244818
2.929980	0.00246432
2.913253	0.00248386
2.896526	0.0025034
2.879799	0.00252124
2.863072	0.00255012
2.846345	0.00256881
2.829618	0.00258835
2.812891	0.00261213
2.796164	0.00262657
2.779437	0.00264526
2.762710	0.0026682
2.745983	0.00268688
2.729256	0.00270557
2.712529	0.00273191
2.695802	0.00275484
2.679075	0.00276249
2.662348	0.00278882
2.645621	0.002816
2.628894	0.0028279
2.612167	0.00284659
2.595440	0.00286357
2.578713	0.00289331
2.561986	0.0029086
2.545259	0.00292389
2.528532	0.00295192
2.511805	0.0029859
2.495078	0.00301478
2.478351	0.00304027
2.461624	0.0030683
2.444897	0.00311502
2.428170	0.00315664
2.411443	0.00320846
2.394716	0.00325008
2.377989	0.00328831
2.361262	0.00333928
2.344535	0.00337581
2.327808	0.00341743
2.311081	0.00346415
2.294354	0.00350917
2.277627	0.00354315
2.260900	0.00357798
2.244173	0.00361196
2.227446	0.00364934
2.210719	0.00369181
2.193992	0.00374448
2.177265	0.00380989
2.160537	0.0038736
2.143810	0.00396704
2.127083	0.0040282
2.110356	0.0041123
2.093629	0.00415987
2.076902	0.00420065
2.060175	0.00423632
2.043448	0.00426436
2.026721	0.00430513
2.009994	0.00437054
1.993267	0.00443425
1.976540	0.00449371
1.959813	0.00456337
1.943086	0.0046721
1.926359	0.00486323
1.909632	0.00503483
1.892905	0.005237
1.876178	0.0054086
1.859451	0.00566769
1.842724	0.0059599
1.825997	0.0062929
1.809270	0.00665902
1.792543	0.00704978
1.775816	0.00734455
1.759089	0.00762063
1.742362	0.00788481
1.725635	0.00815749
1.708908	0.00842593
1.692181	0.0087088
1.675454	0.00905454
1.658727	0.00939942
1.642000	0.00990401
1.625273	0.0102812
1.608546	0.0107059
1.591819	0.0111459
1.575092	0.0115265
1.558365	0.0118569
1.541638	0.0121704
1.524911	0.0124269
1.508184	0.0127982
1.491457	0.0130573
1.474730	0.0133095
1.458003	0.0135652
1.441276	0.0138235
1.424549	0.0140868
1.407822	0.0143026
1.391095	0.0145175
1.374368	0.0147587
1.357641	0.0149694
1.340914	0.0151988
1.324187	0.0154468
1.307460	0.015717
1.290733	0.0159871
1.274006	0.0162547
1.257279	0.0165214
1.240552	0.0168162
1.223825	0.0171373
1.207098	0.0174558
1.190371	0.0177345
1.173644	0.0180131
1.156917	0.018256
1.140190	0.0185041
1.123463	0.0187385
1.106736	0.0190206
1.090009	0.0192745
1.073282	0.0195566
1.056555	0.0198072
1.039828	0.0201215
1.023101	0.0204358
1.006374	0.0207085
0.989647	0.0210041
0.972920	0.0213311
0.956193	0.0216938
0.939466	0.0220557
0.922739	0.0224235
0.906012	0.0227812
0.889285	0.0231541
0.872558	0.0234531
0.855831	0.0237581
0.839104	0.0240197
0.822377	0.0242627
0.805650	0.0245014
0.788923	0.0247579
0.772196	0.0249771
0.755469	0.0251962
0.738742	0.0253721
0.722014	0.0255853
0.705287	0.0258274
0.688560	0.0259981
0.671833	0.0262173
0.655106	0.0264339
0.638379	0.0266641
0.621652	0.0268884
0.604925	0.0271891
0.588198	0.0274669
0.571471	0.0277795
0.554744	0.0281303
0.538017	0.0284472
0.521290	0.0288269
0.504563	0.0292049
0.487836	0.0296619
0.471109	0.0302098
0.454382	0.030824
0.437655	0.0314883
0.420928	0.0323598
0.404201	0.0331864
0.387474	0.0341174
0.370747	0.0351104
0.354020	0.0362309
0.337293	0.0374176
0.320566	0.0385126
0.303839	0.0394385
0.287112	0.0404324
0.270385	0.0414135
0.253658	0.0423293
0.236931	0.0433045
0.220204	0.0442227
0.203477	0.0452633
0.186750	0.0465707
0.170023	0.0480827
0.153296	0.0497282
0.136569	0.051625
0.119842	0.0536561
0.103115	0.0557102
0.086388	0.057906
0.069661	0.0603389
0.052934	0.0631252
0.036207	0.0662793
0.019480	0.0862462
0.002753	0.109493
-0.013974	0.722029
-0.030701	0.745609
-0.047428	0.771056
-0.064155	0.793119
-0.080882	0.812255
-0.097609	0.829019
-0.114336	0.843896
-0.131063	0.857864
-0.147790	0.870475
-0.164517	0.882235
-0.181244	0.893135
-0.197971	0.903184
-0.214698	0.912386
-0.231425	0.920524
-0.248152	0.928091
-0.264879	0.934993
-0.281606	0.941401
-0.298333	0.947057
-0.315060	0.952231
-0.331787	0.956884
-0.348514	0.961242
-0.365241	0.96511
-0.381968	0.968777
-0.398695	0.971776
-0.415422	0.974564
-0.432149	0.977016
-0.448876	0.979243
-0.465603	0.981237
-0.482330	0.983015
-0.499057	0.984704
-0.515784	0.98616
-0.532511	0.987503
-0.549238	0.988646
-0.565965	0.989677
-0.582692	0.990566
-0.599419	0.991489
-0.616146	0.992266
-0.632873	0.992929
-0.649600	0.993527
-0.666327	0.994089
-0.683054	0.994648
-0.699781	0.99518
-0.716509	0.995678
-0.733236	0.996106
-0.749963	0.996498
-0.766690	0.996847
-0.783417	0.997119
-0.800144	0.997415
-0.816871	0.997658
-0.833598	0.997866
-0.850325	0.998088
-0.867052	0.998254
-0.883779	0.998423
-0.900506	0.998564
-0.917233	0.998697
-0.933960	0.998831
-0.950687	0.998954
-0.967414	0.999062
-0.984141	0.99914
-1.000868	0.999231
-1.017595	0.999309
-1.034322	0.999383
-1.051049	0.999455
-1.067776	0.999522
-1.084503	0.999575
-1.101230	0.999617
-1.117957	0.999654
-1.134684	0.999697
-1.151411	0.999734
-1.168138	0.999757
-1.184865	0.999784
-1.201592	0.999814
-1.218319	0.999836
-1.235046	0.999851
-1.251773	0.999873
-1.268500	0.999886
-1.285227	0.999896
-1.301954	0.999906
-1.318681	0.999914
-1.335408	0.999931
-1.352135	0.999946
-1.368862	0.999952
-1.385589	0.999958
-1.402316	0.999964
-1.419043	0.99997
-1.435770	0.999975
-1.452497	0.999976
-1.469224	0.999981
-1.485951	0.999984
-1.502678	0.999986
-1.519405	0.999987
-1.536132	0.99999
-1.569586	0.999991
-1.586313	0.999992
-1.603040	0.999994
-1.669948	0.999995
-1.686675	0.999996
-1.703402	0.999997
-1.736856	0.999997
-1.753583	0.999998
-1.770310	0.999999
-1.870672	1
&
27.317963	1.18399e-14
27.301236	1.20412e-14
27.284509	1.22458e-14
27.267782	1.2454e-14
27.251055	1.26657e-14
27.234328	1.2881e-14
27.217601	1.30999e-14
27.200874	1.33226e-14
27.184147	1.3549e-14
27.167420	1.37793e-14
27.150693	1.40135e-14
27.133966	1.42517e-14
27.117239	1.4494e-14
27.100512	1.47404e-14
27.083785	1.49909e-14
27.067058	1.52458e-14
27.050331	1.55049e-14
27.033604	1.57685e-14
27.016877	1.60366e-14
27.000150	1.63092e-14
26.983423	1.65864e-14
26.966696	1.68684e-14
26.949969	1.71552e-14
26.933242	1.74468e-14
26.916515	1.77434e-14
26.899788	1.8045e-14
26.883061	1.83518e-14
26.866334	1.86638e-14
26.849607	1.89811e-14
26.832880	1.93038e-14
26.816153	1.9632e-14
26.799426	1.99658e-14
26.782699	2.03052e-14
26.765972	2.06504e-14
26.749245	2.10015e-14
26.732518	2.13586e-14
26.715791	2.17217e-14
26.699064	2.20911e-14
26.682337	2.24667e-14
26.665610	2.28487e-14
26.648883	2.32371e-14
26.632156	2.36322e-14
26.615429	2.40341e-14
26.598702	2.44427e-14
26.581975	2.48583e-14
26.565248	2.5281e-14
26.548521	2.57109e-14
26.531794	2.61481e-14
26.515067	2.65927e-14
26.498340	2.70449e-14
26.481612	2.75048e-14
26.464885	2.79725e-14
26.448158	2.84481e-14
26.431431	2.89319e-14
26.414704	2.94239e-14
26.397977	2.99243e-14
26.381250	3.04331e-14
26.364523	3.09507e-14
26.347796	3.1477e-14
26.331069	3.20123e-14
26.314342	3.25567e-14
26.297615	3.31104e-14
26.280888	3.36734e-14
26.264161	3.42461e-14
26.247434	3.48285e-14
26.230707	3.54209e-14
26.213980	3.60233e-14
26.197253	3.66359e-14
26.180526	3.7259e-14
26.163799	3.78927e-14
26.147072	3.85372e-14
26.130345	3.91926e-14
26.113618	3.98592e-14
26.096891	4.05371e-14
26.080164	4.12266e-14
26.063437	4.19278e-14
26.046710	4.26409e-14
26.029983	4.33662e-14
26.013256	4.41038e-14
25.996529	4.4854e-14
25.979802	4.56169e-14
25.963075	4.63929e-14
25.946348	4.7182e-14
25.929621	4.79845e-14
25.912894	4.88008e-14
25.896167	4.96309e-14
25.879440	5.04751e-14
25.862713	5.13337e-14
25.845986	5.2207e-14
25.829259	5.30951e-14
25.812532	5.39983e-14
25.795805	5.49168e-14
25.779078	5.58511e-14
25.762351	5.68012e-14
25.745624	5.77675e-14
25.728897	5.87502e-14
25.712170	5.97497e-14
25.695443	6.07662e-14
25.678716	6.17999e-14
25.661989	6.28513e-14
25.645262	6.39206e-14
25.628535	6.50081e-14
25.611808	6.61141e-14
25.595081	6.72389e-14
25.578354	6.83829e-14
25.561627	6.95463e-14
25.544900	7.07296e-14
25.528173	7.1933e-14
25.511446	7.31569e-14
25.494719	7.44016e-14
25.477992	7.56675e-14
25.461265	7.6955e-14
25.444538	7.82644e-14
25.427811	7.95961e-14
25.411084	8.09504e-14
25.394357	8.23278e-14
25.377630	8.37287e-14
25.360903	8.51534e-14
25.344176	8.66024e-14
25.327449	8.8076e-14
25.310722	8.95748e-14
25.293995	9.1099e-14
25.277268	9.26492e-14
25.260541	9.42258e-14
25.243814	9.58293e-14
25.227087	9.74601e-14
25.210360	9.91186e-14
25.193633	1.00805e-13
25.176906	1.02521e-13
25.160179	1.04266e-13
25.143452	1.0604e-13
25.126725	1.07845e-13
25.109998	1.0968e-13
25.093271	1.11547e-13
25.076544	1.13445e-13
25.059817	1.15376e-13
25.043089	1.17339e-13
25.026362	1.19336e-13
25.009635	1.21367e-13
24.992908	1.23433e-13
24.976181	1.25534e-13
24.959454	1.27671e-13
24.942727	1.29844e-13
24.926000	1.32054e-13
24.909273	1.34301e-13
24.892546	1.36587e-13
24.875819	1.38912e-13
24.859092	1.41277e-13
24.842365	1.43681e-13
24.825638	1.46127e-13
24.808911	1.48614e-13
24.792184	1.51144e-13
24.775457	1.53717e-13
24.758730	1.56334e-13
24.742003	1.58995e-13
24.725276	1.61701e-13
24.708549	1.64454e-13
24.691822	1.67254e-13
24.675095	1.70101e-13
24.658368	1.72997e-13
24.641641	1.75942e-13
24.624914	1.78937e-13
24.608187	1.81983e-13
24.591460	1.85081e-13
24.574733	1.88232e-13
24.558006	1.91437e-13
24.541279	1.94696e-13
24.524552	1.98011e-13
24.507825	2.01382e-13
24.491098	2.04811e-13
24.474371	2.08298e-13
24.457644	2.11844e-13
24.440917	2.15451e-13
24.424190	2.1912e-13
24.407463	2.22851e-13
24.390736	2.26645e-13
24.374009	2.30504e-13
24.357282	2.34429e-13
24.340555	2.38421e-13
24.323828	2.4248e-13
24.307101	2.46609e-13
24.290374	2.50808e-13
24.273647	2.55079e-13
24.256920	2.59423e-13
24.240193	2.6384e-13
24.223466	2.68333e-13
24.206739	2.72903e-13
24.190012	2.7755e-13
24.173285	2.82277e-13
24.156558	2.87084e-13
24.139831	2.91973e-13
24.123104	2.96945e-13
24.106377	3.02002e-13
24.089650	3.07145e-13
24.072923	3.12376e-13
24.056196	3.17696e-13
24.039469	3.23107e-13
24.022742	3.2861e-13
24.006015	3.34206e-13
23.989288	3.39898e-13
23.972561	3.45687e-13
23.955834	3.51575e-13
23.939107	3.57563e-13
23.922380	3.63653e-13
23.905653	3.69847e-13
23.888926	3.76147e-13
23.872199	3.82554e-13
23.855472	3.8907e-13
23.838745	3.95697e-13
23.822018	4.02437e-13
23.805291	4.09292e-13
23.788564	4.16264e-13
23.771837	4.23355e-13
23.755110	4.30567e-13
23.738383	4.37901e-13
23.721656	4.45361e-13
23.704929	4.52948e-13
23.688202	4.60664e-13
23.671475	4.68511e-13
23.654748	4.76493e-13
23.638021	4.8461e-13
23.621294	4.92866e-13
23.604566	5.01263e-13
23.587839	5.09803e-13
23.571112	5.18488e-13
23.554385	5.27322e-13
23.537658	5.36306e-13
23.520931	5.45443e-13
23.504204	5.54736e-13
23.487477	5.64188e-13
23.470750	5.738e-13
23.454023	5.83577e-13
23.437296	5.9352e-13
23.420569	6.03633e-13
23.403842	6.13918e-13
23.387115	6.24379e-13
23.370388	6.35018e-13
23.353661	6.45838e-13
23.336934	6.56843e-13
23.320207	6.68036e-13
23.303480	6.79419e-13
23.286753	6.90997e-13
23.270026	7.02772e-13
23.253299	7.14748e-13
23.236572	7.26928e-13
23.219845	7.39316e-13
23.203118	7.51915e-13
23.186391	7.64729e-13
23.169664	7.77762e-13
23.152937	7.91016e-13
23.136210	8.04497e-13
23.119483	8.18208e-13
23.102756	8.32153e-13
23.086029	8.46335e-13
23.069302	8.60759e-13
23.052575	8.7543e-13
23.035848	8.90351e-13
23.019121	9.05526e-13
23.002394	9.2096e-13
22.985667	9.36657e-13
22.968940	9.52622e-13
22.952213	9.68859e-13
22.935486	9.85374e-13
22.918759	1.00217e-12
22.902032	1.01925e-12
22.885305	1.03663e-12
22.868578	1.0543e-12
22.851851	1.07227e-12
22.835124	1.09055e-12
22.818397	1.10914e-12
22.801670	1.12804e-12
22.784943	1.14727e-12
22.768216	1.16683e-12
22.751489	1.18672e-12
22.734762	1.20696e-12
22.718035	1.22753e-12
22.701308	1.24846e-12
22.684581	1.26974e-12
22.667854	1.29139e-12
22.651127	1.31341e-12
22.634400	1.3358e-12
22.617673	1.35858e-12
22.600946	1.38174e-12
22.584219	1.4053e-12
22.567492	1.42926e-12
22.550765	1.45363e-12
22.534038	1.47841e-12
22.517311	1.50362e-12
22.500584	1.52926e-12
22.483857	1.55534e-12
22.467130	1.58186e-12
22.450403	1.60883e-12
22.433676	1.63627e-12
22.416949	1.66417e-12
22.400222	1.69255e-12
22.383495	1.72141e-12
22.366768	1.75076e-12
22.350041	1.78062e-12
22.333314	1.81099e-12
22.316587	1.84187e-12
22.299860	1.87328e-12
22.283133	1.90523e-12
22.266406	1.93772e-12
22.249679	1.97077e-12
22.232952	2.00438e-12
22.216225	2.03857e-12
22.199498	2.07333e-12
22.182770	2.1087e-12
22.166043	2.14466e-12
22.149316	2.18124e-12
22.132589	2.21845e-12
22.115862	2.25629e-12
22.099135	2.29477e-12
22.082408	2.33391e-12
22.065681	2.37372e-12
22.048954	2.41421e-12
22.032227	2.4554e-12
22.015500	2.49728e-12
21.998773	2.53988e-12
21.982046	2.58321e-12
21.965319	2.62727e-12
21.948592	2.67209e-12
21.931865	2.71768e-12
21.915138	2.76404e-12
21.898411	2.8112e-12
21.881684	2.85916e-12
21.864957	2.90793e-12
21.848230	2.95755e-12
21.831503	3.008e-12
21.814776	3.05932e-12
21.798049	3.11152e-12
21.781322	3.16461e-12
21.764595	3.2186e-12
21.747868	3.27352e-12
21.731141	3.32937e-12
21.714414	3.38618e-12
21.697687	3.44396e-12
21.680960	3.50273e-12
21.664233	3.5625e-12
21.647506	3.62329e-12
21.630779	3.68511e-12
21.614052	3.748e-12
21.597325	3.81195e-12
21.580598	3.87701e-12
21.563871	3.94317e-12
21.547144	4.01046e-12
21.530417	4.0789e-12
21.513690	4.14851e-12
21.496963	4.21931e-12
21.480236	4.29132e-12
21.463509	4.36456e-12
21.446782	4.43905e-12
21.430055	4.51481e-12
21.413328	4.59186e-12
21.396601	4.67024e-12
21.379874	4.74995e-12
21.363147	4.83102e-12
21.346420	4.91348e-12
21.329693	4.99735e-12
21.312966	5.08265e-12
21.296239	5.1694e-12
21.279512	5.25764e-12
21.262785	5.34739e-12
21.246058	5.43867e-12
21.229331	5.53151e-12
21.212604	5.62594e-12
21.195877	5.72198e-12
21.179150	5.81966e-12
21.162423	5.91901e-12
21.145696	6.02006e-12
21.128969	6.12283e-12
21.112242	6.22737e-12
21.095515	6.33368e-12
21.078788	6.44182e-12
21.062061	6.5518e-12
21.045334	6.66366e-12
21.028607	6.77743e-12
21.011880	6.89315e-12
20.995153	7.01085e-12
20.978426	7.13056e-12
20.961699	7.25231e-12
20.944972	7.37614e-12
20.928245	7.50209e-12
20.911518	7.6302e-12
20.894791	7.76049e-12
20.878064	7.89301e-12
20.861337	8.02779e-12
20.844610	8.16488e-12
20.827883	8.30432e-12
20.811156	8.44613e-12
20.794429	8.59037e-12
20.777702	8.73708e-12
20.760975	8.88629e-12
20.744247	9.03806e-12
20.727520	9.19241e-12
20.710793	9.34941e-12
20.694066	9.50909e-12
20.677339	9.67151e-12
20.660612	9.8367e-12
20.643885	1.00047e-11
20.627158	1.01756e-11
20.610431	1.03494e-11
20.593704	1.05262e-11
20.576977	1.0706e-11
20.560250	1.08889e-11
20.543523	1.10749e-11
20.526796	1.1264e-11
20.510069	1.14565e-11
20.493342	1.16522e-11
20.476615	1.18512e-11
20.459888	1.20537e-11
20.443161	1.22596e-11
20.426434	1.24691e-11
20.409707	1.26821e-11
20.392980	1.28988e-11
20.376253	1.31191e-11
20.359526	1.33433e-11
20.342799	1.35712e-11
20.326072	1.38031e-11
20.309345	1.4039e-11
20.292618	1.42788e-11
20.275891	1.45228e-11
20.259164	1.4771e-11
20.242437	1.50234e-11
20.225710	1.52801e-11
20.208983	1.55412e-11
20.192256	1.58068e-11
20.175529	1.60769e-11
20.158802	1.63516e-11
20.142075	1.6631e-11
20.125348	1.69153e-11
20.108621	1.72043e-11
20.091894	1.74984e-11
20.075167	1.77974e-11
20.058440	1.81016e-11
20.041713	1.8411e-11
20.024986	1.87256e-11
20.008259	1.90457e-11
19.991532	1.93712e-11
19.974805	1.97023e-11
19.958078	2.00391e-11
19.941351	2.03816e-11
19.924624	2.073e-11
19.907897	2.10843e-11
19.891170	2.14447e-11
19.874443	2.18113e-11
19.857716	2.21842e-11
19.840989	2.25634e-11
19.824262	2.29491e-11
19.807535	2.33415e-11
19.790808	2.37405e-11
19.774081	2.41464e-11
19.757354	2.45592e-11
19.740627	2.49791e-11
19.723900	2.54061e-11
19.707173	2.58405e-11
19.690446	2.62823e-11
19.673719	2.67317e-11
19.656992	2.71888e-11
19.640265	2.76537e-11
19.623538	2.81265e-11
19.606811	2.86075e-11
19.590084	2.90966e-11
19.573357	2.95942e-11
19.556630	3.01003e-11
19.539903	3.0615e-11
19.523176	3.11385e-11
19.506449	3.16711e-11
19.489722	3.22127e-11
19.472995	3.27636e-11
19.456268	3.33239e-11
19.439541	3.38938e-11
19.422814	3.44735e-11
19.406087	3.50631e-11
19.389360	3.56628e-11
19.372633	3.62728e-11
19.355906	3.68932e-11
19.339179	3.75243e-11
19.322451	3.81661e-11
19.305724	3.8819e-11
19.288997	3.9483e-11
19.272270	4.01584e-11
19.255543	4.08454e-11
19.238816	4.15441e-11
19.222089	4.22548e-11
19.205362	4.29777e-11
19.188635	4.37129e-11
19.171908	4.44608e-11
19.155181	4.52214e-11
19.138454	4.59951e-11
19.121727	4.6782e-11
19.105000	4.75824e-11
19.088273	4.83966e-11
19.071546	4.92246e-11
19.054819	5.00669e-11
19.038092	5.09236e-11
19.021365	5.17949e-11
19.004638	5.26812e-11
18.987911	5.35827e-11
18.971184	5.44996e-11
18.954457	5.54323e-11
18.937730	5.63809e-11
18.921003	5.73457e-11
18.904276	5.83271e-11
18.887549	5.93254e-11
18.870822	6.03407e-11
18.854095	6.13734e-11
18.837368	6.24238e-11
18.820641	6.34922e-11
18.803914	6.45789e-11
18.787187	6.56843e-11
18.770460	6.68086e-11
18.753733	6.79521e-11
18.737006	6.91153e-11
18.720279	7.02984e-11
18.703552	7.15017e-11
18.686825	7.27257e-11
18.670098	7.39707e-11
18.653371	7.5237e-11
18.636644	7.6525e-11
18.619917	7.78351e-11
18.603190	7.91677e-11
18.586463	8.05231e-11
18.569736	8.19017e-11
18.553009	8.3304e-11
18.536282	8.47303e-11
18.519555	8.61811e-11
18.502828	8.76567e-11
18.486101	8.91576e-11
18.469374	9.06843e-11
18.452647	9.22371e-11
18.435920	9.38166e-11
18.419193	9.54232e-11
18.402466	9.70573e-11
18.385739	9.87194e-11
18.369012	1.0041e-10
18.352285	1.0213e-10
18.335558	1.03879e-10
18.318831	1.05658e-10
18.302104	1.07467e-10
18.285377	1.09308e-10
18.268650	1.1118e-10
18.251923	1.13085e-10
18.235196	1.15022e-10
18.218469	1.16992e-10
18.201742	1.18996e-10
18.185015	1.21034e-10
18.168288	1.23107e-10
18.151561	1.25216e-10
18.134834	1.27361e-10
18.118107	1.29543e-10
18.101380	1.31763e-10
18.084653	1.3402e-10
18.067926	1.36316e-10
18.051199	1.38652e-10
18.034472	1.41027e-10
18.017745	1.43443e-10
18.001018	1.45901e-10
17.984291	1.48401e-10
17.967564	1.50944e-10
17.950837	1.53531e-10
17.934110	1.56161e-10
17.917383	1.58837e-10
17.900656	1.61559e-10
17.883928	1.64328e-10
17.867201	1.67144e-10
17.850474	1.70009e-10
17.833747	1.72922e-10
17.817020	1.75886e-10
17.800293	1.789e-10
17.783566	1.81967e-10
17.766839	1.85086e-10
17.750112	1.88258e-10
17.733385	1.91485e-10
17.716658	1.94767e-10
17.699931	1.98106e-10
17.683204	2.01502e-10
17.666477	2.04956e-10
17.649750	2.08469e-10
17.633023	2.12043e-10
17.616296	2.15678e-10
17.599569	2.19376e-10
17.582842	2.23137e-10
17.566115	2.26963e-10
17.549388	2.30854e-10
17.532661	2.34812e-10
17.515934	2.38838e-10
17.499207	2.42934e-10
17.482480	2.47099e-10
17.465753	2.51336e-10
17.449026	2.55646e-10
17.432299	2.6003e-10
17.415572	2.64489e-10
17.398845	2.69025e-10
17.382118	2.73639e-10
17.365391	2.78332e-10
17.348664	2.83105e-10
17.331937	2.87961e-10
17.315210	2.929e-10
17.298483	2.97924e-10
17.281756	3.03034e-10
17.265029	3.08232e-10
17.248302	3.13519e-10
17.231575	3.18897e-10
17.214848	3.24367e-10
17.198121	3.29931e-10
17.181394	3.35591e-10
17.164667	3.41349e-10
17.147940	3.47205e-10
17.131213	3.53162e-10
17.114486	3.59221e-10
17.097759	3.65384e-10
17.081032	3.71653e-10
17.064305	3.7803e-10
17.047578	3.84516e-10
17.030851	3.91114e-10
17.014124	3.97826e-10
16.997397	4.04652e-10
16.980670	4.11596e-10
16.963943	4.1866e-10
16.947216	4.25845e-10
16.930489	4.33153e-10
16.913762	4.40587e-10
16.897035	4.48149e-10
16.880308	4.5584e-10
16.863581	4.63664e-10
16.846854	4.71623e-10
16.830127	4.79718e-10
16.813400	4.87952e-10
16.796673	4.96328e-10
16.779946	5.04848e-10
16.763219	5.13515e-10
16.746492	5.2233e-10
16.729765	5.31297e-10
16.713038	5.40419e-10
16.696311	5.49697e-10
16.679584	5.59135e-10
16.662857	5.68735e-10
16.646130	5.785e-10
16.629403	5.88433e-10
16.612676	5.98537e-10
16.595949	6.08815e-10
16.579222	6.19269e-10
16.562495	6.29904e-10
16.545768	6.40721e-10
16.529041	6.51724e-10
16.512314	6.62917e-10
16.495587	6.74302e-10
16.478860	6.85883e-10
16.462132	6.97664e-10
16.445405	7.09647e-10
16.428678	7.21836e-10
16.411951	7.34235e-10
16.395224	7.46847e-10
16.378497	7.59676e-10
16.361770	7.72726e-10
16.345043	7.86001e-10
16.328316	7.99504e-10
16.311589	8.13239e-10
16.294862	8.27211e-10
16.278135	8.41423e-10
16.261408	8.5588e-10
16.244681	8.70586e-10
16.227954	8.85545e-10
16.211227	9.00761e-10
16.194500	9.1624e-10
16.177773	9.31984e-10
16.161046	9.48e-10
16.144319	9.64292e-10
16.127592	9.80864e-10
16.110865	9.97721e-10
16.094138	1.01487e-09
16.077411	1.03231e-09
16.060684	1.05005e-09
16.043957	1.0681e-09
16.027230	1.08646e-09
16.010503	1.10514e-09
15.993776	1.12414e-09
15.977049	1.14346e-09
15.960322	1.16312e-09
15.943595	1.18311e-09
15.926868	1.20345e-09
15.910141	1.22414e-09
15.893414	1.24519e-09
15.876687	1.2666e-09
15.859960	1.28838e-09
15.843233	1.31053e-09
15.826506	1.33307e-09
15.809779	1.35599e-09
15.793052	1.37931e-09
15.776325	1.40303e-09
15.759598	1.42716e-09
15.742871	1.4517e-09
15.726144	1.47667e-09
15.709417	1.50207e-09
15.692690	1.5279e-09
15.675963	1.55418e-09
15.659236	1.58092e-09
15.642509	1.60811e-09
15.625782	1.63577e-09
15.609055	1.66391e-09
15.592328	1.69254e-09
15.575601	1.72166e-09
15.558874	1.75128e-09
15.542147	1.78141e-09
15.525420	1.81206e-09
15.508693	1.84323e-09
15.491966	1.87495e-09
15.475239	1.90721e-09
15.458512	1.94003e-09
15.441785	1.97342e-09
15.425058	2.00738e-09
15.408331	2.04192e-09
15.391604	2.07707e-09
15.374877	2.11281e-09
15.358150	2.14918e-09
15.341423	2.18617e-09
15.324696	2.2238e-09
15.307969	2.26208e-09
15.291242	2.30102e-09
15.274515	2.34063e-09
15.257788	2.38092e-09
15.241061	2.42191e-09
15.224334	2.46361e-09
15.207607	2.50602e-09
15.190880	2.54917e-09
15.174153	2.59306e-09
15.157426	2.63771e-09
15.140699	2.68313e-09
15.123972	2.72933e-09
15.107245	2.77633e-09
15.090518	2.82415e-09
15.073791	2.87278e-09
15.057064	2.92226e-09
15.040337	2.97259e-09
15.023609	3.02379e-09
15.006882	3.07587e-09
14.990155	3.12885e-09
14.973428	3.18275e-09
14.956701	3.23758e-09
14.939974	3.29335e-09
14.923247	3.35008e-09
14.906520	3.4078e-09
14.889793	3.46651e-09
14.873066	3.52624e-09
14.856339	3.587e-09
14.839612	3.6488e-09
14.822885	3.71168e-09
14.806158	3.77564e-09
14.789431	3.8407e-09
14.772704	3.90689e-09
14.755977	3.97422e-09
14.739250	4.04271e-09
14.722523	4.11239e-09
14.705796	4.18327e-09
14.689069	4.25538e-09
14.672342	4.32873e-09
14.655615	4.40335e-09
14.638888	4.47925e-09
14.622161	4.55647e-09
14.605434	4.63503e-09
14.588707	4.71494e-09
14.571980	4.79623e-09
14.555253	4.87893e-09
14.538526	4.96305e-09
14.521799	5.04863e-09
14.505072	5.13569e-09
14.488345	5.22425e-09
14.471618	5.31435e-09
14.454891	5.406e-09
14.438164	5.49924e-09
14.421437	5.59409e-09
14.404710	5.69057e-09
14.387983	5.78873e-09
14.371256	5.88858e-09
14.354529	5.99016e-09
14.337802	6.0935e-09
14.321075	6.19862e-09
14.304348	6.30557e-09
14.287621	6.41436e-09
14.270894	6.52503e-09
14.254167	6.63762e-09
14.237440	6.75215e-09
14.220713	6.86867e-09
14.203986	6.9872e-09
14.187259	7.10778e-09
14.170532	7.23045e-09
14.153805	7.35524e-09
14.137078	7.48219e-09
14.120351	7.61133e-09
14.103624	7.74271e-09
14.086897	7.87637e-09
14.070170	8.01234e-09
14.053443	8.15066e-09
14.036716	8.29137e-09
14.019989	8.43452e-09
14.003262	8.58015e-09
13.986535	8.7283e-09
13.969808	8.87901e-09
13.953081	9.03233e-09
13.936354	9.18831e-09
13.919627	9.34699e-09
13.902900	9.50841e-09
13.886173	9.67263e-09
13.869446	9.8397e-09
13.852719	1.00097e-08
13.835992	1.01826e-08
13.819265	1.03584e-08
13.802538	1.05374e-08
13.785811	1.07194e-08
13.769084	1.09046e-08
13.752357	1.1093e-08
13.735630	1.12847e-08
13.718903	1.14797e-08
13.702176	1.1678e-08
13.685449	1.18798e-08
13.668722	1.20851e-08
13.651995	1.2294e-08
13.635268	1.25065e-08
13.618541	1.27226e-08
13.601813	1.29425e-08
13.585086	1.31663e-08
13.568359	1.33938e-08
13.551632	1.36254e-08
13.534905	1.38609e-08
13.518178	1.41006e-08
13.501451	1.43444e-08
13.484724	1.45924e-08
13.467997	1.48447e-08
13.451270	1.51014e-08
13.434543	1.53625e-08
13.417816	1.56282e-08
13.401089	1.58985e-08
13.384362	1.61735e-08
13.367635	1.64532e-08
13.350908	1.67378e-08
13.334181	1.70273e-08
13.317454	1.73219e-08
13.300727	1.76215e-08
13.284000	1.79264e-08
13.267273	1.82365e-08
13.250546	1.85521e-08
13.233819	1.88731e-08
13.217092	1.91997e-08
13.200365	1.95319e-08
13.183638	1.98699e-08
13.166911	2.02138e-08
13.150184	2.05636e-08
13.133457	2.09196e-08
13.116730	2.12817e-08
13.100003	2.16501e-08
13.083276	2.20248e-08
13.066549	2.24061e-08
13.049822	2.2794e-08
13.033095	2.31887e-08
13.016368	2.35902e-08
12.999641	2.39987e-08
12.982914	2.44143e-08
12.966187	2.4837e-08
12.949460	2.52672e-08
12.932733	2.57048e-08
12.916006	2.615e-08
12.899279	2.66029e-08
12.882552	2.70638e-08
12.865825	2.75326e-08
12.849098	2.80096e-08
12.832371	2.84948e-08
12.815644	2.89885e-08
12.798917	2.94908e-08
12.782190	3.00018e-08
12.765463	3.05217e-08
12.748736	3.10506e-08
12.732009	3.15888e-08
12.715282	3.21363e-08
12.698555	3.26933e-08
12.681828	3.326e-08
12.665101	3.38365e-08
12.648374	3.44231e-08
12.631647	3.50198e-08
12.614920	3.5627e-08
12.598193	3.62447e-08
12.581466	3.68732e-08
12.564739	3.75126e-08
12.548012	3.81631e-08
12.531285	3.8825e-08
12.514558	3.94983e-08
12.497831	4.01834e-08
12.481104	4.08804e-08
12.464377	4.15896e-08
12.447650	4.2311e-08
12.430923	4.30451e-08
12.414196	4.37919e-08
12.397469	4.45517e-08
12.380742	4.53248e-08
12.364015	4.61113e-08
12.347288	4.69115e-08
12.330561	4.77256e-08
12.313834	4.8554e-08
12.297107	4.93967e-08
12.280380	5.02542e-08
12.263653	5.11265e-08
12.246926	5.20141e-08
12.230199	5.29171e-08
12.213472	5.38359e-08
12.196745	5.47707e-08
12.180018	5.57218e-08
12.163290	5.66894e-08
12.146563	5.76739e-08
12.129836	5.86756e-08
12.113109	5.96947e-08
12.096382	6.07316e-08
12.079655	6.17866e-08
12.062928	6.286e-08
12.046201	6.39521e-08
12.029474	6.50633e-08
12.012747	6.61938e-08
11.996020	6.7344e-08
11.979293	6.85143e-08
11.962566	6.9705e-08
11.945839	7.09165e-08
11.929112	7.21492e-08
11.912385	7.34033e-08
11.895658	7.46794e-08
11.878931	7.59777e-08
11.862204	7.72986e-08
11.845477	7.86426e-08
11.828750	8.00101e-08
11.812023	8.14015e-08
11.795296	8.28171e-08
11.778569	8.42575e-08
11.761842	8.5723e-08
11.745115	8.72141e-08
11.728388	8.87312e-08
11.711661	9.02749e-08
11.694934	9.18455e-08
11.678207	9.34436e-08
11.661480	9.50695e-08
11.644753	9.67239e-08
11.628026	9.84072e-08
11.611299	1.0012e-07
11.594572	1.01863e-07
11.577845	1.03636e-07
11.561118	1.0544e-07
11.544391	1.07275e-07
11.527664	1.09143e-07
11.510937	1.11044e-07
11.494210	1.12977e-07
11.477483	1.14945e-07
11.460756	1.16946e-07
11.444029	1.18983e-07
11.427302	1.21056e-07
11.410575	1.23165e-07
11.393848	1.2531e-07
11.377121	1.27493e-07
11.360394	1.29715e-07
11.343667	1.31975e-07
11.326940	1.34275e-07
11.310213	1.36615e-07
11.293486	1.38996e-07
11.276759	1.41419e-07
11.260032	1.43884e-07
11.243305	1.46392e-07
11.226578	1.48944e-07
11.209851	1.51541e-07
11.193124	1.54184e-07
11.176397	1.56873e-07
11.159670	1.59608e-07
11.142943	1.62392e-07
11.126216	1.65225e-07
11.109489	1.68107e-07
11.092762	1.7104e-07
11.076035	1.74024e-07
11.059308	1.7706e-07
11.042581	1.8015e-07
11.025854	1.83294e-07
11.009127	1.86493e-07
10.992400	1.89748e-07
10.975673	1.9306e-07
10.958946	1.9643e-07
10.942219	1.9986e-07
10.925492	2.03349e-07
10.908765	2.069e-07
10.892038	2.10513e-07
10.875311	2.1419e-07
10.858584	2.17931e-07
10.841857	2.21737e-07
10.825130	2.25611e-07
10.808403	2.29552e-07
10.791676	2.33563e-07
10.774949	2.37644e-07
10.758222	2.41797e-07
10.741494	2.46023e-07
10.724767	2.50323e-07
10.708040	2.54699e-07
10.691313	2.59151e-07
10.674586	2.63682e-07
10.657859	2.68292e-07
10.641132	2.72984e-07
10.624405	2.77758e-07
10.607678	2.82615e-07
10.590951	2.87559e-07
10.574224	2.92589e-07
10.557497	2.97707e-07
10.540770	3.02916e-07
10.524043	3.08216e-07
10.507316	3.1361e-07
10.490589	3.19098e-07
10.473862	3.24683e-07
10.457135	3.30367e-07
10.440408	3.3615e-07
10.423681	3.42035e-07
10.406954	3.48024e-07
10.390227	3.54118e-07
10.373500	3.6032e-07
10.356773	3.6663e-07
10.340046	3.73052e-07
10.323319	3.79588e-07
10.306592	3.86238e-07
10.289865	3.93005e-07
10.273138	3.99892e-07
10.256411	4.069e-07
10.239684	4.14032e-07
10.222957	4.21289e-07
10.206230	4.28674e-07
10.189503	4.3619e-07
10.172776	4.43838e-07
10.156049	4.51621e-07
10.139322	4.59541e-07
10.122595	4.67601e-07
10.105868	4.75804e-07
10.089141	4.84151e-07
10.072414	4.92645e-07
10.055687	5.0129e-07
10.038960	5.10087e-07
10.022233	5.19039e-07
10.005506	5.2815e-07
9.988779	5.37421e-07
9.972052	5.46856e-07
9.955325	5.56458e-07
9.938598	5.6623e-07
9.921871	5.76174e-07
9.905144	5.86294e-07
9.888417	5.96593e-07
9.871690	6.07074e-07
9.854963	6.17741e-07
9.838236	6.28596e-07
9.821509	6.39643e-07
9.804782	6.50885e-07
9.788055	6.62327e-07
9.771328	6.73971e-07
9.754601	6.85821e-07
9.737874	6.97881e-07
9.721147	7.10154e-07
9.704420	7.22645e-07
9.687693	7.35357e-07
9.670966	7.48294e-07
9.654239	7.6146e-07
9.637512	7.7486e-07
9.620785	7.88497e-07
9.604058	8.02375e-07
9.587331	8.165e-07
9.570604	8.30875e-07
9.553877	8.45506e-07
9.537150	8.60395e-07
9.520423	8.75549e-07
9.503696	8.90971e-07
9.486969	9.06668e-07
9.470242	9.22642e-07
9.453515	9.38901e-07
9.436788	9.55448e-07
9.420061	9.72288e-07
9.403334	9.89428e-07
9.386607	1.00687e-06
9.369880	1.02463e-06
9.353153	1.0427e-06
9.336426	1.06109e-06
9.319699	1.07981e-06
9.302971	1.09886e-06
9.286244	1.11824e-06
9.269517	1.13798e-06
9.252790	1.15806e-06
9.236063	1.17851e-06
9.219336	1.19931e-06
9.202609	1.22049e-06
9.185882	1.24204e-06
9.169155	1.26398e-06
9.152428	1.28631e-06
9.135701	1.30903e-06
9.118974	1.33216e-06
9.102247	1.3557e-06
9.085520	1.37967e-06
9.068793	1.40405e-06
9.052066	1.42888e-06
9.035339	1.45414e-06
9.018612	1.47986e-06
9.001885	1.50604e-06
8.985158	1.53268e-06
8.968431	1.5598e-06
8.951704	1.5874e-06
8.934977	1.61549e-06
8.918250	1.64409e-06
8.901523	1.6732e-06
8.884796	1.70282e-06
8.868069	1.73298e-06
8.851342	1.76368e-06
8.834615	1.79492e-06
8.817888	1.82672e-06
8.801161	1.85909e-06
8.784434	1.89204e-06
8.767707	1.92558e-06
8.750980	1.95972e-06
8.734253	1.99447e-06
8.717526	2.02985e-06
8.700799	2.06585e-06
8.684072	2.1025e-06
8.667345	2.13981e-06
8.650618	2.17779e-06
8.633891	2.21644e-06
8.617164	2.25579e-06
8.600437	2.29585e-06
8.583710	2.33662e-06
8.566983	2.37812e-06
8.550256	2.42037e-06
8.533529	2.46338e-06
8.516802	2.50716e-06
8.500075	2.55172e-06
8.483348	2.59709e-06
8.466621	2.64327e-06
8.449894	2.69028e-06
8.433167	2.73814e-06
8.416440	2.78685e-06
8.399713	2.83644e-06
8.382986	2.88693e-06
8.366259	2.93832e-06
8.349532	2.99063e-06
8.332805	3.04389e-06
8.316078	3.09811e-06
8.299351	3.1533e-06
8.282624	3.20949e-06
8.265897	3.26669e-06
8.249170	3.32492e-06
8.232443	3.3842e-06
8.215716	3.44455e-06
8.198989	3.50599e-06
8.182262	3.56854e-06
8.165535	3.63221e-06
8.148808	3.69704e-06
8.132081	3.76303e-06
8.115354	3.83022e-06
8.098627	3.89862e-06
8.081900	3.96826e-06
8.065173	4.03916e-06
8.048446	4.11134e-06
8.031719	4.18482e-06
8.014992	4.25964e-06
7.998265	4.33581e-06
7.981538	4.41335e-06
7.964811	4.49231e-06
7.948084	4.57269e-06
7.931357	4.65453e-06
7.914630	4.73785e-06
7.897903	4.82269e-06
7.881175	4.90906e-06
7.864448	4.997e-06
7.847721	5.08654e-06
7.830994	5.1777e-06
7.814267	5.27052e-06
7.797540	5.36503e-06
7.780813	5.46125e-06
7.764086	5.55922e-06
7.747359	5.65898e-06
7.730632	5.76055e-06
7.713905	5.86396e-06
7.697178	5.96927e-06
7.680451	6.07648e-06
7.663724	6.18566e-06
7.646997	6.29682e-06
7.630270	6.41001e-06
7.613543	6.52526e-06
7.596816	6.64262e-06
7.580089	6.76212e-06
7.563362	6.8838e-06
7.546635	7.0077e-06
7.529908	7.13387e-06
7.513181	7.26235e-06
7.496454	7.39317e-06
7.479727	7.52639e-06
7.463000	7.66204e-06
7.446273	7.80018e-06
7.429546	7.94085e-06
7.412819	8.0841e-06
7.396092	8.22998e-06
7.379365	8.37853e-06
7.362638	8.5298e-06
7.345911	8.68385e-06
7.329184	8.84073e-06
7.312457	9.0005e-06
7.295730	9.16319e-06
7.279003	9.32889e-06
7.262276	9.49762e-06
7.245549	9.66947e-06
7.228822	9.84448e-06
7.212095	1.00227e-05
7.195368	1.02042e-05
7.178641	1.03891e-05
7.161914	1.05774e-05
7.145187	1.07691e-05
7.128460	1.09644e-05
7.111733	1.11633e-05
7.095006	1.13659e-05
7.078279	1.15722e-05
7.061552	1.17823e-05
7.044825	1.19963e-05
7.028098	1.22143e-05
7.011371	1.24363e-05
6.994644	1.26625e-05
6.977917	1.28928e-05
6.961190	1.31274e-05
6.944463	1.33664e-05
6.927736	1.36098e-05
6.911009	1.38577e-05
6.894282	1.41103e-05
6.877555	1.43675e-05
6.860828	1.46295e-05
6.844101	1.48964e-05
6.827374	1.51683e-05
6.810647	1.54453e-05
6.793920	1.57274e-05
6.777193	1.60148e-05
6.760466	1.63076e-05
6.743739	1.66058e-05
6.727012	1.69096e-05
6.710285	1.72191e-05
6.693558	1.75344e-05
6.676831	1.78556e-05
6.660104	1.81829e-05
6.643377	1.85163e-05
6.626650	1.88559e-05
6.609923	1.92019e-05
6.593196	1.95544e-05
6.576469	1.99136e-05
6.559742	2.02795e-05
6.543015	2.06524e-05
6.526288	2.10322e-05
6.509561	2.14192e-05
6.492834	2.18136e-05
6.476107	2.22153e-05
6.459380	2.26247e-05
6.442652	2.30419e-05
6.425925	2.34669e-05
6.409198	2.39e-05
6.392471	2.43413e-05
6.375744	2.4791e-05
6.359017	2.52492e-05
6.342290	2.57162e-05
6.325563	2.6192e-05
6.308836	2.66769e-05
6.292109	2.7171e-05
6.275382	2.76746e-05
6.258655	2.81878e-05
6.241928	2.87108e-05
6.225201	2.92438e-05
6.208474	2.9787e-05
6.191747	3.03407e-05
6.175020	3.09049e-05
6.158293	3.148e-05
6.141566	3.20662e-05
6.124839	3.26636e-05
6.108112	3.32725e-05
6.091385	3.38932e-05
6.074658	3.45259e-05
6.057931	3.51708e-05
6.041204	3.58281e-05
6.024477	3.64982e-05
6.007750	3.71813e-05
5.991023	3.78776e-05
5.974296	3.85875e-05
5.957569	3.93111e-05
5.940842	4.00489e-05
5.924115	4.0801e-05
5.907388	4.15678e-05
5.890661	4.23496e-05
5.873934	4.31467e-05
5.857207	4.39594e-05
5.840480	4.47881e-05
5.823753	4.5633e-05
5.807026	4.64946e-05
5.790299	4.73731e-05
5.773572	4.82689e-05
5.756845	4.91824e-05
5.740118	5.0114e-05
5.723391	5.10641e-05
5.706664	5.20329e-05
5.689937	5.30211e-05
5.673210	5.40288e-05
5.656483	5.50567e-05
5.639756	5.61051e-05
5.623029	5.71744e-05
5.606302	5.82651e-05
5.589575	5.93777e-05
5.572848	6.05126e-05
5.556121	6.16704e-05
5.539394	6.28515e-05
5.522667	6.40564e-05
5.505940	6.52857e-05
5.489213	6.65399e-05
5.472486	6.78196e-05
5.455759	6.91254e-05
5.439032	7.04577e-05
5.422305	7.18172e-05
5.405578	7.32046e-05
5.388851	7.46204e-05
5.372124	7.60654e-05
5.355397	7.754e-05
5.338670	7.90452e-05
5.321943	8.05814e-05
5.305216	8.21495e-05
5.288489	8.37503e-05
5.271762	8.53843e-05
5.255035	8.70526e-05
5.238308	8.87557e-05
5.221581	9.04946e-05
5.204854	9.22702e-05
5.188127	9.40832e-05
5.171400	9.59346e-05
5.154673	9.78254e-05
5.137946	9.97564e-05
5.121219	0.000101729
5.104492	0.000103743
5.087765	0.000105801
5.071038	0.000107903
5.054311	0.000110051
5.037584	0.000112245
5.020856	0.000114487
5.004129	0.000116779
4.987402	0.00011912
4.970675	0.000121513
4.953948	0.000123959
4.937221	0.00012646
4.920494	0.000129016
4.903767	0.00013163
4.887040	0.000134302
4.870313	0.000137035
4.853586	0.00013983
4.836859	0.000142689
4.820132	0.000145613
4.803405	0.000148605
4.786678	0.000151666
4.769951	0.000154799
4.753224	0.000158005
4.736497	0.000161287
4.719770	0.000164647
4.703043	0.000168087
4.686316	0.000171611
4.669589	0.000175219
4.652862	0.000178916
4.636135	0.000182704
4.619408	0.000186586
4.602681	0.000190565
4.585954	0.000194644
4.569227	0.000198828
4.552500	0.000203119
4.535773	0.000207521
4.519046	0.000212039
4.502319	0.000216677
4.485592	0.000221439
4.468865	0.00022633
4.452138	0.000231357
4.435411	0.000236523
4.418684	0.000241835
4.401957	0.000247301
4.385230	0.000252925
4.368503	0.000258716
4.351776	0.000264683
4.335049	0.000270833
4.318322	0.000277176
4.301595	0.000283724
4.284868	0.000290487
4.268141	0.000297479
4.251414	0.000304713
4.234687	0.000312207
4.217960	0.000319978
4.201233	0.000328047
4.184506	0.000336439
4.167779	0.000345181
4.151052	0.000354306
4.134325	0.000363854
4.117598	0.000373875
4.100871	0.000384427
4.084144	0.000395588
4.067417	0.000407461
4.050690	0.000420189
4.033963	0.000433978
4.017236	0.000449163
4.000509	0.000466354
3.983782	0.000486995
&
```
