## Supplementary material for "All-at-once RNA folding with 3D motif prediction framed by evolutionary information": RF04088_MIR812.cacofold.helixcov

```
# RMs = 1 L = 212

# RM_HELIX NESTED 3-102 112-210, nbp = 99 nbp_cov = 0
# pvals: 0.411212,0.500711,0.411212,0.48612,0.666576,0.756835,0.575484,0.390267,0.831189,0.458676,0.590027,0.500711,0.36889,0.846783,0.19717,0.174616,0.546188,0.767152,0.36889,0.458676,0.734313,0.575484,0.250367,0.69563,0.69563,0.390267,0.222281,0.36889,0.36889,0.347081,0.77715,0.36889,0.36889,0.36889,0.831189,0.36889,0.48612,0.411212,0.745963,0.36889,0.69563,0.164441,0.152005,0.36889,0.48612,0.36889,0.36889,0.36889,0.390267,0.546188,0.635865,0.272203,0.500711,0.6201,0.831189,0.48612,0.745963,0.745963,0.666576,0.390267,0.444944,0.48612,0.681408,0.458676,0.839039,0.36889,0.635865,0.80542,0.181969,0.990592,0.297355,0.546188,0.635865,0.80542,0.284402,0.6201,0.472135,0.334766,0.0186375,0.998328,0.444944,0.390267,0.767152,0.946881,0.429501,0.651394,0.347081,0.60483,0.756835,0.992272,0.0807815,0.681408,0.36889,0.347081,0.36889,0.347081,0.222281,0.77715,0.36889
# aggregated NONE
NESTED  ::<<<<<<<<<<<<<<<<<<<<<<<<<<<<<<<<<<<<<<<<<<<<<<<<<<<<<<<<<<<<<<<<<<<<<<<<<<<<<<<<<<<<<<<<<<<<<<<<<<<________>>>>>>>>>>>>>>>>>>>>>>>>>>>>>>>>>>>>>>>>>>>>>>>>>>>>>>>>>>>>>>>>>>>>>>>>>>>>>>>>>>>>>>>>>>>>>>>>>>>::
        ::::::::::::::::::::::::::::::::::::::::::::::::::::::::::::::::::::::::::::::::::::::::::::::::::::::::::::::::::::::::::::::::::::::::::::::::::::::::::::::::::::::::::::::::::::::::::::::::::::::::::::::::::
```
