## Supplementary material for "All-at-once RNA folding with 3D motif prediction framed by evolutionary information": RF04088_MIR812.cacofold.power

```
# Power analysis of CaCoFold structure
#
# Powertype = SINGLE SUBSTITUTIONS
# covary left_pos right_pos substitutions power
#----------------------------------------------------------------
3		210		0		0.00
4		209		1		0.00
5		208		0		0.00
6		207		1		0.00
7		206		3		0.02
8		205		2		0.00
9		204		7		0.20
10		203		0		0.00
11		202		7		0.20
12		201		5		0.11
13		200		3		0.02
14		199		6		0.16
15		198		0		0.00
16		197		9		0.28
18		196		10		0.32
19		195		15		0.47
20		194		3		0.02
21		193		7		0.20
22		192		0		0.00
23		191		14		0.45
24		190		4		0.07
25		189		8		0.24
26		188		8		0.24
27		187		9		0.28
28		186		11		0.35
29		185		9		0.28
30		184		8		0.24
31		183		0		0.00
32		182		0		0.00
33		181		5		0.11
34		180		4		0.07
35		179		0		0.00
36		178		0		0.00
37		177		1		0.00
38		176		9		0.28
39		175		0		0.00
40		174		13		0.42
41		173		6		0.16
42		172		8		0.24
43		171		0		0.00
44		170		9		0.28
45		169		7		0.20
46		168		5		0.11
47		167		1		0.00
48		166		7		0.20
49		165		0		0.00
50		164		0		0.00
51		163		1		0.00
52		162		1		0.00
53		161		2		0.00
54		160		2		0.00
55		159		11		0.35
56		158		2		0.00
57		157		2		0.00
58		156		9		0.28
59		155		15		0.47
60		154		5		0.11
61		153		6		0.16
62		152		3		0.02
63		151		1		0.00
64		150		9		0.28
65		149		2		0.00
66		148		12		0.39
67		147		10		0.32
68		146		7		0.20
69		145		0		0.00
70		144		12		0.39
71		143		11		0.35
72		142		6		0.16
73		141		23		0.64
74		140		4		0.07
75		139		6		0.16
76		138		11		0.35
77		137		7		0.20
78		136		9		0.28
79		135		1		0.00
80		134		1		0.00
81		133		5		0.11
82		132		11		0.35
83		131		17		0.52
84		130		15		0.47
85		129		4		0.07
86		128		12		0.39
87		127		4		0.07
88		126		9		0.28
89		125		7		0.20
90		124		11		0.35
91		123		12		0.39
92		122		15		0.47
93		121		15		0.47
94		120		18		0.55
95		119		6		0.16
96		118		0		0.00
97		117		1		0.00
98		116		0		0.00
99		115		1		0.00
100		114		11		0.35
101		113		9		0.28
102		112		0		0.00
#
# BPAIRS 99
# avg substitutions per BP 6.1
# BPAIRS expected to covary 17.0 +/- 3.3
# BPAIRS observed to covary 0
#
```
