## Supplementary material for "All-at-once RNA folding with 3D motif prediction framed by evolutionary information": RF04088_MIR812.helixcov

```
# RMs = 1 L = 212

# RM_HELIX NESTED 28-52 162-186, nbp = 24 nbp_cov = 0
# pvals: 0.69563,0.390267,0.222281,0.36889,0.36889,0.347081,0.36889,0.36889,0.36889,0.831189,0.36889,0.48612,0.411212,0.745963,0.36889,0.69563,0.164441,0.152005,0.36889,0.48612,0.36889,0.36889,0.36889,0.390267
# aggregated NONE
NESTED  ::::::::::::::::::::::::::<<<<<<-<<<<<<<<<<<<<<<<<<____________________________________________________________________________________________________________>>>>>>>>>>>>>>>>>>->>>>>>::::::::::::::::::::::::::
        ::::::::::::::::::::::::::::::::::::::::::::::::::::::::::::::::::::::::::::::::::::::::::::::::::::::::::::::::::::::::::::::::::::::::::::::::::::::::::::::::::::::::::::::::::::::::::::::::::::::::::::::::::
```
