## Supplementary material for "All-at-once RNA folding with 3D motif prediction framed by evolutionary information": RF04088_MIR812.power

```
# Power analysis of given structure 
#
# Powertype = SINGLE SUBSTITUTIONS
# covary  left_pos      right_pos    substitutions      power
#----------------------------------------------------------------
          28		186		11		0.35
          29		185		9		0.28
          30		184		8		0.24
          31		183		0		0.00
          32		182		0		0.00
          33		181		5		0.11
          35		179		0		0.00
          36		178		0		0.00
          37		177		1		0.00
          38		176		9		0.28
          39		175		0		0.00
          40		174		13		0.42
          41		173		6		0.16
          42		172		8		0.24
          43		171		0		0.00
          44		170		9		0.28
          45		169		7		0.20
          46		168		5		0.11
          47		167		1		0.00
          48		166		7		0.20
          49		165		0		0.00
          50		164		0		0.00
          51		163		1		0.00
          52		162		1		0.00
#
# BPAIRS 24
# avg substitutions per BP  4.2
# BPAIRS expected to covary 2.9 +/- 1.5
# BPAIRS observed to covary 0
#
```
