## Supplementary material for "All-at-once RNA folding with 3D motif prediction framed by evolutionary information": RF04088_MIR812.surv

```
1.950000	0.0416667
1.750000	0.0833333
1.000000	0.125
0.000000	0.166667
-0.050000	0.625
-0.100000	0.708333
-0.150000	0.75
-0.400000	0.833333
-1.100000	0.916667
-1.300000	0.958333
-1.750000	1
&
11.400000	4.56184e-05
10.850000	9.12367e-05
10.750000	0.000136855
10.400000	0.000182473
10.300000	0.000228092
10.100000	0.000319328
10.050000	0.000364947
10.000000	0.000456184
9.900000	0.000501802
9.800000	0.00054742
9.750000	0.000593039
9.700000	0.000638657
9.600000	0.000729894
9.450000	0.000775512
9.300000	0.00082113
9.150000	0.000866749
8.950000	0.000912367
8.800000	0.00104922
8.750000	0.00109484
8.700000	0.00118608
8.650000	0.00127731
8.600000	0.00132293
8.550000	0.00136855
8.500000	0.00141417
8.450000	0.00145979
8.350000	0.00150541
8.300000	0.00155102
8.150000	0.00159664
8.100000	0.0017335
8.050000	0.00177912
7.950000	0.00182473
7.900000	0.00191597
7.750000	0.00196159
7.650000	0.00200721
7.550000	0.00214406
7.500000	0.0022353
7.450000	0.00228092
7.400000	0.00241777
7.350000	0.00250901
7.300000	0.00269148
7.250000	0.00282834
7.200000	0.00301081
7.100000	0.00314767
7.050000	0.00328452
7.000000	0.00351261
6.950000	0.00369509
6.900000	0.00374071
6.850000	0.00383194
6.800000	0.00401442
6.750000	0.00406003
6.700000	0.00437936
6.650000	0.00451622
6.600000	0.00474431
6.550000	0.00488116
6.500000	0.00533735
6.450000	0.00542858
6.400000	0.00570229
6.350000	0.00583915
6.300000	0.005976
6.250000	0.00624971
6.200000	0.00652343
6.150000	0.00693399
6.100000	0.00716208
6.050000	0.00743579
6.000000	0.00775512
5.950000	0.00798321
5.900000	0.00816569
5.850000	0.00839378
5.800000	0.00871311
5.750000	0.00903243
5.700000	0.00935176
5.650000	0.00962547
5.600000	0.0102185
5.550000	0.0103554
5.500000	0.0107659
5.450000	0.010994
5.400000	0.0111765
5.350000	0.0115414
5.300000	0.0120432
5.250000	0.0123626
5.200000	0.0128188
5.150000	0.0132293
5.100000	0.0134574
5.050000	0.0136855
5.000000	0.0140048
4.950000	0.0145066
4.900000	0.0149628
4.850000	0.0153734
4.800000	0.0156471
4.750000	0.0161945
4.700000	0.0164682
4.650000	0.0170156
4.600000	0.0176543
4.550000	0.018293
4.500000	0.018886
4.450000	0.0190229
4.400000	0.0193422
4.350000	0.0202546
4.300000	0.0207564
4.250000	0.02176
4.200000	0.0223074
4.150000	0.022946
4.100000	0.0234022
4.050000	0.0238128
4.000000	0.0244058
3.950000	0.0248164
3.900000	0.0252726
3.850000	0.02582
3.800000	0.026413
3.750000	0.0270973
3.700000	0.0278272
3.650000	0.0284202
3.600000	0.0291957
3.550000	0.02988
3.500000	0.0307924
3.450000	0.0315223
3.400000	0.0322978
3.350000	0.0333926
3.300000	0.034305
3.250000	0.0348068
3.200000	0.0356279
3.150000	0.0364947
3.100000	0.0375895
3.050000	0.0385019
3.000000	0.0397336
2.950000	0.040646
2.900000	0.0421514
2.850000	0.0433831
2.800000	0.0450253
2.750000	0.0459833
2.700000	0.0474887
2.650000	0.0487204
2.600000	0.0499065
2.550000	0.0509557
2.500000	0.0520505
2.450000	0.0536016
2.400000	0.0553807
2.350000	0.0571142
2.300000	0.0590758
2.250000	0.060718
2.200000	0.0624515
2.150000	0.0645956
2.100000	0.0659641
2.050000	0.0676064
2.000000	0.0696136
1.950000	0.0716664
1.900000	0.074586
1.850000	0.0762283
1.800000	0.0785092
1.750000	0.0801058
1.700000	0.0825236
1.650000	0.0852151
1.600000	0.0885452
1.550000	0.0914648
1.500000	0.0945669
1.450000	0.097532
1.400000	0.100588
1.350000	0.103554
1.300000	0.107614
1.250000	0.112084
1.200000	0.114958
1.150000	0.118243
1.100000	0.121847
1.050000	0.125405
1.000000	0.129739
0.950000	0.134529
0.900000	0.138862
0.850000	0.143743
0.800000	0.148944
0.750000	0.153643
0.700000	0.158068
0.650000	0.162629
0.600000	0.168605
0.550000	0.173669
0.500000	0.179508
0.450000	0.185347
0.400000	0.191962
0.350000	0.197299
0.300000	0.202591
0.250000	0.210255
0.200000	0.218238
0.150000	0.226769
0.100000	0.236166
0.050000	0.256649
0.000000	0.329547
-0.050000	0.54628
-0.100000	0.579399
-0.150000	0.601569
-0.200000	0.622052
-0.250000	0.636969
-0.300000	0.653072
-0.350000	0.667533
-0.400000	0.684914
-0.450000	0.70047
-0.500000	0.715615
-0.550000	0.729894
-0.600000	0.74545
-0.650000	0.759819
-0.700000	0.774554
-0.750000	0.78751
-0.800000	0.801058
-0.850000	0.81228
-0.900000	0.821952
-0.950000	0.83217
-1.000000	0.841066
-1.050000	0.849551
-1.100000	0.858629
-1.150000	0.867752
-1.200000	0.876055
-1.250000	0.884494
-1.300000	0.892614
-1.350000	0.902057
-1.400000	0.909356
-1.450000	0.918434
-1.500000	0.925186
-1.550000	0.930478
-1.600000	0.935085
-1.650000	0.940605
-1.700000	0.944847
-1.750000	0.948269
-1.800000	0.951964
-1.850000	0.954883
-1.900000	0.958259
-1.950000	0.961726
-2.000000	0.96419
-2.050000	0.96606
-2.100000	0.968569
-2.150000	0.970895
-2.200000	0.973268
-2.250000	0.975275
-2.300000	0.976826
-2.350000	0.978194
-2.400000	0.979426
-2.450000	0.980886
-2.500000	0.982163
-2.550000	0.983714
-2.600000	0.985037
-2.650000	0.985904
-2.700000	0.986816
-2.750000	0.987683
-2.800000	0.988869
-2.850000	0.990192
-2.900000	0.991104
-2.950000	0.991789
-3.000000	0.992655
-3.050000	0.993112
-3.100000	0.993522
-3.150000	0.994252
-3.200000	0.9948
-3.250000	0.995256
-3.300000	0.995666
-3.350000	0.99594
-3.400000	0.996305
-3.450000	0.996761
-3.500000	0.996898
-3.550000	0.997309
-3.600000	0.9974
-3.650000	0.997582
-3.700000	0.997719
-3.750000	0.997902
-3.800000	0.99813
-3.850000	0.998267
-3.900000	0.998495
-3.950000	0.998586
-4.000000	0.998723
-4.050000	0.99886
-4.150000	0.998996
-4.200000	0.999042
-4.250000	0.999133
-4.300000	0.999179
-4.350000	0.99927
-4.400000	0.999361
-4.500000	0.999407
-4.550000	0.999544
-4.700000	0.999589
-4.800000	0.999635
-4.900000	0.999726
-5.200000	0.999818
-5.250000	0.999863
-5.300000	0.999954
-5.450000	1
&
23.000000	2.27842e-06
22.350000	4.55685e-06
20.750000	6.83527e-06
20.450000	9.11369e-06
20.250000	1.13921e-05
20.200000	1.36705e-05
19.900000	1.5949e-05
19.700000	1.82274e-05
19.450000	2.05058e-05
19.400000	2.73411e-05
19.200000	3.41763e-05
19.050000	4.10116e-05
18.950000	4.329e-05
18.700000	4.78469e-05
18.550000	5.01253e-05
18.500000	5.24037e-05
18.400000	5.69606e-05
18.350000	6.37959e-05
18.150000	6.60743e-05
18.100000	6.83527e-05
18.050000	7.5188e-05
17.950000	7.97448e-05
17.900000	8.20232e-05
17.850000	8.88585e-05
17.800000	9.34154e-05
17.750000	9.56938e-05
17.700000	9.79722e-05
17.600000	0.000100251
17.550000	0.000107086
17.450000	0.000109364
17.400000	0.000111643
17.250000	0.000123035
17.200000	0.000127592
17.150000	0.00012987
17.050000	0.000138984
16.950000	0.000143541
16.900000	0.000150376
16.850000	0.00015949
16.800000	0.000164046
16.750000	0.000168603
16.700000	0.000170882
16.650000	0.00017316
16.600000	0.000175439
16.550000	0.000189109
16.500000	0.000193666
16.450000	0.000200501
16.400000	0.000209615
16.350000	0.000214172
16.300000	0.00021645
16.250000	0.000223285
16.200000	0.000227842
16.150000	0.000243791
16.100000	0.000250627
16.050000	0.00025974
16.000000	0.000266576
15.950000	0.000268854
15.900000	0.000273411
15.850000	0.000282524
15.800000	0.000291638
15.750000	0.000296195
15.700000	0.000305309
15.600000	0.000314422
15.550000	0.000323536
15.500000	0.000325815
15.450000	0.000330371
15.400000	0.000334928
15.350000	0.000341763
15.300000	0.000350877
15.250000	0.000357712
15.200000	0.000362269
15.150000	0.000371383
15.100000	0.00037594
15.050000	0.000382775
15.000000	0.000396446
14.950000	0.000414673
14.900000	0.000423787
14.850000	0.000439736
14.800000	0.000453406
14.750000	0.000469355
14.700000	0.000478469
14.650000	0.000487583
14.600000	0.000501253
14.550000	0.00050581
14.500000	0.000514924
14.450000	0.000526316
14.400000	0.000551378
14.350000	0.000567327
14.300000	0.00057872
14.250000	0.000590112
14.200000	0.000599225
14.150000	0.000612896
14.100000	0.000624288
14.050000	0.000644794
14.000000	0.000658464
13.950000	0.000674413
13.900000	0.000697198
13.850000	0.000726817
13.800000	0.000745044
13.750000	0.000763272
13.700000	0.000781499
13.650000	0.000799727
13.600000	0.000820232
13.550000	0.000843017
13.500000	0.000861244
13.450000	0.000884028
13.400000	0.000902256
13.350000	0.000927318
13.300000	0.000950103
13.250000	0.000979722
13.200000	0.00101162
13.150000	0.00104807
13.100000	0.00107086
13.050000	0.00109364
13.000000	0.00113693
12.950000	0.00115744
12.900000	0.00118478
12.850000	0.00122807
12.800000	0.00125769
12.750000	0.00127592
12.700000	0.00129642
12.650000	0.00131921
12.600000	0.00135566
12.550000	0.00138072
12.500000	0.00141034
12.450000	0.00145819
12.400000	0.00150148
12.350000	0.00153338
12.300000	0.00157895
12.250000	0.00161996
12.200000	0.00165186
12.150000	0.00167464
12.100000	0.00171337
12.050000	0.00174983
12.000000	0.00179312
11.950000	0.00185236
11.900000	0.00190704
11.850000	0.00193894
11.800000	0.00197995
11.750000	0.0020278
11.700000	0.00206653
11.650000	0.0021121
11.600000	0.00219184
11.550000	0.0022488
11.500000	0.00229437
11.450000	0.00234905
11.400000	0.0023969
11.350000	0.0024607
11.300000	0.00252677
11.250000	0.00258145
11.200000	0.00264981
11.150000	0.00273411
11.100000	0.00280246
11.050000	0.00287537
11.000000	0.00293689
10.950000	0.00298473
10.900000	0.00305764
10.850000	0.00313055
10.800000	0.00318751
10.750000	0.00324903
10.700000	0.00331055
10.650000	0.00337434
10.600000	0.00344725
10.550000	0.00352016
10.500000	0.00359307
10.450000	0.00368193
10.400000	0.00379357
10.350000	0.00385965
10.300000	0.00393712
10.250000	0.00402597
10.200000	0.00411711
10.150000	0.00421736
10.100000	0.004329
10.050000	0.00442925
10.000000	0.00452723
9.950000	0.00463887
9.900000	0.00477785
9.850000	0.00488038
9.800000	0.00499203
9.750000	0.00509228
9.700000	0.00521759
9.650000	0.00534518
9.600000	0.005491
9.550000	0.00559581
9.500000	0.00570745
9.450000	0.00584871
9.400000	0.00598314
9.350000	0.00611073
9.300000	0.00625883
9.250000	0.00638642
9.200000	0.00651401
9.150000	0.00668034
9.100000	0.0068216
9.050000	0.00697653
9.000000	0.0071383
8.950000	0.00727501
8.900000	0.00742994
8.850000	0.00760082
8.800000	0.00777854
8.750000	0.00795625
8.700000	0.00810663
8.650000	0.00828207
8.600000	0.00845067
8.550000	0.00862383
8.500000	0.00880383
8.450000	0.00897243
8.400000	0.00914103
8.350000	0.00936204
8.300000	0.00954432
8.250000	0.00975165
8.200000	0.00996355
8.150000	0.0101937
8.100000	0.0104238
8.050000	0.0106494
8.000000	0.0108385
7.950000	0.0110549
7.900000	0.0113352
7.850000	0.0115607
7.800000	0.0117817
7.750000	0.0120073
7.700000	0.0122511
7.650000	0.0125313
7.600000	0.0127888
7.550000	0.0130576
7.500000	0.0133789
7.450000	0.0136819
7.400000	0.0139804
7.350000	0.0143085
7.300000	0.0146275
7.250000	0.0149989
7.200000	0.0153019
7.150000	0.0155913
7.100000	0.0160082
7.050000	0.0164206
7.000000	0.0168125
6.950000	0.0172386
6.900000	0.0176509
6.850000	0.0181294
6.800000	0.0186375
6.750000	0.0191274
6.700000	0.0195785
6.650000	0.0200775
6.600000	0.0206562
6.550000	0.0211939
6.500000	0.0217681
6.450000	0.0223718
6.400000	0.0230052
6.350000	0.0236227
6.300000	0.0242401
6.250000	0.0248781
6.200000	0.0256004
6.150000	0.0263454
6.100000	0.0271155
6.050000	0.027872
6.000000	0.0285509
5.950000	0.0292504
5.900000	0.0300706
5.850000	0.0308909
5.800000	0.0316929
5.750000	0.0324972
5.700000	0.0333219
5.650000	0.0341877
5.600000	0.0350194
5.550000	0.0358783
5.500000	0.0368353
5.450000	0.0377512
5.400000	0.0386808
5.350000	0.0396036
5.300000	0.0406015
5.250000	0.0415083
5.200000	0.0424106
5.150000	0.0433607
5.100000	0.0443153
5.050000	0.0452609
5.000000	0.0462702
4.950000	0.0472158
4.900000	0.048118
4.850000	0.0490112
4.800000	0.0500365
4.750000	0.0510162
4.700000	0.0519754
4.650000	0.0529711
4.600000	0.0540169
4.550000	0.0551037
4.500000	0.0561198
4.450000	0.0572067
4.400000	0.0583003
4.350000	0.0593324
4.300000	0.0604944
4.250000	0.0616678
4.200000	0.0628207
4.150000	0.0640169
4.100000	0.0651743
4.050000	0.0664844
4.000000	0.0677216
3.950000	0.0690362
3.900000	0.0703805
3.850000	0.0718091
3.800000	0.0733197
3.750000	0.0747346
3.700000	0.0761814
3.650000	0.0777603
3.600000	0.0792367
3.550000	0.0807815
3.500000	0.0824151
3.450000	0.0840396
3.400000	0.085728
3.350000	0.0874596
3.300000	0.0891707
3.250000	0.0910253
3.200000	0.0929369
3.150000	0.0947528
3.100000	0.0966963
3.050000	0.0986785
3.000000	0.100725
2.950000	0.102673
2.900000	0.104623
2.850000	0.106787
2.800000	0.109039
2.750000	0.111219
2.700000	0.113368
2.650000	0.11563
2.600000	0.117858
2.550000	0.120185
2.500000	0.122613
2.450000	0.125063
2.400000	0.127517
2.350000	0.130018
2.300000	0.132602
2.250000	0.1353
2.200000	0.138
2.150000	0.14075
2.100000	0.143486
2.050000	0.146284
2.000000	0.149016
1.950000	0.152005
1.900000	0.155106
1.850000	0.158216
1.800000	0.161397
1.750000	0.164441
1.700000	0.167792
1.650000	0.171116
1.600000	0.174616
1.550000	0.178232
1.500000	0.181969
1.450000	0.185632
1.400000	0.189408
1.350000	0.193222
1.300000	0.19717
1.250000	0.20128
1.200000	0.205379
1.150000	0.209572
1.100000	0.213739
1.050000	0.217888
1.000000	0.222281
0.950000	0.22679
0.900000	0.231153
0.850000	0.235764
0.800000	0.240481
0.750000	0.24535
0.700000	0.250367
0.650000	0.255537
0.600000	0.260905
0.550000	0.266402
0.500000	0.272203
0.450000	0.278225
0.400000	0.284402
0.350000	0.290695
0.300000	0.297355
0.250000	0.304085
0.200000	0.31113
0.150000	0.318528
0.100000	0.326311
0.050000	0.334766
0.000000	0.347081
-0.050000	0.36889
-0.100000	0.390267
-0.150000	0.411212
-0.200000	0.429501
-0.250000	0.444944
-0.300000	0.458676
-0.350000	0.472135
-0.400000	0.48612
-0.450000	0.500711
-0.500000	0.515694
-0.550000	0.530761
-0.600000	0.546188
-0.650000	0.561016
-0.700000	0.575484
-0.750000	0.590027
-0.800000	0.60483
-0.850000	0.6201
-0.900000	0.635865
-0.950000	0.651394
-1.000000	0.666576
-1.050000	0.681408
-1.100000	0.69563
-1.150000	0.709234
-1.200000	0.722051
-1.250000	0.734313
-1.300000	0.745963
-1.350000	0.756835
-1.400000	0.767152
-1.450000	0.77715
-1.500000	0.787054
-1.550000	0.796482
-1.600000	0.80542
-1.650000	0.814144
-1.700000	0.822875
-1.750000	0.831189
-1.800000	0.839039
-1.850000	0.846783
-1.900000	0.854163
-1.950000	0.861392
-2.000000	0.868373
-2.050000	0.875263
-2.100000	0.881832
-2.150000	0.887952
-2.200000	0.894083
-2.250000	0.89962
-2.300000	0.904851
-2.350000	0.909909
-2.400000	0.914625
-2.450000	0.919342
-2.500000	0.923942
-2.550000	0.928362
-2.600000	0.932481
-2.650000	0.936209
-2.700000	0.940025
-2.750000	0.943602
-2.800000	0.946881
-2.850000	0.949979
-2.900000	0.952939
-2.950000	0.955789
-3.000000	0.958501
-3.050000	0.961059
-3.100000	0.963502
-3.150000	0.96555
-3.200000	0.967617
-3.250000	0.969626
-3.300000	0.97152
-3.350000	0.973249
-3.400000	0.974933
-3.450000	0.976478
-3.500000	0.977938
-3.550000	0.979346
-3.600000	0.980684
-3.650000	0.981836
-3.700000	0.982944
-3.750000	0.984031
-3.800000	0.984992
-3.850000	0.985949
-3.900000	0.986865
-3.950000	0.987738
-4.000000	0.988487
-4.050000	0.989264
-4.100000	0.989982
-4.150000	0.990592
-4.200000	0.991185
-4.250000	0.991779
-4.300000	0.992272
-4.350000	0.992757
-4.400000	0.993219
-4.450000	0.993673
-4.500000	0.994083
-4.550000	0.994484
-4.600000	0.994837
-4.650000	0.99522
-4.700000	0.995518
-4.750000	0.995865
-4.800000	0.996149
-4.850000	0.996475
-4.900000	0.996687
-4.950000	0.996949
-5.000000	0.997198
-5.050000	0.997428
-5.100000	0.997614
-5.150000	0.997799
-5.200000	0.997981
-5.250000	0.998168
-5.300000	0.998328
-5.350000	0.99846
-5.400000	0.998592
-5.450000	0.998722
-5.500000	0.998824
-5.550000	0.998915
-5.600000	0.999
-5.650000	0.99908
-5.700000	0.999155
-5.750000	0.999219
-5.800000	0.999289
-5.850000	0.999355
-5.900000	0.999412
-5.950000	0.999453
-6.000000	0.99949
-6.050000	0.999528
-6.100000	0.999583
-6.150000	0.999617
-6.200000	0.999649
-6.250000	0.999679
-6.300000	0.999708
-6.350000	0.99974
-6.400000	0.999765
-6.450000	0.999777
-6.500000	0.99979
-6.550000	0.99982
-6.600000	0.999831
-6.650000	0.999838
-6.700000	0.999852
-6.750000	0.999863
-6.800000	0.999879
-6.850000	0.999888
-6.900000	0.999897
-6.950000	0.999907
-7.000000	0.999927
-7.050000	0.999934
-7.100000	0.99995
-7.150000	0.999959
-7.200000	0.999968
-7.350000	0.99997
-7.400000	0.999973
-7.450000	0.999975
-7.500000	0.999979
-7.600000	0.999982
-7.650000	0.999984
-7.800000	0.999989
-7.850000	0.999993
-7.900000	0.999995
-8.150000	0.999998
-8.700000	1
&
56.450000	2.97825e-16
56.400000	3.08308e-16
56.350000	3.19158e-16
56.300000	3.30391e-16
56.250000	3.42019e-16
56.200000	3.54056e-16
56.150000	3.66516e-16
56.100000	3.79415e-16
56.050000	3.92767e-16
56.000000	4.0659e-16
55.950000	4.20898e-16
55.900000	4.3571e-16
55.850000	4.51043e-16
55.800000	4.66915e-16
55.750000	4.83346e-16
55.700000	5.00355e-16
55.650000	5.17962e-16
55.600000	5.36188e-16
55.550000	5.55056e-16
55.500000	5.74587e-16
55.450000	5.94805e-16
55.400000	6.15734e-16
55.350000	6.374e-16
55.300000	6.59827e-16
55.250000	6.83044e-16
55.200000	7.07077e-16
55.150000	7.31955e-16
55.100000	7.57709e-16
55.050000	7.84368e-16
55.000000	8.11964e-16
54.950000	8.40532e-16
54.900000	8.70104e-16
54.850000	9.00716e-16
54.800000	9.32405e-16
54.750000	9.65208e-16
54.700000	9.99164e-16
54.650000	1.03432e-15
54.600000	1.0707e-15
54.550000	1.10837e-15
54.500000	1.14736e-15
54.450000	1.18772e-15
54.400000	1.2295e-15
54.350000	1.27276e-15
54.300000	1.31753e-15
54.250000	1.36387e-15
54.200000	1.41185e-15
54.150000	1.46151e-15
54.100000	1.51292e-15
54.050000	1.56614e-15
54.000000	1.62123e-15
53.950000	1.67825e-15
53.900000	1.73728e-15
53.850000	1.79839e-15
53.800000	1.86164e-15
53.750000	1.92712e-15
53.700000	1.9949e-15
53.650000	2.06506e-15
53.600000	2.13769e-15
53.550000	2.21287e-15
53.500000	2.2907e-15
53.450000	2.37126e-15
53.400000	2.45466e-15
53.350000	2.54098e-15
53.300000	2.63034e-15
53.250000	2.72285e-15
53.200000	2.8186e-15
53.150000	2.91772e-15
53.100000	3.02032e-15
53.050000	3.12654e-15
53.000000	3.23648e-15
52.950000	3.35029e-15
52.900000	3.4681e-15
52.850000	3.59005e-15
52.800000	3.71629e-15
52.750000	3.84696e-15
52.700000	3.98223e-15
52.650000	4.12225e-15
52.600000	4.26719e-15
52.550000	4.41723e-15
52.500000	4.57254e-15
52.450000	4.73331e-15
52.400000	4.89972e-15
52.350000	5.07199e-15
52.300000	5.25031e-15
52.250000	5.4349e-15
52.200000	5.62598e-15
52.150000	5.82376e-15
52.100000	6.02851e-15
52.050000	6.24044e-15
52.000000	6.45982e-15
51.950000	6.68691e-15
51.900000	6.92199e-15
51.850000	7.16532e-15
51.800000	7.4172e-15
51.750000	7.67793e-15
51.700000	7.94783e-15
51.650000	8.2272e-15
51.600000	8.5164e-15
51.550000	8.81575e-15
51.500000	9.12562e-15
51.450000	9.44638e-15
51.400000	9.77841e-15
51.350000	1.01221e-14
51.300000	1.04779e-14
51.250000	1.08461e-14
51.200000	1.12273e-14
51.150000	1.16219e-14
51.100000	1.20304e-14
51.050000	1.24532e-14
51.000000	1.28909e-14
50.950000	1.33439e-14
50.900000	1.38129e-14
50.850000	1.42983e-14
50.800000	1.48008e-14
50.750000	1.53209e-14
50.700000	1.58593e-14
50.650000	1.64166e-14
50.600000	1.69935e-14
50.550000	1.75906e-14
50.500000	1.82087e-14
50.450000	1.88486e-14
50.400000	1.95109e-14
50.350000	2.01964e-14
50.300000	2.09061e-14
50.250000	2.16406e-14
50.200000	2.2401e-14
50.150000	2.3188e-14
50.100000	2.40027e-14
50.050000	2.48461e-14
50.000000	2.5719e-14
49.950000	2.66226e-14
49.900000	2.75579e-14
49.850000	2.8526e-14
49.800000	2.95282e-14
49.750000	3.05655e-14
49.700000	3.16393e-14
49.650000	3.27508e-14
49.600000	3.39013e-14
49.550000	3.50922e-14
49.500000	3.63249e-14
49.450000	3.76009e-14
49.400000	3.89217e-14
49.350000	4.02888e-14
49.300000	4.1704e-14
49.250000	4.31688e-14
49.200000	4.46851e-14
49.150000	4.62546e-14
49.100000	4.78792e-14
49.050000	4.95608e-14
49.000000	5.13015e-14
48.950000	5.31033e-14
48.900000	5.49683e-14
48.850000	5.68988e-14
48.800000	5.8897e-14
48.750000	6.09654e-14
48.700000	6.31064e-14
48.650000	6.53225e-14
48.600000	6.76165e-14
48.550000	6.99909e-14
48.500000	7.24487e-14
48.450000	7.49927e-14
48.400000	7.76261e-14
48.350000	8.03518e-14
48.300000	8.31732e-14
48.250000	8.60937e-14
48.200000	8.91166e-14
48.150000	9.22456e-14
48.100000	9.54844e-14
48.050000	9.88369e-14
48.000000	1.02307e-13
47.950000	1.05899e-13
47.900000	1.09617e-13
47.850000	1.13465e-13
47.800000	1.17449e-13
47.750000	1.21572e-13
47.700000	1.2584e-13
47.650000	1.30257e-13
47.600000	1.3483e-13
47.550000	1.39563e-13
47.500000	1.44462e-13
47.450000	1.49533e-13
47.400000	1.54782e-13
47.350000	1.60215e-13
47.300000	1.65838e-13
47.250000	1.71659e-13
47.200000	1.77684e-13
47.150000	1.83921e-13
47.100000	1.90376e-13
47.050000	1.97057e-13
47.000000	2.03973e-13
46.950000	2.11132e-13
46.900000	2.18542e-13
46.850000	2.26211e-13
46.800000	2.3415e-13
46.750000	2.42367e-13
46.700000	2.50872e-13
46.650000	2.59676e-13
46.600000	2.68788e-13
46.550000	2.7822e-13
46.500000	2.87982e-13
46.450000	2.98087e-13
46.400000	3.08547e-13
46.350000	3.19373e-13
46.300000	3.30579e-13
46.250000	3.42177e-13
46.200000	3.54183e-13
46.150000	3.66609e-13
46.100000	3.79471e-13
46.050000	3.92784e-13
46.000000	4.06564e-13
45.950000	4.20827e-13
45.900000	4.3559e-13
45.850000	4.50871e-13
45.800000	4.66687e-13
45.750000	4.83058e-13
45.700000	5.00003e-13
45.650000	5.17542e-13
45.600000	5.35696e-13
45.550000	5.54486e-13
45.500000	5.73935e-13
45.450000	5.94065e-13
45.400000	6.14901e-13
45.350000	6.36468e-13
45.300000	6.5879e-13
45.250000	6.81895e-13
45.200000	7.05809e-13
45.150000	7.30562e-13
45.100000	7.56182e-13
45.050000	7.82701e-13
45.000000	8.10148e-13
44.950000	8.38558e-13
44.900000	8.67963e-13
44.850000	8.98398e-13
44.800000	9.29901e-13
44.750000	9.62507e-13
44.700000	9.96255e-13
44.650000	1.03119e-12
44.600000	1.06734e-12
44.550000	1.10476e-12
44.500000	1.1435e-12
44.450000	1.18359e-12
44.400000	1.22508e-12
44.350000	1.26803e-12
44.300000	1.31248e-12
44.250000	1.35849e-12
44.200000	1.40612e-12
44.150000	1.45541e-12
44.100000	1.50642e-12
44.050000	1.55923e-12
44.000000	1.61388e-12
43.950000	1.67045e-12
43.900000	1.729e-12
43.850000	1.7896e-12
43.800000	1.85233e-12
43.750000	1.91725e-12
43.700000	1.98444e-12
43.650000	2.05399e-12
43.600000	2.12597e-12
43.550000	2.20048e-12
43.500000	2.27759e-12
43.450000	2.3574e-12
43.400000	2.44001e-12
43.350000	2.52551e-12
43.300000	2.61401e-12
43.250000	2.7056e-12
43.200000	2.8004e-12
43.150000	2.89852e-12
43.100000	3.00008e-12
43.050000	3.10519e-12
43.000000	3.21398e-12
42.950000	3.32658e-12
42.900000	3.44312e-12
42.850000	3.56375e-12
42.800000	3.68859e-12
42.750000	3.81781e-12
42.700000	3.95154e-12
42.650000	4.08996e-12
42.600000	4.23323e-12
42.550000	4.38151e-12
42.500000	4.53498e-12
42.450000	4.69382e-12
42.400000	4.85822e-12
42.350000	5.02837e-12
42.300000	5.20448e-12
42.250000	5.38675e-12
42.200000	5.5754e-12
42.150000	5.77065e-12
42.100000	5.97274e-12
42.050000	6.18189e-12
42.000000	6.39837e-12
41.950000	6.62241e-12
41.900000	6.8543e-12
41.850000	7.0943e-12
41.800000	7.3427e-12
41.750000	7.59979e-12
41.700000	7.86587e-12
41.650000	8.14126e-12
41.600000	8.42629e-12
41.550000	8.72128e-12
41.500000	9.0266e-12
41.450000	9.34259e-12
41.400000	9.66964e-12
41.350000	1.00081e-11
41.300000	1.03585e-11
41.250000	1.0721e-11
41.200000	1.10963e-11
41.150000	1.14847e-11
41.100000	1.18866e-11
41.050000	1.23027e-11
41.000000	1.27332e-11
40.950000	1.31789e-11
40.900000	1.36401e-11
40.850000	1.41174e-11
40.800000	1.46114e-11
40.750000	1.51227e-11
40.700000	1.56519e-11
40.650000	1.61996e-11
40.600000	1.67664e-11
40.550000	1.73531e-11
40.500000	1.79602e-11
40.450000	1.85886e-11
40.400000	1.92389e-11
40.350000	1.9912e-11
40.300000	2.06086e-11
40.250000	2.13296e-11
40.200000	2.20757e-11
40.150000	2.2848e-11
40.100000	2.36472e-11
40.050000	2.44743e-11
40.000000	2.53304e-11
39.950000	2.62163e-11
39.900000	2.71333e-11
39.850000	2.80822e-11
39.800000	2.90644e-11
39.750000	3.00808e-11
39.700000	3.11328e-11
39.650000	3.22215e-11
39.600000	3.33482e-11
39.550000	3.45144e-11
39.500000	3.57212e-11
39.450000	3.69702e-11
39.400000	3.82629e-11
39.350000	3.96007e-11
39.300000	4.09852e-11
39.250000	4.24181e-11
39.200000	4.3901e-11
39.150000	4.54357e-11
39.100000	4.70241e-11
39.050000	4.86679e-11
39.000000	5.03691e-11
38.950000	5.21297e-11
38.900000	5.39518e-11
38.850000	5.58375e-11
38.800000	5.77891e-11
38.750000	5.98088e-11
38.700000	6.1899e-11
38.650000	6.40622e-11
38.600000	6.63009e-11
38.550000	6.86178e-11
38.500000	7.10155e-11
38.450000	7.3497e-11
38.400000	7.6065e-11
38.350000	7.87228e-11
38.300000	8.14732e-11
38.250000	8.43197e-11
38.200000	8.72655e-11
38.150000	9.03142e-11
38.100000	9.34692e-11
38.050000	9.67343e-11
38.000000	1.00113e-10
37.950000	1.0361e-10
37.900000	1.07229e-10
37.850000	1.10975e-10
37.800000	1.14851e-10
37.750000	1.18862e-10
37.700000	1.23013e-10
37.650000	1.27309e-10
37.600000	1.31754e-10
37.550000	1.36355e-10
37.500000	1.41117e-10
37.450000	1.46044e-10
37.400000	1.51143e-10
37.350000	1.5642e-10
37.300000	1.61882e-10
37.250000	1.67533e-10
37.200000	1.73382e-10
37.150000	1.79435e-10
37.100000	1.85698e-10
37.050000	1.9218e-10
37.000000	1.98889e-10
36.950000	2.05831e-10
36.900000	2.13015e-10
36.850000	2.20449e-10
36.800000	2.28143e-10
36.750000	2.36105e-10
36.700000	2.44344e-10
36.650000	2.5287e-10
36.600000	2.61694e-10
36.550000	2.70825e-10
36.500000	2.80275e-10
36.450000	2.90054e-10
36.400000	3.00173e-10
36.350000	3.10645e-10
36.300000	3.21483e-10
36.250000	3.32697e-10
36.200000	3.44303e-10
36.150000	3.56312e-10
36.100000	3.68741e-10
36.050000	3.81602e-10
36.000000	3.94911e-10
35.950000	4.08684e-10
35.900000	4.22936e-10
35.850000	4.37685e-10
35.800000	4.52947e-10
35.750000	4.68741e-10
35.700000	4.85085e-10
35.650000	5.01999e-10
35.600000	5.19501e-10
35.550000	5.37612e-10
35.500000	5.56355e-10
35.450000	5.75749e-10
35.400000	5.95819e-10
35.350000	6.16588e-10
35.300000	6.38079e-10
35.250000	6.60319e-10
35.200000	6.83333e-10
35.150000	7.07147e-10
35.100000	7.31791e-10
35.050000	7.57292e-10
35.000000	7.83681e-10
34.950000	8.10988e-10
34.900000	8.39245e-10
34.850000	8.68485e-10
34.800000	8.98743e-10
34.750000	9.30053e-10
34.700000	9.62452e-10
34.650000	9.95979e-10
34.600000	1.03067e-09
34.550000	1.06657e-09
34.500000	1.10372e-09
34.450000	1.14216e-09
34.400000	1.18194e-09
34.350000	1.2231e-09
34.300000	1.26569e-09
34.250000	1.30976e-09
34.200000	1.35537e-09
34.150000	1.40256e-09
34.100000	1.45139e-09
34.050000	1.50191e-09
34.000000	1.5542e-09
33.950000	1.6083e-09
33.900000	1.66428e-09
33.850000	1.72221e-09
33.800000	1.78215e-09
33.750000	1.84418e-09
33.700000	1.90836e-09
33.650000	1.97477e-09
33.600000	2.04349e-09
33.550000	2.11459e-09
33.500000	2.18817e-09
33.450000	2.2643e-09
33.400000	2.34307e-09
33.350000	2.42458e-09
33.300000	2.50892e-09
33.250000	2.5962e-09
33.200000	2.6865e-09
33.150000	2.77994e-09
33.100000	2.87662e-09
33.050000	2.97666e-09
33.000000	3.08017e-09
32.950000	3.18728e-09
32.900000	3.2981e-09
32.850000	3.41277e-09
32.800000	3.53142e-09
32.750000	3.65419e-09
32.700000	3.78122e-09
32.650000	3.91266e-09
32.600000	4.04866e-09
32.550000	4.18938e-09
32.500000	4.33498e-09
32.450000	4.48563e-09
32.400000	4.64151e-09
32.350000	4.80279e-09
32.300000	4.96967e-09
32.250000	5.14234e-09
32.200000	5.32099e-09
32.150000	5.50584e-09
32.100000	5.69711e-09
32.050000	5.895e-09
32.000000	6.09975e-09
31.950000	6.3116e-09
31.900000	6.5308e-09
31.850000	6.75759e-09
31.800000	6.99225e-09
31.750000	7.23503e-09
31.700000	7.48624e-09
31.650000	7.74614e-09
31.600000	8.01505e-09
31.550000	8.29328e-09
31.500000	8.58115e-09
31.450000	8.87899e-09
31.400000	9.18715e-09
31.350000	9.50598e-09
31.300000	9.83586e-09
31.250000	1.01772e-08
31.200000	1.05303e-08
31.150000	1.08956e-08
31.100000	1.12736e-08
31.050000	1.16647e-08
31.000000	1.20693e-08
30.950000	1.24879e-08
30.900000	1.2921e-08
30.850000	1.33691e-08
30.800000	1.38328e-08
30.750000	1.43124e-08
30.700000	1.48086e-08
30.650000	1.53221e-08
30.600000	1.58532e-08
30.550000	1.64028e-08
30.500000	1.69714e-08
30.450000	1.75596e-08
30.400000	1.81681e-08
30.350000	1.87978e-08
30.300000	1.94491e-08
30.250000	2.0123e-08
30.200000	2.08202e-08
30.150000	2.15415e-08
30.100000	2.22878e-08
30.050000	2.30598e-08
30.000000	2.38585e-08
29.950000	2.46848e-08
29.900000	2.55396e-08
29.850000	2.6424e-08
29.800000	2.73389e-08
29.750000	2.82854e-08
29.700000	2.92646e-08
29.650000	3.02777e-08
29.600000	3.13257e-08
29.550000	3.24099e-08
29.500000	3.35315e-08
29.450000	3.46919e-08
29.400000	3.58923e-08
29.350000	3.71341e-08
29.300000	3.84188e-08
29.250000	3.97478e-08
29.200000	4.11227e-08
29.150000	4.2545e-08
29.100000	4.40164e-08
29.050000	4.55385e-08
29.000000	4.71131e-08
28.950000	4.87421e-08
28.900000	5.04272e-08
28.850000	5.21703e-08
28.800000	5.39736e-08
28.750000	5.58391e-08
28.700000	5.77688e-08
28.650000	5.9765e-08
28.600000	6.18301e-08
28.550000	6.39662e-08
28.500000	6.6176e-08
28.450000	6.84619e-08
28.400000	7.08265e-08
28.350000	7.32726e-08
28.300000	7.58029e-08
28.250000	7.84203e-08
28.200000	8.11278e-08
28.150000	8.39285e-08
28.100000	8.68256e-08
28.050000	8.98224e-08
28.000000	9.29224e-08
27.950000	9.6129e-08
27.900000	9.94459e-08
27.850000	1.02877e-07
27.800000	1.06426e-07
27.750000	1.10097e-07
27.700000	1.13894e-07
27.650000	1.17822e-07
27.600000	1.21885e-07
27.550000	1.26087e-07
27.500000	1.30434e-07
27.450000	1.3493e-07
27.400000	1.39581e-07
27.350000	1.44392e-07
27.300000	1.49367e-07
27.250000	1.54514e-07
27.200000	1.59837e-07
27.150000	1.65344e-07
27.100000	1.71039e-07
27.050000	1.76929e-07
27.000000	1.83022e-07
26.950000	1.89324e-07
26.900000	1.95842e-07
26.850000	2.02584e-07
26.800000	2.09556e-07
26.750000	2.16768e-07
26.700000	2.24228e-07
26.650000	2.31943e-07
26.600000	2.39922e-07
26.550000	2.48175e-07
26.500000	2.56711e-07
26.450000	2.65539e-07
26.400000	2.7467e-07
26.350000	2.84113e-07
26.300000	2.9388e-07
26.250000	3.03981e-07
26.200000	3.14428e-07
26.150000	3.25233e-07
26.100000	3.36407e-07
26.050000	3.47964e-07
26.000000	3.59916e-07
25.950000	3.72277e-07
25.900000	3.8506e-07
25.850000	3.98281e-07
25.800000	4.11954e-07
25.750000	4.26094e-07
25.700000	4.40717e-07
25.650000	4.5584e-07
25.600000	4.7148e-07
25.550000	4.87654e-07
25.500000	5.0438e-07
25.450000	5.21677e-07
25.400000	5.39565e-07
25.350000	5.58064e-07
25.300000	5.77193e-07
25.250000	5.96976e-07
25.200000	6.17433e-07
25.150000	6.38588e-07
25.100000	6.60464e-07
25.050000	6.83086e-07
25.000000	7.06479e-07
24.950000	7.30669e-07
24.900000	7.55683e-07
24.850000	7.81549e-07
24.800000	8.08297e-07
24.750000	8.35955e-07
24.700000	8.64554e-07
24.650000	8.94127e-07
24.600000	9.24706e-07
24.550000	9.56325e-07
24.500000	9.8902e-07
24.450000	1.02283e-06
24.400000	1.05778e-06
24.350000	1.09393e-06
24.300000	1.1313e-06
24.250000	1.16994e-06
24.200000	1.20989e-06
24.150000	1.2512e-06
24.100000	1.29392e-06
24.050000	1.33808e-06
24.000000	1.38374e-06
23.950000	1.43095e-06
23.900000	1.47976e-06
23.850000	1.53023e-06
23.800000	1.5824e-06
23.750000	1.63635e-06
23.700000	1.69212e-06
23.650000	1.74978e-06
23.600000	1.80939e-06
23.550000	1.87102e-06
23.500000	1.93474e-06
23.450000	2.00061e-06
23.400000	2.06871e-06
23.350000	2.13911e-06
23.300000	2.21189e-06
23.250000	2.28713e-06
23.200000	2.36492e-06
23.150000	2.44533e-06
23.100000	2.52845e-06
23.050000	2.61438e-06
23.000000	2.70321e-06
22.950000	2.79503e-06
22.900000	2.88995e-06
22.850000	2.98807e-06
22.800000	3.0895e-06
22.750000	3.19434e-06
22.700000	3.30272e-06
22.650000	3.41474e-06
22.600000	3.53053e-06
22.550000	3.65022e-06
22.500000	3.77393e-06
22.450000	3.9018e-06
22.400000	4.03396e-06
22.350000	4.17057e-06
22.300000	4.31176e-06
22.250000	4.45769e-06
22.200000	4.60851e-06
22.150000	4.7644e-06
22.100000	4.92551e-06
22.050000	5.09202e-06
22.000000	5.26411e-06
21.950000	5.44196e-06
21.900000	5.62576e-06
21.850000	5.81571e-06
21.800000	6.01202e-06
21.750000	6.21488e-06
21.700000	6.42453e-06
21.650000	6.64117e-06
21.600000	6.86505e-06
21.550000	7.0964e-06
21.500000	7.33546e-06
21.450000	7.58249e-06
21.400000	7.83776e-06
21.350000	8.10152e-06
21.300000	8.37407e-06
21.250000	8.65568e-06
21.200000	8.94666e-06
21.150000	9.2473e-06
21.100000	9.55794e-06
21.050000	9.87888e-06
21.000000	1.02105e-05
20.950000	1.05531e-05
20.900000	1.0907e-05
20.850000	1.12727e-05
20.800000	1.16505e-05
20.750000	1.20408e-05
20.700000	1.24439e-05
20.650000	1.28605e-05
20.600000	1.32907e-05
20.550000	1.37352e-05
20.500000	1.41943e-05
20.450000	1.46686e-05
20.400000	1.51585e-05
20.350000	1.56645e-05
20.300000	1.61871e-05
20.250000	1.6727e-05
20.200000	1.72846e-05
20.150000	1.78604e-05
20.100000	1.84552e-05
20.050000	1.90695e-05
20.000000	1.97038e-05
19.950000	2.0359e-05
19.900000	2.10355e-05
19.850000	2.17342e-05
19.800000	2.24557e-05
19.750000	2.32007e-05
19.700000	2.397e-05
19.650000	2.47643e-05
19.600000	2.55845e-05
19.550000	2.64314e-05
19.500000	2.73057e-05
19.450000	2.82084e-05
19.400000	2.91404e-05
19.350000	3.01025e-05
19.300000	3.10958e-05
19.250000	3.21211e-05
19.200000	3.31795e-05
19.150000	3.42721e-05
19.100000	3.53999e-05
19.050000	3.65639e-05
19.000000	3.77653e-05
18.950000	3.90053e-05
18.900000	4.02851e-05
18.850000	4.16058e-05
18.800000	4.29687e-05
18.750000	4.43751e-05
18.700000	4.58264e-05
18.650000	4.73239e-05
18.600000	4.8869e-05
18.550000	5.04632e-05
18.500000	5.21079e-05
18.450000	5.38047e-05
18.400000	5.55552e-05
18.350000	5.73608e-05
18.300000	5.92233e-05
18.250000	6.11444e-05
18.200000	6.31258e-05
18.150000	6.51693e-05
18.100000	6.72767e-05
18.050000	6.94499e-05
18.000000	7.16908e-05
17.950000	7.40014e-05
17.900000	7.63837e-05
17.850000	7.88397e-05
17.800000	8.13716e-05
17.750000	8.39815e-05
17.700000	8.66717e-05
17.650000	8.94443e-05
17.600000	9.23018e-05
17.550000	9.52464e-05
17.500000	9.82807e-05
17.450000	0.000101407
17.400000	0.000104628
17.350000	0.000107946
17.300000	0.000111363
17.250000	0.000114884
17.200000	0.000118509
17.150000	0.000122242
17.100000	0.000126085
17.050000	0.000130043
17.000000	0.000134116
16.950000	0.000138309
16.900000	0.000142624
16.850000	0.000147064
16.800000	0.000151632
16.750000	0.000156332
16.700000	0.000161166
16.650000	0.000166137
16.600000	0.000171248
16.550000	0.000176503
16.500000	0.000181904
16.450000	0.000187455
16.400000	0.000193158
16.350000	0.000199017
16.300000	0.000205034
16.250000	0.000211212
16.200000	0.000217553
16.150000	0.000224062
16.100000	0.000230739
16.050000	0.000237588
16.000000	0.000244609
15.950000	0.000251807
15.900000	0.000259181
15.850000	0.000266734
15.800000	0.000274466
15.750000	0.000282378
15.700000	0.00029047
15.650000	0.000298742
15.600000	0.000307193
15.550000	0.000315821
15.500000	0.000324624
15.450000	0.000333598
15.400000	0.000342739
15.350000	0.00035204
15.300000	0.000361493
15.250000	0.000371091
15.200000	0.00038082
15.150000	0.000390667
15.100000	0.000400613
15.050000	0.000410638
15.000000	0.000420714
14.950000	0.000430807
14.900000	0.000440877
14.850000	0.000450869
14.800000	0.000460713
14.750000	0.000470314
14.700000	0.000479537
14.650000	0.000488169
14.600000	0.000495826
&
```
