## Supplementary material for "All-at-once RNA folding with 3D motif prediction framed by evolutionary information": RF04089_mir-753.helixcov

```
# RMs = 1 L = 63

# RM_HELIX NESTED 2-29 34-62, nbp = 25 nbp_cov = 0
# pvals: 0.867033,0.867033,0.867033,0.867033,0.867033,0.867033,0.867033,0.867033,0.867033,0.867033,0.867033,0.867033,0.867033,0.867033,0.867033,0.867033,0.867033,0.867033,0.867033,0.867033,0.867033,0.867033,0.867033,0.867033,0.867033
# aggregated NONE
NESTED  :<<<<-<-<<<<<<<<<-<<<<<<<<<<<____>>>>>>>>>>>->>>>>>>>>->->>>>:
        ::::::::::::::::::::::::::::::::::::::::::::::::::::::::::::::
```
