## Supplementary material for "All-at-once RNA folding with 3D motif prediction framed by evolutionary information": RF04089_mir-753.surv

```
0.001875	0.04
-0.001552	1
&
1.589291	0.000535906
1.477932	0.00107181
1.310893	0.00267953
1.215443	0.00321543
1.175672	0.00428725
0.841595	0.00482315
0.730236	0.00535906
0.674556	0.00589496
0.602968	0.00643087
0.547289	0.00696677
0.420021	0.00750268
0.388205	0.00803859
0.324571	0.00857449
0.316617	0.0091104
0.300708	0.0096463
0.284800	0.011254
0.260937	0.0117899
0.165486	0.0123258
0.157532	0.0128617
0.109807	0.0144695
0.062082	0.0150054
0.006402	0.0439443
-0.001552	0.909432
-0.009506	0.958199
-0.017460	0.958735
-0.025415	0.959271
-0.033369	0.959807
-0.065186	0.960343
-0.073140	0.961951
-0.081094	0.963558
-0.089048	0.966238
-0.097003	0.967846
-0.104957	0.970525
-0.112911	0.974812
-0.120865	0.978564
-0.128819	0.982315
-0.136774	0.983387
-0.144728	0.984459
-0.152682	0.985531
-0.160636	0.987138
-0.176545	0.988746
-0.184499	0.989282
-0.192453	0.989818
-0.200407	0.990354
-0.216316	0.992497
-0.319721	0.993033
-0.359492	0.994105
-0.383354	0.994641
-0.423125	0.995177
-0.446988	0.995713
-0.478805	0.99732
-0.502668	0.997856
-0.510622	0.998392
-0.590164	0.998928
-0.860607	0.999464
-1.266272	1
&
4.588030	2.6441e-06
4.564167	5.28821e-06
4.174411	7.93231e-06
3.967601	1.05764e-05
3.872151	1.32205e-05
3.673295	1.58646e-05
2.639247	1.85087e-05
2.615385	2.11528e-05
2.599476	2.37969e-05
2.448346	2.6441e-05
2.305170	2.90851e-05
2.297216	3.17292e-05
2.265399	3.43733e-05
2.241537	3.70175e-05
2.146086	3.96616e-05
2.130178	4.23057e-05
2.122223	4.75939e-05
2.114269	5.28821e-05
2.106315	5.81703e-05
2.098361	6.34585e-05
2.082452	6.87467e-05
2.042681	7.13908e-05
2.034727	7.93231e-05
2.018819	8.19672e-05
2.010864	9.25436e-05
2.002910	9.51877e-05
1.994956	9.78318e-05
1.987002	0.000105764
1.979047	0.000111052
1.971093	0.000126917
1.963139	0.000137493
1.955185	0.00014807
1.947231	0.00019302
1.939276	0.000230037
1.931322	0.000317292
1.923368	0.000322581
1.915414	0.000391327
1.907460	0.000460074
1.899505	0.000499736
1.891551	0.00056055
1.883597	0.000610788
1.875643	0.000629297
1.867688	0.00066367
1.859734	0.000692755
1.851780	0.000727129
1.843826	0.000761502
1.835872	0.000790587
1.827917	0.000832893
1.819963	0.000861978
1.812009	0.000904283
1.804055	0.000938657
1.796101	0.000951877
1.788146	0.00097303
1.780192	0.00100212
1.772238	0.00102062
1.764284	0.00106293
1.756329	0.00113432
1.748375	0.00123215
1.740421	0.00132205
1.732467	0.00142253
1.724513	0.00151507
1.716558	0.00161026
1.708604	0.00163406
1.700650	0.00167636
1.692696	0.00173718
1.684742	0.00181121
1.676787	0.00188525
1.668833	0.00196721
1.660879	0.00203596
1.652925	0.00212322
1.644970	0.00227657
1.637016	0.00240085
1.629062	0.00250397
1.621108	0.00255949
1.613154	0.00262559
1.605199	0.0027816
1.597245	0.0028477
1.589291	0.00289794
1.581337	0.00295611
1.573383	0.00299048
1.565428	0.00301692
1.557474	0.00304072
1.549520	0.00307509
1.541566	0.0030936
1.533611	0.00312004
1.525657	0.0031412
1.517703	0.0031835
1.509749	0.00321787
1.501795	0.00323903
1.493840	0.00329191
1.485886	0.00331306
1.477932	0.00335272
1.469978	0.00339503
1.462023	0.00347435
1.454069	0.00351137
1.446115	0.00362242
1.438161	0.00369646
1.430207	0.00378371
1.422252	0.00383924
1.414298	0.00392385
1.406344	0.0040349
1.398390	0.0040587
1.390436	0.00413802
1.382481	0.00418826
1.374527	0.00425701
1.366573	0.00431253
1.358619	0.00437335
1.350664	0.00441301
1.342710	0.00446589
1.334756	0.00450026
1.326802	0.00455843
1.318848	0.00459281
1.310893	0.00462718
1.302939	0.00467478
1.294985	0.00472501
1.287031	0.00474088
1.279077	0.00477261
1.271122	0.00481491
1.263168	0.00485457
1.255214	0.00489952
1.247260	0.00497091
1.239305	0.00504231
1.231351	0.00509519
1.223397	0.00518509
1.215443	0.0052036
1.207489	0.00525912
1.199534	0.00529878
1.191580	0.00534638
1.183626	0.00537811
1.175672	0.00539397
1.167718	0.00542041
1.159763	0.00546536
1.151809	0.00552353
1.143855	0.00558964
1.135901	0.00563987
1.127946	0.00572977
1.119992	0.00578794
1.112038	0.0058276
1.104084	0.00585933
1.096130	0.00589371
1.088175	0.00593337
1.080221	0.00595981
1.072267	0.00607086
1.064313	0.00618456
1.056359	0.0062348
1.048404	0.00628239
1.040450	0.00630354
1.032496	0.00634585
1.024542	0.00635907
1.016587	0.00637758
1.008633	0.00640666
1.000679	0.00644368
0.992725	0.00647277
0.984771	0.00650978
0.976816	0.00654151
0.968862	0.00657589
0.960908	0.00660233
0.952954	0.00662084
0.945000	0.00663406
0.937045	0.00665256
0.929091	0.00667107
0.921137	0.00668694
0.913183	0.00669487
0.905228	0.00670016
0.897274	0.00670545
0.889320	0.00670809
0.873412	0.00672131
0.865457	0.00672924
0.857503	0.00673718
0.849549	0.00674511
0.841595	0.0067504
0.833641	0.00677419
0.825686	0.00682179
0.817732	0.00688525
0.809778	0.00696192
0.801824	0.00703596
0.793869	0.00711793
0.785915	0.00715759
0.777961	0.00718932
0.770007	0.00721576
0.762053	0.00723956
0.754098	0.00728451
0.746144	0.00732681
0.738190	0.00734796
0.730236	0.00738763
0.722282	0.00744844
0.714327	0.0074881
0.706373	0.00754892
0.698419	0.00757271
0.690465	0.00758858
0.682510	0.00763353
0.674556	0.00765468
0.666602	0.00769699
0.658648	0.00772078
0.650694	0.00775516
0.642739	0.00778953
0.634785	0.00780804
0.626831	0.00781597
0.618877	0.00784506
0.610923	0.00786885
0.602968	0.00788736
0.595014	0.00792173
0.587060	0.00796404
0.579106	0.00801428
0.571151	0.00804072
0.563197	0.0080936
0.555243	0.00819408
0.547289	0.0082972
0.539335	0.00838445
0.531380	0.00850873
0.523426	0.00861713
0.515472	0.00870968
0.507518	0.00877842
0.499564	0.00888419
0.491609	0.00895558
0.483655	0.00910894
0.475701	0.0092385
0.467747	0.00935484
0.459792	0.00950291
0.451838	0.00957959
0.443884	0.00969857
0.435930	0.00976203
0.427976	0.00979905
0.420021	0.00986251
0.412067	0.00990217
0.404113	0.0099339
0.396159	0.00995505
0.388205	0.00996827
0.380250	0.0100132
0.372296	0.0100582
0.364342	0.0100846
0.356388	0.0101084
0.348433	0.0101322
0.340479	0.0101798
0.332525	0.0102221
0.324571	0.0102935
0.316617	0.0103517
0.308662	0.0104178
0.300708	0.0104997
0.292754	0.0105711
0.284800	0.0106557
0.276845	0.0107324
0.268891	0.0108223
0.260937	0.0108805
0.252983	0.0109492
0.245029	0.0110365
0.237074	0.0110841
0.229120	0.0111608
0.221166	0.0112189
0.213212	0.0112612
0.205258	0.0113168
0.197303	0.0113987
0.189349	0.0114675
0.181395	0.0115415
0.173441	0.0116314
0.165486	0.0117372
0.157532	0.0118747
0.149578	0.0119408
0.141624	0.0120254
0.133670	0.0121523
0.125715	0.0122475
0.117761	0.0123374
0.109807	0.012385
0.101853	0.0124194
0.093899	0.0125251
0.085944	0.0125912
0.077990	0.0127261
0.070036	0.0128001
0.062082	0.0130592
0.054127	0.0142359
0.046173	0.0145293
0.038219	0.0147224
0.030265	0.0148863
0.022311	0.0151216
0.014356	0.0155553
0.006402	0.0406081
-0.001552	0.867033
-0.009506	0.946692
-0.017460	0.950169
-0.025415	0.951219
-0.033369	0.952258
-0.041323	0.95362
-0.049277	0.954878
-0.057232	0.956105
-0.065186	0.95793
-0.073140	0.959857
-0.081094	0.961478
-0.089048	0.963744
-0.097003	0.965539
-0.104957	0.967105
-0.112911	0.968757
-0.120865	0.9711
-0.128819	0.973305
-0.136774	0.974783
-0.144728	0.975936
-0.152682	0.977499
-0.160636	0.978781
-0.168591	0.979701
-0.176545	0.980582
-0.184499	0.981396
-0.192453	0.982102
-0.200407	0.982626
-0.208362	0.9833
-0.216316	0.984183
-0.224270	0.984989
-0.232224	0.985732
-0.240178	0.986417
-0.248133	0.987166
-0.256087	0.987742
-0.264041	0.988337
-0.271995	0.988868
-0.279950	0.989265
-0.287904	0.989617
-0.295858	0.98987
-0.303812	0.990185
-0.311766	0.990426
-0.319721	0.990722
-0.327675	0.991021
-0.335629	0.991417
-0.343583	0.99184
-0.351537	0.992216
-0.359492	0.99257
-0.367446	0.992972
-0.375400	0.993263
-0.383354	0.993543
-0.391309	0.993802
-0.399263	0.993937
-0.407217	0.994117
-0.415171	0.994257
-0.423125	0.9944
-0.431080	0.994521
-0.439034	0.994627
-0.446988	0.994749
-0.454942	0.994937
-0.462896	0.995103
-0.470851	0.995323
-0.478805	0.995526
-0.486759	0.995722
-0.494713	0.995931
-0.502668	0.996076
-0.510622	0.996169
-0.518576	0.996259
-0.526530	0.996341
-0.534484	0.996415
-0.542439	0.996475
-0.550393	0.996539
-0.558347	0.996584
-0.566301	0.996647
-0.574255	0.996698
-0.582210	0.996774
-0.590164	0.996822
-0.598118	0.996869
-0.606072	0.996917
-0.614027	0.996965
-0.621981	0.99702
-0.629935	0.99711
-0.637889	0.997203
-0.645843	0.997316
-0.653798	0.997366
-0.661752	0.997472
-0.669706	0.997552
-0.677660	0.997618
-0.685614	0.99771
-0.693569	0.997776
-0.701523	0.997834
-0.709477	0.997874
-0.717431	0.997906
-0.725386	0.997964
-0.733340	0.997993
-0.741294	0.998033
-0.749248	0.998051
-0.757202	0.998086
-0.765157	0.998104
-0.773111	0.998131
-0.781065	0.998162
-0.789019	0.998178
-0.796973	0.998205
-0.804928	0.998218
-0.812882	0.998244
-0.820836	0.99826
-0.828790	0.998276
-0.836745	0.998289
-0.844699	0.99831
-0.852653	0.998326
-0.860607	0.998334
-0.868561	0.998345
-0.876516	0.998366
-0.884470	0.998377
-0.892424	0.998395
-0.900378	0.998421
-0.908333	0.998432
-0.916287	0.99844
-0.924241	0.998448
-0.932195	0.998456
-0.940149	0.998464
-0.948104	0.998469
-0.956058	0.99848
-0.964012	0.99849
-0.971966	0.998509
-0.979920	0.998517
-0.987875	0.998533
-0.995829	0.998554
-1.003783	0.998564
-1.011737	0.998591
-1.019692	0.998609
-1.027646	0.998625
-1.035600	0.998662
-1.043554	0.998686
-1.051508	0.99872
-1.059463	0.998733
-1.067417	0.998744
-1.075371	0.99876
-1.083325	0.998765
-1.091279	0.998776
-1.099234	0.998786
-1.107188	0.998813
-1.115142	0.99885
-1.123096	0.998866
-1.131051	0.9989
-1.139005	0.998919
-1.146959	0.998953
-1.154913	0.998979
-1.162867	0.999006
-1.170822	0.999035
-1.178776	0.999067
-1.186730	0.999096
-1.194684	0.999149
-1.202638	0.999178
-1.210593	0.999209
-1.218547	0.999238
-1.226501	0.99927
-1.234455	0.999305
-1.242410	0.99932
-1.250364	0.99936
-1.258318	0.999421
-1.266272	0.99945
-1.274226	0.999461
-1.282181	0.999495
-1.290135	0.999513
-1.298089	0.99954
-1.306043	0.999577
-1.313997	0.999593
-1.321952	0.999603
-1.329906	0.999617
-1.337860	0.99964
-1.345814	0.999654
-1.353769	0.999662
-1.361723	0.999675
-1.369677	0.999685
-1.377631	0.999699
-1.385585	0.999717
-1.393540	0.999741
-1.401494	0.999751
-1.409448	0.999759
-1.417402	0.999781
-1.425356	0.999791
-1.433311	0.999794
-1.441265	0.999799
-1.449219	0.99981
-1.457173	0.999818
-1.465128	0.999828
-1.473082	0.999855
-1.481036	0.999886
-1.488990	0.999905
-1.496944	0.999918
-1.504899	0.999923
-1.520807	0.999929
-1.536715	0.999931
-1.552624	0.999934
-1.560578	0.999937
-1.568532	0.999939
-1.584441	0.999942
-1.608303	0.999947
-1.616258	0.99995
-1.624212	0.999958
-1.632166	0.99996
-1.640120	0.999963
-1.648074	0.999966
-1.656029	0.999971
-1.671937	0.999976
-1.679891	0.999981
-1.695800	0.999987
-1.711708	0.999989
-1.743525	0.999995
-1.815113	0.999997
-1.838976	1
&
19.247648	6.51561e-36
19.239694	6.73373e-36
19.231739	6.95915e-36
19.223785	7.19211e-36
19.215831	7.43288e-36
19.207877	7.6817e-36
19.199922	7.93886e-36
19.191968	8.20462e-36
19.184014	8.47928e-36
19.176060	8.76314e-36
19.168106	9.0565e-36
19.160151	9.35968e-36
19.152197	9.67301e-36
19.144243	9.99684e-36
19.136289	1.03315e-35
19.128335	1.06774e-35
19.120380	1.10348e-35
19.112426	1.14042e-35
19.104472	1.1786e-35
19.096518	1.21806e-35
19.088563	1.25884e-35
19.080609	1.30098e-35
19.072655	1.34453e-35
19.064701	1.38954e-35
19.056747	1.43606e-35
19.048792	1.48414e-35
19.040838	1.53383e-35
19.032884	1.58518e-35
19.024930	1.63824e-35
19.016976	1.69309e-35
19.009021	1.74977e-35
19.001067	1.80835e-35
18.993113	1.86889e-35
18.985159	1.93146e-35
18.977204	1.99612e-35
18.969250	2.06295e-35
18.961296	2.13201e-35
18.953342	2.20339e-35
18.945388	2.27716e-35
18.937433	2.3534e-35
18.929479	2.43219e-35
18.921525	2.51361e-35
18.913571	2.59777e-35
18.905617	2.68474e-35
18.897662	2.77462e-35
18.889708	2.86752e-35
18.881754	2.96352e-35
18.873800	3.06274e-35
18.865845	3.16528e-35
18.857891	3.27125e-35
18.849937	3.38077e-35
18.841983	3.49396e-35
18.834029	3.61094e-35
18.826074	3.73184e-35
18.818120	3.85678e-35
18.810166	3.98591e-35
18.802212	4.11936e-35
18.794258	4.25728e-35
18.786303	4.39981e-35
18.778349	4.54712e-35
18.770395	4.69936e-35
18.762441	4.8567e-35
18.754486	5.01931e-35
18.746532	5.18736e-35
18.738578	5.36104e-35
18.730624	5.54054e-35
18.722670	5.72604e-35
18.714715	5.91776e-35
18.706761	6.11589e-35
18.698807	6.32066e-35
18.690853	6.53229e-35
18.682899	6.751e-35
18.674944	6.97704e-35
18.666990	7.21065e-35
18.659036	7.45207e-35
18.651082	7.70158e-35
18.643127	7.95945e-35
18.635173	8.22595e-35
18.627219	8.50138e-35
18.619265	8.78602e-35
18.611311	9.0802e-35
18.603356	9.38423e-35
18.595402	9.69844e-35
18.587448	1.00232e-34
18.579494	1.03588e-34
18.571539	1.07056e-34
18.563585	1.10641e-34
18.555631	1.14345e-34
18.547677	1.18174e-34
18.539723	1.22131e-34
18.531768	1.2622e-34
18.523814	1.30447e-34
18.515860	1.34814e-34
18.507906	1.39329e-34
18.499952	1.43994e-34
18.491997	1.48815e-34
18.484043	1.53798e-34
18.476089	1.58948e-34
18.468135	1.6427e-34
18.460180	1.69771e-34
18.452226	1.75455e-34
18.444272	1.8133e-34
18.436318	1.87402e-34
18.428364	1.93677e-34
18.420409	2.00163e-34
18.412455	2.06865e-34
18.404501	2.13792e-34
18.396547	2.20951e-34
18.388593	2.28349e-34
18.380638	2.35996e-34
18.372684	2.43898e-34
18.364730	2.52065e-34
18.356776	2.60505e-34
18.348821	2.69229e-34
18.340867	2.78244e-34
18.332913	2.87561e-34
18.324959	2.9719e-34
18.317005	3.07142e-34
18.309050	3.17427e-34
18.301096	3.28056e-34
18.293142	3.39042e-34
18.285188	3.50395e-34
18.277234	3.62129e-34
18.269279	3.74255e-34
18.261325	3.86787e-34
18.253371	3.9974e-34
18.245417	4.13126e-34
18.237462	4.2696e-34
18.229508	4.41257e-34
18.221554	4.56034e-34
18.213600	4.71305e-34
18.205646	4.87088e-34
18.197691	5.03399e-34
18.189737	5.20257e-34
18.181783	5.37679e-34
18.173829	5.55684e-34
18.165875	5.74293e-34
18.157920	5.93525e-34
18.149966	6.134e-34
18.142012	6.33942e-34
18.134058	6.55171e-34
18.126103	6.77112e-34
18.118149	6.99787e-34
18.110195	7.23222e-34
18.102241	7.47441e-34
18.094287	7.72472e-34
18.086332	7.98341e-34
18.078378	8.25076e-34
18.070424	8.52707e-34
18.062470	8.81263e-34
18.054516	9.10776e-34
18.046561	9.41277e-34
18.038607	9.728e-34
18.030653	1.00538e-33
18.022699	1.03905e-33
18.014744	1.07384e-33
18.006790	1.10981e-33
17.998836	1.14697e-33
17.990882	1.18539e-33
17.982928	1.22508e-33
17.974973	1.26611e-33
17.967019	1.30851e-33
17.959065	1.35234e-33
17.951111	1.39763e-33
17.943157	1.44443e-33
17.935202	1.49281e-33
17.927248	1.5428e-33
17.919294	1.59447e-33
17.911340	1.64787e-33
17.903385	1.70306e-33
17.895431	1.7601e-33
17.887477	1.81905e-33
17.879523	1.87997e-33
17.871569	1.94293e-33
17.863614	2.008e-33
17.855660	2.07525e-33
17.847706	2.14475e-33
17.839752	2.21659e-33
17.831798	2.29082e-33
17.823843	2.36755e-33
17.815889	2.44684e-33
17.807935	2.52879e-33
17.799981	2.61348e-33
17.792026	2.70101e-33
17.784072	2.79148e-33
17.776118	2.88497e-33
17.768164	2.98159e-33
17.760210	3.08146e-33
17.752255	3.18466e-33
17.744301	3.29132e-33
17.736347	3.40156e-33
17.728393	3.51549e-33
17.720439	3.63323e-33
17.712484	3.75492e-33
17.704530	3.88068e-33
17.696576	4.01066e-33
17.688622	4.14499e-33
17.680667	4.28382e-33
17.672713	4.4273e-33
17.664759	4.57559e-33
17.656805	4.72884e-33
17.648851	4.88723e-33
17.640896	5.05092e-33
17.632942	5.2201e-33
17.624988	5.39494e-33
17.617034	5.57564e-33
17.609080	5.76239e-33
17.601125	5.9554e-33
17.593171	6.15488e-33
17.585217	6.36103e-33
17.577263	6.57409e-33
17.569308	6.79429e-33
17.561354	7.02187e-33
17.553400	7.25706e-33
17.545446	7.50014e-33
17.537492	7.75136e-33
17.529537	8.01099e-33
17.521583	8.27933e-33
17.513629	8.55665e-33
17.505675	8.84326e-33
17.497720	9.13947e-33
17.489766	9.4456e-33
17.481812	9.76199e-33
17.473858	1.0089e-32
17.465904	1.04269e-32
17.457949	1.07762e-32
17.449995	1.11371e-32
17.442041	1.15102e-32
17.434087	1.18958e-32
17.426133	1.22942e-32
17.418178	1.2706e-32
17.410224	1.31317e-32
17.402270	1.35715e-32
17.394316	1.40261e-32
17.386361	1.4496e-32
17.378407	1.49815e-32
17.370453	1.54834e-32
17.362499	1.6002e-32
17.354545	1.65381e-32
17.346590	1.70921e-32
17.338636	1.76646e-32
17.330682	1.82563e-32
17.322728	1.88679e-32
17.314774	1.94999e-32
17.306819	2.01531e-32
17.298865	2.08282e-32
17.290911	2.15259e-32
17.282957	2.2247e-32
17.275002	2.29923e-32
17.267048	2.37625e-32
17.259094	2.45585e-32
17.251140	2.53812e-32
17.243186	2.62314e-32
17.235231	2.71102e-32
17.227277	2.80183e-32
17.219323	2.89569e-32
17.211369	2.9927e-32
17.203415	3.09295e-32
17.195460	3.19656e-32
17.187506	3.30365e-32
17.179552	3.41432e-32
17.171598	3.5287e-32
17.163643	3.64691e-32
17.155689	3.76908e-32
17.147735	3.89535e-32
17.139781	4.02584e-32
17.131827	4.16071e-32
17.123872	4.3001e-32
17.115918	4.44415e-32
17.107964	4.59304e-32
17.100010	4.74691e-32
17.092056	4.90593e-32
17.084101	5.07029e-32
17.076147	5.24015e-32
17.068193	5.4157e-32
17.060239	5.59713e-32
17.052284	5.78465e-32
17.044330	5.97844e-32
17.036376	6.17873e-32
17.028422	6.38573e-32
17.020468	6.59966e-32
17.012513	6.82077e-32
17.004559	7.04928e-32
16.996605	7.28544e-32
16.988651	7.52952e-32
16.980697	7.78178e-32
16.972742	8.04249e-32
16.964788	8.31194e-32
16.956834	8.59041e-32
16.948880	8.87822e-32
16.940925	9.17566e-32
16.932971	9.48308e-32
16.925017	9.80079e-32
16.917063	1.01292e-31
16.909109	1.04685e-31
16.901154	1.08192e-31
16.893200	1.11817e-31
16.885246	1.15564e-31
16.877292	1.19435e-31
16.869338	1.23437e-31
16.861383	1.27573e-31
16.853429	1.31847e-31
16.845475	1.36264e-31
16.837521	1.4083e-31
16.829566	1.45548e-31
16.821612	1.50425e-31
16.813658	1.55465e-31
16.805704	1.60674e-31
16.797750	1.66057e-31
16.789795	1.71621e-31
16.781841	1.77371e-31
16.773887	1.83314e-31
16.765933	1.89456e-31
16.757979	1.95804e-31
16.750024	2.02364e-31
16.742070	2.09144e-31
16.734116	2.16152e-31
16.726162	2.23394e-31
16.718207	2.3088e-31
16.710253	2.38615e-31
16.702299	2.46611e-31
16.694345	2.54874e-31
16.686391	2.63414e-31
16.678436	2.7224e-31
16.670482	2.81362e-31
16.662528	2.90789e-31
16.654574	3.00533e-31
16.646620	3.10603e-31
16.638665	3.2101e-31
16.630711	3.31766e-31
16.622757	3.42883e-31
16.614803	3.54372e-31
16.606848	3.66246e-31
16.598894	3.78518e-31
16.590940	3.91202e-31
16.582986	4.0431e-31
16.575032	4.17858e-31
16.567077	4.31859e-31
16.559123	4.4633e-31
16.551169	4.61286e-31
16.543215	4.76743e-31
16.535261	4.92718e-31
16.527306	5.09229e-31
16.519352	5.26292e-31
16.511398	5.43928e-31
16.503444	5.62155e-31
16.495489	5.80992e-31
16.487535	6.00461e-31
16.479581	6.20582e-31
16.471627	6.41377e-31
16.463673	6.6287e-31
16.455718	6.85082e-31
16.447764	7.08039e-31
16.439810	7.31766e-31
16.431856	7.56287e-31
16.423902	7.81631e-31
16.415947	8.07824e-31
16.407993	8.34894e-31
16.400039	8.62872e-31
16.392085	8.91788e-31
16.384130	9.21672e-31
16.376176	9.52558e-31
16.368222	9.8448e-31
16.360268	1.01747e-30
16.352314	1.05157e-30
16.344359	1.08681e-30
16.336405	1.12323e-30
16.328451	1.16087e-30
16.320497	1.19977e-30
16.312542	1.23998e-30
16.304588	1.28153e-30
16.296634	1.32448e-30
16.288680	1.36887e-30
16.280726	1.41474e-30
16.272771	1.46215e-30
16.264817	1.51115e-30
16.256863	1.5618e-30
16.248909	1.61414e-30
16.240955	1.66823e-30
16.233000	1.72414e-30
16.225046	1.78192e-30
16.217092	1.84164e-30
16.209138	1.90336e-30
16.201183	1.96715e-30
16.193229	2.03307e-30
16.185275	2.10121e-30
16.177321	2.17163e-30
16.169367	2.24441e-30
16.161412	2.31963e-30
16.153458	2.39737e-30
16.145504	2.47771e-30
16.137550	2.56075e-30
16.129596	2.64658e-30
16.121641	2.73528e-30
16.113687	2.82695e-30
16.105733	2.92169e-30
16.097779	3.01962e-30
16.089824	3.12082e-30
16.081870	3.22541e-30
16.073916	3.33352e-30
16.065962	3.44524e-30
16.058008	3.56071e-30
16.050053	3.68005e-30
16.042099	3.80339e-30
16.034145	3.93087e-30
16.026191	4.06261e-30
16.018237	4.19878e-30
16.010282	4.33951e-30
16.002328	4.48495e-30
15.994374	4.63527e-30
15.986420	4.79063e-30
15.978465	4.9512e-30
15.970511	5.11715e-30
15.962557	5.28866e-30
15.954603	5.46593e-30
15.946649	5.64913e-30
15.938694	5.83847e-30
15.930740	6.03417e-30
15.922786	6.23642e-30
15.914832	6.44545e-30
15.906878	6.66149e-30
15.898923	6.88477e-30
15.890969	7.11554e-30
15.883015	7.35404e-30
15.875061	7.60054e-30
15.867106	7.8553e-30
15.859152	8.1186e-30
15.851198	8.39073e-30
15.843244	8.67198e-30
15.835290	8.96265e-30
15.827335	9.26308e-30
15.819381	9.57357e-30
15.811427	9.89447e-30
15.803473	1.02261e-29
15.795519	1.05689e-29
15.787564	1.09232e-29
15.779610	1.12893e-29
15.771656	1.16677e-29
15.763702	1.20589e-29
15.755747	1.24631e-29
15.747793	1.28808e-29
15.739839	1.33126e-29
15.731885	1.37589e-29
15.723931	1.42201e-29
15.715976	1.46968e-29
15.708022	1.51894e-29
15.700068	1.56986e-29
15.692114	1.62248e-29
15.684160	1.67687e-29
15.676205	1.73308e-29
15.668251	1.79118e-29
15.660297	1.85122e-29
15.652343	1.91328e-29
15.644388	1.97742e-29
15.636434	2.0437e-29
15.628480	2.11221e-29
15.620526	2.18302e-29
15.612572	2.2562e-29
15.604617	2.33184e-29
15.596663	2.41001e-29
15.588709	2.4908e-29
15.580755	2.5743e-29
15.572801	2.6606e-29
15.564846	2.74979e-29
15.556892	2.84197e-29
15.548938	2.93725e-29
15.540984	3.03571e-29
15.533029	3.13748e-29
15.525075	3.24267e-29
15.517121	3.35137e-29
15.509167	3.46373e-29
15.501213	3.57985e-29
15.493258	3.69986e-29
15.485304	3.8239e-29
15.477350	3.95209e-29
15.469396	4.08459e-29
15.461442	4.22153e-29
15.453487	4.36305e-29
15.445533	4.50933e-29
15.437579	4.66051e-29
15.429625	4.81675e-29
15.421670	4.97824e-29
15.413716	5.14514e-29
15.405762	5.31764e-29
15.397808	5.49592e-29
15.389854	5.68018e-29
15.381899	5.87061e-29
15.373945	6.06744e-29
15.365991	6.27086e-29
15.358037	6.4811e-29
15.350083	6.6984e-29
15.342128	6.92297e-29
15.334174	7.15508e-29
15.326220	7.39498e-29
15.318266	7.64291e-29
15.310311	7.89916e-29
15.302357	8.16401e-29
15.294403	8.43773e-29
15.286449	8.72063e-29
15.278495	9.01302e-29
15.270540	9.31521e-29
15.262586	9.62754e-29
15.254632	9.95034e-29
15.246678	1.0284e-28
15.238724	1.06288e-28
15.230769	1.09851e-28
15.222815	1.13535e-28
15.214861	1.17342e-28
15.206907	1.21276e-28
15.198952	1.25342e-28
15.190998	1.29545e-28
15.183044	1.33889e-28
15.175090	1.38378e-28
15.167136	1.43018e-28
15.159181	1.47813e-28
15.151227	1.52769e-28
15.143273	1.57892e-28
15.135319	1.63186e-28
15.127364	1.68658e-28
15.119410	1.74313e-28
15.111456	1.80158e-28
15.103502	1.86199e-28
15.095548	1.92443e-28
15.087593	1.98896e-28
15.079639	2.05565e-28
15.071685	2.12458e-28
15.063731	2.19582e-28
15.055777	2.26945e-28
15.047822	2.34555e-28
15.039868	2.4242e-28
15.031914	2.50549e-28
15.023960	2.58951e-28
15.016005	2.67634e-28
15.008051	2.76609e-28
15.000097	2.85885e-28
14.992143	2.95471e-28
14.984189	3.0538e-28
14.976234	3.1562e-28
14.968280	3.26204e-28
14.960326	3.37143e-28
14.952372	3.48449e-28
14.944418	3.60134e-28
14.936463	3.7221e-28
14.928509	3.84692e-28
14.920555	3.97593e-28
14.912601	4.10926e-28
14.904646	4.24706e-28
14.896692	4.38949e-28
14.888738	4.53669e-28
14.880784	4.68883e-28
14.872830	4.84607e-28
14.864875	5.00859e-28
14.856921	5.17656e-28
14.848967	5.35016e-28
14.841013	5.52958e-28
14.833059	5.71502e-28
14.825104	5.90668e-28
14.817150	6.10477e-28
14.809196	6.30951e-28
14.801242	6.52111e-28
14.793287	6.73981e-28
14.785333	6.96584e-28
14.777379	7.19946e-28
14.769425	7.44091e-28
14.761471	7.69046e-28
14.753516	7.94838e-28
14.745562	8.21495e-28
14.737608	8.49046e-28
14.729654	8.77522e-28
14.721700	9.06952e-28
14.713745	9.3737e-28
14.705791	9.68808e-28
14.697837	1.0013e-27
14.689883	1.03488e-27
14.681928	1.06959e-27
14.673974	1.10547e-27
14.666020	1.14254e-27
14.658066	1.18086e-27
14.650112	1.22047e-27
14.642157	1.2614e-27
14.634203	1.30371e-27
14.626249	1.34744e-27
14.618295	1.39263e-27
14.610341	1.43934e-27
14.602386	1.48761e-27
14.594432	1.53751e-27
14.586478	1.58908e-27
14.578524	1.64238e-27
14.570569	1.69747e-27
14.562615	1.7544e-27
14.554661	1.81325e-27
14.546707	1.87407e-27
14.538753	1.93692e-27
14.530798	2.00189e-27
14.522844	2.06904e-27
14.514890	2.13844e-27
14.506936	2.21017e-27
14.498982	2.2843e-27
14.491027	2.36092e-27
14.483073	2.44012e-27
14.475119	2.52197e-27
14.467165	2.60656e-27
14.459210	2.69399e-27
14.451256	2.78436e-27
14.443302	2.87776e-27
14.435348	2.97429e-27
14.427394	3.07406e-27
14.419439	3.17717e-27
14.411485	3.28375e-27
14.403531	3.3939e-27
14.395577	3.50775e-27
14.387623	3.62541e-27
14.379668	3.74703e-27
14.371714	3.87272e-27
14.363760	4.00263e-27
14.355806	4.1369e-27
14.347851	4.27567e-27
14.339897	4.4191e-27
14.331943	4.56735e-27
14.323989	4.72056e-27
14.316035	4.87892e-27
14.308080	5.04259e-27
14.300126	5.21175e-27
14.292172	5.38658e-27
14.284218	5.56728e-27
14.276264	5.75405e-27
14.268309	5.94708e-27
14.260355	6.14659e-27
14.252401	6.35279e-27
14.244447	6.56591e-27
14.236492	6.78618e-27
14.228538	7.01384e-27
14.220584	7.24914e-27
14.212630	7.49234e-27
14.204676	7.74369e-27
14.196721	8.00348e-27
14.188767	8.27199e-27
14.180813	8.5495e-27
14.172859	8.83633e-27
14.164905	9.13278e-27
14.156950	9.43918e-27
14.148996	9.75586e-27
14.141042	1.00832e-26
14.133088	1.04214e-26
14.125133	1.07711e-26
14.117179	1.11325e-26
14.109225	1.1506e-26
14.101271	1.1892e-26
14.093317	1.2291e-26
14.085362	1.27033e-26
14.077408	1.31295e-26
14.069454	1.35701e-26
14.061500	1.40253e-26
14.053545	1.44959e-26
14.045591	1.49823e-26
14.037637	1.5485e-26
14.029683	1.60045e-26
14.021729	1.65415e-26
14.013774	1.70965e-26
14.005820	1.76701e-26
13.997866	1.8263e-26
13.989912	1.88758e-26
13.981958	1.95091e-26
13.974003	2.01637e-26
13.966049	2.08402e-26
13.958095	2.15395e-26
13.950141	2.22622e-26
13.942186	2.30092e-26
13.934232	2.37813e-26
13.926278	2.45792e-26
13.918324	2.5404e-26
13.910370	2.62564e-26
13.902415	2.71374e-26
13.894461	2.8048e-26
13.886507	2.89891e-26
13.878553	2.99619e-26
13.870599	3.09672e-26
13.862644	3.20063e-26
13.854690	3.30803e-26
13.846736	3.41904e-26
13.838782	3.53377e-26
13.830827	3.65234e-26
13.822873	3.7749e-26
13.814919	3.90158e-26
13.806965	4.0325e-26
13.799011	4.16782e-26
13.791056	4.30768e-26
13.783102	4.45223e-26
13.775148	4.60163e-26
13.767194	4.75605e-26
13.759240	4.91565e-26
13.751285	5.08061e-26
13.743331	5.25111e-26
13.735377	5.42732e-26
13.727423	5.60946e-26
13.719468	5.7977e-26
13.711514	5.99226e-26
13.703560	6.19336e-26
13.695606	6.4012e-26
13.687652	6.61602e-26
13.679697	6.83805e-26
13.671743	7.06753e-26
13.663789	7.30471e-26
13.655835	7.54986e-26
13.647881	7.80323e-26
13.639926	8.06511e-26
13.631972	8.33578e-26
13.624018	8.61553e-26
13.616064	8.90467e-26
13.608109	9.20352e-26
13.600155	9.5124e-26
13.592201	9.83165e-26
13.584247	1.01616e-25
13.576293	1.05027e-25
13.568338	1.08551e-25
13.560384	1.12195e-25
13.552430	1.1596e-25
13.544476	1.19852e-25
13.536522	1.23875e-25
13.528567	1.28032e-25
13.520613	1.32329e-25
13.512659	1.36771e-25
13.504705	1.41361e-25
13.496750	1.46106e-25
13.488796	1.51009e-25
13.480842	1.56078e-25
13.472888	1.61316e-25
13.464934	1.66731e-25
13.456979	1.72327e-25
13.449025	1.78111e-25
13.441071	1.84089e-25
13.433117	1.90268e-25
13.425163	1.96655e-25
13.417208	2.03255e-25
13.409254	2.10078e-25
13.401300	2.17129e-25
13.393346	2.24417e-25
13.385391	2.3195e-25
13.377437	2.39736e-25
13.369483	2.47783e-25
13.361529	2.561e-25
13.353575	2.64696e-25
13.345620	2.73581e-25
13.337666	2.82765e-25
13.329712	2.92256e-25
13.321758	3.02067e-25
13.313804	3.12206e-25
13.305849	3.22686e-25
13.297895	3.33518e-25
13.289941	3.44714e-25
13.281987	3.56285e-25
13.274032	3.68245e-25
13.266078	3.80607e-25
13.258124	3.93383e-25
13.250170	4.06589e-25
13.242216	4.20238e-25
13.234261	4.34345e-25
13.226307	4.48926e-25
13.218353	4.63996e-25
13.210399	4.79572e-25
13.202445	4.95672e-25
13.194490	5.12312e-25
13.186536	5.2951e-25
13.178582	5.47286e-25
13.170628	5.65659e-25
13.162673	5.84649e-25
13.154719	6.04277e-25
13.146765	6.24563e-25
13.138811	6.45531e-25
13.130857	6.67202e-25
13.122902	6.89602e-25
13.114948	7.12753e-25
13.106994	7.36682e-25
13.099040	7.61415e-25
13.091086	7.86978e-25
13.083131	8.13399e-25
13.075177	8.40707e-25
13.067223	8.68933e-25
13.059269	8.98106e-25
13.051314	9.28259e-25
13.043360	9.59424e-25
13.035406	9.91636e-25
13.027452	1.02493e-24
13.019498	1.05934e-24
13.011543	1.09491e-24
13.003589	1.13167e-24
12.995635	1.16967e-24
12.987681	1.20894e-24
12.979727	1.24953e-24
12.971772	1.29148e-24
12.963818	1.33485e-24
12.955864	1.37967e-24
12.947910	1.42599e-24
12.939955	1.47387e-24
12.932001	1.52336e-24
12.924047	1.57451e-24
12.916093	1.62737e-24
12.908139	1.68202e-24
12.900184	1.7385e-24
12.892230	1.79687e-24
12.884276	1.85721e-24
12.876322	1.91957e-24
12.868367	1.98402e-24
12.860413	2.05064e-24
12.852459	2.1195e-24
12.844505	2.19067e-24
12.836551	2.26423e-24
12.828596	2.34027e-24
12.820642	2.41885e-24
12.812688	2.50008e-24
12.804734	2.58403e-24
12.796780	2.6708e-24
12.788825	2.76049e-24
12.780871	2.85319e-24
12.772917	2.949e-24
12.764963	3.04803e-24
12.757008	3.15038e-24
12.749054	3.25618e-24
12.741100	3.36553e-24
12.733146	3.47855e-24
12.725192	3.59536e-24
12.717237	3.7161e-24
12.709283	3.8409e-24
12.701329	3.96989e-24
12.693375	4.10321e-24
12.685421	4.24101e-24
12.677466	4.38343e-24
12.669512	4.53064e-24
12.661558	4.6828e-24
12.653604	4.84007e-24
12.645649	5.00262e-24
12.637695	5.17063e-24
12.629741	5.34428e-24
12.621787	5.52377e-24
12.613833	5.70928e-24
12.605878	5.90103e-24
12.597924	6.09922e-24
12.589970	6.30406e-24
12.582016	6.51579e-24
12.574062	6.73463e-24
12.566107	6.96082e-24
12.558153	7.19461e-24
12.550199	7.43625e-24
12.542245	7.68601e-24
12.534290	7.94416e-24
12.526336	8.21099e-24
12.518382	8.48677e-24
12.510428	8.77182e-24
12.502474	9.06645e-24
12.494519	9.37098e-24
12.486565	9.68573e-24
12.478611	1.00111e-23
12.470657	1.03473e-23
12.462703	1.06949e-23
12.454748	1.10541e-23
12.446794	1.14254e-23
12.438840	1.18092e-23
12.430886	1.22059e-23
12.422931	1.26159e-23
12.414977	1.30396e-23
12.407023	1.34776e-23
12.399069	1.39304e-23
12.391115	1.43983e-23
12.383160	1.48819e-23
12.375206	1.53818e-23
12.367252	1.58986e-23
12.359298	1.64326e-23
12.351344	1.69846e-23
12.343389	1.75552e-23
12.335435	1.81449e-23
12.327481	1.87544e-23
12.319527	1.93844e-23
12.311572	2.00356e-23
12.303618	2.07087e-23
12.295664	2.14044e-23
12.287710	2.21234e-23
12.279756	2.28666e-23
12.271801	2.36348e-23
12.263847	2.44288e-23
12.255893	2.52495e-23
12.247939	2.60978e-23
12.239985	2.69745e-23
12.232030	2.78808e-23
12.224076	2.88174e-23
12.216122	2.97856e-23
12.208168	3.07862e-23
12.200213	3.18206e-23
12.192259	3.28896e-23
12.184305	3.39946e-23
12.176351	3.51367e-23
12.168397	3.63172e-23
12.160442	3.75374e-23
12.152488	3.87985e-23
12.144534	4.01021e-23
12.136580	4.14494e-23
12.128626	4.28421e-23
12.120671	4.42815e-23
12.112717	4.57693e-23
12.104763	4.73071e-23
12.096809	4.88966e-23
12.088854	5.05395e-23
12.080900	5.22376e-23
12.072946	5.39928e-23
12.064992	5.5807e-23
12.057038	5.76821e-23
12.049083	5.96203e-23
12.041129	6.16236e-23
12.033175	6.36942e-23
12.025221	6.58344e-23
12.017267	6.80466e-23
12.009312	7.03331e-23
12.001358	7.26964e-23
11.993404	7.51392e-23
11.985450	7.7664e-23
11.977495	8.02738e-23
11.969541	8.29712e-23
11.961587	8.57593e-23
11.953633	8.86411e-23
11.945679	9.16198e-23
11.937724	9.46986e-23
11.929770	9.78809e-23
11.921816	1.0117e-22
11.913862	1.0457e-22
11.905908	1.08084e-22
11.897953	1.11716e-22
11.889999	1.1547e-22
11.882045	1.19351e-22
11.874091	1.23362e-22
11.866136	1.27507e-22
11.858182	1.31793e-22
11.850228	1.36222e-22
11.842274	1.408e-22
11.834320	1.45531e-22
11.826365	1.50422e-22
11.818411	1.55478e-22
11.810457	1.60703e-22
11.802503	1.66104e-22
11.794549	1.71686e-22
11.786594	1.77457e-22
11.778640	1.83421e-22
11.770686	1.89585e-22
11.762732	1.95957e-22
11.754777	2.02543e-22
11.746823	2.09351e-22
11.738869	2.16387e-22
11.730915	2.2366e-22
11.722961	2.31177e-22
11.715006	2.38947e-22
11.707052	2.46978e-22
11.699098	2.5528e-22
11.691144	2.6386e-22
11.683189	2.72729e-22
11.675235	2.81896e-22
11.667281	2.91371e-22
11.659327	3.01165e-22
11.651373	3.11288e-22
11.643418	3.21751e-22
11.635464	3.32566e-22
11.627510	3.43745e-22
11.619556	3.55299e-22
11.611602	3.67243e-22
11.603647	3.79587e-22
11.595693	3.92347e-22
11.587739	4.05535e-22
11.579785	4.19168e-22
11.571830	4.33258e-22
11.563876	4.47822e-22
11.555922	4.62876e-22
11.547968	4.78436e-22
11.540014	4.9452e-22
11.532059	5.11144e-22
11.524105	5.28327e-22
11.516151	5.46088e-22
11.508197	5.64446e-22
11.500243	5.83421e-22
11.492288	6.03035e-22
11.484334	6.23308e-22
11.476380	6.44262e-22
11.468426	6.65921e-22
11.460471	6.88309e-22
11.452517	7.1145e-22
11.444563	7.35368e-22
11.436609	7.60091e-22
11.428655	7.85645e-22
11.420700	8.12059e-22
11.412746	8.39361e-22
11.404792	8.67581e-22
11.396838	8.9675e-22
11.388884	9.269e-22
11.380929	9.58064e-22
11.372975	9.90276e-22
11.365021	1.02357e-21
11.357067	1.05799e-21
11.349112	1.09356e-21
11.341158	1.13033e-21
11.333204	1.16833e-21
11.325250	1.20762e-21
11.317296	1.24822e-21
11.309341	1.29019e-21
11.301387	1.33357e-21
11.293433	1.37841e-21
11.285479	1.42476e-21
11.277525	1.47267e-21
11.269570	1.52219e-21
11.261616	1.57337e-21
11.253662	1.62628e-21
11.245708	1.68097e-21
11.237753	1.73749e-21
11.229799	1.79592e-21
11.221845	1.85631e-21
11.213891	1.91873e-21
11.205937	1.98325e-21
11.197982	2.04995e-21
11.190028	2.11888e-21
11.182074	2.19014e-21
11.174120	2.26379e-21
11.166166	2.33992e-21
11.158211	2.41861e-21
11.150257	2.49994e-21
11.142303	2.58402e-21
11.134349	2.67092e-21
11.126394	2.76074e-21
11.118440	2.85359e-21
11.110486	2.94956e-21
11.102532	3.04875e-21
11.094578	3.15129e-21
11.086623	3.25727e-21
11.078669	3.36682e-21
11.070715	3.48005e-21
11.062761	3.5971e-21
11.054807	3.71808e-21
11.046852	3.84313e-21
11.038898	3.97239e-21
11.030944	4.10599e-21
11.022990	4.2441e-21
11.015035	4.38684e-21
11.007081	4.53439e-21
10.999127	4.68691e-21
10.991173	4.84455e-21
10.983219	5.0075e-21
10.975264	5.17593e-21
10.967310	5.35003e-21
10.959356	5.52999e-21
10.951402	5.716e-21
10.943448	5.90827e-21
10.935493	6.10701e-21
10.927539	6.31243e-21
10.919585	6.52477e-21
10.911631	6.74425e-21
10.903676	6.97112e-21
10.895722	7.20562e-21
10.887768	7.44801e-21
10.879814	7.69855e-21
10.871860	7.95753e-21
10.863905	8.22522e-21
10.855951	8.50192e-21
10.847997	8.78793e-21
10.840043	9.08356e-21
10.832089	9.38914e-21
10.824134	9.70501e-21
10.816180	1.00315e-20
10.808226	1.0369e-20
10.800272	1.07178e-20
10.792317	1.10784e-20
10.784363	1.14511e-20
10.776409	1.18364e-20
10.768455	1.22346e-20
10.760501	1.26462e-20
10.752546	1.30717e-20
10.744592	1.35114e-20
10.736638	1.3966e-20
10.728684	1.44359e-20
10.720730	1.49216e-20
10.712775	1.54237e-20
10.704821	1.59426e-20
10.696867	1.6479e-20
10.688913	1.70335e-20
10.680958	1.76066e-20
10.673004	1.8199e-20
10.665050	1.88114e-20
10.657096	1.94444e-20
10.649142	2.00986e-20
10.641187	2.07749e-20
10.633233	2.1474e-20
10.625279	2.21965e-20
10.617325	2.29434e-20
10.609370	2.37155e-20
10.601416	2.45135e-20
10.593462	2.53384e-20
10.585508	2.61911e-20
10.577554	2.70724e-20
10.569599	2.79834e-20
10.561645	2.89251e-20
10.553691	2.98985e-20
10.545737	3.09047e-20
10.537783	3.19447e-20
10.529828	3.30197e-20
10.521874	3.41309e-20
10.513920	3.52796e-20
10.505966	3.64669e-20
10.498011	3.76941e-20
10.490057	3.89627e-20
10.482103	4.0274e-20
10.474149	4.16294e-20
10.466195	4.30305e-20
10.458240	4.44787e-20
10.450286	4.59757e-20
10.442332	4.75231e-20
10.434378	4.91225e-20
10.426424	5.07759e-20
10.418469	5.24848e-20
10.410515	5.42514e-20
10.402561	5.60774e-20
10.394607	5.79648e-20
10.386652	5.99159e-20
10.378698	6.19326e-20
10.370744	6.40172e-20
10.362790	6.6172e-20
10.354836	6.83994e-20
10.346881	7.07017e-20
10.338927	7.30816e-20
10.330973	7.55416e-20
10.323019	7.80844e-20
10.315065	8.07129e-20
10.307110	8.34299e-20
10.299156	8.62383e-20
10.291202	8.91413e-20
10.283248	9.21421e-20
10.275293	9.52439e-20
10.267339	9.84502e-20
10.259385	1.01764e-19
10.251431	1.0519e-19
10.243477	1.08732e-19
10.235522	1.12392e-19
10.227568	1.16176e-19
10.219614	1.20087e-19
10.211660	1.2413e-19
10.203706	1.28309e-19
10.195751	1.32629e-19
10.187797	1.37094e-19
10.179843	1.41709e-19
10.171889	1.4648e-19
10.163934	1.51412e-19
10.155980	1.5651e-19
10.148026	1.6178e-19
10.140072	1.67227e-19
10.132118	1.72857e-19
10.124163	1.78677e-19
10.116209	1.84693e-19
10.108255	1.90912e-19
10.100301	1.9734e-19
10.092347	2.03985e-19
10.084392	2.10854e-19
10.076438	2.17953e-19
10.068484	2.25292e-19
10.060530	2.32879e-19
10.052575	2.4072e-19
10.044621	2.48826e-19
10.036667	2.57205e-19
10.028713	2.65867e-19
10.020759	2.7482e-19
10.012804	2.84074e-19
10.004850	2.9364e-19
9.996896	3.03529e-19
9.988942	3.13751e-19
9.980988	3.24317e-19
9.973033	3.35239e-19
9.965079	3.46529e-19
9.957125	3.58199e-19
9.949171	3.70262e-19
9.941216	3.82732e-19
9.933262	3.95622e-19
9.925308	4.08946e-19
9.917354	4.22719e-19
9.909400	4.36956e-19
9.901445	4.51673e-19
9.893491	4.66886e-19
9.885537	4.82611e-19
9.877583	4.98866e-19
9.869629	5.15668e-19
9.861674	5.33037e-19
9.853720	5.50991e-19
9.845766	5.6955e-19
9.837812	5.88734e-19
9.829857	6.08565e-19
9.821903	6.29064e-19
9.813949	6.50253e-19
9.805995	6.72157e-19
9.798041	6.94798e-19
9.790086	7.18203e-19
9.782132	7.42396e-19
9.774178	7.67405e-19
9.766224	7.93256e-19
9.758270	8.19978e-19
9.750315	8.47601e-19
9.742361	8.76155e-19
9.734407	9.05671e-19
9.726453	9.36182e-19
9.718498	9.6772e-19
9.710544	1.00032e-18
9.702590	1.03402e-18
9.694636	1.06886e-18
9.686682	1.10487e-18
9.678727	1.14209e-18
9.670773	1.18057e-18
9.662819	1.22035e-18
9.654865	1.26146e-18
9.646911	1.30396e-18
9.638956	1.3479e-18
9.631002	1.39331e-18
9.623048	1.44026e-18
9.615094	1.48879e-18
9.607139	1.53895e-18
9.599185	1.59081e-18
9.591231	1.64441e-18
9.583277	1.69982e-18
9.575323	1.7571e-18
9.567368	1.8163e-18
9.559414	1.87751e-18
9.551460	1.94077e-18
9.543506	2.00617e-18
9.535552	2.07378e-18
9.527597	2.14366e-18
9.519643	2.2159e-18
9.511689	2.29057e-18
9.503735	2.36776e-18
9.495780	2.44756e-18
9.487826	2.53004e-18
9.479872	2.61531e-18
9.471918	2.70345e-18
9.463964	2.79456e-18
9.456009	2.88874e-18
9.448055	2.9861e-18
9.440101	3.08674e-18
9.432147	3.19077e-18
9.424192	3.29831e-18
9.416238	3.40948e-18
9.408284	3.52439e-18
9.400330	3.64318e-18
9.392376	3.76598e-18
9.384421	3.89292e-18
9.376467	4.02413e-18
9.368513	4.15977e-18
9.360559	4.29999e-18
9.352605	4.44493e-18
9.344650	4.59476e-18
9.336696	4.74964e-18
9.328742	4.90974e-18
9.320788	5.07525e-18
9.312833	5.24633e-18
9.304879	5.42319e-18
9.296925	5.60601e-18
9.288971	5.79499e-18
9.281017	5.99035e-18
9.273062	6.1923e-18
9.265108	6.40105e-18
9.257154	6.61685e-18
9.249200	6.83992e-18
9.241246	7.07052e-18
9.233291	7.3089e-18
9.225337	7.55532e-18
9.217383	7.81004e-18
9.209429	8.07336e-18
9.201474	8.34556e-18
9.193520	8.62694e-18
9.185566	8.91782e-18
9.177612	9.2185e-18
9.169658	9.52932e-18
9.161703	9.85064e-18
9.153749	1.01828e-17
9.145795	1.05261e-17
9.137841	1.08811e-17
9.129887	1.1248e-17
9.121932	1.16273e-17
9.113978	1.20193e-17
9.106024	1.24247e-17
9.098070	1.28436e-17
9.090115	1.32767e-17
9.082161	1.37245e-17
9.074207	1.41873e-17
9.066253	1.46658e-17
9.058299	1.51603e-17
9.050344	1.56716e-17
9.042390	1.62001e-17
9.034436	1.67465e-17
9.026482	1.73113e-17
9.018528	1.78951e-17
9.010573	1.84987e-17
9.002619	1.91226e-17
8.994665	1.97675e-17
8.986711	2.04343e-17
8.978756	2.11235e-17
8.970802	2.1836e-17
8.962848	2.25725e-17
8.954894	2.33338e-17
8.946940	2.41209e-17
8.938985	2.49345e-17
8.931031	2.57756e-17
8.923077	2.66451e-17
8.915123	2.75439e-17
8.907169	2.8473e-17
8.899214	2.94335e-17
8.891260	3.04264e-17
8.883306	3.14528e-17
8.875352	3.25139e-17
8.867397	3.36107e-17
8.859443	3.47446e-17
8.851489	3.59168e-17
8.843535	3.71285e-17
8.835581	3.83811e-17
8.827626	3.9676e-17
8.819672	4.10146e-17
8.811718	4.23984e-17
8.803764	4.38289e-17
8.795810	4.53077e-17
8.787855	4.68363e-17
8.779901	4.84166e-17
8.771947	5.00503e-17
8.763993	5.17391e-17
8.756038	5.34848e-17
8.748084	5.52896e-17
8.740130	5.71552e-17
8.732176	5.90839e-17
8.724222	6.10776e-17
8.716267	6.31386e-17
8.708313	6.52693e-17
8.700359	6.74718e-17
8.692405	6.97488e-17
8.684451	7.21025e-17
8.676496	7.45358e-17
8.668542	7.70512e-17
8.660588	7.96516e-17
8.652634	8.23397e-17
8.644679	8.51186e-17
8.636725	8.79914e-17
8.628771	9.09611e-17
8.620817	9.40311e-17
8.612863	9.72048e-17
8.604908	1.00486e-16
8.596954	1.03877e-16
8.589000	1.07383e-16
8.581046	1.11008e-16
8.573092	1.14755e-16
8.565137	1.18629e-16
8.557183	1.22633e-16
8.549229	1.26772e-16
8.541275	1.31052e-16
8.533320	1.35476e-16
8.525366	1.40049e-16
8.517412	1.44777e-16
8.509458	1.49664e-16
8.501504	1.54717e-16
8.493549	1.5994e-16
8.485595	1.65339e-16
8.477641	1.70921e-16
8.469687	1.76692e-16
8.461733	1.82657e-16
8.453778	1.88824e-16
8.445824	1.95199e-16
8.437870	2.0179e-16
8.429916	2.08603e-16
8.421961	2.15646e-16
8.414007	2.22927e-16
8.406053	2.30455e-16
8.398099	2.38236e-16
8.390145	2.46281e-16
8.382190	2.54597e-16
8.374236	2.63194e-16
8.366282	2.72081e-16
8.358328	2.81269e-16
8.350373	2.90768e-16
8.342419	3.00587e-16
8.334465	3.10738e-16
8.326511	3.21232e-16
8.318557	3.3208e-16
8.310602	3.43295e-16
8.302648	3.54889e-16
8.294694	3.66875e-16
8.286740	3.79266e-16
8.278786	3.92075e-16
8.270831	4.05318e-16
8.262877	4.19007e-16
8.254923	4.3316e-16
8.246969	4.47791e-16
8.239014	4.62916e-16
8.231060	4.78552e-16
8.223106	4.94717e-16
8.215152	5.11428e-16
8.207198	5.28704e-16
8.199243	5.46563e-16
8.191289	5.65027e-16
8.183335	5.84114e-16
8.175381	6.03847e-16
8.167427	6.24246e-16
8.159472	6.45335e-16
8.151518	6.67137e-16
8.143564	6.89676e-16
8.135610	7.12977e-16
8.127655	7.37065e-16
8.119701	7.61968e-16
8.111747	7.87712e-16
8.103793	8.14327e-16
8.095839	8.41842e-16
8.087884	8.70286e-16
8.079930	8.99693e-16
8.071976	9.30093e-16
8.064022	9.61522e-16
8.056068	9.94012e-16
8.048113	1.0276e-15
8.040159	1.06233e-15
8.032205	1.09823e-15
8.024251	1.13534e-15
8.016296	1.17371e-15
8.008342	1.21337e-15
8.000388	1.25438e-15
7.992434	1.29677e-15
7.984480	1.3406e-15
7.976525	1.38591e-15
7.968571	1.43275e-15
7.960617	1.48117e-15
7.952663	1.53124e-15
7.944709	1.58299e-15
7.936754	1.6365e-15
7.928800	1.69181e-15
7.920846	1.749e-15
7.912892	1.80812e-15
7.904937	1.86924e-15
7.896983	1.93243e-15
7.889029	1.99775e-15
7.881075	2.06529e-15
7.873121	2.1351e-15
7.865166	2.20728e-15
7.857212	2.28191e-15
7.849258	2.35905e-15
7.841304	2.43881e-15
7.833350	2.52126e-15
7.825395	2.6065e-15
7.817441	2.69463e-15
7.809487	2.78574e-15
7.801533	2.87993e-15
7.793578	2.97731e-15
7.785624	3.07798e-15
7.777670	3.18205e-15
7.769716	3.28965e-15
7.761762	3.40089e-15
7.753807	3.5159e-15
7.745853	3.63479e-15
7.737899	3.75771e-15
7.729945	3.88479e-15
7.721991	4.01616e-15
7.714036	4.15199e-15
7.706082	4.29241e-15
7.698128	4.43758e-15
7.690174	4.58766e-15
7.682219	4.74283e-15
7.674265	4.90324e-15
7.666311	5.06908e-15
7.658357	5.24054e-15
7.650403	5.4178e-15
7.642448	5.60106e-15
7.634494	5.79052e-15
7.626540	5.9864e-15
7.618586	6.1889e-15
7.610632	6.39826e-15
7.602677	6.61471e-15
7.594723	6.83848e-15
7.586769	7.06983e-15
7.578815	7.30901e-15
7.570860	7.55629e-15
7.562906	7.81193e-15
7.554952	8.07624e-15
7.546998	8.34949e-15
7.539044	8.63199e-15
7.531089	8.92406e-15
7.523135	9.22601e-15
7.515181	9.53819e-15
7.507227	9.86094e-15
7.499273	1.01946e-14
7.491318	1.05396e-14
7.483364	1.08963e-14
7.475410	1.1265e-14
7.467456	1.16462e-14
7.459501	1.20403e-14
7.451547	1.24478e-14
7.443593	1.28691e-14
7.435639	1.33047e-14
7.427685	1.3755e-14
7.419730	1.42205e-14
7.411776	1.47018e-14
7.403822	1.51994e-14
7.395868	1.57139e-14
7.387914	1.62458e-14
7.379959	1.67957e-14
7.372005	1.73643e-14
7.364051	1.79521e-14
7.356097	1.85598e-14
7.348142	1.91881e-14
7.340188	1.98377e-14
7.332234	2.05093e-14
7.324280	2.12036e-14
7.316326	2.19215e-14
7.308371	2.26637e-14
7.300417	2.3431e-14
7.292463	2.42243e-14
7.284509	2.50445e-14
7.276555	2.58926e-14
7.268600	2.67693e-14
7.260646	2.76757e-14
7.252692	2.86129e-14
7.244738	2.95818e-14
7.236783	3.05836e-14
7.228829	3.16193e-14
7.220875	3.26901e-14
7.212921	3.37972e-14
7.204967	3.49418e-14
7.197012	3.61252e-14
7.189058	3.73487e-14
7.181104	3.86137e-14
7.173150	3.99216e-14
7.165195	4.12738e-14
7.157241	4.26718e-14
7.149287	4.41172e-14
7.141333	4.56117e-14
7.133379	4.71568e-14
7.125424	4.87542e-14
7.117470	5.04058e-14
7.109516	5.21134e-14
7.101562	5.38789e-14
7.093608	5.57043e-14
7.085653	5.75916e-14
7.077699	5.95428e-14
7.069745	6.15602e-14
7.061791	6.3646e-14
7.053836	6.58025e-14
7.045882	6.80322e-14
7.037928	7.03375e-14
7.029974	7.27209e-14
7.022020	7.51852e-14
7.014065	7.7733e-14
7.006111	8.03673e-14
6.998157	8.30909e-14
6.990203	8.59068e-14
6.982249	8.88183e-14
6.974294	9.18286e-14
6.966340	9.49409e-14
6.958386	9.81588e-14
6.950432	1.01486e-13
6.942477	1.04926e-13
6.934523	1.08482e-13
6.926569	1.1216e-13
6.918615	1.15962e-13
6.910661	1.19893e-13
6.902706	1.23957e-13
6.894752	1.28159e-13
6.886798	1.32504e-13
6.878844	1.36997e-13
6.870890	1.41641e-13
6.862935	1.46444e-13
6.854981	1.51409e-13
6.847027	1.56543e-13
6.839073	1.61851e-13
6.831118	1.67339e-13
6.823164	1.73013e-13
6.815210	1.7888e-13
6.807256	1.84946e-13
6.799302	1.91218e-13
6.791347	1.97703e-13
6.783393	2.04408e-13
6.775439	2.11341e-13
6.767485	2.18508e-13
6.759531	2.2592e-13
6.751576	2.33582e-13
6.743622	2.41505e-13
6.735668	2.49697e-13
6.727714	2.58167e-13
6.719759	2.66925e-13
6.711805	2.7598e-13
6.703851	2.85342e-13
6.695897	2.95022e-13
6.687943	3.05031e-13
6.679988	3.1538e-13
6.672034	3.2608e-13
6.664080	3.37144e-13
6.656126	3.48583e-13
6.648172	3.60411e-13
6.640217	3.7264e-13
6.632263	3.85285e-13
6.624309	3.9836e-13
6.616355	4.11878e-13
6.608400	4.25856e-13
6.600446	4.40308e-13
6.592492	4.55251e-13
6.584538	4.70702e-13
6.576584	4.86678e-13
6.568629	5.03197e-13
6.560675	5.20276e-13
6.552721	5.37936e-13
6.544767	5.56196e-13
6.536813	5.75077e-13
6.528858	5.94599e-13
6.520904	6.14784e-13
6.512950	6.35655e-13
6.504996	6.57236e-13
6.497041	6.79549e-13
6.489087	7.02621e-13
6.481133	7.26478e-13
6.473179	7.51145e-13
6.465225	7.7665e-13
6.457270	8.03022e-13
6.449316	8.30291e-13
6.441362	8.58486e-13
6.433408	8.8764e-13
6.425454	9.17785e-13
6.417499	9.48955e-13
6.409545	9.81185e-13
6.401591	1.01451e-12
6.393637	1.04897e-12
6.385682	1.0846e-12
6.377728	1.12144e-12
6.369774	1.15953e-12
6.361820	1.19892e-12
6.353866	1.23965e-12
6.345911	1.28176e-12
6.337957	1.32531e-12
6.330003	1.37034e-12
6.322049	1.41689e-12
6.314095	1.46504e-12
6.306140	1.51481e-12
6.298186	1.56629e-12
6.290232	1.61951e-12
6.282278	1.67454e-12
6.274323	1.73145e-12
6.266369	1.79029e-12
6.258415	1.85113e-12
6.250461	1.91405e-12
6.242507	1.9791e-12
6.234552	2.04637e-12
6.226598	2.11592e-12
6.218644	2.18784e-12
6.210690	2.26221e-12
6.202736	2.33912e-12
6.194781	2.41863e-12
6.186827	2.50086e-12
6.178873	2.58588e-12
6.170919	2.67379e-12
6.162964	2.7647e-12
6.155010	2.85871e-12
6.147056	2.95591e-12
6.139102	3.05642e-12
6.131148	3.16035e-12
6.123193	3.26782e-12
6.115239	3.37895e-12
6.107285	3.49386e-12
6.099331	3.61269e-12
6.091377	3.73556e-12
6.083422	3.86262e-12
6.075468	3.994e-12
6.067514	4.12985e-12
6.059560	4.27034e-12
6.051605	4.4156e-12
6.043651	4.56582e-12
6.035697	4.72115e-12
6.027743	4.88177e-12
6.019789	5.04786e-12
6.011834	5.21961e-12
6.003880	5.39721e-12
5.995926	5.58086e-12
5.987972	5.77077e-12
5.980017	5.96714e-12
5.972063	6.17021e-12
5.964109	6.3802e-12
5.956155	6.59734e-12
5.948201	6.82188e-12
5.940246	7.05407e-12
5.932292	7.29418e-12
5.924338	7.54246e-12
5.916384	7.79921e-12
5.908430	8.06472e-12
5.900475	8.33927e-12
5.892521	8.62317e-12
5.884567	8.91676e-12
5.876613	9.22035e-12
5.868658	9.5343e-12
5.860704	9.85895e-12
5.852750	1.01947e-11
5.844796	1.05418e-11
5.836842	1.09008e-11
5.828887	1.12721e-11
5.820933	1.1656e-11
5.812979	1.2053e-11
5.805025	1.24635e-11
5.797071	1.2888e-11
5.789116	1.3327e-11
5.781162	1.3781e-11
5.773208	1.42505e-11
5.765254	1.4736e-11
5.757299	1.5238e-11
5.749345	1.57572e-11
5.741391	1.62941e-11
5.733437	1.68493e-11
5.725483	1.74235e-11
5.717528	1.80172e-11
5.709574	1.86312e-11
5.701620	1.92662e-11
5.693666	1.99228e-11
5.685712	2.06018e-11
5.677757	2.1304e-11
5.669803	2.20302e-11
5.661849	2.27812e-11
5.653895	2.35578e-11
5.645940	2.43609e-11
5.637986	2.51914e-11
5.630032	2.60503e-11
5.622078	2.69385e-11
5.614124	2.78571e-11
5.606169	2.8807e-11
5.598215	2.97893e-11
5.590261	3.08052e-11
5.582307	3.18558e-11
5.574353	3.29423e-11
5.566398	3.40659e-11
5.558444	3.52278e-11
5.550490	3.64295e-11
5.542536	3.76722e-11
5.534581	3.89573e-11
5.526627	4.02864e-11
5.518673	4.16609e-11
5.510719	4.30823e-11
5.502765	4.45523e-11
5.494810	4.60726e-11
5.486856	4.76448e-11
5.478902	4.92707e-11
5.470948	5.09522e-11
5.462994	5.26912e-11
5.455039	5.44896e-11
5.447085	5.63495e-11
5.439131	5.8273e-11
5.431177	6.02623e-11
5.423222	6.23195e-11
5.415268	6.44471e-11
5.407314	6.66475e-11
5.399360	6.89231e-11
5.391406	7.12766e-11
5.383451	7.37105e-11
5.375497	7.62276e-11
5.367543	7.88309e-11
5.359589	8.15232e-11
5.351635	8.43077e-11
5.343680	8.71873e-11
5.335726	9.01655e-11
5.327772	9.32456e-11
5.319818	9.64311e-11
5.311863	9.97257e-11
5.303909	1.03133e-10
5.295955	1.06657e-10
5.288001	1.10301e-10
5.280047	1.1407e-10
5.272092	1.17969e-10
5.264138	1.22e-10
5.256184	1.2617e-10
5.248230	1.30483e-10
5.240276	1.34943e-10
5.232321	1.39556e-10
5.224367	1.44326e-10
5.216413	1.49261e-10
5.208459	1.54364e-10
5.200504	1.59642e-10
5.192550	1.651e-10
5.184596	1.70746e-10
5.176642	1.76585e-10
5.168688	1.82625e-10
5.160733	1.88871e-10
5.152779	1.95331e-10
5.144825	2.02012e-10
5.136871	2.08923e-10
5.128917	2.1607e-10
5.120962	2.23463e-10
5.113008	2.31108e-10
5.105054	2.39016e-10
5.097100	2.47195e-10
5.089145	2.55654e-10
5.081191	2.64403e-10
5.073237	2.73453e-10
5.065283	2.82812e-10
5.057329	2.92493e-10
5.049374	3.02506e-10
5.041420	3.12862e-10
5.033466	3.23573e-10
5.025512	3.34651e-10
5.017558	3.4611e-10
5.009603	3.57962e-10
5.001649	3.70221e-10
4.993695	3.829e-10
4.985741	3.96014e-10
4.977786	4.09579e-10
4.969832	4.23609e-10
4.961878	4.3812e-10
4.953924	4.5313e-10
4.945970	4.68655e-10
4.938015	4.84713e-10
4.930061	5.01322e-10
4.922107	5.18502e-10
4.914153	5.36271e-10
4.906198	5.54651e-10
4.898244	5.73662e-10
4.890290	5.93326e-10
4.882336	6.13666e-10
4.874382	6.34705e-10
4.866427	6.56466e-10
4.858473	6.78975e-10
4.850519	7.02257e-10
4.842565	7.2634e-10
4.834611	7.5125e-10
4.826656	7.77017e-10
4.818702	8.03669e-10
4.810748	8.31237e-10
4.802794	8.59754e-10
4.794839	8.89251e-10
4.786885	9.19762e-10
4.778931	9.51322e-10
4.770977	9.83968e-10
4.763023	1.01774e-09
4.755068	1.05267e-09
4.747114	1.0888e-09
4.739160	1.12617e-09
4.731206	1.16483e-09
4.723252	1.20483e-09
4.715297	1.24619e-09
4.707343	1.28899e-09
4.699389	1.33325e-09
4.691435	1.37904e-09
4.683480	1.4264e-09
4.675526	1.4754e-09
4.667572	1.52608e-09
4.659618	1.57851e-09
4.651664	1.63274e-09
4.643709	1.68884e-09
4.635755	1.74688e-09
4.627801	1.80691e-09
4.619847	1.86901e-09
4.611893	1.93325e-09
4.603938	1.99971e-09
4.595984	2.06845e-09
4.588030	2.13956e-09
4.580076	2.21313e-09
4.572121	2.28923e-09
4.564167	2.36796e-09
4.556213	2.4494e-09
4.548259	2.53365e-09
4.540305	2.6208e-09
4.532350	2.71096e-09
4.524396	2.80423e-09
4.516442	2.90072e-09
4.508488	3.00053e-09
4.500534	3.1038e-09
4.492579	3.21062e-09
4.484625	3.32113e-09
4.476671	3.43546e-09
4.468717	3.55373e-09
4.460762	3.67608e-09
4.452808	3.80266e-09
4.444854	3.93362e-09
4.436900	4.06909e-09
4.428946	4.20924e-09
4.420991	4.35424e-09
4.413037	4.50424e-09
4.405083	4.65943e-09
4.397129	4.81998e-09
4.389175	4.98607e-09
4.381220	5.15791e-09
4.373266	5.33569e-09
4.365312	5.51962e-09
4.357358	5.7099e-09
4.349403	5.90676e-09
4.341449	6.11044e-09
4.333495	6.32115e-09
4.325541	6.53916e-09
4.317587	6.76471e-09
4.309632	6.99806e-09
4.301678	7.23949e-09
4.293724	7.48927e-09
4.285770	7.7477e-09
4.277816	8.01507e-09
4.269861	8.29171e-09
4.261907	8.57792e-09
4.253953	8.87404e-09
4.245999	9.18042e-09
4.238044	9.49741e-09
4.230090	9.82539e-09
4.222136	1.01647e-08
4.214182	1.05158e-08
4.206228	1.08791e-08
4.198273	1.1255e-08
4.190319	1.16438e-08
4.182365	1.20462e-08
4.174411	1.24625e-08
4.166457	1.28933e-08
4.158502	1.3339e-08
4.150548	1.38002e-08
4.142594	1.42774e-08
4.134640	1.47711e-08
4.126685	1.5282e-08
4.118731	1.58106e-08
4.110777	1.63575e-08
4.102823	1.69234e-08
4.094869	1.7509e-08
4.086914	1.8115e-08
4.078960	1.8742e-08
4.071006	1.93907e-08
4.063052	2.0062e-08
4.055098	2.07567e-08
4.047143	2.14755e-08
4.039189	2.22192e-08
4.031235	2.29889e-08
4.023281	2.37853e-08
4.015326	2.46093e-08
4.007372	2.54621e-08
3.999418	2.63445e-08
3.991464	2.72577e-08
3.983510	2.82026e-08
3.975555	2.91804e-08
3.967601	3.01922e-08
3.959647	3.12393e-08
3.951693	3.23229e-08
3.943739	3.34442e-08
3.935784	3.46045e-08
3.927830	3.58053e-08
3.919876	3.70479e-08
3.911922	3.83339e-08
3.903967	3.96647e-08
3.896013	4.10418e-08
3.888059	4.2467e-08
3.880105	4.39419e-08
3.872151	4.54683e-08
3.864196	4.70479e-08
3.856242	4.86827e-08
3.848288	5.03745e-08
3.840334	5.21254e-08
3.832380	5.39374e-08
3.824425	5.58128e-08
3.816471	5.77536e-08
3.808517	5.97622e-08
3.800563	6.1841e-08
3.792608	6.39925e-08
3.784654	6.62192e-08
3.776700	6.85238e-08
3.768746	7.0909e-08
3.760792	7.33776e-08
3.752837	7.59326e-08
3.744883	7.8577e-08
3.736929	8.13139e-08
3.728975	8.41467e-08
3.721020	8.70786e-08
3.713066	9.01133e-08
3.705112	9.32543e-08
3.697158	9.65053e-08
3.689204	9.98703e-08
3.681249	1.03353e-07
3.673295	1.06958e-07
3.665341	1.1069e-07
3.657387	1.14552e-07
3.649433	1.1855e-07
3.641478	1.22688e-07
3.633524	1.26972e-07
3.625570	1.31406e-07
3.617616	1.35995e-07
3.609661	1.40746e-07
3.601707	1.45664e-07
3.593753	1.50754e-07
3.585799	1.56024e-07
3.577845	1.61479e-07
3.569890	1.67125e-07
3.561936	1.7297e-07
3.553982	1.79021e-07
3.546028	1.85285e-07
3.538074	1.9177e-07
3.530119	1.98483e-07
3.522165	2.05432e-07
3.514211	2.12626e-07
3.506257	2.20074e-07
3.498302	2.27784e-07
3.490348	2.35767e-07
3.482394	2.4403e-07
3.474440	2.52586e-07
3.466486	2.61443e-07
3.458531	2.70613e-07
3.450577	2.80107e-07
3.442623	2.89936e-07
3.434669	3.00112e-07
3.426715	3.10649e-07
3.418760	3.21557e-07
3.410806	3.32852e-07
3.402852	3.44546e-07
3.394898	3.56653e-07
3.386943	3.6919e-07
3.378989	3.8217e-07
3.371035	3.9561e-07
3.363081	4.09527e-07
3.355127	4.23936e-07
3.347172	4.38856e-07
3.339218	4.54306e-07
3.331264	4.70304e-07
3.323310	4.86869e-07
3.315356	5.04023e-07
3.307401	5.21786e-07
3.299447	5.4018e-07
3.291493	5.59228e-07
3.283539	5.78952e-07
3.275584	5.99379e-07
3.267630	6.20532e-07
3.259676	6.42438e-07
3.251722	6.65124e-07
3.243768	6.88618e-07
3.235813	7.12949e-07
3.227859	7.38148e-07
3.219905	7.64245e-07
3.211951	7.91273e-07
3.203997	8.19266e-07
3.196042	8.48258e-07
3.188088	8.78285e-07
3.180134	9.09386e-07
3.172180	9.41598e-07
3.164225	9.74962e-07
3.156271	1.00952e-06
3.148317	1.04532e-06
3.140363	1.08239e-06
3.132409	1.1208e-06
3.124454	1.16058e-06
3.116500	1.20179e-06
3.108546	1.24447e-06
3.100592	1.28869e-06
3.092638	1.3345e-06
3.084683	1.38195e-06
3.076729	1.43111e-06
3.068775	1.48203e-06
3.060821	1.53479e-06
3.052866	1.58944e-06
3.044912	1.64607e-06
3.036958	1.70473e-06
3.029004	1.76551e-06
3.021050	1.82848e-06
3.013095	1.89373e-06
3.005141	1.96133e-06
2.997187	2.03137e-06
2.989233	2.10395e-06
2.981279	2.17915e-06
2.973324	2.25707e-06
2.965370	2.33781e-06
2.957416	2.42148e-06
2.949462	2.50819e-06
2.941507	2.59803e-06
2.933553	2.69114e-06
2.925599	2.78764e-06
2.917645	2.88764e-06
2.909691	2.99127e-06
2.901736	3.09868e-06
2.893782	3.21e-06
2.885828	3.32538e-06
2.877874	3.44496e-06
2.869920	3.56891e-06
2.861965	3.69738e-06
2.854011	3.83055e-06
2.846057	3.96859e-06
2.838103	4.11169e-06
2.830148	4.26002e-06
2.822194	4.41379e-06
2.814240	4.5732e-06
2.806286	4.73847e-06
2.798332	4.9098e-06
2.790377	5.08744e-06
2.782423	5.27161e-06
2.774469	5.46257e-06
2.766515	5.66057e-06
2.758561	5.86587e-06
2.750606	6.07876e-06
2.742652	6.29951e-06
2.734698	6.52844e-06
2.726744	6.76583e-06
2.718789	7.01203e-06
2.710835	7.26737e-06
2.702881	7.53219e-06
2.694927	7.80685e-06
2.686973	8.09173e-06
2.679018	8.38723e-06
2.671064	8.69375e-06
2.663110	9.01171e-06
2.655156	9.34156e-06
2.647202	9.68375e-06
2.639247	1.00388e-05
2.631293	1.04071e-05
2.623339	1.07892e-05
2.615385	1.11858e-05
2.607430	1.15972e-05
2.599476	1.20242e-05
2.591522	1.24672e-05
2.583568	1.2927e-05
2.575614	1.34043e-05
2.567659	1.38996e-05
2.559705	1.44136e-05
2.551751	1.49473e-05
2.543797	1.55012e-05
2.535842	1.60763e-05
2.527888	1.66733e-05
2.519934	1.72931e-05
2.511980	1.79367e-05
2.504026	1.86049e-05
2.496071	1.92988e-05
2.488117	2.00195e-05
2.480163	2.07679e-05
2.472209	2.15453e-05
2.464255	2.23527e-05
2.456300	2.31914e-05
2.448346	2.40628e-05
2.440392	2.4968e-05
2.432438	2.59086e-05
2.424483	2.68859e-05
2.416529	2.79016e-05
2.408575	2.89571e-05
2.400621	3.00542e-05
2.392667	3.11945e-05
2.384712	3.238e-05
2.376758	3.36124e-05
2.368804	3.48939e-05
2.360850	3.62264e-05
2.352896	3.76122e-05
2.344941	3.90536e-05
2.336987	4.05529e-05
2.329033	4.21126e-05
2.321079	4.37354e-05
2.313124	4.54241e-05
2.305170	4.71816e-05
2.297216	4.90108e-05
2.289262	5.0915e-05
2.281308	5.28976e-05
2.273353	5.49621e-05
2.265399	5.71123e-05
2.257445	5.93519e-05
2.249491	6.16853e-05
2.241537	6.41166e-05
2.233582	6.66506e-05
2.225628	6.9292e-05
2.217674	7.20461e-05
2.209720	7.49181e-05
2.201765	7.79138e-05
2.193811	8.10393e-05
2.185857	8.43011e-05
2.177903	8.77058e-05
2.169949	9.12609e-05
2.161994	9.4974e-05
2.154040	9.88533e-05
2.146086	0.000102908
2.138132	0.000107146
2.130178	0.000111579
2.122223	0.000116217
2.114269	0.000121072
2.106315	0.000126155
2.098361	0.000131481
2.090406	0.000137063
2.082452	0.000142918
2.074498	0.000149061
2.066544	0.000155513
2.058590	0.000162292
2.050635	0.000169421
2.042681	0.000176924
2.034727	0.000184828
2.026773	0.000193163
2.018819	0.000201963
2.010864	0.000211265
2.002910	0.000221112
1.994956	0.000231552
1.987002	0.000242642
1.979047	0.000254447
1.971093	0.000267045
1.963139	0.000280529
1.955185	0.000295012
1.947231	0.000310634
1.939276	0.000327579
1.931322	0.000346086
1.923368	0.000366488
1.915414	0.000389278
1.907460	0.000415248
1.899505	0.000445866
1.891551	0.000484675
&
```
