## Supplementary material for "All-at-once RNA folding with 3D motif prediction framed by evolutionary information": RF04090_mir-6529.helixcov

```
# RMs = 3 L = 79

# RM_HELIX NESTED 32-37 45-50, nbp = 5 nbp_cov = 0
# pvals: 0.00477767,0.966821,0.966821,0.966821,0.966821
# aggregated NONE
NESTED  :::::::::::::::::::::::::::::::<<-<<<_______>>>->>:::::::::::::::::::::::::::::
        :::::::::::::::::::::::::::::::::::::::::::::::::::::::::::::::::::::::::::::::

# RM_HELIX NESTED 19-28 51-60, nbp = 10 nbp_cov = 0
# pvals: 0.966821,0.966821,0.966821,0.966821,0.966821,0.966821,0.966821,0.966821,0.966821,0.966821
# aggregated NONE
NESTED  ::::::::::::::::::<<<<<<<<<<______________________>>>>>>>>>>:::::::::::::::::::
        :::::::::::::::::::::::::::::::::::::::::::::::::::::::::::::::::::::::::::::::

# RM_HELIX NESTED 2-15 64-78, nbp = 13 nbp_cov = 0
# pvals: 0.966821,0.966821,0.966821,0.966821,0.966821,0.966821,0.966821,0.966821,0.966821,0.966821,0.966821,0.966821,0.966821
# aggregated NONE
NESTED  :<<<-<<<<<<<<<<________________________________________________>>>>>->>>>>->>>:
        :::::::::::::::::::::::::::::::::::::::::::::::::::::::::::::::::::::::::::::::
```
