## Supplementary material for "All-at-once RNA folding with 3D motif prediction framed by evolutionary information": RF04090_mir-6529.surv

```
0.069039	0.0357143
-0.002121	1
&
0.903016	0.000327547
0.899230	0.00196528
0.223217	0.00393056
0.069039	0.00786112
0.057179	0.0121192
-0.002121	0.969211
-0.019910	0.994759
-0.156299	0.999672
-1.650644	1
&
1.231307	1.62285e-06
1.207587	2.43427e-05
1.201657	3.08341e-05
1.177937	0.000162285
1.172008	0.000172022
1.154218	0.000223953
1.148288	0.000496592
1.142358	0.000503083
1.124568	0.000608569
1.118638	0.000769231
1.112708	0.000819539
1.106778	0.000890944
1.100848	0.000925024
1.094918	0.000954236
1.088988	0.00097371
1.083058	0.000998053
1.077128	0.00101753
1.071199	0.00102402
1.059339	0.00108244
1.053409	0.00110191
1.035619	0.00114249
1.029689	0.00118306
1.023759	0.00121065
1.011899	0.00123012
0.994109	0.00124148
0.964460	0.00124797
0.940740	0.00125771
0.934810	0.00129179
0.911090	0.00130802
0.905160	0.00133561
0.899230	0.00136969
0.893300	0.00141999
0.887370	0.00142973
0.881440	0.00143784
0.875511	0.00145407
0.851791	0.00149951
0.845861	0.0015125
0.822141	0.00164395
0.816211	0.00165368
0.792491	0.00181921
0.762842	0.00186952
0.424835	0.00188088
0.418905	0.00190036
0.412975	0.00191496
0.407045	0.00191983
0.401115	0.00192795
0.395185	0.00193444
0.389255	0.00200422
0.383325	0.00208861
0.377396	0.00209834
0.371466	0.00211133
0.365536	0.0021308
0.359606	0.00215028
0.353676	0.00225738
0.347746	0.00227199
0.341816	0.00229146
0.335886	0.00231581
0.329956	0.00232554
0.318096	0.00237098
0.312166	0.00238397
0.306236	0.00239046
0.282516	0.0024148
0.276587	0.00241967
0.199497	0.00242291
0.193567	0.00244726
0.187637	0.00247647
0.181707	0.00248945
0.175778	0.00253651
0.169848	0.0027767
0.163918	0.00317429
0.157988	0.0033804
0.152058	0.00338851
0.146128	0.00345667
0.140198	0.00347939
0.128338	0.00348264
0.122408	0.00351347
0.116478	0.00355242
0.110548	0.00359461
0.104618	0.00359948
0.098688	0.00383479
0.092758	0.00385427
0.086828	0.00391107
0.074969	0.00431191
0.069039	0.00477767
0.063109	0.00497403
0.057179	0.00530023
0.051249	0.00754787
0.045319	0.00949692
0.039389	0.00993509
0.033459	0.0101363
0.027529	0.0104106
0.021599	0.0104301
0.015669	0.0104544
0.003809	0.0107887
-0.002121	0.966821
-0.008051	0.96946
-0.013981	0.973676
-0.019910	0.988726
-0.025840	0.994466
-0.031770	0.994998
-0.055490	0.995013
-0.061420	0.995015
-0.067350	0.995016
-0.114790	0.995018
-0.120719	0.995024
-0.126649	0.995068
-0.138509	0.995161
-0.144439	0.995357
-0.150369	0.995536
-0.156299	0.995763
-0.162229	0.995938
-0.168159	0.998491
-0.174089	0.999403
-0.180019	0.999484
-0.185949	0.999542
-0.191879	0.99962
-0.197809	0.999675
-0.203739	0.99969
-0.227458	0.999719
-0.844172	0.999727
-0.992421	0.999735
-0.998351	0.999744
-1.004281	0.999794
-1.146599	0.999813
-1.152529	0.999896
-1.288918	0.999958
-1.306708	0.999959
-1.318567	0.999964
-1.324497	0.999977
-1.330427	0.999982
-1.413446	0.999997
-1.431236	0.999998
-1.532045	1
&
9.663682	4.94066e-324
9.657752	4.94066e-324
9.651822	4.94066e-324
9.645892	1.4822e-323
9.639962	1.97626e-323
9.634032	3.45846e-323
9.628102	5.92879e-323
9.622172	9.88131e-323
9.616243	1.63042e-322
9.610313	2.76677e-322
9.604383	4.59481e-322
9.598453	7.70742e-322
9.592523	1.29445e-321
9.586593	2.16895e-321
9.580663	3.63632e-321
9.574733	6.09183e-321
9.568803	1.02074e-320
9.562873	1.70996e-320
9.556943	2.86607e-320
9.551013	4.80281e-320
9.545083	8.04833e-320
9.539153	1.34875e-319
9.533223	2.2602e-319
9.527293	3.78766e-319
9.521363	6.34736e-319
9.515434	1.06368e-318
9.509504	1.7825e-318
9.503574	2.9871e-318
9.497644	5.00575e-318
9.491714	8.38857e-318
9.485784	1.40575e-317
9.479854	2.35573e-317
9.473924	3.9477e-317
9.467994	6.61549e-317
9.462064	1.10861e-316
9.456134	1.85779e-316
9.450204	3.11326e-316
9.444274	5.21714e-316
9.438344	8.74278e-316
9.432414	1.4651e-315
9.426484	2.45518e-315
9.420554	4.11434e-315
9.414625	6.89472e-315
9.408695	1.1554e-314
9.402765	1.93619e-314
9.396835	3.24463e-314
9.390905	5.43726e-314
9.384975	9.11162e-314
9.379045	1.5269e-313
9.373115	2.55874e-313
9.367185	4.28786e-313
9.361255	7.18547e-313
9.355325	1.20412e-312
9.349395	2.01783e-312
9.343465	3.38141e-312
9.337535	5.66646e-312
9.331605	9.49567e-312
9.325675	1.59125e-311
9.319745	2.66657e-311
9.313816	4.46854e-311
9.307886	7.48822e-311
9.301956	1.25485e-310
9.296026	2.10283e-310
9.290096	3.52384e-310
9.284166	5.90511e-310
9.278236	9.89554e-310
9.272306	1.65826e-309
9.266376	2.77884e-309
9.260446	4.65666e-309
9.254516	7.80342e-309
9.248586	1.30766e-308
9.242656	2.19132e-308
9.236726	3.67212e-308
9.230796	6.15357e-308
9.224866	1.03119e-307
9.218937	1.72801e-307
9.213007	2.89572e-307
9.207077	4.85251e-307
9.201147	8.13159e-307
9.195217	1.36265e-306
9.189287	2.28346e-306
9.183357	3.8265e-306
9.177427	6.41225e-306
9.171497	1.07453e-305
9.165567	1.80064e-305
9.159637	3.01741e-305
9.153707	5.05641e-305
9.147777	8.47324e-305
9.141847	1.4199e-304
9.135917	2.37938e-304
9.129987	3.98722e-304
9.124057	6.68154e-304
9.118128	1.11965e-303
9.112198	1.87624e-303
9.106268	3.14409e-303
9.100338	5.26867e-303
9.094408	8.82889e-303
9.088478	1.47949e-302
9.082548	2.47923e-302
9.076618	4.15453e-302
9.070688	6.96187e-302
9.064758	1.16662e-301
9.058828	1.95495e-301
9.052898	3.27596e-301
9.046968	5.48963e-301
9.041038	9.19912e-301
9.035108	1.54152e-300
9.029178	2.58317e-300
9.023248	4.32868e-300
9.017319	7.25368e-300
9.011389	1.21552e-299
9.005459	2.03687e-299
8.999529	3.41323e-299
8.993599	5.71962e-299
8.987669	9.58449e-299
8.981739	1.60609e-298
8.975809	2.69136e-298
8.969879	4.50996e-298
8.963949	7.55742e-298
8.958019	1.26641e-297
8.952089	2.12214e-297
8.946159	3.5561e-297
8.940229	5.95901e-297
8.934299	9.9856e-297
8.928369	1.6733e-296
8.922439	2.80397e-296
8.916510	4.69864e-296
8.910580	7.87355e-296
8.904650	1.31938e-295
8.898720	2.21089e-295
8.892790	3.70481e-295
8.886860	6.20817e-295
8.880930	1.04031e-294
8.875000	1.74325e-294
8.869070	2.92117e-294
8.863140	4.89501e-294
8.857210	8.20257e-294
8.851280	1.37451e-293
8.845350	2.30326e-293
8.839420	3.85957e-293
8.833490	6.46748e-293
8.827560	1.08375e-292
8.821631	1.81604e-292
8.815701	3.04314e-292
8.809771	5.09937e-292
8.803841	8.54499e-292
8.797911	1.43188e-291
8.791981	2.39939e-291
8.786051	4.02063e-291
8.780121	6.73734e-291
8.774191	1.12897e-290
8.768261	1.8918e-290
8.762331	3.17007e-290
8.756401	5.31205e-290
8.750471	8.90132e-290
8.744541	1.49158e-289
8.738611	2.49942e-289
8.732681	4.18824e-289
8.726751	7.01816e-289
8.720822	1.17602e-288
8.714892	1.97063e-288
8.708962	3.30215e-288
8.703032	5.53335e-288
8.697102	9.27212e-288
8.691172	1.55371e-287
8.685242	2.60351e-287
8.679312	4.36264e-287
8.673382	7.31037e-287
8.667452	1.22498e-286
8.661522	2.05266e-286
8.655592	3.43959e-286
8.649662	5.76363e-286
8.643732	9.65794e-286
8.637802	1.61835e-285
8.631872	2.71182e-285
8.625942	4.54411e-285
8.620013	7.61441e-285
8.614083	1.27592e-284
8.608153	2.13801e-284
8.602223	3.58259e-284
8.596293	6.00322e-284
8.590363	1.00594e-283
8.584433	1.68561e-283
8.578503	2.82451e-283
8.572573	4.73291e-283
8.566643	7.93074e-283
8.560713	1.32892e-282
8.554783	2.22682e-282
8.548853	3.73137e-282
8.542923	6.2525e-282
8.536993	1.0477e-281
8.531063	1.75558e-281
8.525133	2.94175e-281
8.519204	4.92934e-281
8.513274	8.25985e-281
8.507344	1.38406e-280
8.501414	2.3192e-280
8.495484	3.88616e-280
8.489554	6.51183e-280
8.483624	1.09115e-279
8.477694	1.82838e-279
8.471764	3.06371e-279
8.465834	5.13369e-279
8.459904	8.60222e-279
8.453974	1.44142e-278
8.448044	2.4153e-278
8.442114	4.04718e-278
8.436184	6.7816e-278
8.430254	1.13635e-277
8.424325	1.90411e-277
8.418395	3.19059e-277
8.412465	5.34626e-277
8.406535	8.95837e-277
8.400605	1.50109e-276
8.394675	2.51528e-276
8.388745	4.21467e-276
8.382815	7.06222e-276
8.376885	1.18337e-275
8.370955	1.98288e-275
8.365025	3.32256e-275
8.359095	5.56737e-275
8.353165	9.32882e-275
8.347235	1.56316e-274
8.341305	2.61926e-274
8.335375	4.38889e-274
8.329445	7.35411e-274
8.323516	1.23227e-273
8.317586	2.06481e-273
8.311656	3.45983e-273
8.305726	5.79735e-273
8.299796	9.71413e-273
8.293866	1.62771e-272
8.287936	2.72742e-272
8.282006	4.57009e-272
8.276076	7.65769e-272
8.270146	1.28313e-271
8.264216	2.15002e-271
8.258286	3.6026e-271
8.252356	6.03654e-271
8.246426	1.01149e-270
8.240496	1.69485e-270
8.234566	2.8399e-270
8.228636	4.75854e-270
8.222707	7.97342e-270
8.216777	1.33603e-269
8.210847	2.23865e-269
8.204917	3.75107e-269
8.198987	6.28529e-269
8.193057	1.05316e-268
8.187127	1.76467e-268
8.181197	2.95687e-268
8.175267	4.95452e-268
8.169337	8.30175e-268
8.163407	1.39103e-267
8.157477	2.3308e-267
8.151547	3.90547e-267
8.145617	6.54396e-267
8.139687	1.0965e-266
8.133757	1.83728e-266
8.127827	3.07851e-266
8.121898	5.15831e-266
8.115968	8.64317e-266
8.110038	1.44823e-265
8.104108	2.42663e-265
8.098178	4.06602e-265
8.092248	6.81293e-265
8.086318	1.14156e-264
8.080388	1.91277e-264
8.074458	3.20499e-264
8.068528	5.3702e-264
8.062598	8.99817e-264
8.056668	1.50771e-263
8.050738	2.52627e-263
8.044808	4.23295e-263
8.038878	7.0926e-263
8.032948	1.18841e-262
8.027019	1.99127e-262
8.021089	3.3365e-262
8.015159	5.59052e-262
8.009229	9.36727e-262
8.003299	1.56954e-261
7.997369	2.62987e-261
7.991439	4.4065e-261
7.985509	7.38336e-261
7.979579	1.23712e-260
7.973649	2.07287e-260
7.967719	3.47322e-260
7.961789	5.81956e-260
7.955859	9.75099e-260
7.949929	1.63383e-259
7.943999	2.73757e-259
7.938069	4.58693e-259
7.932139	7.68563e-259
7.926210	1.28776e-258
7.920280	2.15771e-258
7.914350	3.61534e-258
7.908420	6.05767e-258
7.902490	1.01499e-257
7.896560	1.70066e-257
7.890630	2.84952e-257
7.884700	4.77449e-257
7.878770	7.99985e-257
7.872840	1.34041e-256
7.866910	2.2459e-256
7.860980	3.76308e-256
7.855050	6.30518e-256
7.849120	1.05645e-255
7.843190	1.77012e-255
7.837260	2.9659e-255
7.831330	4.96945e-255
7.825401	8.32646e-255
7.819471	1.39512e-254
7.813541	2.33756e-254
7.807611	3.91665e-254
7.801681	6.56244e-254
7.795751	1.09955e-253
7.789821	1.84232e-253
7.783891	3.08685e-253
7.777961	5.17208e-253
7.772031	8.66592e-253
7.766101	1.45199e-252
7.760171	2.43283e-252
7.754241	4.07625e-252
7.748311	6.82981e-252
7.742381	1.14434e-251
7.736451	1.91736e-251
7.730521	3.21256e-251
7.724592	5.38267e-251
7.718662	9.01871e-251
7.712732	1.51109e-250
7.706802	2.53184e-250
7.700872	4.24211e-250
7.694942	7.10768e-250
7.689012	1.19089e-249
7.683082	1.99534e-249
7.677152	3.3432e-249
7.671222	5.60152e-249
7.665292	9.38533e-249
7.659362	1.57251e-248
7.653432	2.63473e-248
7.647502	4.41447e-248
7.641572	7.39642e-248
7.635642	1.23926e-247
7.629713	2.07637e-247
7.623783	3.47894e-247
7.617853	5.82892e-247
7.611923	9.76628e-247
7.605993	1.63633e-246
7.600063	2.74164e-246
7.594133	4.59357e-246
7.588203	7.69644e-246
7.582273	1.28952e-245
7.576343	2.16057e-245
7.570413	3.61999e-245
7.564483	6.0652e-245
7.558553	1.01621e-244
7.552623	1.70263e-244
7.546693	2.85271e-244
7.540763	4.77964e-244
7.534833	8.00815e-244
7.528904	1.34174e-243
7.522974	2.24804e-243
7.517044	3.76652e-243
7.511114	6.31068e-243
7.505184	1.05733e-242
7.499254	1.77152e-242
7.493324	2.96811e-242
7.487394	4.97295e-242
7.481464	8.33198e-242
7.475534	1.39599e-241
7.469604	2.33892e-241
7.463674	3.91875e-241
7.457744	6.56569e-241
7.451814	1.10005e-240
7.445884	1.84308e-240
7.439954	3.08799e-240
7.434024	5.17377e-240
7.428095	8.66837e-240
7.422165	1.45234e-239
7.416235	2.43331e-239
7.410305	4.07688e-239
7.404375	6.83058e-239
7.398445	1.14442e-238
7.392515	1.91741e-238
7.386585	3.2125e-238
7.380655	5.38235e-238
7.374725	9.01778e-238
7.368795	1.51087e-237
7.362865	2.53136e-237
7.356935	4.24112e-237
7.351005	7.1057e-237
7.345075	1.19051e-236
7.339145	1.99461e-236
7.333215	3.34183e-236
7.327286	5.59898e-236
7.321356	9.38067e-236
7.315426	1.57166e-235
7.309496	2.63319e-235
7.303566	4.4117e-235
7.297636	7.39144e-235
7.291706	1.23837e-234
7.285776	2.07479e-234
7.279846	3.47613e-234
7.273916	5.82396e-234
7.267986	9.75753e-234
7.262056	1.63479e-233
7.256126	2.73894e-233
7.250196	4.58883e-233
7.244266	7.68816e-233
7.238336	1.28808e-232
7.232407	2.15805e-232
7.226477	3.6156e-232
7.220547	6.05758e-232
7.214617	1.01489e-231
7.208687	1.70034e-231
7.202757	2.84874e-231
7.196827	4.77277e-231
7.190897	7.99626e-231
7.184967	1.33969e-230
7.179037	2.2445e-230
7.173107	3.76041e-230
7.167177	6.30015e-230
7.161247	1.05552e-229
7.155317	1.7684e-229
7.149387	2.96275e-229
7.143457	4.96373e-229
7.137527	8.31614e-229
7.131598	1.39327e-228
7.125668	2.33425e-228
7.119738	3.91075e-228
7.113808	6.55198e-228
7.107878	1.0977e-227
7.101948	1.83906e-227
7.096018	3.0811e-227
7.090088	5.16199e-227
7.084158	8.64823e-227
7.078228	1.4489e-226
7.072298	2.42743e-226
7.066368	4.06682e-226
7.060438	6.8134e-226
7.054508	1.14149e-225
7.048578	1.91241e-225
7.042648	3.20397e-225
7.036718	5.36778e-225
7.030789	8.99294e-225
7.024859	1.50664e-224
7.018929	2.52414e-224
7.012999	4.22883e-224
7.007069	7.08476e-224
7.001139	1.18694e-223
6.995209	1.98854e-223
6.989279	3.33149e-223
6.983349	5.58139e-223
6.977419	9.35073e-223
6.971489	1.56656e-222
6.965559	2.62453e-222
6.959629	4.39697e-222
6.953699	7.36639e-222
6.947769	1.23412e-221
6.941839	2.06755e-221
6.935909	3.46384e-221
6.929980	5.80307e-221
6.924050	9.72204e-221
6.918120	1.62876e-220
6.912190	2.7287e-220
6.906260	4.57145e-220
6.900330	7.65866e-220
6.894400	1.28307e-219
6.888470	2.14955e-219
6.882540	3.60118e-219
6.876610	6.03311e-219
6.870680	1.01074e-218
6.864750	1.6933e-218
6.858820	2.8368e-218
6.852890	4.75251e-218
6.846960	7.96192e-218
6.841030	1.33387e-217
6.835101	2.23463e-217
6.829171	3.74368e-217
6.823241	6.2718e-217
6.817311	1.05071e-216
6.811381	1.76026e-216
6.805451	2.94895e-216
6.799521	4.94037e-216
6.793591	8.27657e-216
6.787661	1.38657e-215
6.781731	2.3229e-215
6.775801	3.89153e-215
6.769871	6.51943e-215
6.763941	1.09219e-214
6.758011	1.82973e-214
6.752081	3.06531e-214
6.746151	5.13525e-214
6.740221	8.60298e-214
6.734292	1.44124e-213
6.728362	2.41447e-213
6.722432	4.0449e-213
6.716502	6.7763e-213
6.710572	1.13521e-212
6.704642	1.90179e-212
6.698712	3.186e-212
6.692782	5.3374e-212
6.686852	8.94156e-212
6.680922	1.49794e-211
6.674992	2.50945e-211
6.669062	4.20397e-211
6.663132	7.04274e-211
6.657202	1.17984e-210
6.651272	1.97653e-210
6.645342	3.31118e-210
6.639412	5.54706e-210
6.633483	9.29271e-210
6.627553	1.55676e-209
6.621623	2.60795e-209
6.615693	4.36895e-209
6.609763	7.31906e-209
6.603833	1.22612e-208
6.597903	2.05404e-208
6.591973	3.441e-208
6.586043	5.76449e-208
6.580113	9.65686e-208
6.574183	1.61775e-207
6.568253	2.7101e-207
6.562323	4.54003e-207
6.556393	7.60558e-207
6.550463	1.27411e-206
6.544533	2.13441e-206
6.538603	3.57561e-206
6.532674	5.98993e-206
6.526744	1.00344e-205
6.520814	1.68099e-205
6.514884	2.81601e-205
6.508954	4.71741e-205
6.503024	7.90266e-205
6.497094	1.32386e-204
6.491164	2.21774e-204
6.485234	3.71517e-204
6.479304	6.22367e-204
6.473374	1.04259e-203
6.467444	1.74655e-203
6.461514	2.92581e-203
6.455584	4.9013e-203
6.449654	8.21064e-203
6.443724	1.37544e-202
6.437795	2.30412e-202
6.431865	3.85984e-202
6.425935	6.46596e-202
6.420005	1.08317e-201
6.414075	1.8145e-201
6.408145	3.03962e-201
6.402215	5.09192e-201
6.396285	8.52986e-201
6.390355	1.4289e-200
6.384425	2.39366e-200
6.378495	4.00979e-200
6.372565	6.71708e-200
6.366635	1.12522e-199
6.360705	1.88494e-199
6.354775	3.15758e-199
6.348845	5.28947e-199
6.342915	8.86071e-199
6.336986	1.48431e-198
6.331056	2.48645e-198
6.325126	4.16519e-198
6.319196	6.97733e-198
6.313266	1.16881e-197
6.307336	1.95793e-197
6.301406	3.27982e-197
6.295476	5.49418e-197
6.289546	9.20354e-197
6.283616	1.54172e-196
6.277686	2.5826e-196
6.271756	4.32621e-196
6.265826	7.247e-196
6.259896	1.21397e-195
6.253966	2.03356e-195
6.248036	3.40648e-195
6.242106	5.70628e-195
6.236177	9.55874e-195
6.230247	1.60121e-194
6.224317	2.68222e-194
6.218387	4.49304e-194
6.212457	7.52637e-194
6.206527	1.26075e-193
6.200597	2.11191e-193
6.194667	3.53768e-193
6.188737	5.92601e-193
6.182807	9.92671e-193
6.176877	1.66283e-192
6.170947	2.78541e-192
6.165017	4.66585e-192
6.159087	7.81577e-192
6.153157	1.30922e-191
6.147227	2.19306e-191
6.141297	3.67359e-191
6.135368	6.1536e-191
6.129438	1.03078e-190
6.123508	1.72665e-190
6.117578	2.89229e-190
6.111648	4.84483e-190
6.105718	8.11549e-190
6.099788	1.35941e-189
6.093858	2.27711e-189
6.087928	3.81434e-189
6.081998	6.3893e-189
6.076068	1.07025e-188
6.070138	1.79275e-188
6.064208	3.00297e-188
6.058278	5.03017e-188
6.052348	8.42586e-188
6.046418	1.41138e-187
6.040489	2.36415e-187
6.034559	3.96008e-187
6.028629	6.63335e-187
6.022699	1.11112e-186
6.016769	1.86118e-186
6.010839	3.11757e-186
6.004909	5.22207e-186
5.998979	8.7472e-186
5.993049	1.46519e-185
5.987119	2.45425e-185
5.981189	4.11097e-185
5.975259	6.88601e-185
5.969329	1.15343e-184
5.963399	1.93203e-184
5.957469	3.2362e-184
5.951539	5.42072e-184
5.945609	9.07984e-184
5.939680	1.52089e-183
5.933750	2.54752e-183
5.927820	4.26715e-183
5.921890	7.14754e-183
5.915960	1.19722e-182
5.910030	2.00536e-182
5.904100	3.35899e-182
5.898170	5.62633e-182
5.892240	9.42412e-182
5.886310	1.57854e-181
5.880380	2.64406e-181
5.874450	4.42879e-181
5.868520	7.41819e-181
5.862590	1.24254e-180
5.856660	2.08124e-180
5.850730	3.48606e-180
5.844800	5.8391e-180
5.838871	9.78039e-180
5.832941	1.6382e-179
5.827011	2.74394e-179
5.821081	4.59604e-179
5.815151	7.69824e-179
5.809221	1.28943e-178
5.803291	2.15976e-178
5.797361	3.61753e-178
5.791431	6.05923e-178
5.785501	1.0149e-177
5.779571	1.69991e-177
5.773641	2.84728e-177
5.767711	4.76907e-177
5.761781	7.98796e-177
5.755851	1.33794e-176
5.749921	2.24099e-176
5.743991	3.75353e-176
5.738062	6.28694e-176
5.732132	1.05303e-175
5.726202	1.76375e-175
5.720272	2.95417e-175
5.714342	4.94804e-175
5.708412	8.28762e-175
5.702482	1.38812e-174
5.696552	2.32499e-174
5.690622	3.89418e-174
5.684692	6.52245e-174
5.678762	1.09246e-173
5.672832	1.82977e-173
5.666902	3.06471e-173
5.660972	5.13312e-173
5.655042	8.59751e-173
5.649112	1.44e-172
5.643183	2.41186e-172
5.637253	4.03963e-172
5.631323	6.76597e-172
5.625393	1.13323e-171
5.619463	1.89804e-171
5.613533	3.17901e-171
5.607603	5.32448e-171
5.601673	8.91789e-171
5.595743	1.49364e-170
5.589813	2.50167e-170
5.583883	4.18999e-170
5.577953	7.01772e-170
5.572023	1.17538e-169
5.566093	1.96861e-169
5.560163	3.29715e-169
5.554233	5.52229e-169
5.548303	9.24907e-169
5.542374	1.54909e-168
5.536444	2.5945e-168
5.530514	4.34541e-168
5.524584	7.27792e-168
5.518654	1.21894e-167
5.512724	2.04154e-167
5.506794	3.41926e-167
5.500864	5.72671e-167
5.494934	9.59132e-167
5.489004	1.60639e-166
5.483074	2.69043e-166
5.477144	4.50601e-166
5.471214	7.5468e-166
5.465284	1.26396e-165
5.459354	2.1169e-165
5.453424	3.54543e-165
5.447494	5.93794e-165
5.441565	9.94494e-165
5.435635	1.66559e-164
5.429705	2.78954e-164
5.423775	4.67194e-164
5.417845	7.82457e-164
5.411915	1.31046e-163
5.405985	2.19475e-163
5.400055	3.67576e-163
5.394125	6.15613e-163
5.388195	1.03102e-162
5.382265	1.72674e-162
5.376335	2.89191e-162
5.370405	4.84332e-162
5.364475	8.11148e-162
5.358545	1.35849e-161
5.352615	2.27516e-161
5.346685	3.81036e-161
5.340756	6.38147e-161
5.334826	1.06874e-160
5.328896	1.78989e-160
5.322966	2.99763e-160
5.317036	5.02029e-160
5.311106	8.40774e-160
5.305176	1.40808e-159
5.299246	2.35818e-159
5.293316	3.94935e-159
5.287386	6.61412e-159
5.281456	1.10769e-158
5.275526	1.85509e-158
5.269596	3.10677e-158
5.263666	5.20299e-158
5.257736	8.71358e-158
5.251806	1.45928e-157
5.245877	2.44388e-157
5.239947	4.09281e-157
5.234017	6.85428e-157
5.228087	1.14789e-156
5.222157	1.92238e-156
5.216227	3.21942e-156
5.210297	5.39156e-156
5.204367	9.02922e-156
5.198437	1.51212e-155
5.192507	2.53233e-155
5.186577	4.24086e-155
5.180647	7.1021e-155
5.174717	1.18938e-154
5.168787	1.99182e-154
5.162857	3.33565e-154
5.156927	5.58612e-154
5.150997	9.3549e-154
5.145068	1.56663e-153
5.139138	2.62358e-153
5.133208	4.3936e-153
5.127278	7.35777e-153
5.121348	1.23217e-152
5.115418	2.06345e-152
5.109488	3.45556e-152
5.103558	5.78682e-152
5.097628	9.69084e-152
5.091698	1.62286e-151
5.085768	2.7177e-151
5.079838	4.55114e-151
5.073908	7.62146e-151
5.067978	1.27631e-150
5.062048	2.13733e-150
5.056118	3.57921e-150
5.050188	5.99379e-150
5.044259	1.00373e-149
5.038329	1.68084e-149
5.032399	2.81475e-149
5.026469	4.71358e-149
5.020539	7.89334e-149
5.014609	1.32181e-148
5.008679	2.21349e-148
5.002749	3.70668e-148
4.996819	6.20715e-148
4.990889	1.03944e-147
4.984959	1.74061e-147
4.979029	2.91479e-147
4.973099	4.88101e-147
4.967169	8.17357e-147
4.961239	1.36871e-146
4.955309	2.29199e-146
4.949379	3.83807e-146
4.943450	6.42704e-146
4.937520	1.07624e-145
4.931590	1.80221e-145
4.925660	3.01787e-145
4.919730	5.05354e-145
4.913800	8.46232e-145
4.907870	1.41704e-144
4.901940	2.37287e-144
4.896010	3.97343e-144
4.890080	6.65358e-144
4.884150	1.11415e-143
4.878220	1.86566e-143
4.872290	3.12407e-143
4.866360	5.23126e-143
4.860430	8.75975e-143
4.854500	1.46682e-142
4.848571	2.45618e-142
4.842641	4.11284e-142
4.836711	6.8869e-142
4.830781	1.1532e-141
4.824851	1.93101e-141
4.818921	3.23342e-141
4.812991	5.41427e-141
4.807061	9.06602e-141
4.801131	1.51807e-140
4.795201	2.54195e-140
4.789271	4.25638e-140
4.783341	7.12711e-140
4.777411	1.1934e-139
4.771481	1.99828e-139
4.765551	3.34599e-139
4.759621	5.60265e-139
4.753691	9.38127e-139
4.747762	1.57083e-138
4.741832	2.63023e-138
4.735902	4.40411e-138
4.729972	7.37432e-138
4.724042	1.23477e-137
4.718112	2.0675e-137
4.712182	3.46184e-137
4.706252	5.7965e-137
4.700322	9.70564e-137
4.694392	1.62511e-136
4.688462	2.72106e-136
4.682532	4.5561e-136
4.676602	7.62864e-136
4.670672	1.27732e-135
4.664742	2.13871e-135
4.658812	3.58099e-135
4.652882	5.99589e-135
4.646953	1.00393e-134
4.641023	1.68093e-134
4.635093	2.81447e-134
4.629163	4.7124e-134
4.623233	7.89018e-134
4.617303	1.32108e-133
4.611373	2.21194e-133
4.605443	3.70351e-133
4.599513	6.20089e-133
4.593583	1.03823e-132
4.587653	1.73832e-132
4.581723	2.9105e-132
4.575793	4.87308e-132
4.569863	8.15902e-132
4.563933	1.36607e-131
4.558003	2.2872e-131
4.552073	3.82944e-131
4.546144	6.41158e-131
4.540214	1.07348e-130
4.534284	1.7973e-130
4.528354	3.00918e-130
4.522424	5.03818e-130
4.516494	8.43525e-130
4.510564	1.41228e-129
4.504634	2.36452e-129
4.498704	3.9588e-129
4.492774	6.62801e-129
4.486844	1.10969e-128
4.480914	1.85789e-128
4.474984	3.11054e-128
4.469054	5.20775e-128
4.463124	8.71894e-128
4.457194	1.45974e-127
4.451265	2.44392e-127
4.445335	4.09164e-127
4.439405	6.85025e-127
4.433475	1.14687e-126
4.427545	1.92008e-126
4.421615	3.21459e-126
4.415685	5.38182e-126
4.409755	9.01016e-126
4.403825	1.50846e-125
4.397895	2.52542e-125
4.391965	4.22798e-125
4.386035	7.07833e-125
4.380105	1.18502e-124
4.374175	1.98391e-124
4.368245	3.32136e-124
4.362315	5.56044e-124
4.356385	9.30895e-124
4.350456	1.55844e-123
4.344526	2.60903e-123
4.338596	4.36784e-123
4.332666	7.31229e-123
4.326736	1.22416e-122
4.320806	2.04938e-122
4.314876	3.43087e-122
4.308946	5.74362e-122
4.303016	9.61535e-122
4.297086	1.6097e-121
4.291156	2.69476e-121
4.285226	4.51125e-121
4.279296	7.55215e-121
4.273366	1.26428e-120
4.267436	2.11649e-120
4.261506	3.54312e-120
4.255576	5.93137e-120
4.249647	9.92939e-120
4.243717	1.66222e-119
4.237787	2.78262e-119
4.231857	4.65819e-119
4.225927	7.79793e-119
4.219997	1.30539e-118
4.214067	2.18524e-118
4.208137	3.65812e-118
4.202207	6.1237e-118
4.196277	1.02511e-117
4.190347	1.71602e-117
4.184417	2.8726e-117
4.178487	4.80868e-117
4.172557	8.04962e-117
4.166627	1.34748e-116
4.160697	2.25564e-116
4.154767	3.77585e-116
4.148838	6.32061e-116
4.142908	1.05804e-115
4.136978	1.77109e-115
4.131048	2.9647e-115
4.125118	4.96271e-115
4.119188	8.30721e-115
4.113258	1.39056e-114
4.107328	2.32768e-114
4.101398	3.89632e-114
4.095468	6.52207e-114
4.089538	1.09173e-113
4.083608	1.82743e-113
4.077678	3.05891e-113
4.071748	5.12025e-113
4.065818	8.57065e-113
4.059888	1.43461e-112
4.053959	2.40134e-112
4.048029	4.0195e-112
4.042099	6.72804e-112
4.036169	1.12617e-111
4.030239	1.88502e-111
4.024309	3.15521e-111
4.018379	5.28127e-111
4.012449	8.8399e-111
4.006519	1.47963e-110
4.000589	2.47662e-110
3.994659	4.14537e-110
3.988729	6.93849e-110
3.982799	1.16136e-109
3.976869	1.94386e-109
3.970939	3.25358e-109
3.965009	5.44574e-109
3.959079	9.11488e-109
3.953150	1.52561e-108
3.947220	2.55349e-108
3.941290	4.27388e-108
3.935360	7.15335e-108
3.929430	1.19728e-107
3.923500	2.00391e-107
3.917570	3.35398e-107
3.911640	5.6136e-107
3.905710	9.3955e-107
3.899780	1.57252e-106
3.893850	2.63192e-106
3.887920	4.40499e-106
3.881990	7.37254e-106
3.876060	1.23392e-105
3.870130	2.06517e-105
3.864200	3.45638e-105
3.858270	5.78477e-105
3.852341	9.68164e-105
3.846411	1.62035e-104
3.840481	2.71187e-104
3.834551	4.53865e-104
3.828621	7.59595e-104
3.822691	1.27126e-103
3.816761	2.12759e-103
3.810831	3.56072e-103
3.804901	5.95917e-103
3.798971	9.97315e-103
3.793041	1.66908e-102
3.787111	2.79331e-102
3.781181	4.67477e-102
3.775251	7.82346e-102
3.769321	1.30929e-101
3.763391	2.19114e-101
3.757461	3.66694e-101
3.751532	6.1367e-101
3.745602	1.02699e-100
3.739672	1.71867e-100
3.733742	2.87618e-100
3.727812	4.81327e-100
3.721882	8.05492e-100
3.715952	1.34797e-99
3.710022	2.25579e-99
3.704092	3.77497e-99
3.698162	6.31724e-99
3.692232	1.05715e-98
3.686302	1.76908e-98
3.680372	2.96043e-98
3.674442	4.95405e-98
3.668512	8.29017e-98
3.662582	1.38728e-97
3.656653	2.32147e-97
3.650723	3.88473e-97
3.644793	6.50063e-97
3.638863	1.0878e-96
3.632933	1.82028e-96
3.627003	3.04598e-96
3.621073	5.09699e-96
3.615143	8.52901e-96
3.609213	1.42719e-95
3.603283	2.38814e-95
3.597353	3.99612e-95
3.591423	6.68673e-95
3.585493	1.11889e-94
3.579563	1.87223e-94
3.573633	3.13276e-94
3.567703	5.24197e-94
3.561773	8.77119e-94
3.555844	1.46764e-93
3.549914	2.45573e-93
3.543984	4.10902e-93
3.538054	6.87534e-93
3.532124	1.1504e-92
3.526194	1.92485e-92
3.520264	3.22067e-92
3.514334	5.38881e-92
3.508404	9.01647e-92
3.502474	1.50861e-91
3.496544	2.52416e-91
3.490614	4.22332e-91
3.484684	7.06624e-91
3.478754	1.18228e-90
3.472824	1.97811e-90
3.466894	3.30961e-90
3.460964	5.53734e-90
3.455035	9.26454e-90
3.449105	1.55004e-89
3.443175	2.59335e-89
3.437245	4.33886e-89
3.431315	7.25919e-89
3.425385	1.2145e-88
3.419455	2.03191e-88
3.413525	3.39946e-88
3.407595	5.68738e-88
3.401665	9.51506e-88
3.395735	1.59187e-87
3.389805	2.6632e-87
3.383875	4.45549e-87
3.377945	7.45391e-87
3.372015	1.24701e-86
3.366085	2.08619e-86
3.360155	3.49009e-86
3.354226	5.83868e-86
3.348296	9.76766e-86
3.342366	1.63404e-85
3.336436	2.7336e-85
3.330506	4.57301e-85
3.324576	7.6501e-85
3.318646	1.27976e-84
3.312716	2.14086e-84
3.306786	3.58134e-84
3.300856	5.991e-84
3.294926	1.00219e-83
3.288996	1.67648e-83
3.283066	2.80443e-83
3.277136	4.69123e-83
3.271206	7.84741e-83
3.265276	1.31269e-82
3.259347	2.19582e-82
3.253417	3.67306e-82
3.247487	6.14406e-82
3.241557	1.02773e-81
3.235627	1.71911e-81
3.229697	2.87555e-81
3.223767	4.80992e-81
3.217837	8.04545e-81
3.211907	1.34574e-80
3.205977	2.25096e-80
3.200047	3.76505e-80
3.194117	6.29755e-80
3.188187	1.05334e-79
3.182257	1.76183e-79
3.176327	2.94683e-79
3.170397	4.92881e-79
3.164467	8.2438e-79
3.158538	1.37882e-78
3.152608	2.30615e-78
3.146678	3.85711e-78
3.140748	6.45111e-78
3.134818	1.07895e-77
3.128888	1.80455e-77
3.122958	3.01807e-77
3.117028	5.04764e-77
3.111098	8.44197e-77
3.105168	1.41187e-76
3.099238	2.36126e-76
3.093308	3.94902e-76
3.087378	6.60436e-76
3.081448	1.10451e-75
3.075518	1.84715e-75
3.069588	3.08912e-75
3.063658	5.16609e-75
3.057729	8.63945e-75
3.051799	1.4448e-74
3.045869	2.41615e-74
3.039939	4.04051e-74
3.034009	6.75687e-74
3.028079	1.12993e-73
3.022149	1.88953e-73
3.016219	3.15975e-73
3.010289	5.28381e-73
3.004359	8.83564e-73
2.998429	1.47749e-72
2.992499	2.47064e-72
2.986569	4.13131e-72
2.980639	6.90818e-72
2.974709	1.15514e-71
2.968779	1.93154e-71
2.962849	3.22974e-71
2.956920	5.40042e-71
2.950990	9.02992e-71
2.945060	1.50986e-70
2.939130	2.52455e-70
2.933200	4.22112e-70
2.927270	7.05777e-70
2.921340	1.18006e-69
2.915410	1.97304e-69
2.909480	3.29885e-69
2.903550	5.51551e-69
2.897620	9.22156e-69
2.891690	1.54177e-68
2.885760	2.57768e-68
2.879830	4.30959e-68
2.873900	7.20506e-68
2.867970	1.20458e-67
2.862041	2.01386e-67
2.856111	3.3668e-67
2.850181	5.62861e-67
2.844251	9.40981e-67
2.838321	1.5731e-66
2.832391	2.62982e-66
2.826461	4.39635e-66
2.820531	7.34943e-66
2.814601	1.2286e-65
2.808671	2.05382e-65
2.802741	3.43329e-65
2.796811	5.73922e-65
2.790881	9.5938e-65
2.784951	1.6037e-64
2.779021	2.68072e-64
2.773091	4.481e-64
2.767161	7.4902e-64
2.761232	1.25201e-63
2.755302	2.09274e-63
2.749372	3.49799e-63
2.743442	5.84678e-63
2.737512	9.7726e-63
2.731582	1.63342e-62
2.725652	2.73012e-62
2.719722	4.56309e-62
2.713792	7.62661e-62
2.707862	1.27467e-61
2.701932	2.1304e-61
2.696002	3.56055e-61
2.690072	5.9507e-61
2.684142	9.9452e-61
2.678212	1.66209e-60
2.672282	2.77772e-60
2.666352	4.64213e-60
2.660423	7.75783e-60
2.654493	1.29646e-59
2.648563	2.16656e-59
2.642633	3.62056e-59
2.636703	6.05029e-59
2.630773	1.01105e-58
2.624843	1.68951e-58
2.618913	2.8232e-58
2.612983	4.71758e-58
2.607053	7.88297e-58
2.601123	1.31721e-57
2.595193	2.20096e-57
2.589263	3.6776e-57
2.583333	6.14485e-57
2.577403	1.02672e-56
2.571473	1.71547e-56
2.565543	2.86623e-56
2.559614	4.78886e-56
2.553684	8.00103e-56
2.547754	1.33676e-55
2.541824	2.23334e-55
2.535894	3.7312e-55
2.529964	6.23357e-55
2.524034	1.0414e-54
2.518104	1.73977e-54
2.512174	2.90642e-54
2.506244	4.85533e-54
2.500314	8.11095e-54
2.494384	1.35493e-53
2.488454	2.26338e-53
2.482524	3.78084e-53
2.476594	6.31558e-53
2.470664	1.05495e-52
2.464735	1.76214e-52
2.458805	2.94336e-52
2.452875	4.91629e-52
2.446945	8.21154e-52
2.441015	1.37153e-51
2.435085	2.29074e-51
2.429155	3.82596e-51
2.423225	6.38994e-51
2.417295	1.0672e-50
2.411365	1.78232e-50
2.405435	2.97658e-50
2.399505	4.97098e-50
2.393575	8.30153e-50
2.387645	1.38633e-49
2.381715	2.31507e-49
2.375785	3.86594e-49
2.369855	6.45562e-49
2.363926	1.07798e-48
2.357996	1.80002e-48
2.352066	3.00561e-48
2.346136	5.01857e-48
2.340206	8.3795e-48
2.334276	1.3991e-47
2.328346	2.33597e-47
2.322416	3.90012e-47
2.316486	6.51148e-47
2.310556	1.08711e-46
2.304626	1.81491e-46
2.298696	3.02989e-46
2.292766	5.05814e-46
2.286836	8.44392e-46
2.280906	1.40957e-45
2.274976	2.353e-45
2.269046	3.92776e-45
2.263117	6.55629e-45
2.257187	1.09436e-44
2.251257	1.82664e-44
2.245327	3.04885e-44
2.239397	5.08871e-44
2.233467	8.49313e-44
2.227537	1.41748e-43
2.221607	2.36568e-43
2.215677	3.94806e-43
2.209747	6.58871e-43
2.203817	1.09953e-42
2.197887	1.83484e-42
2.191957	3.06183e-42
2.186027	5.10918e-42
2.180097	8.5253e-42
2.174167	1.42251e-41
2.168237	2.37351e-41
2.162308	3.96015e-41
2.156378	6.60726e-41
2.150448	1.10235e-40
2.144518	1.83909e-40
2.138588	3.06813e-40
2.132658	5.11838e-40
2.126728	8.53843e-40
2.120798	1.42433e-39
2.114868	2.3759e-39
2.108938	3.96308e-39
2.103008	6.61034e-39
2.097078	1.10256e-38
2.091148	1.83892e-38
2.085218	3.06699e-38
2.079288	5.11501e-38
2.073358	8.53033e-38
2.067429	1.42256e-37
2.061499	2.37225e-37
2.055569	3.9558e-37
2.049639	6.59619e-37
2.043709	1.09986e-36
2.037779	1.83385e-36
2.031849	3.05756e-36
2.025919	5.09765e-36
2.019989	8.49862e-36
2.014059	1.41681e-35
2.008129	2.36187e-35
2.002199	3.93716e-35
1.996269	6.56287e-35
1.990339	1.09392e-34
1.984409	1.82331e-34
1.978479	3.03892e-34
1.972549	5.06474e-34
1.966620	8.44068e-34
1.960690	1.40663e-33
1.954760	2.34402e-33
1.948830	3.90592e-33
1.942900	6.50828e-33
1.936970	1.0844e-32
1.931040	1.80672e-32
1.925110	3.01005e-32
1.919180	5.01458e-32
1.913250	8.35362e-32
1.907320	1.39153e-31
1.901390	2.31788e-31
1.895460	3.86069e-31
1.889530	6.43009e-31
1.883600	1.07089e-30
1.877670	1.78341e-30
1.871740	2.96985e-30
1.865811	4.9453e-30
1.859881	8.2343e-30
1.853951	1.371e-29
1.848021	2.28255e-29
1.842091	3.79996e-29
1.836161	6.32574e-29
1.830231	1.05297e-28
1.824301	1.75266e-28
1.818371	2.91708e-28
1.812441	4.85482e-28
1.806511	8.07921e-28
1.800581	1.34442e-27
1.794651	2.23704e-27
1.788721	3.72205e-27
1.782791	6.19241e-27
1.776861	1.03016e-26
1.770931	1.71365e-26
1.765002	2.85039e-26
1.759072	4.74085e-26
1.753142	7.88448e-26
1.747212	1.31116e-25
1.741282	2.18025e-25
1.735352	3.6251e-25
1.729422	6.02695e-25
1.723492	1.00193e-24
1.717562	1.6655e-24
1.711632	2.76828e-24
1.705702	4.60084e-24
1.699772	7.64583e-24
1.693842	1.27049e-23
1.687912	2.11095e-23
1.681982	3.50704e-23
1.676052	5.82588e-23
1.670123	9.67695e-23
1.664193	1.6072e-22
1.658263	2.66904e-22
1.652333	4.43195e-22
1.646403	7.35843e-22
1.640473	1.22159e-21
1.634543	2.02777e-21
1.628613	3.36556e-21
1.622683	5.58527e-21
1.616753	9.26782e-21
1.610823	1.53764e-20
1.604893	2.5508e-20
1.598963	4.23097e-20
1.593033	7.01686e-20
1.587103	1.16355e-19
1.581173	1.92915e-19
1.575243	3.19802e-19
1.569314	5.30068e-19
1.563384	8.78443e-19
1.557454	1.45555e-18
1.551524	2.41139e-18
1.545594	3.99425e-18
1.539664	6.61496e-18
1.533734	1.09532e-17
1.527804	1.81333e-17
1.521874	3.00143e-17
1.515944	4.96701e-17
1.510014	8.21817e-17
1.504084	1.35945e-16
1.498154	2.24833e-16
1.492224	3.71759e-16
1.486294	6.14558e-16
1.480364	1.01569e-15
1.474434	1.67824e-15
1.468505	2.77229e-15
1.462575	4.57835e-15
1.456645	7.55897e-15
1.450715	1.24765e-14
1.444785	2.05873e-14
1.438855	3.39605e-14
1.432925	5.60033e-14
1.426995	9.23234e-14
1.421065	1.52147e-13
1.415135	2.50647e-13
1.409205	4.12765e-13
1.403275	6.79481e-13
1.397345	1.1181e-12
1.391415	1.83908e-12
1.385485	3.02367e-12
1.379555	4.96902e-12
1.373625	8.16208e-12
1.367696	1.34003e-11
1.361766	2.19888e-11
1.355836	3.60619e-11
1.349906	5.9108e-11
1.343976	9.68231e-11
1.338046	1.58501e-10
1.332116	2.59293e-10
1.326186	4.23876e-10
1.320256	6.92397e-10
1.314326	1.13011e-09
1.308396	1.84295e-09
1.302466	3.00267e-09
1.296536	4.88739e-09
1.290606	7.94679e-09
1.284676	1.29068e-08
1.278746	2.09373e-08
1.272817	3.39199e-08
1.266887	5.48752e-08
1.260957	8.86407e-08
1.255027	1.42944e-07
1.249097	2.30093e-07
1.243167	3.69634e-07
1.237237	5.92487e-07
1.231307	9.47374e-07
1.225377	1.51069e-06
1.219447	2.40158e-06
1.213517	3.80462e-06
1.207587	6.00356e-06
1.201657	9.43043e-06
1.195727	1.47353e-05
1.189797	2.28816e-05
1.183867	3.52688e-05
1.177937	5.38739e-05
1.172008	8.13775e-05
1.166078	0.00012118
1.160148	0.000177085
1.154218	0.000252129
1.148288	0.000345431
1.142358	0.000444332
&
```
