## Supplementary material for "All-at-once RNA folding with 3D motif prediction framed by evolutionary information": RF04091_mir-72.cacofold.helixcov

```
# RMs = 2 L = 104

# RM_HELIX NESTED 5-34 71-99, nbp = 29 nbp_cov = 0
# pvals: 0.431505,0.431505,0.431505,0.431505,0.431505,0.431505,0.431505,0.431505,0.288018,0.431505,0.431505,0.431505,0.431505,0.431505,0.431505,0.431505,0.431505,0.431505,0.431505,0.431505,0.431505,0.754962,0.251398,0.222477,0.156199,0.156199,0.754962,0.10383,0.101973
# aggregated NONE
NESTED  ::::<<<<<<<<<<-<<<<<<<<<<<<<<<<<<<_____>>>>>>>>>>>>>>>>>>>>>>>>>>>>>:::::
        :::::::::::::::::::::::::::::::::::::::::::::::::::::::::::::::::::::::::

# RM_HELIX NESTED 1-2 102-103, nbp = 2 nbp_cov = 0
# pvals: 0.559321,0.774132
# aggregated NONE
NESTED  <<____________________________________________________________________>>:
        :::::::::::::::::::::::::::::::::::::::::::::::::::::::::::::::::::::::::
```
