## Supplementary material for "All-at-once RNA folding with 3D motif prediction framed by evolutionary information": RF04091_mir-72.cacofold.power

```
# Power analysis of CaCoFold structure 
#
# Powertype = SINGLE SUBSTITUTIONS
# covary  left_pos      right_pos    substitutions      power
#----------------------------------------------------------------
          1		103		1		0.00
          2		102		2		0.00
          5		99		0		0.00
          6		98		0		0.00
          7		97		0		0.00
          8		96		4		0.07
          9		95		6		0.16
          10		94		4		0.07
          11		93		0		0.00
          12		92		0		0.00
          13		91		1		0.00
          14		90		0		0.00
          16		89		2		0.00
          17		88		0		0.00
          18		87		0		0.00
          19		86		3		0.02
          20		85		6		0.16
          21		84		3		0.02
          22		83		1		0.00
          23		82		0		0.00
          24		81		1		0.00
          25		80		0		0.00
          26		79		0		0.00
          27		78		6		0.16
          28		77		10		0.32
          29		76		8		0.24
          30		75		12		0.39
          31		74		9		0.28
          32		73		8		0.24
          33		72		7		0.20
          34		71		6		0.16
#
# BPAIRS 31
# avg substitutions per BP  3.2
# BPAIRS expected to covary 2.5 +/- 1.4
# BPAIRS observed to covary 0
#
```
