## Supplementary material for "All-at-once RNA folding with 3D motif prediction framed by evolutionary information": RF04091_mir-72.power

```
# Power analysis of given structure 
#
# Powertype = SINGLE SUBSTITUTIONS
# covary  left_pos      right_pos    substitutions      power
#----------------------------------------------------------------
          5		99		0		0.00
          6		98		0		0.00
          7		97		0		0.00
          11		93		0		0.00
          12		92		0		0.00
          13		91		1		0.00
          14		90		0		0.00
          16		89		2		0.00
          17		88		0		0.00
          18		87		0		0.00
          22		83		1		0.00
          23		82		0		0.00
          24		81		1		0.00
          25		80		0		0.00
          26		79		0		0.00
#
# BPAIRS 15
# avg substitutions per BP  0.3
# BPAIRS expected to covary 0.0 +/- 0.0
# BPAIRS observed to covary 0
#
```
