## Supplementary material for "All-at-once RNA folding with 3D motif prediction framed by evolutionary information": RF04091_mir-72.surv

```
0.007322	0.0666667
-0.027305	1
&
8.525666	0.000382702
8.075510	0.000765404
7.175197	0.00114811
6.863550	0.00153081
5.616963	0.00191351
5.513081	0.00229621
5.305317	0.00267891
5.132180	0.00306162
5.097552	0.00344432
4.855160	0.00382702
4.820533	0.00420972
4.785905	0.00459242
4.716651	0.00497512
4.578141	0.00535783
4.543514	0.00574053
4.508886	0.00612323
4.439631	0.00650593
4.370376	0.00688863
4.335749	0.00727134
4.231867	0.00803674
4.197239	0.00841944
4.127985	0.00880214
4.093357	0.00918485
4.024102	0.00956755
3.989475	0.00995025
3.954847	0.010333
3.920220	0.0110984
3.885593	0.0122465
3.850965	0.0126292
3.781710	0.0137773
3.747083	0.0145427
3.712456	0.0149254
3.608573	0.0153081
3.539319	0.0160735
3.470064	0.0168389
3.366181	0.0176043
3.331554	0.0183697
3.262299	0.0187524
3.227672	0.0191351
3.123790	0.0195178
3.089162	0.0202832
2.985280	0.0206659
2.950653	0.0214313
2.916025	0.0225794
2.881398	0.0229621
2.812143	0.0233448
2.777515	0.0244929
2.742888	0.025641
2.708261	0.0267891
2.673633	0.0279372
2.639006	0.0290853
2.604378	0.029468
2.569751	0.0302334
2.500496	0.0306162
2.465869	0.0313816
2.361986	0.0325297
2.327359	0.0329124
2.292732	0.0344432
2.258104	0.0348259
2.188849	0.035974
2.154222	0.0363567
2.119595	0.0367394
2.084967	0.0378875
2.050340	0.0386529
2.015712	0.039801
1.981085	0.0401837
1.946458	0.0417145
1.911830	0.0420972
1.877203	0.0424799
1.842575	0.0432453
1.807948	0.0455415
1.773320	0.0470723
1.738693	0.0486031
1.704066	0.0497512
1.669438	0.0505166
1.634811	0.0524302
1.600183	0.053961
1.565556	0.0543437
1.530929	0.0551091
1.496301	0.0554918
1.461674	0.0562572
1.427046	0.0581707
1.392419	0.0600842
1.357792	0.0604669
1.323164	0.0612323
1.288537	0.0623804
1.253909	0.0646766
1.184654	0.0662074
1.150027	0.0673555
1.115400	0.0688863
1.080772	0.0704171
1.046145	0.0730961
1.011517	0.0738615
0.976890	0.0753923
0.942263	0.0776885
0.907635	0.0799847
0.873008	0.0815155
0.838380	0.0841944
0.803753	0.0857252
0.769125	0.0868733
0.734498	0.0887868
0.699871	0.0907003
0.665243	0.0918485
0.630616	0.093762
0.595988	0.0972063
0.561361	0.0998852
0.526734	0.100268
0.492106	0.101416
0.457479	0.103712
0.422851	0.106008
0.388224	0.10907
0.353597	0.111749
0.318969	0.114428
0.284342	0.116341
0.249714	0.117107
0.215087	0.118255
0.180459	0.122465
0.145832	0.12323
0.111205	0.126674
0.076577	0.130119
0.041950	0.145809
0.007322	0.2323
-0.027305	0.825871
-0.061932	0.829315
-0.096560	0.830846
-0.131187	0.833142
-0.165815	0.836969
-0.200442	0.840796
-0.235069	0.847302
-0.269697	0.849981
-0.304324	0.853808
-0.338952	0.856869
-0.373579	0.86261
-0.408207	0.867968
-0.442834	0.872178
-0.477461	0.874091
-0.512089	0.877153
-0.546716	0.879449
-0.581344	0.883276
-0.615971	0.888251
-0.650598	0.89093
-0.685226	0.894374
-0.719853	0.898201
-0.754481	0.899732
-0.789108	0.903942
-0.823736	0.907386
-0.858363	0.913127
-0.892990	0.915423
-0.927618	0.918102
-0.962245	0.922694
-0.996873	0.923842
-1.031500	0.925756
-1.066127	0.9292
-1.100755	0.931879
-1.135382	0.935706
-1.170010	0.938002
-1.204637	0.941447
-1.239264	0.944891
-1.273892	0.946804
-1.308519	0.947953
-1.343147	0.950249
-1.377774	0.952545
-1.412402	0.953693
-1.447029	0.956372
-1.481656	0.957137
-1.516284	0.958668
-1.550911	0.959816
-1.585539	0.960964
-1.620166	0.962495
-1.654793	0.964026
-1.689421	0.965557
-1.724048	0.966322
-1.758676	0.966705
-1.793303	0.967853
-1.827931	0.968618
-1.862558	0.969767
-1.897185	0.970532
-1.931813	0.971297
-1.966440	0.973211
-2.001068	0.973976
-2.035695	0.975507
-2.070322	0.976655
-2.104950	0.977803
-2.139577	0.978951
-2.208832	0.979717
-2.243459	0.9801
-2.278087	0.981248
-2.381969	0.98163
-2.416597	0.982013
-2.451224	0.982778
-2.485851	0.983161
-2.520479	0.983927
-2.555106	0.984692
-2.589734	0.985075
-2.624361	0.986223
-2.693616	0.986988
-2.728243	0.987754
-2.762871	0.988519
-2.832125	0.988902
-2.866753	0.989667
-2.901380	0.99005
-2.936008	0.990432
-3.005263	0.990815
-3.074517	0.991581
-3.178400	0.992346
-3.247654	0.992729
-3.282282	0.993111
-3.351537	0.993494
-3.386164	0.993877
-3.420792	0.994642
-3.455419	0.995408
-3.559301	0.996556
-3.801693	0.997321
-3.836320	0.998469
-4.182595	0.998852
-4.424986	0.999235
-4.528869	0.999617
-5.359927	1
&
13.650523	1.90259e-06
11.988407	5.70776e-06
11.884525	7.61035e-06
11.572878	9.51294e-06
11.330486	1.14155e-05
11.261232	1.33181e-05
10.949585	1.52207e-05
10.845703	1.71233e-05
10.776448	1.90259e-05
10.741820	2.09285e-05
10.637938	2.28311e-05
10.603311	2.47336e-05
10.534056	2.66362e-05
10.464801	3.04414e-05
10.291664	3.61492e-05
10.257037	3.80518e-05
10.222409	3.99543e-05
10.118527	4.37595e-05
10.083900	4.75647e-05
10.049272	5.13699e-05
9.980017	5.70776e-05
9.945390	6.27854e-05
9.910763	6.84932e-05
9.876135	7.42009e-05
9.841508	7.99087e-05
9.806880	8.37139e-05
9.772253	9.51294e-05
9.737625	0.000104642
9.702998	0.000112253
9.633743	0.000121766
9.599116	0.000135084
9.564488	0.000144597
9.529861	0.000148402
9.495234	0.000152207
9.460606	0.000156012
9.425979	0.00016172
9.391351	0.00016933
9.356724	0.000171233
9.322097	0.000173135
9.287469	0.000184551
9.218214	0.000192161
9.183587	0.000201674
9.148959	0.000205479
9.114332	0.000209285
9.079705	0.000214992
9.045077	0.000224505
9.010450	0.000226408
8.975822	0.000230213
8.941195	0.000241629
8.906568	0.000249239
8.871940	0.000254947
8.837313	0.00026446
8.802685	0.000273973
8.768058	0.000291096
8.733431	0.000300609
8.698803	0.000317732
8.664176	0.000332953
8.629548	0.000348174
8.594921	0.000361492
8.560293	0.00037481
8.525666	0.000388128
8.491039	0.000399543
8.456411	0.000416667
8.421784	0.000428082
8.387156	0.000452816
8.352529	0.000479452
8.317902	0.000498478
8.283274	0.000521309
8.248647	0.000547945
8.214019	0.000565068
8.179392	0.000578387
8.144764	0.000605023
8.110137	0.000633562
8.075510	0.000671613
8.040882	0.000694444
8.006255	0.000724886
7.971627	0.000753425
7.937000	0.000778158
7.902373	0.000810502
7.867745	0.000844749
7.833118	0.000878995
7.798490	0.000920852
7.763863	0.000960807
7.729236	0.00100647
7.694608	0.00104833
7.659981	0.00109209
7.625353	0.00113965
7.590726	0.00119102
7.556098	0.00123858
7.521471	0.00129186
7.486844	0.00134893
7.452216	0.0014003
7.417589	0.00145167
7.382961	0.00151636
7.348334	0.00156773
7.313707	0.00163623
7.279079	0.00172565
7.244452	0.00180175
7.209824	0.00188737
7.175197	0.00194254
7.140569	0.00199962
7.105942	0.00209094
7.071315	0.00216514
7.036687	0.00224125
7.002060	0.00234779
6.967432	0.00242009
6.932805	0.00252664
6.898178	0.00259132
6.863550	0.00268075
6.828923	0.00278158
6.794295	0.00288052
6.759668	0.0030156
6.725041	0.00312024
6.690413	0.00322108
6.655786	0.00336377
6.621158	0.00348744
6.586531	0.00359399
6.551903	0.00368912
6.517276	0.00380137
6.482649	0.00391553
6.448021	0.0040411
6.413394	0.00417618
6.378766	0.00433409
6.344139	0.00444635
6.309512	0.00462329
6.274884	0.00476979
6.240257	0.0049258
6.205629	0.00508752
6.171002	0.00527397
6.136375	0.00544521
6.101747	0.00565639
6.067120	0.0058086
6.032492	0.00596461
5.997865	0.00613584
5.963237	0.00628425
5.928610	0.00643836
5.893983	0.00669521
5.859355	0.0069121
5.824728	0.007129
5.790100	0.00741248
5.755473	0.00760274
5.720846	0.00785008
5.686218	0.00813927
5.651591	0.00836568
5.616963	0.00866629
5.582336	0.00906012
5.547708	0.00937785
5.513081	0.00969939
5.478454	0.0100742
5.443826	0.0103862
5.409199	0.0107534
5.374571	0.0111263
5.339944	0.0115411
5.305317	0.0119502
5.270689	0.0123687
5.236062	0.0128215
5.201434	0.0132744
5.166807	0.0137709
5.132180	0.0141819
5.097552	0.0146138
5.062925	0.0150552
5.028297	0.0155708
4.993670	0.0160826
4.959042	0.016602
4.924415	0.0171632
4.889788	0.0177416
4.855160	0.0183352
4.820533	0.0188851
4.785905	0.0194559
4.751278	0.020019
4.716651	0.0206069
4.682023	0.0212652
4.647396	0.021914
4.612768	0.0225761
4.578141	0.0231887
4.543514	0.0238527
4.508886	0.024473
4.474259	0.0251332
4.439631	0.025839
4.405004	0.0265544
4.370376	0.0272508
4.335749	0.0279414
4.301122	0.028632
4.266494	0.0293988
4.231867	0.0302112
4.197239	0.0309285
4.162612	0.0316172
4.127985	0.0323535
4.093357	0.0330746
4.058730	0.033847
4.024102	0.0346043
3.989475	0.0353938
3.954847	0.0362043
3.920220	0.037011
3.885593	0.0377873
3.850965	0.0386054
3.816338	0.0394559
3.781710	0.040234
3.747083	0.0410635
3.712456	0.0418474
3.677828	0.0427397
3.643201	0.0436149
3.608573	0.0444939
3.573946	0.0452721
3.539319	0.0461016
3.504691	0.0469311
3.470064	0.0477873
3.435436	0.0486168
3.400809	0.0494996
3.366181	0.0503215
3.331554	0.0511568
3.296927	0.0520567
3.262299	0.0529243
3.227672	0.0537652
3.193044	0.054589
3.158417	0.0554224
3.123790	0.0562766
3.089162	0.0572127
3.054535	0.0580955
3.019907	0.0589346
2.985280	0.0598116
2.950653	0.0607839
2.916025	0.0616762
2.881398	0.0626503
2.846770	0.0635122
2.812143	0.0645244
2.777515	0.0655118
2.742888	0.066524
2.708261	0.0674981
2.673633	0.0685179
2.639006	0.069589
2.604378	0.0705898
2.569751	0.0716172
2.535124	0.0727797
2.500496	0.0738832
2.465869	0.0749791
2.431241	0.0761225
2.396614	0.0773193
2.361986	0.0785426
2.327359	0.0797622
2.292732	0.0810065
2.258104	0.0822032
2.223477	0.0834741
2.188849	0.0847127
2.154222	0.0860046
2.119595	0.0873059
2.084967	0.088632
2.050340	0.0900323
2.015712	0.0914688
1.981085	0.0929014
1.946458	0.0943988
1.911830	0.0958524
1.877203	0.097304
1.842575	0.0987976
1.807948	0.100377
1.773320	0.101973
1.738693	0.10383
1.704066	0.105694
1.669438	0.107816
1.634811	0.110042
1.600183	0.112407
1.565556	0.114819
1.530929	0.117386
1.496301	0.120266
1.461674	0.123042
1.427046	0.125818
1.392419	0.128548
1.357792	0.131347
1.323164	0.134098
1.288537	0.136933
1.253909	0.139697
1.219282	0.142428
1.184654	0.14511
1.150027	0.147778
1.115400	0.150666
1.080772	0.153459
1.046145	0.156199
1.011517	0.158933
0.976890	0.161878
0.942263	0.164686
0.907635	0.167823
0.873008	0.170984
0.838380	0.173992
0.803753	0.176927
0.769125	0.180158
0.734498	0.183305
0.699871	0.18664
0.665243	0.18999
0.630616	0.193297
0.595988	0.196667
0.561361	0.19999
0.526734	0.203371
0.492106	0.206865
0.457479	0.210561
0.422851	0.214433
0.388224	0.218301
0.353597	0.222477
0.318969	0.226834
0.284342	0.231334
0.249714	0.236296
0.215087	0.241256
0.180459	0.246098
0.145832	0.251398
0.111205	0.256971
0.076577	0.262675
0.041950	0.26864
0.007322	0.288018
-0.027305	0.431505
-0.061932	0.446225
-0.096560	0.466967
-0.131187	0.492011
-0.165815	0.516743
-0.200442	0.539228
-0.235069	0.559321
-0.269697	0.576398
-0.304324	0.591535
-0.338952	0.605223
-0.373579	0.617201
-0.408207	0.629001
-0.442834	0.640734
-0.477461	0.652456
-0.512089	0.664091
-0.546716	0.676393
-0.581344	0.688539
-0.615971	0.700917
-0.650598	0.712487
-0.685226	0.723712
-0.719853	0.734536
-0.754481	0.744886
-0.789108	0.754962
-0.823736	0.764793
-0.858363	0.774132
-0.892990	0.783533
-0.927618	0.792894
-0.962245	0.801769
-0.996873	0.810725
-1.031500	0.819389
-1.066127	0.827803
-1.100755	0.83583
-1.135382	0.843746
-1.170010	0.851273
-1.204637	0.858704
-1.239264	0.865645
-1.273892	0.872053
-1.308519	0.878141
-1.343147	0.884045
-1.377774	0.889441
-1.412402	0.894656
-1.447029	0.89964
-1.481656	0.90438
-1.516284	0.908995
-1.550911	0.913196
-1.585539	0.917152
-1.620166	0.92098
-1.654793	0.924656
-1.689421	0.928189
-1.724048	0.931556
-1.758676	0.934724
-1.793303	0.937778
-1.827931	0.940679
-1.862558	0.943447
-1.897185	0.946263
-1.931813	0.948832
-1.966440	0.951265
-2.001068	0.953737
-2.035695	0.956024
-2.070322	0.958314
-2.104950	0.960476
-2.139577	0.962471
-2.174205	0.964496
-2.208832	0.966305
-2.243459	0.968014
-2.278087	0.96965
-2.312714	0.971237
-2.347342	0.972768
-2.381969	0.974214
-2.416597	0.975603
-2.451224	0.97688
-2.485851	0.978196
-2.520479	0.979446
-2.555106	0.980586
-2.589734	0.981762
-2.624361	0.982869
-2.658988	0.98387
-2.693616	0.984827
-2.728243	0.985691
-2.762871	0.986562
-2.797498	0.987369
-2.832125	0.988116
-2.866753	0.988908
-2.901380	0.989566
-2.936008	0.990175
-2.970635	0.990807
-3.005263	0.991433
-3.039890	0.992045
-3.074517	0.992616
-3.109145	0.99308
-3.143772	0.99355
-3.178400	0.993997
-3.213027	0.994427
-3.247654	0.994804
-3.282282	0.995171
-3.316909	0.995468
-3.351537	0.995774
-3.386164	0.996039
-3.420792	0.996305
-3.455419	0.996554
-3.490046	0.996794
-3.524674	0.99703
-3.559301	0.997251
-3.593929	0.997447
-3.628556	0.99765
-3.663183	0.997803
-3.697811	0.997976
-3.732438	0.998124
-3.767066	0.998299
-3.801693	0.998385
-3.836320	0.998503
-3.870948	0.998617
-3.905575	0.998708
-3.940203	0.998779
-3.974830	0.998866
-4.009458	0.998954
-4.044085	0.999032
-4.078712	0.99911
-4.113340	0.999167
-4.147967	0.99922
-4.182595	0.99929
-4.217222	0.999355
-4.251849	0.999414
-4.286477	0.999477
-4.321104	0.999515
-4.355732	0.999555
-4.390359	0.9996
-4.424986	0.999627
-4.459614	0.999659
-4.494241	0.999682
-4.528869	0.999715
-4.563496	0.999737
-4.598124	0.99977
-4.632751	0.999787
-4.667378	0.9998
-4.702006	0.999815
-4.736633	0.999834
-4.771261	0.999848
-4.805888	0.999871
-4.840515	0.999888
-4.875143	0.999895
-4.909770	0.999901
-4.944398	0.999912
-4.979025	0.999922
-5.013653	0.999937
-5.048280	0.999945
-5.082907	0.999951
-5.117535	0.999954
-5.152162	0.99996
-5.186790	0.999964
-5.256044	0.999968
-5.290672	0.99997
-5.429181	0.999973
-5.463809	0.999975
-5.498436	0.999981
-5.533064	0.999985
-5.567691	0.999987
-5.602319	0.99999
-5.671573	0.999992
-5.810083	0.999994
-5.948593	0.999996
-6.017847	0.999998
-6.848905	1
&
37.612693	1.63415e-21
37.578066	1.71516e-21
37.543438	1.80019e-21
37.508811	1.88944e-21
37.474183	1.98311e-21
37.439556	2.08142e-21
37.404929	2.1846e-21
37.370301	2.2929e-21
37.335674	2.40657e-21
37.301046	2.52587e-21
37.266419	2.65109e-21
37.231792	2.78251e-21
37.197164	2.92045e-21
37.162537	3.06522e-21
37.127909	3.21717e-21
37.093282	3.37665e-21
37.058654	3.54403e-21
37.024027	3.71971e-21
36.989400	3.9041e-21
36.954772	4.09762e-21
36.920145	4.30074e-21
36.885517	4.51392e-21
36.850890	4.73768e-21
36.816263	4.97252e-21
36.781635	5.219e-21
36.747008	5.47769e-21
36.712380	5.74921e-21
36.677753	6.03418e-21
36.643125	6.33328e-21
36.608498	6.64719e-21
36.573871	6.97667e-21
36.539243	7.32248e-21
36.504616	7.68542e-21
36.469988	8.06635e-21
36.435361	8.46616e-21
36.400734	8.88578e-21
36.366106	9.3262e-21
36.331479	9.78844e-21
36.296851	1.02736e-20
36.262224	1.07828e-20
36.227597	1.13172e-20
36.192969	1.18781e-20
36.158342	1.24668e-20
36.123714	1.30847e-20
36.089087	1.37332e-20
36.054459	1.44138e-20
36.019832	1.51282e-20
35.985205	1.58779e-20
35.950577	1.66649e-20
35.915950	1.74908e-20
35.881322	1.83576e-20
35.846695	1.92674e-20
35.812068	2.02222e-20
35.777440	2.12244e-20
35.742813	2.22762e-20
35.708185	2.33802e-20
35.673558	2.45389e-20
35.638931	2.57549e-20
35.604303	2.70312e-20
35.569676	2.83708e-20
35.535048	2.97767e-20
35.500421	3.12523e-20
35.465793	3.2801e-20
35.431166	3.44265e-20
35.396539	3.61324e-20
35.361911	3.79229e-20
35.327284	3.98022e-20
35.292656	4.17745e-20
35.258029	4.38445e-20
35.223402	4.60171e-20
35.188774	4.82973e-20
35.154147	5.06906e-20
35.119519	5.32023e-20
35.084892	5.58385e-20
35.050264	5.86054e-20
35.015637	6.15093e-20
34.981010	6.4557e-20
34.946382	6.77558e-20
34.911755	7.1113e-20
34.877127	7.46365e-20
34.842500	7.83346e-20
34.807873	8.22159e-20
34.773245	8.62895e-20
34.738618	9.05649e-20
34.703990	9.50521e-20
34.669363	9.97616e-20
34.634736	1.04704e-19
34.600108	1.09892e-19
34.565481	1.15337e-19
34.530853	1.21051e-19
34.496226	1.27048e-19
34.461598	1.33343e-19
34.426971	1.39949e-19
34.392344	1.46882e-19
34.357716	1.54159e-19
34.323089	1.61797e-19
34.288461	1.69812e-19
34.253834	1.78225e-19
34.219207	1.87055e-19
34.184579	1.96321e-19
34.149952	2.06047e-19
34.115324	2.16255e-19
34.080697	2.26968e-19
34.046069	2.38212e-19
34.011442	2.50012e-19
33.976815	2.62397e-19
33.942187	2.75396e-19
33.907560	2.89038e-19
33.872932	3.03356e-19
33.838305	3.18383e-19
33.803678	3.34155e-19
33.769050	3.50707e-19
33.734423	3.6808e-19
33.699795	3.86313e-19
33.665168	4.05448e-19
33.630541	4.25532e-19
33.595913	4.4661e-19
33.561286	4.68732e-19
33.526658	4.91949e-19
33.492031	5.16317e-19
33.457403	5.41891e-19
33.422776	5.68731e-19
33.388149	5.96901e-19
33.353521	6.26466e-19
33.318894	6.57495e-19
33.284266	6.9006e-19
33.249639	7.24238e-19
33.215012	7.60109e-19
33.180384	7.97756e-19
33.145757	8.37267e-19
33.111129	8.78735e-19
33.076502	9.22256e-19
33.041875	9.67932e-19
33.007247	1.01587e-18
32.972620	1.06618e-18
32.937992	1.11898e-18
32.903365	1.1744e-18
32.868737	1.23256e-18
32.834110	1.2936e-18
32.799483	1.35767e-18
32.764855	1.4249e-18
32.730228	1.49547e-18
32.695600	1.56953e-18
32.660973	1.64725e-18
32.626346	1.72883e-18
32.591718	1.81444e-18
32.557091	1.90429e-18
32.522463	1.99859e-18
32.487836	2.09756e-18
32.453208	2.20143e-18
32.418581	2.31044e-18
32.383954	2.42485e-18
32.349326	2.54492e-18
32.314699	2.67094e-18
32.280071	2.80319e-18
32.245444	2.942e-18
32.210817	3.08767e-18
32.176189	3.24056e-18
32.141562	3.40101e-18
32.106934	3.56941e-18
32.072307	3.74614e-18
32.037680	3.93163e-18
32.003052	4.12629e-18
31.968425	4.33059e-18
31.933797	4.54501e-18
31.899170	4.77004e-18
31.864542	5.00621e-18
31.829915	5.25406e-18
31.795288	5.51419e-18
31.760660	5.78719e-18
31.726033	6.07371e-18
31.691405	6.37441e-18
31.656778	6.68999e-18
31.622151	7.0212e-18
31.587523	7.36879e-18
31.552896	7.7336e-18
31.518268	8.11645e-18
31.483641	8.51826e-18
31.449014	8.93996e-18
31.414386	9.38252e-18
31.379759	9.84699e-18
31.345131	1.03344e-17
31.310504	1.0846e-17
31.275876	1.13829e-17
31.241249	1.19464e-17
31.206622	1.25378e-17
31.171994	1.31584e-17
31.137367	1.38097e-17
31.102739	1.44933e-17
31.068112	1.52107e-17
31.033485	1.59636e-17
30.998857	1.67538e-17
30.964230	1.75831e-17
30.929602	1.84534e-17
30.894975	1.93668e-17
30.860347	2.03253e-17
30.825720	2.13314e-17
30.791093	2.23872e-17
30.756465	2.34952e-17
30.721838	2.46581e-17
30.687210	2.58785e-17
30.652583	2.71593e-17
30.617956	2.85034e-17
30.583328	2.99141e-17
30.548701	3.13946e-17
30.514073	3.29483e-17
30.479446	3.4579e-17
30.444819	3.62903e-17
30.410191	3.80862e-17
30.375564	3.9971e-17
30.340936	4.19491e-17
30.306309	4.40251e-17
30.271681	4.62037e-17
30.237054	4.84902e-17
30.202427	5.08897e-17
30.167799	5.3408e-17
30.133172	5.60509e-17
30.098544	5.88245e-17
30.063917	6.17353e-17
30.029290	6.47902e-17
29.994662	6.79961e-17
29.960035	7.13607e-17
29.925407	7.48917e-17
29.890780	7.85974e-17
29.856153	8.24864e-17
29.821525	8.65677e-17
29.786898	9.0851e-17
29.752270	9.53461e-17
29.717643	1.00064e-16
29.683015	1.05014e-16
29.648388	1.1021e-16
29.613761	1.15663e-16
29.579133	1.21385e-16
29.544506	1.27391e-16
29.509878	1.33693e-16
29.475251	1.40308e-16
29.440624	1.47249e-16
29.405996	1.54534e-16
29.371369	1.62179e-16
29.336741	1.70202e-16
29.302114	1.78622e-16
29.267486	1.87458e-16
29.232859	1.96732e-16
29.198232	2.06464e-16
29.163604	2.16677e-16
29.128977	2.27396e-16
29.094349	2.38644e-16
29.059722	2.50449e-16
29.025095	2.62838e-16
28.990467	2.75839e-16
28.955840	2.89483e-16
28.921212	3.03802e-16
28.886585	3.18829e-16
28.851958	3.34599e-16
28.817330	3.51149e-16
28.782703	3.68517e-16
28.748075	3.86744e-16
28.713448	4.05872e-16
28.678820	4.25946e-16
28.644193	4.47013e-16
28.609566	4.69121e-16
28.574938	4.92322e-16
28.540311	5.16671e-16
28.505683	5.42223e-16
28.471056	5.69039e-16
28.436429	5.9718e-16
28.401801	6.26713e-16
28.367174	6.57706e-16
28.332546	6.90232e-16
28.297919	7.24365e-16
28.263292	7.60185e-16
28.228664	7.97777e-16
28.194037	8.37227e-16
28.159409	8.78627e-16
28.124782	9.22074e-16
28.090154	9.67668e-16
28.055527	1.01552e-15
28.020900	1.06573e-15
27.986272	1.11843e-15
27.951645	1.17373e-15
27.917017	1.23176e-15
27.882390	1.29266e-15
27.847763	1.35658e-15
27.813135	1.42365e-15
27.778508	1.49404e-15
27.743880	1.5679e-15
27.709253	1.64542e-15
27.674625	1.72677e-15
27.639998	1.81214e-15
27.605371	1.90173e-15
27.570743	1.99574e-15
27.536116	2.09441e-15
27.501488	2.19794e-15
27.466861	2.3066e-15
27.432234	2.42063e-15
27.397606	2.54029e-15
27.362979	2.66586e-15
27.328351	2.79764e-15
27.293724	2.93593e-15
27.259097	3.08106e-15
27.224469	3.23335e-15
27.189842	3.39317e-15
27.155214	3.56089e-15
27.120587	3.7369e-15
27.085959	3.9216e-15
27.051332	4.11543e-15
27.016705	4.31884e-15
26.982077	4.5323e-15
26.947450	4.7563e-15
26.912822	4.99137e-15
26.878195	5.23806e-15
26.843568	5.49693e-15
26.808940	5.7686e-15
26.774313	6.05368e-15
26.739685	6.35285e-15
26.705058	6.6668e-15
26.670431	6.99625e-15
26.635803	7.34199e-15
26.601176	7.7048e-15
26.566548	8.08554e-15
26.531921	8.48508e-15
26.497293	8.90436e-15
26.462666	9.34435e-15
26.428039	9.80607e-15
26.393411	1.02906e-14
26.358784	1.07991e-14
26.324156	1.13326e-14
26.289529	1.18926e-14
26.254902	1.24802e-14
26.220274	1.30968e-14
26.185647	1.37438e-14
26.151019	1.44229e-14
26.116392	1.51354e-14
26.081764	1.58832e-14
26.047137	1.66678e-14
26.012510	1.74913e-14
25.977882	1.83554e-14
25.943255	1.92621e-14
25.908627	2.02137e-14
25.874000	2.12122e-14
25.839373	2.226e-14
25.804745	2.33596e-14
25.770118	2.45135e-14
25.735490	2.57243e-14
25.700863	2.6995e-14
25.666236	2.83284e-14
25.631608	2.97276e-14
25.596981	3.11959e-14
25.562353	3.27367e-14
25.527726	3.43535e-14
25.493098	3.60502e-14
25.458471	3.78307e-14
25.423844	3.9699e-14
25.389216	4.16596e-14
25.354589	4.3717e-14
25.319961	4.58759e-14
25.285334	4.81415e-14
25.250707	5.05188e-14
25.216079	5.30135e-14
25.181452	5.56314e-14
25.146824	5.83785e-14
25.112197	6.12611e-14
25.077569	6.42861e-14
25.042942	6.74604e-14
25.008315	7.07913e-14
24.973687	7.42866e-14
24.939060	7.79545e-14
24.904432	8.18034e-14
24.869805	8.58422e-14
24.835178	9.00804e-14
24.800550	9.45277e-14
24.765923	9.91945e-14
24.731295	1.04092e-13
24.696668	1.0923e-13
24.662041	1.14623e-13
24.627413	1.20281e-13
24.592786	1.26219e-13
24.558158	1.32449e-13
24.523531	1.38987e-13
24.488903	1.45848e-13
24.454276	1.53047e-13
24.419649	1.60601e-13
24.385021	1.68528e-13
24.350394	1.76847e-13
24.315766	1.85575e-13
24.281139	1.94734e-13
24.246512	2.04345e-13
24.211884	2.1443e-13
24.177257	2.25013e-13
24.142629	2.36118e-13
24.108002	2.4777e-13
24.073375	2.59997e-13
24.038747	2.72828e-13
24.004120	2.86291e-13
23.969492	3.00418e-13
23.934865	3.15243e-13
23.900237	3.30798e-13
23.865610	3.4712e-13
23.830983	3.64248e-13
23.796355	3.8222e-13
23.761728	4.01079e-13
23.727100	4.20867e-13
23.692473	4.41632e-13
23.657846	4.6342e-13
23.623218	4.86283e-13
23.588591	5.10273e-13
23.553963	5.35447e-13
23.519336	5.61861e-13
23.484708	5.89578e-13
23.450081	6.18662e-13
23.415454	6.49179e-13
23.380826	6.81201e-13
23.346199	7.14802e-13
23.311571	7.5006e-13
23.276944	7.87055e-13
23.242317	8.25875e-13
23.207689	8.66608e-13
23.173062	9.09349e-13
23.138434	9.54198e-13
23.103807	1.00126e-12
23.069180	1.05063e-12
23.034552	1.10245e-12
22.999925	1.15681e-12
22.965297	1.21386e-12
22.930670	1.27372e-12
22.896042	1.33652e-12
22.861415	1.40243e-12
22.826788	1.47158e-12
22.792160	1.54414e-12
22.757533	1.62027e-12
22.722905	1.70016e-12
22.688278	1.78398e-12
22.653651	1.87194e-12
22.619023	1.96422e-12
22.584396	2.06106e-12
22.549768	2.16266e-12
22.515141	2.26928e-12
22.480514	2.38114e-12
22.445886	2.49852e-12
22.411259	2.62168e-12
22.376631	2.7509e-12
22.342004	2.88649e-12
22.307376	3.02877e-12
22.272749	3.17805e-12
22.238122	3.33468e-12
22.203494	3.49903e-12
22.168867	3.67147e-12
22.134239	3.85241e-12
22.099612	4.04226e-12
22.064985	4.24146e-12
22.030357	4.45047e-12
21.995730	4.66978e-12
21.961102	4.89988e-12
21.926475	5.14132e-12
21.891847	5.39465e-12
21.857220	5.66045e-12
21.822593	5.93933e-12
21.787965	6.23195e-12
21.753338	6.53898e-12
21.718710	6.86113e-12
21.684083	7.19913e-12
21.649456	7.55378e-12
21.614828	7.92589e-12
21.580201	8.31631e-12
21.545573	8.72596e-12
21.510946	9.15577e-12
21.476319	9.60674e-12
21.441691	1.00799e-11
21.407064	1.05764e-11
21.372436	1.10973e-11
21.337809	1.16438e-11
21.303181	1.22172e-11
21.268554	1.28189e-11
21.233927	1.34501e-11
21.199299	1.41125e-11
21.164672	1.48074e-11
21.130044	1.55365e-11
21.095417	1.63015e-11
21.060790	1.71041e-11
21.026162	1.79462e-11
20.991535	1.88298e-11
20.956907	1.97568e-11
20.922280	2.07294e-11
20.887653	2.17499e-11
20.853025	2.28206e-11
20.818398	2.3944e-11
20.783770	2.51226e-11
20.749143	2.63592e-11
20.714515	2.76566e-11
20.679888	2.90178e-11
20.645261	3.0446e-11
20.610633	3.19444e-11
20.576006	3.35165e-11
20.541378	3.51659e-11
20.506751	3.68964e-11
20.472124	3.87121e-11
20.437496	4.0617e-11
20.402869	4.26155e-11
20.368241	4.47123e-11
20.333614	4.69123e-11
20.298986	4.92203e-11
20.264359	5.16419e-11
20.229732	5.41825e-11
20.195104	5.68479e-11
20.160477	5.96444e-11
20.125849	6.25784e-11
20.091222	6.56566e-11
20.056595	6.8886e-11
20.021967	7.22742e-11
19.987340	7.58289e-11
19.952712	7.95583e-11
19.918085	8.34709e-11
19.883458	8.75759e-11
19.848830	9.18825e-11
19.814203	9.64007e-11
19.779575	1.01141e-10
19.744948	1.06114e-10
19.710320	1.11331e-10
19.675693	1.16805e-10
19.641066	1.22548e-10
19.606438	1.28573e-10
19.571811	1.34893e-10
19.537183	1.41524e-10
19.502556	1.48481e-10
19.467929	1.5578e-10
19.433301	1.63437e-10
19.398674	1.71469e-10
19.364046	1.79897e-10
19.329419	1.88738e-10
19.294792	1.98013e-10
19.260164	2.07744e-10
19.225537	2.17953e-10
19.190909	2.28662e-10
19.156282	2.39898e-10
19.121654	2.51685e-10
19.087027	2.6405e-10
19.052400	2.77023e-10
19.017772	2.90632e-10
18.983145	3.04909e-10
18.948517	3.19887e-10
18.913890	3.356e-10
18.879263	3.52083e-10
18.844635	3.69376e-10
18.810008	3.87517e-10
18.775380	4.06549e-10
18.740753	4.26514e-10
18.706125	4.47458e-10
18.671498	4.6943e-10
18.636871	4.9248e-10
18.602243	5.16661e-10
18.567616	5.42027e-10
18.532988	5.68638e-10
18.498361	5.96553e-10
18.463734	6.25838e-10
18.429106	6.56559e-10
18.394479	6.88786e-10
18.359851	7.22593e-10
18.325224	7.58058e-10
18.290597	7.95261e-10
18.255969	8.34289e-10
18.221342	8.75229e-10
18.186714	9.18177e-10
18.152087	9.63229e-10
18.117459	1.01049e-09
18.082832	1.06007e-09
18.048205	1.11207e-09
18.013577	1.16663e-09
17.978950	1.22385e-09
17.944322	1.28389e-09
17.909695	1.34686e-09
17.875068	1.41292e-09
17.840440	1.48221e-09
17.805813	1.5549e-09
17.771185	1.63115e-09
17.736558	1.71113e-09
17.701931	1.79503e-09
17.667303	1.88304e-09
17.632676	1.97536e-09
17.598048	2.0722e-09
17.563421	2.17378e-09
17.528793	2.28034e-09
17.494166	2.39211e-09
17.459539	2.50935e-09
17.424911	2.63233e-09
17.390284	2.76133e-09
17.355656	2.89665e-09
17.321029	3.03858e-09
17.286402	3.18746e-09
17.251774	3.34363e-09
17.217147	3.50744e-09
17.182519	3.67926e-09
17.147892	3.85949e-09
17.113264	4.04853e-09
17.078637	4.24682e-09
17.044010	4.45481e-09
17.009382	4.67297e-09
16.974755	4.9018e-09
16.940127	5.14182e-09
16.905500	5.39358e-09
16.870873	5.65764e-09
16.836245	5.93461e-09
16.801618	6.22512e-09
16.766990	6.52983e-09
16.732363	6.84944e-09
16.697736	7.18466e-09
16.663108	7.53627e-09
16.628481	7.90505e-09
16.593853	8.29186e-09
16.559226	8.69756e-09
16.524598	9.12308e-09
16.489971	9.56938e-09
16.455344	1.00375e-08
16.420716	1.05285e-08
16.386089	1.10434e-08
16.351461	1.15835e-08
16.316834	1.21499e-08
16.282207	1.2744e-08
16.247579	1.33672e-08
16.212952	1.40207e-08
16.178324	1.47061e-08
16.143697	1.5425e-08
16.109069	1.61789e-08
16.074442	1.69697e-08
16.039815	1.7799e-08
16.005187	1.86688e-08
15.970560	1.9581e-08
15.935932	2.05377e-08
15.901305	2.15411e-08
15.866678	2.25933e-08
15.832050	2.36969e-08
15.797423	2.48543e-08
15.762795	2.60682e-08
15.728168	2.73412e-08
15.693541	2.86762e-08
15.658913	3.00763e-08
15.624286	3.15446e-08
15.589658	3.30845e-08
15.555031	3.46994e-08
15.520403	3.63929e-08
15.485776	3.8169e-08
15.451149	4.00315e-08
15.416521	4.19847e-08
15.381894	4.40331e-08
15.347266	4.61812e-08
15.312639	4.84338e-08
15.278012	5.07961e-08
15.243384	5.32733e-08
15.208757	5.58711e-08
15.174129	5.85953e-08
15.139502	6.1452e-08
15.104875	6.44477e-08
15.070247	6.75891e-08
15.035620	7.08833e-08
15.000992	7.43377e-08
14.966365	7.796e-08
14.931737	8.17584e-08
14.897110	8.57414e-08
14.862483	8.9918e-08
14.827855	9.42976e-08
14.793228	9.88899e-08
14.758600	1.03705e-07
14.723973	1.08755e-07
14.689346	1.14049e-07
14.654718	1.19601e-07
14.620091	1.25422e-07
14.585463	1.31526e-07
14.550836	1.37926e-07
14.516208	1.44637e-07
14.481581	1.51673e-07
14.446954	1.59051e-07
14.412326	1.66787e-07
14.377699	1.74897e-07
14.343071	1.83402e-07
14.308444	1.92318e-07
14.273817	2.01667e-07
14.239189	2.11469e-07
14.204562	2.21746e-07
14.169934	2.3252e-07
14.135307	2.43817e-07
14.100680	2.55661e-07
14.066052	2.68079e-07
14.031425	2.81098e-07
13.996797	2.94747e-07
13.962170	3.09057e-07
13.927542	3.2406e-07
13.892915	3.39788e-07
13.858288	3.56277e-07
13.823660	3.73564e-07
13.789033	3.91687e-07
13.754405	4.10686e-07
13.719778	4.30604e-07
13.685151	4.51484e-07
13.650523	4.73373e-07
13.615896	4.9632e-07
13.581268	5.20375e-07
13.546641	5.45591e-07
13.512014	5.72025e-07
13.477386	5.99735e-07
13.442759	6.28783e-07
13.408131	6.59232e-07
13.373504	6.91149e-07
13.338876	7.24606e-07
13.304249	7.59677e-07
13.269622	7.96438e-07
13.234994	8.3497e-07
13.200367	8.75359e-07
13.165739	9.17694e-07
13.131112	9.62068e-07
13.096485	1.00858e-06
13.061857	1.05733e-06
13.027230	1.10842e-06
12.992602	1.16197e-06
12.957975	1.2181e-06
12.923347	1.27693e-06
12.888720	1.33859e-06
12.854093	1.40321e-06
12.819465	1.47093e-06
12.784838	1.5419e-06
12.750210	1.61629e-06
12.715583	1.69424e-06
12.680956	1.77594e-06
12.646328	1.86156e-06
12.611701	1.95128e-06
12.577073	2.0453e-06
12.542446	2.14383e-06
12.507819	2.24708e-06
12.473191	2.35528e-06
12.438564	2.46865e-06
12.403936	2.58746e-06
12.369309	2.71194e-06
12.334681	2.84239e-06
12.300054	2.97907e-06
12.265427	3.12228e-06
12.230799	3.27234e-06
12.196172	3.42956e-06
12.161544	3.59429e-06
12.126917	3.76688e-06
12.092290	3.9477e-06
12.057662	4.13715e-06
12.023035	4.33563e-06
11.988407	4.54356e-06
11.953780	4.7614e-06
11.919153	4.98961e-06
11.884525	5.22868e-06
11.849898	5.47912e-06
11.815270	5.74146e-06
11.780643	6.01627e-06
11.746015	6.30414e-06
11.711388	6.60567e-06
11.676761	6.92151e-06
11.642133	7.25232e-06
11.607506	7.59882e-06
11.572878	7.96173e-06
11.538251	8.34182e-06
11.503624	8.7399e-06
11.468996	9.15681e-06
11.434369	9.59343e-06
11.399741	1.00507e-05
11.365114	1.05295e-05
11.330486	1.10309e-05
11.295859	1.1556e-05
11.261232	1.21058e-05
11.226604	1.26815e-05
11.191977	1.32843e-05
11.157349	1.39154e-05
11.122722	1.45762e-05
11.088095	1.5268e-05
11.053467	1.59923e-05
11.018840	1.67505e-05
10.984212	1.75443e-05
10.949585	1.83752e-05
10.914958	1.9245e-05
10.880330	2.01554e-05
10.845703	2.11084e-05
10.811075	2.21058e-05
10.776448	2.31496e-05
10.741820	2.42421e-05
10.707193	2.53854e-05
10.672566	2.65819e-05
10.637938	2.78338e-05
10.603311	2.91438e-05
10.568683	3.05145e-05
10.534056	3.19486e-05
10.499429	3.3449e-05
10.464801	3.50187e-05
10.430174	3.66607e-05
10.395546	3.83783e-05
10.360919	4.01748e-05
10.326292	4.20539e-05
10.291664	4.40191e-05
10.257037	4.60743e-05
10.222409	4.82234e-05
10.187782	5.04706e-05
10.153154	5.28202e-05
10.118527	5.52767e-05
10.083900	5.78447e-05
10.049272	6.05291e-05
10.014645	6.33349e-05
9.980017	6.62674e-05
9.945390	6.9332e-05
9.910763	7.25343e-05
9.876135	7.58803e-05
9.841508	7.9376e-05
9.806880	8.30277e-05
9.772253	8.6842e-05
9.737625	9.08256e-05
9.702998	9.49856e-05
9.668371	9.93291e-05
9.633743	0.000103864
9.599116	0.000108597
9.564488	0.000113538
9.529861	0.000118693
9.495234	0.000124072
9.460606	0.000129684
9.425979	0.000135536
9.391351	0.000141639
9.356724	0.000148002
9.322097	0.000154635
9.287469	0.000161547
9.252842	0.000168748
9.218214	0.000176249
9.183587	0.000184059
9.148959	0.000192189
9.114332	0.00020065
9.079705	0.000209451
9.045077	0.000218604
9.010450	0.000228117
8.975822	0.000238001
8.941195	0.000248265
8.906568	0.000258917
8.871940	0.000269967
8.837313	0.00028142
8.802685	0.000293284
8.768058	0.000305561
8.733431	0.000318255
8.698803	0.000331365
8.664176	0.000344887
8.629548	0.000358815
8.594921	0.000373135
8.560293	0.000387828
8.525666	0.000402864
8.491039	0.000418202
8.456411	0.000433785
8.421784	0.000449528
8.387156	0.000465311
8.352529	0.000480947
8.317902	0.000496135
8.283274	0.000510282
&
```
