## Supplementary material for "All-at-once RNA folding with 3D motif prediction framed by evolutionary information": RF04092_MIR1508.cacofold.helixcov

```
# RMs = 1 L = 96

# RM_HELIX NESTED 4-35 62-93, nbp = 32 nbp_cov = 0
# pvals: 0.939096,0.939096,0.939096,0.939096,0.939096,0.939096,0.939096,0.939096,0.939096,0.939096,0.939096,0.939096,0.939096,0.939096,0.939096,0.939096,0.939096,0.939096,0.939096,0.939096,0.939096,0.0467222,0.939096,0.939096,0.939096,0.939096,0.939096,0.939096,0.939096,0.939096,0.939096,0.0467222
# aggregated NONE
NESTED  :::<<<<<<<<<<<<<<<<<<<<<<<<<<<<<<<<__________________________>>>>>>>>>>>>>>>>>>>>>>>>>>>>>>>>:::
        ::::::::::::::::::::::::::::::::::::::::::::::::::::::::::::::::::::::::::::::::::::::::::::::::
```
