## Supplementary material for "All-at-once RNA folding with 3D motif prediction framed by evolutionary information": RF04092_MIR1508.surv

```
0.005389	0.0277778
-0.002819	1
&
1.794704	0.000221043
1.770080	0.000442087
1.400726	0.00132626
1.392518	0.00176835
1.318648	0.00243148
1.211945	0.00265252
1.023165	0.00309461
0.932878	0.00331565
0.924670	0.00375774
0.604563	0.00397878
0.571732	0.00552608
0.530693	0.00596817
0.506069	0.00685234
0.481445	0.00707339
0.391159	0.00729443
0.382951	0.00751547
0.350119	0.00773652
0.317288	0.00795756
0.194170	0.0081786
0.169546	0.00862069
0.071052	0.00884173
0.038221	0.00950486
0.030013	0.00994695
0.005389	0.0468612
-0.002819	0.943413
-0.011027	0.968612
-0.035650	0.969938
-0.043858	0.973033
-0.060274	0.974359
-0.068482	0.977675
-0.076690	0.980327
-0.084897	0.98298
-0.093105	0.984306
-0.109521	0.984748
-0.125937	0.985411
-0.134145	0.985853
-0.142353	0.988727
-0.150560	0.988948
-0.158768	0.990495
-0.175184	0.991158
-0.191600	0.9916
-0.199808	0.991821
-0.208015	0.992263
-0.249055	0.992485
-0.257263	0.992927
-0.273678	0.994032
-0.298302	0.994253
-0.306510	0.994916
-0.322926	0.995137
-0.347549	0.995579
-0.355757	0.996463
-0.363965	0.996905
-0.421420	0.997126
-0.429628	0.997347
-0.462459	0.99779
-0.610201	0.998011
-0.634824	0.998232
-0.938516	0.998453
-1.053426	0.998674
-1.086257	0.999116
-1.110881	0.999558
-1.258622	0.999779
-1.898836	1
&
2.262552	7.30994e-07
2.221513	4.38596e-06
2.205097	6.57895e-06
2.196889	8.04094e-06
2.131226	8.77193e-06
1.983485	9.50292e-06
1.926030	1.02339e-05
1.860367	1.09649e-05
1.835743	1.24269e-05
1.811120	1.31579e-05
1.802912	1.38889e-05
1.794704	1.75439e-05
1.786496	1.90058e-05
1.770080	2.26608e-05
1.745457	2.33918e-05
1.737249	2.55848e-05
1.712625	2.77778e-05
1.696210	2.85088e-05
1.688002	3.65497e-05
1.663378	3.80117e-05
1.655170	4.02047e-05
1.646962	4.16667e-05
1.638754	4.31287e-05
1.630547	4.38596e-05
1.622339	4.60526e-05
1.614131	5.04386e-05
1.605923	6.28655e-05
1.597715	6.94444e-05
1.589507	7.16374e-05
1.581299	7.60234e-05
1.573092	8.04094e-05
1.564884	8.77193e-05
1.556676	9.28363e-05
1.548468	9.35673e-05
1.540260	0.000130848
1.532052	0.000133772
1.523844	0.000137427
1.515636	0.000200292
1.507429	0.000203216
1.499221	0.000222222
1.491013	0.000229532
1.482805	0.000233187
1.474597	0.00025
1.466389	0.000258041
1.458181	0.000260965
1.449974	0.000262427
1.441766	0.000273392
1.433558	0.000356725
1.425350	0.000359649
1.417142	0.00038962
1.408934	0.000399854
1.400726	0.000440058
1.392518	0.000597953
1.384311	0.000608187
1.376103	0.000801901
1.367895	0.000971491
1.359687	0.00119956
1.351479	0.00136477
1.343271	0.00139401
1.335063	0.00162427
1.326856	0.00165863
1.318648	0.00173465
1.310440	0.00178436
1.302232	0.00187719
1.294024	0.00192763
1.285816	0.00195906
1.277608	0.00201608
1.269401	0.00205702
1.261193	0.00220395
1.252985	0.00228509
1.244777	0.00230629
1.236569	0.00235307
1.228361	0.00238158
1.220153	0.00239693
1.211945	0.00248246
1.203738	0.00250219
1.195530	0.00250731
1.187322	0.00254386
1.179114	0.00259649
1.170906	0.00260746
1.162698	0.00262427
1.154490	0.00263816
1.146283	0.00264693
1.138075	0.00265351
1.129867	0.00269371
1.121659	0.00270906
1.113451	0.00273246
1.105243	0.00273977
1.097035	0.0027617
1.088827	0.00277266
1.080620	0.00279678
1.072412	0.00292982
1.064204	0.00294518
1.055996	0.00295175
1.047788	0.00297515
1.039580	0.00298904
1.031372	0.00299269
1.023165	0.00300804
1.014957	0.00303509
1.006749	0.00305117
0.998541	0.00305629
0.990333	0.00309722
0.982125	0.00310015
0.965709	0.00311769
0.957502	0.00314693
0.949294	0.00316228
0.932878	0.00317251
0.924670	0.00317982
0.916462	0.00318494
0.908254	0.00318713
0.900047	0.00319444
0.891839	0.00325877
0.883631	0.00326023
0.875423	0.00327924
0.867215	0.00328436
0.859007	0.00329898
0.850799	0.0034386
0.842591	0.00344518
0.834384	0.00345029
0.826176	0.00345468
0.817968	0.00356506
0.809760	0.00357529
0.801552	0.00357675
0.793344	0.00358041
0.785136	0.00359064
0.776929	0.00359795
0.768721	0.00360892
0.760513	0.00362646
0.752305	0.00363304
0.744097	0.00363743
0.727681	0.00364912
0.711266	0.00365132
0.703058	0.00365424
0.694850	0.00365643
0.686642	0.00366009
0.678434	0.00366082
0.670226	0.00366155
0.662018	0.00367105
0.653811	0.00367544
0.645603	0.00368421
0.637395	0.00368567
0.629187	0.0036981
0.620979	0.00371564
0.612771	0.0037712
0.604563	0.00388743
0.596355	0.00406067
0.588148	0.0041864
0.579940	0.00469152
0.571732	0.00497953
0.563524	0.00503728
0.555316	0.00517836
0.547108	0.00528143
0.538900	0.00532091
0.530693	0.00540643
0.522485	0.00559137
0.514277	0.00570029
0.506069	0.00578143
0.497861	0.00609137
0.489653	0.00621857
0.481445	0.00625658
0.473237	0.00632164
0.465030	0.00634868
0.456822	0.00637865
0.448614	0.00640278
0.440406	0.00643056
0.432198	0.00649708
0.423990	0.00655409
0.415782	0.00662792
0.407575	0.00664547
0.399367	0.0066557
0.391159	0.00667909
0.382951	0.0067383
0.374743	0.00675585
0.366535	0.00676974
0.358327	0.00683406
0.350119	0.00686696
0.341912	0.00687061
0.333704	0.00689254
0.325496	0.00690132
0.317288	0.00698611
0.309080	0.00706944
0.300872	0.00707383
0.292664	0.00712135
0.284457	0.0071367
0.276249	0.00714547
0.268041	0.00715424
0.259833	0.0071652
0.251625	0.00724342
0.243417	0.00747149
0.235209	0.00752266
0.227001	0.00753289
0.218794	0.00755921
0.210586	0.00763889
0.202378	0.00771857
0.194170	0.0077383
0.185962	0.00775658
0.177754	0.00776974
0.169546	0.00785599
0.161339	0.00788816
0.153131	0.00793494
0.144923	0.00795029
0.136715	0.0079693
0.128507	0.00801608
0.120299	0.00802924
0.112091	0.00803436
0.103883	0.00810819
0.095676	0.00813377
0.087468	0.00813962
0.079260	0.00816959
0.071052	0.00819225
0.062844	0.00821564
0.054636	0.00839108
0.046428	0.00852851
0.038221	0.00888743
0.030013	0.00919152
0.021805	0.00924635
0.013597	0.00974415
0.005389	0.0467222
-0.002819	0.939096
-0.011027	0.969813
-0.019235	0.970864
-0.027442	0.971703
-0.035650	0.97346
-0.043858	0.975052
-0.052066	0.976066
-0.060274	0.977869
-0.068482	0.979336
-0.076690	0.98157
-0.084897	0.982873
-0.093105	0.984441
-0.101313	0.984934
-0.109521	0.985618
-0.117729	0.986151
-0.125937	0.986961
-0.134145	0.987781
-0.142353	0.989099
-0.150560	0.989591
-0.158768	0.990661
-0.166976	0.990994
-0.175184	0.991257
-0.183392	0.991541
-0.191600	0.991918
-0.199808	0.992295
-0.208015	0.992577
-0.216223	0.992751
-0.224431	0.992955
-0.232639	0.993107
-0.240847	0.993254
-0.249055	0.993462
-0.257263	0.9937
-0.265471	0.993868
-0.273678	0.99423
-0.281886	0.994543
-0.290094	0.99474
-0.298302	0.994898
-0.306510	0.995189
-0.314718	0.995317
-0.322926	0.995478
-0.331133	0.995618
-0.339341	0.995792
-0.347549	0.995987
-0.355757	0.996287
-0.363965	0.996685
-0.372173	0.996748
-0.380381	0.996834
-0.388589	0.996871
-0.396796	0.996901
-0.405004	0.996942
-0.413212	0.997026
-0.421420	0.997075
-0.429628	0.997181
-0.437836	0.997202
-0.446044	0.997289
-0.454251	0.997356
-0.462459	0.997382
-0.470667	0.997407
-0.478875	0.99743
-0.487083	0.99748
-0.495291	0.997637
-0.503499	0.997648
-0.511706	0.997691
-0.519914	0.997705
-0.528122	0.997745
-0.536330	0.99779
-0.544538	0.997811
-0.552746	0.99783
-0.560954	0.997837
-0.569162	0.997865
-0.577369	0.997909
-0.585577	0.997922
-0.593785	0.99795
-0.601993	0.997969
-0.610201	0.997985
-0.618409	0.998036
-0.626617	0.99812
-0.634824	0.998133
-0.643032	0.99815
-0.651240	0.998217
-0.659448	0.998229
-0.667656	0.998248
-0.675864	0.998252
-0.684072	0.998336
-0.692280	0.998338
-0.700487	0.998353
-0.708695	0.998401
-0.716903	0.998423
-0.725111	0.998431
-0.733319	0.998439
-0.741527	0.998449
-0.749735	0.998456
-0.757942	0.9985
-0.766150	0.998516
-0.774358	0.998531
-0.782566	0.998542
-0.790774	0.998553
-0.798982	0.998556
-0.807190	0.998576
-0.815398	0.998649
-0.823605	0.998656
-0.831813	0.99868
-0.840021	0.998687
-0.848229	0.9987
-0.856437	0.998779
-0.864645	0.998784
-0.872853	0.998801
-0.881060	0.998811
-0.889268	0.998855
-0.897476	0.99886
-0.905684	0.998869
-0.913892	0.998894
-0.922100	0.998922
-0.930308	0.998927
-0.938516	0.998939
-0.946723	0.999086
-0.954931	0.999094
-0.963139	0.999102
-0.971347	0.999109
-0.979555	0.999124
-0.987763	0.999128
-0.995971	0.99917
-1.004178	0.999181
-1.012386	0.999182
-1.020594	0.999197
-1.028802	0.999202
-1.037010	0.999204
-1.045218	0.999205
-1.053426	0.999211
-1.061634	0.999223
-1.069841	0.99923
-1.078049	0.999232
-1.086257	0.99924
-1.094465	0.999281
-1.102673	0.999297
-1.110881	0.99932
-1.119089	0.999323
-1.127296	0.999406
-1.135504	0.999408
-1.143712	0.99947
-1.160128	0.999485
-1.168336	0.99949
-1.176544	0.999611
-1.184752	0.999614
-1.192959	0.999617
-1.201167	0.999621
-1.209375	0.999631
-1.217583	0.999636
-1.225791	0.999708
-1.233999	0.999713
-1.242207	0.999744
-1.250414	0.999745
-1.258622	0.999751
-1.266830	0.999755
-1.275038	0.999756
-1.283246	0.99976
-1.291454	0.999764
-1.299662	0.999768
-1.307870	0.999773
-1.316077	0.999775
-1.332493	0.999778
-1.340701	0.999779
-1.348909	0.999781
-1.357117	0.999783
-1.365325	0.999785
-1.373532	0.999788
-1.381740	0.999792
-1.389948	0.999794
-1.398156	0.999795
-1.406364	0.999806
-1.414572	0.999808
-1.422780	0.999808
-1.439195	0.99981
-1.447403	0.999813
-1.455611	0.999814
-1.463819	0.999817
-1.472027	0.999817
-1.480235	0.999821
-1.488443	0.999822
-1.504858	0.999822
-1.521274	0.999823
-1.529482	0.999825
-1.537690	0.999862
-1.545898	0.999863
-1.554106	0.999869
-1.562313	0.999871
-1.578729	0.999874
-1.586937	0.999879
-1.595145	0.999886
-1.603353	0.999887
-1.611561	0.999888
-1.619768	0.999891
-1.644392	0.999892
-1.652600	0.999893
-1.660808	0.999895
-1.669016	0.999907
-1.677224	0.999908
-1.693639	0.999909
-1.726471	0.999915
-1.742886	0.999917
-1.767510	0.999977
-1.775718	0.999979
-1.792134	0.99998
-1.824965	0.999991
-1.849589	0.999992
-1.882420	0.999993
-1.898836	0.999996
-1.907044	0.999997
-1.939875	0.999998
-2.128656	0.999999
-2.169695	1
&
```
