## Supplementary material for "All-at-once RNA folding with 3D motif prediction framed by evolutionary information": RF04093_mir-1784.cacofold.helixcov

```
# RMs = 2 L = 92

# RM_HELIX NESTED 36-41 52-57, nbp = 6 nbp_cov = 0
# pvals: 0.998617,0.998617,0.998617,0.998617,0.998617,0.998617
# aggregated NONE
NESTED  :::::::::::::::::::::::::::::::::::<<<<<<__________>>>>>>:::::::::::::::::::::::::::::::::::
        ::::::::::::::::::::::::::::::::::::::::::::::::::::::::::::::::::::::::::::::::::::::::::::

# RM_HELIX NESTED 4-31 62-89, nbp = 27 nbp_cov = 0
# pvals: 0.998617,0.998617,0.998617,0.998617,0.998617,0.998617,0.998617,0.998617,0.998617,0.998617,0.998617,0.998617,0.998617,0.998617,0.998617,0.998617,0.998617,0.998617,0.998617,0.998617,0.998617,0.998617,0.998617,0.998617,0.998617,0.998617,0.998617
# aggregated NONE
NESTED  :::<<<<<<<<<-<<<<<<<<<<<<<<<<<<______________________________>>>>>>>>>>>>>>>>>>->>>>>>>>>:::
        ::::::::::::::::::::::::::::::::::::::::::::::::::::::::::::::::::::::::::::::::::::::::::::
```
