## Supplementary material for "All-at-once RNA folding with 3D motif prediction framed by evolutionary information": RF04093_mir-1784.surv

```
0.000000	0.03125
-0.000171	1
&
0.284521	0.000240732
0.283196	0.00216659
-0.000171	0.998556
-0.292168	1
&
0.452704	7.96305e-07
0.451490	1.43335e-05
0.283196	0.00205686
0.225659	0.00208552
0.051612	0.00209986
-0.000171	0.998617
-0.097983	0.998638
-0.261962	0.998645
-0.292168	0.999993
-0.466216	1
&
```
