## Supplementary material for "All-at-once RNA folding with 3D motif prediction framed by evolutionary information": RF04094_MIR537.cacofold.helixcov

```
# RMs = 4 L = 176

# RM_HELIX NESTED 46-56 64-74, nbp = 11 nbp_cov = 0
# pvals: 0.994976,0.129044,0.748535,0.427766,0.171866,0.748535,0.085834,0.925337,0.0560628,0.974278,0.0515991
# aggregated NONE
NESTED  :::::::::::::::::::::::::::::::::::::::::::::<<<<<<<<<<<_______>>>>>>>>>>>::::::::::::::::::::::::::::::::::::::::::::::::::::::::::::::::::::::::::::::::::::::::::::::::::::::
        ::::::::::::::::::::::::::::::::::::::::::::::::::::::::::::::::::::::::::::::::::::::::::::::::::::::::::::::::::::::::::::::::::::::::::::::::::::::::::::::::::::::::::::::::

# RM_HELIX NESTED 76-81 97-102, nbp = 6 nbp_cov = 0
# pvals: 0.0151807,0.917619,0.0789429,0.0637266,0.0796121,0.0374926
# aggregated NONE
NESTED  :::::::::::::::::::::::::::::::::::::::::::::::::::::::::::::::::::::::::::<<<<<<_______________>>>>>>::::::::::::::::::::::::::::::::::::::::::::::::::::::::::::::::::::::::::
        ::::::::::::::::::::::::::::::::::::::::::::::::::::::::::::::::::::::::::::::::::::::::::::::::::::::::::::::::::::::::::::::::::::::::::::::::::::::::::::::::::::::::::::::::

# RM_HELIX NESTED 105-120 129-144, nbp = 16 nbp_cov = 0
# pvals: 0.879993,0.759616,0.748535,0.759616,0.080353,0.748535,0.879993,0.855153,0.0811487,0.0829002,0.899566,0.759616,0.0775576,0.950483,0.0848827,0.748535
# aggregated NONE
NESTED  ::::::::::::::::::::::::::::::::::::::::::::::::::::::::::::::::::::::::::::::::::::::::::::::::::::::::<<<<<<<<<<<<<<<<________>>>>>>>>>>>>>>>>::::::::::::::::::::::::::::::::
        ::::::::::::::::::::::::::::::::::::::::::::::::::::::::::::::::::::::::::::::::::::::::::::::::::::::::::::::::::::::::::::::::::::::::::::::::::::::::::::::::::::::::::::::::

# RM_HELIX NESTED 1-31 146-176, nbp = 28 nbp_cov = 0
# pvals: 0.427766,0.427766,0.427766,0.427766,0.427766,0.973466,0.427766,0.748535,0.427766,0.427766,0.427766,0.427766,0.427766,0.427766,0.427766,0.427766,0.427766,0.427766,0.427766,0.427766,0.427766,0.427766,0.427766,0.427766,0.427766,0.427766,0.0286699,0.991697
# aggregated NONE
NESTED  <<<<<<-<<<-<<<<<<<<<<<<<<-<<<<<__________________________________________________________________________________________________________________>>>>>->>>>>>>>>>>>>>->>>->>>>>>
        ::::::::::::::::::::::::::::::::::::::::::::::::::::::::::::::::::::::::::::::::::::::::::::::::::::::::::::::::::::::::::::::::::::::::::::::::::::::::::::::::::::::::::::::::
```
