## Supplementary material for "All-at-once RNA folding with 3D motif prediction framed by evolutionary information": RF04094_MIR537.cacofold.power

```
# Power analysis of CaCoFold structure
#
# Powertype = SINGLE SUBSTITUTIONS
# covary left_pos right_pos substitutions power
#----------------------------------------------------------------
1		176		1		0.00
2		175		0		0.00
3		174		0		0.00
4		173		0		0.00
5		172		0		0.00
6		171		2		0.00
8		169		0		0.00
9		168		1		0.00
10		167		0		0.00
12		165		0		0.00
13		164		0		0.00
14		163		0		0.00
15		162		0		0.00
16		161		0		0.00
17		160		0		0.00
18		159		0		0.00
19		158		0		0.00
20		157		0		0.00
21		156		0		0.00
22		155		0		0.00
23		154		0		0.00
24		153		0		0.00
25		152		0		0.00
27		150		0		0.00
28		149		0		0.00
29		148		0		0.00
30		147		2		0.00
31		146		2		0.00
46		74		3		0.02
47		73		2		0.00
48		72		1		0.00
49		71		0		0.00
50		70		1		0.00
51		69		1		0.00
52		68		1		0.00
53		67		2		0.00
54		66		2		0.00
55		65		2		0.00
56		64		1		0.00
76		102		2		0.00
77		101		1		0.00
78		100		2		0.00
79		99		1		0.00
80		98		1		0.00
81		97		2		0.00
105		144		1		0.00
106		143		0		0.00
107		142		0		0.00
108		141		0		0.00
109		140		1		0.00
110		139		0		0.00
111		138		1		0.00
112		137		1		0.00
113		136		1		0.00
114		135		2		0.00
115		134		0		0.00
116		133		0		0.00
117		132		1		0.00
118		131		2		0.00
119		130		1		0.00
120		129		1		0.00
#
# BPAIRS 61
# avg substitutions per BP 0.7
# BPAIRS expected to covary 0.0 +/- 0.1
# BPAIRS observed to covary 0
#
```
