## Supplementary material for "All-at-once RNA folding with 3D motif prediction framed by evolutionary information": RF04094_MIR537.helixcov

```
# RMs = 5 L = 176

# RM_HELIX NESTED 74-76 83-85, nbp = 3 nbp_cov = 0
# pvals: 0.085834,0.0750517,0.033082
# aggregated NONE
NESTED  :::::::::::::::::::::::::::::::::::::::::::::::::::::::::::::::::::::::::<<<______>>>:::::::::::::::::::::::::::::::::::::::::::::::::::::::::::::::::::::::::::::::::::::::::::
        ::::::::::::::::::::::::::::::::::::::::::::::::::::::::::::::::::::::::::::::::::::::::::::::::::::::::::::::::::::::::::::::::::::::::::::::::::::::::::::::::::::::::::::::::

# RM_HELIX NESTED 67-73 90-96, nbp = 7 nbp_cov = 0
# pvals: 0.427766,0.985749,0.925337,0.748535,0.748535,0.748535,0.427766
# aggregated NONE
NESTED  ::::::::::::::::::::::::::::::::::::::::::::::::::::::::::::::::::<<<<<<<________________>>>>>>>::::::::::::::::::::::::::::::::::::::::::::::::::::::::::::::::::::::::::::::::
        ::::::::::::::::::::::::::::::::::::::::::::::::::::::::::::::::::::::::::::::::::::::::::::::::::::::::::::::::::::::::::::::::::::::::::::::::::::::::::::::::::::::::::::::::

# RM_HELIX NESTED 55-57 118-120, nbp = 3 nbp_cov = 0
# pvals: 0.759616,0.748535,0.932414
# aggregated NONE
NESTED  ::::::::::::::::::::::::::::::::::::::::::::::::::::::<<<____________________________________________________________>>>::::::::::::::::::::::::::::::::::::::::::::::::::::::::
        ::::::::::::::::::::::::::::::::::::::::::::::::::::::::::::::::::::::::::::::::::::::::::::::::::::::::::::::::::::::::::::::::::::::::::::::::::::::::::::::::::::::::::::::::

# RM_HELIX NESTED 34-52 124-143, nbp = 17 nbp_cov = 0
# pvals: 0.427766,0.427766,0.427766,0.990003,0.171866,0.932414,0.0678489,0.0870472,0.899566,0.959688,0.0811487,0.988022,0.0678489,0.427766,0.427766,0.427766,0.427766
# aggregated NONE
NESTED  :::::::::::::::::::::::::::::::::<<<<<<<-<<<<<<<<-<<_______________________________________________________________________>>->>>>>>->>->>>>>>>:::::::::::::::::::::::::::::::::
        ::::::::::::::::::::::::::::::::::::::::::::::::::::::::::::::::::::::::::::::::::::::::::::::::::::::::::::::::::::::::::::::::::::::::::::::::::::::::::::::::::::::::::::::::

# RM_HELIX NESTED 1-31 146-176, nbp = 27 nbp_cov = 0
# pvals: 0.427766,0.427766,0.427766,0.427766,0.427766,0.973466,0.427766,0.748535,0.427766,0.427766,0.427766,0.427766,0.427766,0.427766,0.427766,0.427766,0.427766,0.427766,0.427766,0.427766,0.427766,0.427766,0.427766,0.427766,0.427766,0.427766,0.991697
# aggregated NONE
NESTED  <<<<<<-<<<-<<<<<<<<<<<<<<-<<<-<__________________________________________________________________________________________________________________>->>>->>>>>>>>>>>>>>->>>->>>>>>
        ::::::::::::::::::::::::::::::::::::::::::::::::::::::::::::::::::::::::::::::::::::::::::::::::::::::::::::::::::::::::::::::::::::::::::::::::::::::::::::::::::::::::::::::::
```
