## Supplementary material for "All-at-once RNA folding with 3D motif prediction framed by evolutionary information": RF04094_MIR537.surv

```
1.016232	0.0175439
0.336068	0.0526316
0.226756	0.0701754
0.129589	0.0877193
0.068860	0.105263
0.056715	0.122807
0.008131	0.140351
-0.004014	0.719298
-0.016160	0.807018
-0.028306	0.824561
-0.234784	0.842105
-0.307659	0.859649
-0.331951	0.894737
-0.453409	0.912281
-0.587012	0.929825
-0.842074	0.947368
-0.902803	0.964912
-0.963532	0.982456
-1.024261	1
&
3.469682	6.51763e-05
3.251058	0.000130353
3.117454	0.000260705
2.291540	0.000651763
2.267249	0.000716939
2.255103	0.000912468
2.242957	0.001108
2.230811	0.00130353
2.218665	0.0013687
2.182228	0.00189011
2.170082	0.00195529
2.157936	0.00254188
2.145791	0.0027374
2.121499	0.00286776
2.109353	0.00319364
2.085062	0.00364987
2.072916	0.00397575
2.060770	0.00410611
2.000041	0.00443199
1.987895	0.00449716
1.975750	0.00462752
1.963604	0.00475787
1.915021	0.00488822
1.902875	0.00501858
1.890729	0.00534446
1.878583	0.00547481
1.830000	0.00553999
1.757125	0.00567034
1.732834	0.00586587
1.647813	0.00593104
1.611376	0.00599622
1.574938	0.00612657
1.550647	0.00619175
1.526355	0.0063221
1.477772	0.00664798
1.465626	0.00756045
1.453481	0.00762563
1.441335	0.0076908
1.429189	0.00821221
1.417043	0.00925503
1.404897	0.00945056
1.392752	0.00958092
1.380606	0.0100372
1.368460	0.0101023
1.344168	0.0101675
1.332023	0.0105586
1.319877	0.0106889
1.307731	0.0107541
1.271294	0.01108
1.259148	0.0112755
1.234856	0.0117317
1.222711	0.0121228
1.210565	0.0123183
1.198419	0.0142084
1.186273	0.0145343
1.174127	0.0149905
1.161982	0.0154468
1.149836	0.0160985
1.137690	0.01662
1.125544	0.017011
1.113398	0.0175324
1.101253	0.0189011
1.089107	0.0189663
1.076961	0.0193574
1.064815	0.0205305
1.052669	0.0222251
1.040524	0.0237242
1.028378	0.0251581
1.016232	0.0259402
1.004086	0.0275044
0.991941	0.0282213
0.979795	0.0316105
0.967649	0.0324578
0.955503	0.032914
0.943357	0.0329792
0.931212	0.0355211
0.919066	0.0368898
0.906920	0.0375415
0.894774	0.0379978
0.882628	0.0382585
0.870483	0.0409307
0.858337	0.0411262
0.846191	0.0417128
0.834045	0.042886
0.821899	0.0430815
0.809754	0.0432771
0.797608	0.0433422
0.785462	0.0435378
0.773316	0.0447109
0.761170	0.0448413
0.724733	0.0452324
0.712587	0.0454279
0.700442	0.0456234
0.688296	0.0458189
0.676150	0.0458841
0.664004	0.0460145
0.639713	0.0460796
0.627567	0.04621
0.615421	0.0467966
0.591129	0.0469921
0.578984	0.0482956
0.566838	0.048426
0.554692	0.0486215
0.542546	0.0486867
0.530400	0.0519455
0.493963	0.0529232
0.481817	0.0533142
0.457526	0.0535097
0.445380	0.0537053
0.433234	0.0563775
0.421088	0.0573551
0.408943	0.0575507
0.396797	0.0602229
0.384651	0.0603533
0.372505	0.061005
0.360359	0.0626344
0.348214	0.064329
0.336068	0.0657629
0.323922	0.0663495
0.299630	0.066545
0.287485	0.0668057
0.275339	0.0673271
0.263193	0.0679789
0.251047	0.0685003
0.238901	0.0689565
0.226756	0.0703904
0.214610	0.0708466
0.202464	0.0710422
0.190318	0.0728019
0.178173	0.0745617
0.166027	0.0801017
0.153881	0.0862934
0.141735	0.0931369
0.129589	0.0960047
0.117444	0.0973734
0.105298	0.108193
0.093152	0.113146
0.081006	0.132178
0.068860	0.162028
0.056715	0.168285
0.044569	0.169784
0.032423	0.179756
0.020277	0.193443
0.008131	0.223164
-0.004014	0.483673
-0.016160	0.660562
-0.028306	0.785896
-0.040452	0.80975
-0.052597	0.813661
-0.064743	0.814182
-0.076889	0.814834
-0.089035	0.815812
-0.101181	0.816985
-0.113326	0.820439
-0.125472	0.824806
-0.137618	0.830672
-0.149764	0.832758
-0.161910	0.83934
-0.174055	0.844098
-0.186201	0.85016
-0.198347	0.866063
-0.210493	0.86893
-0.222639	0.873493
-0.234784	0.884182
-0.246930	0.892915
-0.259076	0.894414
-0.271222	0.898651
-0.283368	0.904582
-0.295513	0.921528
-0.307659	0.925569
-0.319805	0.92798
-0.331951	0.930913
-0.344096	0.932868
-0.356242	0.934237
-0.368388	0.937952
-0.380534	0.942775
-0.392680	0.945382
-0.404825	0.94825
-0.416971	0.950662
-0.429117	0.955159
-0.441263	0.957505
-0.453409	0.960177
-0.465554	0.961285
-0.477700	0.962328
-0.489846	0.964479
-0.501992	0.966043
-0.514138	0.966304
-0.526283	0.968259
-0.538429	0.970345
-0.550575	0.970605
-0.562721	0.971322
-0.574866	0.972952
-0.587012	0.974125
-0.599158	0.975494
-0.611304	0.97608
-0.623450	0.976406
-0.635595	0.977188
-0.647741	0.97784
-0.659887	0.978231
-0.672033	0.979013
-0.684179	0.979274
-0.696324	0.9796
-0.708470	0.979991
-0.720616	0.980252
-0.732762	0.980643
-0.744908	0.980838
-0.769199	0.981294
-0.781345	0.981685
-0.793491	0.981751
-0.805636	0.981946
-0.817782	0.982533
-0.829928	0.982793
-0.842074	0.982924
-0.854220	0.983576
-0.866365	0.983901
-0.878511	0.984162
-0.890657	0.984553
-0.902803	0.985075
-0.914949	0.985466
-0.927094	0.985857
-0.939240	0.986509
-0.963532	0.987291
-0.975678	0.987877
-0.987823	0.988073
-0.999969	0.988464
-1.012115	0.988594
-1.024261	0.988724
-1.036407	0.989898
-1.048552	0.990549
-1.060698	0.99081
-1.072844	0.991527
-1.084990	0.992114
-1.109281	0.992374
-1.121427	0.992505
-1.133573	0.9927
-1.145719	0.993026
-1.157864	0.993287
-1.170010	0.993482
-1.182156	0.993613
-1.194302	0.994004
-1.206448	0.994134
-1.218593	0.99459
-1.230739	0.995047
-1.242885	0.995438
-1.279322	0.996024
-1.291468	0.99635
-1.303614	0.996415
-1.315760	0.997067
-1.327905	0.997132
-1.340051	0.997263
-1.352197	0.997328
-1.364343	0.997523
-1.376489	0.997654
-1.388634	0.997719
-1.400780	0.99798
-1.412926	0.998175
-1.425072	0.99824
-1.437218	0.998371
-1.449363	0.998762
-1.461509	0.998827
-1.485801	0.998957
-1.510092	0.999088
-1.534384	0.999153
-1.558676	0.999218
-1.582967	0.999544
-1.643696	0.999674
-1.680133	0.999804
-1.704425	0.99987
-1.765154	1
&
4.234867	2.1645e-07
4.113409	8.65801e-07
4.040534	1.2987e-06
3.967659	1.7316e-06
3.931222	2.38095e-06
3.919076	2.5974e-06
3.906930	2.81385e-06
3.894784	3.4632e-06
3.882639	3.67965e-06
3.870493	4.11255e-06
3.834056	4.7619e-06
3.821910	4.97835e-06
3.809764	5.62771e-06
3.773327	6.06061e-06
3.761181	6.27706e-06
3.749035	6.49351e-06
3.736889	7.14286e-06
3.712598	7.35931e-06
3.700452	7.79221e-06
3.688306	8.00866e-06
3.676160	8.44156e-06
3.651869	8.65801e-06
3.639723	9.30736e-06
3.627577	9.52381e-06
3.615431	9.74026e-06
3.603285	1.03896e-05
3.578994	1.12554e-05
3.566848	1.16883e-05
3.518265	1.21212e-05
3.506119	1.23377e-05
3.481828	1.25541e-05
3.469682	1.27706e-05
3.433244	1.32035e-05
3.421099	1.34199e-05
3.384661	1.42857e-05
3.372515	1.45022e-05
3.360370	1.49351e-05
3.348224	1.55844e-05
3.336078	1.62338e-05
3.311787	1.70996e-05
3.299641	1.81818e-05
3.287495	1.83983e-05
3.275349	1.90476e-05
3.263203	1.9697e-05
3.251058	2.05628e-05
3.238912	2.09957e-05
3.226766	2.22944e-05
3.214620	2.51082e-05
3.202474	2.8355e-05
3.190329	3.16017e-05
3.178183	3.39827e-05
3.166037	3.8961e-05
3.153891	4.48052e-05
3.141745	5e-05
3.129600	5.64935e-05
3.117454	6.16883e-05
3.105308	6.99134e-05
3.093162	7.35931e-05
3.081017	8.16017e-05
3.068871	9.06926e-05
3.056725	9.69697e-05
3.044579	0.000103463
3.032433	0.000113853
3.020288	0.000123377
3.008142	0.000131385
2.995996	0.000141775
2.983850	0.000155195
2.971704	0.000165368
2.959559	0.000177706
2.947413	0.000192424
2.935267	0.000205844
2.923121	0.000225108
2.910975	0.000243506
2.898830	0.000259524
2.886684	0.000279654
2.874538	0.000295671
2.862392	0.000311472
2.850246	0.000330952
2.838101	0.000347835
2.825955	0.000365801
2.813809	0.000388312
2.801663	0.000403463
2.789518	0.000427056
2.777372	0.000448918
2.765226	0.000462987
2.753080	0.000485714
2.740934	0.000507359
2.728789	0.000521212
2.716643	0.000541991
2.704497	0.000560606
2.692351	0.00057619
2.680205	0.000591775
2.668060	0.000608874
2.655914	0.000625108
2.643768	0.000643074
2.631622	0.000663636
2.619476	0.000683766
2.607331	0.000701299
2.595185	0.000712338
2.583039	0.000728788
2.570893	0.000745455
2.558748	0.000757792
2.546602	0.000774242
2.534456	0.000787013
2.522310	0.000800216
2.510164	0.000810606
2.498019	0.000825974
2.485873	0.000839394
2.473727	0.000850866
2.461581	0.000859957
2.449435	0.000870779
2.437290	0.000880519
2.425144	0.000889827
2.412998	0.000897186
2.400852	0.000909524
2.388706	0.000916667
2.376561	0.000927489
2.364415	0.000933766
2.352269	0.000942857
2.340123	0.000947835
2.327977	0.000957576
2.315832	0.000968615
2.303686	0.000981818
2.291540	0.00099026
2.279394	0.000997619
2.267249	0.00100844
2.255103	0.00102251
2.242957	0.00103528
2.230811	0.00105195
2.218665	0.00106537
2.206520	0.00108571
2.194374	0.00110303
2.182228	0.00112143
2.170082	0.00115281
2.157936	0.00118723
2.145791	0.00122468
2.133645	0.00125325
2.121499	0.00127965
2.109353	0.00132035
2.097207	0.00136299
2.085062	0.00140368
2.072916	0.00144892
2.060770	0.00149242
2.048624	0.00155022
2.036479	0.00158896
2.024333	0.0016513
2.012187	0.00171255
2.000041	0.00177273
1.987895	0.00184242
1.975750	0.00192035
1.963604	0.00198442
1.951458	0.00205952
1.939312	0.00212987
1.927166	0.00219654
1.915021	0.00226429
1.902875	0.00235087
1.890729	0.00244177
1.878583	0.00253225
1.866437	0.00261861
1.854292	0.00270866
1.842146	0.00281277
1.830000	0.00291775
1.817854	0.00303442
1.805708	0.00312879
1.793563	0.00323355
1.781417	0.00332944
1.769271	0.00344351
1.757125	0.00354091
1.744980	0.00366147
1.732834	0.00380043
1.720688	0.00392273
1.708542	0.00403463
1.696396	0.00414978
1.684251	0.00427381
1.672105	0.00437446
1.659959	0.00449091
1.647813	0.00460411
1.635667	0.00469957
1.623522	0.00483766
1.611376	0.0049697
1.599230	0.00508896
1.587084	0.00521039
1.574938	0.00533463
1.562793	0.00545563
1.550647	0.0055961
1.538501	0.00572619
1.526355	0.00586905
1.514210	0.00603139
1.502064	0.00620671
1.489918	0.00637446
1.477772	0.00654827
1.465626	0.00672294
1.453481	0.00690606
1.441335	0.00708355
1.429189	0.00726775
1.417043	0.0074868
1.404897	0.00773593
1.392752	0.00800736
1.380606	0.00839892
1.368460	0.00889351
1.356314	0.00946818
1.344168	0.0101848
1.332023	0.0108589
1.319877	0.0114905
1.307731	0.0120344
1.295585	0.0125394
1.283439	0.0130184
1.271294	0.0135022
1.259148	0.0139515
1.247002	0.0143671
1.234856	0.0147952
1.222711	0.0151807
1.210565	0.0156082
1.198419	0.0160095
1.186273	0.0164312
1.174127	0.016963
1.161982	0.0176632
1.149836	0.0183924
1.137690	0.0192344
1.125544	0.0201305
1.113398	0.0212407
1.101253	0.0226232
1.089107	0.0239667
1.076961	0.0256113
1.064815	0.0270548
1.052669	0.0286699
1.040524	0.0302058
1.028378	0.0316335
1.016232	0.033082
1.004086	0.0346903
0.991941	0.0361056
0.979795	0.0374926
0.967649	0.0387543
0.955503	0.0397716
0.943357	0.0407887
0.931212	0.0416898
0.919066	0.0426238
0.906920	0.0433894
0.894774	0.0440944
0.882628	0.0447712
0.870483	0.0454535
0.858337	0.0459524
0.846191	0.0464968
0.834045	0.0468968
0.821899	0.0472385
0.809754	0.0476056
0.797608	0.0479407
0.785462	0.048287
0.773316	0.0486517
0.761170	0.0490554
0.749025	0.0495165
0.736879	0.050011
0.724733	0.0505121
0.712587	0.0510037
0.700442	0.0515991
0.688296	0.0522859
0.676150	0.0529749
0.664004	0.0535597
0.651858	0.0541439
0.639713	0.0548067
0.627567	0.0554472
0.615421	0.0560628
0.603275	0.0566398
0.591129	0.0571797
0.578984	0.0577177
0.566838	0.0582128
0.554692	0.0587431
0.542546	0.0592714
0.530400	0.0597348
0.518255	0.0601643
0.506109	0.0606132
0.493963	0.0610589
0.481817	0.0615227
0.469672	0.0620152
0.457526	0.0626041
0.445380	0.063171
0.433234	0.0637266
0.421088	0.0642621
0.408943	0.0647481
0.396797	0.0652117
0.384651	0.0656931
0.372505	0.0661758
0.360359	0.0667221
0.348214	0.0672753
0.336068	0.0678489
0.323922	0.0684234
0.311776	0.0689416
0.299630	0.0695617
0.287485	0.0702775
0.275339	0.0710712
0.263193	0.0720792
0.251047	0.0731617
0.238901	0.074105
0.226756	0.0750517
0.214610	0.0759325
0.202464	0.0767799
0.190318	0.0775576
0.178173	0.0782468
0.166027	0.0789429
0.153881	0.0796121
0.141735	0.080353
0.129589	0.0811487
0.117444	0.0820104
0.105298	0.0829002
0.093152	0.0838128
0.081006	0.0848827
0.068860	0.085834
0.056715	0.0870472
0.044569	0.0947983
0.032423	0.129044
0.020277	0.158878
0.008131	0.171866
-0.004014	0.427766
-0.016160	0.748535
-0.028306	0.759616
-0.040452	0.762099
-0.052597	0.76439
-0.064743	0.766825
-0.076889	0.770556
-0.089035	0.776587
-0.101181	0.786768
-0.113326	0.799711
-0.125472	0.815173
-0.137618	0.829966
-0.149764	0.844467
-0.161910	0.855153
-0.174055	0.864792
-0.186201	0.872434
-0.198347	0.879993
-0.210493	0.887397
-0.222639	0.893908
-0.234784	0.899566
-0.246930	0.90466
-0.259076	0.90926
-0.271222	0.913531
-0.283368	0.917619
-0.295513	0.921602
-0.307659	0.925337
-0.319805	0.929003
-0.331951	0.932414
-0.344096	0.935779
-0.356242	0.93895
-0.368388	0.941965
-0.380534	0.944896
-0.392680	0.947822
-0.404825	0.950483
-0.416971	0.952907
-0.429117	0.955315
-0.441263	0.957567
-0.453409	0.959688
-0.465554	0.961588
-0.477700	0.963337
-0.489846	0.964871
-0.501992	0.966241
-0.514138	0.967523
-0.526283	0.968712
-0.538429	0.969854
-0.550575	0.970865
-0.562721	0.971783
-0.574866	0.972652
-0.587012	0.973466
-0.599158	0.974278
-0.611304	0.975027
-0.623450	0.975724
-0.635595	0.976474
-0.647741	0.977132
-0.659887	0.977773
-0.672033	0.978381
-0.684179	0.978977
-0.696324	0.979557
-0.708470	0.980109
-0.720616	0.980711
-0.732762	0.981238
-0.744908	0.98176
-0.757053	0.982287
-0.769199	0.982795
-0.781345	0.983327
-0.793491	0.983823
-0.805636	0.984325
-0.817782	0.984815
-0.829928	0.985262
-0.842074	0.985749
-0.854220	0.986209
-0.866365	0.986648
-0.878511	0.987115
-0.890657	0.987569
-0.902803	0.988022
-0.914949	0.988434
-0.927094	0.988835
-0.939240	0.989255
-0.951386	0.989637
-0.963532	0.990003
-0.975678	0.990348
-0.987823	0.990708
-0.999969	0.991049
-1.012115	0.991383
-1.024261	0.991697
-1.036407	0.992008
-1.048552	0.992281
-1.060698	0.99255
-1.072844	0.992817
-1.084990	0.993077
-1.097135	0.993328
-1.109281	0.993559
-1.121427	0.993765
-1.133573	0.993972
-1.145719	0.994185
-1.157864	0.994404
-1.170010	0.994606
-1.182156	0.994777
-1.194302	0.994976
-1.206448	0.99515
-1.218593	0.99532
-1.230739	0.995497
-1.242885	0.995675
-1.255031	0.995834
-1.267177	0.995994
-1.279322	0.996156
-1.291468	0.996293
-1.303614	0.996433
-1.315760	0.996588
-1.327905	0.996725
-1.340051	0.996875
-1.352197	0.997007
-1.364343	0.997149
-1.376489	0.997295
-1.388634	0.997427
-1.400780	0.997532
-1.412926	0.997661
-1.425072	0.997765
-1.437218	0.997869
-1.449363	0.997961
-1.461509	0.998068
-1.473655	0.998176
-1.485801	0.998266
-1.497947	0.998361
-1.510092	0.998461
-1.522238	0.998554
-1.534384	0.998636
-1.546530	0.998722
-1.558676	0.99879
-1.570821	0.998866
-1.582967	0.998958
-1.595113	0.999029
-1.607259	0.999103
-1.619404	0.999174
-1.631550	0.999235
-1.643696	0.999292
-1.655842	0.99935
-1.667988	0.999403
-1.680133	0.999444
-1.692279	0.999481
-1.704425	0.999513
-1.716571	0.999552
-1.728717	0.999581
-1.740862	0.999613
-1.753008	0.999643
-1.765154	0.999665
-1.777300	0.999682
-1.789446	0.999705
-1.801591	0.999727
-1.813737	0.999747
-1.825883	0.999773
-1.838029	0.999789
-1.850174	0.999813
-1.862320	0.999831
-1.874466	0.999848
-1.886612	0.999867
-1.898758	0.999884
-1.910903	0.999897
-1.923049	0.999908
-1.935195	0.999922
-1.947341	0.999932
-1.959487	0.999942
-1.971632	0.999955
-1.983778	0.999964
-1.995924	0.999972
-2.008070	0.999976
-2.020216	0.99998
-2.032361	0.999986
-2.044507	0.999988
-2.056653	0.999993
-2.068799	0.999994
-2.080945	0.999995
-2.093090	0.999997
-2.105236	0.999998
-2.117382	0.999998
-2.153819	0.999999
-2.190257	0.999999
-2.226694	0.999999
-2.263131	1
-2.275277	1
-2.469610	1
&
```
