## Supplementary material for "All-at-once RNA folding with 3D motif prediction framed by evolutionary information": RF04095_MIR9746.cacofold.power

```
# Power analysis of CaCoFold structure
#
# Powertype = SINGLE SUBSTITUTIONS
# covary left_pos right_pos substitutions power
#----------------------------------------------------------------
3		109		0		0.00
4		108		0		0.00
5		107		0		0.00
6		106		0		0.00
7		105		0		0.00
8		104		0		0.00
9		103		0		0.00
11		101		0		0.00
12		100		0		0.00
13		99		1		0.00
14		98		0		0.00
15		97		0		0.00
16		96		0		0.00
17		95		1		0.00
18		94		0		0.00
19		93		0		0.00
20		92		0		0.00
21		91		0		0.00
22		90		0		0.00
23		89		0		0.00
24		88		0		0.00
25		87		1		0.00
26		86		0		0.00
27		85		0		0.00
28		84		0		0.00
29		83		0		0.00
30		82		0		0.00
31		81		0		0.00
32		80		1		0.00
33		79		0		0.00
35		77		0		0.00
36		76		1		0.00
37		75		0		0.00
38		74		1		0.00
39		73		0		0.00
41		71		0		0.00
42		70		0		0.00
43		69		0		0.00
44		68		0		0.00
45		67		0		0.00
46		66		0		0.00
47		65		0		0.00
48		64		0		0.00
49		63		1		0.00
50		62		0		0.00
#
# BPAIRS 45
# avg substitutions per BP 0.2
# BPAIRS expected to covary 0.0 +/- 0.0
# BPAIRS observed to covary 0
#
```
