## Supplementary material for "All-at-once RNA folding with 3D motif prediction framed by evolutionary information": RF04095_MIR9746.surv

```
0.000000	0.025641
-0.000638	1
&
2.678074	0.000167898
1.587393	0.000335796
0.269851	0.000671592
0.226223	0.00100739
-0.000638	0.996642
-0.009364	0.996978
-0.018089	0.997985
-0.070442	0.998321
-0.079167	0.998657
-0.114069	0.998993
-0.140245	0.999328
-0.410734	0.999496
-0.532890	0.999664
-0.602694	0.999832
-0.812105	1
&
2.731660	8.34028e-07
2.730427	1.66806e-06
2.704250	3.16931e-05
2.678074	0.000134279
2.608270	0.000135947
2.582094	0.000139283
2.573369	0.000154295
2.555918	0.000164304
2.442487	0.000166806
1.587393	0.000269391
1.578668	0.000299416
1.561217	0.000301084
1.194748	0.000316097
1.186022	0.000317765
1.124944	0.000327773
1.107493	0.000331109
0.758476	0.000333611
0.470536	0.000336947
0.461810	0.000366972
0.435634	0.000368641
0.426909	0.000371977
0.418183	0.000374479
0.269851	0.000609675
0.261125	0.000611343
0.252400	0.000651376
0.234949	0.000653878
0.226223	0.000889074
0.217498	0.000907423
0.208772	0.00092744
0.200047	0.000929942
0.138969	0.000933278
0.130243	0.000934946
0.104067	0.000964971
0.095342	0.000968307
0.060440	0.000971643
0.042989	0.000981651
0.025538	0.000984153
0.008087	0.00102836
-0.000638	0.997106
-0.009364	0.997341
-0.018089	0.998081
-0.026815	0.998111
-0.035540	0.998144
-0.044265	0.998176
-0.061716	0.998206
-0.070442	0.998452
-0.079167	0.998691
-0.087893	0.998733
-0.114069	0.998968
-0.122794	0.999007
-0.131520	0.999009
-0.140245	0.999244
-0.148971	0.999286
-0.157696	0.999292
-0.166422	0.999324
-0.175147	0.999327
-0.288578	0.99936
-0.297303	0.999363
-0.306029	0.999368
-0.375832	0.999369
-0.393283	0.999399
-0.410734	0.999512
-0.436911	0.99953
-0.454361	0.999533
-0.463087	0.999535
-0.532890	0.999637
-0.559067	0.999667
-0.585243	0.999671
-0.593969	0.999701
-0.602694	0.999803
-0.620145	0.999805
-0.628870	0.999818
-0.637596	0.999833
-0.646321	0.999843
-0.663772	0.999858
-0.672498	0.999862
-0.681223	0.999864
-0.707399	0.999866
-0.812105	0.999968
-0.855732	0.999998
-0.890634	1
&
15.539382	1.37155e-12
15.530657	1.38996e-12
15.521931	1.4086e-12
15.513206	1.4275e-12
15.504480	1.44665e-12
15.495755	1.46605e-12
15.487029	1.48572e-12
15.478304	1.50565e-12
15.469579	1.52584e-12
15.460853	1.54631e-12
15.452128	1.56705e-12
15.443402	1.58806e-12
15.434677	1.60936e-12
15.425951	1.63094e-12
15.417226	1.65281e-12
15.408500	1.67497e-12
15.399775	1.69743e-12
15.391050	1.72019e-12
15.382324	1.74325e-12
15.373599	1.76662e-12
15.364873	1.79031e-12
15.356148	1.81431e-12
15.347422	1.83863e-12
15.338697	1.86328e-12
15.329971	1.88825e-12
15.321246	1.91356e-12
15.312520	1.93921e-12
15.303795	1.9652e-12
15.295070	1.99154e-12
15.286344	2.01823e-12
15.277619	2.04528e-12
15.268893	2.07268e-12
15.260168	2.10046e-12
15.251442	2.1286e-12
15.242717	2.15713e-12
15.233991	2.18603e-12
15.225266	2.21532e-12
15.216541	2.245e-12
15.207815	2.27507e-12
15.199090	2.30555e-12
15.190364	2.33643e-12
15.181639	2.36773e-12
15.172913	2.39945e-12
15.164188	2.43159e-12
15.155462	2.46415e-12
15.146737	2.49716e-12
15.138012	2.5306e-12
15.129286	2.56449e-12
15.120561	2.59883e-12
15.111835	2.63363e-12
15.103110	2.6689e-12
15.094384	2.70464e-12
15.085659	2.74085e-12
15.076933	2.77755e-12
15.068208	2.81473e-12
15.059483	2.85242e-12
15.050757	2.8906e-12
15.042032	2.9293e-12
15.033306	2.96851e-12
15.024581	3.00825e-12
15.015855	3.04851e-12
15.007130	3.08932e-12
14.998404	3.13066e-12
14.989679	3.17256e-12
14.980954	3.21502e-12
14.972228	3.25805e-12
14.963503	3.30164e-12
14.954777	3.34582e-12
14.946052	3.39059e-12
14.937326	3.43596e-12
14.928601	3.48193e-12
14.919875	3.52852e-12
14.911150	3.57572e-12
14.902424	3.62356e-12
14.893699	3.67203e-12
14.884974	3.72115e-12
14.876248	3.77093e-12
14.867523	3.82137e-12
14.858797	3.87248e-12
14.850072	3.92427e-12
14.841346	3.97676e-12
14.832621	4.02994e-12
14.823895	4.08383e-12
14.815170	4.13844e-12
14.806445	4.19378e-12
14.797719	4.24986e-12
14.788994	4.30668e-12
14.780268	4.36427e-12
14.771543	4.42261e-12
14.762817	4.48174e-12
14.754092	4.54165e-12
14.745366	4.60237e-12
14.736641	4.66389e-12
14.727916	4.72623e-12
14.719190	4.7894e-12
14.710465	4.85342e-12
14.701739	4.91828e-12
14.693014	4.98401e-12
14.684288	5.05062e-12
14.675563	5.11811e-12
14.666837	5.18651e-12
14.658112	5.25581e-12
14.649387	5.32604e-12
14.640661	5.3972e-12
14.631936	5.46931e-12
14.623210	5.54238e-12
14.614485	5.61642e-12
14.605759	5.69145e-12
14.597034	5.76748e-12
14.588308	5.84452e-12
14.579583	5.92259e-12
14.570858	6.00169e-12
14.562132	6.08185e-12
14.553407	6.16307e-12
14.544681	6.24538e-12
14.535956	6.32878e-12
14.527230	6.4133e-12
14.518505	6.49893e-12
14.509779	6.58571e-12
14.501054	6.67364e-12
14.492329	6.76275e-12
14.483603	6.85303e-12
14.474878	6.94452e-12
14.466152	7.03723e-12
14.457427	7.13117e-12
14.448701	7.22636e-12
14.439976	7.32282e-12
14.431250	7.42055e-12
14.422525	7.51959e-12
14.413799	7.61995e-12
14.405074	7.72164e-12
14.396349	7.82469e-12
14.387623	7.9291e-12
14.378898	8.03491e-12
14.370172	8.14212e-12
14.361447	8.25075e-12
14.352721	8.36084e-12
14.343996	8.47238e-12
14.335270	8.58541e-12
14.326545	8.69994e-12
14.317820	8.81599e-12
14.309094	8.93359e-12
14.300369	9.05275e-12
14.291643	9.17349e-12
14.282918	9.29584e-12
14.274192	9.41981e-12
14.265467	9.54544e-12
14.256741	9.67273e-12
14.248016	9.80171e-12
14.239291	9.93241e-12
14.230565	1.00648e-11
14.221840	1.0199e-11
14.213114	1.0335e-11
14.204389	1.04728e-11
14.195663	1.06124e-11
14.186938	1.07539e-11
14.178212	1.08972e-11
14.169487	1.10425e-11
14.160762	1.11897e-11
14.152036	1.13388e-11
14.143311	1.14899e-11
14.134585	1.1643e-11
14.125860	1.17982e-11
14.117134	1.19554e-11
14.108409	1.21147e-11
14.099683	1.22762e-11
14.090958	1.24397e-11
14.082233	1.26055e-11
14.073507	1.27734e-11
14.064782	1.29436e-11
14.056056	1.3116e-11
14.047331	1.32907e-11
14.038605	1.34677e-11
14.029880	1.36471e-11
14.021154	1.38289e-11
14.012429	1.40131e-11
14.003704	1.41997e-11
13.994978	1.43888e-11
13.986253	1.45804e-11
13.977527	1.47745e-11
13.968802	1.49713e-11
13.960076	1.51706e-11
13.951351	1.53726e-11
13.942625	1.55772e-11
13.933900	1.57846e-11
13.925174	1.59947e-11
13.916449	1.62076e-11
13.907724	1.64234e-11
13.898998	1.6642e-11
13.890273	1.68635e-11
13.881547	1.70879e-11
13.872822	1.73153e-11
13.864096	1.75457e-11
13.855371	1.77792e-11
13.846645	1.80158e-11
13.837920	1.82555e-11
13.829195	1.84984e-11
13.820469	1.87445e-11
13.811744	1.89939e-11
13.803018	1.92465e-11
13.794293	1.95026e-11
13.785567	1.9762e-11
13.776842	2.00248e-11
13.768116	2.02912e-11
13.759391	2.05611e-11
13.750666	2.08345e-11
13.741940	2.11116e-11
13.733215	2.13923e-11
13.724489	2.16768e-11
13.715764	2.1965e-11
13.707038	2.22571e-11
13.698313	2.2553e-11
13.689587	2.28528e-11
13.680862	2.31566e-11
13.672137	2.34644e-11
13.663411	2.37763e-11
13.654686	2.40924e-11
13.645960	2.44126e-11
13.637235	2.47371e-11
13.628509	2.50658e-11
13.619784	2.53989e-11
13.611058	2.57365e-11
13.602333	2.60784e-11
13.593608	2.6425e-11
13.584882	2.67761e-11
13.576157	2.71318e-11
13.567431	2.74923e-11
13.558706	2.78575e-11
13.549980	2.82276e-11
13.541255	2.86025e-11
13.532529	2.89825e-11
13.523804	2.93674e-11
13.515078	2.97575e-11
13.506353	3.01527e-11
13.497628	3.05531e-11
13.488902	3.09588e-11
13.480177	3.13699e-11
13.471451	3.17865e-11
13.462726	3.22085e-11
13.454000	3.26361e-11
13.445275	3.30694e-11
13.436549	3.35084e-11
13.427824	3.39532e-11
13.419099	3.44039e-11
13.410373	3.48606e-11
13.401648	3.53233e-11
13.392922	3.57921e-11
13.384197	3.62671e-11
13.375471	3.67484e-11
13.366746	3.72361e-11
13.358020	3.77302e-11
13.349295	3.82308e-11
13.340570	3.87381e-11
13.331844	3.9252e-11
13.323119	3.97727e-11
13.314393	4.03004e-11
13.305668	4.0835e-11
13.296942	4.13766e-11
13.288217	4.19254e-11
13.279491	4.24815e-11
13.270766	4.30449e-11
13.262041	4.36158e-11
13.253315	4.41942e-11
13.244590	4.47802e-11
13.235864	4.5374e-11
13.227139	4.59756e-11
13.218413	4.65851e-11
13.209688	4.72028e-11
13.200962	4.78285e-11
13.192237	4.84625e-11
13.183512	4.91049e-11
13.174786	4.97558e-11
13.166061	5.04153e-11
13.157335	5.10835e-11
13.148610	5.17605e-11
13.139884	5.24464e-11
13.131159	5.31414e-11
13.122433	5.38455e-11
13.113708	5.4559e-11
13.104983	5.52819e-11
13.096257	5.60143e-11
13.087532	5.67563e-11
13.078806	5.75082e-11
13.070081	5.827e-11
13.061355	5.90418e-11
13.052630	5.98238e-11
13.043904	6.06161e-11
13.035179	6.14189e-11
13.026453	6.22322e-11
13.017728	6.30563e-11
13.009003	6.38913e-11
13.000277	6.47372e-11
12.991552	6.55944e-11
12.982826	6.64628e-11
12.974101	6.73426e-11
12.965375	6.82341e-11
12.956650	6.91373e-11
12.947924	7.00524e-11
12.939199	7.09796e-11
12.930474	7.1919e-11
12.921748	7.28708e-11
12.913023	7.38352e-11
12.904297	7.48122e-11
12.895572	7.58021e-11
12.886846	7.68051e-11
12.878121	7.78212e-11
12.869395	7.88508e-11
12.860670	7.98939e-11
12.851945	8.09508e-11
12.843219	8.20215e-11
12.834494	8.31064e-11
12.825768	8.42056e-11
12.817043	8.53192e-11
12.808317	8.64476e-11
12.799592	8.75907e-11
12.790866	8.87489e-11
12.782141	8.99224e-11
12.773416	9.11113e-11
12.764690	9.23159e-11
12.755965	9.35363e-11
12.747239	9.47728e-11
12.738514	9.60256e-11
12.729788	9.72949e-11
12.721063	9.85808e-11
12.712337	9.98837e-11
12.703612	1.01204e-10
12.694887	1.02541e-10
12.686161	1.03896e-10
12.677436	1.05269e-10
12.668710	1.0666e-10
12.659985	1.08069e-10
12.651259	1.09497e-10
12.642534	1.10943e-10
12.633808	1.12409e-10
12.625083	1.13893e-10
12.616357	1.15398e-10
12.607632	1.16922e-10
12.598907	1.18466e-10
12.590181	1.2003e-10
12.581456	1.21615e-10
12.572730	1.23221e-10
12.564005	1.24848e-10
12.555279	1.26497e-10
12.546554	1.28167e-10
12.537828	1.29859e-10
12.529103	1.31573e-10
12.520378	1.33309e-10
12.511652	1.35069e-10
12.502927	1.36852e-10
12.494201	1.38658e-10
12.485476	1.40487e-10
12.476750	1.42341e-10
12.468025	1.4422e-10
12.459299	1.46122e-10
12.450574	1.4805e-10
12.441849	1.50003e-10
12.433123	1.51982e-10
12.424398	1.53987e-10
12.415672	1.56018e-10
12.406947	1.58076e-10
12.398221	1.60161e-10
12.389496	1.62273e-10
12.380770	1.64413e-10
12.372045	1.66581e-10
12.363320	1.68777e-10
12.354594	1.71003e-10
12.345869	1.73257e-10
12.337143	1.75541e-10
12.328418	1.77855e-10
12.319692	1.802e-10
12.310967	1.82575e-10
12.302241	1.84981e-10
12.293516	1.87419e-10
12.284791	1.89889e-10
12.276065	1.92391e-10
12.267340	1.94926e-10
12.258614	1.97495e-10
12.249889	2.00097e-10
12.241163	2.02733e-10
12.232438	2.05403e-10
12.223712	2.08109e-10
12.214987	2.1085e-10
12.206262	2.13627e-10
12.197536	2.16441e-10
12.188811	2.19291e-10
12.180085	2.22179e-10
12.171360	2.25105e-10
12.162634	2.28069e-10
12.153909	2.31071e-10
12.145183	2.34114e-10
12.136458	2.37196e-10
12.127732	2.40318e-10
12.119007	2.43481e-10
12.110282	2.46686e-10
12.101556	2.49933e-10
12.092831	2.53222e-10
12.084105	2.56554e-10
12.075380	2.5993e-10
12.066654	2.6335e-10
12.057929	2.66815e-10
12.049203	2.70325e-10
12.040478	2.73882e-10
12.031753	2.77485e-10
12.023027	2.81135e-10
12.014302	2.84832e-10
12.005576	2.88578e-10
11.996851	2.92374e-10
11.988125	2.96218e-10
11.979400	3.00114e-10
11.970674	3.0406e-10
11.961949	3.08057e-10
11.953224	3.12107e-10
11.944498	3.1621e-10
11.935773	3.20367e-10
11.927047	3.24578e-10
11.918322	3.28844e-10
11.909596	3.33166e-10
11.900871	3.37545e-10
11.892145	3.4198e-10
11.883420	3.46474e-10
11.874695	3.51027e-10
11.865969	3.55638e-10
11.857244	3.60311e-10
11.848518	3.65044e-10
11.839793	3.69839e-10
11.831067	3.74697e-10
11.822342	3.79618e-10
11.813616	3.84604e-10
11.804891	3.89655e-10
11.796166	3.94772e-10
11.787440	3.99955e-10
11.778715	4.05207e-10
11.769989	4.10527e-10
11.761264	4.15916e-10
11.752538	4.21376e-10
11.743813	4.26907e-10
11.735087	4.3251e-10
11.726362	4.38187e-10
11.717637	4.43938e-10
11.708911	4.49763e-10
11.700186	4.55665e-10
11.691460	4.61644e-10
11.682735	4.67701e-10
11.674009	4.73837e-10
11.665284	4.80053e-10
11.656558	4.8635e-10
11.647833	4.92729e-10
11.639107	4.99192e-10
11.630382	5.05738e-10
11.621657	5.12371e-10
11.612931	5.19089e-10
11.604206	5.25896e-10
11.595480	5.32791e-10
11.586755	5.39776e-10
11.578029	5.46852e-10
11.569304	5.54021e-10
11.560578	5.61283e-10
11.551853	5.68639e-10
11.543128	5.76092e-10
11.534402	5.83642e-10
11.525677	5.9129e-10
11.516951	5.99037e-10
11.508226	6.06886e-10
11.499500	6.14837e-10
11.490775	6.22892e-10
11.482049	6.31051e-10
11.473324	6.39317e-10
11.464599	6.47691e-10
11.455873	6.56174e-10
11.447148	6.64767e-10
11.438422	6.73472e-10
11.429697	6.8229e-10
11.420971	6.91223e-10
11.412246	7.00273e-10
11.403520	7.09441e-10
11.394795	7.18727e-10
11.386070	7.28135e-10
11.377344	7.37665e-10
11.368619	7.47319e-10
11.359893	7.57099e-10
11.351168	7.67006e-10
11.342442	7.77042e-10
11.333717	7.87209e-10
11.324991	7.97508e-10
11.316266	8.07941e-10
11.307541	8.1851e-10
11.298815	8.29216e-10
11.290090	8.40061e-10
11.281364	8.51047e-10
11.272639	8.62177e-10
11.263913	8.73451e-10
11.255188	8.84871e-10
11.246462	8.9644e-10
11.237737	9.0816e-10
11.229011	9.20032e-10
11.220286	9.32058e-10
11.211561	9.4424e-10
11.202835	9.56581e-10
11.194110	9.69082e-10
11.185384	9.81746e-10
11.176659	9.94574e-10
11.167933	1.00757e-09
11.159208	1.02073e-09
11.150482	1.03407e-09
11.141757	1.04758e-09
11.133032	1.06126e-09
11.124306	1.07512e-09
11.115581	1.08916e-09
11.106855	1.10338e-09
11.098130	1.11779e-09
11.089404	1.13239e-09
11.080679	1.14717e-09
11.071953	1.16215e-09
11.063228	1.17732e-09
11.054503	1.19269e-09
11.045777	1.20825e-09
11.037052	1.22402e-09
11.028326	1.23999e-09
11.019601	1.25618e-09
11.010875	1.27257e-09
11.002150	1.28917e-09
10.993424	1.30599e-09
10.984699	1.32303e-09
10.975974	1.34028e-09
10.967248	1.35776e-09
10.958523	1.37547e-09
10.949797	1.39341e-09
10.941072	1.41158e-09
10.932346	1.42999e-09
10.923621	1.44863e-09
10.914895	1.46752e-09
10.906170	1.48665e-09
10.897445	1.50603e-09
10.888719	1.52566e-09
10.879994	1.54554e-09
10.871268	1.56568e-09
10.862543	1.58608e-09
10.853817	1.60675e-09
10.845092	1.62768e-09
10.836366	1.64889e-09
10.827641	1.67037e-09
10.818916	1.69213e-09
10.810190	1.71417e-09
10.801465	1.73649e-09
10.792739	1.75911e-09
10.784014	1.78201e-09
10.775288	1.80522e-09
10.766563	1.82872e-09
10.757837	1.85253e-09
10.749112	1.87664e-09
10.740386	1.90107e-09
10.731661	1.92581e-09
10.722936	1.95088e-09
10.714210	1.97627e-09
10.705485	2.00198e-09
10.696759	2.02803e-09
10.688034	2.05442e-09
10.679308	2.08114e-09
10.670583	2.10821e-09
10.661857	2.13564e-09
10.653132	2.16341e-09
10.644407	2.19155e-09
10.635681	2.22005e-09
10.626956	2.24891e-09
10.618230	2.27815e-09
10.609505	2.30777e-09
10.600779	2.33777e-09
10.592054	2.36816e-09
10.583328	2.39894e-09
10.574603	2.43012e-09
10.565878	2.4617e-09
10.557152	2.49369e-09
10.548427	2.52609e-09
10.539701	2.55891e-09
10.530976	2.59215e-09
10.522250	2.62582e-09
10.513525	2.65993e-09
10.504799	2.69448e-09
10.496074	2.72947e-09
10.487349	2.76491e-09
10.478623	2.80082e-09
10.469898	2.83718e-09
10.461172	2.87401e-09
10.452447	2.91132e-09
10.443721	2.94911e-09
10.434996	2.98739e-09
10.426270	3.02616e-09
10.417545	3.06543e-09
10.408820	3.10521e-09
10.400094	3.1455e-09
10.391369	3.18631e-09
10.382643	3.22764e-09
10.373918	3.26951e-09
10.365192	3.31191e-09
10.356467	3.35487e-09
10.347741	3.39837e-09
10.339016	3.44244e-09
10.330290	3.48707e-09
10.321565	3.53228e-09
10.312840	3.57808e-09
10.304114	3.62446e-09
10.295389	3.67143e-09
10.286663	3.71902e-09
10.277938	3.76721e-09
10.269212	3.81603e-09
10.260487	3.86547e-09
10.251761	3.91555e-09
10.243036	3.96628e-09
10.234311	4.01765e-09
10.225585	4.06969e-09
10.216860	4.1224e-09
10.208134	4.17578e-09
10.199409	4.22985e-09
10.190683	4.28462e-09
10.181958	4.34009e-09
10.173232	4.39628e-09
10.164507	4.45318e-09
10.155782	4.51082e-09
10.147056	4.5692e-09
10.138331	4.62833e-09
10.129605	4.68822e-09
10.120880	4.74887e-09
10.112154	4.81031e-09
10.103429	4.87254e-09
10.094703	4.93556e-09
10.085978	4.9994e-09
10.077253	5.06406e-09
10.068527	5.12954e-09
10.059802	5.19587e-09
10.051076	5.26304e-09
10.042351	5.33108e-09
10.033625	5.4e-09
10.024900	5.4698e-09
10.016174	5.54049e-09
10.007449	5.61209e-09
9.998724	5.68461e-09
9.989998	5.75806e-09
9.981273	5.83245e-09
9.972547	5.90779e-09
9.963822	5.98411e-09
9.955096	6.0614e-09
9.946371	6.13968e-09
9.937645	6.21896e-09
9.928920	6.29926e-09
9.920195	6.38059e-09
9.911469	6.46297e-09
9.902744	6.5464e-09
9.894018	6.63089e-09
9.885293	6.71647e-09
9.876567	6.80315e-09
9.867842	6.89094e-09
9.859116	6.97985e-09
9.850391	7.0699e-09
9.841665	7.1611e-09
9.832940	7.25347e-09
9.824215	7.34702e-09
9.815489	7.44177e-09
9.806764	7.53773e-09
9.798038	7.63493e-09
9.789313	7.73336e-09
9.780587	7.83305e-09
9.771862	7.93402e-09
9.763136	8.03629e-09
9.754411	8.13986e-09
9.745686	8.24475e-09
9.736960	8.35098e-09
9.728235	8.45858e-09
9.719509	8.56755e-09
9.710784	8.67791e-09
9.702058	8.78968e-09
9.693333	8.90288e-09
9.684607	9.01753e-09
9.675882	9.13365e-09
9.667157	9.25124e-09
9.658431	9.37034e-09
9.649706	9.49096e-09
9.640980	9.61312e-09
9.632255	9.73684e-09
9.623529	9.86214e-09
9.614804	9.98904e-09
9.606078	1.01176e-08
9.597353	1.02477e-08
9.588628	1.03795e-08
9.579902	1.05131e-08
9.571177	1.06483e-08
9.562451	1.07852e-08
9.553726	1.09239e-08
9.545000	1.10643e-08
9.536275	1.12066e-08
9.527549	1.13506e-08
9.518824	1.14965e-08
9.510099	1.16443e-08
9.501373	1.17939e-08
9.492648	1.19454e-08
9.483922	1.20989e-08
9.475197	1.22543e-08
9.466471	1.24117e-08
9.457746	1.25712e-08
9.449020	1.27326e-08
9.440295	1.28961e-08
9.431570	1.30617e-08
9.422844	1.32294e-08
9.414119	1.33992e-08
9.405393	1.35712e-08
9.396668	1.37454e-08
9.387942	1.39218e-08
9.379217	1.41004e-08
9.370491	1.42813e-08
9.361766	1.44646e-08
9.353040	1.46501e-08
9.344315	1.4838e-08
9.335590	1.50283e-08
9.326864	1.5221e-08
9.318139	1.54162e-08
9.309413	1.56139e-08
9.300688	1.5814e-08
9.291962	1.60167e-08
9.283237	1.6222e-08
9.274511	1.64299e-08
9.265786	1.66404e-08
9.257061	1.68537e-08
9.248335	1.70696e-08
9.239610	1.72882e-08
9.230884	1.75097e-08
9.222159	1.77339e-08
9.213433	1.7961e-08
9.204708	1.8191e-08
9.195982	1.84239e-08
9.187257	1.86598e-08
9.178532	1.88986e-08
9.169806	1.91405e-08
9.161081	1.93854e-08
9.152355	1.96335e-08
9.143630	1.98847e-08
9.134904	2.01391e-08
9.126179	2.03967e-08
9.117453	2.06576e-08
9.108728	2.09218e-08
9.100003	2.11893e-08
9.091277	2.14602e-08
9.082552	2.17346e-08
9.073826	2.20124e-08
9.065101	2.22938e-08
9.056375	2.25787e-08
9.047650	2.28672e-08
9.038924	2.31594e-08
9.030199	2.34553e-08
9.021474	2.37549e-08
9.012748	2.40583e-08
9.004023	2.43656e-08
8.995297	2.46767e-08
8.986572	2.49918e-08
8.977846	2.53109e-08
8.969121	2.5634e-08
8.960395	2.59612e-08
8.951670	2.62926e-08
8.942944	2.66281e-08
8.934219	2.69679e-08
8.925494	2.73119e-08
8.916768	2.76603e-08
8.908043	2.80132e-08
8.899317	2.83704e-08
8.890592	2.87322e-08
8.881866	2.90986e-08
8.873141	2.94696e-08
8.864415	2.98452e-08
8.855690	3.02257e-08
8.846965	3.06109e-08
8.838239	3.1001e-08
8.829514	3.1396e-08
8.820788	3.1796e-08
8.812063	3.2201e-08
8.803337	3.26112e-08
8.794612	3.30265e-08
8.785886	3.34471e-08
8.777161	3.38729e-08
8.768436	3.43042e-08
8.759710	3.47409e-08
8.750985	3.51831e-08
8.742259	3.56308e-08
8.733534	3.60842e-08
8.724808	3.65433e-08
8.716083	3.70082e-08
8.707357	3.7479e-08
8.698632	3.79557e-08
8.689907	3.84384e-08
8.681181	3.89272e-08
8.672456	3.94221e-08
8.663730	3.99232e-08
8.655005	4.04307e-08
8.646279	4.09445e-08
8.637554	4.14649e-08
8.628828	4.19917e-08
8.620103	4.25252e-08
8.611378	4.30654e-08
8.602652	4.36124e-08
8.593927	4.41663e-08
8.585201	4.47271e-08
8.576476	4.5295e-08
8.567750	4.58701e-08
8.559025	4.64523e-08
8.550299	4.70419e-08
8.541574	4.76389e-08
8.532849	4.82433e-08
8.524123	4.88554e-08
8.515398	4.94751e-08
8.506672	5.01027e-08
8.497947	5.07381e-08
8.489221	5.13815e-08
8.480496	5.2033e-08
8.471770	5.26926e-08
8.463045	5.33605e-08
8.454319	5.40368e-08
8.445594	5.47216e-08
8.436869	5.54149e-08
8.428143	5.6117e-08
8.419418	5.68279e-08
8.410692	5.75476e-08
8.401967	5.82764e-08
8.393241	5.90143e-08
8.384516	5.97615e-08
8.375790	6.0518e-08
8.367065	6.1284e-08
8.358340	6.20596e-08
8.349614	6.28449e-08
8.340889	6.36401e-08
8.332163	6.44452e-08
8.323438	6.52603e-08
8.314712	6.60857e-08
8.305987	6.69214e-08
8.297261	6.77676e-08
8.288536	6.86243e-08
8.279811	6.94917e-08
8.271085	7.037e-08
8.262360	7.12593e-08
8.253634	7.21597e-08
8.244909	7.30713e-08
8.236183	7.39944e-08
8.227458	7.49289e-08
8.218732	7.58752e-08
8.210007	7.68332e-08
8.201282	7.78032e-08
8.192556	7.87854e-08
8.183831	7.97798e-08
8.175105	8.07866e-08
8.166380	8.18059e-08
8.157654	8.2838e-08
8.148929	8.3883e-08
8.140203	8.4941e-08
8.131478	8.60121e-08
8.122753	8.70967e-08
8.114027	8.81947e-08
8.105302	8.93065e-08
8.096576	9.04321e-08
8.087851	9.15717e-08
8.079125	9.27256e-08
8.070400	9.38938e-08
8.061674	9.50765e-08
8.052949	9.6274e-08
8.044223	9.74864e-08
8.035498	9.87138e-08
8.026773	9.99566e-08
8.018047	1.01215e-07
8.009322	1.02489e-07
8.000596	1.03778e-07
7.991871	1.05084e-07
7.983145	1.06406e-07
7.974420	1.07745e-07
7.965694	1.091e-07
7.956969	1.10472e-07
7.948244	1.11861e-07
7.939518	1.13267e-07
7.930793	1.1469e-07
7.922067	1.16132e-07
7.913342	1.17591e-07
7.904616	1.19068e-07
7.895891	1.20564e-07
7.887165	1.22078e-07
7.878440	1.23611e-07
7.869715	1.25164e-07
7.860989	1.26735e-07
7.852264	1.28326e-07
7.843538	1.29936e-07
7.834813	1.31567e-07
7.826087	1.33218e-07
7.817362	1.34889e-07
7.808636	1.36581e-07
7.799911	1.38293e-07
7.791186	1.40028e-07
7.782460	1.41783e-07
7.773735	1.4356e-07
7.765009	1.4536e-07
7.756284	1.47181e-07
7.747558	1.49025e-07
7.738833	1.50892e-07
7.730107	1.52782e-07
7.721382	1.54696e-07
7.712657	1.56633e-07
7.703931	1.58594e-07
7.695206	1.60579e-07
7.686480	1.62589e-07
7.677755	1.64623e-07
7.669029	1.66683e-07
7.660304	1.68768e-07
7.651578	1.70879e-07
7.642853	1.73016e-07
7.634128	1.75179e-07
7.625402	1.7737e-07
7.616677	1.79587e-07
7.607951	1.81831e-07
7.599226	1.84103e-07
7.590500	1.86403e-07
7.581775	1.88732e-07
7.573049	1.91089e-07
7.564324	1.93475e-07
7.555598	1.95891e-07
7.546873	1.98337e-07
7.538148	2.00812e-07
7.529422	2.03318e-07
7.520697	2.05855e-07
7.511971	2.08423e-07
7.503246	2.11023e-07
7.494520	2.13655e-07
7.485795	2.16319e-07
7.477069	2.19016e-07
7.468344	2.21746e-07
7.459619	2.2451e-07
7.450893	2.27307e-07
7.442168	2.30139e-07
7.433442	2.33006e-07
7.424717	2.35908e-07
7.415991	2.38846e-07
7.407266	2.41819e-07
7.398540	2.4483e-07
7.389815	2.47877e-07
7.381090	2.50962e-07
7.372364	2.54084e-07
7.363639	2.57245e-07
7.354913	2.60444e-07
7.346188	2.63683e-07
7.337462	2.66962e-07
7.328737	2.7028e-07
7.320011	2.7364e-07
7.311286	2.7704e-07
7.302561	2.80482e-07
7.293835	2.83967e-07
7.285110	2.87494e-07
7.276384	2.91064e-07
7.267659	2.94678e-07
7.258933	2.98336e-07
7.250208	3.02039e-07
7.241482	3.05787e-07
7.232757	3.09581e-07
7.224032	3.13422e-07
7.215306	3.17309e-07
7.206581	3.21244e-07
7.197855	3.25227e-07
7.189130	3.29258e-07
7.180404	3.33339e-07
7.171679	3.3747e-07
7.162953	3.41651e-07
7.154228	3.45883e-07
7.145503	3.50167e-07
7.136777	3.54503e-07
7.128052	3.58892e-07
7.119326	3.63334e-07
7.110601	3.67831e-07
7.101875	3.72382e-07
7.093150	3.76989e-07
7.084424	3.81652e-07
7.075699	3.86372e-07
7.066973	3.91149e-07
7.058248	3.95985e-07
7.049523	4.00879e-07
7.040797	4.05833e-07
7.032072	4.10847e-07
7.023346	4.15922e-07
7.014621	4.21059e-07
7.005895	4.26258e-07
6.997170	4.31521e-07
6.988444	4.36847e-07
6.979719	4.42239e-07
6.970994	4.47695e-07
6.962268	4.53218e-07
6.953543	4.58808e-07
6.944817	4.64466e-07
6.936092	4.70193e-07
6.927366	4.75989e-07
6.918641	4.81855e-07
6.909915	4.87793e-07
6.901190	4.93802e-07
6.892465	4.99884e-07
6.883739	5.0604e-07
6.875014	5.12271e-07
6.866288	5.18577e-07
6.857563	5.24959e-07
6.848837	5.31419e-07
6.840112	5.37957e-07
6.831386	5.44574e-07
6.822661	5.51271e-07
6.813936	5.58049e-07
6.805210	5.64909e-07
6.796485	5.71852e-07
6.787759	5.78879e-07
6.779034	5.85991e-07
6.770308	5.93188e-07
6.761583	6.00473e-07
6.752857	6.07845e-07
6.744132	6.15307e-07
6.735407	6.22859e-07
6.726681	6.30501e-07
6.717956	6.38236e-07
6.709230	6.46064e-07
6.700505	6.53987e-07
6.691779	6.62005e-07
6.683054	6.70119e-07
6.674328	6.78332e-07
6.665603	6.86643e-07
6.656877	6.95054e-07
6.648152	7.03567e-07
6.639427	7.12182e-07
6.630701	7.209e-07
6.621976	7.29724e-07
6.613250	7.38653e-07
6.604525	7.4769e-07
6.595799	7.56836e-07
6.587074	7.66091e-07
6.578348	7.75458e-07
6.569623	7.84937e-07
6.560898	7.94529e-07
6.552172	8.04237e-07
6.543447	8.14062e-07
6.534721	8.24004e-07
6.525996	8.34065e-07
6.517270	8.44248e-07
6.508545	8.54552e-07
6.499819	8.64979e-07
6.491094	8.75532e-07
6.482369	8.86211e-07
6.473643	8.97017e-07
6.464918	9.07953e-07
6.456192	9.1902e-07
6.447467	9.3022e-07
6.438741	9.41553e-07
6.430016	9.53022e-07
6.421290	9.64627e-07
6.412565	9.76372e-07
6.403840	9.88256e-07
6.395114	1.00028e-06
6.386389	1.01245e-06
6.377663	1.02477e-06
6.368938	1.03723e-06
6.360212	1.04984e-06
6.351487	1.0626e-06
6.342761	1.07552e-06
6.334036	1.08858e-06
6.325311	1.10181e-06
6.316585	1.11519e-06
6.307860	1.12873e-06
6.299134	1.14243e-06
6.290409	1.15629e-06
6.281683	1.17032e-06
6.272958	1.18452e-06
6.264232	1.19888e-06
6.255507	1.21342e-06
6.246782	1.22813e-06
6.238056	1.24301e-06
6.229331	1.25807e-06
6.220605	1.27331e-06
6.211880	1.28873e-06
6.203154	1.30433e-06
6.194429	1.32012e-06
6.185703	1.33609e-06
6.176978	1.35225e-06
6.168252	1.36861e-06
6.159527	1.38516e-06
6.150802	1.4019e-06
6.142076	1.41885e-06
6.133351	1.43599e-06
6.124625	1.45334e-06
6.115900	1.47089e-06
6.107174	1.48865e-06
6.098449	1.50662e-06
6.089723	1.5248e-06
6.080998	1.5432e-06
6.072273	1.56181e-06
6.063547	1.58064e-06
6.054822	1.5997e-06
6.046096	1.61898e-06
6.037371	1.63849e-06
6.028645	1.65822e-06
6.019920	1.67819e-06
6.011194	1.6984e-06
6.002469	1.71884e-06
5.993744	1.73953e-06
5.985018	1.76045e-06
5.976293	1.78163e-06
5.967567	1.80305e-06
5.958842	1.82473e-06
5.950116	1.84666e-06
5.941391	1.86884e-06
5.932665	1.89129e-06
5.923940	1.914e-06
5.915215	1.93698e-06
5.906489	1.96023e-06
5.897764	1.98375e-06
5.889038	2.00754e-06
5.880313	2.03162e-06
5.871587	2.05598e-06
5.862862	2.08062e-06
5.854136	2.10555e-06
5.845411	2.13077e-06
5.836686	2.15629e-06
5.827960	2.18211e-06
5.819235	2.20823e-06
5.810509	2.23465e-06
5.801784	2.26138e-06
5.793058	2.28843e-06
5.784333	2.31579e-06
5.775607	2.34347e-06
5.766882	2.37147e-06
5.758156	2.3998e-06
5.749431	2.42846e-06
5.740706	2.45745e-06
5.731980	2.48678e-06
5.723255	2.51646e-06
5.714529	2.54648e-06
5.705804	2.57684e-06
5.697078	2.60756e-06
5.688353	2.63864e-06
5.679627	2.67008e-06
5.670902	2.70189e-06
5.662177	2.73406e-06
5.653451	2.76661e-06
5.644726	2.79954e-06
5.636000	2.83285e-06
5.627275	2.86654e-06
5.618549	2.90062e-06
5.609824	2.9351e-06
5.601098	2.96998e-06
5.592373	3.00527e-06
5.583648	3.04096e-06
5.574922	3.07706e-06
5.566197	3.11359e-06
5.557471	3.15053e-06
5.548746	3.1879e-06
5.540020	3.22571e-06
5.531295	3.26395e-06
5.522569	3.30263e-06
5.513844	3.34176e-06
5.505119	3.38134e-06
5.496393	3.42137e-06
5.487668	3.46187e-06
5.478942	3.50283e-06
5.470217	3.54427e-06
5.461491	3.58618e-06
5.452766	3.62858e-06
5.444040	3.67146e-06
5.435315	3.71483e-06
5.426590	3.75871e-06
5.417864	3.80309e-06
5.409139	3.84797e-06
5.400413	3.89338e-06
5.391688	3.9393e-06
5.382962	3.98575e-06
5.374237	4.03273e-06
5.365511	4.08025e-06
5.356786	4.12832e-06
5.348061	4.17693e-06
5.339335	4.2261e-06
5.330610	4.27584e-06
5.321884	4.32614e-06
5.313159	4.37702e-06
5.304433	4.42848e-06
5.295708	4.48052e-06
5.286982	4.53317e-06
5.278257	4.58641e-06
5.269531	4.64025e-06
5.260806	4.69472e-06
5.252081	4.7498e-06
5.243355	4.80551e-06
5.234630	4.86185e-06
5.225904	4.91884e-06
5.217179	4.97647e-06
5.208453	5.03476e-06
5.199728	5.09371e-06
5.191002	5.15333e-06
5.182277	5.21362e-06
5.173552	5.2746e-06
5.164826	5.33627e-06
5.156101	5.39865e-06
5.147375	5.46172e-06
5.138650	5.52552e-06
5.129924	5.59003e-06
5.121199	5.65527e-06
5.112473	5.72125e-06
5.103748	5.78798e-06
5.095023	5.85546e-06
5.086297	5.92371e-06
5.077572	5.99272e-06
5.068846	6.06251e-06
5.060121	6.13309e-06
5.051395	6.20446e-06
5.042670	6.27664e-06
5.033944	6.34963e-06
5.025219	6.42345e-06
5.016494	6.49809e-06
5.007768	6.57357e-06
4.999043	6.6499e-06
4.990317	6.72708e-06
4.981592	6.80514e-06
4.972866	6.88407e-06
4.964141	6.96388e-06
4.955415	7.04459e-06
4.946690	7.1262e-06
4.937965	7.20873e-06
4.929239	7.29217e-06
4.920514	7.37656e-06
4.911788	7.46188e-06
4.903063	7.54816e-06
4.894337	7.6354e-06
4.885612	7.72362e-06
4.876886	7.81282e-06
4.868161	7.90301e-06
4.859436	7.99421e-06
4.850710	8.08642e-06
4.841985	8.17966e-06
4.833259	8.27394e-06
4.824534	8.36927e-06
4.815808	8.46565e-06
4.807083	8.56311e-06
4.798357	8.66164e-06
4.789632	8.76127e-06
4.780906	8.86201e-06
4.772181	8.96386e-06
4.763456	9.06684e-06
4.754730	9.17096e-06
4.746005	9.27622e-06
4.737279	9.38266e-06
4.728554	9.49027e-06
4.719828	9.59906e-06
4.711103	9.70906e-06
4.702377	9.82027e-06
4.693652	9.93271e-06
4.684927	1.00464e-05
4.676201	1.01613e-05
4.667476	1.02775e-05
4.658750	1.0395e-05
4.650025	1.05137e-05
4.641299	1.06338e-05
4.632574	1.07552e-05
4.623848	1.08779e-05
4.615123	1.10019e-05
4.606398	1.11274e-05
4.597672	1.12542e-05
4.588947	1.13823e-05
4.580221	1.15119e-05
4.571496	1.16429e-05
4.562770	1.17753e-05
4.554045	1.19092e-05
4.545319	1.20445e-05
4.536594	1.21813e-05
4.527869	1.23196e-05
4.519143	1.24594e-05
4.510418	1.26008e-05
4.501692	1.27436e-05
4.492967	1.2888e-05
4.484241	1.3034e-05
4.475516	1.31816e-05
4.466790	1.33308e-05
4.458065	1.34815e-05
4.449340	1.3634e-05
4.440614	1.3788e-05
4.431889	1.39437e-05
4.423163	1.41012e-05
4.414438	1.42603e-05
4.405712	1.44211e-05
4.396987	1.45837e-05
4.388261	1.4748e-05
4.379536	1.49141e-05
4.370810	1.50819e-05
4.362085	1.52516e-05
4.353360	1.54231e-05
4.344634	1.55965e-05
4.335909	1.57717e-05
4.327183	1.59487e-05
4.318458	1.61277e-05
4.309732	1.63086e-05
4.301007	1.64915e-05
4.292281	1.66762e-05
4.283556	1.6863e-05
4.274831	1.70518e-05
4.266105	1.72425e-05
4.257380	1.74353e-05
4.248654	1.76302e-05
4.239929	1.78271e-05
4.231203	1.80261e-05
4.222478	1.82273e-05
4.213752	1.84306e-05
4.205027	1.8636e-05
4.196302	1.88436e-05
4.187576	1.90534e-05
4.178851	1.92655e-05
4.170125	1.94797e-05
4.161400	1.96963e-05
4.152674	1.99151e-05
4.143949	2.01362e-05
4.135223	2.03597e-05
4.126498	2.05855e-05
4.117773	2.08137e-05
4.109047	2.10444e-05
4.100322	2.12774e-05
4.091596	2.15129e-05
4.082871	2.17508e-05
4.074145	2.19912e-05
4.065420	2.22342e-05
4.056694	2.24797e-05
4.047969	2.27278e-05
4.039244	2.29784e-05
4.030518	2.32317e-05
4.021793	2.34876e-05
4.013067	2.37462e-05
4.004342	2.40075e-05
3.995616	2.42715e-05
3.986891	2.45382e-05
3.978165	2.48077e-05
3.969440	2.508e-05
3.960715	2.53552e-05
3.951989	2.56332e-05
3.943264	2.5914e-05
3.934538	2.61978e-05
3.925813	2.64845e-05
3.917087	2.67741e-05
3.908362	2.70668e-05
3.899636	2.73624e-05
3.890911	2.76611e-05
3.882185	2.79629e-05
3.873460	2.82677e-05
3.864735	2.85757e-05
3.856009	2.88869e-05
3.847284	2.92012e-05
3.838558	2.95188e-05
3.829833	2.98395e-05
3.821107	3.01636e-05
3.812382	3.0491e-05
3.803656	3.08217e-05
3.794931	3.11558e-05
3.786206	3.14933e-05
3.777480	3.18342e-05
3.768755	3.21785e-05
3.760029	3.25264e-05
3.751304	3.28778e-05
3.742578	3.32327e-05
3.733853	3.35913e-05
3.725127	3.39534e-05
3.716402	3.43192e-05
3.707677	3.46887e-05
3.698951	3.50619e-05
3.690226	3.54388e-05
3.681500	3.58196e-05
3.672775	3.62041e-05
3.664049	3.65926e-05
3.655324	3.69849e-05
3.646598	3.73811e-05
3.637873	3.77813e-05
3.629148	3.81855e-05
3.620422	3.85937e-05
3.611697	3.90059e-05
3.602971	3.94223e-05
3.594246	3.98428e-05
3.585520	4.02675e-05
3.576795	4.06963e-05
3.568069	4.11295e-05
3.559344	4.15669e-05
3.550619	4.20086e-05
3.541893	4.24547e-05
3.533168	4.29051e-05
3.524442	4.33601e-05
3.515717	4.38194e-05
3.506991	4.42833e-05
3.498266	4.47517e-05
3.489540	4.52247e-05
3.480815	4.57024e-05
3.472089	4.61847e-05
3.463364	4.66717e-05
3.454639	4.71634e-05
3.445913	4.766e-05
3.437188	4.81613e-05
3.428462	4.86675e-05
3.419737	4.91787e-05
3.411011	4.96947e-05
3.402286	5.02158e-05
3.393560	5.07419e-05
3.384835	5.1273e-05
3.376110	5.18093e-05
3.367384	5.23507e-05
3.358659	5.28973e-05
3.349933	5.34492e-05
3.341208	5.40063e-05
3.332482	5.45688e-05
3.323757	5.51366e-05
3.315031	5.57098e-05
3.306306	5.62885e-05
3.297581	5.68727e-05
3.288855	5.74624e-05
3.280130	5.80578e-05
3.271404	5.86587e-05
3.262679	5.92653e-05
3.253953	5.98777e-05
3.245228	6.04958e-05
3.236502	6.11197e-05
3.227777	6.17495e-05
3.219052	6.23852e-05
3.210326	6.30269e-05
3.201601	6.36745e-05
3.192875	6.43282e-05
3.184150	6.49879e-05
3.175424	6.56538e-05
3.166699	6.63259e-05
3.157973	6.70042e-05
3.149248	6.76888e-05
3.140523	6.83798e-05
3.131797	6.90771e-05
3.123072	6.97808e-05
3.114346	7.0491e-05
3.105621	7.12077e-05
3.096895	7.19309e-05
3.088170	7.26608e-05
3.079444	7.33974e-05
3.070719	7.41406e-05
3.061994	7.48906e-05
3.053268	7.56475e-05
3.044543	7.64111e-05
3.035817	7.71817e-05
3.027092	7.79593e-05
3.018366	7.87439e-05
3.009641	7.95355e-05
3.000915	8.03342e-05
2.992190	8.11401e-05
2.983464	8.19532e-05
2.974739	8.27736e-05
2.966014	8.36013e-05
2.957288	8.44363e-05
2.948563	8.52788e-05
2.939837	8.61287e-05
2.931112	8.69861e-05
2.922386	8.78511e-05
2.913661	8.87237e-05
2.904935	8.9604e-05
2.896210	9.0492e-05
2.887485	9.13878e-05
2.878759	9.22914e-05
2.870034	9.32028e-05
2.861308	9.41222e-05
2.852583	9.50496e-05
2.843857	9.5985e-05
2.835132	9.69284e-05
2.826406	9.788e-05
2.817681	9.88398e-05
2.808956	9.98079e-05
2.800230	0.000100784
2.791505	0.000101769
2.782779	0.000102762
2.774054	0.000103763
2.765328	0.000104773
2.756603	0.000105792
2.747877	0.000106819
2.739152	0.000107855
2.730427	0.000108899
2.721701	0.000109952
2.712976	0.000111014
2.704250	0.000112085
2.695525	0.000113165
2.686799	0.000114254
2.678074	0.000115351
2.669348	0.000116458
2.660623	0.000117574
2.651898	0.000118699
2.643172	0.000119833
2.634447	0.000120976
2.625721	0.000122129
2.616996	0.000123291
2.608270	0.000124463
2.599545	0.000125644
2.590819	0.000126834
2.582094	0.000128034
2.573369	0.000129244
2.564643	0.000130463
2.555918	0.000131692
2.547192	0.000132931
2.538467	0.000134179
2.529741	0.000135437
2.521016	0.000136706
2.512290	0.000137984
2.503565	0.000139272
2.494839	0.00014057
2.486114	0.000141878
2.477389	0.000143196
2.468663	0.000144525
2.459938	0.000145863
2.451212	0.000147212
2.442487	0.000148571
2.433761	0.00014994
2.425036	0.00015132
2.416310	0.00015271
2.407585	0.000154111
2.398860	0.000155522
2.390134	0.000156944
2.381409	0.000158376
2.372683	0.000159818
2.363958	0.000161272
2.355232	0.000162736
2.346507	0.00016421
2.337781	0.000165696
2.329056	0.000167192
2.320331	0.000168699
2.311605	0.000170217
2.302880	0.000171746
2.294154	0.000173285
2.285429	0.000174836
2.276703	0.000176398
2.267978	0.00017797
2.259252	0.000179554
2.250527	0.000181148
2.241802	0.000182754
2.233076	0.000184371
2.224351	0.000185998
2.215625	0.000187637
2.206900	0.000189288
2.198174	0.000190949
2.189449	0.000192621
2.180723	0.000194305
2.171998	0.000196
2.163273	0.000197706
2.154547	0.000199424
2.145822	0.000201153
2.137096	0.000202893
2.128371	0.000204644
2.119645	0.000206407
2.110920	0.000208181
2.102194	0.000209966
2.093469	0.000211763
2.084743	0.000213571
2.076018	0.00021539
2.067293	0.000217221
2.058567	0.000219063
2.049842	0.000220916
2.041116	0.000222781
2.032391	0.000224657
2.023665	0.000226544
2.014940	0.000228443
2.006214	0.000230353
1.997489	0.000232274
1.988764	0.000234207
1.980038	0.00023615
1.971313	0.000238105
1.962587	0.000240071
1.953862	0.000242049
1.945136	0.000244037
1.936411	0.000246037
1.927685	0.000248048
1.918960	0.00025007
1.910235	0.000252103
1.901509	0.000254147
1.892784	0.000256202
1.884058	0.000258268
1.875333	0.000260344
1.866607	0.000262432
1.857882	0.000264531
1.849156	0.00026664
1.840431	0.00026876
1.831706	0.00027089
1.822980	0.000273032
1.814255	0.000275183
1.805529	0.000277346
1.796804	0.000279518
1.788078	0.000281701
1.779353	0.000283894
1.770627	0.000286098
1.761902	0.000288312
1.753177	0.000290535
1.744451	0.000292769
1.735726	0.000295012
1.727000	0.000297266
1.718275	0.000299529
1.709549	0.000301801
1.700824	0.000304084
1.692098	0.000306375
1.683373	0.000308676
1.674648	0.000310986
1.665922	0.000313306
1.657197	0.000315634
1.648471	0.000317971
1.639746	0.000320317
1.631020	0.000322671
1.622295	0.000325034
1.613569	0.000327406
1.604844	0.000329785
1.596118	0.000332173
1.587393	0.000334568
1.578668	0.000336972
1.569942	0.000339383
1.561217	0.000341802
1.552491	0.000344228
1.543766	0.000346661
1.535040	0.000349101
1.526315	0.000351548
1.517589	0.000354001
1.508864	0.000356462
1.500139	0.000358928
1.491413	0.000361401
1.482688	0.000363879
1.473962	0.000366364
1.465237	0.000368853
1.456511	0.000371348
1.447786	0.000373849
1.439060	0.000376354
1.430335	0.000378864
1.421610	0.000381378
1.412884	0.000383897
1.404159	0.000386419
1.395433	0.000388946
1.386708	0.000391475
1.377982	0.000394009
1.369257	0.000396545
1.360531	0.000399084
1.351806	0.000401625
1.343081	0.000404169
1.334355	0.000406714
1.325630	0.000409262
1.316904	0.00041181
1.308179	0.00041436
1.299453	0.000416911
1.290728	0.000419462
1.282002	0.000422014
1.273277	0.000424565
1.264552	0.000427116
1.255826	0.000429666
1.247101	0.000432215
1.238375	0.000434763
1.229650	0.000437309
1.220924	0.000439853
1.212199	0.000442395
1.203473	0.000444934
1.194748	0.00044747
1.186022	0.000450002
1.177297	0.00045253
1.168572	0.000455055
1.159846	0.000457574
1.151121	0.000460089
1.142395	0.000462598
1.133670	0.000465102
1.124944	0.0004676
1.116219	0.00047009
1.107493	0.000472574
1.098768	0.000475051
1.090043	0.00047752
1.081317	0.00047998
1.072592	0.000482432
1.063866	0.000484875
1.055141	0.000487308
1.046415	0.000489731
1.037690	0.000492144
1.028964	0.000494546
1.020239	0.000496936
1.011514	0.000499315
1.002788	0.000501682
0.994063	0.000504035
0.985337	0.000506376
0.976612	0.000508702
0.967886	0.000511015
0.959161	0.000513313
0.950435	0.000515595
0.941710	0.000517862
0.932985	0.000520113
0.924259	0.000522347
0.915534	0.000524563
0.906808	0.000526762
0.898083	0.000528943
0.889357	0.000531105
0.880632	0.000533248
0.871906	0.000535371
0.863181	0.000537474
0.854456	0.000539555
0.845730	0.000541616
0.837005	0.000543654
0.828279	0.00054567
0.819554	0.000547663
0.810828	0.000549633
0.802103	0.000551579
0.793377	0.0005535
0.784652	0.000555396
0.775927	0.000557266
0.767201	0.00055911
0.758476	0.000560928
0.749750	0.000562718
0.741025	0.000564481
0.732299	0.000566215
0.723574	0.000567921
0.714848	0.000569598
0.706123	0.000571244
0.697397	0.000572861
0.688672	0.000574447
0.679947	0.000576002
0.671221	0.000577525
0.662496	0.000579016
0.653770	0.000580475
0.645045	0.0005819
0.636319	0.000583292
0.627594	0.000584651
0.618868	0.000585975
0.610143	0.000587264
0.601418	0.000588518
0.592692	0.000589737
0.583967	0.000590921
0.575241	0.000592068
0.566516	0.000593179
0.557790	0.000594254
0.549065	0.000595291
0.540339	0.000596292
0.531614	0.000597255
0.522889	0.000598181
0.514163	0.000599069
0.505438	0.00059992
0.496712	0.000600733
0.487987	0.000601508
0.479261	0.000602245
0.470536	0.000602944
0.461810	0.000603606
0.453085	0.00060423
0.444360	0.000604817
0.435634	0.000605367
0.426909	0.00060588
0.418183	0.000606356
0.409458	0.000606797
0.400732	0.000607202
0.392007	0.000607572
0.383281	0.000607908
0.374556	0.00060821
0.365831	0.00060848
0.357105	0.000608718
0.348380	0.000608925
0.339654	0.000609103
0.330929	0.000609253
0.322203	0.000609376
0.313478	0.000609475
0.304752	0.000609551
0.296027	0.000609606
0.287302	0.000609642
0.278576	0.000609664
0.269851	0.000609673
&
```
