## Supplementary material for "All-at-once RNA folding with 3D motif prediction framed by evolutionary information": RF04096_mir-4433.cacofold.helixcov

```
# RMs = 1 L = 83

# RM_HELIX NESTED 2-39 45-82, nbp = 38 nbp_cov = 0
# pvals: 0.972889,0.972889,0.972889,0.972889,0.972889,0.972889,0.972889,0.972889,0.972889,0.972889,0.00468802,0.972889,0.972889,0.972889,0.972889,0.972889,0.972889,0.972889,0.972889,0.972889,0.972889,0.972889,0.972889,0.972889,0.972889,0.972889,0.972889,0.972889,0.972889,0.972889,0.972889,0.972889,0.972889,0.00309825,0.00801254,0.00468802,0.0169145,0.972889
# aggregated NONE
NESTED  :<<<<<<<<<<<<<<<<<<<<<<<<<<<<<<<<<<<<<<_____>>>>>>>>>>>>>>>>>>>>>>>>>>>>>>>>>>>>>>:
        :::::::::::::::::::::::::::::::::::::::::::::::::::::::::::::::::::::::::::::::::::
```
