## Supplementary material for "All-at-once RNA folding with 3D motif prediction framed by evolutionary information": RF04096_mir-4433.surv

```
0.849708	0.030303
-0.004973	1
&
1.341989	0.000296736
1.336402	0.000890208
1.051508	0.00207715
1.027767	0.00237389
0.879385	0.00326409
0.849708	0.00534125
0.802226	0.00623145
0.778485	0.00652819
0.766614	0.00919881
0.754744	0.010089
0.630103	0.011276
0.452044	0.0115727
0.428303	0.0142433
0.422368	0.0151335
0.250244	0.0192878
0.012833	0.0195846
-0.004973	0.969139
-0.070261	0.970326
-0.094003	0.972107
-0.105873	0.9727
-0.272061	0.973591
-0.277996	0.977151
-0.283932	0.978932
-0.289867	0.980712
-0.301738	0.982493
-0.307673	0.98368
-0.313608	0.986647
-0.325479	0.987537
-0.337349	0.989318
-0.349220	0.989911
-0.367026	0.990801
-0.372961	0.991691
-0.545084	0.992285
-0.586632	0.993175
-0.592567	0.994065
-0.604437	0.994362
-0.640049	0.997923
-0.693467	0.998813
-0.746884	0.999703
-0.752820	1
&
1.920752	9.79528e-07
1.918060	2.93858e-06
1.852772	3.91811e-06
1.811225	4.89764e-06
1.751872	7.83622e-06
1.692520	1.07748e-05
1.680649	1.6652e-05
1.674714	6.07307e-05
1.662843	6.26898e-05
1.645037	7.54236e-05
1.609425	7.73827e-05
1.603490	8.03213e-05
1.597555	9.10961e-05
1.591620	9.30551e-05
1.561943	9.59937e-05
1.502590	9.89323e-05
1.478849	0.000100891
1.443237	0.00010383
1.431367	0.000106769
1.395755	0.000191987
1.383884	0.000193947
1.377949	0.000195906
1.348273	0.000197865
1.342337	0.000201783
1.336402	0.000563229
1.324532	0.000567147
1.306726	0.000576942
1.300790	0.000586737
1.294855	0.000587717
1.288920	0.000588696
1.282985	0.000615144
1.265179	0.000617103
1.259243	0.000618082
1.247373	0.000620041
1.241438	0.000628857
1.235502	0.000631795
1.229567	0.000632775
1.217696	0.000644529
1.188020	0.000653345
1.182085	0.000657263
1.170214	0.000658243
1.164279	0.00066412
1.158343	0.00068469
1.146473	0.000700362
1.134602	0.000741503
1.128667	0.00074738
1.122732	0.000805172
1.116796	0.000816926
1.110861	0.000827701
1.104926	0.000831619
1.098991	0.000866882
1.093055	0.00089235
1.087120	0.000924674
1.081185	0.00104712
1.069314	0.00105397
1.063379	0.00108532
1.057444	0.00113527
1.051508	0.00165736
1.045573	0.00171711
1.039638	0.00173083
1.033702	0.00173474
1.027767	0.00186306
1.021832	0.00193849
1.015897	0.00197277
1.009961	0.00198158
1.004026	0.00204232
0.998091	0.00206191
0.992155	0.00208933
0.986220	0.00223626
0.980285	0.00224802
0.974350	0.00231364
0.968414	0.00233421
0.962479	0.00236556
0.956544	0.00237731
0.950608	0.00238613
0.944673	0.00239397
0.938738	0.00246253
0.932802	0.00250563
0.926867	0.00251249
0.914997	0.00257616
0.909061	0.00258889
0.903126	0.00260456
0.897191	0.00263395
0.891255	0.00265158
0.885320	0.00267215
0.879385	0.00309825
0.873450	0.0034068
0.867514	0.00355569
0.861579	0.00366245
0.855644	0.00366539
0.849708	0.00468802
0.843773	0.00478695
0.837838	0.00481732
0.831903	0.00490058
0.825967	0.00504163
0.820032	0.00517485
0.814097	0.00522088
0.808161	0.00522578
0.802226	0.00567538
0.796291	0.00579489
0.790356	0.00593888
0.784420	0.00599079
0.778485	0.00627681
0.772550	0.00632285
0.766614	0.00758644
0.760679	0.00762464
0.754744	0.00801254
0.748809	0.00803017
0.742873	0.00803996
0.736938	0.00818983
0.731003	0.00822608
0.725067	0.00824762
0.719132	0.00853365
0.713197	0.00868939
0.707262	0.00877461
0.701326	0.00881869
0.695391	0.00890979
0.689456	0.00898521
0.683520	0.0090479
0.677585	0.00907533
0.671650	0.00924968
0.665714	0.00940249
0.659779	0.00942306
0.653844	0.0095122
0.647909	0.00955236
0.641973	0.00975316
0.636038	0.00976589
0.630103	0.0102635
0.624167	0.0103183
0.618232	0.0103213
0.612297	0.010383
0.606362	0.0103928
0.600426	0.0103938
0.594491	0.0103957
0.588556	0.0104741
0.582620	0.0105172
0.576685	0.010524
0.570750	0.0105358
0.564815	0.0106142
0.558879	0.0106573
0.552944	0.0106651
0.547009	0.0106778
0.541073	0.0107102
0.535138	0.0107728
0.529203	0.0107787
0.523268	0.0108502
0.517332	0.0108933
0.511397	0.010907
0.505462	0.0109423
0.499526	0.0109619
0.493591	0.0110647
0.487656	0.0111245
0.481721	0.0111304
0.475785	0.0111363
0.469850	0.0113038
0.463915	0.0113929
0.457979	0.0114066
0.452044	0.01153
0.446109	0.0116133
0.440174	0.0116201
0.434238	0.011626
0.428303	0.012775
0.422368	0.0131746
0.410497	0.013204
0.404562	0.0132246
0.392691	0.0132589
0.386756	0.0132618
0.380821	0.0133412
0.374885	0.0135273
0.368950	0.0135488
0.363015	0.0136056
0.351144	0.0137212
0.345209	0.0139397
0.333338	0.0139514
0.327403	0.0139651
0.321468	0.0141728
0.315532	0.0141963
0.309597	0.0143158
0.303662	0.0143579
0.297727	0.0143932
0.291791	0.014449
0.285856	0.0144647
0.279921	0.014785
0.273985	0.0149799
0.268050	0.01507
0.256180	0.015072
0.250244	0.0169145
0.244309	0.0169262
0.238374	0.0169272
0.232438	0.0170399
0.220568	0.0170487
0.214633	0.0170879
0.208697	0.0171368
0.202762	0.0171672
0.196827	0.0171711
0.190891	0.0173347
0.184956	0.0174552
0.179021	0.0174689
0.173085	0.0174993
0.167150	0.0175228
0.161215	0.0175482
0.155280	0.0175522
0.149344	0.0175708
0.143409	0.0175747
0.131538	0.0175786
0.113733	0.0175864
0.107797	0.0176276
0.101862	0.0176286
0.095927	0.0176295
0.089991	0.0176726
0.078121	0.0176756
0.072186	0.0176981
0.060315	0.017704
0.048444	0.017752
0.042509	0.0178656
0.036574	0.0179205
0.030639	0.0179352
0.024703	0.0179518
0.018768	0.0179851
0.012833	0.0181056
0.006897	0.0181565
0.000962	0.0181761
-0.004973	0.972889
-0.010908	0.972975
-0.016844	0.97303
-0.022779	0.973046
-0.034650	0.973134
-0.040585	0.973303
-0.046520	0.973323
-0.052455	0.973417
-0.058391	0.973425
-0.064326	0.973476
-0.070261	0.97397
-0.076197	0.973992
-0.082132	0.974093
-0.088067	0.974123
-0.094003	0.974871
-0.099938	0.974877
-0.105873	0.975122
-0.111808	0.975139
-0.117744	0.975198
-0.123679	0.975225
-0.129614	0.975287
-0.135550	0.975374
-0.141485	0.975413
-0.147420	0.975551
-0.153355	0.975633
-0.159291	0.975642
-0.165226	0.975704
-0.171161	0.975824
-0.177097	0.975868
-0.188967	0.975949
-0.194902	0.976053
-0.200838	0.97651
-0.206773	0.976627
-0.212708	0.976707
-0.218644	0.976914
-0.224579	0.977043
-0.230514	0.977093
-0.236449	0.977203
-0.242385	0.977465
-0.248320	0.977675
-0.254255	0.978271
-0.260191	0.978349
-0.266126	0.978675
-0.272061	0.979151
-0.277996	0.980646
-0.283932	0.981669
-0.289867	0.982601
-0.295802	0.983053
-0.301738	0.984046
-0.307673	0.984681
-0.313608	0.986086
-0.319543	0.986192
-0.325479	0.98682
-0.331414	0.9872
-0.337349	0.988246
-0.343285	0.988495
-0.349220	0.989123
-0.355155	0.989283
-0.361091	0.989295
-0.367026	0.989827
-0.372961	0.990327
-0.378896	0.990609
-0.384832	0.990794
-0.390767	0.990925
-0.396702	0.990963
-0.402638	0.99127
-0.408573	0.991368
-0.414508	0.99146
-0.420443	0.991538
-0.426379	0.99157
-0.432314	0.991583
-0.438249	0.991654
-0.444185	0.991926
-0.450120	0.99205
-0.456055	0.992116
-0.461990	0.992173
-0.467926	0.99226
-0.473861	0.992269
-0.479796	0.992472
-0.485732	0.992551
-0.491667	0.992578
-0.497602	0.992672
-0.503537	0.99269
-0.509473	0.992758
-0.515408	0.992786
-0.521343	0.99319
-0.527279	0.993203
-0.533214	0.993269
-0.539149	0.993318
-0.545084	0.993584
-0.551020	0.993698
-0.556955	0.993787
-0.562890	0.993907
-0.568826	0.993912
-0.574761	0.993925
-0.580696	0.994138
-0.586632	0.994568
-0.592567	0.99506
-0.598502	0.995236
-0.604437	0.995414
-0.610373	0.995526
-0.616308	0.995548
-0.622243	0.995588
-0.628179	0.995611
-0.634114	0.995709
-0.640049	0.997211
-0.645984	0.99751
-0.651920	0.997547
-0.657855	0.997617
-0.663790	0.997723
-0.669726	0.997735
-0.675661	0.997947
-0.687531	0.998043
-0.693467	0.998488
-0.699402	0.998528
-0.705337	0.998647
-0.711273	0.998724
-0.717208	0.998809
-0.723143	0.99882
-0.729078	0.998828
-0.735014	0.998845
-0.740949	0.998867
-0.746884	0.999253
-0.752820	0.999379
-0.758755	0.999382
-0.764690	0.999536
-0.770625	0.99955
-0.776561	0.999554
-0.782496	0.999608
-0.794367	0.999631
-0.800302	0.999716
-0.806237	0.999745
-0.812172	0.99978
-0.818108	0.999782
-0.824043	0.999792
-0.829978	0.999824
-0.835914	0.999825
-0.841849	0.999846
-0.847784	0.999874
-0.853720	0.9999
-0.865590	0.999906
-0.871525	0.999917
-0.877461	0.999918
-0.883396	0.99993
-0.889331	0.999934
-0.895267	0.999943
-0.901202	0.999945
-0.907137	0.999967
-0.913072	0.999969
-0.919008	0.999971
-0.936814	0.999973
-0.960555	0.999976
-0.972425	0.999976
-0.978361	0.99998
-0.996166	0.999981
-1.019908	0.999985
-1.025843	0.999986
-1.239513	0.999988
-1.292931	0.999999
-1.476925	1
&
```
