## Supplementary material for "All-at-once RNA folding with 3D motif prediction framed by evolutionary information": RF04097_MIR2630.cacofold.helixcov

```
# RMs = 2 L = 234

# RM_HELIX NESTED 96-106 115-125, nbp = 11 nbp_cov = 0
# pvals: 0.830462,0.676038,0.676038,0.676038,0.281236,0.676038,0.704532,0.693082,0.812691,0.954351,0.676038
# aggregated NONE
NESTED  ::::::::::::::::::::::::::::::::::::::::::::::::::::::::::::::::::::::::::::::::::::::::::::::<<<<<<<<<<<________>>>>>>>>>>>:::::::::::::::::::::::::::::::::::::::::::::::::::::::::::::::::::::::::::::::::::::::::::::::::::::::::
        :::::::::::::::::::::::::::::::::::::::::::::::::::::::::::::::::::::::::::::::::::::::::::::::::::::::::::::::::::::::::::::::::::::::::::::::::::::::::::::::::::::::::::::::::::::::::::::::::::::::::::::::::::::::::::::::::::::

# RM_HELIX NESTED 1-93 140-233, nbp = 92 nbp_cov = 0
# pvals: 0.793967,0.0299701,0.0557669,0.676038,0.97103,0.281236,0.281236,0.281236,0.281236,0.676038,0.281236,0.693082,0.676038,0.98586,0.281236,0.281236,0.0550697,0.281236,0.676038,0.281236,0.281236,0.281236,0.676038,0.281236,0.281236,0.676038,0.281236,0.281236,0.676038,0.676038,0.281236,0.676038,0.281236,0.676038,0.676038,0.676038,0.281236,0.676038,0.281236,0.281236,0.281236,0.281236,0.676038,0.281236,0.281236,0.281236,0.812691,0.676038,0.0280127,0.281236,0.00180227,0.0332395,0.281236,0.281236,0.676038,0.676038,0.281236,0.281236,0.281236,0.281236,0.676038,0.718971,0.0543553,0.890906,0.676038,0.281236,0.676038,0.676038,0.281236,0.676038,0.281236,0.281236,0.793967,0.830462,0.281236,0.890906,0.676038,0.676038,0.281236,0.676038,0.281236,0.676038,0.773031,0.890906,0.281236,0.735252,0.281236,0.281236,0.676038,0.281236,0.281236,0.004566
# aggregated NONE
NESTED  <<<<<<<<<<<<<<<<<<<<<<<<<<<<<<<<<<<<<<<<<<<<<<<<<<<<<<<<<<<<<<<<<<<<<<<<<<<<<<<<<<<<<<<<<<<<____________________________________________>>>>>>>>>>>>>>>>>>>>>>>>>>>>>>>>>>>>>>>>>>>>>>>>>>>>>>>>>>>>>>>>>>>>>>>>>>>>>>>>>>>>>>>>>>>>:
        :::::::::::::::::::::::::::::::::::::::::::::::::::::::::::::::::::::::::::::::::::::::::::::::::::::::::::::::::::::::::::::::::::::::::::::::::::::::::::::::::::::::::::::::::::::::::::::::::::::::::::::::::::::::::::::::::::::
```
