## Supplementary material for "All-at-once RNA folding with 3D motif prediction framed by evolutionary information": RF04097_MIR2630.cacofold.power

```
# Power analysis of CaCoFold structure
#
# Powertype = SINGLE SUBSTITUTIONS
# covary left_pos right_pos substitutions power
#----------------------------------------------------------------
1		233		4		0.07
2		232		5		0.11
3		231		7		0.20
4		230		1		0.00
5		229		5		0.11
6		228		1		0.00
7		227		0		0.00
8		226		0		0.00
9		225		0		0.00
10		224		1		0.00
11		223		0		0.00
12		222		2		0.00
13		221		1		0.00
14		220		11		0.35
15		219		1		0.00
16		218		0		0.00
17		217		6		0.16
18		216		0		0.00
19		214		1		0.00
20		213		0		0.00
21		212		3		0.02
23		211		0		0.00
24		210		3		0.02
25		209		0		0.00
26		208		0		0.00
27		207		1		0.00
28		206		0		0.00
29		205		0		0.00
30		204		2		0.00
31		203		1		0.00
32		202		0		0.00
33		201		2		0.00
34		200		0		0.00
35		199		2		0.00
36		198		4		0.07
37		197		1		0.00
38		196		0		0.00
39		195		1		0.00
40		194		0		0.00
41		193		0		0.00
42		192		0		0.00
43		191		0		0.00
44		190		2		0.00
45		189		0		0.00
46		188		0		0.00
47		187		0		0.00
48		186		2		0.00
49		185		1		0.00
50		184		6		0.16
51		183		0		0.00
52		182		2		0.00
53		181		6		0.16
54		180		0		0.00
55		179		0		0.00
56		178		1		0.00
57		177		1		0.00
58		176		0		0.00
59		175		0		0.00
60		174		0		0.00
61		173		0		0.00
62		171		1		0.00
63		170		6		0.16
64		169		8		0.24
65		168		5		0.11
66		167		2		0.00
67		166		0		0.00
68		165		2		0.00
69		164		1		0.00
70		163		0		0.00
71		162		1		0.00
72		161		0		0.00
73		160		0		0.00
74		159		3		0.02
75		158		6		0.16
76		157		0		0.00
77		156		5		0.11
78		155		1		0.00
79		154		1		0.00
80		153		2		0.00
81		152		1		0.00
82		151		0		0.00
83		150		1		0.00
84		149		5		0.11
85		148		7		0.20
86		147		0		0.00
87		146		6		0.16
88		145		0		0.00
89		144		0		0.00
90		143		1		0.00
91		142		0		0.00
92		141		0		0.00
93		140		3		0.02
96		125		2		0.00
97		124		3		0.02
98		123		3		0.02
99		122		2		0.00
100		121		0		0.00
101		120		4		0.07
102		119		3		0.02
103		118		4		0.07
104		117		6		0.16
105		116		8		0.24
106		115		5		0.11
#
# BPAIRS 103
# avg substitutions per BP 1.9
# BPAIRS expected to covary 3.4 +/- 1.7
# BPAIRS observed to covary 0
#
```
