## Supplementary material for "All-at-once RNA folding with 3D motif prediction framed by evolutionary information": RF04097_MIR2630.helixcov

```
# RMs = 5 L = 234

# RM_HELIX NESTED 108-112 121-125, nbp = 5 nbp_cov = 0
# pvals: 0.878342,0.281236,0.676038,0.281236,0.676038
# aggregated NONE
NESTED  ::::::::::::::::::::::::::::::::::::::::::::::::::::::::::::::::::::::::::::::::::::::::::::::::::::::::::<<<<<________>>>>>:::::::::::::::::::::::::::::::::::::::::::::::::::::::::::::::::::::::::::::::::::::::::::::::::::::::::
        :::::::::::::::::::::::::::::::::::::::::::::::::::::::::::::::::::::::::::::::::::::::::::::::::::::::::::::::::::::::::::::::::::::::::::::::::::::::::::::::::::::::::::::::::::::::::::::::::::::::::::::::::::::::::::::::::::::

# RM_HELIX NESTED 88-93 140-145, nbp = 6 nbp_cov = 0
# pvals: 0.281236,0.281236,0.676038,0.281236,0.281236,0.004566
# aggregated NONE
NESTED  ::::::::::::::::::::::::::::::::::::::::::::::::::::::::::::::::::::::::::::::::::::::<<<<<<____________________________________________>>>>>>:::::::::::::::::::::::::::::::::::::::::::::::::::::::::::::::::::::::::::::::::::::::
        :::::::::::::::::::::::::::::::::::::::::::::::::::::::::::::::::::::::::::::::::::::::::::::::::::::::::::::::::::::::::::::::::::::::::::::::::::::::::::::::::::::::::::::::::::::::::::::::::::::::::::::::::::::::::::::::::::::

# RM_HELIX NESTED 78-84 149-155, nbp = 7 nbp_cov = 0
# pvals: 0.676038,0.676038,0.281236,0.676038,0.281236,0.676038,0.773031
# aggregated NONE
NESTED  ::::::::::::::::::::::::::::::::::::::::::::::::::::::::::::::::::::::::::::<<<<<<<______________________________________________________________>>>>>>>:::::::::::::::::::::::::::::::::::::::::::::::::::::::::::::::::::::::::::::
        :::::::::::::::::::::::::::::::::::::::::::::::::::::::::::::::::::::::::::::::::::::::::::::::::::::::::::::::::::::::::::::::::::::::::::::::::::::::::::::::::::::::::::::::::::::::::::::::::::::::::::::::::::::::::::::::::::::

# RM_HELIX NESTED 66-74 159-167, nbp = 8 nbp_cov = 0
# pvals: 0.676038,0.281236,0.676038,0.281236,0.676038,0.281236,0.281236,0.793967
# aggregated NONE
NESTED  ::::::::::::::::::::::::::::::::::::::::::::::::::::::::::::::::<<-<<<<<<__________________________________________________________________________________>>>>>>->>:::::::::::::::::::::::::::::::::::::::::::::::::::::::::::::::::
        :::::::::::::::::::::::::::::::::::::::::::::::::::::::::::::::::::::::::::::::::::::::::::::::::::::::::::::::::::::::::::::::::::::::::::::::::::::::::::::::::::::::::::::::::::::::::::::::::::::::::::::::::::::::::::::::::::::

# RM_HELIX NESTED 6-62 171-228, nbp = 50 nbp_cov = 0
# pvals: 0.281236,0.281236,0.281236,0.281236,0.676038,0.281236,0.693082,0.676038,0.281236,0.281236,0.281236,0.676038,0.281236,0.281236,0.676038,0.281236,0.281236,0.676038,0.281236,0.281236,0.676038,0.676038,0.281236,0.676038,0.281236,0.676038,0.676038,0.281236,0.676038,0.281236,0.281236,0.281236,0.281236,0.676038,0.281236,0.281236,0.281236,0.812691,0.676038,0.281236,0.00180227,0.281236,0.281236,0.676038,0.676038,0.281236,0.281236,0.281236,0.281236,0.676038
# aggregated NONE
NESTED  :::::<<<<<<<<-<<-<<<-<<<<<<<<<<<<<-<<<<<<<<<<<<<-<<-<<<<<<<<<__________________________________________________________________________________________________________>>>>>>>>>->>->>>>>>>>>>>>>->>>>>>>>>>>>>->>>->>->>>>>>>>::::::
        :::::::::::::::::::::::::::::::::::::::::::::::::::::::::::::::::::::::::::::::::::::::::::::::::::::::::::::::::::::::::::::::::::::::::::::::::::::::::::::::::::::::::::::::::::::::::::::::::::::::::::::::::::::::::::::::::::::
```
