## Supplementary material for "All-at-once RNA folding with 3D motif prediction framed by evolutionary information": RF04097_MIR2630.surv

```
8.850000	0.0131579
8.050000	0.0263158
0.000000	0.592105
-0.050000	0.934211
-0.150000	0.947368
-0.400000	0.960526
-0.450000	0.973684
-0.500000	0.986842
-0.700000	1
&
10.950000	3.84172e-05
10.900000	7.68344e-05
10.400000	0.000115252
9.900000	0.000153669
9.600000	0.000192086
9.500000	0.000230503
9.400000	0.00026892
9.100000	0.000307338
8.850000	0.000499424
8.650000	0.000729927
8.550000	0.000768344
8.500000	0.000845179
8.400000	0.000883596
8.350000	0.000922013
8.300000	0.00096043
8.250000	0.0011141
8.200000	0.00115252
8.100000	0.00130619
8.050000	0.00142144
8.000000	0.00145985
7.900000	0.00169036
7.700000	0.00176719
7.600000	0.00188244
7.500000	0.00192086
7.450000	0.00195928
7.400000	0.00226662
7.350000	0.0024587
7.300000	0.00261237
7.250000	0.00272762
7.200000	0.00280446
7.150000	0.00284287
7.100000	0.00288129
7.050000	0.00295813
6.850000	0.00303496
6.800000	0.00307338
6.700000	0.00318863
6.650000	0.00322705
6.550000	0.00338071
6.450000	0.00341913
6.400000	0.00349597
6.350000	0.00353438
6.250000	0.00361122
6.200000	0.00364964
6.150000	0.00368805
6.050000	0.00376489
5.950000	0.00384172
5.850000	0.00388014
5.800000	0.00395697
5.750000	0.00399539
5.650000	0.00418748
5.600000	0.00422589
5.500000	0.00430273
5.450000	0.00434114
5.300000	0.00453323
5.250000	0.00464848
5.200000	0.00487899
5.150000	0.00507107
5.100000	0.00522474
5.050000	0.00526316
5.000000	0.00533999
4.950000	0.00564733
4.900000	0.00568575
4.850000	0.00595467
4.750000	0.00599308
4.700000	0.0060315
4.650000	0.00633884
4.600000	0.00641567
4.550000	0.00679985
4.500000	0.00695352
4.450000	0.0071456
4.400000	0.00729927
4.350000	0.00741452
4.300000	0.00752977
4.250000	0.00772186
4.200000	0.0080292
4.150000	0.00818287
4.100000	0.00875912
4.050000	0.00895121
4.000000	0.00968114
3.950000	0.00995006
3.900000	0.0107184
3.850000	0.011141
3.800000	0.0116788
3.750000	0.0121398
3.700000	0.0124088
3.650000	0.0129082
3.600000	0.0133692
3.550000	0.0140223
3.500000	0.0144449
3.450000	0.014637
3.400000	0.0149443
3.350000	0.0152516
3.300000	0.0154821
3.250000	0.0158663
3.200000	0.0162505
3.150000	0.0165194
3.100000	0.0170957
3.050000	0.0175182
3.000000	0.017864
2.950000	0.018325
2.900000	0.0186708
2.850000	0.0190934
2.800000	0.0194391
2.750000	0.0196312
2.700000	0.0197849
2.650000	0.0200922
2.600000	0.0206685
2.550000	0.0209758
2.500000	0.0212447
2.450000	0.0215521
2.400000	0.021821
2.350000	0.0222051
2.300000	0.0224741
2.250000	0.022743
2.200000	0.0227814
2.150000	0.0230119
2.100000	0.0233577
2.050000	0.0235882
2.000000	0.0240876
1.950000	0.0242413
1.900000	0.0245102
1.850000	0.0248175
1.800000	0.0252017
1.750000	0.0254322
1.700000	0.0256627
1.650000	0.02597
1.600000	0.0266231
1.550000	0.0269689
1.500000	0.0273531
1.450000	0.0276604
1.400000	0.0279677
1.350000	0.0282751
1.300000	0.0284672
1.250000	0.0287745
1.200000	0.0291202
1.150000	0.0293507
1.100000	0.0296197
1.050000	0.0297349
1.000000	0.0298886
0.950000	0.0301575
0.900000	0.0305417
0.850000	0.0307338
0.800000	0.0308874
0.750000	0.0312716
0.700000	0.0318479
0.650000	0.032232
0.600000	0.0327699
0.550000	0.0333077
0.500000	0.0339224
0.450000	0.0344218
0.400000	0.0352286
0.350000	0.0358048
0.300000	0.0366116
0.250000	0.0374184
0.200000	0.0381483
0.150000	0.0389166
0.100000	0.0400692
0.050000	0.0413753
0.000000	0.414176
-0.050000	0.830887
-0.100000	0.834038
-0.150000	0.8398
-0.200000	0.84587
-0.250000	0.85267
-0.300000	0.860661
-0.350000	0.871302
-0.400000	0.88106
-0.450000	0.891433
-0.500000	0.902113
-0.550000	0.911717
-0.600000	0.920515
-0.650000	0.929735
-0.700000	0.937303
-0.750000	0.944333
-0.800000	0.951402
-0.850000	0.956665
-0.900000	0.96116
-0.950000	0.965386
-1.000000	0.970073
-1.050000	0.973377
-1.100000	0.975797
-1.150000	0.978256
-1.200000	0.980138
-1.250000	0.982098
-1.300000	0.984287
-1.350000	0.986093
-1.400000	0.987476
-1.450000	0.98909
-1.500000	0.990165
-1.550000	0.991164
-1.600000	0.992278
-1.650000	0.993239
-1.700000	0.994045
-1.750000	0.995083
-1.800000	0.995697
-1.850000	0.996005
-1.900000	0.996542
-1.950000	0.996773
-2.000000	0.997234
-2.050000	0.997733
-2.100000	0.997925
-2.150000	0.998271
-2.200000	0.998348
-2.250000	0.998502
-2.300000	0.998886
-2.350000	0.998963
-2.400000	0.99904
-2.450000	0.999193
-2.500000	0.999347
-2.550000	0.999462
-2.600000	0.999501
-2.650000	0.999539
-2.750000	0.999654
-3.000000	0.999769
-3.100000	0.999846
-3.200000	0.999923
-3.300000	0.999962
-3.400000	1
&
20.700000	1.91527e-06
20.150000	3.83054e-06
20.100000	5.74581e-06
18.650000	7.66107e-06
18.600000	9.57634e-06
18.450000	1.14916e-05
18.300000	1.34069e-05
18.100000	1.53221e-05
17.950000	1.91527e-05
17.750000	2.29832e-05
17.650000	2.48985e-05
17.250000	2.68138e-05
17.050000	2.8729e-05
17.000000	3.06443e-05
16.950000	3.25596e-05
16.900000	3.63901e-05
16.850000	4.02206e-05
16.750000	4.21359e-05
16.600000	4.40512e-05
16.550000	4.59664e-05
16.500000	4.9797e-05
16.450000	5.17123e-05
16.300000	5.36275e-05
16.250000	5.55428e-05
16.200000	5.74581e-05
16.150000	5.93733e-05
16.100000	6.32039e-05
16.000000	6.51191e-05
15.700000	6.70344e-05
15.650000	6.89497e-05
15.600000	7.08649e-05
15.550000	7.27802e-05
15.450000	7.66107e-05
15.350000	7.8526e-05
15.300000	9.00176e-05
15.250000	9.19329e-05
15.150000	9.76787e-05
15.100000	0.00010534
15.050000	0.00010917
14.900000	0.000113001
14.850000	0.000114916
14.650000	0.000116831
14.450000	0.000120662
14.400000	0.000122577
14.350000	0.000124492
14.150000	0.000126408
14.100000	0.000130238
14.050000	0.000134069
13.950000	0.000135984
13.900000	0.000137899
13.750000	0.00014173
13.700000	0.000143645
13.650000	0.000153221
13.600000	0.000158967
13.550000	0.000162798
13.500000	0.000170459
13.450000	0.000176205
13.400000	0.00017812
13.350000	0.000185781
13.300000	0.000189612
13.250000	0.000199188
13.200000	0.000206849
13.150000	0.000212595
13.050000	0.000220256
13.000000	0.000226002
12.950000	0.000235578
12.900000	0.000241324
12.850000	0.0002509
12.800000	0.000260477
12.750000	0.000266222
12.700000	0.000279629
12.650000	0.000302612
12.600000	0.000317935
12.550000	0.000321765
12.500000	0.000331341
12.450000	0.000358155
12.400000	0.000363901
12.350000	0.000381138
12.300000	0.000386884
12.250000	0.00039263
12.200000	0.000407952
12.150000	0.000427105
12.100000	0.000452003
12.050000	0.000469241
12.000000	0.000480732
11.950000	0.000488393
11.900000	0.00049797
11.850000	0.000503716
11.800000	0.000519038
11.750000	0.000520953
11.700000	0.000532445
11.650000	0.000542021
11.600000	0.000555428
11.550000	0.000565004
11.500000	0.000566919
11.450000	0.000574581
11.400000	0.000589903
11.350000	0.00060714
11.300000	0.000614801
11.250000	0.000632039
11.200000	0.000645445
11.150000	0.000653107
11.100000	0.000656937
11.050000	0.000670344
11.000000	0.00067609
10.950000	0.000685666
10.900000	0.000699073
10.850000	0.00071248
10.800000	0.000718226
10.750000	0.000722056
10.700000	0.000731633
10.650000	0.000739294
10.600000	0.000743124
10.550000	0.000750785
10.500000	0.000756531
10.450000	0.000762277
10.400000	0.000769938
10.350000	0.000779514
10.300000	0.000787175
10.250000	0.000789091
10.200000	0.000802498
10.150000	0.000812074
10.100000	0.000819735
10.050000	0.000829311
10.000000	0.000833142
9.950000	0.000840803
9.900000	0.000846549
9.850000	0.00085804
9.800000	0.000869532
9.750000	0.000877193
9.700000	0.000902091
9.650000	0.000911668
9.600000	0.000921244
9.550000	0.000930821
9.500000	0.000944227
9.450000	0.000965295
9.400000	0.000992109
9.350000	0.0010036
9.300000	0.00103425
9.250000	0.00104957
9.200000	0.0010783
9.150000	0.00113384
9.100000	0.00116065
9.050000	0.00118938
9.000000	0.00124492
8.950000	0.00133303
8.900000	0.00152647
8.850000	0.00180227
8.800000	0.00197273
8.750000	0.00205508
8.700000	0.00214893
8.650000	0.0023079
8.600000	0.00241515
8.550000	0.0025588
8.500000	0.00276182
8.450000	0.0029476
8.400000	0.00321957
8.350000	0.00336321
8.300000	0.00347621
8.250000	0.00366391
8.200000	0.00387076
8.150000	0.00409867
8.100000	0.00429212
8.050000	0.004566
8.000000	0.00481307
7.950000	0.00503524
7.900000	0.00519995
7.850000	0.00536275
7.800000	0.00562706
7.750000	0.00591435
7.700000	0.00620739
7.650000	0.00653681
7.600000	0.00684134
7.550000	0.00720141
7.500000	0.00750402
7.450000	0.00768597
7.400000	0.00791772
7.350000	0.00814372
7.300000	0.00831993
7.250000	0.00855742
7.200000	0.00886003
7.150000	0.00913009
7.100000	0.00939056
7.050000	0.009584
7.000000	0.00973723
6.950000	0.00994982
6.900000	0.0101088
6.850000	0.0103022
6.800000	0.0105263
6.750000	0.0106623
6.700000	0.0108596
6.650000	0.0110798
6.600000	0.0112445
6.550000	0.0113997
6.500000	0.0115759
6.450000	0.0117272
6.400000	0.0119225
6.350000	0.0120988
6.300000	0.0122386
6.250000	0.0124167
6.200000	0.0125642
6.150000	0.0127308
6.100000	0.0128898
6.050000	0.0130545
6.000000	0.0132154
5.950000	0.0133245
5.900000	0.0135773
5.850000	0.0138685
5.800000	0.0140408
5.750000	0.0142055
5.700000	0.0143913
5.650000	0.0145867
5.600000	0.0147744
5.550000	0.014987
5.500000	0.015167
5.450000	0.0154313
5.400000	0.0156363
5.350000	0.0158565
5.300000	0.0161074
5.250000	0.0163564
5.200000	0.0166073
5.150000	0.0168524
5.100000	0.0170842
5.050000	0.0173677
5.000000	0.0175802
4.950000	0.0178331
4.900000	0.0181357
4.850000	0.0185015
4.800000	0.0188577
4.750000	0.0192619
4.700000	0.0196775
4.650000	0.0199858
4.600000	0.0203785
4.550000	0.0206906
4.500000	0.0209779
4.450000	0.0212557
4.400000	0.0216234
4.350000	0.0219451
4.300000	0.0222976
4.250000	0.0226557
4.200000	0.0230196
4.150000	0.0234046
4.100000	0.0237876
4.050000	0.0242205
4.000000	0.0246399
3.950000	0.0250632
3.900000	0.025385
3.850000	0.0257699
3.800000	0.0261262
3.750000	0.0264901
3.700000	0.0268655
3.650000	0.0272562
3.600000	0.0276316
3.550000	0.0280127
3.500000	0.02839
3.450000	0.0287424
3.400000	0.0292308
3.350000	0.0296292
3.300000	0.0299701
3.250000	0.030424
3.200000	0.0308109
3.150000	0.0313166
3.100000	0.0316632
3.050000	0.0320329
3.000000	0.032481
2.950000	0.0328105
2.900000	0.0332395
2.850000	0.0335689
2.800000	0.0340247
2.750000	0.0344499
2.700000	0.0348349
2.650000	0.0352563
2.600000	0.0356546
2.550000	0.0361392
2.500000	0.0365893
2.450000	0.0370662
2.400000	0.037501
2.350000	0.0378917
2.300000	0.0382805
2.250000	0.0387689
2.200000	0.0392534
2.150000	0.0397457
2.100000	0.0401804
2.050000	0.0406114
2.000000	0.0410116
1.950000	0.0414062
1.900000	0.0418429
1.850000	0.0422872
1.800000	0.0429058
1.750000	0.0433808
1.700000	0.0439516
1.650000	0.0444879
1.600000	0.0451505
1.550000	0.0455949
1.500000	0.0460067
1.450000	0.0465046
1.400000	0.0469471
1.350000	0.0473531
1.300000	0.0477783
1.250000	0.0482303
1.200000	0.0486689
1.150000	0.0491151
1.100000	0.0495039
1.050000	0.0498851
1.000000	0.0502509
0.950000	0.050655
0.900000	0.0509844
0.850000	0.0512392
0.800000	0.0515782
0.750000	0.0519363
0.700000	0.0522811
0.650000	0.0525799
0.600000	0.0529361
0.550000	0.0532636
0.500000	0.0535854
0.450000	0.0539589
0.400000	0.0543553
0.350000	0.054702
0.300000	0.0550697
0.250000	0.0554145
0.200000	0.0557669
0.150000	0.0561327
0.100000	0.0566153
0.050000	0.0570712
0.000000	0.281236
-0.050000	0.676038
-0.100000	0.684256
-0.150000	0.693082
-0.200000	0.704532
-0.250000	0.718971
-0.300000	0.735252
-0.350000	0.754325
-0.400000	0.773031
-0.450000	0.793967
-0.500000	0.812691
-0.550000	0.830462
-0.600000	0.847338
-0.650000	0.86352
-0.700000	0.878342
-0.750000	0.890906
-0.800000	0.902532
-0.850000	0.911852
-0.900000	0.920329
-0.950000	0.928421
-1.000000	0.935603
-1.050000	0.942452
-1.100000	0.948627
-1.150000	0.954351
-1.200000	0.959467
-1.250000	0.964001
-1.300000	0.967733
-1.350000	0.97103
-1.400000	0.97413
-1.450000	0.976812
-1.500000	0.979041
-1.550000	0.98097
-1.600000	0.982816
-1.650000	0.984389
-1.700000	0.98586
-1.750000	0.987156
-1.800000	0.988392
-1.850000	0.989412
-1.900000	0.990362
-1.950000	0.991218
-2.000000	0.992107
-2.050000	0.99286
-2.100000	0.993509
-2.150000	0.994109
-2.200000	0.994687
-2.250000	0.995212
-2.300000	0.995716
-2.350000	0.996148
-2.400000	0.996553
-2.450000	0.996895
-2.500000	0.997225
-2.550000	0.997487
-2.600000	0.997723
-2.650000	0.997979
-2.700000	0.998171
-2.750000	0.99833
-2.800000	0.998518
-2.850000	0.998654
-2.900000	0.998763
-2.950000	0.998912
-3.000000	0.999025
-3.050000	0.999125
-3.100000	0.999186
-3.150000	0.999263
-3.200000	0.999343
-3.250000	0.999416
-3.300000	0.999471
-3.350000	0.999514
-3.400000	0.999563
-3.450000	0.999628
-3.500000	0.99965
-3.550000	0.999676
-3.600000	0.999713
-3.650000	0.999734
-3.700000	0.999757
-3.750000	0.999782
-3.800000	0.999818
-3.850000	0.999841
-3.900000	0.999864
-3.950000	0.999881
-4.000000	0.999897
-4.050000	0.999906
-4.100000	0.999916
-4.150000	0.999921
-4.200000	0.999931
-4.250000	0.999941
-4.300000	0.999946
-4.400000	0.999952
-4.450000	0.999954
-4.500000	0.999958
-4.550000	0.999962
-4.600000	0.999967
-4.700000	0.999969
-4.750000	0.999971
-4.800000	0.999975
-4.850000	0.999977
-4.900000	0.999979
-5.050000	0.999981
-5.150000	0.999987
-5.250000	0.999989
-5.500000	0.999992
-5.550000	0.999994
-5.600000	0.999996
-5.700000	0.999998
-5.950000	1
&
51.850000	9.24663e-15
51.800000	9.53985e-15
51.750000	9.84236e-15
51.700000	1.01545e-14
51.650000	1.04765e-14
51.600000	1.08087e-14
51.550000	1.11514e-14
51.500000	1.15051e-14
51.450000	1.18699e-14
51.400000	1.22463e-14
51.350000	1.26346e-14
51.300000	1.30352e-14
51.250000	1.34486e-14
51.200000	1.3875e-14
51.150000	1.4315e-14
51.100000	1.47689e-14
51.050000	1.52372e-14
51.000000	1.57203e-14
50.950000	1.62188e-14
50.900000	1.67331e-14
50.850000	1.72637e-14
50.800000	1.78111e-14
50.750000	1.83758e-14
50.700000	1.89585e-14
50.650000	1.95596e-14
50.600000	2.01798e-14
50.550000	2.08196e-14
50.500000	2.14797e-14
50.450000	2.21608e-14
50.400000	2.28634e-14
50.350000	2.35884e-14
50.300000	2.43363e-14
50.250000	2.51079e-14
50.200000	2.59039e-14
50.150000	2.67252e-14
50.100000	2.75726e-14
50.050000	2.84468e-14
50.000000	2.93487e-14
49.950000	3.02792e-14
49.900000	3.12392e-14
49.850000	3.22297e-14
49.800000	3.32515e-14
49.750000	3.43057e-14
49.700000	3.53933e-14
49.650000	3.65155e-14
49.600000	3.76732e-14
49.550000	3.88675e-14
49.500000	4.00998e-14
49.450000	4.13711e-14
49.400000	4.26827e-14
49.350000	4.40359e-14
49.300000	4.54319e-14
49.250000	4.68722e-14
49.200000	4.83582e-14
49.150000	4.98913e-14
49.100000	5.1473e-14
49.050000	5.31048e-14
49.000000	5.47883e-14
48.950000	5.65252e-14
48.900000	5.83171e-14
48.850000	6.01659e-14
48.800000	6.20732e-14
48.750000	6.4041e-14
48.700000	6.60711e-14
48.650000	6.81656e-14
48.600000	7.03265e-14
48.550000	7.25559e-14
48.500000	7.48559e-14
48.450000	7.72288e-14
48.400000	7.9677e-14
48.350000	8.22027e-14
48.300000	8.48085e-14
48.250000	8.74969e-14
48.200000	9.02704e-14
48.150000	9.31319e-14
48.100000	9.60841e-14
48.050000	9.91298e-14
48.000000	1.02272e-13
47.950000	1.05514e-13
47.900000	1.08858e-13
47.850000	1.12309e-13
47.800000	1.15869e-13
47.750000	1.19542e-13
47.700000	1.23331e-13
47.650000	1.2724e-13
47.600000	1.31273e-13
47.550000	1.35434e-13
47.500000	1.39727e-13
47.450000	1.44156e-13
47.400000	1.48725e-13
47.350000	1.53439e-13
47.300000	1.58302e-13
47.250000	1.6332e-13
47.200000	1.68496e-13
47.150000	1.73837e-13
47.100000	1.79346e-13
47.050000	1.85031e-13
47.000000	1.90895e-13
46.950000	1.96945e-13
46.900000	2.03187e-13
46.850000	2.09627e-13
46.800000	2.16271e-13
46.750000	2.23126e-13
46.700000	2.30197e-13
46.650000	2.37493e-13
46.600000	2.4502e-13
46.550000	2.52785e-13
46.500000	2.60796e-13
46.450000	2.69062e-13
46.400000	2.77589e-13
46.350000	2.86386e-13
46.300000	2.95462e-13
46.250000	3.04826e-13
46.200000	3.14486e-13
46.150000	3.24453e-13
46.100000	3.34735e-13
46.050000	3.45343e-13
46.000000	3.56287e-13
45.950000	3.67578e-13
45.900000	3.79227e-13
45.850000	3.91244e-13
45.800000	4.03643e-13
45.750000	4.16434e-13
45.700000	4.2963e-13
45.650000	4.43245e-13
45.600000	4.57291e-13
45.550000	4.71782e-13
45.500000	4.86732e-13
45.450000	5.02155e-13
45.400000	5.18068e-13
45.350000	5.34484e-13
45.300000	5.51421e-13
45.250000	5.68894e-13
45.200000	5.8692e-13
45.150000	6.05518e-13
45.100000	6.24705e-13
45.050000	6.445e-13
45.000000	6.64922e-13
44.950000	6.8599e-13
44.900000	7.07727e-13
44.850000	7.30151e-13
44.800000	7.53286e-13
44.750000	7.77154e-13
44.700000	8.01779e-13
44.650000	8.27183e-13
44.600000	8.53392e-13
44.550000	8.80431e-13
44.500000	9.08326e-13
44.450000	9.37106e-13
44.400000	9.66797e-13
44.350000	9.97428e-13
44.300000	1.02903e-12
44.250000	1.06163e-12
44.200000	1.09527e-12
44.150000	1.12997e-12
44.100000	1.16577e-12
44.050000	1.2027e-12
44.000000	1.24081e-12
43.950000	1.28012e-12
43.900000	1.32067e-12
43.850000	1.36251e-12
43.800000	1.40568e-12
43.750000	1.45021e-12
43.700000	1.49615e-12
43.650000	1.54355e-12
43.600000	1.59245e-12
43.550000	1.6429e-12
43.500000	1.69495e-12
43.450000	1.74864e-12
43.400000	1.80404e-12
43.350000	1.86119e-12
43.300000	1.92015e-12
43.250000	1.98097e-12
43.200000	2.04373e-12
43.150000	2.10847e-12
43.100000	2.17526e-12
43.050000	2.24417e-12
43.000000	2.31525e-12
42.950000	2.38859e-12
42.900000	2.46426e-12
42.850000	2.54231e-12
42.800000	2.62284e-12
42.750000	2.70593e-12
42.700000	2.79164e-12
42.650000	2.88006e-12
42.600000	2.97129e-12
42.550000	3.0654e-12
42.500000	3.1625e-12
42.450000	3.26267e-12
42.400000	3.36601e-12
42.350000	3.47263e-12
42.300000	3.58262e-12
42.250000	3.69609e-12
42.200000	3.81316e-12
42.150000	3.93393e-12
42.100000	4.05853e-12
42.050000	4.18707e-12
42.000000	4.31968e-12
41.950000	4.45649e-12
41.900000	4.59764e-12
41.850000	4.74325e-12
41.800000	4.89347e-12
41.750000	5.04845e-12
41.700000	5.20834e-12
41.650000	5.37329e-12
41.600000	5.54346e-12
41.550000	5.71902e-12
41.500000	5.90013e-12
41.450000	6.08699e-12
41.400000	6.27975e-12
41.350000	6.47862e-12
41.300000	6.68379e-12
41.250000	6.89545e-12
41.200000	7.11381e-12
41.150000	7.33909e-12
41.100000	7.5715e-12
41.050000	7.81126e-12
41.000000	8.05862e-12
40.950000	8.31381e-12
40.900000	8.57707e-12
40.850000	8.84867e-12
40.800000	9.12887e-12
40.750000	9.41793e-12
40.700000	9.71615e-12
40.650000	1.00238e-11
40.600000	1.03412e-11
40.550000	1.06687e-11
40.500000	1.10065e-11
40.450000	1.1355e-11
40.400000	1.17145e-11
40.350000	1.20854e-11
40.300000	1.24681e-11
40.250000	1.28628e-11
40.200000	1.32701e-11
40.150000	1.36903e-11
40.100000	1.41237e-11
40.050000	1.45709e-11
40.000000	1.50322e-11
39.950000	1.55081e-11
39.900000	1.59991e-11
39.850000	1.65057e-11
39.800000	1.70282e-11
39.750000	1.75673e-11
39.700000	1.81235e-11
39.650000	1.86972e-11
39.600000	1.92892e-11
39.550000	1.98998e-11
39.500000	2.05298e-11
39.450000	2.11797e-11
39.400000	2.18502e-11
39.350000	2.25419e-11
39.300000	2.32555e-11
39.250000	2.39917e-11
39.200000	2.47512e-11
39.150000	2.55347e-11
39.100000	2.6343e-11
39.050000	2.71769e-11
39.000000	2.80372e-11
38.950000	2.89247e-11
38.900000	2.98403e-11
38.850000	3.07848e-11
38.800000	3.17593e-11
38.750000	3.27645e-11
38.700000	3.38016e-11
38.650000	3.48715e-11
38.600000	3.59753e-11
38.550000	3.7114e-11
38.500000	3.82887e-11
38.450000	3.95005e-11
38.400000	4.07508e-11
38.350000	4.20405e-11
38.300000	4.33711e-11
38.250000	4.47438e-11
38.200000	4.61599e-11
38.150000	4.76208e-11
38.100000	4.9128e-11
38.050000	5.06828e-11
38.000000	5.22868e-11
37.950000	5.39416e-11
37.900000	5.56487e-11
37.850000	5.74098e-11
37.800000	5.92266e-11
37.750000	6.11009e-11
37.700000	6.30345e-11
37.650000	6.50293e-11
37.600000	6.70871e-11
37.550000	6.92101e-11
37.500000	7.14002e-11
37.450000	7.36596e-11
37.400000	7.59905e-11
37.350000	7.83951e-11
37.300000	8.08758e-11
37.250000	8.34349e-11
37.200000	8.6075e-11
37.150000	8.87986e-11
37.100000	9.16083e-11
37.050000	9.45069e-11
37.000000	9.74972e-11
36.950000	1.00582e-10
36.900000	1.03764e-10
36.850000	1.07048e-10
36.800000	1.10434e-10
36.750000	1.13929e-10
36.700000	1.17533e-10
36.650000	1.21252e-10
36.600000	1.25088e-10
36.550000	1.29045e-10
36.500000	1.33128e-10
36.450000	1.3734e-10
36.400000	1.41685e-10
36.350000	1.46167e-10
36.300000	1.50791e-10
36.250000	1.55561e-10
36.200000	1.60482e-10
36.150000	1.65559e-10
36.100000	1.70796e-10
36.050000	1.76199e-10
36.000000	1.81773e-10
35.950000	1.87523e-10
35.900000	1.93455e-10
35.850000	1.99574e-10
35.800000	2.05887e-10
35.750000	2.124e-10
35.700000	2.19118e-10
35.650000	2.26049e-10
35.600000	2.33199e-10
35.550000	2.40575e-10
35.500000	2.48184e-10
35.450000	2.56034e-10
35.400000	2.64132e-10
35.350000	2.72486e-10
35.300000	2.81104e-10
35.250000	2.89994e-10
35.200000	2.99166e-10
35.150000	3.08627e-10
35.100000	3.18388e-10
35.050000	3.28457e-10
35.000000	3.38844e-10
34.950000	3.4956e-10
34.900000	3.60615e-10
34.850000	3.72019e-10
34.800000	3.83783e-10
34.750000	3.95919e-10
34.700000	4.08439e-10
34.650000	4.21355e-10
34.600000	4.34679e-10
34.550000	4.48424e-10
34.500000	4.62603e-10
34.450000	4.77231e-10
34.400000	4.92321e-10
34.350000	5.07887e-10
34.300000	5.23946e-10
34.250000	5.40512e-10
34.200000	5.57602e-10
34.150000	5.75232e-10
34.100000	5.93419e-10
34.050000	6.12181e-10
34.000000	6.31536e-10
33.950000	6.51502e-10
33.900000	6.72099e-10
33.850000	6.93347e-10
33.800000	7.15267e-10
33.750000	7.37879e-10
33.700000	7.61206e-10
33.650000	7.85269e-10
33.600000	8.10094e-10
33.550000	8.35702e-10
33.500000	8.62119e-10
33.450000	8.89372e-10
33.400000	9.17485e-10
33.350000	9.46486e-10
33.300000	9.76404e-10
33.250000	1.00727e-09
33.200000	1.0391e-09
33.150000	1.07195e-09
33.100000	1.10583e-09
33.050000	1.14078e-09
33.000000	1.17684e-09
32.950000	1.21403e-09
32.900000	1.2524e-09
32.850000	1.29198e-09
32.800000	1.33282e-09
32.750000	1.37494e-09
32.700000	1.41839e-09
32.650000	1.46321e-09
32.600000	1.50945e-09
32.550000	1.55716e-09
32.500000	1.60636e-09
32.450000	1.65712e-09
32.400000	1.70949e-09
32.350000	1.76351e-09
32.300000	1.81923e-09
32.250000	1.87672e-09
32.200000	1.93602e-09
32.150000	1.99719e-09
32.100000	2.0603e-09
32.050000	2.12539e-09
32.000000	2.19255e-09
31.950000	2.26182e-09
31.900000	2.33328e-09
31.850000	2.407e-09
31.800000	2.48304e-09
31.750000	2.56149e-09
31.700000	2.64241e-09
31.650000	2.72589e-09
31.600000	2.812e-09
31.550000	2.90083e-09
31.500000	2.99247e-09
31.450000	3.087e-09
31.400000	3.18451e-09
31.350000	3.28511e-09
31.300000	3.38887e-09
31.250000	3.49592e-09
31.200000	3.60634e-09
31.150000	3.72025e-09
31.100000	3.83775e-09
31.050000	3.95897e-09
31.000000	4.084e-09
30.950000	4.21299e-09
30.900000	4.34605e-09
30.850000	4.4833e-09
30.800000	4.62489e-09
30.750000	4.77095e-09
30.700000	4.92162e-09
30.650000	5.07704e-09
30.600000	5.23736e-09
30.550000	5.40275e-09
30.500000	5.57335e-09
30.450000	5.74934e-09
30.400000	5.93089e-09
30.350000	6.11816e-09
30.300000	6.31134e-09
30.250000	6.51061e-09
30.200000	6.71617e-09
30.150000	6.92822e-09
30.100000	7.14696e-09
30.050000	7.3726e-09
30.000000	7.60536e-09
29.950000	7.84546e-09
29.900000	8.09314e-09
29.850000	8.34863e-09
29.800000	8.61218e-09
29.750000	8.88405e-09
29.700000	9.16449e-09
29.650000	9.45377e-09
29.600000	9.75218e-09
29.550000	1.006e-08
29.500000	1.03775e-08
29.450000	1.07051e-08
29.400000	1.1043e-08
29.350000	1.13915e-08
29.300000	1.1751e-08
29.250000	1.21219e-08
29.200000	1.25045e-08
29.150000	1.28991e-08
29.100000	1.33061e-08
29.050000	1.37261e-08
29.000000	1.41592e-08
28.950000	1.4606e-08
28.900000	1.50669e-08
28.850000	1.55423e-08
28.800000	1.60327e-08
28.750000	1.65386e-08
28.700000	1.70604e-08
28.650000	1.75987e-08
28.600000	1.8154e-08
28.550000	1.87267e-08
28.500000	1.93175e-08
28.450000	1.99269e-08
28.400000	2.05556e-08
28.350000	2.1204e-08
28.300000	2.18729e-08
28.250000	2.25629e-08
28.200000	2.32746e-08
28.150000	2.40088e-08
28.100000	2.4766e-08
28.050000	2.55472e-08
28.000000	2.6353e-08
27.950000	2.71841e-08
27.900000	2.80415e-08
27.850000	2.89259e-08
27.800000	2.98381e-08
27.750000	3.07791e-08
27.700000	3.17497e-08
27.650000	3.27509e-08
27.600000	3.37837e-08
27.550000	3.4849e-08
27.500000	3.59478e-08
27.450000	3.70813e-08
27.400000	3.82505e-08
27.350000	3.94565e-08
27.300000	4.07005e-08
27.250000	4.19837e-08
27.200000	4.33073e-08
27.150000	4.46725e-08
27.100000	4.60808e-08
27.050000	4.75334e-08
27.000000	4.90318e-08
26.950000	5.05774e-08
26.900000	5.21716e-08
26.850000	5.38161e-08
26.800000	5.55123e-08
26.750000	5.72619e-08
26.700000	5.90666e-08
26.650000	6.09282e-08
26.600000	6.28483e-08
26.550000	6.48289e-08
26.500000	6.68718e-08
26.450000	6.89791e-08
26.400000	7.11527e-08
26.350000	7.33947e-08
26.300000	7.57073e-08
26.250000	7.80926e-08
26.200000	8.05531e-08
26.150000	8.3091e-08
26.100000	8.57087e-08
26.050000	8.84088e-08
26.000000	9.11939e-08
25.950000	9.40666e-08
25.900000	9.70298e-08
25.850000	1.00086e-07
25.800000	1.03239e-07
25.750000	1.0649e-07
25.700000	1.09844e-07
25.650000	1.13304e-07
25.600000	1.16872e-07
25.550000	1.20553e-07
25.500000	1.24349e-07
25.450000	1.28265e-07
25.400000	1.32304e-07
25.350000	1.3647e-07
25.300000	1.40767e-07
25.250000	1.45199e-07
25.200000	1.4977e-07
25.150000	1.54486e-07
25.100000	1.59349e-07
25.050000	1.64366e-07
25.000000	1.6954e-07
24.950000	1.74877e-07
24.900000	1.80381e-07
24.850000	1.86059e-07
24.800000	1.91915e-07
24.750000	1.97955e-07
24.700000	2.04185e-07
24.650000	2.10611e-07
24.600000	2.17239e-07
24.550000	2.24075e-07
24.500000	2.31126e-07
24.450000	2.38398e-07
24.400000	2.45899e-07
24.350000	2.53636e-07
24.300000	2.61616e-07
24.250000	2.69846e-07
24.200000	2.78335e-07
24.150000	2.87091e-07
24.100000	2.96121e-07
24.050000	3.05436e-07
24.000000	3.15043e-07
23.950000	3.24951e-07
23.900000	3.35171e-07
23.850000	3.45712e-07
23.800000	3.56583e-07
23.750000	3.67796e-07
23.700000	3.79362e-07
23.650000	3.9129e-07
23.600000	4.03592e-07
23.550000	4.16281e-07
23.500000	4.29369e-07
23.450000	4.42867e-07
23.400000	4.56788e-07
23.350000	4.71147e-07
23.300000	4.85956e-07
23.250000	5.0123e-07
23.200000	5.16983e-07
23.150000	5.3323e-07
23.100000	5.49987e-07
23.050000	5.6727e-07
23.000000	5.85095e-07
22.950000	6.03479e-07
22.900000	6.2244e-07
22.850000	6.41996e-07
22.800000	6.62164e-07
22.750000	6.82965e-07
22.700000	7.04419e-07
22.650000	7.26545e-07
22.600000	7.49365e-07
22.550000	7.729e-07
22.500000	7.97173e-07
22.450000	8.22207e-07
22.400000	8.48026e-07
22.350000	8.74654e-07
22.300000	9.02116e-07
22.250000	9.30439e-07
22.200000	9.59649e-07
22.150000	9.89775e-07
22.100000	1.02084e-06
22.050000	1.05289e-06
22.000000	1.08593e-06
21.950000	1.12001e-06
21.900000	1.15516e-06
21.850000	1.19141e-06
21.800000	1.2288e-06
21.750000	1.26735e-06
21.700000	1.30712e-06
21.650000	1.34812e-06
21.600000	1.39041e-06
21.550000	1.43403e-06
21.500000	1.47901e-06
21.450000	1.52539e-06
21.400000	1.57323e-06
21.350000	1.62257e-06
21.300000	1.67345e-06
21.250000	1.72592e-06
21.200000	1.78003e-06
21.150000	1.83584e-06
21.100000	1.89339e-06
21.050000	1.95274e-06
21.000000	2.01394e-06
20.950000	2.07706e-06
20.900000	2.14215e-06
20.850000	2.20928e-06
20.800000	2.27851e-06
20.750000	2.3499e-06
20.700000	2.42352e-06
20.650000	2.49944e-06
20.600000	2.57773e-06
20.550000	2.65847e-06
20.500000	2.74173e-06
20.450000	2.82759e-06
20.400000	2.91613e-06
20.350000	3.00744e-06
20.300000	3.10159e-06
20.250000	3.19869e-06
20.200000	3.29882e-06
20.150000	3.40207e-06
20.100000	3.50855e-06
20.050000	3.61834e-06
20.000000	3.73157e-06
19.950000	3.84832e-06
19.900000	3.96872e-06
19.850000	4.09287e-06
19.800000	4.2209e-06
19.750000	4.35291e-06
19.700000	4.48904e-06
19.650000	4.62942e-06
19.600000	4.77417e-06
19.550000	4.92343e-06
19.500000	5.07734e-06
19.450000	5.23605e-06
19.400000	5.3997e-06
19.350000	5.56845e-06
19.300000	5.74245e-06
19.250000	5.92187e-06
19.200000	6.10687e-06
19.150000	6.29764e-06
19.100000	6.49434e-06
19.050000	6.69716e-06
19.000000	6.90629e-06
18.950000	7.12193e-06
18.900000	7.34428e-06
18.850000	7.57353e-06
18.800000	7.80992e-06
18.750000	8.05366e-06
18.700000	8.30497e-06
18.650000	8.56409e-06
18.600000	8.83126e-06
18.550000	9.10673e-06
18.500000	9.39075e-06
18.450000	9.6836e-06
18.400000	9.98553e-06
18.350000	1.02968e-05
18.300000	1.06178e-05
18.250000	1.09487e-05
18.200000	1.12899e-05
18.150000	1.16417e-05
18.100000	1.20044e-05
18.050000	1.23783e-05
18.000000	1.27639e-05
17.950000	1.31613e-05
17.900000	1.35711e-05
17.850000	1.39936e-05
17.800000	1.44291e-05
17.750000	1.48782e-05
17.700000	1.53411e-05
17.650000	1.58184e-05
17.600000	1.63104e-05
17.550000	1.68177e-05
17.500000	1.73406e-05
17.450000	1.78797e-05
17.400000	1.84355e-05
17.350000	1.90085e-05
17.300000	1.95991e-05
17.250000	2.0208e-05
17.200000	2.08357e-05
17.150000	2.14827e-05
17.100000	2.21497e-05
17.050000	2.28373e-05
17.000000	2.35461e-05
16.950000	2.42767e-05
16.900000	2.50299e-05
16.850000	2.58062e-05
16.800000	2.66065e-05
16.750000	2.74314e-05
16.700000	2.82817e-05
16.650000	2.91581e-05
16.600000	3.00615e-05
16.550000	3.09927e-05
16.500000	3.19525e-05
16.450000	3.29418e-05
16.400000	3.39614e-05
16.350000	3.50124e-05
16.300000	3.60956e-05
16.250000	3.7212e-05
16.200000	3.83626e-05
16.150000	3.95485e-05
16.100000	4.07707e-05
16.050000	4.20303e-05
16.000000	4.33285e-05
15.950000	4.46664e-05
15.900000	4.60452e-05
15.850000	4.74661e-05
15.800000	4.89304e-05
15.750000	5.04394e-05
15.700000	5.19944e-05
15.650000	5.35969e-05
15.600000	5.52481e-05
15.550000	5.69497e-05
15.500000	5.8703e-05
15.450000	6.05097e-05
15.400000	6.23713e-05
15.350000	6.42894e-05
15.300000	6.62658e-05
15.250000	6.83021e-05
15.200000	7.04002e-05
15.150000	7.25618e-05
15.100000	7.47888e-05
15.050000	7.70832e-05
15.000000	7.94469e-05
14.950000	8.1882e-05
14.900000	8.43905e-05
14.850000	8.69747e-05
14.800000	8.96367e-05
14.750000	9.23787e-05
14.700000	9.52032e-05
14.650000	9.81125e-05
14.600000	0.000101109
14.550000	0.000104195
14.500000	0.000107374
14.450000	0.000110648
14.400000	0.000114019
14.350000	0.000117491
14.300000	0.000121066
14.250000	0.000124748
14.200000	0.000128539
14.150000	0.000132442
14.100000	0.000136461
14.050000	0.000140599
14.000000	0.000144858
13.950000	0.000149243
13.900000	0.000153758
13.850000	0.000158404
13.800000	0.000163186
13.750000	0.000168109
13.700000	0.000173174
13.650000	0.000178387
13.600000	0.000183751
13.550000	0.00018927
13.500000	0.000194948
13.450000	0.00020079
13.400000	0.000206799
13.350000	0.000212979
13.300000	0.000219335
13.250000	0.000225872
13.200000	0.000232592
13.150000	0.000239502
13.100000	0.000246604
13.050000	0.000253904
13.000000	0.000261406
12.950000	0.000269114
12.900000	0.000277032
12.850000	0.000285164
12.800000	0.000293514
12.750000	0.000302087
12.700000	0.000310885
12.650000	0.000319911
12.600000	0.00032917
12.550000	0.000338662
12.500000	0.00034839
12.450000	0.000358355
12.400000	0.000368557
12.350000	0.000378994
12.300000	0.000389664
12.250000	0.000400562
12.200000	0.000411679
12.150000	0.000423005
12.100000	0.000434522
12.050000	0.000446204
12.000000	0.000458013
11.950000	0.000469888
11.900000	0.000481723
11.850000	0.000493302
&
```
