## Supplementary material for "All-at-once RNA folding with 3D motif prediction framed by evolutionary information": RF04098_MIR9471.cov

```
#
# Method Target_E-val [cov_min,cov_max] [FP | TP True Found | Sen PPV F] 
# GTp    0.05           [-0.36,1.38]    [1 | 0 53 1 | 0.00 0.00 0.00] 
#
# #tests = 53 (base pairs) 8992 (others)
# in_given  left_pos       right_pos        score      E-value          pvalue      substitutions      power
#----------------------------------------------------------------------------------------------------------------
 	        15	       121	1.37595	0.0033138	3.68528e-07	2		0.00
```
