## Supplementary material for "All-at-once RNA folding with 3D motif prediction framed by evolutionary information": RF04098_MIR9471.helixcov

```
# RMs = 3 L = 135

# RM_HELIX NESTED 62-64 69-71, nbp = 3 nbp_cov = 0
# pvals: 0.999677,0.999677,0.999677
# aggregated NONE
NESTED  :::::::::::::::::::::::::::::::::::::::::::::::::::::::::::::<<<____>>>::::::::::::::::::::::::::::::::::::::::::::::::::::::::::::::::
        :::::::::::::::::::::::::::::::::::::::::::::::::::::::::::::::::::::::::::::::::::::::::::::::::::::::::::::::::::::::::::::::::::::::

# RM_HELIX NESTED 48-55 81-88, nbp = 7 nbp_cov = 0
# pvals: 0.999677,0.999677,0.999677,0.999677,0.999677,0.999677,0.999677
# aggregated NONE
NESTED  :::::::::::::::::::::::::::::::::::::::::::::::<<<<-<<<_________________________>>>->>>>:::::::::::::::::::::::::::::::::::::::::::::::
        :::::::::::::::::::::::::::::::::::::::::::::::::::::::::::::::::::::::::::::::::::::::::::::::::::::::::::::::::::::::::::::::::::::::

# RM_HELIX NESTED 2-45 90-134, nbp = 43 nbp_cov = 0
# pvals: 0.999677,0.999677,0.999677,0.999677,0.999677,0.999677,0.999677,0.999677,0.999677,0.999677,0.999677,0.999677,0.999677,0.999677,0.999677,0.999677,0.999677,0.999677,0.999677,0.999677,0.999677,0.999677,0.999677,0.999677,0.999677,0.999677,0.999677,0.999677,0.999677,0.999677,0.999677,0.999677,0.999677,0.999677,0.999677,0.999677,0.999677,0.999677,0.999677,0.999677,0.999677,0.999677,0.999677
# aggregated NONE
NESTED  :<<<<<<<<<<<<<<-<<<<<<<<<<<<<<<<<<<<<<<<<<<<<____________________________________________>>>>>>>>>>>>>>>>>>>>>>>>>>>>>->>>>>>>>>>>->>>:
        :::::::::::::::::::::::::::::::::::::::::::::::::::::::::::::::::::::::::::::::::::::::::::::::::::::::::::::::::::::::::::::::::::::::
```
