## Supplementary material for "All-at-once RNA folding with 3D motif prediction framed by evolutionary information": RF04098_MIR9471.power

```
# Power analysis of given structure
#
# Powertype = SINGLE SUBSTITUTIONS
# covary left_pos right_pos substitutions power
#----------------------------------------------------------------
2		134		0		0.00
3		133		0		0.00
4		132		0		0.00
5		130		0		0.00
6		129		0		0.00
7		128		0		0.00
8		127		0		0.00
9		126		0		0.00
10		125		0		0.00
11		124		0		0.00
12		123		0		0.00
13		122		0		0.00
14		121		1		0.00
15		120		1		0.00
17		118		0		0.00
18		117		0		0.00
19		116		0		0.00
20		115		0		0.00
21		114		0		0.00
22		113		0		0.00
23		112		0		0.00
24		111		0		0.00
25		110		0		0.00
26		109		0		0.00
27		108		0		0.00
28		107		0		0.00
29		106		0		0.00
30		105		0		0.00
31		104		0		0.00
32		103		0		0.00
33		102		0		0.00
34		101		0		0.00
35		100		0		0.00
36		99		0		0.00
37		98		0		0.00
38		97		0		0.00
39		96		0		0.00
40		95		0		0.00
41		94		0		0.00
42		93		1		0.00
43		92		0		0.00
44		91		0		0.00
45		90		0		0.00
48		88		0		0.00
49		87		0		0.00
50		86		0		0.00
51		85		0		0.00
53		83		0		0.00
54		82		0		0.00
55		81		0		0.00
62		71		0		0.00
63		70		0		0.00
64		69		0		0.00
#
# BPAIRS 53
# avg substitutions per BP 0.1
# BPAIRS expected to covary 0.0 +/- 0.0
# BPAIRS observed to covary 0
#
```
