## Supplementary material for "All-at-once RNA folding with 3D motif prediction framed by evolutionary information": RF04098_MIR9471.surv

```
0.000000	0.0188679
-0.003772	1
&
1.374122	0.00011121
0.568184	0.00022242
0.282206	0.00033363
-0.003772	0.999666
-0.077433	0.999778
-0.181425	0.999889
-0.359078	1
&
1.375951	3.68528e-07
1.374122	0.000108716
0.568184	0.000219643
0.282206	0.000326516
-0.003772	0.999677
-0.077433	0.999784
-0.181425	0.999891
-0.294083	0.999893
-0.359078	1
-0.411074	1
&
```
