## Supplementary material for "All-at-once RNA folding with 3D motif prediction framed by evolutionary information": RF04099_MIR837.power

```
# Power analysis of given structure
#
# Powertype = SINGLE SUBSTITUTIONS
# covary left_pos right_pos substitutions power
#----------------------------------------------------------------
1		122		0		0.00
2		121		0		0.00
3		120		0		0.00
4		119		0		0.00
5		118		0		0.00
6		117		0		0.00
7		116		0		0.00
8		115		0		0.00
9		114		0		0.00
10		113		1		0.00
11		112		1		0.00
12		111		0		0.00
13		110		0		0.00
14		109		0		0.00
15		108		0		0.00
16		107		0		0.00
17		106		0		0.00
18		105		0		0.00
19		104		0		0.00
20		103		0		0.00
23		101		0		0.00
24		100		0		0.00
25		99		0		0.00
26		98		1		0.00
28		96		0		0.00
29		95		0		0.00
30		94		0		0.00
31		93		0		0.00
32		92		1		0.00
33		91		0		0.00
34		90		0		0.00
35		89		0		0.00
36		88		0		0.00
37		87		0		0.00
38		86		1		0.00
39		85		1		0.00
40		84		0		0.00
41		83		0		0.00
42		82		0		0.00
43		81		0		0.00
44		80		0		0.00
45		79		0		0.00
46		78		1		0.00
47		77		0		0.00
48		76		0		0.00
49		75		0		0.00
50		74		0		0.00
51		73		0		0.00
52		72		0		0.00
53		71		0		0.00
58		69		0		0.00
59		68		0		0.00
60		67		0		0.00
#
# BPAIRS 53
# avg substitutions per BP 0.1
# BPAIRS expected to covary 0.0 +/- 0.0
# BPAIRS observed to covary 0
#
```
