## Supplementary material for "All-at-once RNA folding with 3D motif prediction framed by evolutionary information": RF04099_MIR837.surv

```
0.001081	0.0188679
-0.001744	1
&
1.468985	0.000136463
1.131662	0.000272926
1.097930	0.000409389
0.888789	0.000818777
0.794339	0.00122817
0.774099	0.00150109
0.767353	0.00163755
0.632424	0.00191048
0.618931	0.00218341
0.591945	0.00245633
0.457016	0.00259279
0.436776	0.00272926
0.403044	0.00286572
0.396298	0.00327511
0.362565	0.0036845
0.342326	0.00409389
0.092707	0.00423035
0.031989	0.00436681
-0.001744	0.99536
-0.116433	0.99577
-0.217630	0.996179
-0.271602	0.996316
-0.318827	0.996588
-0.325574	0.996725
-0.359306	0.997544
-0.393038	0.99768
-0.399785	0.997953
-0.406531	0.998362
-0.433517	0.998499
-0.487489	0.998635
-0.500982	0.998772
-0.703376	0.998908
-0.710122	0.999045
-0.730362	0.999181
-0.743854	0.999318
-0.831558	0.999727
-0.878784	0.999864
-1.229600	1
&
1.651139	4.5161e-07
1.644393	4.06449e-06
1.590421	5.41932e-06
1.475731	5.87093e-06
1.468985	0.000112902
1.462239	0.000114257
1.435253	0.000114709
1.354295	0.000118322
1.334056	0.000123741
1.280084	0.000125548
1.266591	0.000128257
1.253098	0.000129612
1.158648	0.000130064
1.131662	0.000237095
1.118169	0.000237547
1.104676	0.00023845
1.097930	0.000345482
1.057451	0.000346385
1.043958	0.00034774
1.023719	0.000349095
1.016972	0.000350449
0.996733	0.000353159
0.983240	0.000354062
0.976493	0.000355417
0.942761	0.000370772
0.936015	0.000375288
0.929268	0.00040103
0.915775	0.000402385
0.909029	0.000402836
0.888789	0.000725737
0.882043	0.000727092
0.868550	0.000728447
0.861803	0.000735221
0.855057	0.000755995
0.841564	0.000787156
0.834818	0.000800253
0.828071	0.000825091
0.821325	0.000828704
0.807832	0.000834124
0.801085	0.000843156
0.794339	0.00116425
0.780846	0.00117373
0.774099	0.00140541
0.767353	0.00151335
0.760607	0.0015278
0.753860	0.00153322
0.726874	0.00155309
0.720128	0.00156664
0.706635	0.00156934
0.699888	0.00157476
0.693142	0.00158018
0.686395	0.00158154
0.666156	0.00158244
0.659410	0.00160322
0.652663	0.00160367
0.645917	0.00160728
0.632424	0.00182179
0.618931	0.00203586
0.598691	0.00204083
0.591945	0.00225489
0.585199	0.00225895
0.571706	0.00226573
0.564959	0.00226708
0.558213	0.0022716
0.551466	0.00227611
0.544720	0.00228831
0.537973	0.00228921
0.531227	0.00229057
0.524480	0.00229328
0.517734	0.00230863
0.510987	0.00233302
0.504241	0.00233573
0.497495	0.00233708
0.490748	0.00233844
0.484002	0.00233979
0.477255	0.0023425
0.470509	0.00234566
0.463762	0.00235515
0.457016	0.00247302
0.450269	0.00247708
0.443523	0.00249334
0.436776	0.00260173
0.430030	0.00260579
0.423283	0.00260714
0.416537	0.00261482
0.409791	0.00261753
0.403044	0.00272637
0.396298	0.00304746
0.389551	0.00305017
0.382805	0.00305514
0.376058	0.00306372
0.369312	0.00307456
0.362565	0.00339837
0.355819	0.00340559
0.349072	0.00341101
0.342326	0.00373346
0.335579	0.00373391
0.315340	0.00376191
0.308594	0.00379849
0.301847	0.00380436
0.295101	0.00382604
0.268115	0.00383417
0.254622	0.00383733
0.241129	0.00384817
0.227636	0.00386985
0.220890	0.0038712
0.207397	0.00387933
0.193904	0.00389559
0.187157	0.00389604
0.180411	0.00389739
0.166918	0.0038983
0.160171	0.00390372
0.153425	0.00390507
0.119693	0.00390688
0.106200	0.00391365
0.099453	0.00391727
0.092707	0.0040243
0.065721	0.00402836
0.058975	0.00402926
0.031989	0.00414578
0.018496	0.00414713
0.011749	0.00414759
0.005003	0.00415572
-0.001744	0.995603
-0.008490	0.995604
-0.028729	0.995608
-0.042222	0.995609
-0.048969	0.995619
-0.075955	0.995622
-0.089448	0.995628
-0.096194	0.995648
-0.109687	0.995653
-0.116433	0.995977
-0.129926	0.995978
-0.136673	0.995984
-0.143419	0.995987
-0.150166	0.99599
-0.163659	0.996001
-0.170405	0.996003
-0.177152	0.996015
-0.183898	0.996017
-0.197391	0.996035
-0.204138	0.996046
-0.210884	0.99605
-0.217630	0.996376
-0.224377	0.99639
-0.231123	0.996402
-0.237870	0.996406
-0.244616	0.996433
-0.251363	0.996444
-0.264856	0.996448
-0.271602	0.996566
-0.278349	0.996569
-0.285095	0.996572
-0.291842	0.996579
-0.298588	0.9966
-0.305334	0.9966
-0.312081	0.996608
-0.318827	0.996824
-0.325574	0.996948
-0.332320	0.996962
-0.345813	0.996967
-0.352560	0.996978
-0.359306	0.997625
-0.366053	0.997631
-0.372799	0.997671
-0.379546	0.997694
-0.393038	0.997815
-0.399785	0.998053
-0.406531	0.998385
-0.420024	0.998386
-0.426771	0.998417
-0.433517	0.998535
-0.440264	0.998558
-0.447010	0.998566
-0.453757	0.998582
-0.460503	0.998585
-0.467250	0.998596
-0.487489	0.998709
-0.494235	0.99871
-0.500982	0.998821
-0.507728	0.998826
-0.514475	0.998833
-0.521221	0.998841
-0.534714	0.998845
-0.541461	0.998846
-0.548207	0.998861
-0.554954	0.998881
-0.561700	0.998886
-0.568446	0.998886
-0.575193	0.998894
-0.602179	0.998894
-0.608925	0.998902
-0.615672	0.998903
-0.622418	0.998905
-0.629165	0.998916
-0.635911	0.998919
-0.649404	0.99892
-0.669643	0.998923
-0.676390	0.998924
-0.696629	0.998925
-0.703376	0.999036
-0.710122	0.999145
-0.716869	0.999145
-0.730362	0.999256
-0.743854	0.999371
-0.750601	0.999381
-0.757347	0.999384
-0.764094	0.999392
-0.770840	0.999397
-0.777587	0.999403
-0.784333	0.999403
-0.791080	0.999407
-0.818066	0.999407
-0.824812	0.999408
-0.831558	0.999729
-0.838305	0.999733
-0.851798	0.999734
-0.865291	0.999736
-0.878784	0.999843
-0.892277	0.999843
-0.919262	0.999861
-0.926009	0.999873
-0.939502	0.999885
-0.952995	0.999886
-0.979981	0.999887
-0.986727	0.999889
-1.027206	0.99989
-1.067685	0.999891
-1.101417	0.999892
-1.229600	0.999999
-1.506205	1
-1.681613	1
&
```
