## Supplementary material for "All-at-once RNA folding with 3D motif prediction framed by evolutionary information": RF04100_mir-493.cacofold.helixcov

```
# RMs = 2 L = 90

# RM_HELIX NESTED 9-37 55-84, nbp = 28 nbp_cov = 0
# pvals: 0.954137,0.954137,0.954137,0.954137,0.954137,0.954137,0.954137,0.954137,0.954137,0.954137,0.954137,0.954137,0.954137,0.954137,0.954137,0.954137,0.954137,0.954137,0.954137,0.954137,0.954137,0.954137,0.954137,0.954137,0.954137,0.954137,0.954137,0.954137
# aggregated NONE
NESTED  ::::::::<<<<<<<<-<<<<<<<<<<<<<<<<<<<<_________________>>>>>>>>>>>>>>>>>>>>->>>>>>>>::::::
        :::::::::::::::::::::::::::::::::::::::::::::::::::::::::::::::::::::::::::::::::::::::::

# RM_HELIX NESTED 1-5 86-90, nbp = 5 nbp_cov = 0
# pvals: 0.990066,0.987308,0.954137,0.954137,0.954137
# aggregated NONE
NESTED  <<<<<_______________________________________________________________________________>>>>>
        :::::::::::::::::::::::::::::::::::::::::::::::::::::::::::::::::::::::::::::::::::::::::
```
