## Supplementary material for "All-at-once RNA folding with 3D motif prediction framed by evolutionary information": RF04100_mir-493.surv

```
0.003015	0.0357143
-0.006647	1
&
6.998039	0.000257202
3.131452	0.000514403
2.197494	0.000771605
1.879948	0.00154321
1.767873	0.00231481
1.244857	0.00282922
1.207498	0.00308642
1.170140	0.00385802
1.076744	0.00437243
0.796557	0.00462963
0.441653	0.00488683
0.292219	0.00565844
0.198824	0.00591564
0.105428	0.00617284
0.086749	0.00643004
0.068069	0.00668724
0.030711	0.00823045
0.012032	0.0133745
-0.006647	0.978138
-0.025326	0.978909
-0.044006	0.979938
-0.062685	0.980967
-0.081364	0.981739
-0.100043	0.984053
-0.118722	0.985082
-0.137401	0.985854
-0.156081	0.988683
-0.193439	0.989198
-0.212118	0.989712
-0.230797	0.990484
-0.268156	0.991255
-0.286835	0.992027
-0.305514	0.992798
-0.324193	0.993827
-0.361551	0.99537
-0.417589	0.995628
-0.436268	0.996399
-0.454947	0.996914
-0.510985	0.997171
-0.697776	0.997685
-0.735135	0.9982
-0.791172	0.998971
-0.865889	0.999228
-1.874564	0.999486
-1.911922	0.999743
-2.266826	1
&
8.660485	1.27681e-05
8.585768	2.55363e-05
8.398976	3.83044e-05
7.857281	5.10725e-05
7.838602	6.38407e-05
7.801243	7.66088e-05
7.465018	8.93769e-05
7.054077	0.000102145
7.035398	0.000114913
6.904643	0.000127681
6.624456	0.000140449
6.437664	0.000153218
6.418985	0.000165986
6.306910	0.000178754
6.269552	0.000191522
5.989364	0.00020429
5.671819	0.000217058
5.541064	0.000229826
5.242198	0.000242594
5.223519	0.000255363
4.681823	0.000268131
4.476352	0.000280899
4.457673	0.000293667
4.252202	0.000306435
4.214844	0.000319203
4.177485	0.00034474
4.084090	0.000357508
4.065410	0.000370276
4.046731	0.000395812
3.878619	0.000421348
3.785223	0.000434116
3.766544	0.000446885
3.691827	0.000459653
3.654469	0.000485189
3.635790	0.000510725
3.598431	0.000523493
3.579752	0.000561798
3.561073	0.00061287
3.542394	0.00075332
3.523715	0.000804392
3.505036	0.000893769
3.486356	0.000919305
3.467677	0.000970378
3.448998	0.00100868
3.430319	0.00111083
3.411640	0.0011619
3.392961	0.0012002
3.336923	0.00125128
3.280886	0.00130235
3.243527	0.00131512
3.224848	0.00132789
3.206169	0.00136619
3.168811	0.00137896
3.150131	0.0014428
3.131452	0.00151941
3.112773	0.00159602
3.094094	0.00163432
3.075415	0.00167263
3.056736	0.00168539
3.038056	0.00171093
3.019377	0.00173647
3.000698	0.00174923
2.982019	0.00177477
2.944661	0.00183861
2.888623	0.00185138
2.795227	0.00186415
2.739190	0.00188968
2.645794	0.00191522
2.440323	0.00192799
2.402965	0.00195352
2.384286	0.00197906
2.365607	0.0020046
2.346927	0.00206844
2.328248	0.00211951
2.309569	0.00215781
2.290890	0.00234934
2.272211	0.00237487
2.253532	0.00240041
2.234852	0.00247702
2.216173	0.002643
2.197494	0.00268131
2.178815	0.00269408
2.160136	0.00278345
2.141457	0.00286006
2.122777	0.00289837
2.104098	0.00293667
2.085419	0.00297497
2.066740	0.00301328
2.048061	0.00302605
2.010702	0.00307712
1.992023	0.00310266
1.973344	0.00311542
1.954665	0.00312819
1.935986	0.00315373
1.898627	0.00317926
1.879948	0.0032048
1.861269	0.00321757
1.842590	0.00324311
1.786552	0.00325587
1.767873	0.00326864
1.749194	0.00328141
1.730515	0.00329418
1.711836	0.00330695
1.693157	0.00331971
1.674477	0.00333248
1.637119	0.00334525
1.599761	0.00335802
1.581082	0.00339632
1.562402	0.00340909
1.543723	0.00342186
1.506365	0.00343463
1.487686	0.00346016
1.469007	0.00349847
1.431648	0.00351124
1.412969	0.00353677
1.394290	0.00356231
1.375611	0.00357508
1.356932	0.00358784
1.338253	0.00361338
1.319573	0.00362615
1.300894	0.00368999
1.282215	0.00375383
1.263536	0.00377937
1.226178	0.00381767
1.188819	0.00385598
1.170140	0.00388151
1.151461	0.00390705
1.132782	0.00391982
1.114103	0.00395812
1.095423	0.00397089
1.076744	0.00399642
1.058065	0.00400919
1.039386	0.00402196
1.002028	0.00403473
0.964669	0.00406027
0.945990	0.00407303
0.927311	0.00414964
0.908632	0.00422625
0.889953	0.00426456
0.852594	0.00434116
0.833915	0.0043667
0.815236	0.00443054
0.796557	0.00444331
0.777878	0.00448161
0.759198	0.00454545
0.740519	0.00459653
0.721840	0.00463483
0.703161	0.00471144
0.684482	0.00476251
0.647123	0.00477528
0.628444	0.00480082
0.609765	0.00500511
0.591086	0.00504341
0.553728	0.00506895
0.535048	0.00509448
0.516369	0.00514556
0.497690	0.00523493
0.479011	0.00532431
0.460332	0.00536261
0.441653	0.00540092
0.422973	0.00543922
0.404294	0.00550306
0.385615	0.00551583
0.366936	0.00563075
0.348257	0.00573289
0.329578	0.00587334
0.310899	0.00594995
0.292219	0.0060904
0.273540	0.0063713
0.254861	0.00655005
0.236182	0.0067288
0.217503	0.00679265
0.198824	0.00690756
0.180144	0.00704801
0.161465	0.00717569
0.142786	0.00731614
0.124107	0.00739275
0.105428	0.0075715
0.086749	0.00777579
0.068069	0.00801839
0.049390	0.00859295
0.030711	0.0090526
0.012032	0.0105337
-0.006647	0.954137
-0.025326	0.962615
-0.044006	0.966496
-0.062685	0.970557
-0.081364	0.974106
-0.100043	0.977081
-0.118722	0.979328
-0.137401	0.981065
-0.156081	0.98252
-0.174760	0.983861
-0.193439	0.984704
-0.212118	0.986032
-0.230797	0.987308
-0.249476	0.988062
-0.268156	0.98907
-0.286835	0.989466
-0.305514	0.990066
-0.324193	0.990679
-0.342872	0.991318
-0.361551	0.991956
-0.380231	0.992709
-0.398910	0.993309
-0.417589	0.993807
-0.436268	0.994344
-0.454947	0.995072
-0.473626	0.995518
-0.492306	0.995889
-0.510985	0.996259
-0.529664	0.99654
-0.548343	0.996744
-0.567022	0.996821
-0.585701	0.996923
-0.604381	0.997038
-0.623060	0.997114
-0.641739	0.99714
-0.660418	0.997319
-0.679097	0.997395
-0.697776	0.997434
-0.716456	0.997523
-0.735135	0.997536
-0.753814	0.997612
-0.772493	0.997663
-0.791172	0.997727
-0.828530	0.997804
-0.847210	0.997868
-0.865889	0.997906
-0.884568	0.997957
-0.903247	0.998021
-0.921926	0.998098
-0.940605	0.998136
-0.959285	0.998174
-0.977964	0.998238
-0.996643	0.998289
-1.015322	0.99834
-1.034001	0.998366
-1.052680	0.998404
-1.071360	0.99843
-1.090039	0.998493
-1.108718	0.998532
-1.127397	0.998544
-1.164755	0.998557
-1.183435	0.99857
-1.202114	0.998583
-1.220793	0.998596
-1.239472	0.998608
-1.258151	0.998659
-1.276830	0.998685
-1.295510	0.998698
-1.314189	0.998736
-1.332868	0.998761
-1.370226	0.998787
-1.388905	0.9988
-1.407585	0.998838
-1.426264	0.998902
-1.444943	0.998915
-1.463622	0.99894
-1.500980	0.998953
-1.519660	0.998966
-1.557018	0.999004
-1.575697	0.999042
-1.594376	0.999055
-1.613055	0.999068
-1.631735	0.999106
-1.650414	0.999145
-1.687772	0.99917
-1.725130	0.999183
-1.743810	0.999208
-1.762489	0.999221
-1.781168	0.999259
-1.799847	0.999272
-1.818526	0.999285
-1.837205	0.999298
-1.855885	0.999311
-1.893243	0.999336
-1.911922	0.9994
-1.949280	0.999425
-1.967959	0.999438
-1.986639	0.999451
-2.005318	0.999464
-2.023997	0.999489
-2.042676	0.999502
-2.061355	0.999528
-2.080034	0.999553
-2.098714	0.999579
-2.136072	0.999591
-2.173430	0.999604
-2.229468	0.999617
-2.248147	0.99963
-2.266826	0.999642
-2.285505	0.999655
-2.378901	0.999668
-2.416259	0.999681
-2.472297	0.999694
-2.490976	0.999706
-2.509655	0.999732
-2.528334	0.999757
-2.584372	0.99977
-2.603051	0.999783
-2.640409	0.999796
-2.659089	0.999808
-2.715126	0.999821
-2.789843	0.99986
-2.864559	0.999872
-2.883239	0.999885
-2.901918	0.999898
-2.957955	0.999911
-3.182105	0.999936
-3.294180	0.999949
-3.331538	0.999962
-3.406255	0.999974
-3.574368	0.999987
-4.078705	1
&
27.489082	4.46056e-09
27.470403	4.50067e-09
27.451724	4.54115e-09
27.433045	4.58199e-09
27.414365	4.62319e-09
27.395686	4.66477e-09
27.377007	4.70672e-09
27.358328	4.74905e-09
27.339649	4.79176e-09
27.320970	4.83485e-09
27.302290	4.87833e-09
27.283611	4.9222e-09
27.264932	4.96647e-09
27.246253	5.01114e-09
27.227574	5.0562e-09
27.208895	5.10168e-09
27.190215	5.14756e-09
27.171536	5.19385e-09
27.152857	5.24057e-09
27.134178	5.2877e-09
27.115499	5.33525e-09
27.096820	5.38324e-09
27.078140	5.43166e-09
27.059461	5.48051e-09
27.040782	5.5298e-09
27.022103	5.57953e-09
27.003424	5.62972e-09
26.984745	5.68035e-09
26.966065	5.73144e-09
26.947386	5.78299e-09
26.928707	5.83501e-09
26.910028	5.88749e-09
26.891349	5.94044e-09
26.872670	5.99387e-09
26.853990	6.04778e-09
26.835311	6.10218e-09
26.816632	6.15707e-09
26.797953	6.21245e-09
26.779274	6.26833e-09
26.760595	6.32471e-09
26.741916	6.3816e-09
26.723236	6.439e-09
26.704557	6.49692e-09
26.685878	6.55536e-09
26.667199	6.61432e-09
26.648520	6.67382e-09
26.629841	6.73385e-09
26.611161	6.79442e-09
26.592482	6.85554e-09
26.573803	6.91721e-09
26.555124	6.97943e-09
26.536445	7.04221e-09
26.517766	7.10556e-09
26.499086	7.16948e-09
26.480407	7.23397e-09
26.461728	7.29905e-09
26.443049	7.36471e-09
26.424370	7.43096e-09
26.405691	7.4978e-09
26.387011	7.56525e-09
26.368332	7.63331e-09
26.349653	7.70198e-09
26.330974	7.77127e-09
26.312295	7.84118e-09
26.293616	7.91172e-09
26.274936	7.98289e-09
26.256257	8.05471e-09
26.237578	8.12717e-09
26.218899	8.20028e-09
26.200220	8.27405e-09
26.181541	8.34849e-09
26.162861	8.4236e-09
26.144182	8.49938e-09
26.125503	8.57585e-09
26.106824	8.653e-09
26.088145	8.73085e-09
26.069466	8.8094e-09
26.050786	8.88865e-09
26.032107	8.96862e-09
26.013428	9.04931e-09
25.994749	9.13073e-09
25.976070	9.21288e-09
25.957391	9.29577e-09
25.938711	9.3794e-09
25.920032	9.46379e-09
25.901353	9.54894e-09
25.882674	9.63485e-09
25.863995	9.72154e-09
25.845316	9.80901e-09
25.826636	9.89726e-09
25.807957	9.98632e-09
25.789278	1.00762e-08
25.770599	1.01668e-08
25.751920	1.02583e-08
25.733241	1.03506e-08
25.714561	1.04437e-08
25.695882	1.05377e-08
25.677203	1.06325e-08
25.658524	1.07282e-08
25.639845	1.08247e-08
25.621166	1.09221e-08
25.602487	1.10204e-08
25.583807	1.11196e-08
25.565128	1.12196e-08
25.546449	1.13206e-08
25.527770	1.14225e-08
25.509091	1.15252e-08
25.490412	1.1629e-08
25.471732	1.17336e-08
25.453053	1.18392e-08
25.434374	1.19457e-08
25.415695	1.20532e-08
25.397016	1.21617e-08
25.378337	1.22711e-08
25.359657	1.23815e-08
25.340978	1.2493e-08
25.322299	1.26054e-08
25.303620	1.27188e-08
25.284941	1.28333e-08
25.266262	1.29488e-08
25.247582	1.30653e-08
25.228903	1.31829e-08
25.210224	1.33015e-08
25.191545	1.34212e-08
25.172866	1.3542e-08
25.154187	1.36639e-08
25.135507	1.37868e-08
25.116828	1.39109e-08
25.098149	1.40361e-08
25.079470	1.41624e-08
25.060791	1.42899e-08
25.042112	1.44185e-08
25.023432	1.45483e-08
25.004753	1.46792e-08
24.986074	1.48113e-08
24.967395	1.49446e-08
24.948716	1.50791e-08
24.930037	1.52148e-08
24.911357	1.53518e-08
24.892678	1.549e-08
24.873999	1.56294e-08
24.855320	1.577e-08
24.836641	1.5912e-08
24.817962	1.60552e-08
24.799282	1.61997e-08
24.780603	1.63455e-08
24.761924	1.64926e-08
24.743245	1.66411e-08
24.724566	1.67909e-08
24.705887	1.6942e-08
24.687207	1.70945e-08
24.668528	1.72484e-08
24.649849	1.74036e-08
24.631170	1.75603e-08
24.612491	1.77183e-08
24.593812	1.78778e-08
24.575132	1.80388e-08
24.556453	1.82011e-08
24.537774	1.8365e-08
24.519095	1.85303e-08
24.500416	1.86971e-08
24.481737	1.88654e-08
24.463057	1.90352e-08
24.444378	1.92066e-08
24.425699	1.93795e-08
24.407020	1.95539e-08
24.388341	1.97299e-08
24.369662	1.99076e-08
24.350983	2.00868e-08
24.332303	2.02676e-08
24.313624	2.045e-08
24.294945	2.06341e-08
24.276266	2.08199e-08
24.257587	2.10073e-08
24.238908	2.11965e-08
24.220228	2.13873e-08
24.201549	2.15798e-08
24.182870	2.17741e-08
24.164191	2.19701e-08
24.145512	2.21679e-08
24.126833	2.23675e-08
24.108153	2.25689e-08
24.089474	2.27721e-08
24.070795	2.29771e-08
24.052116	2.31839e-08
24.033437	2.33927e-08
24.014758	2.36033e-08
23.996078	2.38158e-08
23.977399	2.40302e-08
23.958720	2.42466e-08
23.940041	2.44649e-08
23.921362	2.46852e-08
23.902683	2.49074e-08
23.884003	2.51317e-08
23.865324	2.5358e-08
23.846645	2.55863e-08
23.827966	2.58167e-08
23.809287	2.60491e-08
23.790608	2.62837e-08
23.771928	2.65203e-08
23.753249	2.67591e-08
23.734570	2.70001e-08
23.715891	2.72432e-08
23.697212	2.74885e-08
23.678533	2.7736e-08
23.659853	2.79858e-08
23.641174	2.82378e-08
23.622495	2.8492e-08
23.603816	2.87486e-08
23.585137	2.90075e-08
23.566458	2.92687e-08
23.547778	2.95323e-08
23.529099	2.97982e-08
23.510420	3.00665e-08
23.491741	3.03373e-08
23.473062	3.06105e-08
23.454383	3.08862e-08
23.435703	3.11643e-08
23.417024	3.14449e-08
23.398345	3.17281e-08
23.379666	3.20139e-08
23.360987	3.23022e-08
23.342308	3.25931e-08
23.323628	3.28866e-08
23.304949	3.31828e-08
23.286270	3.34816e-08
23.267591	3.37832e-08
23.248912	3.40874e-08
23.230233	3.43944e-08
23.211554	3.47042e-08
23.192874	3.50167e-08
23.174195	3.53321e-08
23.155516	3.56503e-08
23.136837	3.59714e-08
23.118158	3.62954e-08
23.099479	3.66223e-08
23.080799	3.69521e-08
23.062120	3.7285e-08
23.043441	3.76208e-08
23.024762	3.79596e-08
23.006083	3.83015e-08
22.987404	3.86465e-08
22.968724	3.89946e-08
22.950045	3.93458e-08
22.931366	3.97002e-08
22.912687	4.00578e-08
22.894008	4.04187e-08
22.875329	4.07827e-08
22.856649	4.11501e-08
22.837970	4.15208e-08
22.819291	4.18948e-08
22.800612	4.22721e-08
22.781933	4.26529e-08
22.763254	4.30372e-08
22.744574	4.34248e-08
22.725895	4.3816e-08
22.707216	4.42107e-08
22.688537	4.4609e-08
22.669858	4.50108e-08
22.651179	4.54163e-08
22.632499	4.58254e-08
22.613820	4.62383e-08
22.595141	4.66548e-08
22.576462	4.70751e-08
22.557783	4.74992e-08
22.539104	4.79271e-08
22.520424	4.83589e-08
22.501745	4.87946e-08
22.483066	4.92341e-08
22.464387	4.96777e-08
22.445708	5.01253e-08
22.427029	5.05769e-08
22.408349	5.10325e-08
22.389670	5.14923e-08
22.370991	5.19562e-08
22.352312	5.24243e-08
22.333633	5.28967e-08
22.314954	5.33733e-08
22.296274	5.38541e-08
22.277595	5.43394e-08
22.258916	5.4829e-08
22.240237	5.5323e-08
22.221558	5.58214e-08
22.202879	5.63244e-08
22.184199	5.68319e-08
22.165520	5.7344e-08
22.146841	5.78607e-08
22.128162	5.83821e-08
22.109483	5.89081e-08
22.090804	5.94389e-08
22.072125	5.99745e-08
22.053445	6.05149e-08
22.034766	6.10602e-08
22.016087	6.16105e-08
21.997408	6.21656e-08
21.978729	6.27258e-08
21.960050	6.32911e-08
21.941370	6.38614e-08
21.922691	6.44369e-08
21.904012	6.50176e-08
21.885333	6.56035e-08
21.866654	6.61947e-08
21.847975	6.67912e-08
21.829295	6.73931e-08
21.810616	6.80005e-08
21.791937	6.86133e-08
21.773258	6.92316e-08
21.754579	6.98555e-08
21.735900	7.04851e-08
21.717220	7.11203e-08
21.698541	7.17613e-08
21.679862	7.24081e-08
21.661183	7.30606e-08
21.642504	7.37191e-08
21.623825	7.43835e-08
21.605145	7.50539e-08
21.586466	7.57304e-08
21.567787	7.64129e-08
21.549108	7.71017e-08
21.530429	7.77966e-08
21.511750	7.84978e-08
21.493070	7.92053e-08
21.474391	7.99192e-08
21.455712	8.06396e-08
21.437033	8.13664e-08
21.418354	8.20998e-08
21.399675	8.28399e-08
21.380995	8.35866e-08
21.362316	8.434e-08
21.343637	8.51003e-08
21.324958	8.58674e-08
21.306279	8.66414e-08
21.287600	8.74224e-08
21.268920	8.82104e-08
21.250241	8.90056e-08
21.231562	8.9808e-08
21.212883	9.06175e-08
21.194204	9.14344e-08
21.175525	9.22587e-08
21.156845	9.30904e-08
21.138166	9.39296e-08
21.119487	9.47764e-08
21.100808	9.56308e-08
21.082129	9.64929e-08
21.063450	9.73628e-08
21.044770	9.82406e-08
21.026091	9.91263e-08
21.007412	1.0002e-07
20.988733	1.00922e-07
20.970054	1.01832e-07
20.951375	1.0275e-07
20.932696	1.03676e-07
20.914016	1.04611e-07
20.895337	1.05554e-07
20.876658	1.06506e-07
20.857979	1.07466e-07
20.839300	1.08435e-07
20.820621	1.09413e-07
20.801941	1.10399e-07
20.783262	1.11395e-07
20.764583	1.12399e-07
20.745904	1.13412e-07
20.727225	1.14435e-07
20.708546	1.15467e-07
20.689866	1.16508e-07
20.671187	1.17559e-07
20.652508	1.18619e-07
20.633829	1.19688e-07
20.615150	1.20768e-07
20.596471	1.21857e-07
20.577791	1.22956e-07
20.559112	1.24064e-07
20.540433	1.25183e-07
20.521754	1.26312e-07
20.503075	1.27451e-07
20.484396	1.286e-07
20.465716	1.2976e-07
20.447037	1.3093e-07
20.428358	1.32111e-07
20.409679	1.33303e-07
20.391000	1.34505e-07
20.372321	1.35718e-07
20.353641	1.36942e-07
20.334962	1.38177e-07
20.316283	1.39423e-07
20.297604	1.40681e-07
20.278925	1.41949e-07
20.260246	1.4323e-07
20.241566	1.44522e-07
20.222887	1.45825e-07
20.204208	1.4714e-07
20.185529	1.48468e-07
20.166850	1.49807e-07
20.148171	1.51158e-07
20.129491	1.52521e-07
20.110812	1.53897e-07
20.092133	1.55285e-07
20.073454	1.56686e-07
20.054775	1.58099e-07
20.036096	1.59525e-07
20.017416	1.60964e-07
19.998737	1.62416e-07
19.980058	1.63881e-07
19.961379	1.6536e-07
19.942700	1.66852e-07
19.924021	1.68357e-07
19.905341	1.69875e-07
19.886662	1.71408e-07
19.867983	1.72954e-07
19.849304	1.74515e-07
19.830625	1.76089e-07
19.811946	1.77677e-07
19.793267	1.7928e-07
19.774587	1.80898e-07
19.755908	1.8253e-07
19.737229	1.84177e-07
19.718550	1.85838e-07
19.699871	1.87515e-07
19.681192	1.89207e-07
19.662512	1.90914e-07
19.643833	1.92636e-07
19.625154	1.94375e-07
19.606475	1.96128e-07
19.587796	1.97898e-07
19.569117	1.99684e-07
19.550437	2.01485e-07
19.531758	2.03303e-07
19.513079	2.05138e-07
19.494400	2.06989e-07
19.475721	2.08857e-07
19.457042	2.10741e-07
19.438362	2.12643e-07
19.419683	2.14562e-07
19.401004	2.16498e-07
19.382325	2.18451e-07
19.363646	2.20423e-07
19.344967	2.22412e-07
19.326287	2.24419e-07
19.307608	2.26444e-07
19.288929	2.28488e-07
19.270250	2.3055e-07
19.251571	2.3263e-07
19.232892	2.3473e-07
19.214212	2.36848e-07
19.195533	2.38986e-07
19.176854	2.41143e-07
19.158175	2.43319e-07
19.139496	2.45515e-07
19.120817	2.47731e-07
19.102137	2.49967e-07
19.083458	2.52223e-07
19.064779	2.545e-07
19.046100	2.56797e-07
19.027421	2.59114e-07
19.008742	2.61453e-07
18.990062	2.63813e-07
18.971383	2.66194e-07
18.952704	2.68597e-07
18.934025	2.71022e-07
18.915346	2.73468e-07
18.896667	2.75937e-07
18.877987	2.78428e-07
18.859308	2.80941e-07
18.840629	2.83477e-07
18.821950	2.86036e-07
18.803271	2.88618e-07
18.784592	2.91224e-07
18.765912	2.93853e-07
18.747233	2.96505e-07
18.728554	2.99182e-07
18.709875	3.01883e-07
18.691196	3.04609e-07
18.672517	3.07359e-07
18.653838	3.10134e-07
18.635158	3.12934e-07
18.616479	3.15759e-07
18.597800	3.1861e-07
18.579121	3.21486e-07
18.560442	3.24389e-07
18.541763	3.27318e-07
18.523083	3.30273e-07
18.504404	3.33255e-07
18.485725	3.36264e-07
18.467046	3.39301e-07
18.448367	3.42364e-07
18.429688	3.45456e-07
18.411008	3.48575e-07
18.392329	3.51723e-07
18.373650	3.54899e-07
18.354971	3.58104e-07
18.336292	3.61337e-07
18.317613	3.646e-07
18.298933	3.67893e-07
18.280254	3.71215e-07
18.261575	3.74567e-07
18.242896	3.7795e-07
18.224217	3.81363e-07
18.205538	3.84807e-07
18.186858	3.88283e-07
18.168179	3.91789e-07
18.149500	3.95328e-07
18.130821	3.98898e-07
18.112142	4.02501e-07
18.093463	4.06136e-07
18.074783	4.09804e-07
18.056104	4.13506e-07
18.037425	4.17241e-07
18.018746	4.21009e-07
18.000067	4.24812e-07
17.981388	4.28649e-07
17.962708	4.32521e-07
17.944029	4.36428e-07
17.925350	4.4037e-07
17.906671	4.44348e-07
17.887992	4.48362e-07
17.869313	4.52412e-07
17.850633	4.56499e-07
17.831954	4.60623e-07
17.813275	4.64784e-07
17.794596	4.68982e-07
17.775917	4.73219e-07
17.757238	4.77494e-07
17.738558	4.81808e-07
17.719879	4.86161e-07
17.701200	4.90553e-07
17.682521	4.94985e-07
17.663842	4.99457e-07
17.645163	5.0397e-07
17.626483	5.08523e-07
17.607804	5.13117e-07
17.589125	5.17754e-07
17.570446	5.22432e-07
17.551767	5.27152e-07
17.533088	5.31915e-07
17.514409	5.36722e-07
17.495729	5.41571e-07
17.477050	5.46465e-07
17.458371	5.51403e-07
17.439692	5.56385e-07
17.421013	5.61413e-07
17.402334	5.66486e-07
17.383654	5.71606e-07
17.364975	5.76771e-07
17.346296	5.81983e-07
17.327617	5.87243e-07
17.308938	5.9255e-07
17.290259	5.97905e-07
17.271579	6.03308e-07
17.252900	6.08761e-07
17.234221	6.14263e-07
17.215542	6.19814e-07
17.196863	6.25416e-07
17.178184	6.31069e-07
17.159504	6.36773e-07
17.140825	6.42528e-07
17.122146	6.48336e-07
17.103467	6.54196e-07
17.084788	6.60109e-07
17.066109	6.66076e-07
17.047429	6.72097e-07
17.028750	6.78172e-07
17.010071	6.84302e-07
16.991392	6.90488e-07
16.972713	6.9673e-07
16.954034	7.03028e-07
16.935354	7.09384e-07
16.916675	7.15797e-07
16.897996	7.22268e-07
16.879317	7.28797e-07
16.860638	7.35386e-07
16.841959	7.42034e-07
16.823279	7.48743e-07
16.804600	7.55512e-07
16.785921	7.62343e-07
16.767242	7.69236e-07
16.748563	7.76191e-07
16.729884	7.83209e-07
16.711204	7.9029e-07
16.692525	7.97436e-07
16.673846	8.04647e-07
16.655167	8.11922e-07
16.636488	8.19264e-07
16.617809	8.26672e-07
16.599129	8.34148e-07
16.580450	8.41691e-07
16.561771	8.49302e-07
16.543092	8.56982e-07
16.524413	8.64732e-07
16.505734	8.72552e-07
16.487054	8.80443e-07
16.468375	8.88406e-07
16.449696	8.9644e-07
16.431017	9.04548e-07
16.412338	9.12729e-07
16.393659	9.20984e-07
16.374980	9.29313e-07
16.356300	9.37719e-07
16.337621	9.462e-07
16.318942	9.54758e-07
16.300263	9.63394e-07
16.281584	9.72109e-07
16.262905	9.80902e-07
16.244225	9.89774e-07
16.225546	9.98728e-07
16.206867	1.00776e-06
16.188188	1.01688e-06
16.169509	1.02608e-06
16.150830	1.03536e-06
16.132150	1.04473e-06
16.113471	1.05418e-06
16.094792	1.06371e-06
16.076113	1.07334e-06
16.057434	1.08305e-06
16.038755	1.09285e-06
16.020075	1.10273e-06
16.001396	1.11271e-06
15.982717	1.12278e-06
15.964038	1.13294e-06
15.945359	1.14319e-06
15.926680	1.15353e-06
15.908000	1.16397e-06
15.889321	1.1745e-06
15.870642	1.18513e-06
15.851963	1.19585e-06
15.833284	1.20668e-06
15.814605	1.2176e-06
15.795925	1.22861e-06
15.777246	1.23973e-06
15.758567	1.25095e-06
15.739888	1.26227e-06
15.721209	1.2737e-06
15.702530	1.28522e-06
15.683850	1.29686e-06
15.665171	1.30859e-06
15.646492	1.32044e-06
15.627813	1.33239e-06
15.609134	1.34445e-06
15.590455	1.35662e-06
15.571775	1.3689e-06
15.553096	1.38129e-06
15.534417	1.39379e-06
15.515738	1.40641e-06
15.497059	1.41914e-06
15.478380	1.43199e-06
15.459700	1.44495e-06
15.441021	1.45803e-06
15.422342	1.47123e-06
15.403663	1.48455e-06
15.384984	1.49799e-06
15.366305	1.51155e-06
15.347625	1.52524e-06
15.328946	1.53904e-06
15.310267	1.55298e-06
15.291588	1.56704e-06
15.272909	1.58123e-06
15.254230	1.59555e-06
15.235551	1.60999e-06
15.216871	1.62457e-06
15.198192	1.63928e-06
15.179513	1.65413e-06
15.160834	1.6691e-06
15.142155	1.68422e-06
15.123476	1.69947e-06
15.104796	1.71486e-06
15.086117	1.73039e-06
15.067438	1.74606e-06
15.048759	1.76188e-06
15.030080	1.77783e-06
15.011401	1.79393e-06
14.992721	1.81018e-06
14.974042	1.82658e-06
14.955363	1.84312e-06
14.936684	1.85982e-06
14.918005	1.87666e-06
14.899326	1.89366e-06
14.880646	1.91082e-06
14.861967	1.92812e-06
14.843288	1.94559e-06
14.824609	1.96322e-06
14.805930	1.981e-06
14.787251	1.99895e-06
14.768571	2.01706e-06
14.749892	2.03533e-06
14.731213	2.05377e-06
14.712534	2.07238e-06
14.693855	2.09115e-06
14.675176	2.1101e-06
14.656496	2.12922e-06
14.637817	2.14851e-06
14.619138	2.16798e-06
14.600459	2.18762e-06
14.581780	2.20745e-06
14.563101	2.22745e-06
14.544421	2.24763e-06
14.525742	2.268e-06
14.507063	2.28856e-06
14.488384	2.3093e-06
14.469705	2.33022e-06
14.451026	2.35134e-06
14.432346	2.37265e-06
14.413667	2.39416e-06
14.394988	2.41586e-06
14.376309	2.43775e-06
14.357630	2.45985e-06
14.338951	2.48215e-06
14.320271	2.50464e-06
14.301592	2.52735e-06
14.282913	2.55026e-06
14.264234	2.57338e-06
14.245555	2.5967e-06
14.226876	2.62024e-06
14.208196	2.644e-06
14.189517	2.66797e-06
14.170838	2.69216e-06
14.152159	2.71656e-06
14.133480	2.74119e-06
14.114801	2.76605e-06
14.096122	2.79113e-06
14.077442	2.81643e-06
14.058763	2.84197e-06
14.040084	2.86774e-06
14.021405	2.89375e-06
14.002726	2.91999e-06
13.984047	2.94647e-06
13.965367	2.97319e-06
13.946688	3.00015e-06
13.928009	3.02736e-06
13.909330	3.05481e-06
13.890651	3.08252e-06
13.871972	3.11047e-06
13.853292	3.13869e-06
13.834613	3.16715e-06
13.815934	3.19588e-06
13.797255	3.22487e-06
13.778576	3.25412e-06
13.759897	3.28364e-06
13.741217	3.31343e-06
13.722538	3.34348e-06
13.703859	3.37381e-06
13.685180	3.40442e-06
13.666501	3.43531e-06
13.647822	3.46647e-06
13.629142	3.49792e-06
13.610463	3.52966e-06
13.591784	3.56168e-06
13.573105	3.594e-06
13.554426	3.62661e-06
13.535747	3.65952e-06
13.517067	3.69273e-06
13.498388	3.72623e-06
13.479709	3.76005e-06
13.461030	3.79417e-06
13.442351	3.8286e-06
13.423672	3.86335e-06
13.404992	3.89841e-06
13.386313	3.93379e-06
13.367634	3.96949e-06
13.348955	4.00552e-06
13.330276	4.04188e-06
13.311597	4.07857e-06
13.292917	4.11559e-06
13.274238	4.15295e-06
13.255559	4.19064e-06
13.236880	4.22869e-06
13.218201	4.26707e-06
13.199522	4.30581e-06
13.180842	4.3449e-06
13.162163	4.38435e-06
13.143484	4.42415e-06
13.124805	4.46432e-06
13.106126	4.50486e-06
13.087447	4.54576e-06
13.068767	4.58704e-06
13.050088	4.62869e-06
13.031409	4.67072e-06
13.012730	4.71314e-06
12.994051	4.75594e-06
12.975372	4.79913e-06
12.956693	4.84271e-06
12.938013	4.88669e-06
12.919334	4.93107e-06
12.900655	4.97586e-06
12.881976	5.02106e-06
12.863297	5.06666e-06
12.844618	5.11269e-06
12.825938	5.15913e-06
12.807259	5.20599e-06
12.788580	5.25328e-06
12.769901	5.30101e-06
12.751222	5.34917e-06
12.732543	5.39776e-06
12.713863	5.4468e-06
12.695184	5.49629e-06
12.676505	5.54623e-06
12.657826	5.59662e-06
12.639147	5.64748e-06
12.620468	5.69879e-06
12.601788	5.75058e-06
12.583109	5.80283e-06
12.564430	5.85557e-06
12.545751	5.90878e-06
12.527072	5.96248e-06
12.508393	6.01667e-06
12.489713	6.07136e-06
12.471034	6.12654e-06
12.452355	6.18223e-06
12.433676	6.23842e-06
12.414997	6.29513e-06
12.396318	6.35235e-06
12.377638	6.4101e-06
12.358959	6.46837e-06
12.340280	6.52717e-06
12.321601	6.58652e-06
12.302922	6.6464e-06
12.284243	6.70683e-06
12.265563	6.76781e-06
12.246884	6.82935e-06
12.228205	6.89145e-06
12.209526	6.95411e-06
12.190847	7.01735e-06
12.172168	7.08116e-06
12.153488	7.14556e-06
12.134809	7.21055e-06
12.116130	7.27613e-06
12.097451	7.3423e-06
12.078772	7.40908e-06
12.060093	7.47648e-06
12.041413	7.54448e-06
12.022734	7.61311e-06
12.004055	7.68237e-06
11.985376	7.75225e-06
11.966697	7.82278e-06
11.948018	7.89395e-06
11.929338	7.96577e-06
11.910659	8.03824e-06
11.891980	8.11138e-06
11.873301	8.18519e-06
11.854622	8.25967e-06
11.835943	8.33483e-06
11.817264	8.41067e-06
11.798584	8.48721e-06
11.779905	8.56445e-06
11.761226	8.6424e-06
11.742547	8.72106e-06
11.723868	8.80044e-06
11.705189	8.88054e-06
11.686509	8.96137e-06
11.667830	9.04295e-06
11.649151	9.12527e-06
11.630472	9.20834e-06
11.611793	9.29217e-06
11.593114	9.37677e-06
11.574434	9.46214e-06
11.555755	9.54829e-06
11.537076	9.63523e-06
11.518397	9.72296e-06
11.499718	9.8115e-06
11.481039	9.90085e-06
11.462359	9.99101e-06
11.443680	1.0082e-05
11.425001	1.01738e-05
11.406322	1.02665e-05
11.387643	1.036e-05
11.368964	1.04544e-05
11.350284	1.05496e-05
11.331605	1.06457e-05
11.312926	1.07427e-05
11.294247	1.08405e-05
11.275568	1.09393e-05
11.256889	1.1039e-05
11.238209	1.11395e-05
11.219530	1.1241e-05
11.200851	1.13435e-05
11.182172	1.14468e-05
11.163493	1.15511e-05
11.144814	1.16564e-05
11.126134	1.17626e-05
11.107455	1.18698e-05
11.088776	1.1978e-05
11.070097	1.20872e-05
11.051418	1.21974e-05
11.032739	1.23086e-05
11.014059	1.24208e-05
10.995380	1.2534e-05
10.976701	1.26483e-05
10.958022	1.27636e-05
10.939343	1.28799e-05
10.920664	1.29974e-05
10.901984	1.31159e-05
10.883305	1.32355e-05
10.864626	1.33562e-05
10.845947	1.3478e-05
10.827268	1.36009e-05
10.808589	1.3725e-05
10.789909	1.38502e-05
10.771230	1.39765e-05
10.752551	1.4104e-05
10.733872	1.42326e-05
10.715193	1.43625e-05
10.696514	1.44935e-05
10.677834	1.46257e-05
10.659155	1.47592e-05
10.640476	1.48938e-05
10.621797	1.50297e-05
10.603118	1.51669e-05
10.584439	1.53053e-05
10.565760	1.5445e-05
10.547080	1.55859e-05
10.528401	1.57282e-05
10.509722	1.58717e-05
10.491043	1.60166e-05
10.472364	1.61628e-05
10.453685	1.63104e-05
10.435005	1.64593e-05
10.416326	1.66095e-05
10.397647	1.67612e-05
10.378968	1.69142e-05
10.360289	1.70687e-05
10.341610	1.72245e-05
10.322930	1.73818e-05
10.304251	1.75406e-05
10.285572	1.77008e-05
10.266893	1.78624e-05
10.248214	1.80256e-05
10.229535	1.81902e-05
10.210855	1.83564e-05
10.192176	1.85241e-05
10.173497	1.86933e-05
10.154818	1.88641e-05
10.136139	1.90365e-05
10.117460	1.92104e-05
10.098780	1.9386e-05
10.080101	1.95631e-05
10.061422	1.97419e-05
10.042743	1.99224e-05
10.024064	2.01044e-05
10.005385	2.02882e-05
9.986705	2.04737e-05
9.968026	2.06608e-05
9.949347	2.08497e-05
9.930668	2.10403e-05
9.911989	2.12327e-05
9.893310	2.14268e-05
9.874630	2.16228e-05
9.855951	2.18205e-05
9.837272	2.20201e-05
9.818593	2.22215e-05
9.799914	2.24247e-05
9.781235	2.26298e-05
9.762555	2.28368e-05
9.743876	2.30457e-05
9.725197	2.32566e-05
9.706518	2.34693e-05
9.687839	2.36841e-05
9.669160	2.39008e-05
9.650480	2.41195e-05
9.631801	2.43402e-05
9.613122	2.4563e-05
9.594443	2.47878e-05
9.575764	2.50147e-05
9.557085	2.52437e-05
9.538405	2.54747e-05
9.519726	2.5708e-05
9.501047	2.59433e-05
9.482368	2.61809e-05
9.463689	2.64206e-05
9.445010	2.66625e-05
9.426331	2.69067e-05
9.407651	2.71531e-05
9.388972	2.74018e-05
9.370293	2.76528e-05
9.351614	2.79061e-05
9.332935	2.81618e-05
9.314256	2.84198e-05
9.295576	2.86802e-05
9.276897	2.89429e-05
9.258218	2.92082e-05
9.239539	2.94758e-05
9.220860	2.9746e-05
9.202181	3.00186e-05
9.183501	3.02937e-05
9.164822	3.05714e-05
9.146143	3.08517e-05
9.127464	3.11345e-05
9.108785	3.142e-05
9.090106	3.17081e-05
9.071426	3.19989e-05
9.052747	3.22923e-05
9.034068	3.25885e-05
9.015389	3.28874e-05
8.996710	3.3189e-05
8.978031	3.34935e-05
8.959351	3.38008e-05
8.940672	3.41109e-05
8.921993	3.44239e-05
8.903314	3.47397e-05
8.884635	3.50585e-05
8.865956	3.53803e-05
8.847276	3.5705e-05
8.828597	3.60328e-05
8.809918	3.63635e-05
8.791239	3.66974e-05
8.772560	3.70343e-05
8.753881	3.73743e-05
8.735201	3.77175e-05
8.716522	3.80639e-05
8.697843	3.84135e-05
8.679164	3.87663e-05
8.660485	3.91224e-05
8.641806	3.94818e-05
8.623126	3.98446e-05
8.604447	4.02106e-05
8.585768	4.05801e-05
8.567089	4.09531e-05
8.548410	4.13294e-05
8.529731	4.17093e-05
8.511051	4.20927e-05
8.492372	4.24796e-05
8.473693	4.28702e-05
8.455014	4.32644e-05
8.436335	4.36622e-05
8.417656	4.40637e-05
8.398976	4.4469e-05
8.380297	4.4878e-05
8.361618	4.52908e-05
8.342939	4.57074e-05
8.324260	4.6128e-05
8.305581	4.65524e-05
8.286902	4.69808e-05
8.268222	4.74131e-05
8.249543	4.78495e-05
8.230864	4.829e-05
8.212185	4.87345e-05
8.193506	4.91832e-05
8.174827	4.9636e-05
8.156147	5.00931e-05
8.137468	5.05544e-05
8.118789	5.102e-05
8.100110	5.149e-05
8.081431	5.19643e-05
8.062752	5.2443e-05
8.044072	5.29262e-05
8.025393	5.34139e-05
8.006714	5.39062e-05
7.988035	5.4403e-05
7.969356	5.49045e-05
7.950677	5.54107e-05
7.931997	5.59215e-05
7.913318	5.64372e-05
7.894639	5.69576e-05
7.875960	5.74829e-05
7.857281	5.80131e-05
7.838602	5.85483e-05
7.819922	5.90884e-05
7.801243	5.96336e-05
7.782564	6.01839e-05
7.763885	6.07393e-05
7.745206	6.13e-05
7.726527	6.18658e-05
7.707847	6.2437e-05
7.689168	6.30135e-05
7.670489	6.35954e-05
7.651810	6.41827e-05
7.633131	6.47755e-05
7.614452	6.53739e-05
7.595772	6.59778e-05
7.577093	6.65875e-05
7.558414	6.72028e-05
7.539735	6.78239e-05
7.521056	6.84508e-05
7.502377	6.90836e-05
7.483697	6.97223e-05
7.465018	7.0367e-05
7.446339	7.10178e-05
7.427660	7.16747e-05
7.408981	7.23377e-05
7.390302	7.30069e-05
7.371622	7.36825e-05
7.352943	7.43643e-05
7.334264	7.50526e-05
7.315585	7.57473e-05
7.296906	7.64486e-05
7.278227	7.71565e-05
7.259547	7.7871e-05
7.240868	7.85922e-05
7.222189	7.93202e-05
7.203510	8.00551e-05
7.184831	8.07968e-05
7.166152	8.15456e-05
7.147473	8.23014e-05
7.128793	8.30643e-05
7.110114	8.38344e-05
7.091435	8.46118e-05
7.072756	8.53965e-05
7.054077	8.61886e-05
7.035398	8.69882e-05
7.016718	8.77953e-05
6.998039	8.861e-05
6.979360	8.94324e-05
6.960681	9.02626e-05
6.942002	9.11006e-05
6.923323	9.19466e-05
6.904643	9.28005e-05
6.885964	9.36625e-05
6.867285	9.45327e-05
6.848606	9.54111e-05
6.829927	9.62978e-05
6.811248	9.71929e-05
6.792568	9.80965e-05
6.773889	9.90086e-05
6.755210	9.99294e-05
6.736531	0.000100859
6.717852	0.000101797
6.699173	0.000102744
6.680493	0.000103701
6.661814	0.000104666
6.643135	0.00010564
6.624456	0.000106624
6.605777	0.000107617
6.587098	0.00010862
6.568418	0.000109632
6.549739	0.000110653
6.531060	0.000111685
6.512381	0.000112726
6.493702	0.000113777
6.475023	0.000114838
6.456343	0.00011591
6.437664	0.000116991
6.418985	0.000118083
6.400306	0.000119185
6.381627	0.000120298
6.362948	0.000121421
6.344268	0.000122555
6.325589	0.0001237
6.306910	0.000124856
6.288231	0.000126023
6.269552	0.000127201
6.250873	0.000128391
6.232193	0.000129592
6.213514	0.000130804
6.194835	0.000132028
6.176156	0.000133264
6.157477	0.000134511
6.138798	0.000135771
6.120118	0.000137043
6.101439	0.000138327
6.082760	0.000139623
6.064081	0.000140932
6.045402	0.000142253
6.026723	0.000143587
6.008044	0.000144935
5.989364	0.000146295
5.970685	0.000147668
5.952006	0.000149054
5.933327	0.000150454
5.914648	0.000151867
5.895969	0.000153294
5.877289	0.000154735
5.858610	0.00015619
5.839931	0.000157659
5.821252	0.000159142
5.802573	0.00016064
5.783894	0.000162152
5.765214	0.000163679
5.746535	0.000165221
5.727856	0.000166778
5.709177	0.00016835
5.690498	0.000169937
5.671819	0.00017154
5.653139	0.000173158
5.634460	0.000174793
5.615781	0.000176443
5.597102	0.00017811
5.578423	0.000179792
5.559744	0.000181492
5.541064	0.000183208
5.522385	0.000184941
5.503706	0.00018669
5.485027	0.000188458
5.466348	0.000190242
5.447669	0.000192044
5.428989	0.000193864
5.410310	0.000195702
5.391631	0.000197559
5.372952	0.000199433
5.354273	0.000201326
5.335594	0.000203238
5.316914	0.000205169
5.298235	0.000207119
5.279556	0.000209089
5.260877	0.000211078
5.242198	0.000213087
5.223519	0.000215116
5.204839	0.000217166
5.186160	0.000219236
5.167481	0.000221326
5.148802	0.000223438
5.130123	0.000225571
5.111444	0.000227726
5.092764	0.000229902
5.074085	0.0002321
5.055406	0.000234321
5.036727	0.000236564
5.018048	0.000238829
4.999369	0.000241118
4.980689	0.00024343
4.962010	0.000245766
4.943331	0.000248125
4.924652	0.000250509
4.905973	0.000252917
4.887294	0.00025535
4.868615	0.000257808
4.849935	0.000260291
4.831256	0.0002628
4.812577	0.000265335
4.793898	0.000267897
4.775219	0.000270484
4.756540	0.000273099
4.737860	0.000275742
4.719181	0.000278411
4.700502	0.000281109
4.681823	0.000283836
4.663144	0.000286591
4.644465	0.000289375
4.625785	0.000292189
4.607106	0.000295033
4.588427	0.000297907
4.569748	0.000300812
4.551069	0.000303749
4.532390	0.000306717
4.513710	0.000309717
4.495031	0.000312749
4.476352	0.000315815
4.457673	0.000318915
4.438994	0.000322048
4.420315	0.000325216
4.401635	0.000328419
4.382956	0.000331658
4.364277	0.000334933
4.345598	0.000338245
4.326919	0.000341595
4.308240	0.000344982
4.289560	0.000348409
4.270881	0.000351874
4.252202	0.00035538
4.233523	0.000358927
4.214844	0.000362516
4.196165	0.000366147
4.177485	0.000369821
4.158806	0.00037354
4.140127	0.000377304
4.121448	0.000381113
4.102769	0.00038497
4.084090	0.000388876
4.065410	0.00039283
4.046731	0.000396836
4.028052	0.000400893
4.009373	0.000405004
3.990694	0.00040917
3.972015	0.000413392
3.953335	0.000417673
3.934656	0.000422014
3.915977	0.000426418
3.897298	0.000430886
3.878619	0.000435423
3.859940	0.00044003
3.841260	0.000444712
3.822581	0.000449472
3.803902	0.000454314
3.785223	0.000459246
3.766544	0.000464272
3.747865	0.000469403
3.729186	0.000474648
3.710506	0.000480023
3.691827	0.000485547
3.673148	0.000491252
3.654469	0.000497192
3.635790	0.000503481
&
```
