## Supplementary material for "All-at-once RNA folding with 3D motif prediction framed by evolutionary information": RF04101_mir-8864.cacofold.helixcov

```
# RMs = 7 L = 110

# RM_HELIX NESTED 8-12 13-17, nbp = 5 nbp_cov = 0
# pvals: 0.999045,0.999045,0.999045,0.999045,0.999045
# aggregated NONE
NESTED  :::::::<<<<<>>>>>:::::::::::::::::::::::::::::::::::::::::::::::::::::::::::::::::::::::::::::::::::::::::::::
        ::::::::::::::::::::::::::::::::::::::::::::::::::::::::::::::::::::::::::::::::::::::::::::::::::::::::::::::

# RM_HELIX NESTED 53-59 67-73, nbp = 7 nbp_cov = 0
# pvals: 0.999045,0.999045,0.999045,0.999045,0.999045,0.999045,0.999045
# aggregated NONE
NESTED  ::::::::::::::::::::::::::::::::::::::::::::::::::::<<<<<<<_______>>>>>>>:::::::::::::::::::::::::::::::::::::
        ::::::::::::::::::::::::::::::::::::::::::::::::::::::::::::::::::::::::::::::::::::::::::::::::::::::::::::::

# RM_HELIX NESTED 47-48 78-79, nbp = 2 nbp_cov = 0
# pvals: 0.999045,0.999045
# aggregated NONE
NESTED  ::::::::::::::::::::::::::::::::::::::::::::::<<_____________________________>>:::::::::::::::::::::::::::::::
        ::::::::::::::::::::::::::::::::::::::::::::::::::::::::::::::::::::::::::::::::::::::::::::::::::::::::::::::

# RM_HELIX NESTED 81-81 90-90, nbp = 1 nbp_cov = 1
# pvals: 5.56019e-07
# aggregated NONE
NESTED  ::::::::::::::::::::::::::::::::::::::::::::::::::::::::::::::::::::::::::::::::<________>::::::::::::::::::::
        ::::::::::::::::::::::::::::::::::::::::::::::::::::::::::::::::::::::::::::::::<________>::::::::::::::::::::

# RM_HELIX NESTED 35-42 92-100, nbp = 8 nbp_cov = 0
# pvals: 0.999045,0.999045,0.999045,0.999045,0.999045,0.999045,0.999045,0.999045
# aggregated NONE
NESTED  ::::::::::::::::::::::::::::::::::<<<<<<<<_________________________________________________>>->>>>>>::::::::::
        ::::::::::::::::::::::::::::::::::::::::::::::::::::::::::::::::::::::::::::::::::::::::::::::::::::::::::::::

# RM_HELIX NESTED 24-32 103-110, nbp = 8 nbp_cov = 0
# pvals: 0.999045,0.999045,0.999045,0.999045,0.999045,0.999045,0.999045,0.999045
# aggregated NONE
NESTED  :::::::::::::::::::::::<<<<<-<<<______________________________________________________________________>>>>>>>>
        ::::::::::::::::::::::::::::::::::::::::::::::::::::::::::::::::::::::::::::::::::::::::::::::::::::::::::::::

# RM_J3 J3_hammerhead.rot-2S 43-46 80-80 91-91, nbp = 0 nbp_cov = 0 nhl_b_cov 1/3
# aggregated NONE
RM_J3   ::::::::::::::::::::::::::::::::::::::::::xxxx:::::::::::::::::::::::::::::::::x::::::::::X::::::::::::::::::: J3_hammerhead.rot-2S
```
