## Supplementary material for "All-at-once RNA folding with 3D motif prediction framed by evolutionary information": RF04101_mir-8864.cacofold.power

```
# Power analysis of CaCoFold structure 
#
# Powertype = SINGLE SUBSTITUTIONS
# covary  left_pos      right_pos    substitutions      power
#----------------------------------------------------------------
          8		17		0		0.00
          9		16		0		0.00
          10		15		0		0.00
          11		14		0		0.00
          12		13		0		0.00
          24		110		0		0.00
          25		109		0		0.00
          26		108		0		0.00
          27		107		0		0.00
          28		106		0		0.00
          30		105		0		0.00
          31		104		0		0.00
          32		103		0		0.00
          35		100		0		0.00
          36		99		0		0.00
          37		98		0		0.00
          38		97		0		0.00
          39		96		0		0.00
          40		95		0		0.00
          41		93		0		0.00
          42		92		0		0.00
          47		79		0		0.00
          48		78		0		0.00
          53		73		1		0.00
          54		72		0		0.00
          55		71		0		0.00
          56		70		0		0.00
          57		69		0		0.00
          58		68		0		0.00
          59		67		0		0.00
     *    81		90		2		0.00
#
# BPAIRS 31
# avg substitutions per BP  0.1
# BPAIRS expected to covary 0.0 +/- 0.0
# BPAIRS observed to covary 1
#
```
