## Supplementary material for "All-at-once RNA folding with 3D motif prediction framed by evolutionary information": RF04101_mir-8864.cov

```
#
# Method Target_E-val [cov_min,cov_max] [FP | TP True Found | Sen PPV F] 
# GTp    0.05           [-0.36,0.98]    [1 | 0 41 1 | 0.00 0.00 0.00] 
#
# #tests = 41 (base pairs) 5954 (others)
# in_given  left_pos       right_pos        score      E-value          pvalue      substitutions      power
#----------------------------------------------------------------------------------------------------------------
 	        81	        90	0.97915	0.00331054	5.56019e-07	2		0.00
```
