## Supplementary material for "All-at-once RNA folding with 3D motif prediction framed by evolutionary information": RF04101_mir-8864.power

```
# Power analysis of given structure 
#
# Powertype = SINGLE SUBSTITUTIONS
# covary  left_pos      right_pos    substitutions      power
#----------------------------------------------------------------
          2		109		0		0.00
          3		108		0		0.00
          4		107		0		0.00
          5		106		0		0.00
          7		105		0		0.00
          8		104		0		0.00
          9		103		0		0.00
          10		102		0		0.00
          11		101		0		0.00
          12		99		0		0.00
          13		98		0		0.00
          14		97		0		0.00
          15		95		0		0.00
          16		93		0		0.00
          17		92		0		0.00
          18		91		0		0.00
          19		90		1		0.00
          22		88		0		0.00
          23		87		0		0.00
          24		86		0		0.00
          25		85		0		0.00
          26		84		0		0.00
          27		83		0		0.00
          28		82		0		0.00
          29		81		1		0.00
          30		78		0		0.00
          31		77		0		0.00
          32		76		1		0.00
          35		75		0		0.00
          36		74		0		0.00
          37		73		0		0.00
          38		72		0		0.00
          39		71		0		0.00
          42		65		0		0.00
          43		64		0		0.00
          44		62		0		0.00
          45		61		0		0.00
          46		60		0		0.00
          47		59		0		0.00
          48		58		0		0.00
          49		57		0		0.00
#
# BPAIRS 41
# avg substitutions per BP  0.1
# BPAIRS expected to covary 0.0 +/- 0.0
# BPAIRS observed to covary 0
#
```
