## Supplementary material for "All-at-once RNA folding with 3D motif prediction framed by evolutionary information": RF04101_mir-8864.surv

```
0.000000	0.0243902
-0.001282	1
&
0.978198	0.000167954
0.436643	0.000335909
0.356412	0.000503863
0.119064	0.000671817
-0.001282	0.998992
-0.071483	0.99916
-0.074826	0.999328
-0.104913	0.999496
-0.195172	0.999664
-0.255345	0.999832
-0.358976	1
&
0.979148	5.56019e-07
0.978198	0.000155129
0.847824	0.000159021
0.550303	0.000159577
0.436643	0.000314707
0.406556	0.000321935
0.356412	0.000477064
0.322983	0.000484292
0.302925	0.000484848
0.279525	0.000485405
0.152493	0.000492633
0.119064	0.000647762
0.085635	0.000651654
0.055548	0.000655546
0.048862	0.000659438
0.038834	0.000666667
-0.001282	0.999045
-0.028025	0.999046
-0.071483	0.999201
-0.074826	0.999356
-0.104913	0.999511
-0.111598	0.999512
-0.124970	0.999516
-0.128313	0.99952
-0.158400	0.999527
-0.195172	0.999682
-0.235287	0.999689
-0.255345	0.999844
-0.285431	0.999845
-0.358976	1
&
```
