## Supplementary material for "All-at-once RNA folding with 3D motif prediction framed by evolutionary information": RF04102_MIR6457.surv

```
0.641140	0.012987
-0.000684	1
&
1.753747	6.45203e-05
1.749744	0.000129041
1.676809	0.000258081
0.903704	0.000387122
0.867237	0.000516162
0.677607	0.000645203
0.641140	0.000838764
0.582792	0.000967804
0.568205	0.00122589
0.553618	0.00129041
0.546325	0.00154849
0.473390	0.00180657
0.086838	0.00206465
0.079544	0.00219369
0.021197	0.00245177
-0.000684	0.997484
-0.037151	0.997742
-0.044444	0.997871
-0.073618	0.998129
-0.460171	0.998516
-0.489345	0.998581
-0.525812	0.998839
-0.562279	0.998968
-0.569573	0.999032
-0.606040	0.999161
-0.700855	0.999226
-0.751909	0.999484
-0.802963	0.999548
-0.824843	0.999742
-0.854017	0.999871
-0.919658	1
&
2.034188	2.14004e-07
1.917493	2.56805e-06
1.888319	2.99606e-06
1.859145	5.35011e-06
1.808091	6.42013e-06
1.778917	8.56018e-06
1.757037	9.20219e-06
1.749744	0.000113636
1.713276	0.000114706
1.676809	0.000219569
1.669516	0.000222565
1.633048	0.000225989
1.625755	0.000227059
1.596581	0.000229413
1.567407	0.000236047
1.545527	0.000238401
1.538234	0.000242039
1.516353	0.000242681
1.479886	0.000244607
1.458006	0.000244821
1.421539	0.000245035
1.399658	0.000245463
1.202735	0.000245677
0.998519	0.000246533
0.976638	0.000248245
0.954758	0.000250385
0.947464	0.000252097
0.903704	0.000360812
0.896410	0.000361454
0.889117	0.000364878
0.867237	0.000469312
0.859943	0.000471238
0.845356	0.00047295
0.838063	0.000480654
0.830769	0.000482152
0.823476	0.000483864
0.801595	0.000486004
0.794302	0.000487716
0.787009	0.000488786
0.779715	0.000493708
0.772422	0.000493922
0.765128	0.000494778
0.757835	0.000496918
0.750541	0.000497346
0.743248	0.000502054
0.735954	0.000506549
0.728661	0.000508689
0.721368	0.000512113
0.714074	0.000512969
0.706781	0.000519175
0.699487	0.000529447
0.692194	0.000530945
0.684900	0.000538007
0.677607	0.000649718
0.670313	0.00066213
0.655727	0.000663842
0.641140	0.000873138
0.633846	0.000881698
0.619259	0.000886406
0.611966	0.000894111
0.604672	0.000896679
0.590086	0.000898819
0.582792	0.00100989
0.575499	0.00101588
0.568205	0.00123245
0.553618	0.00128467
0.546325	0.00149439
0.517151	0.00149525
0.509858	0.0014976
0.502564	0.00149782
0.495271	0.00150231
0.480684	0.00151216
0.473390	0.00172637
0.466097	0.00173108
0.458803	0.00173451
0.451510	0.00174071
0.444217	0.00174178
0.436923	0.00174456
0.429630	0.00174542
0.407749	0.00174606
0.400456	0.00174756
0.393162	0.00175612
0.371282	0.0017589
0.363989	0.00176404
0.356695	0.00176618
0.342108	0.00176725
0.334815	0.00176768
0.327521	0.00176789
0.320228	0.0017696
0.283761	0.00176982
0.269174	0.00177046
0.254587	0.00177303
0.247293	0.00177345
0.203533	0.00177731
0.196239	0.00177988
0.181652	0.00178202
0.174359	0.00178287
0.167066	0.00178501
0.159772	0.0017863
0.152479	0.0018017
0.145185	0.00180213
0.137892	0.00180684
0.123305	0.00180727
0.116011	0.00182054
0.108718	0.00182482
0.101425	0.00182631
0.086838	0.00203925
0.079544	0.00214539
0.072251	0.00214839
0.064957	0.00215781
0.057664	0.00216166
0.050370	0.00216551
0.035784	0.00217835
0.028490	0.00218884
0.021197	0.00240092
0.013903	0.00240134
0.006610	0.00240584
-0.000684	0.997629
-0.022564	0.997633
-0.029858	0.997635
-0.037151	0.997844
-0.044444	0.997949
-0.051738	0.997954
-0.073618	0.998167
-0.080912	0.998171
-0.088205	0.998172
-0.102792	0.998173
-0.110085	0.998175
-0.117379	0.998179
-0.124672	0.998186
-0.131966	0.998187
-0.139259	0.998195
-0.146553	0.998197
-0.153846	0.998199
-0.168433	0.998202
-0.175726	0.998208
-0.234074	0.998209
-0.241367	0.998209
-0.248661	0.998211
-0.255954	0.998212
-0.263248	0.998214
-0.270541	0.998216
-0.285128	0.998221
-0.292422	0.998227
-0.299715	0.998228
-0.307009	0.998229
-0.314302	0.99823
-0.321595	0.998237
-0.328889	0.998239
-0.343476	0.998245
-0.350769	0.998247
-0.358063	0.998254
-0.365356	0.99826
-0.379943	0.998264
-0.387236	0.998272
-0.394530	0.998273
-0.409117	0.998278
-0.416410	0.99828
-0.423704	0.998289
-0.430997	0.998291
-0.438291	0.998298
-0.445584	0.9983
-0.460171	0.998615
-0.467464	0.998628
-0.474758	0.998628
-0.489345	0.998681
-0.518518	0.998696
-0.525812	0.99891
-0.533105	0.998911
-0.540399	0.99892
-0.547692	0.998922
-0.562279	0.99903
-0.569573	0.999082
-0.576866	0.999084
-0.584160	0.999087
-0.591453	0.99909
-0.598746	0.999096
-0.606040	0.999208
-0.613333	0.999212
-0.620627	0.999216
-0.627920	0.999217
-0.635214	0.999219
-0.642507	0.99922
-0.649801	0.999222
-0.657094	0.999228
-0.664387	0.999239
-0.671681	0.999246
-0.678974	0.999249
-0.686268	0.99925
-0.693561	0.999251
-0.700855	0.999305
-0.715442	0.999308
-0.730028	0.99931
-0.737322	0.999312
-0.744615	0.999312
-0.751909	0.999521
-0.759202	0.999521
-0.766496	0.999524
-0.773789	0.999526
-0.788376	0.999526
-0.795669	0.999527
-0.802963	0.99958
-0.824843	0.999738
-0.832137	0.999741
-0.839430	0.999743
-0.846724	0.999748
-0.854017	0.999852
-0.861311	0.999855
-0.868604	0.999859
-0.875897	0.99986
-0.883191	0.999866
-0.890484	0.999866
-0.897778	0.999868
-0.905071	0.999871
-0.919658	0.999975
-0.926952	0.999976
-0.934245	0.999978
-0.941538	0.999978
-0.956125	0.999979
-0.963419	0.999981
-0.970712	0.999984
-0.978006	0.999987
-0.985299	0.999988
-1.029060	0.999989
-1.036353	0.999991
-1.058234	0.999992
-1.080114	0.999992
-1.094701	0.999993
-1.123875	0.999996
-1.153048	0.999997
-1.189516	0.999998
-1.284330	1
&
```
