## Supplementary material for "All-at-once RNA folding with 3D motif prediction framed by evolutionary information": RF04103_mir-8356.helixcov

```
# RMs = 1 L = 65

# RM_HELIX NESTED 1-25 39-63, nbp = 23 nbp_cov = 0
# pvals: 0.981604,0.981604,0.981604,0.981604,0.981604,0.981604,0.981604,0.981604,0.981604,0.981604,0.981604,0.981604,0.981604,0.981604,0.981604,0.981604,0.0085016,0.981604,0.981604,0.981604,0.981604,0.981604,0.981604
# aggregated NONE
NESTED  <<<<<<<<<-<<<<<<<<<-<<<<<_____________>>>>>>>>>>>->>>->>>>>>>>>::
        :::::::::::::::::::::::::::::::::::::::::::::::::::::::::::::::::
```
