## Supplementary material for "All-at-once RNA folding with 3D motif prediction framed by evolutionary information": RF04103_mir-8356.surv

```
0.307482	0.0434783
-0.004200	1
&
1.184181	0.000486145
1.181072	0.00097229
0.900119	0.00145843
0.742082	0.00194458
0.693794	0.00631988
0.676234	0.00680603
0.592826	0.00826446
0.307482	0.00923675
0.180175	0.0106952
0.000190	0.0811862
-0.004200	0.979096
-0.034930	0.979582
-0.070049	0.980554
-0.113948	0.983471
-0.127118	0.984443
-0.144677	0.98736
-0.175406	0.988333
-0.214916	0.988819
-0.219305	0.990277
-0.342223	0.990763
-0.355392	0.992222
-0.359782	0.99368
-0.394901	0.994166
-0.447580	0.995625
-0.504649	0.997083
-0.557328	0.998542
-0.574887	1
&
1.194822	1.60256e-06
1.194242	1.12179e-05
1.181072	0.000641026
1.141563	0.000682692
1.128394	0.000690705
1.124004	0.000713141
1.119614	0.000719551
1.115224	0.000762821
1.106444	0.000826923
1.088884	0.000858974
1.058155	0.00088141
1.018646	0.000891026
1.014256	0.000895833
0.979137	0.000900641
0.965967	0.000905449
0.957187	0.000910256
0.926458	0.000913462
0.922068	0.000927885
0.900119	0.00123077
0.895729	0.00123397
0.882559	0.00123878
0.869390	0.00125962
0.856220	0.00126122
0.851830	0.00127724
0.847440	0.00131571
0.843050	0.00132051
0.838660	0.00134455
0.821101	0.00136859
0.807931	0.00138141
0.799151	0.00138782
0.794761	0.00144231
0.785981	0.00146795
0.781592	0.00148878
0.772812	0.0015
0.768422	0.00155128
0.764032	0.0015641
0.755252	0.00165224
0.750862	0.00165545
0.742082	0.00195833
0.737693	0.00201923
0.733303	0.00202564
0.728913	0.00207372
0.724523	0.00227724
0.715743	0.00246795
0.711353	0.00259295
0.706963	0.00260256
0.698183	0.00261859
0.693794	0.00541186
0.676234	0.00587179
0.671844	0.00597276
0.667454	0.00599519
0.627945	0.0059984
0.623555	0.00610897
0.619165	0.00615705
0.601606	0.00630128
0.597216	0.00630769
0.592826	0.00721635
0.588436	0.00729647
0.584046	0.00730769
0.579656	0.00731731
0.562097	0.00732372
0.557707	0.00739103
0.535757	0.00741186
0.509418	0.00741346
0.452349	0.00741506
0.382111	0.00741827
0.377721	0.00745994
0.351381	0.00746635
0.346992	0.00747276
0.342602	0.00749038
0.338212	0.00751923
0.333822	0.00755288
0.316262	0.00755929
0.307482	0.0085016
0.289923	0.00857372
0.281143	0.00863782
0.272363	0.00865385
0.250414	0.0086875
0.241634	0.00869231
0.228464	0.00874038
0.215295	0.00878365
0.206515	0.00878846
0.193345	0.00883654
0.180175	0.00974519
0.158226	0.0097516
0.131887	0.00975481
0.123107	0.00980288
0.087988	0.00985096
0.083598	0.00985577
0.044089	0.00986218
0.035309	0.00988462
0.013359	0.00988782
0.000190	0.0755513
-0.004200	0.981604
-0.008590	0.981646
-0.017370	0.981652
-0.034930	0.981955
-0.039320	0.981971
-0.043709	0.982046
-0.048099	0.982067
-0.052489	0.982071
-0.056879	0.982162
-0.061269	0.982213
-0.065659	0.982226
-0.070049	0.982832
-0.074439	0.982875
-0.078829	0.982971
-0.083219	0.982976
-0.087608	0.982986
-0.091998	0.983014
-0.096388	0.983034
-0.100778	0.983091
-0.105168	0.983348
-0.109558	0.983412
-0.113948	0.985359
-0.118338	0.985513
-0.122728	0.985657
-0.127118	0.986341
-0.131507	0.986397
-0.135897	0.986676
-0.140287	0.9867
-0.144677	0.988603
-0.149067	0.988663
-0.153457	0.988747
-0.157847	0.988792
-0.162237	0.988801
-0.166627	0.988814
-0.171017	0.988864
-0.175406	0.989583
-0.179796	0.989702
-0.184186	0.989708
-0.188576	0.989824
-0.192966	0.98983
-0.201746	0.989838
-0.210526	0.989889
-0.214916	0.990192
-0.219305	0.991101
-0.223695	0.991123
-0.228085	0.991155
-0.232475	0.991167
-0.236865	0.991337
-0.241255	0.991348
-0.245645	0.991351
-0.250035	0.991397
-0.263204	0.991454
-0.267594	0.991497
-0.280764	0.991543
-0.285154	0.991545
-0.289544	0.991631
-0.293934	0.991635
-0.298324	0.991644
-0.302713	0.99175
-0.311493	0.991857
-0.320273	0.991896
-0.324663	0.991917
-0.329053	0.992069
-0.337833	0.992106
-0.342223	0.992409
-0.346612	0.992423
-0.355392	0.993377
-0.359782	0.9943
-0.364172	0.994335
-0.368562	0.994418
-0.372952	0.994421
-0.377342	0.994446
-0.381732	0.994508
-0.386122	0.994551
-0.390511	0.994627
-0.394901	0.994954
-0.399291	0.994995
-0.412461	0.994998
-0.416851	0.995003
-0.421241	0.995026
-0.425631	0.99503
-0.430021	0.995093
-0.434410	0.995144
-0.447580	0.996104
-0.456360	0.996117
-0.465140	0.996194
-0.469530	0.996229
-0.487089	0.996271
-0.491479	0.996277
-0.495869	0.996308
-0.500259	0.996364
-0.504649	0.99734
-0.509039	0.997399
-0.526598	0.99745
-0.535378	0.997498
-0.544158	0.997532
-0.552938	0.997538
-0.557328	0.998447
-0.566107	0.998449
-0.570497	0.998478
-0.574887	0.99941
-0.579277	0.999457
-0.583667	0.99946
-0.596837	0.999473
-0.601227	0.999479
-0.605616	0.999564
-0.610006	0.999567
-0.623176	0.999591
-0.658295	0.999625
-0.667075	0.999647
-0.680245	0.999651
-0.684635	0.999673
-0.689025	0.999732
-0.693414	0.999758
-0.697804	0.999792
-0.706584	0.99984
-0.737313	0.999841
-0.750483	0.999905
-0.763653	0.999947
-0.781212	0.999962
-0.956808	0.999994
-1.013877	0.999995
-1.084115	0.999997
-1.154354	0.999998
-1.325560	1
&
```
