## Supplementary material for "All-at-once RNA folding with 3D motif prediction framed by evolutionary information": RF04104_MIR918.cacofold.helixcov

```
# RMs = 3 L = 265

# RM_HELIX NESTED 64-130 136-202, nbp = 67 nbp_cov = 0
# pvals: 0.987209,0.987209,0.987209,0.987209,0.987209,0.987209,0.987209,0.987209,0.987209,0.987209,0.987209,0.987209,0.987209,0.987209,0.987209,0.987209,0.987209,0.987209,0.987209,0.00264284,0.987209,0.987209,0.987209,1.26739e-05,0.987209,0.987209,0.987209,0.987209,0.987209,0.987209,0.987209,0.987209,0.987209,0.00382314,0.987209,0.987209,0.987209,0.987209,0.00382314,0.987209,0.987209,0.0083826,0.987209,0.0083826,0.987209,0.987209,0.987209,0.987209,0.987209,0.00264284,0.987209,0.987209,0.987209,0.987209,0.987209,0.987209,0.987209,0.987209,0.987209,0.00916438,0.987209,0.987209,0.987209,0.987209,0.987209,0.987209,0.987209
# aggregated NONE
NESTED  :::::::::::::::::::::::::::::::::::::::::::::::::::::::::::::::<<<<<<<<<<<<<<<<<<<<<<<<<<<<<<<<<<<<<<<<<<<<<<<<<<<<<<<<<<<<<<<<<<<_____>>>>>>>>>>>>>>>>>>>>>>>>>>>>>>>>>>>>>>>>>>>>>>>>>>>>>>>>>>>>>>>>>>>:::::::::::::::::::::::::::::::::::::::::::::::::::::::::::::::
        :::::::::::::::::::::::::::::::::::::::::::::::::::::::::::::::::::::::::::::::::::::::::::::::::::::::::::::::::::::::::::::::::::::::::::::::::::::::::::::::::::::::::::::::::::::::::::::::::::::::::::::::::::::::::::::::::::::::::::::::::::::::::::::::::::::::::

# RM_HELIX NESTED 47-61 205-219, nbp = 15 nbp_cov = 0
# pvals: 0.987209,0.987209,0.000369259,0.987209,0.987209,0.987209,0.987209,0.987209,0.987209,0.987209,0.987209,0.987209,0.0083826,0.987209,0.987209
# aggregated NONE
NESTED  ::::::::::::::::::::::::::::::::::::::::::::::<<<<<<<<<<<<<<<_______________________________________________________________________________________________________________________________________________>>>>>>>>>>>>>>>::::::::::::::::::::::::::::::::::::::::::::::
        :::::::::::::::::::::::::::::::::::::::::::::::::::::::::::::::::::::::::::::::::::::::::::::::::::::::::::::::::::::::::::::::::::::::::::::::::::::::::::::::::::::::::::::::::::::::::::::::::::::::::::::::::::::::::::::::::::::::::::::::::::::::::::::::::::::::::

# RM_HELIX NESTED 1-44 222-265, nbp = 43 nbp_cov = 0
# pvals: 0.987209,0.987209,0.987209,0.0083826,0.987209,0.987209,0.00382314,0.987209,0.987209,0.987209,0.987209,0.987209,0.987209,0.987209,0.987209,0.987209,0.00382314,0.987209,0.987209,0.987209,0.987209,0.987209,0.987209,0.987209,0.987209,0.987209,0.987209,0.987209,0.987209,0.987209,0.987209,0.987209,0.987209,0.987209,0.00264284,0.987209,0.987209,0.987209,0.987209,0.987209,0.987209,0.00382314,0.987209
# aggregated NONE
NESTED  <<<<<<<<<<<<<<<<<<<<<<<<<<<<<<<<<<<<<-<<<<<<_________________________________________________________________________________________________________________________________________________________________________________>>>>>>->>>>>>>>>>>>>>>>>>>>>>>>>>>>>>>>>>>>>
        :::::::::::::::::::::::::::::::::::::::::::::::::::::::::::::::::::::::::::::::::::::::::::::::::::::::::::::::::::::::::::::::::::::::::::::::::::::::::::::::::::::::::::::::::::::::::::::::::::::::::::::::::::::::::::::::::::::::::::::::::::::::::::::::::::::::::
```
