## Supplementary material for "All-at-once RNA folding with 3D motif prediction framed by evolutionary information": RF04104_MIR918.helixcov

```
# RMs = 3 L = 265

# RM_HELIX NESTED 64-130 136-202, nbp = 66 nbp_cov = 0
# pvals: 0.987209,0.987209,0.987209,0.987209,0.987209,0.987209,0.987209,0.987209,0.987209,0.987209,0.987209,0.987209,0.987209,0.987209,0.987209,0.987209,0.987209,0.987209,0.987209,0.00264284,0.987209,0.987209,0.987209,0.987209,0.987209,0.987209,0.987209,0.987209,0.987209,0.987209,0.987209,0.987209,0.00382314,0.987209,0.987209,0.987209,0.987209,0.00382314,0.987209,0.987209,0.0083826,0.987209,0.0083826,0.987209,0.987209,0.987209,0.987209,0.987209,0.00264284,0.987209,0.987209,0.987209,0.987209,0.987209,0.987209,0.987209,0.987209,0.987209,0.00916438,0.987209,0.987209,0.987209,0.987209,0.987209,0.987209,0.987209
# aggregated NONE
NESTED  :::::::::::::::::::::::::::::::::::::::::::::::::::::::::::::::<<<<<<<<<<<<<<<<<<<<<<<-<<<<<<<<<<<<<<<<<<<<<<<<<<<<<<<<<<<<<<<<<<<_____>>>>>>>>>>>>>>>>>>>>>>>>>>>>>>>>>>>>>>>>>>>->>>>>>>>>>>>>>>>>>>>>>>:::::::::::::::::::::::::::::::::::::::::::::::::::::::::::::::
        :::::::::::::::::::::::::::::::::::::::::::::::::::::::::::::::::::::::::::::::::::::::::::::::::::::::::::::::::::::::::::::::::::::::::::::::::::::::::::::::::::::::::::::::::::::::::::::::::::::::::::::::::::::::::::::::::::::::::::::::::::::::::::::::::::::::::

# RM_HELIX NESTED 47-61 205-219, nbp = 14 nbp_cov = 0
# pvals: 0.987209,0.987209,0.987209,0.987209,0.987209,0.987209,0.987209,0.987209,0.987209,0.987209,0.987209,0.0083826,0.987209,0.987209
# aggregated NONE
NESTED  ::::::::::::::::::::::::::::::::::::::::::::::<<-<<<<<<<<<<<<_______________________________________________________________________________________________________________________________________________>>>>>>>>>>>>->>::::::::::::::::::::::::::::::::::::::::::::::
        :::::::::::::::::::::::::::::::::::::::::::::::::::::::::::::::::::::::::::::::::::::::::::::::::::::::::::::::::::::::::::::::::::::::::::::::::::::::::::::::::::::::::::::::::::::::::::::::::::::::::::::::::::::::::::::::::::::::::::::::::::::::::::::::::::::::::

# RM_HELIX NESTED 1-44 222-265, nbp = 43 nbp_cov = 0
# pvals: 0.987209,0.987209,0.987209,0.0083826,0.987209,0.987209,0.00382314,0.987209,0.987209,0.987209,0.987209,0.987209,0.987209,0.987209,0.987209,0.987209,0.00382314,0.987209,0.987209,0.987209,0.987209,0.987209,0.987209,0.987209,0.987209,0.987209,0.987209,0.987209,0.987209,0.987209,0.987209,0.987209,0.987209,0.987209,0.00264284,0.987209,0.987209,0.987209,0.987209,0.987209,0.987209,0.00382314,0.987209
# aggregated NONE
NESTED  <<<<<<<<<<<<<<<<<<<<<<<<<<<<<<<<<<<<<-<<<<<<_________________________________________________________________________________________________________________________________________________________________________________>>>>>>->>>>>>>>>>>>>>>>>>>>>>>>>>>>>>>>>>>>>
        :::::::::::::::::::::::::::::::::::::::::::::::::::::::::::::::::::::::::::::::::::::::::::::::::::::::::::::::::::::::::::::::::::::::::::::::::::::::::::::::::::::::::::::::::::::::::::::::::::::::::::::::::::::::::::::::::::::::::::::::::::::::::::::::::::::::::
```
