## Supplementary material for "All-at-once RNA folding with 3D motif prediction framed by evolutionary information": RF04104_MIR918.surv

```
0.900580	0.00813008
0.900427	0.0243902
0.832880	0.0650407
0.309389	0.097561
0.275616	0.105691
-0.003017	1
&
1.778540	2.86886e-05
1.516795	0.000143443
1.474578	0.000258198
1.322597	0.000487707
1.255050	0.000516396
1.195946	0.000745905
1.170616	0.000975414
1.153729	0.0012623
1.136842	0.00143443
1.086182	0.0020082
1.043965	0.00229509
0.900427	0.00301231
0.832880	0.00441805
0.723116	0.00461887
0.655568	0.00502051
0.621795	0.00519264
0.503587	0.00553691
0.486701	0.00576642
0.436040	0.00599593
0.376936	0.00651232
0.343163	0.00780331
0.309389	0.00949594
0.275616	0.0101558
0.132078	0.0103566
0.064531	0.0105287
0.039200	0.0105861
0.030757	0.0109877
-0.003017	0.985455
-0.011460	0.985799
-0.062120	0.985856
-0.121224	0.98643
-0.154998	0.98666
-0.180328	0.98732
-0.188771	0.988496
-0.222545	0.989701
-0.247875	0.989816
-0.264762	0.990246
-0.340753	0.990418
-0.357639	0.991451
-0.382969	0.992484
-0.492734	0.99277
-0.534951	0.993172
-0.551837	0.993975
-0.568724	0.995094
-0.577168	0.995152
-0.594054	0.995266
-0.602498	0.995525
-0.627828	0.995783
-0.636271	0.996127
-0.653158	0.996184
-0.661602	0.996873
-0.678488	0.997791
-0.712262	0.997934
-0.746036	0.998393
-0.788253	0.999426
-0.914904	0.999713
-0.965564	0.999828
-1.286413	0.999857
-1.413064	0.999971
-1.565045	1
&
1.955852	9.52925e-08
1.947408	2.85878e-07
1.913635	6.67048e-07
1.896748	1.04822e-06
1.888305	1.14351e-06
1.879861	1.3341e-06
1.871418	1.42939e-06
1.862974	1.71527e-06
1.846088	2.38231e-06
1.829201	2.5729e-06
1.820757	4.38346e-06
1.812314	5.05051e-06
1.803871	5.33638e-06
1.795427	5.71755e-06
1.778540	1.26739e-05
1.770097	1.32457e-05
1.761654	1.37221e-05
1.753210	1.49609e-05
1.744767	1.58186e-05
1.736323	1.68668e-05
1.727880	1.93444e-05
1.719437	1.99161e-05
1.710993	2.06785e-05
1.702550	2.20126e-05
1.694106	2.28702e-05
1.685663	2.42996e-05
1.677220	2.51572e-05
1.668776	2.58243e-05
1.660333	2.64913e-05
1.651889	2.70631e-05
1.643446	2.85878e-05
1.635003	2.88736e-05
1.626559	3.07795e-05
1.618116	3.18277e-05
1.609672	3.3543e-05
1.601229	3.64018e-05
1.592786	3.89747e-05
1.584342	3.98323e-05
1.575899	4.11664e-05
1.567455	4.49781e-05
1.559012	4.90757e-05
1.550569	5.05051e-05
1.542125	5.15533e-05
1.533682	5.31732e-05
1.525238	5.66038e-05
1.516795	8.38574e-05
1.508352	9.39585e-05
1.499908	9.63408e-05
1.491465	9.84372e-05
1.483022	0.000101868
1.474578	0.000126644
1.466135	0.000139985
1.457691	0.000148752
1.449248	0.000158376
1.440805	0.000160854
1.432361	0.000167334
1.423918	0.000179722
1.415474	0.000192491
1.407031	0.000198971
1.398588	0.000206022
1.390144	0.000210501
1.381701	0.000223747
1.373257	0.000236897
1.364814	0.000249762
1.356371	0.00026377
1.347927	0.000278254
1.339484	0.000290261
1.331040	0.000301601
1.322597	0.000369259
1.314154	0.000381075
1.305710	0.000412903
1.297267	0.000425386
1.288823	0.000438155
1.280380	0.000463217
1.271937	0.000481799
1.263493	0.000498761
1.255050	0.000514103
1.246606	0.000522203
1.238163	0.000542596
1.229720	0.000554031
1.221276	0.000575091
1.212833	0.000595578
1.204389	0.000614351
1.195946	0.000674481
1.187503	0.000689823
1.179059	0.000712026
1.170616	0.000797122
1.162172	0.000814084
1.153729	0.000889937
1.145286	0.000952735
1.136842	0.001
1.128399	0.00103297
1.119955	0.00107414
1.111512	0.00109348
1.103069	0.00115723
1.094625	0.00117753
1.086182	0.00132304
1.077738	0.00135153
1.069295	0.00136897
1.060852	0.00141462
1.052408	0.0014697
1.043965	0.00156327
1.035521	0.00162855
1.027078	0.00164351
1.018635	0.00166247
1.010191	0.00170116
1.001748	0.00173633
0.993304	0.00179941
0.984861	0.00185163
0.976418	0.00186316
0.967974	0.00188736
0.959531	0.00193025
0.951087	0.00195026
0.942644	0.00200248
0.934201	0.00206966
0.925757	0.0021316
0.917314	0.00223833
0.908870	0.00239966
0.900427	0.00264284
0.891984	0.00270831
0.883540	0.00279703
0.875097	0.00287974
0.866653	0.0029979
0.858210	0.0030608
0.849767	0.00317086
0.841323	0.00342367
0.832880	0.00382314
0.824436	0.00394311
0.815993	0.00402897
0.807550	0.00410539
0.799106	0.00412417
0.790663	0.00415104
0.782219	0.0041821
0.773776	0.00420326
0.765333	0.00421851
0.756889	0.0042287
0.748446	0.00425596
0.740002	0.00426787
0.731559	0.00428998
0.723116	0.00436545
0.714672	0.00438803
0.706229	0.00441786
0.697785	0.00444454
0.689342	0.00447627
0.680899	0.00450934
0.672455	0.00454174
0.664012	0.00456146
0.655568	0.00467324
0.647125	0.00469764
0.638682	0.00474204
0.630238	0.00475538
0.621795	0.0048198
0.613351	0.00483829
0.604908	0.00485525
0.596465	0.00486916
0.588021	0.00489089
0.579578	0.00491328
0.571135	0.00493053
0.562691	0.00494807
0.554248	0.00495855
0.545804	0.00499628
0.537361	0.00503107
0.528918	0.00506223
0.520474	0.00508738
0.512031	0.00510978
0.503587	0.00519001
0.495144	0.00523099
0.486701	0.00534096
0.478257	0.00537822
0.469814	0.00542329
0.461370	0.00544749
0.452927	0.00549943
0.444484	0.00551715
0.436040	0.00566953
0.427597	0.00571136
0.419153	0.00573909
0.410710	0.00580913
0.402267	0.00586621
0.393823	0.00589003
0.385380	0.00600429
0.376936	0.00616324
0.368493	0.00626787
0.360050	0.00646874
0.351606	0.00658748
0.343163	0.00703307
0.334719	0.00720116
0.326276	0.00739604
0.317833	0.00778874
0.309389	0.0083826
0.300946	0.00855308
0.292502	0.00874833
0.284059	0.00895007
0.275616	0.00916438
0.267172	0.00925462
0.258729	0.00929188
0.250285	0.00933991
0.241842	0.00934601
0.233399	0.00935954
0.224955	0.00936125
0.216512	0.00936507
0.208068	0.00936754
0.199625	0.00937088
0.191182	0.00937564
0.182738	0.00938317
0.174295	0.00939213
0.165851	0.00939708
0.157408	0.00941738
0.148965	0.00943978
0.140521	0.00945045
0.132078	0.00952163
0.123634	0.00954631
0.115191	0.00956127
0.106748	0.00958348
0.098304	0.00960482
0.089861	0.00963722
0.081417	0.00968144
0.072974	0.00970983
0.064531	0.0097914
0.056087	0.00982657
0.047644	0.00988327
0.039200	0.00991872
0.030757	0.0100455
0.022314	0.0101022
0.013870	0.0101371
0.005427	0.0101806
-0.003017	0.987209
-0.011460	0.987305
-0.019903	0.987343
-0.028347	0.987374
-0.036790	0.987416
-0.045234	0.98744
-0.053677	0.987462
-0.062120	0.987508
-0.070564	0.987588
-0.079007	0.987612
-0.087451	0.987663
-0.095894	0.987726
-0.104337	0.987788
-0.112781	0.987845
-0.121224	0.988036
-0.129668	0.988102
-0.138111	0.988221
-0.146554	0.988307
-0.154998	0.988446
-0.163441	0.988675
-0.171885	0.988807
-0.180328	0.989073
-0.188771	0.989454
-0.197215	0.989674
-0.205658	0.989858
-0.214102	0.989986
-0.222545	0.990312
-0.230988	0.990464
-0.239432	0.990646
-0.247875	0.990821
-0.256319	0.990883
-0.264762	0.99104
-0.273205	0.991147
-0.281649	0.991237
-0.290092	0.991313
-0.298536	0.991394
-0.306979	0.991442
-0.315422	0.991559
-0.323866	0.991687
-0.332309	0.991792
-0.340753	0.99198
-0.349196	0.992063
-0.357639	0.992345
-0.366083	0.992452
-0.374526	0.992562
-0.382969	0.992829
-0.391413	0.992901
-0.399856	0.993002
-0.408300	0.993078
-0.416743	0.993107
-0.425186	0.993134
-0.433630	0.993167
-0.442073	0.993209
-0.450517	0.993243
-0.458960	0.993262
-0.467403	0.9933
-0.475847	0.993344
-0.484290	0.993405
-0.492734	0.993514
-0.501177	0.993583
-0.509620	0.993663
-0.518064	0.993781
-0.526507	0.993922
-0.534951	0.994122
-0.543394	0.99426
-0.551837	0.994554
-0.560281	0.994706
-0.568724	0.995077
-0.577168	0.995245
-0.585611	0.995468
-0.594054	0.995618
-0.602498	0.995839
-0.610941	0.995974
-0.619385	0.996103
-0.627828	0.996276
-0.636271	0.996497
-0.644715	0.996598
-0.653158	0.996758
-0.661602	0.996981
-0.670045	0.997122
-0.678488	0.997452
-0.686932	0.997539
-0.695375	0.99769
-0.703819	0.997796
-0.712262	0.997957
-0.720705	0.998119
-0.729149	0.998207
-0.737592	0.998293
-0.746036	0.998449
-0.754479	0.998527
-0.762922	0.998651
-0.771366	0.998708
-0.779809	0.998785
-0.788253	0.999039
-0.796696	0.999115
-0.805139	0.999187
-0.813583	0.999222
-0.822026	0.999324
-0.830470	0.999353
-0.838913	0.999389
-0.847356	0.999445
-0.855800	0.999466
-0.864243	0.999486
-0.872687	0.999498
-0.881130	0.999521
-0.889573	0.999544
-0.898017	0.999559
-0.906460	0.999574
-0.914904	0.999642
-0.923347	0.999654
-0.931790	0.999675
-0.940234	0.999682
-0.948677	0.999692
-0.957121	0.999698
-0.965564	0.999735
-0.974007	0.999743
-0.982451	0.999747
-0.990894	0.999757
-0.999338	0.999766
-1.007781	0.999771
-1.016224	0.999781
-1.024668	0.99979
-1.033111	0.999795
-1.041555	0.999798
-1.049998	0.999804
-1.058441	0.999808
-1.066885	0.999813
-1.075328	0.999816
-1.083772	0.999819
-1.092215	0.99982
-1.100658	0.999822
-1.109102	0.999825
-1.117545	0.999826
-1.125989	0.999829
-1.134432	0.999832
-1.142875	0.999835
-1.151319	0.999836
-1.159762	0.999839
-1.168206	0.99984
-1.176649	0.99984
-1.185092	0.999843
-1.193536	0.999844
-1.201979	0.999847
-1.210423	0.999848
-1.218866	0.99985
-1.227309	0.999852
-1.235753	0.999854
-1.244196	0.999856
-1.252640	0.999859
-1.261083	0.999861
-1.269526	0.999862
-1.277970	0.999865
-1.286413	0.999872
-1.294856	0.999875
-1.303300	0.999876
-1.311743	0.999879
-1.320187	0.999882
-1.328630	0.999884
-1.337073	0.999887
-1.345517	0.99989
-1.353960	0.999895
-1.362404	0.9999
-1.370847	0.999901
-1.379290	0.999909
-1.387734	0.99991
-1.396177	0.999916
-1.404621	0.999917
-1.413064	0.999941
-1.421507	0.999944
-1.429951	0.999945
-1.438394	0.999949
-1.446838	0.999951
-1.455281	0.999954
-1.463724	0.999956
-1.472168	0.999956
-1.480611	0.999958
-1.489055	0.999959
-1.497498	0.999963
-1.505941	0.999964
-1.514385	0.999968
-1.522828	0.999972
-1.531272	0.999972
-1.539715	0.999974
-1.548158	0.999977
-1.556602	0.999978
-1.565045	0.999984
-1.573489	0.999985
-1.581932	0.999986
-1.590375	0.999988
-1.598819	0.99999
-1.607262	0.999991
-1.615706	0.999992
-1.624149	0.999993
-1.632592	0.999993
-1.641036	0.999994
-1.649479	0.999996
-1.657923	0.999996
-1.666366	0.999996
-1.674809	0.999997
-1.691696	0.999997
-1.700140	0.999997
-1.708583	0.999998
-1.717026	0.999998
-1.725470	0.999998
-1.733913	0.999999
-1.742357	0.999999
-1.750800	0.999999
-1.776130	0.999999
-1.784574	0.999999
-1.793017	1
-1.801460	1
-1.843677	1
-1.852121	1
-1.936555	1
&
```
