## Supplementary material for "All-at-once RNA folding with 3D motif prediction framed by evolutionary information": RF04106_mir-1303.cacofold.helixcov

```
# RMs = 3 L = 86

# RM_HELIX NESTED 17-19 27-29, nbp = 3 nbp_cov = 0
# pvals: 0.997373,0.997373,0.997373
# aggregated NONE
NESTED  ::::::::::::::::<<<_______>>>:::::::::::::::::::::::::::::::::::::::::::::::::::::::::
        ::::::::::::::::::::::::::::::::::::::::::::::::::::::::::::::::::::::::::::::::::::::

# RM_HELIX NESTED 48-50 66-68, nbp = 3 nbp_cov = 1
# pvals: 0.997373,0.997373,9.11993e-07
# aggregated NONE
NESTED  :::::::::::::::::::::::::::::::::::::::::::::::<<<_______________>>>::::::::::::::::::
        :::::::::::::::::::::::::::::::::::::::::::::::::<_______________>::::::::::::::::::::

# RM_HELIX NESTED 1-16 69-84, nbp = 15 nbp_cov = 0
# pvals: 0.997373,0.997373,0.997373,0.997373,0.997373,0.997373,0.997373,0.997373,0.997373,0.997373,0.997373,0.997373,0.997373,0.997373,0.997373
# aggregated NONE
NESTED  <<<<-<<<<<<<<<<<____________________________________________________>>>>>>>>>>>->>>>::
        ::::::::::::::::::::::::::::::::::::::::::::::::::::::::::::::::::::::::::::::::::::::
```
