## Supplementary material for "All-at-once RNA folding with 3D motif prediction framed by evolutionary information": RF04106_mir-1303.helixcov

```
# RMs = 2 L = 86

# RM_HELIX NESTED 27-36 48-58, nbp = 9 nbp_cov = 0
# pvals: 0.997373,0.997373,0.997373,0.997373,0.997373,0.997373,0.997373,0.997373,0.997373
# aggregated NONE
NESTED  ::::::::::::::::::::::::::<<<<<-<<<<___________>>->>->>>>>::::::::::::::::::::::::::::
        ::::::::::::::::::::::::::::::::::::::::::::::::::::::::::::::::::::::::::::::::::::::

# RM_HELIX NESTED 1-24 61-84, nbp = 22 nbp_cov = 0
# pvals: 0.997373,0.997373,0.997373,0.997373,0.997373,0.997373,0.997373,0.997373,0.997373,0.997373,0.997373,0.997373,0.997373,0.997373,0.997373,0.997373,0.997373,0.997373,0.997373,0.997373,0.997373,0.00699134
# aggregated NONE
NESTED  <<<<-<<<<<<<-<<<<<<<<<<<____________________________________>>>>>>>>>>>->>>>>>>->>>>::
        ::::::::::::::::::::::::::::::::::::::::::::::::::::::::::::::::::::::::::::::::::::::
```
