## Supplementary material for "All-at-once RNA folding with 3D motif prediction framed by evolutionary information": RF04106_mir-1303.surv

```
0.000753	0.0322581
-0.003593	1
&
1.534984	0.000275938
1.009086	0.000551876
0.961277	0.000827815
0.470149	0.00110375
0.435379	0.00137969
0.205027	0.00165563
0.070293	0.00193157
0.000753	0.0104857
-0.003593	0.997792
-0.116596	0.998068
-0.133981	0.998344
-0.164405	0.998896
-0.233945	0.999172
-0.516453	0.999448
-0.672918	0.999724
-0.698996	1
&
1.537101	9.11993e-07
1.534984	1.73279e-05
1.504560	2.27998e-05
1.343748	2.82718e-05
1.195975	0.000246238
1.069934	0.000261742
1.009086	0.00027907
1.000394	0.000279982
0.996047	0.000300046
0.978662	0.000518012
0.961277	0.00053534
0.826543	0.000546284
0.813504	0.000561788
0.800465	0.000577291
0.787427	0.000578203
0.774388	0.000589147
0.743964	0.000590059
0.713540	0.000808026
0.704848	0.00080985
0.674424	0.000811674
0.600537	0.000812585
0.539690	0.000813497
0.496227	0.000829001
0.474496	0.00104697
0.470149	0.0010643
0.457111	0.00106977
0.435379	0.0010871
0.309338	0.00109257
0.287606	0.00109804
0.257182	0.00110807
0.248490	0.0011181
0.244144	0.00133607
0.205027	0.0013534
0.165911	0.00136434
0.157218	0.00158231
0.152872	0.00158322
0.135487	0.00159872
0.131141	0.00160876
0.126794	0.00182672
0.105063	0.00184223
0.096371	0.00206019
0.092024	0.00228819
0.083332	0.00250707
0.074639	0.00251254
0.070293	0.00252987
0.061601	0.00275422
0.000753	0.00699134
-0.003593	0.997373
-0.007940	0.997388
-0.012286	0.997398
-0.016632	0.997399
-0.020978	0.997653
-0.029671	0.997653
-0.034017	0.997654
-0.038364	0.99767
-0.042710	0.997888
-0.047056	0.997903
-0.051402	0.997914
-0.064441	0.99793
-0.068787	0.997943
-0.073134	0.998171
-0.081826	0.998192
-0.094865	0.99841
-0.103557	0.998628
-0.112250	0.998634
-0.116596	0.998651
-0.133981	0.998668
-0.164405	0.998723
-0.173098	0.998947
-0.194829	0.998967
-0.207868	0.998978
-0.233945	0.998995
-0.290447	0.999006
-0.299139	0.999239
-0.320871	0.999249
-0.346948	0.999255
-0.390411	0.99926
-0.399103	0.999478
-0.407796	0.999696
-0.455605	0.999712
-0.516453	0.999729
-0.542530	0.999947
-0.551223	0.999953
-0.581646	0.999953
-0.620763	0.999959
-0.642494	0.999964
-0.672918	0.999983
-0.698996	1
&
```
