## Supplementary material for "All-at-once RNA folding with 3D motif prediction framed by evolutionary information": RF04107_mir-5391.cacofold.helixcov

```
# RMs = 5 L = 68

# RM_HELIX NESTED 28-29 39-40, nbp = 2 nbp_cov = 0
# pvals: 0.99957,0.99957
# aggregated NONE
NESTED  :::::::::::::::::::::::::::<<_________>>::::::::::::::::::::::::::::
        ::::::::::::::::::::::::::::::::::::::::::::::::::::::::::::::::::::

# RM_HELIX NESTED 43-43 45-45, nbp = 1 nbp_cov = 1
# pvals: 1.46327e-06
# aggregated NONE
NESTED  ::::::::::::::::::::::::::::::::::::::::::<_>:::::::::::::::::::::::
        ::::::::::::::::::::::::::::::::::::::::::<_>:::::::::::::::::::::::

# RM_HELIX NESTED 18-21 49-52, nbp = 4 nbp_cov = 0
# pvals: 0.99957,0.99957,0.99957,0.99957
# aggregated NONE
NESTED  :::::::::::::::::<<<<___________________________>>>>::::::::::::::::
        ::::::::::::::::::::::::::::::::::::::::::::::::::::::::::::::::::::

# RM_HELIX NESTED 4-13 55-65, nbp = 10 nbp_cov = 0
# pvals: 0.99957,0.99957,0.99957,0.99957,0.99957,0.99957,0.99957,0.99957,0.99957,0.99957
# aggregated NONE
NESTED  :::<<<<<<<<<<_________________________________________>>>>->>>>>>:::
        ::::::::::::::::::::::::::::::::::::::::::::::::::::::::::::::::::::

# RM_J3 J3_typeC.rot-1S 22-27 41-42 46-48, nbp = 0 nbp_cov = 0 nhl_b_cov 1/3
# aggregated NONE
RM_J3   :::::::::::::::::::::xxxxxx:::::::::::::xx:::XXX:::::::::::::::::::: J3_typeC.rot-1S
```
