## Supplementary material for "All-at-once RNA folding with 3D motif prediction framed by evolutionary information": RF04107_mir-5391.surv

```
0.000000	0.0416667
-0.000555	1
&
0.566708	0.000443656
0.283076	0.000887311
-0.000555	0.999556
-0.194719	1
&
0.566777	1.46327e-06
0.566708	0.000430202
0.283076	0.000869183
-0.000555	0.99957
-0.194719	1
&
```
