## Supplementary material for "All-at-once RNA folding with 3D motif prediction framed by evolutionary information": RF04108_mir-2513.cacofold.helixcov

```
# RMs = 1 L = 120

# RM_HELIX NESTED 1-54 67-120, nbp = 53 nbp_cov = 0
# pvals: 0.969366,0.969366,0.969366,0.00256256,0.969366,0.969366,0.969366,0.969366,0.969366,0.969366,0.969366,0.969366,0.969366,0.969366,0.969366,0.0177955,0.969366,0.969366,0.969366,0.969366,0.969366,0.969366,0.969366,0.969366,0.969366,0.969366,0.969366,0.969366,3.68814e-05,0.969366,0.969366,0.0137563,0.969366,0.969366,0.969366,0.969366,0.969366,0.0177955,0.969366,0.969366,0.969366,0.969366,0.969366,0.969366,0.00256256,0.969366,0.969366,0.969366,0.0137563,0.000417367,0.00256256,0.0177955,0.0137563
# aggregated NONE
NESTED  <<<<<<<<<<<<<<<<<<<<<<<<<<<<<<<<<<<<<<<<<<<<<<<-<<<<<<____________>>>>>>->>>>>>>>>>>>>>>>>>>>>>>>>>>>>>>>>>>>>>>>>>>>>>>
        ::::::::::::::::::::::::::::::::::::::::::::::::::::::::::::::::::::::::::::::::::::::::::::::::::::::::::::::::::::::::
```
