## Supplementary material for "All-at-once RNA folding with 3D motif prediction framed by evolutionary information": RF04108_mir-2513.helixcov

```
# RMs = 1 L = 120

# RM_HELIX NESTED 1-47 74-120, nbp = 45 nbp_cov = 0
# pvals: 0.969366,0.969366,0.969366,0.00256256,0.969366,0.969366,0.969366,0.969366,0.969366,0.969366,0.969366,0.969366,0.969366,0.969366,0.969366,0.0177955,0.969366,0.969366,0.969366,0.969366,0.969366,0.969366,0.969366,0.969366,0.969366,0.969366,0.969366,0.969366,0.969366,0.969366,0.969366,0.969366,0.969366,0.969366,0.969366,0.0177955,0.969366,0.969366,0.969366,0.969366,0.969366,0.969366,0.00256256,0.969366,0.969366
# aggregated NONE
NESTED  <<<<<<<<<<<<<<<<<<<<<<<<<<<<-<<-<<<<<<<<<<<<<<<__________________________>>>>>>>>>>>>>>>->>->>>>>>>>>>>>>>>>>>>>>>>>>>>>
        ::::::::::::::::::::::::::::::::::::::::::::::::::::::::::::::::::::::::::::::::::::::::::::::::::::::::::::::::::::::::
```
