## Supplementary material for "All-at-once RNA folding with 3D motif prediction framed by evolutionary information": RF04108_mir-2513.surv

```
0.971212	0.0222222
0.964439	0.0444444
0.390147	0.0888889
-0.002789	1
&
2.150805	0.000140944
1.584070	0.000422833
1.380045	0.000563777
0.987108	0.00098661
0.964439	0.00408739
0.941770	0.00422833
0.911544	0.005074
0.873761	0.00591966
0.586616	0.00648344
0.511051	0.0128259
0.503494	0.0142354
0.458156	0.0198732
0.443043	0.0204369
0.427930	0.0205779
0.412817	0.0211416
0.397704	0.0219873
0.390147	0.0242424
0.367478	0.0243834
0.337252	0.02537
0.231461	0.0295983
0.208792	0.0318534
0.012324	0.0322763
-0.002789	0.962932
-0.033015	0.964341
-0.063241	0.964905
-0.078354	0.965751
-0.093467	0.967865
-0.153919	0.968006
-0.267266	0.968569
-0.342830	0.974207
-0.365500	0.975899
-0.373056	0.978858
-0.388169	0.980268
-0.395726	0.980409
-0.403282	0.980973
-0.448621	0.990275
-0.456177	0.993658
-0.478847	0.995631
-0.607307	0.99704
-0.637533	0.997604
-0.811332	0.999013
-0.924679	1
&
2.332160	4.66853e-07
2.279265	9.33707e-07
2.271708	2.33427e-06
2.249039	4.20168e-06
2.233926	4.66853e-06
2.226370	5.60224e-06
2.218813	7.93651e-06
2.196144	1.02708e-05
2.188587	1.07376e-05
2.181031	1.44725e-05
2.173474	1.72736e-05
2.165918	1.96078e-05
2.158361	2.00747e-05
2.150805	3.68814e-05
2.143248	3.73483e-05
2.128136	3.92157e-05
2.120579	4.06162e-05
2.113023	5.64893e-05
2.105466	5.83567e-05
2.097910	7.23623e-05
2.090353	7.37628e-05
2.082797	7.74977e-05
2.075240	7.79645e-05
2.060127	8.45005e-05
2.052571	9.33707e-05
2.045014	9.47712e-05
2.037458	0.000101307
2.029901	0.000109244
2.022345	0.000110644
2.014788	0.000111111
2.007232	0.000113912
1.999676	0.000115313
1.992119	0.000116713
1.984563	0.000117647
1.977006	0.000119514
1.969450	0.000123249
1.961893	0.00012465
1.954337	0.000126517
1.946780	0.000126984
1.939224	0.000127451
1.901441	0.000128385
1.893885	0.000129785
1.878772	0.000130252
1.727643	0.000132586
1.720086	0.00013352
1.697417	0.000134454
1.689860	0.000134921
1.682304	0.000135387
1.674747	0.000136321
1.667191	0.000141923
1.652078	0.000142857
1.644521	0.000143324
1.636965	0.000143791
1.629408	0.000144258
1.621852	0.000148459
1.614296	0.000149393
1.606739	0.000155462
1.599183	0.000156396
1.591626	0.000159664
1.584070	0.00019141
1.576513	0.000194211
1.568957	0.000226891
1.561400	0.00024043
1.553844	0.000241363
1.546287	0.000243231
1.538731	0.000248833
1.531174	0.000257703
1.523618	0.000261438
1.516061	0.000271709
1.508505	0.000275444
1.500948	0.000277778
1.493392	0.000285247
1.485836	0.000293651
1.478279	0.000322596
1.470723	0.000324463
1.463166	0.000330065
1.455610	0.000349206
1.448053	0.000360411
1.440497	0.000368814
1.432940	0.000370682
1.425384	0.000379085
1.417827	0.00038282
1.410271	0.000386088
1.402714	0.000390289
1.395158	0.000394491
1.387601	0.000395892
1.380045	0.000417367
1.372488	0.000424837
1.364932	0.000437442
1.357376	0.000457049
1.349819	0.000479458
1.342263	0.000484127
1.334706	0.000488329
1.327150	0.000517274
1.319593	0.000528478
1.312037	0.000536415
1.304480	0.000539683
1.296924	0.000544351
1.289367	0.00055789
1.281811	0.000569561
1.274254	0.000576097
1.266698	0.000577031
1.259141	0.0005845
1.251585	0.000588702
1.244028	0.00059057
1.236472	0.000594771
1.221359	0.000599907
1.213803	0.000602241
1.206246	0.000606443
1.198690	0.000607376
1.191133	0.000611111
1.183577	0.000612979
1.123125	0.000613912
1.062673	0.000618114
1.055117	0.000619048
1.047560	0.000620448
1.040004	0.00063212
1.032447	0.000654995
1.024891	0.000703548
1.017334	0.000781979
1.009778	0.000896825
1.002221	0.00101541
0.994665	0.00115313
0.987108	0.00143464
0.979552	0.00154855
0.971996	0.00201541
0.964439	0.00256256
0.956883	0.00271989
0.949326	0.00325724
0.941770	0.00350093
0.934213	0.00361531
0.926657	0.00366807
0.919100	0.00390616
0.911544	0.00417414
0.903987	0.00427077
0.896431	0.00435294
0.888874	0.00447666
0.881318	0.00461064
0.873761	0.00473856
0.866205	0.00480719
0.858648	0.00484874
0.851092	0.0049057
0.843536	0.00493838
0.835979	0.00509991
0.828423	0.00511531
0.820866	0.00515873
0.813310	0.00519748
0.805753	0.00522736
0.798197	0.00526144
0.790640	0.00527544
0.783084	0.00528198
0.775527	0.00534641
0.760414	0.00535761
0.752858	0.00535808
0.745301	0.00537862
0.737745	0.00554995
0.730188	0.00556443
0.722632	0.00562138
0.715076	0.00562652
0.707519	0.0056648
0.699963	0.00569048
0.692406	0.00572829
0.684850	0.0057549
0.677293	0.00578291
0.669737	0.00593417
0.662180	0.00607563
0.654624	0.00621802
0.647067	0.00624323
0.639511	0.00643277
0.631954	0.00646032
0.624398	0.00653735
0.616841	0.00657423
0.609285	0.00715686
0.601728	0.00740103
0.594172	0.00760504
0.586616	0.00769141
0.579059	0.00782586
0.571503	0.00787395
0.563946	0.008
0.556390	0.00836181
0.548833	0.00923856
0.541277	0.00947479
0.533720	0.00970588
0.526164	0.00998506
0.518607	0.0101223
0.511051	0.0112278
0.503494	0.0116214
0.495938	0.0118333
0.488381	0.0122068
0.480825	0.0123548
0.473268	0.012571
0.465712	0.0129986
0.458156	0.0137563
0.450599	0.0140952
0.443043	0.0146811
0.435486	0.0149402
0.427930	0.0152824
0.420373	0.0156788
0.412817	0.0161508
0.405260	0.0165154
0.397704	0.0170836
0.390147	0.0177955
0.382591	0.0181657
0.375034	0.0184846
0.367478	0.0191256
0.359921	0.0195079
0.352365	0.0197731
0.344808	0.0199916
0.337252	0.0202988
0.329696	0.020648
0.322139	0.020929
0.314583	0.0211186
0.307026	0.0214029
0.299470	0.0216331
0.291913	0.0217582
0.284357	0.0220019
0.276800	0.0221793
0.269244	0.0223343
0.261687	0.0227082
0.254131	0.0228768
0.246574	0.0234967
0.239018	0.0237241
0.231461	0.024246
0.223905	0.0243399
0.216348	0.0246858
0.208792	0.0250999
0.201236	0.0254538
0.193679	0.025655
0.186123	0.0257404
0.178566	0.0259202
0.171010	0.026085
0.163453	0.0261648
0.155897	0.0262834
0.148340	0.0263721
0.140784	0.0264524
0.133227	0.0265205
0.125671	0.0265901
0.118114	0.0265999
0.110558	0.0266237
0.103001	0.0266387
0.095445	0.0266587
0.087888	0.0266877
0.080332	0.0267068
0.072776	0.0267199
0.065219	0.0267344
0.057663	0.0267451
0.050106	0.0267759
0.042550	0.0268296
0.034993	0.026845
0.027437	0.0268739
0.019880	0.0269034
0.012324	0.0269837
0.004767	0.0270481
-0.002789	0.969366
-0.010346	0.969406
-0.017902	0.969469
-0.025459	0.969502
-0.033015	0.969751
-0.040572	0.969845
-0.048128	0.970161
-0.055685	0.970362
-0.063241	0.970731
-0.070797	0.970927
-0.078354	0.971253
-0.085910	0.971634
-0.093467	0.97205
-0.101023	0.972309
-0.108580	0.972719
-0.116136	0.972928
-0.123693	0.973015
-0.131249	0.973158
-0.138806	0.973359
-0.146362	0.973407
-0.153919	0.973511
-0.161475	0.973591
-0.169032	0.973725
-0.176588	0.973754
-0.184145	0.973815
-0.191701	0.973952
-0.199257	0.974003
-0.206814	0.974072
-0.214370	0.974141
-0.221927	0.974203
-0.229483	0.974413
-0.237040	0.974452
-0.244596	0.974569
-0.252153	0.97474
-0.259709	0.974851
-0.267266	0.975121
-0.274822	0.97541
-0.282379	0.975532
-0.289935	0.975795
-0.297492	0.976099
-0.305048	0.976246
-0.312605	0.976789
-0.320161	0.977294
-0.327717	0.97822
-0.335274	0.978606
-0.342830	0.979632
-0.350387	0.980055
-0.357943	0.980586
-0.365500	0.981426
-0.373056	0.982482
-0.380613	0.983472
-0.388169	0.984326
-0.395726	0.984847
-0.403282	0.985403
-0.410839	0.98605
-0.418395	0.986372
-0.425952	0.986921
-0.433508	0.987683
-0.441065	0.988186
-0.448621	0.989389
-0.456177	0.990457
-0.463734	0.991081
-0.471290	0.991478
-0.478847	0.992072
-0.486403	0.99313
-0.493960	0.993696
-0.501516	0.994378
-0.509073	0.994781
-0.516629	0.994898
-0.524186	0.995531
-0.531742	0.995611
-0.539299	0.995724
-0.546855	0.995933
-0.554412	0.995996
-0.561968	0.996032
-0.569525	0.996144
-0.577081	0.996196
-0.584637	0.996227
-0.592194	0.996273
-0.599750	0.996306
-0.607307	0.996483
-0.614863	0.996526
-0.622420	0.99677
-0.629976	0.99682
-0.637533	0.9969
-0.645089	0.996938
-0.652646	0.997063
-0.660202	0.997211
-0.667759	0.997267
-0.675315	0.997382
-0.682872	0.997413
-0.690428	0.997503
-0.697985	0.997533
-0.705541	0.99762
-0.713097	0.997723
-0.720654	0.99776
-0.728210	0.997823
-0.735767	0.997914
-0.743323	0.997993
-0.750880	0.998028
-0.758436	0.998081
-0.765993	0.998196
-0.773549	0.998241
-0.781106	0.998321
-0.788662	0.998369
-0.796219	0.998399
-0.803775	0.998456
-0.811332	0.998713
-0.818888	0.998737
-0.826445	0.998782
-0.834001	0.998951
-0.841557	0.998986
-0.849114	0.999007
-0.856670	0.9991
-0.864227	0.999133
-0.871783	0.999214
-0.879340	0.999245
-0.886896	0.999268
-0.894453	0.999379
-0.902009	0.99939
-0.909566	0.999545
-0.917122	0.999586
-0.924679	0.999688
-0.932235	0.999698
-0.939792	0.999721
-0.947348	0.999744
-0.954905	0.999761
-0.962461	0.999772
-0.970017	0.999782
-0.977574	0.999796
-0.985130	0.99981
-0.992687	0.999842
-1.000243	0.999937
-1.007800	0.999938
-1.015356	0.99994
-1.022913	0.999943
-1.030469	0.99995
-1.038026	0.999951
-1.045582	0.999957
-1.053139	0.999958
-1.075808	0.999958
-1.083365	0.999964
-1.090921	0.999983
-1.098477	0.999994
-1.128703	0.999995
-1.143816	0.999996
-1.166486	0.999997
-1.196712	0.999999
-1.204268	1
&
```
