## Supplementary material for "All-at-once RNA folding with 3D motif prediction framed by evolutionary information": RF04110_MIR5084.cacofold.helixcov

```
# RMs = 2 L = 122

# RM_HELIX NESTED 51-59 65-73, nbp = 9 nbp_cov = 0
# pvals: 0.961954,0.961954,0.961954,0.961954,0.961954,0.961954,0.961954,0.961954,0.00825001
# aggregated NONE
NESTED  ::::::::::::::::::::::::::::::::::::::::::::::::::<<<<<<<<<_____>>>>>>>>>:::::::::::::::::::::::::::::::::::::::::::::::::
        ::::::::::::::::::::::::::::::::::::::::::::::::::::::::::::::::::::::::::::::::::::::::::::::::::::::::::::::::::::::::::

# RM_HELIX NESTED 3-45 79-121, nbp = 42 nbp_cov = 0
# pvals: 0.961954,0.961954,0.961954,0.961954,0.961954,0.961954,0.961954,0.962487,0.00825001,0.961954,0.961954,0.961954,0.961954,0.961954,0.961954,0.961954,0.961954,0.961954,0.961954,0.961954,0.961954,0.961954,0.961954,0.961954,0.00825001,0.961954,0.961954,0.961954,0.961954,0.961954,0.961954,0.961954,0.961954,0.961954,0.961954,0.961954,0.961954,0.961954,0.963424,0.961954,0.961954,0.00154812
# aggregated NONE
NESTED  ::<<<<<<<<<<<<<<<<<<<<<<<<<<<<<<<<<<<<<<<-<<<_________________________________>>>->>>>>>>>>>>>>>>>>>>>>>>>>>>>>>>>>>>>>>>:
        ::::::::::::::::::::::::::::::::::::::::::::::::::::::::::::::::::::::::::::::::::::::::::::::::::::::::::::::::::::::::::
```
