## Supplementary material for "All-at-once RNA folding with 3D motif prediction framed by evolutionary information": RF04110_MIR5084.power

```
# Power analysis of given structure
#
# Powertype = SINGLE SUBSTITUTIONS
# covary left_pos right_pos substitutions power
#----------------------------------------------------------------
2		122		2		0.00
3		121		0		0.00
4		120		1		0.00
5		119		0		0.00
6		118		0		0.00
7		117		0		0.00
8		116		0		0.00
9		115		0		0.00
11		113		2		0.00
12		112		0		0.00
13		111		0		0.00
14		110		0		0.00
15		109		0		0.00
16		108		0		0.00
17		107		0		0.00
18		106		0		0.00
19		105		0		0.00
20		104		1		0.00
21		103		0		0.00
22		102		0		0.00
23		101		0		0.00
24		100		0		0.00
25		99		0		0.00
26		98		0		0.00
27		97		2		0.00
28		96		0		0.00
29		95		0		0.00
30		94		0		0.00
31		93		1		0.00
32		92		0		0.00
33		91		1		0.00
34		90		0		0.00
35		89		0		0.00
36		88		1		0.00
37		87		0		0.00
38		86		1		0.00
39		85		0		0.00
40		84		1		0.00
51		73		1		0.00
52		72		0		0.00
53		71		1		0.00
54		70		0		0.00
55		69		0		0.00
56		68		0		0.00
57		67		1		0.00
58		66		0		0.00
59		65		2		0.00
60		64		0		0.00
#
# BPAIRS 48
# avg substitutions per BP 0.4
# BPAIRS expected to covary 0.0 +/- 0.0
# BPAIRS observed to covary 0
#
```
