## Supplementary material for "All-at-once RNA folding with 3D motif prediction framed by evolutionary information": RF04110_MIR5084.surv

```
0.833362	0.0208333
0.826921	0.0625
0.207416	0.0833333
-0.001486	1
&
1.712956	0.00013637
1.604903	0.000681849
1.489646	0.000818219
1.381593	0.0013637
1.359983	0.00150007
1.302354	0.00231829
1.251929	0.0027274
1.237522	0.00327288
1.223115	0.00354562
1.201505	0.0040911
1.165487	0.00463657
1.100655	0.00545479
0.942177	0.00559116
0.870142	0.00750034
0.826921	0.0109096
0.654036	0.0111823
0.596407	0.0121369
0.582000	0.0124097
0.574797	0.012546
0.560390	0.0128188
0.553186	0.016228
0.545983	0.0165008
0.531575	0.0184099
0.517168	0.0203191
0.509965	0.0207282
0.481151	0.021001
0.466744	0.0220919
0.452337	0.0231829
0.430726	0.0234556
0.329876	0.0301377
0.207416	0.0310923
-0.001486	0.950498
-0.008690	0.954316
-0.023097	0.956498
-0.066318	0.957044
-0.073522	0.958544
-0.080725	0.959089
-0.116743	0.959907
-0.123947	0.961544
-0.167168	0.962089
-0.195982	0.962635
-0.232000	0.966044
-0.260814	0.966453
-0.282425	0.970271
-0.296832	0.973135
-0.318442	0.975044
-0.332849	0.975999
-0.340053	0.976135
-0.347256	0.976953
-0.383274	0.977908
-0.404885	0.978726
-0.498531	0.980635
-0.548956	0.982545
-0.592177	0.98309
-0.599380	0.984181
-0.628194	0.984727
-0.649805	0.988545
-0.664212	0.989636
-0.671416	0.9925
-0.693026	0.993045
-0.721840	0.993863
-0.736248	0.995773
-0.743451	0.996045
-0.757858	0.996318
-0.786672	0.996863
-0.793876	0.997954
-0.844301	0.998773
-0.880318	0.999591
-1.326938	0.999864
-1.348548	1
&
1.963562	4.5161e-07
1.957876	9.0322e-07
1.950673	1.35483e-06
1.943469	2.70966e-06
1.914655	5.87093e-06
1.907452	6.32254e-06
1.900248	8.58059e-06
1.893045	9.48381e-06
1.871434	1.0387e-05
1.864230	1.49031e-05
1.857027	1.53547e-05
1.849823	1.6258e-05
1.842620	1.89676e-05
1.835416	1.94192e-05
1.828213	2.16773e-05
1.821009	2.6645e-05
1.813806	2.84514e-05
1.806602	2.98063e-05
1.799399	3.11611e-05
1.792195	3.34191e-05
1.784991	3.52256e-05
1.777788	4.5161e-05
1.770584	4.65158e-05
1.763381	5.05803e-05
1.756177	5.59996e-05
1.748974	5.69029e-05
1.741770	5.96125e-05
1.734567	6.41286e-05
1.727363	7.13544e-05
1.720160	7.27092e-05
1.712956	8.80639e-05
1.705753	9.21284e-05
1.698549	9.70961e-05
1.691345	0.000104322
1.684142	0.000107935
1.676938	0.000118322
1.669735	0.000122838
1.662531	0.000135031
1.655328	0.000152193
1.648124	0.00016258
1.640921	0.000168451
1.633717	0.000178386
1.626514	0.00018787
1.619310	0.000191934
1.612106	0.000203224
1.604903	0.000236192
1.597699	0.000255611
1.590496	0.000264192
1.583292	0.000293546
1.576089	0.000304385
1.568885	0.00031703
1.561682	0.000350901
1.554478	0.000359482
1.547275	0.000386127
1.540071	0.000394707
1.532868	0.000430384
1.525664	0.000452513
1.518460	0.000462449
1.511257	0.000519803
1.504053	0.000530642
1.496850	0.000547351
1.489646	0.000596125
1.482443	0.000626835
1.475239	0.000660254
1.468036	0.000683286
1.460832	0.000705415
1.453629	0.000731157
1.446425	0.000765931
1.439222	0.000802963
1.432018	0.000813801
1.424814	0.000840898
1.417611	0.000865736
1.410407	0.000890123
1.403204	0.000927607
1.396000	0.000965542
1.388797	0.000980445
1.381593	0.00103509
1.374390	0.00104593
1.367186	0.00109877
1.359983	0.00114167
1.352779	0.00117825
1.345576	0.00126722
1.338372	0.00130335
1.331168	0.00132231
1.323965	0.00136386
1.316761	0.00139186
1.309558	0.0014596
1.302354	0.00154812
1.295151	0.00158696
1.287947	0.00165289
1.280744	0.00169218
1.273540	0.00173509
1.266337	0.00181412
1.259133	0.0018787
1.251929	0.00197128
1.244726	0.00202005
1.237522	0.00213476
1.230319	0.00220295
1.223115	0.00234115
1.215912	0.00238586
1.208708	0.00246127
1.201505	0.00257237
1.194301	0.00263921
1.187098	0.00273947
1.179894	0.00282527
1.172691	0.00290882
1.165487	0.00306056
1.158283	0.00313914
1.151080	0.00318791
1.143876	0.00324933
1.136673	0.00332837
1.129469	0.00340875
1.122266	0.00347288
1.115062	0.00356907
1.107859	0.00364178
1.100655	0.00375649
1.093452	0.00380481
1.086248	0.00385946
1.079045	0.00389514
1.071841	0.00395791
1.064637	0.00403333
1.057434	0.00414352
1.050230	0.00420359
1.043027	0.00427404
1.035823	0.00432733
1.028620	0.00438197
1.021416	0.004419
1.014213	0.00446868
1.007009	0.00449668
0.999806	0.00451971
0.992602	0.00453733
0.985399	0.00457255
0.978195	0.00462313
0.970991	0.00464391
0.963788	0.00466874
0.956584	0.00470216
0.949381	0.00471436
0.942177	0.0047559
0.934974	0.00480965
0.927770	0.00485661
0.920567	0.00491668
0.913363	0.0050341
0.906160	0.00511403
0.898956	0.00523461
0.891752	0.00539674
0.884549	0.00560042
0.877345	0.00589216
0.870142	0.00624577
0.862938	0.00656551
0.855735	0.00687802
0.848531	0.00717066
0.841328	0.00764711
0.834124	0.00778621
0.826921	0.00825001
0.819717	0.00848169
0.812514	0.00870388
0.805310	0.00896265
0.798106	0.00909904
0.790903	0.00917852
0.783699	0.00925304
0.776496	0.00932755
0.769292	0.00940252
0.762089	0.00942194
0.754885	0.00944091
0.747682	0.00946258
0.740478	0.00950233
0.733275	0.00951858
0.726071	0.009538
0.718868	0.00956104
0.711664	0.00958858
0.704460	0.00962742
0.697257	0.00964639
0.690053	0.00969245
0.682850	0.009734
0.675646	0.00979587
0.668443	0.00988077
0.661239	0.00993948
0.654036	0.0100912
0.646832	0.0102082
0.639629	0.0103423
0.632425	0.0104679
0.625222	0.0106377
0.618018	0.0108531
0.610814	0.0110703
0.603611	0.0113052
0.596407	0.0115481
0.589204	0.0119839
0.582000	0.0122757
0.574797	0.0127259
0.567593	0.0130276
0.560390	0.0134282
0.553186	0.0138933
0.545983	0.0142636
0.538779	0.0147211
0.531575	0.0151646
0.524372	0.0155372
0.517168	0.0158786
0.509965	0.0162647
0.502761	0.0165357
0.495558	0.0168152
0.488354	0.0171499
0.481151	0.0175455
0.473947	0.017793
0.466744	0.0180567
0.459540	0.0182952
0.452337	0.0186325
0.445133	0.018749
0.437929	0.0189351
0.430726	0.0191212
0.423522	0.0192273
0.416319	0.0193266
0.409115	0.0194233
0.401912	0.0195723
0.394708	0.0197792
0.387505	0.0198501
0.380301	0.0201405
0.373098	0.020373
0.365894	0.0208621
0.358691	0.0212794
0.351487	0.0217694
0.344283	0.0225516
0.337080	0.0229188
0.329876	0.0238378
0.322673	0.0244344
0.315469	0.0247857
0.308266	0.0249853
0.301062	0.0252617
0.293859	0.025404
0.286655	0.0254825
0.279452	0.0255331
0.272248	0.0255747
0.265045	0.0256302
0.257841	0.025684
0.250637	0.0257359
0.243434	0.025768
0.236230	0.0258027
0.229027	0.0258754
0.221823	0.0259662
0.214620	0.0260267
0.207416	0.02615
0.200213	0.0261717
0.193009	0.0262277
0.185806	0.0262828
0.178602	0.0263171
0.171398	0.0263248
0.164195	0.0263383
0.156991	0.0263523
0.149788	0.0263709
0.142584	0.0263966
0.135381	0.0264196
0.128177	0.0264345
0.120974	0.0264594
0.113770	0.0264847
0.106567	0.02651
0.099363	0.0265384
0.092160	0.0266215
0.084956	0.0266825
0.077752	0.026771
0.070549	0.0268577
0.063345	0.0269738
0.056142	0.0271391
0.048938	0.0273052
0.041735	0.0274787
0.034531	0.0276318
0.027328	0.0278801
0.020124	0.0281579
0.012921	0.0284212
0.005717	0.0286221
-0.001486	0.961954
-0.008690	0.962487
-0.015894	0.962878
-0.023097	0.963424
-0.030301	0.963718
-0.037504	0.964065
-0.044708	0.964368
-0.051911	0.964716
-0.059115	0.964991
-0.066318	0.965371
-0.073522	0.965793
-0.080725	0.966118
-0.087929	0.966352
-0.095132	0.966573
-0.102336	0.966829
-0.109540	0.966986
-0.116743	0.967131
-0.123947	0.967431
-0.131150	0.967534
-0.138354	0.967677
-0.145557	0.96791
-0.152761	0.968134
-0.159964	0.968266
-0.167168	0.968469
-0.174371	0.968679
-0.181575	0.968904
-0.188779	0.969073
-0.195982	0.96938
-0.203186	0.969679
-0.210389	0.970084
-0.217593	0.970441
-0.224796	0.970787
-0.232000	0.971289
-0.239203	0.971772
-0.246407	0.972177
-0.253610	0.972829
-0.260814	0.973403
-0.268017	0.973956
-0.275221	0.974445
-0.282425	0.974948
-0.289628	0.975548
-0.296832	0.976329
-0.304035	0.976752
-0.311239	0.977213
-0.318442	0.977702
-0.325646	0.978155
-0.332849	0.978689
-0.340053	0.979029
-0.347256	0.979363
-0.354460	0.979625
-0.361663	0.980009
-0.368867	0.980314
-0.376071	0.980535
-0.383274	0.980808
-0.390478	0.981015
-0.397681	0.981204
-0.404885	0.981405
-0.412088	0.981547
-0.419292	0.981659
-0.426495	0.981801
-0.433699	0.981873
-0.440902	0.982078
-0.448106	0.982178
-0.455309	0.982317
-0.462513	0.982448
-0.469717	0.982618
-0.476920	0.982703
-0.484124	0.982867
-0.491327	0.983
-0.498531	0.983232
-0.505734	0.983434
-0.512938	0.983719
-0.520141	0.983934
-0.527345	0.984203
-0.534548	0.984397
-0.541752	0.98466
-0.548956	0.985063
-0.556159	0.98533
-0.563363	0.985573
-0.570566	0.98587
-0.577770	0.986254
-0.584973	0.9866
-0.592177	0.987049
-0.599380	0.987408
-0.606584	0.987842
-0.613787	0.988303
-0.620991	0.988609
-0.628194	0.98909
-0.635398	0.989568
-0.642602	0.990067
-0.649805	0.990744
-0.657009	0.991289
-0.664212	0.991745
-0.671416	0.992315
-0.678619	0.992758
-0.685823	0.993128
-0.693026	0.993491
-0.700230	0.993855
-0.707433	0.994307
-0.714637	0.994706
-0.721840	0.995161
-0.729044	0.995418
-0.736248	0.995793
-0.743451	0.995989
-0.750655	0.996267
-0.757858	0.996523
-0.765062	0.996745
-0.772265	0.996918
-0.779469	0.997063
-0.786672	0.99723
-0.793876	0.997452
-0.801079	0.997605
-0.808283	0.997772
-0.815486	0.99789
-0.822690	0.99798
-0.829894	0.998078
-0.837097	0.99819
-0.844301	0.998308
-0.851504	0.998375
-0.858708	0.998506
-0.865911	0.998625
-0.873115	0.998681
-0.880318	0.998843
-0.887522	0.998897
-0.894725	0.998956
-0.901929	0.998999
-0.909133	0.999034
-0.916336	0.999077
-0.923540	0.999114
-0.930743	0.999156
-0.937947	0.999189
-0.945150	0.999214
-0.952354	0.99925
-0.959557	0.999291
-0.966761	0.999315
-0.973964	0.999336
-0.981168	0.999348
-0.988371	0.99937
-0.995575	0.999406
-1.002779	0.999425
-1.009982	0.999444
-1.017186	0.999453
-1.024389	0.999471
-1.031593	0.99948
-1.038796	0.999492
-1.046000	0.999495
-1.053203	0.999496
-1.060407	0.999508
-1.067610	0.999516
-1.074814	0.999527
-1.082017	0.999534
-1.089221	0.999543
-1.096425	0.999555
-1.103628	0.999562
-1.110832	0.999568
-1.118035	0.999581
-1.125239	0.99959
-1.139646	0.9996
-1.146849	0.999603
-1.154053	0.999604
-1.161256	0.999611
-1.168460	0.999614
-1.175663	0.999621
-1.182867	0.99963
-1.190071	0.99964
-1.197274	0.999653
-1.204478	0.999662
-1.211681	0.999667
-1.218885	0.999684
-1.226088	0.999697
-1.233292	0.999711
-1.240495	0.999728
-1.247699	0.99974
-1.254902	0.999751
-1.262106	0.999771
-1.269310	0.999776
-1.276513	0.999781
-1.283717	0.999799
-1.290920	0.999805
-1.298124	0.999814
-1.305327	0.999832
-1.312531	0.999836
-1.319734	0.999841
-1.326938	0.999866
-1.334141	0.999873
-1.341345	0.999878
-1.348548	0.999886
-1.355752	0.999893
-1.362956	0.999899
-1.370159	0.999901
-1.377363	0.999907
-1.384566	0.999912
-1.391770	0.99992
-1.398973	0.999922
-1.406177	0.999926
-1.413380	0.999932
-1.420584	0.999938
-1.427787	0.999949
-1.434991	0.999949
-1.449398	0.999956
-1.456602	0.999963
-1.463805	0.999966
-1.471009	0.999969
-1.478212	0.999971
-1.485416	0.999972
-1.499823	0.999974
-1.507026	0.999977
-1.514230	0.999979
-1.528637	0.99998
-1.535840	0.999981
-1.543044	0.999984
-1.550248	0.999987
-1.557451	0.999987
-1.571858	0.999988
-1.579062	0.999989
-1.593469	0.999989
-1.600672	0.999991
-1.629487	0.999991
-1.636690	0.999993
-1.643894	0.999995
-1.701522	0.999995
-1.708725	0.999995
-1.723133	0.999996
-1.737540	0.999997
-1.751947	0.999998
-1.780761	0.999998
-1.802371	0.999999
-1.845593	1
&
```
