## Supplementary material for "All-at-once RNA folding with 3D motif prediction framed by evolutionary information": RF04111_MIR6274.cacofold.helixcov

```
# RMs = 1 L = 107

# RM_HELIX NESTED 1-50 57-107, nbp = 50 nbp_cov = 0
# pvals: 0.971867,0.971867,0.971867,0.971867,0.971867,0.982088,0.971867,0.971867,0.991653,0.971867,0.998215,0.971867,0.971867,0.971867,0.971867,0.971867,0.971867,0.971867,0.971867,0.971867,0.971867,0.971867,0.971867,0.971867,0.971867,0.0184729,0.972075,0.971867,0.971867,0.971867,0.971867,0.971867,0.971867,0.971867,0.971867,0.971867,0.971867,0.971867,0.971867,0.971867,0.971867,0.971867,0.971867,0.0169717,0.971867,0.971867,0.971867,0.971867,0.971867,0.971867
# aggregated NONE
NESTED  <<<<<<<<<<<<<<<<<<<<<<<<<<<<<<<<<<<<<<<<<<<<<<<<<<______>>>>>>>>>>>>>>>>>>>>>>>>>>>>>>>>>>>>>>>>>>>>>->>>>>
        :::::::::::::::::::::::::::::::::::::::::::::::::::::::::::::::::::::::::::::::::::::::::::::::::::::::::::
```
