## Supplementary material for "All-at-once RNA folding with 3D motif prediction framed by evolutionary information": RF04111_MIR6274.surv

```
0.235717	0.0238095
0.205831	0.047619
-0.003366	0.97619
-0.010837	1
&
1.944469	0.000177651
1.939179	0.000355303
1.916765	0.000532954
1.782281	0.000710606
1.737453	0.00106591
1.505842	0.00142121
1.438600	0.00159886
0.952964	0.00177651
0.945493	0.00213182
0.863308	0.00230947
0.840894	0.00266477
0.833423	0.00479659
0.796066	0.0062178
0.758709	0.0124356
0.646639	0.0131462
0.624226	0.0133239
0.609283	0.0136792
0.519627	0.0147451
0.497213	0.0172322
0.235717	0.0207852
0.205831	0.0241606
0.138589	0.0245159
0.093761	0.0259371
-0.003366	0.964114
-0.010837	0.965713
-0.100493	0.966957
-0.205092	0.967667
-0.212563	0.968733
-0.249920	0.969977
-0.264862	0.974951
-0.302219	0.976372
-0.324633	0.980103
-0.354518	0.980281
-0.369461	0.980991
-0.414289	0.981702
-0.429231	0.983123
-0.459117	0.984367
-0.466588	0.9849
-0.474059	0.987564
-0.481531	0.989341
-0.511416	0.990584
-0.526359	0.993072
-0.541301	0.993782
-0.616015	0.994315
-0.623486	0.995203
-0.750498	0.995736
-0.757970	0.996625
-0.787855	0.997691
-0.795326	0.999467
-0.884982	0.999645
-0.922339	1
&
2.200675	5.87786e-07
2.148376	2.35114e-06
2.125962	4.70229e-06
2.118491	5.29007e-06
2.111019	7.64122e-06
2.103548	8.229e-06
2.096077	9.40457e-06
2.088605	1.17557e-05
2.081134	1.23435e-05
2.073663	1.52824e-05
2.066191	1.76336e-05
2.058720	1.88091e-05
2.051249	1.93969e-05
2.043777	2.17481e-05
2.036306	2.23359e-05
2.028835	2.35114e-05
2.021363	2.58626e-05
2.013892	3.05649e-05
2.006421	3.17404e-05
1.998949	3.35038e-05
1.991478	3.64427e-05
1.984007	4.40839e-05
1.976536	4.70229e-05
1.969064	5.87786e-05
1.961593	5.99542e-05
1.954122	6.17175e-05
1.946650	6.34809e-05
1.939179	9.93358e-05
1.931708	0.00010345
1.924236	0.000106977
1.916765	0.000130488
1.909294	0.000133427
1.901822	0.000154
1.894351	0.000166343
1.886880	0.000168695
1.879408	0.000173397
1.871937	0.000182801
1.864466	0.000193382
1.856994	0.000197496
1.849523	0.000212778
1.842052	0.000255687
1.834580	0.000259801
1.827109	0.000275084
1.819638	0.000286839
1.812166	0.000309175
1.804695	0.000317404
1.797224	0.000329748
1.789752	0.000332099
1.782281	0.000363252
1.774810	0.000370305
1.767338	0.000372656
1.759867	0.000386175
1.752396	0.000409687
1.744924	0.00041674
1.737453	0.000457885
1.729982	0.000466702
1.722510	0.000490213
1.715039	0.000501381
1.707568	0.000520778
1.700096	0.00056545
1.692625	0.000583084
1.685154	0.000595427
1.677682	0.000610122
1.670211	0.000625404
1.662740	0.000648328
1.655268	0.000661847
1.647797	0.000674778
1.640326	0.000688885
1.632855	0.000698877
1.625383	0.000705931
1.617912	0.000722389
1.610441	0.000745312
1.602969	0.000754717
1.595498	0.000767648
1.588027	0.000786457
1.580555	0.000792335
1.573084	0.000851702
1.565613	0.000857579
1.558141	0.000901076
1.550670	0.000918121
1.543199	0.000936343
1.535727	0.000942808
1.528256	0.000958679
1.520785	0.000963381
1.513313	0.00100276
1.505842	0.0010492
1.498371	0.0010586
1.490899	0.00107917
1.483428	0.00108035
1.475957	0.0010827
1.468485	0.00108564
1.461014	0.00109211
1.453543	0.00110151
1.446071	0.00111385
1.438600	0.00114089
1.431129	0.0011503
1.423657	0.00115382
1.416186	0.00116734
1.408715	0.00117087
1.401243	0.00117969
1.393772	0.00118321
1.386301	0.00119144
1.378829	0.00121201
1.371358	0.00121789
1.363887	0.00122788
1.356415	0.00122847
1.348944	0.00125375
1.341473	0.00125433
1.334001	0.0012608
1.326530	0.00127432
1.319059	0.00127902
1.311588	0.00128608
1.304116	0.00129724
1.296645	0.00131017
1.289174	0.00133604
1.281702	0.0013425
1.274231	0.00134721
1.266760	0.00135896
1.259288	0.00136249
1.251817	0.00136719
1.236874	0.00137072
1.229403	0.00137483
1.221932	0.00137836
1.214460	0.0013907
1.206989	0.00140246
1.199518	0.00140422
1.177104	0.0014054
1.169632	0.00140598
1.162161	0.00140833
1.154690	0.00141127
1.147218	0.0014195
1.139747	0.00142009
1.132276	0.00142421
1.117333	0.00142773
1.109862	0.00142832
1.102390	0.00143067
1.094919	0.00143126
1.087448	0.0014342
1.079976	0.0014389
1.072505	0.00144301
1.065034	0.00145242
1.057562	0.00145771
1.050091	0.00146006
1.035148	0.00146653
1.027677	0.00147182
1.020206	0.00147769
1.012734	0.0014824
1.005263	0.00149121
0.997792	0.00149239
0.990320	0.00150003
0.982849	0.00151296
0.975378	0.00152295
0.967907	0.00153647
0.960435	0.00154882
0.952964	0.00157291
0.945493	0.00162993
0.938021	0.00163933
0.930550	0.00166285
0.923079	0.00169811
0.915607	0.0017322
0.908136	0.00180862
0.900665	0.00186916
0.893193	0.00200553
0.885722	0.00209017
0.878251	0.00219949
0.870779	0.00243226
0.863308	0.00256451
0.855837	0.00272321
0.848365	0.00292071
0.840894	0.00326691
0.833423	0.00373655
0.825951	0.00395168
0.818480	0.00424146
0.811009	0.00479398
0.803537	0.00510668
0.796066	0.00556457
0.788595	0.00579028
0.781123	0.00633809
0.773652	0.00683066
0.766181	0.00810439
0.758709	0.00892964
0.751238	0.0090807
0.743767	0.00916241
0.736295	0.0092447
0.728824	0.00940869
0.721353	0.00957797
0.713881	0.00970846
0.706410	0.0097596
0.698939	0.00980015
0.691467	0.00985658
0.683996	0.00989949
0.676525	0.00991889
0.669053	0.00997766
0.661582	0.0100141
0.654111	0.010037
0.646639	0.0101481
0.639168	0.0102081
0.631697	0.0102328
0.624226	0.0103585
0.616754	0.010402
0.609283	0.0105043
0.601812	0.0105654
0.594340	0.0106031
0.586869	0.0107171
0.579398	0.0107876
0.571926	0.0108734
0.564455	0.0109898
0.556984	0.0110886
0.549512	0.0111221
0.542041	0.0112996
0.534570	0.0114072
0.527098	0.0114994
0.519627	0.0116793
0.512156	0.0118727
0.504684	0.0119861
0.497213	0.0123453
0.489742	0.012417
0.482270	0.0124705
0.474799	0.0127967
0.467328	0.0128472
0.459856	0.0128995
0.452385	0.0129989
0.444914	0.0130506
0.437442	0.0131088
0.429971	0.0131294
0.422500	0.0131929
0.415028	0.0133081
0.407557	0.0133668
0.400086	0.0134109
0.392614	0.013425
0.385143	0.0135731
0.377672	0.0136137
0.370200	0.0136219
0.362729	0.0136578
0.355258	0.0136936
0.347786	0.0137283
0.340315	0.01379
0.332844	0.0138559
0.325372	0.0138923
0.317901	0.0139464
0.310430	0.0140487
0.302958	0.0141121
0.295487	0.014225
0.288016	0.0144066
0.280545	0.0146547
0.273073	0.0148222
0.265602	0.0150714
0.258131	0.0153918
0.250659	0.0161294
0.243188	0.0164774
0.235717	0.0169717
0.228245	0.0171116
0.220774	0.0175119
0.213303	0.0179821
0.205831	0.0184729
0.198360	0.0187051
0.190889	0.0187574
0.183417	0.0189314
0.175946	0.0190172
0.168475	0.0191289
0.161003	0.0191606
0.153532	0.0192259
0.146061	0.0192588
0.138589	0.0193411
0.131118	0.0193793
0.123647	0.0194716
0.116175	0.0195509
0.108704	0.0196385
0.101233	0.0196626
0.093761	0.0198272
0.086290	0.0199788
0.078819	0.0201158
0.071347	0.0201822
0.063876	0.0202151
0.056405	0.0203585
0.048933	0.0204444
0.041462	0.0204808
0.033991	0.0205508
0.026519	0.0207788
0.019048	0.0208111
0.011577	0.0208611
0.004105	0.0211944
-0.003366	0.971867
-0.010837	0.972075
-0.018309	0.97213
-0.025780	0.972237
-0.033251	0.972275
-0.040722	0.972368
-0.048194	0.97242
-0.055665	0.972481
-0.063136	0.972539
-0.070608	0.972606
-0.078079	0.97272
-0.085550	0.972765
-0.093022	0.972835
-0.100493	0.973002
-0.107964	0.973065
-0.115436	0.97328
-0.122907	0.973316
-0.130378	0.973394
-0.137850	0.97347
-0.145321	0.973578
-0.152792	0.973621
-0.160264	0.973761
-0.167735	0.973848
-0.175206	0.973984
-0.182678	0.974089
-0.190149	0.974217
-0.197620	0.974358
-0.205092	0.974772
-0.212563	0.975106
-0.220034	0.975468
-0.227506	0.975992
-0.234977	0.976306
-0.242448	0.976671
-0.249920	0.977079
-0.257391	0.977582
-0.264862	0.978487
-0.272334	0.979087
-0.279805	0.979918
-0.287276	0.980391
-0.294748	0.981438
-0.302219	0.982088
-0.309690	0.982347
-0.317162	0.982824
-0.324633	0.983497
-0.332104	0.983933
-0.339576	0.984308
-0.347047	0.984633
-0.354518	0.984857
-0.361990	0.985569
-0.369461	0.985897
-0.376932	0.986108
-0.384403	0.986324
-0.391875	0.986614
-0.399346	0.987073
-0.406817	0.987528
-0.414289	0.987868
-0.421760	0.98809
-0.429231	0.988412
-0.436703	0.988603
-0.444174	0.98871
-0.451645	0.988943
-0.459117	0.989312
-0.466588	0.989564
-0.474059	0.990058
-0.481531	0.990504
-0.489002	0.99064
-0.496473	0.991009
-0.503945	0.991243
-0.511416	0.991653
-0.518887	0.991784
-0.526359	0.992302
-0.533830	0.992407
-0.541301	0.992719
-0.548773	0.992929
-0.556244	0.99322
-0.563715	0.993445
-0.571187	0.993704
-0.578658	0.993952
-0.586129	0.994389
-0.593601	0.994613
-0.601072	0.994714
-0.608543	0.995007
-0.616015	0.995228
-0.623486	0.995408
-0.630957	0.995666
-0.638429	0.995784
-0.645900	0.995925
-0.653371	0.996096
-0.660843	0.996297
-0.668314	0.996514
-0.675785	0.996685
-0.683257	0.996778
-0.690728	0.996878
-0.698199	0.997066
-0.705671	0.997194
-0.713142	0.99742
-0.720613	0.997608
-0.728084	0.997709
-0.735556	0.997843
-0.743027	0.997944
-0.750498	0.998069
-0.757970	0.998215
-0.765441	0.998302
-0.772912	0.998357
-0.780384	0.998395
-0.787855	0.998548
-0.795326	0.99877
-0.802798	0.998792
-0.810269	0.998864
-0.817740	0.998893
-0.825212	0.998976
-0.832683	0.999117
-0.840154	0.999157
-0.847626	0.999206
-0.855097	0.999249
-0.862568	0.999293
-0.870040	0.999331
-0.877511	0.999377
-0.884982	0.999472
-0.892454	0.999501
-0.899925	0.999509
-0.907396	0.999546
-0.914868	0.999558
-0.922339	0.999633
-0.929810	0.999717
-0.937282	0.999739
-0.944753	0.999777
-0.952224	0.999831
-0.959696	0.999834
-0.967167	0.999842
-0.974638	0.999862
-0.982110	0.999892
-0.989581	0.999912
-0.997052	0.999918
-1.004524	0.999927
-1.011995	0.999937
-1.019466	0.999941
-1.026938	0.999943
-1.034409	0.999947
-1.041880	0.999952
-1.049351	0.999962
-1.056823	0.999965
-1.064294	0.999966
-1.071765	0.999967
-1.079237	0.999968
-1.086708	0.999968
-1.094179	0.999978
-1.101651	0.999981
-1.124065	0.999985
-1.131536	0.999985
-1.153950	0.999987
-1.161421	0.999988
-1.176364	0.999988
-1.191307	0.99999
-1.198778	0.999991
-1.206249	0.999993
-1.213721	0.999994
-1.258549	0.999994
-1.318319	0.999995
-1.333262	0.999996
-1.340733	0.999998
-1.385561	0.999998
-1.422918	0.999999
-1.437860	1
&
```
