## Supplementary material for "All-at-once RNA folding with 3D motif prediction framed by evolutionary information": RF04112_MIR5512.cacofold.helixcov

```
# RMs = 1 L = 132

# RM_HELIX NESTED 4-51 80-127, nbp = 48 nbp_cov = 0
# pvals: 0.978556,0.00546881,0.978556,0.978556,0.978556,0.978556,0.978556,0.978556,0.978556,0.978556,0.978556,0.978556,0.978556,0.978556,0.978556,0.978556,0.978556,0.978556,0.978556,0.978556,0.978556,0.978556,0.978556,0.978556,0.978556,0.978556,0.978556,0.978556,0.978556,0.978556,0.978556,0.978556,0.978556,0.978556,0.978556,0.978556,0.978556,0.978556,0.978556,0.978556,0.978556,0.978556,0.978556,0.0147525,0.00546881,0.978556,0.00546881,0.00108258
# aggregated NONE
NESTED  :::<<<<<<<<<<<<<<<<<<<<<<<<<<<<<<<<<<<<<<<<<<<<<<<<____________________________>>>>>>>>>>>>>>>>>>>>>>>>>>>>>>>>>>>>>>>>>>>>>>>>:::::
        ::::::::::::::::::::::::::::::::::::::::::::::::::::::::::::::::::::::::::::::::::::::::::::::::::::::::::::::::::::::::::::::::::::
```
