## Supplementary material for "All-at-once RNA folding with 3D motif prediction framed by evolutionary information": RF04112_MIR5512.cacofold.power

```
# Power analysis of CaCoFold structure
#
# Powertype = SINGLE SUBSTITUTIONS
# covary left_pos right_pos substitutions power
#----------------------------------------------------------------
4		127		0		0.00
5		126		2		0.00
6		125		0		0.00
7		124		0		0.00
8		123		0		0.00
9		122		0		0.00
10		121		0		0.00
11		120		0		0.00
12		119		0		0.00
13		118		0		0.00
14		117		0		0.00
15		116		0		0.00
16		115		0		0.00
17		114		0		0.00
18		113		0		0.00
19		112		0		0.00
20		111		0		0.00
21		110		0		0.00
22		109		0		0.00
23		108		0		0.00
24		107		0		0.00
25		106		0		0.00
26		105		0		0.00
27		104		0		0.00
28		103		0		0.00
29		102		0		0.00
30		101		0		0.00
31		100		0		0.00
32		99		0		0.00
33		98		0		0.00
34		97		0		0.00
35		96		0		0.00
36		95		0		0.00
37		94		0		0.00
38		93		0		0.00
39		92		0		0.00
40		91		0		0.00
41		90		0		0.00
42		89		0		0.00
43		88		0		0.00
44		87		0		0.00
45		86		0		0.00
46		85		0		0.00
47		84		2		0.00
48		83		2		0.00
49		82		0		0.00
50		81		2		0.00
51		80		2		0.00
#
# BPAIRS 48
# avg substitutions per BP 0.2
# BPAIRS expected to covary 0.0 +/- 0.0
# BPAIRS observed to covary 0
#
```
