## Supplementary material for "All-at-once RNA folding with 3D motif prediction framed by evolutionary information": RF04112_MIR5512.helixcov

```
# RMs = 2 L = 132

# RM_HELIX NESTED 62-63 68-69, nbp = 2 nbp_cov = 0
# pvals: 0.978556,0.978556
# aggregated NONE
NESTED  :::::::::::::::::::::::::::::::::::::::::::::::::::::::::::::<<____>>:::::::::::::::::::::::::::::::::::::::::::::::::::::::::::::::
        ::::::::::::::::::::::::::::::::::::::::::::::::::::::::::::::::::::::::::::::::::::::::::::::::::::::::::::::::::::::::::::::::::::

# RM_HELIX NESTED 2-47 84-131, nbp = 46 nbp_cov = 0
# pvals: 0.978556,0.0128217,0.978556,0.0155093,0.978556,0.978556,0.978556,0.978556,0.978556,0.978556,0.978556,0.978556,0.978556,0.978556,0.978556,0.978556,0.978556,0.978556,0.978556,0.978556,0.978556,0.978556,0.978556,0.978556,0.978556,0.978556,0.978556,0.978556,0.978556,0.978556,0.978556,0.978556,0.978556,0.978556,0.978556,0.978556,0.978556,0.978556,0.978556,0.978556,0.978556,0.978556,0.978556,0.978556,0.978556,0.0147525
# aggregated NONE
NESTED  :<<<<<<<<<<<<<<<<<<<<<<<<<<<<<<<<<<<<<<<<<<<<<<____________________________________>>>>>>>>>>>>>>>>>>>>>>>>>>>>>>>>>>>>>>>>>>-->>>>:
        ::::::::::::::::::::::::::::::::::::::::::::::::::::::::::::::::::::::::::::::::::::::::::::::::::::::::::::::::::::::::::::::::::::
```
