## Supplementary material for "All-at-once RNA folding with 3D motif prediction framed by evolutionary information": RF04112_MIR5512.surv

```
0.395740	0.0208333
0.332049	0.0416667
0.303742	0.0625
-0.000558	1
&
1.768628	0.000116306
1.209566	0.000814143
1.131721	0.0018609
0.968956	0.00279135
0.961879	0.00395441
0.905265	0.00535008
0.841575	0.00581531
0.820345	0.0075599
0.735424	0.00790882
0.714193	0.00895557
0.671733	0.0107002
0.664656	0.0110491
0.537275	0.0124448
0.501891	0.0134915
0.395740	0.0152361
0.360356	0.0163992
0.332049	0.0173296
0.303742	0.018609
0.268358	0.0190742
0.254205	0.0204699
0.162207	0.0208188
0.098516	0.0211677
-0.000558	0.974296
-0.035942	0.974994
-0.092556	0.975692
-0.127939	0.977088
-0.170400	0.977437
-0.198707	0.978018
-0.212860	0.980344
-0.276551	0.981042
-0.304858	0.981391
-0.340242	0.983136
-0.375626	0.984182
-0.411009	0.986508
-0.439316	0.987904
-0.474700	0.989649
-0.552544	0.991393
-0.587928	0.992789
-0.602081	0.993836
-0.644542	0.994883
-0.771923	0.995464
-0.835614	0.997209
-0.878075	0.997558
-0.913458	0.999651
-1.097454	1
&
2.037545	3.85535e-07
2.016315	7.71069e-07
1.973854	1.1566e-06
1.959701	1.54214e-06
1.945547	5.39749e-06
1.938470	6.16856e-06
1.931394	8.48176e-06
1.924317	9.63837e-06
1.896010	1.00239e-05
1.881856	1.04094e-05
1.874780	1.1566e-05
1.867703	1.19516e-05
1.860626	1.38793e-05
1.853549	1.58069e-05
1.846473	2.2361e-05
1.839396	2.35176e-05
1.832319	2.46742e-05
1.775705	2.69874e-05
1.768628	4.08667e-05
1.761552	4.66497e-05
1.754475	5.20472e-05
1.747398	5.28183e-05
1.740321	5.32038e-05
1.733245	5.35893e-05
1.726168	5.39749e-05
1.712014	5.43604e-05
1.704938	5.66736e-05
1.697861	5.93723e-05
1.683708	6.43843e-05
1.676631	7.01673e-05
1.669554	7.09384e-05
1.662477	7.59503e-05
1.655401	8.09623e-05
1.641247	8.21189e-05
1.634170	8.25044e-05
1.627094	8.32755e-05
1.620017	8.40466e-05
1.612940	8.48176e-05
1.605863	8.55887e-05
1.598787	8.67453e-05
1.591710	8.82875e-05
1.584633	8.98296e-05
1.577556	9.09862e-05
1.570480	9.4456e-05
1.563403	9.79258e-05
1.556326	9.9468e-05
1.549249	0.000101396
1.535096	0.000102552
1.528019	0.000103323
1.520942	0.000107179
1.513866	0.000107564
1.499712	0.000109106
1.492635	0.000110263
1.471405	0.000111034
1.464328	0.00011142
1.443098	0.000112962
1.436021	0.000117203
1.428945	0.000120287
1.421868	0.000125684
1.414791	0.000126841
1.407714	0.000135708
1.393561	0.000138021
1.386484	0.000141106
1.379407	0.000142648
1.372331	0.000151901
1.365254	0.00015884
1.358177	0.000173491
1.344024	0.000175033
1.336947	0.000182358
1.329870	0.000185442
1.322793	0.000192382
1.315717	0.000200093
1.308640	0.000207032
1.301563	0.000225923
1.294486	0.000237489
1.287410	0.000240188
1.280333	0.000243272
1.273256	0.000245971
1.266179	0.000257152
1.259103	0.000279898
1.252026	0.000298404
1.244949	0.000312669
1.237873	0.000333873
1.230796	0.000392474
1.223719	0.000409823
1.216642	0.00044375
1.209566	0.000534737
1.202489	0.000569435
1.195412	0.00060182
1.188335	0.000658493
1.181259	0.000673915
1.174182	0.000718637
1.167105	0.000749865
1.160028	0.000809237
1.152952	0.00087208
1.145875	0.000894441
1.138798	0.0009195
1.131721	0.00108258
1.124645	0.00113771
1.117568	0.00118128
1.110491	0.00121713
1.103414	0.00134282
1.096338	0.00136595
1.089261	0.00142494
1.082184	0.00144576
1.075107	0.00152055
1.068031	0.00157491
1.060954	0.00160768
1.053877	0.00164392
1.046800	0.00168594
1.039724	0.00174416
1.032647	0.00178271
1.025570	0.00184941
1.018493	0.00188526
1.011417	0.00193693
1.004340	0.00201365
0.997263	0.00211736
0.990186	0.00217249
0.983110	0.00230164
0.976033	0.00241769
0.968956	0.00262588
0.961879	0.00283599
0.954803	0.00303493
0.947726	0.00313208
0.940649	0.00323001
0.933572	0.00331676
0.926496	0.0034968
0.919419	0.0036275
0.912342	0.00374084
0.905265	0.00403616
0.898189	0.0041098
0.891112	0.00427018
0.884035	0.00440281
0.876958	0.00451924
0.869882	0.0045763
0.862805	0.00470699
0.855728	0.0047814
0.848651	0.00488704
0.841575	0.0049973
0.834498	0.00507634
0.827421	0.00520819
0.820345	0.00546881
0.813268	0.00551238
0.806191	0.00561377
0.799114	0.00570823
0.792038	0.00582774
0.784961	0.00588557
0.777884	0.00601241
0.770807	0.00610263
0.763731	0.006162
0.756654	0.00633087
0.749577	0.00640142
0.742500	0.00646619
0.735424	0.00661115
0.728347	0.00674339
0.721270	0.0068976
0.714193	0.00705143
0.707117	0.0072789
0.700040	0.00735754
0.692963	0.00741615
0.685886	0.00758038
0.678810	0.00764592
0.671733	0.00790231
0.664656	0.00806269
0.657579	0.00818028
0.650503	0.00824196
0.643426	0.00835569
0.636349	0.00839386
0.629272	0.00848716
0.622196	0.0085662
0.615119	0.00863328
0.608042	0.00886691
0.600965	0.00898951
0.593889	0.00911751
0.586812	0.00920233
0.579735	0.00927905
0.572658	0.00937081
0.565582	0.00943057
0.558505	0.00952078
0.551428	0.00967654
0.544351	0.00982689
0.537275	0.010076
0.530198	0.0102194
0.523121	0.0103204
0.516044	0.0104098
0.508968	0.0105259
0.501891	0.0106963
0.494814	0.0107495
0.487737	0.0108632
0.480661	0.0109295
0.473584	0.0110417
0.466507	0.0111107
0.459430	0.011194
0.452354	0.0113004
0.445277	0.0113582
0.438200	0.0114392
0.431123	0.0115741
0.424047	0.0116393
0.416970	0.0119269
0.409893	0.0121983
0.402816	0.0124393
0.395740	0.0128217
0.388663	0.0129821
0.381586	0.0131841
0.374510	0.0134266
0.367433	0.0135951
0.360356	0.0139309
0.353279	0.0141148
0.346203	0.0142883
0.339126	0.0144491
0.332049	0.0147525
0.324972	0.0148971
0.317896	0.0150667
0.310819	0.015214
0.303742	0.0155093
0.296665	0.0156801
0.289589	0.0157988
0.282512	0.0159858
0.275435	0.0161196
0.268358	0.0163174
0.261282	0.0164542
0.254205	0.0167341
0.247128	0.016883
0.240051	0.0170225
0.232975	0.017174
0.225898	0.0172905
0.218821	0.017393
0.211744	0.0174724
0.204668	0.0175199
0.197591	0.0176205
0.190514	0.017661
0.183437	0.0176725
0.176361	0.0177485
0.169284	0.0177705
0.162207	0.0178356
0.155130	0.0178884
0.148054	0.0179281
0.140977	0.0179648
0.133900	0.0179848
0.126823	0.0180033
0.119747	0.0180261
0.112670	0.0180396
0.105593	0.0180619
0.098516	0.0181155
0.091440	0.0181614
0.084363	0.0181837
0.077286	0.0181965
0.070209	0.0182146
0.063133	0.0182389
0.056056	0.0182466
0.048979	0.0182578
0.041902	0.0182797
0.034826	0.0183299
0.027749	0.0183499
0.020672	0.0183792
0.013595	0.0184367
0.006519	0.0184679
-0.000558	0.978556
-0.007635	0.978579
-0.014712	0.978635
-0.021788	0.978656
-0.028865	0.978685
-0.035942	0.978806
-0.043018	0.978873
-0.050095	0.978922
-0.057172	0.979006
-0.064249	0.979119
-0.071325	0.979227
-0.078402	0.979275
-0.085479	0.97941
-0.092556	0.979631
-0.099632	0.97982
-0.106709	0.979953
-0.113786	0.98012
-0.120863	0.980254
-0.127939	0.980561
-0.135016	0.980729
-0.142093	0.980887
-0.149170	0.980978
-0.156246	0.981177
-0.163323	0.981448
-0.170400	0.981621
-0.177477	0.98176
-0.184553	0.981901
-0.191630	0.981972
-0.198707	0.982144
-0.205784	0.982215
-0.212860	0.98259
-0.219937	0.982838
-0.227014	0.982957
-0.234091	0.983059
-0.241167	0.983124
-0.248244	0.983302
-0.255321	0.983548
-0.262398	0.983672
-0.269474	0.983882
-0.276551	0.984107
-0.283628	0.984241
-0.290705	0.984467
-0.297781	0.984682
-0.304858	0.984893
-0.311935	0.985109
-0.319012	0.985213
-0.326088	0.985293
-0.333165	0.985456
-0.340242	0.985813
-0.347319	0.98603
-0.354395	0.986251
-0.361472	0.986408
-0.368549	0.98668
-0.375626	0.987027
-0.382702	0.987282
-0.389779	0.987476
-0.396856	0.987699
-0.403933	0.987882
-0.411009	0.98837
-0.418086	0.988562
-0.425163	0.988761
-0.432240	0.989072
-0.439316	0.98936
-0.446393	0.989546
-0.453470	0.989746
-0.460547	0.990007
-0.467623	0.990224
-0.474700	0.990599
-0.481777	0.990831
-0.488853	0.991061
-0.495930	0.991209
-0.503007	0.991422
-0.510084	0.991654
-0.517160	0.991941
-0.524237	0.992063
-0.531314	0.992199
-0.538391	0.992307
-0.545467	0.992477
-0.552544	0.992808
-0.559621	0.993016
-0.566698	0.993172
-0.573774	0.993414
-0.580851	0.993551
-0.587928	0.993931
-0.595005	0.994033
-0.602081	0.994313
-0.609158	0.994402
-0.616235	0.994567
-0.623312	0.994651
-0.630388	0.994788
-0.637465	0.994839
-0.644542	0.995069
-0.651619	0.995187
-0.658695	0.995287
-0.665772	0.995384
-0.672849	0.995443
-0.679926	0.995539
-0.687002	0.995575
-0.694079	0.99563
-0.701156	0.995728
-0.708233	0.995752
-0.715309	0.995819
-0.722386	0.995909
-0.729463	0.995999
-0.736540	0.99606
-0.743616	0.996119
-0.750693	0.996164
-0.757770	0.996269
-0.764847	0.996389
-0.771923	0.996517
-0.779000	0.996607
-0.786077	0.996676
-0.793154	0.996773
-0.800230	0.996878
-0.807307	0.996921
-0.814384	0.996978
-0.821461	0.997185
-0.828537	0.997282
-0.835614	0.997521
-0.842691	0.99758
-0.849768	0.997717
-0.856844	0.997862
-0.863921	0.997973
-0.870998	0.998015
-0.878075	0.998178
-0.885151	0.998227
-0.892228	0.998298
-0.899305	0.998378
-0.906382	0.998449
-0.913458	0.998842
-0.920535	0.99899
-0.927612	0.999094
-0.934688	0.99913
-0.941765	0.999176
-0.948842	0.999221
-0.955919	0.999262
-0.962995	0.999295
-0.970072	0.999362
-0.977149	0.999473
-0.984226	0.999497
-0.991302	0.999541
-0.998379	0.999588
-1.005456	0.999606
-1.012533	0.999637
-1.019609	0.999672
-1.026686	0.999692
-1.033763	0.999699
-1.040840	0.999713
-1.047916	0.999729
-1.054993	0.99975
-1.062070	0.999778
-1.069147	0.999786
-1.076223	0.999807
-1.083300	0.999834
-1.090377	0.999842
-1.097454	0.999887
-1.104530	0.99989
-1.111607	0.999895
-1.118684	0.999897
-1.125761	0.999902
-1.132837	0.999911
-1.139914	0.99992
-1.146991	0.999922
-1.154068	0.999924
-1.161144	0.999938
-1.168221	0.999941
-1.175298	0.999945
-1.182375	0.999948
-1.189451	0.99995
-1.196528	0.999952
-1.203605	0.999955
-1.210682	0.999965
-1.217758	0.999967
-1.224835	0.999969
-1.231912	0.999971
-1.238989	0.999981
-1.253142	0.999983
-1.267296	0.999986
-1.274372	0.999988
-1.281449	0.99999
-1.288526	0.99999
-1.302679	0.99999
-1.316833	0.999992
-1.323910	0.999993
-1.338063	0.999994
-1.345140	0.999995
-1.352216	0.999996
-1.373447	0.999997
-1.422984	0.999998
-1.430061	0.999998
-1.437137	1
-1.472521	1
&
```
