## Supplementary material for "All-at-once RNA folding with 3D motif prediction framed by evolutionary information": RF04113_MIR1523.cacofold.helixcov

```
# RMs = 1 L = 92

# RM_HELIX NESTED 3-42 52-91, nbp = 40 nbp_cov = 0
# pvals: 0.956605,0.956605,0.956605,0.956605,0.00140229,0.956605,0.956605,0.0272265,0.0296608,0.956605,0.956605,0.956605,0.956605,0.956605,0.956605,0.956605,0.956605,0.956605,0.956605,0.956605,0.956605,0.956605,0.956605,0.00795668,0.956605,0.956605,0.956605,0.956605,0.011517,0.011517,0.956605,0.956605,0.956605,0.956605,0.0296608,0.983258,0.00795668,0.956605,0.0272265,0.956605
# aggregated NONE
NESTED  ::<<<<<<<<<<<<<<<<<<<<<<<<<<<<<<<<<<<<<<<<_________>>>>>>>>>>>>>>>>>>>>>>>>>>>>>>>>>>>>>>>>:
        ::::::::::::::::::::::::::::::::::::::::::::::::::::::::::::::::::::::::::::::::::::::::::::
```
