## Supplementary material for "All-at-once RNA folding with 3D motif prediction framed by evolutionary information": RF04113_MIR1523.helixcov

```
# RMs = 3 L = 92

# RM_HELIX NESTED 33-36 58-61, nbp = 4 nbp_cov = 0
# pvals: 0.956605,0.956605,0.956605,0.956605
# aggregated NONE
NESTED  ::::::::::::::::::::::::::::::::<<<<_____________________>>>>:::::::::::::::::::::::::::::::
        ::::::::::::::::::::::::::::::::::::::::::::::::::::::::::::::::::::::::::::::::::::::::::::

# RM_HELIX NESTED 12-30 64-82, nbp = 19 nbp_cov = 0
# pvals: 0.956605,0.956605,0.956605,0.956605,0.956605,0.956605,0.956605,0.956605,0.956605,0.956605,0.956605,0.956605,0.956605,0.956605,0.00795668,0.956605,0.956605,0.956605,0.956605
# aggregated NONE
NESTED  :::::::::::<<<<<<<<<<<<<<<<<<<_________________________________>>>>>>>>>>>>>>>>>>>::::::::::
        ::::::::::::::::::::::::::::::::::::::::::::::::::::::::::::::::::::::::::::::::::::::::::::

# RM_HELIX NESTED 3-9 85-91, nbp = 6 nbp_cov = 0
# pvals: 0.956605,0.956605,0.956605,0.956605,0.956605,0.956605
# aggregated NONE
NESTED  ::<<<<-<<___________________________________________________________________________>>->>>>:
        ::::::::::::::::::::::::::::::::::::::::::::::::::::::::::::::::::::::::::::::::::::::::::::
```
