## Supplementary material for "All-at-once RNA folding with 3D motif prediction framed by evolutionary information": RF04113_MIR1523.surv

```
0.853042	0.0344828
-0.003570	1
&
1.764666	0.000240558
1.615348	0.00120279
1.489607	0.00168391
1.450313	0.00192446
1.434595	0.00240558
1.395301	0.00384893
1.340289	0.00408949
1.300995	0.0045706
0.853042	0.00914121
0.829466	0.0113062
0.805889	0.0117873
0.798030	0.0165985
0.743018	0.0168391
0.719442	0.0173202
0.695865	0.0180419
0.648712	0.0182824
0.585842	0.0202069
0.577983	0.0214097
0.452242	0.0223719
0.436524	0.0233341
0.405089	0.0267019
0.381512	0.0269425
0.357936	0.0286264
0.310783	0.0291075
0.271489	0.0351215
0.224336	0.0389704
0.090736	0.041376
-0.003570	0.94395
-0.035006	0.945153
-0.050723	0.946115
-0.090017	0.947077
-0.121453	0.94828
-0.129312	0.948761
-0.168606	0.951888
-0.184323	0.952129
-0.215759	0.953091
-0.231476	0.955497
-0.270770	0.960308
-0.278629	0.961511
-0.310065	0.962954
-0.325782	0.963916
-0.357218	0.966081
-0.372935	0.966562
-0.388653	0.975223
-0.427947	0.976425
-0.498676	0.977388
-0.514394	0.977628
-0.537971	0.978831
-0.545829	0.979312
-0.553688	0.981718
-0.577265	0.984123
-0.624418	0.989897
-0.640135	0.991821
-0.671571	0.993745
-0.718724	0.998076
-0.852324	0.998797
-0.899477	0.999278
-1.072371	0.999519
-1.143100	0.999759
-1.528183	1
&
2.141890	7.96305e-07
2.134031	2.38892e-06
2.126172	3.18522e-06
2.071160	5.57414e-06
2.055443	6.37044e-06
2.047584	7.16675e-06
2.024007	8.75936e-06
2.008290	1.0352e-05
2.000431	1.19446e-05
1.984713	1.35372e-05
1.976854	1.67224e-05
1.968996	1.99076e-05
1.961137	2.15002e-05
1.953278	2.30928e-05
1.945419	2.46855e-05
1.937560	2.54818e-05
1.921843	2.70744e-05
1.913984	3.02596e-05
1.906125	3.26485e-05
1.890407	4.06116e-05
1.882549	4.14079e-05
1.866831	4.53894e-05
1.858972	5.01672e-05
1.851113	5.65377e-05
1.843254	5.89266e-05
1.835396	5.97229e-05
1.827537	7.00749e-05
1.819678	7.16675e-05
1.811819	7.72416e-05
1.803960	7.96305e-05
1.796101	8.12231e-05
1.788243	8.67973e-05
1.780384	0.000104316
1.772525	0.000113075
1.764666	0.000132983
1.756807	0.000139353
1.748948	0.000145724
1.741090	0.000152891
1.733231	0.000162446
1.725372	0.000168817
1.717513	0.000175983
1.709654	0.000192706
1.701795	0.000220577
1.693937	0.00023491
1.686078	0.000258003
1.678219	0.000266762
1.670360	0.000279503
1.662501	0.000300207
1.654643	0.000319318
1.646784	0.000327281
1.638925	0.000351967
1.631066	0.000382226
1.623207	0.000395764
1.615348	0.000480172
1.607490	0.000495302
1.599631	0.000546265
1.591772	0.000562191
1.583913	0.000582895
1.576054	0.00060997
1.568195	0.000617933
1.560337	0.000662526
1.552478	0.000711897
1.544619	0.000754897
1.536760	0.000789935
1.528901	0.000810639
1.521042	0.000856028
1.513184	0.000864787
1.505325	0.000900621
1.497466	0.000922918
1.489607	0.0009914
1.481748	0.00102405
1.473889	0.00106068
1.466031	0.00114827
1.458172	0.00118729
1.450313	0.00127727
1.442454	0.00132505
1.434595	0.00140229
1.426736	0.0014429
1.418878	0.0014652
1.411019	0.00152094
1.403160	0.0015743
1.395301	0.00171444
1.387442	0.00175904
1.379584	0.00182115
1.371725	0.00185937
1.363866	0.00193184
1.356007	0.00200191
1.348148	0.00204093
1.340289	0.00214286
1.332431	0.00217949
1.324572	0.00226947
1.316713	0.00233875
1.308854	0.00242236
1.300995	0.00248766
1.293136	0.00257525
1.285278	0.00263577
1.277419	0.00268036
1.269560	0.00270983
1.261701	0.00277273
1.253842	0.00290094
1.245983	0.00294394
1.238125	0.00297977
1.230266	0.00305303
1.222407	0.00310957
1.214548	0.00315894
1.206689	0.00319478
1.198830	0.00324972
1.190972	0.00331183
1.183113	0.00339306
1.175254	0.00343765
1.167395	0.00346154
1.159536	0.00349419
1.151678	0.00354993
1.143819	0.00357939
1.135960	0.00360089
1.128101	0.00365265
1.120242	0.00368769
1.112383	0.00372113
1.104525	0.00373945
1.096666	0.0037705
1.088807	0.00379838
1.080948	0.00381908
1.073089	0.00385412
1.065230	0.00386925
1.057372	0.00389473
1.049513	0.00391703
1.041654	0.00393454
1.033795	0.00395684
1.025936	0.00396719
1.018077	0.00397754
1.010219	0.00401019
1.002360	0.00402692
0.994501	0.00404762
0.986642	0.00405797
0.978783	0.00409142
0.970924	0.00411451
0.963066	0.00414318
0.955207	0.00417821
0.947348	0.00425147
0.939489	0.00428253
0.931630	0.00434305
0.923771	0.00440755
0.915913	0.00458672
0.908054	0.00481207
0.900195	0.00494983
0.892336	0.00522456
0.884477	0.00546663
0.876619	0.0059062
0.868760	0.00662844
0.860901	0.00708871
0.853042	0.00795668
0.845183	0.00841535
0.837324	0.00872273
0.829466	0.00944657
0.821607	0.00987578
0.813748	0.0104595
0.805889	0.0108552
0.798030	0.011517
0.790171	0.0117957
0.782313	0.0120807
0.774454	0.0124701
0.766595	0.0127528
0.758736	0.0129272
0.750877	0.0130108
0.743018	0.0131136
0.735160	0.0131996
0.727301	0.0133278
0.719442	0.0135101
0.711583	0.0135722
0.703724	0.0136933
0.695865	0.0138239
0.688007	0.0139115
0.680148	0.0140102
0.672289	0.0141201
0.664430	0.0142499
0.656571	0.0144075
0.648712	0.0145931
0.640854	0.0147691
0.632995	0.0148583
0.625136	0.015043
0.617277	0.0151776
0.609418	0.0154045
0.601560	0.0155725
0.593701	0.0156888
0.585842	0.0160328
0.577983	0.016302
0.570124	0.0164748
0.562265	0.0166491
0.554407	0.0168092
0.546548	0.0169334
0.538689	0.0171222
0.530830	0.0172806
0.522971	0.0174733
0.515112	0.0177043
0.507254	0.0179439
0.499395	0.0180928
0.491536	0.0183023
0.483677	0.0185077
0.475818	0.0186296
0.467959	0.0188772
0.460101	0.0190197
0.452242	0.0192873
0.444383	0.0194267
0.436524	0.0198415
0.428665	0.0200334
0.420806	0.0202644
0.412948	0.0205128
0.405089	0.0209357
0.397230	0.0212414
0.389371	0.0214031
0.381512	0.0215878
0.373653	0.0216906
0.365795	0.0219844
0.357936	0.0224311
0.350077	0.022639
0.342218	0.0229193
0.334359	0.0230538
0.326501	0.0233301
0.318642	0.0235842
0.310783	0.0240739
0.302924	0.0245748
0.295065	0.0253241
0.287206	0.0258067
0.279348	0.0262438
0.271489	0.0272265
0.263630	0.0275673
0.255771	0.0279822
0.247912	0.0284058
0.240053	0.0288557
0.232195	0.0291145
0.224336	0.0296608
0.216477	0.0298137
0.208618	0.0300637
0.200759	0.0303066
0.192900	0.030465
0.185042	0.0306362
0.177183	0.0307437
0.169324	0.0307836
0.161465	0.0308584
0.153606	0.0309277
0.145747	0.0310567
0.137889	0.0311738
0.130030	0.0312765
0.122171	0.0315066
0.114312	0.0316276
0.106453	0.0316834
0.098594	0.0317574
0.090736	0.0320815
0.082877	0.0322886
0.075018	0.0324399
0.067159	0.0325378
0.059300	0.0325944
0.051442	0.0327082
0.043583	0.032842
0.035724	0.0329997
0.027865	0.0330793
0.020006	0.0332091
0.012147	0.0333349
0.004289	0.0335077
-0.003570	0.956605
-0.011429	0.956775
-0.019288	0.956907
-0.027147	0.957086
-0.035006	0.957363
-0.042864	0.95751
-0.050723	0.957708
-0.058582	0.957944
-0.066441	0.958148
-0.074300	0.958312
-0.082159	0.958479
-0.090017	0.958679
-0.097876	0.958942
-0.105735	0.959146
-0.113594	0.959402
-0.121453	0.95978
-0.129312	0.960019
-0.137170	0.960231
-0.145029	0.96053
-0.152888	0.960975
-0.160747	0.961197
-0.168606	0.961638
-0.176464	0.961981
-0.184323	0.962285
-0.192182	0.962633
-0.200041	0.963075
-0.207900	0.963463
-0.215759	0.964225
-0.223617	0.964569
-0.231476	0.96528
-0.239335	0.965776
-0.247194	0.96615
-0.255053	0.966611
-0.262912	0.967241
-0.270770	0.968062
-0.278629	0.968713
-0.286488	0.969429
-0.294347	0.970026
-0.302206	0.970496
-0.310065	0.971315
-0.317923	0.971746
-0.325782	0.972614
-0.333641	0.973104
-0.341500	0.973703
-0.349359	0.974298
-0.357218	0.97492
-0.365076	0.975495
-0.372935	0.976151
-0.380794	0.976501
-0.388653	0.977504
-0.396512	0.977775
-0.404371	0.978189
-0.412229	0.978698
-0.420088	0.979129
-0.427947	0.979502
-0.435806	0.979996
-0.443665	0.980272
-0.451523	0.980498
-0.459382	0.980827
-0.467241	0.981128
-0.475100	0.981439
-0.482959	0.981813
-0.490818	0.982073
-0.498676	0.982412
-0.506535	0.982807
-0.514394	0.983258
-0.522253	0.983725
-0.530112	0.984062
-0.537971	0.984595
-0.545829	0.985067
-0.553688	0.985866
-0.561547	0.986308
-0.569406	0.986756
-0.577265	0.987346
-0.585124	0.987973
-0.592982	0.988458
-0.600841	0.988986
-0.608700	0.989464
-0.616559	0.989907
-0.624418	0.990897
-0.632277	0.991335
-0.640135	0.991857
-0.647994	0.992171
-0.655853	0.992582
-0.663712	0.993143
-0.671571	0.993556
-0.679430	0.993826
-0.687288	0.994392
-0.695147	0.994691
-0.703006	0.9951
-0.710865	0.995401
-0.718724	0.995939
-0.726582	0.996159
-0.734441	0.996355
-0.742300	0.996553
-0.750159	0.996837
-0.758018	0.997101
-0.765877	0.997216
-0.773735	0.997468
-0.781594	0.997578
-0.789453	0.997732
-0.797312	0.997797
-0.805171	0.998052
-0.813030	0.998091
-0.820888	0.998202
-0.828747	0.998317
-0.836606	0.998381
-0.844465	0.99845
-0.852324	0.998574
-0.860183	0.998653
-0.868041	0.998702
-0.875900	0.998728
-0.883759	0.998781
-0.891618	0.998816
-0.899477	0.998918
-0.907336	0.998935
-0.915194	0.998978
-0.923053	0.999034
-0.930912	0.999081
-0.938771	0.999109
-0.946630	0.999134
-0.954489	0.999168
-0.962347	0.999196
-0.970206	0.999254
-0.978065	0.999278
-0.985924	0.999302
-0.993783	0.999312
-1.001641	0.999329
-1.009500	0.999347
-1.017359	0.999364
-1.025218	0.99938
-1.033077	0.999414
-1.040936	0.999444
-1.048794	0.999454
-1.056653	0.999469
-1.064512	0.999488
-1.072371	0.999514
-1.080230	0.999532
-1.088089	0.999544
-1.095947	0.99956
-1.103806	0.999576
-1.111665	0.999582
-1.119524	0.999588
-1.127383	0.999595
-1.135242	0.999608
-1.143100	0.99964
-1.150959	0.999642
-1.158818	0.999647
-1.166677	0.999651
-1.174536	0.999662
-1.182395	0.999676
-1.190253	0.999686
-1.198112	0.999694
-1.205971	0.999705
-1.213830	0.99972
-1.221689	0.999727
-1.229548	0.999734
-1.237406	0.999748
-1.245265	0.999752
-1.253124	0.999754
-1.260983	0.999759
-1.268842	0.99977
-1.276700	0.999775
-1.284559	0.999779
-1.292418	0.999783
-1.300277	0.999785
-1.308136	0.999792
-1.315995	0.999802
-1.323853	0.999804
-1.331712	0.999807
-1.339571	0.999812
-1.347430	0.999815
-1.355289	0.999818
-1.363148	0.999826
-1.371006	0.999831
-1.378865	0.999833
-1.386724	0.999835
-1.394583	0.999838
-1.402442	0.99984
-1.410301	0.999855
-1.418159	0.999857
-1.426018	0.999865
-1.433877	0.999877
-1.441736	0.999879
-1.449595	0.99988
-1.457454	0.999883
-1.465312	0.999889
-1.473171	0.999897
-1.488889	0.999899
-1.496748	0.999901
-1.504606	0.999913
-1.512465	0.999917
-1.528183	0.999936
-1.536042	0.99994
-1.543901	0.999943
-1.551759	0.999944
-1.559618	0.999945
-1.567477	0.999948
-1.583195	0.999951
-1.591054	0.999952
-1.598912	0.999953
-1.622489	0.999955
-1.630348	0.999957
-1.638207	0.999958
-1.646065	0.99996
-1.653924	0.999963
-1.661783	0.999963
-1.669642	0.999966
-1.677501	0.99997
-1.685360	0.999972
-1.701077	0.999973
-1.708936	0.999978
-1.716795	0.99998
-1.724654	0.999986
-1.740371	0.999989
-1.748230	0.99999
-1.756089	0.999991
-1.787524	0.999992
-1.803242	0.999993
-1.811101	0.999994
-1.842536	0.999994
-1.850395	0.999995
-1.921124	0.999996
-1.936842	0.999997
-1.991854	0.999998
-2.117595	0.999998
-2.172607	0.999999
-2.180466	1
&
```
