## Supplementary material for "All-at-once RNA folding with 3D motif prediction framed by evolutionary information": RF04114_MIR4374.cacofold.helixcov

```
# RMs = 1 L = 119

# RM_HELIX NESTED 3-56 65-118, nbp = 54 nbp_cov = 1
# pvals: 0.914405,0.914405,0.945599,0.914405,0.926239,0.0975611,0.831461,0.831461,0.831461,0.831461,0.831461,0.994503,0.831461,0.831461,0.997207,0.831461,0.831461,0.831461,0.0307824,0.831461,0.831461,0.0975611,0.831461,0.831461,0.831461,0.831461,0.831461,0.831461,0.0369292,0.831461,0.831461,0.831461,0.831461,0.831461,0.0337986,0.000759151,0.956948,0.831461,0.831461,0.981505,0.831461,0.831461,0.0975611,0.89366,0.831461,0.831461,0.831461,0.831461,0.831461,0.831461,0.892848,0.831461,0.831461,0.945599
# aggregated NONE
NESTED  ::<<<<<<<<<<<<<<<<<<<<<<<<<<<<<<<<<<<<<<<<<<<<<<<<<<<<<<________>>>>>>>>>>>>>>>>>>>>>>>>>>>>>>>>>>>>>>>>>>>>>>>>>>>>>>:
        :::::::::::::::::::::::::::::::::::::<____________________________________________>::::::::::::::::::::::::::::::::::::
```
