## Supplementary material for "All-at-once RNA folding with 3D motif prediction framed by evolutionary information": RF04114_MIR4374.cacofold.power

```
# Power analysis of CaCoFold structure
#
# Powertype = SINGLE SUBSTITUTIONS
# covary left_pos right_pos substitutions power
#----------------------------------------------------------------
3		118		0		0.00
4		117		0		0.00
5		116		1		0.00
6		115		0		0.00
7		114		0		0.00
8		113		1		0.00
9		112		0		0.00
10		111		0		0.00
11		110		0		0.00
12		109		0		0.00
13		108		0		0.00
14		107		2		0.00
15		106		0		0.00
16		105		0		0.00
17		104		2		0.00
18		103		0		0.00
19		102		0		0.00
20		101		1		0.00
21		100		3		0.02
22		99		1		0.00
23		98		0		0.00
24		97		1		0.00
25		96		0		0.00
26		95		0		0.00
27		94		0		0.00
28		93		0		0.00
29		92		0		0.00
30		91		0		0.00
31		90		2		0.00
32		89		1		0.00
33		88		0		0.00
34		87		0		0.00
35		86		0		0.00
36		85		1		0.00
37		84		2		0.00
* 38		83		2		0.00
39		82		3		0.02
40		81		1		0.00
41		80		1		0.00
42		79		2		0.00
43		78		0		0.00
44		77		0		0.00
45		76		1		0.00
46		75		2		0.00
47		74		0		0.00
48		73		0		0.00
49		72		0		0.00
50		71		0		0.00
51		70		0		0.00
52		69		1		0.00
53		68		1		0.00
54		67		1		0.00
55		66		1		0.00
56		65		2		0.00
#
# BPAIRS 54
# avg substitutions per BP 0.7
# BPAIRS expected to covary 0.0 +/- 0.2
# BPAIRS observed to covary 1
#
```
