## Supplementary material for "All-at-once RNA folding with 3D motif prediction framed by evolutionary information": RF04114_MIR4374.cov

```
#
# Method Target_E-val [cov_min,cov_max] [FP | TP True Found | Sen PPV F] 
# GTp    0.05           [-1.48,3.27]    [0 | 1 50 1 | 2.00 100.00 3.92] 
#
# #tests = 50 (base pairs) 6971 (others)
# in_given  left_pos       right_pos        score      E-value          pvalue      substitutions      power
#----------------------------------------------------------------------------------------------------------------
*	        38	        83	2.41674	0.0379576	0.000759151	2		0.00
```
