## Supplementary material for "All-at-once RNA folding with 3D motif prediction framed by evolutionary information": RF04114_MIR4374.helixcov

```
# RMs = 1 L = 119

# RM_HELIX NESTED 4-57 64-117, nbp = 50 nbp_cov = 1
# pvals: 0.914405,0.945599,0.914405,0.926239,0.831461,0.831461,0.831461,0.831461,0.831461,0.994503,0.831461,0.831461,0.997207,0.831461,0.831461,0.831461,0.831461,0.831461,0.0975611,0.831461,0.831461,0.831461,0.831461,0.831461,0.831461,0.0369292,0.831461,0.831461,0.831461,0.831461,0.831461,0.0337986,0.000759151,0.956948,0.831461,0.981505,0.831461,0.831461,0.0975611,0.89366,0.831461,0.831461,0.831461,0.831461,0.831461,0.831461,0.831461,0.831461,0.945599,0.831461
# aggregated NONE
NESTED  :::<<<<-<<<<<<<<<<<<-<<<<<<<<<<<<<<<<<<-<<<<<<<<<<<<-<<<<______>>>>->>>>>>>>>>>>->>>>>>>>>>>>>>>>>>->>>>>>>>>>>>->>>>::
        :::::::::::::::::::::::::::::::::::::<____________________________________________>::::::::::::::::::::::::::::::::::::
```
