## Supplementary material for "All-at-once RNA folding with 3D motif prediction framed by evolutionary information": RF04114_MIR4374.sorted.cacofold.cov

```
# The predicted CaCoFold structure
# BPAIRS observed to covary 1
#
#
# Method Target_E-val [cov_min,cov_max] [FP | TP True Found | Sen PPV F] 
# GTp    0.05         [-1.48,3.27]     [0 | 1 54 1 | 1.85 100.00 3.64] 
#
# in_fold in_given   left_pos       right_pos      score           E-value    pvalue       substitutions      power
#-----------------------------------------------------------------------------------------------------------------------
*	*	        38	        83	2.41674	0.0379576	0.000759151	2		0.00
```
