## Supplementary material for "All-at-once RNA folding with 3D motif prediction framed by evolutionary information": RF04114_MIR4374.surv

```
2.410363	0.02
0.136888	0.04
0.054855	0.06
0.007980	0.1
-0.003739	0.8
-0.027177	0.82
-0.109210	0.86
-0.132648	0.88
-0.214680	0.92
-0.284994	0.94
-0.495935	0.96
-0.882660	0.98
-1.070163	1
&
3.265847	0.000143451
3.195533	0.000286903
2.574429	0.000717257
2.410363	0.00100416
2.234579	0.00143451
2.093952	0.00157797
2.058795	0.00186487
1.988481	0.00215177
1.965044	0.00301248
1.953325	0.00315593
1.929887	0.00358629
1.859573	0.00401664
1.836135	0.00444699
1.824416	0.0047339
1.800978	0.00516425
1.777540	0.0053077
1.718946	0.00616841
1.707227	0.00631186
1.672070	0.00674222
1.508005	0.00688567
1.425972	0.00702912
1.414253	0.00731602
1.390815	0.00774638
1.332220	0.00832018
1.308783	0.00860709
1.297064	0.00889399
1.285345	0.00903744
1.273626	0.0094678
1.261907	0.0100416
1.250188	0.0109023
1.215031	0.0110458
1.191593	0.0111892
1.156436	0.0114761
1.086123	0.0119065
1.062685	0.0124803
1.050966	0.0137713
1.039247	0.014632
1.027528	0.0166404
1.015809	0.0169273
1.004090	0.0172142
0.992371	0.0185052
0.945495	0.0219481
0.886901	0.0226653
0.875182	0.0230957
0.863463	0.0232391
0.804868	0.0233826
0.746273	0.023526
0.711116	0.0240998
0.699397	0.0243867
0.687678	0.0249606
0.675960	0.025104
0.664241	0.0253909
0.640803	0.0256778
0.629084	0.0259647
0.605646	0.0262516
0.570489	0.0273992
0.558770	0.0276861
0.535332	0.0282599
0.523613	0.0286903
0.511894	0.0294075
0.500175	0.0296944
0.476737	0.0301248
0.453300	0.031129
0.406424	0.0318462
0.394705	0.0321331
0.382986	0.0325635
0.359548	0.0329938
0.347829	0.0335676
0.336110	0.0337111
0.324391	0.0342849
0.312672	0.0344283
0.300953	0.0350022
0.277515	0.0354325
0.265796	0.0357194
0.242359	0.0358629
0.230640	0.0367236
0.218921	0.0374408
0.207202	0.0375843
0.195483	0.0380146
0.183764	0.0381581
0.172045	0.038445
0.160326	0.0385884
0.148607	0.0387319
0.136888	0.0388753
0.113450	0.0391622
0.078293	0.0395926
0.066574	0.0405968
0.054855	0.0417444
0.043136	0.0418878
0.031417	0.0421747
0.019699	0.0424616
0.007980	0.10515
-0.003739	0.829436
-0.015458	0.877492
-0.027177	0.879931
-0.038896	0.880935
-0.050615	0.882944
-0.062334	0.883804
-0.074053	0.884091
-0.085772	0.885526
-0.097491	0.891694
-0.109210	0.9069
-0.120929	0.915077
-0.132648	0.920671
-0.144367	0.922967
-0.156086	0.924545
-0.167805	0.925549
-0.179524	0.926696
-0.191242	0.930856
-0.202961	0.932147
-0.214680	0.937742
-0.226399	0.940324
-0.238118	0.944771
-0.249837	0.947353
-0.261556	0.949218
-0.273275	0.952948
-0.284994	0.956391
-0.296713	0.957395
-0.308432	0.960264
-0.320151	0.961268
-0.331870	0.961842
-0.343589	0.963707
-0.355308	0.964854
-0.367027	0.965141
-0.378746	0.966289
-0.390465	0.967006
-0.402183	0.968297
-0.413902	0.971884
-0.425621	0.975613
-0.437340	0.976044
-0.449059	0.976761
-0.460778	0.977191
-0.472497	0.978626
-0.484216	0.979486
-0.495935	0.980347
-0.507654	0.981495
-0.519373	0.982499
-0.531092	0.98379
-0.542811	0.984364
-0.554530	0.984794
-0.589687	0.985511
-0.601406	0.986085
-0.613125	0.986946
-0.624843	0.987233
-0.636562	0.98795
-0.648281	0.98838
-0.660000	0.989385
-0.671719	0.989958
-0.683438	0.990245
-0.718595	0.990389
-0.730314	0.990676
-0.742033	0.991249
-0.765471	0.991393
-0.788909	0.992254
-0.800628	0.992541
-0.812347	0.992971
-0.824066	0.993114
-0.870941	0.993258
-0.882660	0.993975
-0.906098	0.994549
-1.035007	0.994836
-1.070163	0.995553
-1.081882	0.99584
-1.093601	0.996127
-1.105320	0.996557
-1.117039	0.996701
-1.163915	0.996844
-1.187353	0.997274
-1.199072	0.997418
-1.210791	0.998996
-1.234229	0.999139
-1.363137	0.99957
-1.398294	0.999713
-1.480326	1
&
4.004140	4.74766e-07
3.828356	9.49532e-07
3.734604	1.4243e-06
3.605696	1.89906e-06
3.582258	2.37383e-06
3.558820	2.8486e-06
3.547101	3.32336e-06
3.535382	3.79813e-06
3.453350	4.2729e-06
3.418193	4.74766e-06
3.406474	5.22243e-06
3.394755	7.59626e-06
3.383036	8.07103e-06
3.371317	8.54579e-06
3.359598	9.97009e-06
3.347879	1.04449e-05
3.336160	1.13944e-05
3.324441	1.23439e-05
3.312722	1.47178e-05
3.301003	1.51925e-05
3.289284	1.89906e-05
3.277565	2.08897e-05
3.265847	2.2314e-05
3.254128	2.37383e-05
3.242409	2.46878e-05
3.230690	2.8486e-05
3.218971	3.08598e-05
3.207252	3.46579e-05
3.195533	4.08299e-05
3.183814	4.4628e-05
3.172095	4.79514e-05
3.160376	4.98504e-05
3.148657	5.55476e-05
3.136938	6.02953e-05
3.125219	6.6942e-05
3.113500	6.97906e-05
3.101781	7.54878e-05
3.090062	7.73869e-05
3.078343	8.26093e-05
3.066624	8.68822e-05
3.054905	9.44785e-05
3.043187	0.00010065
3.031468	0.000107297
3.019749	0.000115368
3.008030	0.000118692
2.996311	0.000129136
2.984592	0.000139106
2.972873	0.000145278
2.961154	0.00015145
2.949435	0.000158572
2.937716	0.000171865
2.925997	0.000177563
2.914278	0.000187533
2.902559	0.000197977
2.890840	0.000206049
2.879121	0.000217443
2.867402	0.000227413
2.855683	0.000233585
2.843964	0.000238807
2.832246	0.000247828
2.820527	0.000255899
2.808808	0.000263495
2.797089	0.000269192
2.785370	0.000278688
2.773651	0.000286284
2.761932	0.000291981
2.750213	0.000300527
2.738494	0.000311921
2.726775	0.000318568
2.715056	0.000324265
2.703337	0.000335185
2.691618	0.000341832
2.679899	0.000348478
2.668180	0.0003556
2.656461	0.00036557
2.644742	0.000378389
2.633023	0.000391207
2.621304	0.000403551
2.609586	0.000417319
2.597867	0.000432037
2.586148	0.000446755
2.574429	0.000462422
2.562710	0.000484262
2.550991	0.000498979
2.539272	0.00051702
2.527553	0.000531263
2.515834	0.000553577
2.504115	0.000572568
2.492396	0.000590609
2.480677	0.000607226
2.468958	0.000625267
2.457239	0.000653753
2.445520	0.000684613
2.433801	0.000713099
2.422082	0.000735888
2.410363	0.000759151
2.398645	0.000778617
2.386926	0.000807103
2.375207	0.000836063
2.363488	0.00087262
2.351769	0.0009144
2.340050	0.000950957
2.328331	0.000995585
2.316612	0.00103879
2.304893	0.00107819
2.293174	0.00111143
2.281455	0.001176
2.269736	0.0012173
2.258017	0.00127332
2.246298	0.00132555
2.234579	0.00138917
2.222860	0.00143997
2.211141	0.00148744
2.199422	0.00153255
2.187704	0.00157575
2.175985	0.00162892
2.164266	0.00169492
2.152547	0.00174619
2.140828	0.00182073
2.129109	0.00191046
2.117390	0.00196601
2.105671	0.00203912
2.093952	0.00211223
2.082233	0.00218725
2.070514	0.00224564
2.058795	0.00232398
2.047076	0.00240611
2.035357	0.00249537
2.023638	0.00258083
2.011919	0.00265014
2.000200	0.00273893
1.988481	0.00281916
1.976762	0.00291364
1.965044	0.00301287
1.953325	0.00312349
1.941606	0.00318805
1.929887	0.00328871
1.918168	0.00338223
1.906449	0.00345535
1.894730	0.00355647
1.883011	0.00361534
1.871292	0.00371315
1.859573	0.00378768
1.847854	0.00388786
1.836135	0.00398234
1.824416	0.0040583
1.812697	0.00416275
1.800978	0.00423112
1.789259	0.00431705
1.777540	0.00438921
1.765821	0.00446613
1.754103	0.00455681
1.742384	0.00463562
1.730665	0.00470351
1.718946	0.00477425
1.707227	0.00485164
1.695508	0.00494184
1.683789	0.00499454
1.672070	0.00506433
1.660351	0.00511656
1.648632	0.00518824
1.636913	0.00524569
1.625194	0.00530124
1.613475	0.00536296
1.601756	0.00541471
1.590037	0.00546171
1.578318	0.00552865
1.566599	0.00558373
1.554880	0.0056407
1.543161	0.00569814
1.531443	0.00574847
1.519724	0.00579784
1.508005	0.00585102
1.496286	0.00590419
1.484567	0.00595499
1.472848	0.00601101
1.461129	0.00606799
1.449410	0.00612543
1.437691	0.00621849
1.425972	0.00637326
1.414253	0.00650715
1.402534	0.00669848
1.390815	0.00682429
1.379096	0.00695722
1.367377	0.00707069
1.355658	0.00718036
1.343939	0.00727674
1.332220	0.00738736
1.320502	0.00748754
1.308783	0.00763851
1.297064	0.00781513
1.285345	0.00807862
1.273626	0.00841618
1.261907	0.00881451
1.250188	0.00917581
1.238469	0.00955799
1.226750	0.00993211
1.215031	0.0102236
1.203312	0.0104563
1.191593	0.0106466
1.179874	0.01079
1.168155	0.0109239
1.156436	0.0110806
1.144717	0.0112596
1.132998	0.0114442
1.121279	0.0116612
1.109560	0.0119294
1.097842	0.0122613
1.086123	0.0126587
1.074404	0.013105
1.062685	0.0136239
1.050966	0.0141423
1.039247	0.0147747
1.027528	0.0152785
1.015809	0.0158667
1.004090	0.0163832
0.992371	0.0168613
0.980652	0.0173612
0.968933	0.0179191
0.957214	0.0183217
0.945495	0.0187143
0.933776	0.0190153
0.922057	0.0192551
0.910338	0.0195229
0.898619	0.0197602
0.886901	0.019944
0.875182	0.0201405
0.863463	0.020291
0.851744	0.020442
0.840025	0.020574
0.828306	0.0206808
0.816587	0.0207805
0.804868	0.0208783
0.793149	0.0209756
0.781430	0.0210991
0.769711	0.0212292
0.757992	0.0213659
0.746273	0.0215178
0.734554	0.0216432
0.722835	0.0217619
0.711116	0.0218934
0.699397	0.0220515
0.687678	0.0222295
0.675960	0.0224204
0.664241	0.0226079
0.652522	0.0228287
0.640803	0.0230504
0.629084	0.0233006
0.617365	0.0235475
0.605646	0.0237293
0.593927	0.0238955
0.582208	0.0240493
0.570489	0.0241722
0.558770	0.0243223
0.547051	0.0245402
0.535332	0.024797
0.523613	0.0251204
0.511894	0.0254299
0.500175	0.0257262
0.488456	0.0259958
0.476737	0.0262384
0.465018	0.0264791
0.453300	0.0267255
0.441581	0.0269586
0.429862	0.0272079
0.418143	0.0274448
0.406424	0.0277154
0.394705	0.0279993
0.382986	0.0282799
0.371267	0.0285434
0.359548	0.0287708
0.347829	0.0290457
0.336110	0.0293011
0.324391	0.0295727
0.312672	0.0298799
0.300953	0.0301306
0.289234	0.0303755
0.277515	0.0305759
0.265796	0.0307824
0.254077	0.0309942
0.242359	0.031241
0.230640	0.0315363
0.218921	0.0318668
0.207202	0.0322077
0.195483	0.0325334
0.183764	0.032813
0.172045	0.0330808
0.160326	0.0333405
0.148607	0.0335432
0.136888	0.0337986
0.125169	0.0339809
0.113450	0.0342154
0.101731	0.0345502
0.090012	0.0350373
0.078293	0.0356236
0.066574	0.0363092
0.054855	0.0369292
0.043136	0.03746
0.031417	0.0378726
0.019699	0.0383037
0.007980	0.0975611
-0.003739	0.831461
-0.015458	0.892848
-0.027177	0.89366
-0.038896	0.894682
-0.050615	0.895823
-0.062334	0.89729
-0.074053	0.899565
-0.085772	0.902784
-0.097491	0.908112
-0.109210	0.914405
-0.120929	0.92108
-0.132648	0.926239
-0.144367	0.93043
-0.156086	0.933886
-0.167805	0.936523
-0.179524	0.939135
-0.191242	0.941273
-0.202961	0.943501
-0.214680	0.945599
-0.226399	0.9477
-0.238118	0.949752
-0.249837	0.951676
-0.261556	0.953545
-0.273275	0.955258
-0.284994	0.956948
-0.296713	0.95861
-0.308432	0.960153
-0.320151	0.9616
-0.331870	0.962982
-0.343589	0.964421
-0.355308	0.96598
-0.367027	0.967471
-0.378746	0.968948
-0.390465	0.970397
-0.402183	0.971845
-0.413902	0.97326
-0.425621	0.974661
-0.437340	0.975968
-0.449059	0.977261
-0.460778	0.978458
-0.472497	0.979528
-0.484216	0.980506
-0.495935	0.981505
-0.507654	0.982444
-0.519373	0.983322
-0.531092	0.984115
-0.542811	0.984825
-0.554530	0.98554
-0.566249	0.986206
-0.577968	0.986818
-0.589687	0.987344
-0.601406	0.987898
-0.613125	0.988425
-0.624843	0.988837
-0.636562	0.989269
-0.648281	0.989671
-0.660000	0.990065
-0.671719	0.990371
-0.683438	0.990692
-0.695157	0.990996
-0.706876	0.991291
-0.718595	0.991535
-0.730314	0.9918
-0.742033	0.992039
-0.753752	0.992273
-0.765471	0.992476
-0.777190	0.992673
-0.788909	0.992893
-0.800628	0.993112
-0.812347	0.993311
-0.824066	0.993508
-0.835784	0.993717
-0.847503	0.993923
-0.859222	0.994111
-0.870941	0.994318
-0.882660	0.994503
-0.894379	0.994667
-0.906098	0.994866
-0.917817	0.99505
-0.929536	0.995253
-0.941255	0.995422
-0.952974	0.995604
-0.964693	0.995754
-0.976412	0.995922
-0.988131	0.996082
-0.999850	0.996301
-1.011569	0.996441
-1.023288	0.996613
-1.035007	0.996757
-1.046726	0.996917
-1.058444	0.997051
-1.070163	0.997207
-1.081882	0.997354
-1.093601	0.997488
-1.105320	0.997609
-1.117039	0.997721
-1.128758	0.997846
-1.140477	0.997937
-1.152196	0.99804
-1.163915	0.998163
-1.175634	0.998298
-1.187353	0.99842
-1.199072	0.998518
-1.210791	0.998625
-1.222510	0.998708
-1.234229	0.998774
-1.245948	0.998855
-1.257667	0.998929
-1.269385	0.99899
-1.281104	0.999066
-1.292823	0.999128
-1.304542	0.999181
-1.316261	0.999229
-1.327980	0.999294
-1.339699	0.99934
-1.351418	0.99937
-1.363137	0.999407
-1.374856	0.99944
-1.386575	0.999482
-1.398294	0.999514
-1.410013	0.999535
-1.421732	0.999569
-1.433451	0.999606
-1.445170	0.999634
-1.456889	0.999662
-1.468608	0.999688
-1.480326	0.999722
-1.492045	0.999751
-1.503764	0.999775
-1.515483	0.999797
-1.527202	0.999805
-1.538921	0.999828
-1.550640	0.99984
-1.562359	0.999863
-1.574078	0.999875
-1.585797	0.999892
-1.597516	0.99991
-1.609235	0.999926
-1.620954	0.99994
-1.632673	0.999949
-1.644392	0.999953
-1.656111	0.999957
-1.667830	0.999963
-1.679549	0.999967
-1.691268	0.999974
-1.702986	0.999978
-1.714705	0.999983
-1.726424	0.999984
-1.738143	0.999985
-1.749862	0.999988
-1.761581	0.999991
-1.773300	0.999992
-1.785019	0.999994
-1.808457	0.999995
-1.820176	0.999996
-1.831895	0.999998
-1.843614	0.999998
-1.855333	0.999999
-1.890490	0.999999
-1.949084	1
-2.007679	1
&
```
