## Supplementary material for "All-at-once RNA folding with 3D motif prediction framed by evolutionary information": RF04115_mir-6130.surv

```
0.000000	0.0277778
-0.000670	1
&
0.375818	0.000191681
0.298130	0.000383362
0.233888	0.000575043
0.111380	0.000766724
0.106898	0.000958405
0.097934	0.00115009
-0.000670	0.999233
-0.075370	0.999425
-0.084334	0.999617
-0.117202	0.999808
-0.221781	1
&
0.773880	6.34558e-07
0.773221	1.90367e-06
0.440060	3.80735e-06
0.375818	0.000192271
0.298130	0.000380735
0.233888	0.000569199
0.111380	0.000757662
0.106898	0.000946126
0.097934	0.00113459
0.041162	0.00113649
0.021740	0.0011384
-0.000670	0.999242
-0.075370	0.999431
-0.084334	0.999619
-0.117202	0.999808
-0.118696	0.99981
-0.179949	0.999812
-0.221781	1
&
```
