## Supplementary material for "All-at-once RNA folding with 3D motif prediction framed by evolutionary information": RF04117_MIR5200.cacofold.helixcov

```
# RMs = 1 L = 94

# RM_HELIX NESTED 1-42 53-94, nbp = 42 nbp_cov = 0
# pvals: 0.892528,0.864491,0.940217,0.770817,0.0351464,0.770817,0.770817,0.770817,0.770817,0.770817,0.770817,0.770817,0.770817,0.770817,0.963307,0.770817,0.770817,0.770817,0.770817,0.770817,0.770817,0.770817,0.770817,0.770817,0.770817,0.770817,0.840049,0.770817,0.770817,0.770817,0.840049,0.770817,0.770817,0.770817,0.770817,0.770817,0.0316804,0.770817,0.813773,0.874989,0.770817,0.770817
# aggregated NONE
NESTED  <<<<<<<<<<<<<<<<<<<<<<<<<<<<<<<<<<<<<<<<<<__________>>>>>>>>>>>>>>>>>>>>>>>>>>>>>>>>>>>>>>>>>>
        ::::::::::::::::::::::::::::::::::::::::::::::::::::::::::::::::::::::::::::::::::::::::::::::
```
