## Supplementary material for "All-at-once RNA folding with 3D motif prediction framed by evolutionary information": RF04117_MIR5200.cacofold.power

```
# Power analysis of CaCoFold structure 
#
# Powertype = SINGLE SUBSTITUTIONS
# covary  left_pos      right_pos    substitutions      power
#----------------------------------------------------------------
          1		94		3		0.02
          2		93		1		0.00
          3		92		3		0.02
          4		91		2		0.00
          5		90		3		0.02
          6		89		1		0.00
          7		88		0		0.00
          8		87		0		0.00
          9		86		0		0.00
          10		85		0		0.00
          11		84		0		0.00
          12		83		0		0.00
          13		82		0		0.00
          14		81		0		0.00
          15		80		3		0.02
          16		79		0		0.00
          17		78		0		0.00
          18		77		2		0.00
          19		76		0		0.00
          20		75		0		0.00
          21		74		0		0.00
          22		73		0		0.00
          23		72		0		0.00
          24		71		0		0.00
          25		70		0		0.00
          26		69		0		0.00
          27		68		3		0.02
          28		67		0		0.00
          29		66		2		0.00
          30		65		2		0.00
          31		64		2		0.00
          32		63		0		0.00
          33		62		0		0.00
          34		61		0		0.00
          35		60		2		0.00
          36		59		1		0.00
          37		58		3		0.02
          38		57		0		0.00
          39		56		2		0.00
          40		55		2		0.00
          41		54		0		0.00
          42		53		0		0.00
#
# BPAIRS 42
# avg substitutions per BP  0.9
# BPAIRS expected to covary 0.1 +/- 0.3
# BPAIRS observed to covary 0
#
```
