## Supplementary material for "All-at-once RNA folding with 3D motif prediction framed by evolutionary information": RF04117_MIR5200.surv

```
0.393936	0.0322581
0.030069	0.0645161
-0.001572	0.967742
-0.096494	1
&
4.095885	0.000230415
3.526355	0.000460829
3.510534	0.000691244
3.304870	0.000921659
3.099206	0.00138249
2.640418	0.0016129
2.592957	0.00184332
2.371473	0.00207373
2.292371	0.00230415
2.244910	0.00253456
2.229090	0.00276498
2.070887	0.00299539
2.055067	0.00322581
2.007606	0.00345622
1.849403	0.00368664
1.801942	0.00414747
1.786122	0.00437788
1.754481	0.00483871
1.738661	0.00529954
1.722841	0.00552995
1.627919	0.00576037
1.612098	0.00599078
1.596278	0.0062212
1.580458	0.00645161
1.564638	0.00714286
1.548817	0.00737327
1.532997	0.0078341
1.517177	0.00921659
1.469716	0.00967742
1.438075	0.0101382
1.422255	0.0103687
1.358974	0.0110599
1.343153	0.0117512
1.311513	0.012212
1.295693	0.0124424
1.248232	0.0126728
1.184950	0.0131336
1.169130	0.0133641
1.137490	0.0135945
1.121669	0.0138249
1.105849	0.0145161
1.074208	0.0147465
1.042568	0.014977
1.026747	0.0152074
0.995107	0.0158986
0.979287	0.016129
0.963466	0.0163594
0.931826	0.0165899
0.900185	0.0168203
0.884365	0.0170507
0.852724	0.0172811
0.836904	0.0179724
0.821084	0.0182028
0.805263	0.0184332
0.789443	0.0186636
0.773623	0.0191244
0.757802	0.0193548
0.741982	0.0195853
0.726162	0.0200461
0.694521	0.0202765
0.678701	0.0209677
0.662881	0.021659
0.647060	0.0218894
0.631240	0.0223502
0.615420	0.0235023
0.599599	0.0239631
0.583779	0.024424
0.567959	0.0246544
0.552139	0.0248848
0.536318	0.025576
0.520498	0.0258065
0.504678	0.0262673
0.488857	0.0267281
0.473037	0.0269585
0.457217	0.0274194
0.441396	0.0278802
0.425576	0.0297235
0.409756	0.0304147
0.393936	0.0308756
0.378115	0.0313364
0.362295	0.0324885
0.346475	0.0329493
0.330654	0.0336406
0.314834	0.0341014
0.299014	0.035023
0.283193	0.0357143
0.267373	0.0366359
0.235733	0.037788
0.219912	0.0389401
0.204092	0.0394009
0.188272	0.0398618
0.172451	0.0412442
0.156631	0.0426267
0.140811	0.0437788
0.124991	0.0449309
0.109170	0.0465438
0.093350	0.0474654
0.077530	0.0486175
0.061709	0.0495392
0.045889	0.0511521
0.030069	0.0518433
0.014248	0.0534562
-0.001572	0.841935
-0.017392	0.868664
-0.033212	0.870276
-0.049033	0.872581
-0.064853	0.876267
-0.080673	0.880415
-0.096494	0.886636
-0.112314	0.892166
-0.128134	0.897235
-0.143955	0.902074
-0.159775	0.90576
-0.175595	0.912442
-0.191415	0.917742
-0.207236	0.922581
-0.223056	0.926037
-0.238876	0.931567
-0.254697	0.936636
-0.270517	0.940783
-0.286337	0.94447
-0.302158	0.948157
-0.317978	0.952074
-0.333798	0.9553
-0.349618	0.957834
-0.365439	0.960829
-0.381259	0.964977
-0.397079	0.967742
-0.412900	0.970276
-0.428720	0.97235
-0.444540	0.973502
-0.460361	0.975115
-0.476181	0.976037
-0.492001	0.978111
-0.507821	0.980184
-0.523642	0.982028
-0.539462	0.982719
-0.555282	0.984332
-0.571103	0.985253
-0.586923	0.986636
-0.602743	0.987558
-0.618563	0.988018
-0.634384	0.98871
-0.650204	0.989862
-0.666024	0.990553
-0.681845	0.991244
-0.697665	0.992396
-0.713485	0.993779
-0.729306	0.99424
-0.776766	0.9947
-0.792587	0.995161
-0.808407	0.995622
-0.840048	0.996774
-0.855868	0.997696
-0.871688	0.998157
-0.887509	0.998618
-0.903329	0.998848
-0.919149	0.999078
-0.934969	0.999309
-1.061532	0.999539
-1.093172	0.99977
-1.425399	1
&
6.532211	1.1439e-06
5.931040	2.28781e-06
5.646274	4.57561e-06
5.630454	5.71951e-06
5.456431	8.00732e-06
5.424790	9.15122e-06
5.393150	1.02951e-05
5.345689	1.25829e-05
5.314048	1.48707e-05
5.298228	1.71585e-05
5.282408	1.83024e-05
5.266587	2.05903e-05
5.250767	2.4022e-05
5.203306	2.63098e-05
5.187486	3.08854e-05
5.171665	3.5461e-05
5.155845	3.77488e-05
5.140025	4.00366e-05
5.124205	4.34683e-05
5.108384	5.26195e-05
5.076744	5.49073e-05
5.060923	5.60512e-05
5.045103	6.17708e-05
5.029283	6.52025e-05
5.013462	6.97781e-05
4.997642	7.32098e-05
4.981822	8.12171e-05
4.966002	8.69366e-05
4.950181	9.38e-05
4.934361	9.60879e-05
4.918541	0.000100663
4.902720	0.000106383
4.886900	0.000109815
4.871080	0.000115534
4.855260	0.000126973
4.839439	0.000136124
4.823619	0.0001407
4.807799	0.000149851
4.791978	0.000155571
4.776158	0.000160146
4.760338	0.000169298
4.744517	0.000184168
4.728697	0.000194464
4.712877	0.00020819
4.697057	0.000215054
4.681236	0.000217342
4.665416	0.000226493
4.649596	0.000242507
4.633775	0.000257378
4.617955	0.000267673
4.602135	0.000272249
4.586314	0.000284832
4.570494	0.000293983
4.554674	0.000305422
4.538854	0.000308854
4.523033	0.000316861
4.507213	0.000323725
4.491393	0.000332876
4.475572	0.000345459
4.459752	0.000355754
4.443932	0.000371768
4.428111	0.000387783
4.412291	0.00040151
4.396471	0.000412949
4.380651	0.000426676
4.364830	0.000440403
4.349010	0.000450698
4.333190	0.000465569
4.317369	0.000481583
4.301549	0.000496454
4.285729	0.000511325
4.269908	0.000530771
4.254088	0.000544498
4.238268	0.000558225
4.222448	0.000570808
4.206627	0.000579959
4.190807	0.000595973
4.174987	0.000613132
4.159166	0.000628003
4.143346	0.000639442
4.127526	0.000648593
4.111706	0.000671471
4.095885	0.00068863
4.080065	0.000693205
4.048424	0.000700069
4.032604	0.000708076
4.016784	0.000717227
4.000963	0.000724091
3.985143	0.000728666
3.969323	0.000736674
3.953503	0.000744681
3.937682	0.000751544
3.921862	0.000758408
3.906042	0.000773278
3.890221	0.000777854
3.874401	0.00078243
3.858581	0.000800732
3.842760	0.000817891
3.826940	0.000833905
3.811120	0.000853352
3.795300	0.00087051
3.779479	0.0008911
3.763659	0.000911691
3.747839	0.000931137
3.732018	0.000955159
3.716198	0.000989476
3.700378	0.00101693
3.684557	0.00104324
3.668737	0.00106269
3.652917	0.00108328
3.637097	0.00109929
3.621276	0.00111988
3.605456	0.00113704
3.589636	0.00115077
3.573815	0.00116564
3.557995	0.00118051
3.542175	0.00119195
3.526355	0.00121025
3.510534	0.00122512
3.494714	0.00123198
3.478894	0.00123885
3.463073	0.00124914
3.447253	0.00125715
3.431433	0.00127545
3.415612	0.00128689
3.399792	0.00129833
3.383972	0.0013132
3.368152	0.00132578
3.352331	0.00135438
3.336511	0.00137268
3.320691	0.00138984
3.304870	0.00140814
3.289050	0.00142645
3.273230	0.00144361
3.257409	0.00146534
3.241589	0.0014825
3.225769	0.00150309
3.209949	0.00153054
3.194128	0.00155113
3.178308	0.00156829
3.162488	0.00159117
3.146667	0.00161176
3.130847	0.00163464
3.115027	0.0016518
3.099206	0.00167582
3.083386	0.00169298
3.067566	0.00171814
3.051746	0.00173416
3.035925	0.00175246
3.020105	0.00177305
3.004285	0.0018005
2.988464	0.00182453
2.972644	0.00185999
2.956824	0.00188744
2.941003	0.00191375
2.925183	0.00193548
2.909363	0.00195493
2.893543	0.00197781
2.877722	0.00200183
2.861902	0.00202242
2.846082	0.00204987
2.830261	0.00206703
2.814441	0.00209449
2.798621	0.00211393
2.782801	0.00214253
2.766980	0.00216998
2.751160	0.00219744
2.735340	0.0022226
2.719519	0.0022512
2.703699	0.00226836
2.687879	0.00228781
2.672058	0.00230039
2.656238	0.00231183
2.640418	0.00234729
2.624598	0.00236559
2.608777	0.00238504
2.592957	0.00240563
2.577137	0.00243423
2.561316	0.00245939
2.545496	0.00248913
2.529676	0.0025143
2.513855	0.00253832
2.498035	0.00257149
2.482215	0.0025898
2.466395	0.00262297
2.450574	0.00266072
2.434754	0.00270762
2.418934	0.00275909
2.403113	0.00282201
2.387293	0.00288378
2.371473	0.00292496
2.355652	0.00298787
2.339832	0.00304049
2.324012	0.00309197
2.308192	0.00314459
2.292371	0.0031995
2.276551	0.00322352
2.260731	0.00326927
2.244910	0.00329902
2.229090	0.00332876
2.213270	0.00337451
2.197450	0.00341684
2.181629	0.00345001
2.165809	0.00347518
2.149989	0.00351293
2.134168	0.0035461
2.118348	0.0035747
2.102528	0.00361016
2.086707	0.00365019
2.070887	0.00369137
2.055067	0.00373599
2.039247	0.00376344
2.023426	0.00379661
2.007606	0.00382864
1.991786	0.00386982
1.975965	0.00389728
1.960145	0.00393274
1.944325	0.00397278
1.928504	0.00401853
1.912684	0.00404027
1.896864	0.00408145
1.881044	0.00413292
1.865223	0.00419126
1.849403	0.00428277
1.833583	0.00442004
1.817762	0.0045596
1.801942	0.00470945
1.786122	0.00488904
1.770301	0.00504347
1.754481	0.00519561
1.738661	0.00534431
1.722841	0.00551361
1.707020	0.00570808
1.691200	0.00589224
1.675380	0.00609929
1.659559	0.00632693
1.643739	0.00655914
1.627919	0.00683482
1.612098	0.00713224
1.596278	0.00742851
1.580458	0.00778083
1.564638	0.00818806
1.548817	0.00865019
1.532997	0.00920728
1.517177	0.00984557
1.501356	0.0105708
1.485536	0.0112766
1.469716	0.0120121
1.453896	0.0127133
1.438075	0.0134043
1.422255	0.0138961
1.406435	0.0143514
1.390614	0.0148501
1.374794	0.015286
1.358974	0.0156795
1.343153	0.0160295
1.327333	0.0163429
1.311513	0.0166701
1.295693	0.0169412
1.279872	0.0172501
1.264052	0.0175154
1.248232	0.0178071
1.232411	0.0180737
1.216591	0.0183208
1.200771	0.0185621
1.184950	0.0188035
1.169130	0.0190448
1.153310	0.0193445
1.137490	0.0196168
1.121669	0.0198604
1.105849	0.0200938
1.090029	0.0203191
1.074208	0.0205536
1.058388	0.020787
1.042568	0.0210215
1.026747	0.0212514
1.010927	0.0215088
0.995107	0.021725
0.979287	0.0219252
0.963466	0.02217
0.947646	0.0224056
0.931826	0.0226619
0.916005	0.0228769
0.900185	0.0230657
0.884365	0.023307
0.868544	0.0235267
0.852724	0.0237154
0.836904	0.0239213
0.821084	0.0241604
0.805263	0.0244052
0.789443	0.0246614
0.773623	0.0249142
0.757802	0.0252082
0.741982	0.025493
0.726162	0.0258019
0.710342	0.026208
0.694521	0.0266289
0.678701	0.0270327
0.662881	0.0274765
0.647060	0.0279009
0.631240	0.028291
0.615420	0.0286456
0.599599	0.0290414
0.583779	0.0294406
0.567959	0.0299028
0.552139	0.0303226
0.536318	0.0307493
0.520498	0.0312183
0.504678	0.0316804
0.488857	0.0320979
0.473037	0.0325795
0.457217	0.0330931
0.441396	0.033593
0.425576	0.0340826
0.409756	0.0345985
0.393936	0.0351464
0.378115	0.0357378
0.362295	0.0364756
0.346475	0.0373004
0.330654	0.0381457
0.314834	0.0390666
0.299014	0.039992
0.283193	0.0410844
0.267373	0.0422009
0.251553	0.043434
0.235733	0.0449142
0.219912	0.046248
0.204092	0.0477053
0.188272	0.0491707
0.172451	0.0506406
0.156631	0.0520693
0.140811	0.0536365
0.124991	0.0552048
0.109170	0.0568268
0.093350	0.0585598
0.077530	0.0603008
0.061709	0.0622798
0.045889	0.0646065
0.030069	0.0672878
0.014248	0.0702997
-0.001572	0.770817
-0.017392	0.778372
-0.033212	0.787855
-0.049033	0.800419
-0.064853	0.813773
-0.080673	0.826875
-0.096494	0.840049
-0.112314	0.852862
-0.128134	0.864491
-0.143955	0.874989
-0.159775	0.88412
-0.175595	0.892528
-0.191415	0.900159
-0.207236	0.907155
-0.223056	0.913612
-0.238876	0.919419
-0.254697	0.925097
-0.270517	0.930618
-0.286337	0.935734
-0.302158	0.940217
-0.317978	0.944657
-0.333798	0.948905
-0.349618	0.952814
-0.365439	0.956566
-0.381259	0.960017
-0.397079	0.963307
-0.412900	0.966261
-0.428720	0.9689
-0.444540	0.971367
-0.460361	0.973785
-0.476181	0.976038
-0.492001	0.978135
-0.507821	0.980038
-0.523642	0.981823
-0.539462	0.983561
-0.555282	0.985175
-0.571103	0.98656
-0.586923	0.987771
-0.602743	0.988813
-0.618563	0.989859
-0.634384	0.990832
-0.650204	0.99178
-0.666024	0.992534
-0.681845	0.993278
-0.697665	0.99397
-0.713485	0.994494
-0.729306	0.995019
-0.745126	0.995504
-0.760946	0.995933
-0.776766	0.996313
-0.792587	0.996685
-0.808407	0.99699
-0.824227	0.99732
-0.840048	0.997631
-0.855868	0.997876
-0.871688	0.998086
-0.887509	0.998299
-0.903329	0.998497
-0.919149	0.998635
-0.934969	0.998769
-0.950790	0.998895
-0.966610	0.999013
-0.982430	0.99914
-0.998251	0.999231
-1.014071	0.999329
-1.029891	0.999402
-1.045712	0.999469
-1.061532	0.999528
-1.077352	0.999566
-1.093172	0.999617
-1.108993	0.999657
-1.124813	0.999703
-1.140633	0.999749
-1.156454	0.999772
-1.172274	0.999801
-1.188094	0.999831
-1.203914	0.999857
-1.219735	0.999883
-1.235555	0.999896
-1.251375	0.999912
-1.267196	0.999925
-1.283016	0.999931
-1.298836	0.999942
-1.314657	0.999946
-1.330477	0.999957
-1.346297	0.999959
-1.362117	0.999967
-1.393758	0.999968
-1.409578	0.999971
-1.425399	0.999976
-1.441219	0.999981
-1.457039	0.999984
-1.472860	0.999986
-1.488680	0.99999
-1.520320	0.999991
-1.536141	0.999992
-1.551961	0.999993
-1.567781	0.999995
-1.583602	0.999997
-1.615242	0.999998
-1.789266	0.999999
-1.868367	1
&
23.206805	6.97923e-35
23.190985	7.41856e-35
23.175164	7.88555e-35
23.159344	8.38193e-35
23.143524	8.90955e-35
23.127703	9.47037e-35
23.111883	1.00665e-34
23.096063	1.07001e-34
23.080242	1.13737e-34
23.064422	1.20896e-34
23.048602	1.28506e-34
23.032782	1.36594e-34
23.016961	1.45192e-34
23.001141	1.54331e-34
22.985321	1.64045e-34
22.969500	1.74371e-34
22.953680	1.85346e-34
22.937860	1.97012e-34
22.922039	2.09412e-34
22.906219	2.22593e-34
22.890399	2.36603e-34
22.874579	2.51495e-34
22.858758	2.67324e-34
22.842938	2.84149e-34
22.827118	3.02033e-34
22.811297	3.21043e-34
22.795477	3.41248e-34
22.779657	3.62726e-34
22.763836	3.85555e-34
22.748016	4.0982e-34
22.732196	4.35613e-34
22.716376	4.63029e-34
22.700555	4.9217e-34
22.684735	5.23144e-34
22.668915	5.56068e-34
22.653094	5.91064e-34
22.637274	6.28262e-34
22.621454	6.678e-34
22.605633	7.09827e-34
22.589813	7.54498e-34
22.573993	8.0198e-34
22.558173	8.5245e-34
22.542352	9.06096e-34
22.526532	9.63117e-34
22.510712	1.02373e-33
22.494891	1.08815e-33
22.479071	1.15663e-33
22.463251	1.22941e-33
22.447431	1.30678e-33
22.431610	1.38901e-33
22.415790	1.47642e-33
22.399970	1.56932e-33
22.384149	1.66807e-33
22.368329	1.77304e-33
22.352509	1.88461e-33
22.336688	2.0032e-33
22.320868	2.12925e-33
22.305048	2.26323e-33
22.289228	2.40565e-33
22.273407	2.55702e-33
22.257587	2.71791e-33
22.241767	2.88893e-33
22.225946	3.07071e-33
22.210126	3.26392e-33
22.194306	3.46929e-33
22.178485	3.68758e-33
22.162665	3.91961e-33
22.146845	4.16623e-33
22.131025	4.42837e-33
22.115204	4.70699e-33
22.099384	5.00315e-33
22.083564	5.31794e-33
22.067743	5.65253e-33
22.051923	6.00817e-33
22.036103	6.38619e-33
22.020282	6.78798e-33
22.004462	7.21505e-33
21.988642	7.66899e-33
21.972822	8.15148e-33
21.957001	8.66433e-33
21.941181	9.20944e-33
21.925361	9.78883e-33
21.909540	1.04047e-32
21.893720	1.10593e-32
21.877900	1.1755e-32
21.862080	1.24945e-32
21.846259	1.32806e-32
21.830439	1.41161e-32
21.814619	1.50041e-32
21.798798	1.5948e-32
21.782978	1.69513e-32
21.767158	1.80177e-32
21.751337	1.91512e-32
21.735517	2.03559e-32
21.719697	2.16364e-32
21.703877	2.29975e-32
21.688056	2.44442e-32
21.672236	2.59819e-32
21.656416	2.76163e-32
21.640595	2.93535e-32
21.624775	3.11999e-32
21.608955	3.31625e-32
21.593134	3.52486e-32
21.577314	3.74658e-32
21.561494	3.98225e-32
21.545674	4.23274e-32
21.529853	4.49899e-32
21.514033	4.78198e-32
21.498213	5.08277e-32
21.482392	5.40247e-32
21.466572	5.74228e-32
21.450752	6.10347e-32
21.434931	6.48736e-32
21.419111	6.89541e-32
21.403291	7.32911e-32
21.387471	7.79009e-32
21.371650	8.28006e-32
21.355830	8.80084e-32
21.340010	9.35437e-32
21.324189	9.94271e-32
21.308369	1.05681e-31
21.292549	1.12327e-31
21.276728	1.19392e-31
21.260908	1.26901e-31
21.245088	1.34882e-31
21.229268	1.43365e-31
21.213447	1.52381e-31
21.197627	1.61965e-31
21.181807	1.72151e-31
21.165986	1.82977e-31
21.150166	1.94484e-31
21.134346	2.06715e-31
21.118526	2.19715e-31
21.102705	2.33533e-31
21.086885	2.48219e-31
21.071065	2.63829e-31
21.055244	2.8042e-31
21.039424	2.98054e-31
21.023604	3.16797e-31
21.007783	3.36719e-31
20.991963	3.57893e-31
20.976143	3.80399e-31
20.960323	4.0432e-31
20.944502	4.29744e-31
20.928682	4.56768e-31
20.912862	4.8549e-31
20.897041	5.16018e-31
20.881221	5.48465e-31
20.865401	5.82953e-31
20.849580	6.19608e-31
20.833760	6.58569e-31
20.817940	6.99978e-31
20.802120	7.43991e-31
20.786299	7.90772e-31
20.770479	8.40493e-31
20.754659	8.9334e-31
20.738838	9.49509e-31
20.723018	1.00921e-30
20.707198	1.07266e-30
20.691377	1.14011e-30
20.675557	1.21179e-30
20.659737	1.28798e-30
20.643917	1.36895e-30
20.628096	1.45502e-30
20.612276	1.5465e-30
20.596456	1.64373e-30
20.580635	1.74707e-30
20.564815	1.85691e-30
20.548995	1.97365e-30
20.533175	2.09774e-30
20.517354	2.22962e-30
20.501534	2.36979e-30
20.485714	2.51877e-30
20.469893	2.67711e-30
20.454073	2.84541e-30
20.438253	3.02429e-30
20.422432	3.21441e-30
20.406612	3.41648e-30
20.390792	3.63125e-30
20.374972	3.85952e-30
20.359151	4.10214e-30
20.343331	4.36001e-30
20.327511	4.63409e-30
20.311690	4.92539e-30
20.295870	5.235e-30
20.280050	5.56407e-30
20.264229	5.91382e-30
20.248409	6.28555e-30
20.232589	6.68065e-30
20.216769	7.10058e-30
20.200948	7.5469e-30
20.185128	8.02126e-30
20.169308	8.52544e-30
20.153487	9.06131e-30
20.137667	9.63085e-30
20.121847	1.02362e-29
20.106026	1.08796e-29
20.090206	1.15634e-29
20.074386	1.22902e-29
20.058566	1.30626e-29
20.042745	1.38836e-29
20.026925	1.47562e-29
20.011105	1.56836e-29
19.995284	1.66693e-29
19.979464	1.7717e-29
19.963644	1.88304e-29
19.947823	2.00139e-29
19.932003	2.12717e-29
19.916183	2.26085e-29
19.900363	2.40294e-29
19.884542	2.55395e-29
19.868722	2.71445e-29
19.852902	2.88504e-29
19.837081	3.06634e-29
19.821261	3.25904e-29
19.805441	3.46384e-29
19.789621	3.68152e-29
19.773800	3.91287e-29
19.757980	4.15875e-29
19.742160	4.42008e-29
19.726339	4.69784e-29
19.710519	4.99304e-29
19.694699	5.30679e-29
19.678878	5.64026e-29
19.663058	5.99467e-29
19.647238	6.37135e-29
19.631418	6.77169e-29
19.615597	7.19719e-29
19.599777	7.64942e-29
19.583957	8.13006e-29
19.568136	8.64089e-29
19.552316	9.18381e-29
19.536496	9.76085e-29
19.520675	1.03741e-28
19.504855	1.10259e-28
19.489035	1.17187e-28
19.473215	1.2455e-28
19.457394	1.32375e-28
19.441574	1.40692e-28
19.425754	1.49531e-28
19.409933	1.58925e-28
19.394113	1.6891e-28
19.378293	1.79522e-28
19.362472	1.908e-28
19.346652	2.02787e-28
19.330832	2.15527e-28
19.315012	2.29067e-28
19.299191	2.43457e-28
19.283371	2.58751e-28
19.267551	2.75006e-28
19.251730	2.92282e-28
19.235910	3.10643e-28
19.220090	3.30157e-28
19.204269	3.50897e-28
19.188449	3.7294e-28
19.172629	3.96367e-28
19.156809	4.21265e-28
19.140988	4.47727e-28
19.125168	4.75851e-28
19.109348	5.05741e-28
19.093527	5.37508e-28
19.077707	5.7127e-28
19.061887	6.07153e-28
19.046067	6.45289e-28
19.030246	6.8582e-28
19.014426	7.28897e-28
18.998606	7.74678e-28
18.982785	8.23335e-28
18.966965	8.75047e-28
18.951145	9.30006e-28
18.935324	9.88417e-28
18.919504	1.0505e-27
18.903684	1.11647e-27
18.887864	1.18659e-27
18.872043	1.26111e-27
18.856223	1.34032e-27
18.840403	1.42449e-27
18.824582	1.51395e-27
18.808762	1.60903e-27
18.792942	1.71008e-27
18.777121	1.81747e-27
18.761301	1.93161e-27
18.745481	2.05291e-27
18.729661	2.18183e-27
18.713840	2.31884e-27
18.698020	2.46445e-27
18.682200	2.61921e-27
18.666379	2.78369e-27
18.650559	2.95849e-27
18.634739	3.14426e-27
18.618918	3.3417e-27
18.603098	3.55153e-27
18.587278	3.77453e-27
18.571458	4.01154e-27
18.555637	4.26342e-27
18.539817	4.53112e-27
18.523997	4.81562e-27
18.508176	5.11799e-27
18.492356	5.43933e-27
18.476536	5.78085e-27
18.460716	6.1438e-27
18.444895	6.52954e-27
18.429075	6.93949e-27
18.413255	7.37518e-27
18.397434	7.83821e-27
18.381614	8.33031e-27
18.365794	8.8533e-27
18.349973	9.40912e-27
18.334153	9.99982e-27
18.318333	1.06276e-26
18.302513	1.12948e-26
18.286692	1.20038e-26
18.270872	1.27574e-26
18.255052	1.35583e-26
18.239231	1.44094e-26
18.223411	1.53139e-26
18.207591	1.62753e-26
18.191770	1.72969e-26
18.175950	1.83827e-26
18.160130	1.95366e-26
18.144310	2.07629e-26
18.128489	2.20662e-26
18.112669	2.34513e-26
18.096849	2.49233e-26
18.081028	2.64877e-26
18.065208	2.81502e-26
18.049388	2.99171e-26
18.033567	3.17949e-26
18.017747	3.37905e-26
18.001927	3.59113e-26
17.986107	3.81652e-26
17.970286	4.05606e-26
17.954466	4.31062e-26
17.938646	4.58116e-26
17.922825	4.86868e-26
17.907005	5.17423e-26
17.891185	5.49896e-26
17.875364	5.84406e-26
17.859544	6.21082e-26
17.843724	6.60059e-26
17.827904	7.01481e-26
17.812083	7.45502e-26
17.796263	7.92286e-26
17.780443	8.42004e-26
17.764622	8.94842e-26
17.748802	9.50994e-26
17.732982	1.01067e-25
17.717162	1.07409e-25
17.701341	1.14149e-25
17.685521	1.21311e-25
17.669701	1.28923e-25
17.653880	1.37013e-25
17.638060	1.4561e-25
17.622240	1.54746e-25
17.606419	1.64456e-25
17.590599	1.74774e-25
17.574779	1.8574e-25
17.558959	1.97394e-25
17.543138	2.09778e-25
17.527318	2.2294e-25
17.511498	2.36927e-25
17.495677	2.51791e-25
17.479857	2.67588e-25
17.464037	2.84376e-25
17.448216	3.02216e-25
17.432396	3.21176e-25
17.416576	3.41324e-25
17.400756	3.62737e-25
17.384935	3.85492e-25
17.369115	4.09675e-25
17.353295	4.35374e-25
17.337474	4.62685e-25
17.321654	4.91709e-25
17.305834	5.22553e-25
17.290013	5.55332e-25
17.274193	5.90166e-25
17.258373	6.27185e-25
17.242553	6.66525e-25
17.226732	7.08332e-25
17.210912	7.52761e-25
17.195092	7.99976e-25
17.179271	8.50151e-25
17.163451	9.03473e-25
17.147631	9.60139e-25
17.131811	1.02036e-24
17.115990	1.08435e-24
17.100170	1.15236e-24
17.084350	1.22463e-24
17.068529	1.30143e-24
17.052709	1.38305e-24
17.036889	1.46979e-24
17.021068	1.56196e-24
17.005248	1.65992e-24
16.989428	1.76401e-24
16.973608	1.87463e-24
16.957787	1.99219e-24
16.941967	2.11712e-24
16.926147	2.24988e-24
16.910326	2.39096e-24
16.894506	2.54088e-24
16.878686	2.70021e-24
16.862865	2.86952e-24
16.847045	3.04945e-24
16.831225	3.24065e-24
16.815405	3.44385e-24
16.799584	3.65977e-24
16.783764	3.88924e-24
16.767944	4.13309e-24
16.752123	4.39222e-24
16.736303	4.6676e-24
16.720483	4.96023e-24
16.704662	5.27121e-24
16.688842	5.60168e-24
16.673022	5.95286e-24
16.657202	6.32606e-24
16.641381	6.72264e-24
16.625561	7.14408e-24
16.609741	7.59194e-24
16.593920	8.06786e-24
16.578100	8.57361e-24
16.562280	9.11105e-24
16.546459	9.68218e-24
16.530639	1.02891e-23
16.514819	1.0934e-23
16.498999	1.16194e-23
16.483178	1.23477e-23
16.467358	1.31217e-23
16.451538	1.39441e-23
16.435717	1.48181e-23
16.419897	1.57469e-23
16.404077	1.67338e-23
16.388257	1.77826e-23
16.372436	1.88972e-23
16.356616	2.00815e-23
16.340796	2.13401e-23
16.324975	2.26775e-23
16.309155	2.40987e-23
16.293335	2.56089e-23
16.277514	2.72138e-23
16.261694	2.89192e-23
16.245874	3.07314e-23
16.230054	3.26572e-23
16.214233	3.47037e-23
16.198413	3.68783e-23
16.182593	3.91892e-23
16.166772	4.16448e-23
16.150952	4.42543e-23
16.135132	4.70272e-23
16.119311	4.99739e-23
16.103491	5.31051e-23
16.087671	5.64324e-23
16.071851	5.99682e-23
16.056030	6.37255e-23
16.040210	6.7718e-23
16.024390	7.19607e-23
16.008569	7.64691e-23
15.992749	8.12599e-23
15.976929	8.63507e-23
15.961108	9.17603e-23
15.945288	9.75088e-23
15.929468	1.03617e-22
15.913648	1.10108e-22
15.897827	1.17006e-22
15.882007	1.24335e-22
15.866187	1.32124e-22
15.850366	1.404e-22
15.834546	1.49195e-22
15.818726	1.5854e-22
15.802905	1.68471e-22
15.787085	1.79023e-22
15.771265	1.90236e-22
15.755445	2.02151e-22
15.739624	2.14812e-22
15.723804	2.28266e-22
15.707984	2.42563e-22
15.692163	2.57754e-22
15.676343	2.73897e-22
15.660523	2.9105e-22
15.644703	3.09277e-22
15.628882	3.28646e-22
15.613062	3.49227e-22
15.597242	3.71096e-22
15.581421	3.94335e-22
15.565601	4.19028e-22
15.549781	4.45268e-22
15.533960	4.73149e-22
15.518140	5.02777e-22
15.502320	5.34258e-22
15.486500	5.67711e-22
15.470679	6.03257e-22
15.454859	6.41028e-22
15.439039	6.81164e-22
15.423218	7.23812e-22
15.407398	7.69129e-22
15.391578	8.17282e-22
15.375757	8.68449e-22
15.359937	9.22819e-22
15.344117	9.80591e-22
15.328297	1.04198e-21
15.312476	1.10721e-21
15.296656	1.17652e-21
15.280836	1.25017e-21
15.265015	1.32843e-21
15.249195	1.41158e-21
15.233375	1.49994e-21
15.217554	1.59383e-21
15.201734	1.6936e-21
15.185914	1.7996e-21
15.170094	1.91224e-21
15.154273	2.03193e-21
15.138453	2.1591e-21
15.122633	2.29424e-21
15.106812	2.43782e-21
15.090992	2.59039e-21
15.075172	2.75251e-21
15.059352	2.92477e-21
15.043531	3.10781e-21
15.027711	3.30229e-21
15.011891	3.50895e-21
14.996070	3.72853e-21
14.980250	3.96184e-21
14.964430	4.20976e-21
14.948609	4.47318e-21
14.932789	4.75307e-21
14.916969	5.05048e-21
14.901149	5.36649e-21
14.885328	5.70226e-21
14.869508	6.05904e-21
14.853688	6.43813e-21
14.837867	6.84093e-21
14.822047	7.26892e-21
14.806227	7.72368e-21
14.790406	8.20688e-21
14.774586	8.7203e-21
14.758766	9.26583e-21
14.742946	9.84547e-21
14.727125	1.04614e-20
14.711305	1.11158e-20
14.695485	1.18111e-20
14.679664	1.25499e-20
14.663844	1.33349e-20
14.648024	1.4169e-20
14.632203	1.50552e-20
14.616383	1.59969e-20
14.600563	1.69974e-20
14.584743	1.80605e-20
14.568922	1.919e-20
14.553102	2.03902e-20
14.537282	2.16654e-20
14.521461	2.30203e-20
14.505641	2.44599e-20
14.489821	2.59895e-20
14.474000	2.76148e-20
14.458180	2.93416e-20
14.442360	3.11764e-20
14.426540	3.31258e-20
14.410719	3.51971e-20
14.394899	3.73979e-20
14.379079	3.97363e-20
14.363258	4.22208e-20
14.347438	4.48605e-20
14.331618	4.76653e-20
14.315798	5.06453e-20
14.299977	5.38116e-20
14.284157	5.71758e-20
14.268337	6.07502e-20
14.252516	6.45479e-20
14.236696	6.8583e-20
14.220876	7.28702e-20
14.205055	7.74254e-20
14.189235	8.22651e-20
14.173415	8.74073e-20
14.157595	9.28708e-20
14.141774	9.86756e-20
14.125954	1.04843e-19
14.110134	1.11396e-19
14.094313	1.18358e-19
14.078493	1.25755e-19
14.062673	1.33615e-19
14.046852	1.41965e-19
14.031032	1.50837e-19
14.015212	1.60263e-19
13.999392	1.70278e-19
13.983571	1.80919e-19
13.967751	1.92224e-19
13.951931	2.04235e-19
13.936110	2.16997e-19
13.920290	2.30555e-19
13.904470	2.44961e-19
13.888649	2.60266e-19
13.872829	2.76527e-19
13.857009	2.93804e-19
13.841189	3.12159e-19
13.825368	3.31661e-19
13.809548	3.52381e-19
13.793728	3.74394e-19
13.777907	3.97782e-19
13.762087	4.22631e-19
13.746267	4.49031e-19
13.730447	4.7708e-19
13.714626	5.06879e-19
13.698806	5.3854e-19
13.682986	5.72177e-19
13.667165	6.07914e-19
13.651345	6.45882e-19
13.635525	6.8622e-19
13.619704	7.29077e-19
13.603884	7.74609e-19
13.588064	8.22983e-19
13.572244	8.74377e-19
13.556423	9.28979e-19
13.540603	9.86989e-19
13.524783	1.04862e-18
13.508962	1.1141e-18
13.493142	1.18366e-18
13.477322	1.25757e-18
13.461501	1.33608e-18
13.445681	1.4195e-18
13.429861	1.50813e-18
13.414041	1.60228e-18
13.398220	1.70231e-18
13.382400	1.80858e-18
13.366580	1.92149e-18
13.350759	2.04143e-18
13.334939	2.16887e-18
13.319119	2.30425e-18
13.303298	2.44808e-18
13.287478	2.60088e-18
13.271658	2.76322e-18
13.255838	2.93568e-18
13.240017	3.11891e-18
13.224197	3.31356e-18
13.208377	3.52035e-18
13.192556	3.74005e-18
13.176736	3.97345e-18
13.160916	4.2214e-18
13.145095	4.48483e-18
13.129275	4.76468e-18
13.113455	5.06198e-18
13.097635	5.37783e-18
13.081814	5.71338e-18
13.065994	6.06985e-18
13.050174	6.44855e-18
13.034353	6.85087e-18
13.018533	7.27827e-18
13.002713	7.73233e-18
12.986893	8.21469e-18
12.971072	8.72714e-18
12.955252	9.27153e-18
12.939432	9.84987e-18
12.923611	1.04643e-17
12.907791	1.1117e-17
12.891971	1.18103e-17
12.876150	1.25469e-17
12.860330	1.33295e-17
12.844510	1.41608e-17
12.828690	1.50439e-17
12.812869	1.59821e-17
12.797049	1.69787e-17
12.781229	1.80375e-17
12.765408	1.91622e-17
12.749588	2.03571e-17
12.733768	2.16264e-17
12.717947	2.29748e-17
12.702127	2.44073e-17
12.686307	2.5929e-17
12.670487	2.75455e-17
12.654666	2.92627e-17
12.638846	3.1087e-17
12.623026	3.30249e-17
12.607205	3.50835e-17
12.591385	3.72704e-17
12.575565	3.95936e-17
12.559744	4.20615e-17
12.543924	4.46831e-17
12.528104	4.7468e-17
12.512284	5.04264e-17
12.496463	5.3569e-17
12.480643	5.69074e-17
12.464823	6.04538e-17
12.449002	6.4221e-17
12.433182	6.82228e-17
12.417362	7.24738e-17
12.401541	7.69896e-17
12.385721	8.17866e-17
12.369901	8.68823e-17
12.354081	9.22953e-17
12.338260	9.80453e-17
12.322440	1.04153e-16
12.306620	1.10642e-16
12.290799	1.17534e-16
12.274979	1.24855e-16
12.259159	1.32633e-16
12.243339	1.40894e-16
12.227518	1.49669e-16
12.211698	1.58991e-16
12.195878	1.68893e-16
12.180057	1.79412e-16
12.164237	1.90585e-16
12.148417	2.02453e-16
12.132596	2.1506e-16
12.116776	2.28452e-16
12.100956	2.42677e-16
12.085136	2.57787e-16
12.069315	2.73837e-16
12.053495	2.90886e-16
12.037675	3.08996e-16
12.021854	3.28233e-16
12.006034	3.48666e-16
11.990214	3.70371e-16
11.974393	3.93426e-16
11.958573	4.17915e-16
11.942753	4.43927e-16
11.926933	4.71558e-16
11.911112	5.00907e-16
11.895292	5.32081e-16
11.879472	5.65195e-16
11.863651	6.00367e-16
11.847831	6.37727e-16
11.832011	6.77411e-16
11.816190	7.19562e-16
11.800370	7.64334e-16
11.784550	8.1189e-16
11.768730	8.62403e-16
11.752909	9.16056e-16
11.737089	9.73045e-16
11.721269	1.03358e-15
11.705448	1.09787e-15
11.689628	1.16616e-15
11.673808	1.2387e-15
11.657988	1.31575e-15
11.642167	1.39758e-15
11.626347	1.4845e-15
11.610527	1.57682e-15
11.594706	1.67488e-15
11.578886	1.77904e-15
11.563066	1.88966e-15
11.547245	2.00716e-15
11.531425	2.13196e-15
11.515605	2.26451e-15
11.499785	2.4053e-15
11.483964	2.55484e-15
11.468144	2.71367e-15
11.452324	2.88236e-15
11.436503	3.06153e-15
11.420683	3.25183e-15
11.404863	3.45395e-15
11.389042	3.66863e-15
11.373222	3.89663e-15
11.357402	4.1388e-15
11.341582	4.396e-15
11.325761	4.66918e-15
11.309941	4.95932e-15
11.294121	5.26747e-15
11.278300	5.59476e-15
11.262480	5.94236e-15
11.246660	6.31155e-15
11.230839	6.70365e-15
11.215019	7.12009e-15
11.199199	7.56239e-15
11.183379	8.03213e-15
11.167558	8.53103e-15
11.151738	9.06089e-15
11.135918	9.62364e-15
11.120097	1.02213e-14
11.104277	1.08561e-14
11.088457	1.15302e-14
11.072636	1.22462e-14
11.056816	1.30066e-14
11.040996	1.38141e-14
11.025176	1.46718e-14
11.009355	1.55827e-14
10.993535	1.655e-14
10.977715	1.75774e-14
10.961894	1.86685e-14
10.946074	1.98273e-14
10.930254	2.10579e-14
10.914434	2.23648e-14
10.898613	2.37528e-14
10.882793	2.52269e-14
10.866973	2.67923e-14
10.851152	2.84548e-14
10.835332	3.02204e-14
10.819512	3.20954e-14
10.803691	3.40867e-14
10.787871	3.62013e-14
10.772051	3.84471e-14
10.756231	4.0832e-14
10.740410	4.33648e-14
10.724590	4.60545e-14
10.708770	4.89109e-14
10.692949	5.19443e-14
10.677129	5.51656e-14
10.661309	5.85865e-14
10.645488	6.22193e-14
10.629668	6.60772e-14
10.613848	7.01741e-14
10.598028	7.45247e-14
10.582207	7.91449e-14
10.566387	8.40511e-14
10.550567	8.92612e-14
10.534746	9.4794e-14
10.518926	1.00669e-13
10.503106	1.06908e-13
10.487285	1.13534e-13
10.471465	1.2057e-13
10.455645	1.28041e-13
10.439825	1.35974e-13
10.424004	1.44399e-13
10.408184	1.53345e-13
10.392364	1.62845e-13
10.376543	1.72933e-13
10.360723	1.83645e-13
10.344903	1.9502e-13
10.329083	2.07099e-13
10.313262	2.19925e-13
10.297442	2.33545e-13
10.281622	2.48007e-13
10.265801	2.63364e-13
10.249981	2.79671e-13
10.234161	2.96986e-13
10.218340	3.15372e-13
10.202520	3.34896e-13
10.186700	3.55626e-13
10.170880	3.77639e-13
10.155059	4.01012e-13
10.139239	4.2583e-13
10.123419	4.52183e-13
10.107598	4.80165e-13
10.091778	5.09876e-13
10.075958	5.41424e-13
10.060137	5.74921e-13
10.044317	6.10489e-13
10.028497	6.48254e-13
10.012677	6.88353e-13
9.996856	7.30929e-13
9.981036	7.76136e-13
9.965216	8.24135e-13
9.949395	8.75099e-13
9.933575	9.29212e-13
9.917755	9.86666e-13
9.901934	1.04767e-12
9.886114	1.11244e-12
9.870294	1.18121e-12
9.854474	1.25422e-12
9.838653	1.33174e-12
9.822833	1.41405e-12
9.807013	1.50144e-12
9.791192	1.59422e-12
9.775372	1.69273e-12
9.759552	1.79732e-12
9.743731	1.90836e-12
9.727911	2.02626e-12
9.712091	2.15142e-12
9.696271	2.28431e-12
9.680450	2.4254e-12
9.664630	2.57519e-12
9.648810	2.73422e-12
9.632989	2.90306e-12
9.617169	3.0823e-12
9.601349	3.2726e-12
9.585529	3.47464e-12
9.569708	3.68913e-12
9.553888	3.91684e-12
9.538068	4.15859e-12
9.522247	4.41523e-12
9.506427	4.6877e-12
9.490607	4.97696e-12
9.474786	5.28403e-12
9.458966	5.61003e-12
9.443146	5.95612e-12
9.427326	6.32352e-12
9.411505	6.71355e-12
9.395685	7.12761e-12
9.379865	7.56716e-12
9.364044	8.03379e-12
9.348224	8.52914e-12
9.332404	9.05499e-12
9.316583	9.61321e-12
9.300763	1.02058e-11
9.284943	1.08349e-11
9.269123	1.15026e-11
9.253302	1.22115e-11
9.237482	1.2964e-11
9.221662	1.37628e-11
9.205841	1.46107e-11
9.190021	1.55108e-11
9.174201	1.64662e-11
9.158380	1.74804e-11
9.142560	1.8557e-11
9.126740	1.96997e-11
9.110920	2.09128e-11
9.095099	2.22004e-11
9.079279	2.35671e-11
9.063459	2.50178e-11
9.047638	2.65577e-11
9.031818	2.81923e-11
9.015998	2.99272e-11
9.000178	3.17688e-11
8.984357	3.37234e-11
8.968537	3.57982e-11
8.952717	3.80003e-11
8.936896	4.03377e-11
8.921076	4.28186e-11
8.905256	4.54518e-11
8.889435	4.82467e-11
8.873615	5.12131e-11
8.857795	5.43616e-11
8.841975	5.77033e-11
8.826154	6.125e-11
8.810334	6.50144e-11
8.794514	6.90096e-11
8.778693	7.32499e-11
8.762873	7.77503e-11
8.747053	8.25267e-11
8.731232	8.75959e-11
8.715412	9.29759e-11
8.699592	9.86857e-11
8.683772	1.04745e-10
8.667951	1.11177e-10
8.652131	1.18002e-10
8.636311	1.25245e-10
8.620490	1.32932e-10
8.604670	1.4109e-10
8.588850	1.49748e-10
8.573029	1.58936e-10
8.557209	1.68686e-10
8.541389	1.79033e-10
8.525569	1.90014e-10
8.509748	2.01667e-10
8.493928	2.14033e-10
8.478108	2.27155e-10
8.462287	2.4108e-10
8.446467	2.55857e-10
8.430647	2.71538e-10
8.414826	2.88178e-10
8.399006	3.05836e-10
8.383186	3.24572e-10
8.367366	3.44454e-10
8.351545	3.65552e-10
8.335725	3.87938e-10
8.319905	4.11693e-10
8.304084	4.36898e-10
8.288264	4.63643e-10
8.272444	4.92022e-10
8.256624	5.22133e-10
8.240803	5.54083e-10
8.224983	5.87983e-10
8.209163	6.23952e-10
8.193342	6.62116e-10
8.177522	7.02609e-10
8.161702	7.45572e-10
8.145881	7.91155e-10
8.130061	8.39519e-10
8.114241	8.90831e-10
8.098421	9.45272e-10
8.082600	1.00303e-09
8.066780	1.06431e-09
8.050960	1.12932e-09
8.035139	1.1983e-09
8.019319	1.27147e-09
8.003499	1.3491e-09
7.987678	1.43146e-09
7.971858	1.51884e-09
7.956038	1.61153e-09
7.940218	1.70986e-09
7.924397	1.81418e-09
7.908577	1.92484e-09
7.892757	2.04223e-09
7.876936	2.16676e-09
7.861116	2.29887e-09
7.845296	2.439e-09
7.829475	2.58765e-09
7.813655	2.74534e-09
7.797835	2.9126e-09
7.782015	3.09003e-09
7.766194	3.27823e-09
7.750374	3.47785e-09
7.734554	3.6896e-09
7.718733	3.9142e-09
7.702913	4.15242e-09
7.687093	4.4051e-09
7.671272	4.67311e-09
7.655452	4.95736e-09
7.639632	5.25886e-09
7.623812	5.57862e-09
7.607991	5.91777e-09
7.592171	6.27746e-09
7.576351	6.65894e-09
7.560530	7.06353e-09
7.544710	7.49261e-09
7.528890	7.94767e-09
7.513070	8.43027e-09
7.497249	8.94206e-09
7.481429	9.48482e-09
7.465609	1.00604e-08
7.449788	1.06708e-08
7.433968	1.13181e-08
7.418148	1.20044e-08
7.402327	1.27323e-08
7.386507	1.35041e-08
7.370687	1.43226e-08
7.354867	1.51904e-08
7.339046	1.61106e-08
7.323226	1.70864e-08
7.307406	1.8121e-08
7.291585	1.9218e-08
7.275765	2.03811e-08
7.259945	2.16144e-08
7.244124	2.29219e-08
7.228304	2.43083e-08
7.212484	2.57781e-08
7.196664	2.73364e-08
7.180843	2.89885e-08
7.165023	3.074e-08
7.149203	3.25968e-08
7.133382	3.45654e-08
7.117562	3.66522e-08
7.101742	3.88645e-08
7.085921	4.12097e-08
7.070101	4.36958e-08
7.054281	4.63311e-08
7.038461	4.91246e-08
7.022640	5.20857e-08
7.006820	5.52244e-08
6.991000	5.85513e-08
6.975179	6.20776e-08
6.959359	6.58153e-08
6.943539	6.97768e-08
6.927719	7.39756e-08
6.911898	7.84257e-08
6.896078	8.3142e-08
6.880258	8.81405e-08
6.864437	9.34379e-08
6.848617	9.90519e-08
6.832797	1.05001e-07
6.816976	1.11306e-07
6.801156	1.17987e-07
6.785336	1.25067e-07
6.769516	1.32569e-07
6.753695	1.40519e-07
6.737875	1.48943e-07
6.722055	1.57868e-07
6.706234	1.67325e-07
6.690414	1.77345e-07
6.674594	1.87961e-07
6.658773	1.99209e-07
6.642953	2.11126e-07
6.627133	2.2375e-07
6.611313	2.37125e-07
6.595492	2.51294e-07
6.579672	2.66303e-07
6.563852	2.82203e-07
6.548031	2.99046e-07
6.532211	3.16887e-07
6.516391	3.35785e-07
6.500570	3.55801e-07
6.484750	3.77002e-07
6.468930	3.99457e-07
6.453110	4.23239e-07
6.437289	4.48426e-07
6.421469	4.75101e-07
6.405649	5.03349e-07
6.389828	5.33264e-07
6.374008	5.64943e-07
6.358188	5.98488e-07
6.342367	6.34008e-07
6.326547	6.71618e-07
6.310727	7.1144e-07
6.294907	7.53603e-07
6.279086	7.98243e-07
6.263266	8.45503e-07
6.247446	8.95536e-07
6.231625	9.48502e-07
6.215805	1.00457e-06
6.199985	1.06392e-06
6.184165	1.12675e-06
6.168344	1.19325e-06
6.152524	1.26363e-06
6.136704	1.33812e-06
6.120883	1.41696e-06
6.105063	1.50039e-06
6.089243	1.58869e-06
6.073422	1.68213e-06
6.057602	1.78099e-06
6.041782	1.88561e-06
6.025962	1.9963e-06
6.010141	2.11341e-06
5.994321	2.23732e-06
5.978501	2.3684e-06
5.962680	2.50706e-06
5.946860	2.65374e-06
5.931040	2.8089e-06
5.915219	2.97301e-06
5.899399	3.14658e-06
5.883579	3.33015e-06
5.867759	3.52428e-06
5.851938	3.72958e-06
5.836118	3.94666e-06
5.820298	4.1762e-06
5.804477	4.41889e-06
5.788657	4.67547e-06
5.772837	4.94672e-06
5.757016	5.23346e-06
5.741196	5.53656e-06
5.725376	5.85693e-06
5.709556	6.19553e-06
5.693735	6.55337e-06
5.677915	6.93152e-06
5.662095	7.33111e-06
5.646274	7.75332e-06
5.630454	8.1994e-06
5.614634	8.67065e-06
5.598814	9.16847e-06
5.582993	9.69431e-06
5.567173	1.02497e-05
5.551353	1.08363e-05
5.535532	1.14557e-05
5.519712	1.21097e-05
5.503892	1.28003e-05
5.488071	1.35294e-05
5.472251	1.4299e-05
5.456431	1.51113e-05
5.440611	1.59687e-05
5.424790	1.68735e-05
5.408970	1.78283e-05
5.393150	1.88357e-05
5.377329	1.98984e-05
5.361509	2.10195e-05
5.345689	2.22019e-05
5.329868	2.34489e-05
5.314048	2.47638e-05
5.298228	2.61501e-05
5.282408	2.76116e-05
5.266587	2.91521e-05
5.250767	3.07756e-05
5.234947	3.24865e-05
5.219126	3.4289e-05
5.203306	3.61878e-05
5.187486	3.81877e-05
5.171665	4.02938e-05
5.155845	4.25114e-05
5.140025	4.48458e-05
5.124205	4.73029e-05
5.108384	4.98885e-05
5.092564	5.26089e-05
5.076744	5.54705e-05
5.060923	5.84799e-05
5.045103	6.16442e-05
5.029283	6.49704e-05
5.013462	6.84661e-05
4.997642	7.2139e-05
4.981822	7.59969e-05
4.966002	8.00482e-05
4.950181	8.43014e-05
4.934361	8.8765e-05
4.918541	9.34481e-05
4.902720	9.83598e-05
4.886900	0.00010351
4.871080	0.000108907
4.855260	0.000114562
4.839439	0.000120483
4.823619	0.000126682
4.807799	0.000133169
4.791978	0.000139952
4.776158	0.000147043
4.760338	0.000154451
4.744517	0.000162186
4.728697	0.000170258
4.712877	0.000178676
4.697057	0.000187447
4.681236	0.000196581
4.665416	0.000206085
4.649596	0.000215965
4.633775	0.000226226
4.617955	0.000236872
4.602135	0.000247905
4.586314	0.000259325
4.570494	0.000271129
4.554674	0.000283312
4.538854	0.000295866
4.523033	0.000308778
4.507213	0.00032203
4.491393	0.000335599
4.475572	0.000349455
4.459752	0.00036356
4.443932	0.000377866
4.428111	0.000392314
4.412291	0.000406828
4.396471	0.000421319
4.380651	0.00043567
4.364830	0.00044974
4.349010	0.000463346
4.333190	0.000476255
4.317369	0.000488151
4.301549	0.00049859
4.285729	0.000506866
&
```
