## Supplementary material for "All-at-once RNA folding with 3D motif prediction framed by evolutionary information": RF04118_MIR9481.helixcov

```
# RMs = 3 L = 135

# RM_HELIX NESTED 44-51 82-89, nbp = 8 nbp_cov = 0
# pvals: 0.839006,0.839006,0.839006,0.00631951,0.839006,0.839006,0.962657,0.839006
# aggregated NONE
NESTED  :::::::::::::::::::::::::::::::::::::::::::<<<<<<<<______________________________>>>>>>>>::::::::::::::::::::::::::::::::::::::::::::::
        :::::::::::::::::::::::::::::::::::::::::::::::::::::::::::::::::::::::::::::::::::::::::::::::::::::::::::::::::::::::::::::::::::::::

# RM_HELIX NESTED 35-40 92-97, nbp = 6 nbp_cov = 0
# pvals: 0.839006,0.839006,0.839006,0.839006,0.839006,0.839006
# aggregated NONE
NESTED  ::::::::::::::::::::::::::::::::::<<<<<<___________________________________________________>>>>>>::::::::::::::::::::::::::::::::::::::
        :::::::::::::::::::::::::::::::::::::::::::::::::::::::::::::::::::::::::::::::::::::::::::::::::::::::::::::::::::::::::::::::::::::::

# RM_HELIX NESTED 1-33 101-133, nbp = 31 nbp_cov = 0
# pvals: 0.839006,0.839006,0.839006,0.839006,0.0550171,0.839006,0.839006,0.0550171,0.0550171,0.839006,0.839006,0.839006,0.839006,0.839006,0.839006,0.839006,0.839006,0.839006,0.839006,0.839006,0.839006,0.839006,0.839006,0.839006,0.839006,0.839006,0.839006,0.839006,0.839006,0.839006,0.839006
# aggregated NONE
NESTED  <<<<<<<<<<<<<<<-<<<<<<<<-<<<<<<<<___________________________________________________________________>>>>>>>>->>>>>>>>->>>>>>>>>>>>>>>::
        :::::::::::::::::::::::::::::::::::::::::::::::::::::::::::::::::::::::::::::::::::::::::::::::::::::::::::::::::::::::::::::::::::::::
```
