## Supplementary material for "All-at-once RNA folding with 3D motif prediction framed by evolutionary information": RF04118_MIR9481.surv

```
0.637763	0.0222222
0.009703	0.0888889
-0.001512	0.977778
-0.007120	1
&
0.933618	0.000111111
0.929362	0.000555556
0.923754	0.00144444
0.918147	0.002
0.906931	0.00255556
0.895716	0.00422222
0.828424	0.00511111
0.822816	0.00566667
0.688232	0.00611111
0.637763	0.00733333
0.491963	0.00777778
0.351771	0.00822222
0.295695	0.00844444
0.009703	0.0591111
-0.001512	0.835111
-0.007120	0.956889
-0.012728	0.972444
-0.018335	0.973778
-0.063197	0.974889
-0.085627	0.977667
-0.096843	0.979889
-0.108058	0.981
-0.130489	0.985444
-0.158527	0.986111
-0.169743	0.988333
-0.180958	0.989444
-0.203389	0.991222
-0.231427	0.991333
-0.237035	0.993444
-0.242642	0.994556
-0.265073	0.994889
-0.270681	0.995556
-0.309934	0.995889
-0.377227	0.996444
-0.410873	0.997
-0.455734	0.997444
-0.545457	0.997556
-0.607141	0.998
-0.713687	0.998667
-0.848271	0.998889
-0.881917	0.999111
-0.926779	0.999444
-1.061363	0.999556
-1.123048	0.999667
-1.179124	1
&
1.114415	3.68528e-07
1.108808	2.21117e-06
1.103200	3.31675e-06
1.091985	5.52792e-06
1.069554	7.73908e-06
1.063946	1.21614e-05
1.047123	1.51096e-05
1.041516	2.10061e-05
1.030300	3.75898e-05
1.024693	5.74903e-05
1.019085	6.85462e-05
1.013477	7.26e-05
1.002262	8.69725e-05
0.996654	0.000100977
0.991047	0.000124562
0.985439	0.000169523
0.979831	0.000184632
0.974224	0.000218537
0.968616	0.00028045
0.963008	0.000297033
0.957400	0.000481297
0.951793	0.00050562
0.946185	0.000586328
0.940577	0.000599963
0.934970	0.000731528
0.929362	0.000990971
0.923754	0.00146711
0.918147	0.00178662
0.912539	0.00195135
0.906931	0.00222812
0.901324	0.0023173
0.895716	0.00305215
0.890108	0.00331675
0.884501	0.00336834
0.878893	0.00349475
0.873285	0.0036171
0.867678	0.00365027
0.862070	0.00384264
0.856462	0.00395099
0.850855	0.00400037
0.845247	0.00406007
0.839639	0.00407776
0.834032	0.00412493
0.828424	0.00449899
0.822816	0.00474037
0.817209	0.00478423
0.811601	0.00481592
0.805993	0.00488594
0.800386	0.00495522
0.794778	0.00496554
0.789170	0.00500977
0.783563	0.00503004
0.777955	0.0050422
0.772347	0.00504809
0.766739	0.00511037
0.761132	0.0051159
0.755524	0.00515275
0.749916	0.00517008
0.744309	0.00523125
0.738701	0.00525115
0.733093	0.00526147
0.727486	0.00527216
0.721878	0.00528653
0.716270	0.00529353
0.710663	0.00530348
0.705055	0.00531675
0.699447	0.00533075
0.693840	0.00533518
0.688232	0.00554782
0.682624	0.00563368
0.677017	0.00565211
0.671409	0.00569965
0.665801	0.00572176
0.660194	0.00573835
0.654586	0.00577372
0.648978	0.00577888
0.643371	0.0057892
0.637763	0.00631951
0.632155	0.0064227
0.626548	0.00649936
0.615332	0.00652368
0.609725	0.00657417
0.604117	0.00658154
0.598509	0.0066335
0.592902	0.00665377
0.587294	0.00672231
0.581686	0.00673448
0.576078	0.00673521
0.570471	0.00674516
0.564863	0.00676285
0.559255	0.00676949
0.553648	0.00677391
0.548040	0.00677907
0.542432	0.00679233
0.536825	0.00679565
0.531217	0.00680818
0.525609	0.00680966
0.520002	0.0068126
0.508786	0.00681555
0.503179	0.00682071
0.491963	0.00701529
0.486356	0.0070492
0.480748	0.00705804
0.475140	0.00706247
0.469533	0.00707205
0.463925	0.00707868
0.458317	0.00708679
0.447102	0.00710853
0.441494	0.00711074
0.435887	0.00713617
0.430279	0.00713912
0.424671	0.00714244
0.419064	0.00715423
0.413456	0.00715644
0.402240	0.00716086
0.396633	0.00716455
0.391025	0.0071686
0.385417	0.00718555
0.379810	0.00718813
0.374202	0.00718924
0.368594	0.00719145
0.362987	0.00719292
0.357379	0.00719403
0.351771	0.00736945
0.346164	0.0073735
0.340556	0.00741109
0.334948	0.00741146
0.329341	0.0074321
0.323733	0.00744684
0.318125	0.00744979
0.312518	0.00745089
0.306910	0.00749327
0.301302	0.0074977
0.295695	0.0075902
0.290087	0.00759499
0.284479	0.0075972
0.278872	0.00759941
0.273264	0.00760789
0.267656	0.00761563
0.262049	0.00762816
0.256441	0.00762852
0.245226	0.00763
0.239618	0.00766906
0.234010	0.0076698
0.228403	0.00767275
0.222795	0.00769007
0.217187	0.00769412
0.205972	0.00769781
0.200364	0.00769965
0.194756	0.00771071
0.189149	0.00771918
0.177933	0.00771992
0.172326	0.00772066
0.166718	0.00772324
0.161110	0.00772545
0.155503	0.00772876
0.149895	0.00774129
0.144287	0.00774535
0.138680	0.00774608
0.133072	0.00774756
0.127464	0.0077483
0.116249	0.00774977
0.110641	0.00775309
0.105034	0.00775603
0.099426	0.00775898
0.093818	0.00776046
0.088211	0.00776193
0.082603	0.00776267
0.076995	0.00776414
0.071388	0.00776562
0.065780	0.00777151
0.060172	0.00779252
0.048957	0.00779584
0.043349	0.00779805
0.037741	0.00783232
0.032134	0.00783379
0.026526	0.00785849
0.020918	0.00785885
0.015311	0.00795172
0.009703	0.0550171
0.004095	0.0562473
-0.001512	0.839006
-0.007120	0.962657
-0.012728	0.974804
-0.018335	0.975716
-0.023943	0.975821
-0.029551	0.975879
-0.035158	0.976074
-0.040766	0.976156
-0.046374	0.976212
-0.051981	0.976365
-0.057589	0.976512
-0.063197	0.977109
-0.068804	0.977604
-0.074412	0.977975
-0.080020	0.978272
-0.085627	0.97976
-0.091235	0.980052
-0.096843	0.981381
-0.102450	0.981717
-0.108058	0.982491
-0.113666	0.982898
-0.119273	0.983311
-0.124881	0.983598
-0.130489	0.985637
-0.136096	0.986075
-0.141704	0.986697
-0.147312	0.98725
-0.152920	0.987596
-0.158527	0.988001
-0.164135	0.988353
-0.169743	0.989405
-0.175350	0.989679
-0.180958	0.990265
-0.186566	0.990548
-0.192173	0.990619
-0.197781	0.990968
-0.203389	0.99179
-0.208996	0.991972
-0.214604	0.992378
-0.220212	0.992507
-0.225819	0.992702
-0.231427	0.992882
-0.237035	0.993818
-0.242642	0.994475
-0.248250	0.994641
-0.253858	0.99484
-0.259465	0.994894
-0.265073	0.995153
-0.270681	0.995543
-0.276288	0.995623
-0.281896	0.995679
-0.287504	0.995706
-0.293111	0.995779
-0.298719	0.995805
-0.304327	0.995843
-0.309934	0.996023
-0.315542	0.996039
-0.321150	0.99608
-0.326757	0.996147
-0.332365	0.996184
-0.337973	0.996222
-0.343581	0.996248
-0.349188	0.996261
-0.354796	0.996273
-0.360404	0.996304
-0.371619	0.996328
-0.377227	0.996589
-0.382834	0.9966
-0.388442	0.99662
-0.394050	0.996682
-0.399657	0.9967
-0.405265	0.996704
-0.410873	0.996948
-0.416480	0.997013
-0.422088	0.997041
-0.427696	0.997088
-0.433303	0.997114
-0.438911	0.997131
-0.444519	0.997185
-0.450126	0.997197
-0.455734	0.997409
-0.461342	0.997411
-0.466949	0.99744
-0.472557	0.997463
-0.478165	0.997484
-0.483772	0.99749
-0.489380	0.997497
-0.494988	0.99756
-0.500595	0.997569
-0.506203	0.997572
-0.511811	0.997603
-0.517419	0.99764
-0.523026	0.997646
-0.528634	0.997659
-0.534242	0.997673
-0.539849	0.997697
-0.545457	0.997753
-0.551065	0.997759
-0.556672	0.997762
-0.562280	0.997826
-0.567888	0.997827
-0.573495	0.997911
-0.579103	0.997926
-0.584711	0.997941
-0.590318	0.997946
-0.595926	0.997952
-0.601534	0.997969
-0.607141	0.998162
-0.612749	0.998179
-0.618357	0.998183
-0.623964	0.998206
-0.629572	0.998232
-0.635180	0.998245
-0.640787	0.998247
-0.646395	0.998272
-0.652003	0.998276
-0.657610	0.998305
-0.663218	0.998322
-0.668826	0.998331
-0.674433	0.998378
-0.680041	0.998388
-0.685649	0.998414
-0.691256	0.998449
-0.696864	0.998471
-0.702472	0.998478
-0.708080	0.998501
-0.713687	0.998767
-0.719295	0.99877
-0.724903	0.998789
-0.730510	0.998795
-0.736118	0.998823
-0.747333	0.998825
-0.752941	0.998828
-0.758549	0.998875
-0.764156	0.998886
-0.769764	0.998897
-0.775372	0.998899
-0.780979	0.998924
-0.786587	0.998933
-0.792195	0.998953
-0.797802	0.99896
-0.803410	0.998971
-0.809018	0.998979
-0.814625	0.998982
-0.820233	0.999011
-0.825841	0.999012
-0.831448	0.999032
-0.837056	0.999034
-0.842664	0.999034
-0.848271	0.999164
-0.853879	0.999179
-0.859487	0.999198
-0.865094	0.999199
-0.870702	0.9992
-0.876310	0.999208
-0.881917	0.999296
-0.887525	0.999298
-0.893133	0.9993
-0.898741	0.999301
-0.904348	0.999305
-0.915564	0.999306
-0.921171	0.999307
-0.926779	0.99944
-0.937994	0.999441
-0.943602	0.999442
-0.960425	0.999453
-0.966033	0.999463
-0.971640	0.999466
-0.977248	0.999474
-0.982856	0.999475
-0.988463	0.999481
-0.994071	0.999482
-0.999679	0.999483
-1.005286	0.999484
-1.010894	0.999492
-1.016502	0.999497
-1.022109	0.999511
-1.027717	0.999517
-1.033325	0.999518
-1.038932	0.999523
-1.044540	0.999528
-1.050148	0.999532
-1.055755	0.999537
-1.061363	0.999582
-1.066971	0.999585
-1.072579	0.999619
-1.078186	0.999644
-1.083794	0.999651
-1.089402	0.999663
-1.100617	0.999667
-1.106225	0.999668
-1.111832	0.999671
-1.117440	0.999671
-1.123048	0.99972
-1.128655	0.99972
-1.134263	0.999723
-1.139871	0.999728
-1.145478	0.99974
-1.151086	0.999742
-1.156694	0.999744
-1.162301	0.999755
-1.167909	0.999757
-1.173517	0.999767
-1.179124	0.9999
-1.184732	0.999903
-1.190340	0.999906
-1.195947	0.999906
-1.201555	0.999915
-1.207163	0.999922
-1.223986	0.999923
-1.235201	0.999925
-1.240809	0.999926
-1.246416	0.999927
-1.257632	0.999936
-1.263240	0.999945
-1.268847	0.999954
-1.280063	0.999967
-1.285670	0.999968
-1.291278	0.99997
-1.296886	0.999971
-1.302493	0.999973
-1.313709	0.999976
-1.324924	0.999978
-1.330532	0.999978
-1.341747	0.999979
-1.352962	0.99998
-1.369785	0.99998
-1.381001	0.999983
-1.386608	0.999984
-1.397824	0.999985
-1.403431	0.999986
-1.431470	0.999986
-1.442685	0.99999
-1.481939	0.999991
-1.498762	0.999991
-1.515585	0.999992
-1.526800	0.999992
-1.554839	0.999993
-1.560446	0.999997
-1.605308	0.999998
-1.695031	0.999998
-1.700638	0.999999
-1.739892	1
-2.109999	1
&
```
