## Supplementary material for "All-at-once RNA folding with 3D motif prediction framed by evolutionary information": RF04119_MIR1858.helixcov

```
# RMs = 3 L = 197

# RM_HELIX NESTED 29-98 106-175, nbp = 67 nbp_cov = 0
# pvals: 0.998892,0.998892,0.998892,0.998892,0.998892,0.998892,0.998892,0.998892,0.998892,0.998892,0.998892,0.998892,0.998892,0.998892,0.998892,0.998892,0.998892,0.998892,0.998892,0.998892,0.998892,0.998892,0.998892,0.998892,0.998892,0.998892,0.998892,0.998892,0.998892,0.017988,0.998892,0.998892,0.998892,0.998892,0.998892,0.998892,0.998892,0.017988,0.998892,0.998892,0.998892,0.998892,0.998892,0.998892,0.998892,0.998892,0.998892,0.998892,0.998892,0.998892,0.998892,0.998892,0.998892,0.998892,0.998892,0.998892,0.998892,0.998892,0.998892,0.998892,0.998892,0.998892,0.998892,0.998892,0.000603957,0.998892,0.998892
# aggregated NONE
NESTED  ::::::::::::::::::::::::::::<<<<<<<<<<<<<<<<<<<<<<<<<<<<<<<-<<<<<<<<<<<<<<<<<<-<<<<<<<<<<<-<<<<<<<_______>>->>>>>>>>>>>>>>>>->>>>>>>>>>>>>>>>>>->>>>>>>>>>>>>>>>>>>>>>>>>>>>>>>::::::::::::::::::::::
        :::::::::::::::::::::::::::::::::::::::::::::::::::::::::::::::::::::::::::::::::::::::::::::::::::::::::::::::::::::::::::::::::::::::::::::::::::::::::::::::::::::::::::::::::::::::::::::::::::::

# RM_HELIX NESTED 23-25 176-178, nbp = 3 nbp_cov = 0
# pvals: 0.998892,0.998892,0.998892
# aggregated NONE
NESTED  ::::::::::::::::::::::<<<______________________________________________________________________________________________________________________________________________________>>>:::::::::::::::::::
        :::::::::::::::::::::::::::::::::::::::::::::::::::::::::::::::::::::::::::::::::::::::::::::::::::::::::::::::::::::::::::::::::::::::::::::::::::::::::::::::::::::::::::::::::::::::::::::::::::::

# RM_HELIX NESTED 3-19 180-196, nbp = 16 nbp_cov = 0
# pvals: 0.998892,0.998892,0.998892,0.998892,0.998892,0.998892,0.998892,0.998892,0.998892,0.998892,0.998892,0.998892,0.998892,0.998892,0.998892,0.998892
# aggregated NONE
NESTED  ::<<<<<-<<<<<<<<<<<________________________________________________________________________________________________________________________________________________________________>>>>>>>>>>>->>>>>:
        :::::::::::::::::::::::::::::::::::::::::::::::::::::::::::::::::::::::::::::::::::::::::::::::::::::::::::::::::::::::::::::::::::::::::::::::::::::::::::::::::::::::::::::::::::::::::::::::::::::
```
