## Supplementary material for "All-at-once RNA folding with 3D motif prediction framed by evolutionary information": RF04119_MIR1858.surv

```
0.401653	0.0116279
0.000271	0.0348837
-0.004623	1
&
0.969461	5.20291e-05
0.954776	0.000156087
0.900932	0.000260146
0.881353	0.000364204
0.636608	0.000468262
0.612133	0.000520291
0.401653	0.00057232
0.342914	0.00062435
0.176488	0.000676379
0.000271	0.0186785
-0.004623	0.998855
-0.014413	0.998959
-0.107416	0.999011
-0.146575	0.999063
-0.190629	0.999116
-0.259158	0.99922
-0.288527	0.999324
-0.303212	0.999532
-0.327687	0.999636
-0.410900	0.99974
-0.479428	0.999792
-0.489218	0.999844
-0.596906	0.999896
-0.709488	0.999948
-0.988497	1
&
1.102182	1.72658e-07
1.101623	1.03595e-06
1.028200	1.38126e-06
1.018410	2.07189e-06
0.993935	2.41721e-06
0.969461	5.00708e-05
0.954776	0.000145378
0.944986	0.000145551
0.940091	0.000146932
0.900932	0.000242239
0.891142	0.000244311
0.886248	0.000244656
0.881353	0.000339963
0.871563	0.000340654
0.832404	0.000340999
0.807929	0.000342035
0.778560	0.000342381
0.754085	0.000344453
0.739401	0.000344798
0.734506	0.000346179
0.700242	0.000346352
0.695347	0.000350496
0.685557	0.000353258
0.680662	0.000353431
0.651293	0.000357575
0.641503	0.000358092
0.636608	0.000453918
0.621923	0.000454608
0.617028	0.000455299
0.612133	0.000503988
0.577869	0.000505542
0.533815	0.000505888
0.514235	0.000506924
0.494656	0.000507269
0.440812	0.00050865
0.401653	0.000603957
0.347809	0.000604303
0.342914	0.000651956
0.328229	0.000652647
0.284175	0.000652992
0.200962	0.000654028
0.196067	0.000654373
0.181383	0.000657136
0.176488	0.00070548
0.161803	0.000705825
0.142223	0.000705998
0.117749	0.000706343
0.093274	0.000707725
0.088380	0.000707897
0.044326	0.000708933
0.000271	0.017988
-0.004623	0.998892
-0.014413	0.998987
-0.073152	0.998989
-0.087837	0.998992
-0.107416	0.999039
-0.117206	0.999043
-0.122101	0.999044
-0.126996	0.999046
-0.146575	0.999098
-0.161260	0.9991
-0.171050	0.999101
-0.175945	0.999105
-0.180840	0.999114
-0.190629	0.999162
-0.200419	0.999163
-0.205314	0.999163
-0.210209	0.999164
-0.219999	0.999165
-0.234684	0.999166
-0.244473	0.999167
-0.259158	0.999262
-0.264053	0.999262
-0.273843	0.999263
-0.278738	0.999267
-0.288527	0.999362
-0.298317	0.999363
-0.303212	0.999555
-0.313002	0.999556
-0.322792	0.999557
-0.327687	0.999652
-0.337476	0.999653
-0.342371	0.999656
-0.347266	0.999656
-0.357056	0.999657
-0.366846	0.999658
-0.410900	0.999753
-0.415795	0.999754
-0.445164	0.999754
-0.454954	0.999754
-0.474533	0.999755
-0.479428	0.999802
-0.489218	0.99985
-0.494113	0.99985
-0.508798	0.999852
-0.518587	0.999853
-0.528377	0.999853
-0.543062	0.999854
-0.596906	0.999901
-0.709488	0.999949
-0.724173	0.999949
-0.856335	0.99995
-0.866125	0.999951
-0.924864	0.999951
-0.988497	0.999998
-1.086395	0.999999
-1.683573	1
&
```
