## Supplementary material for "All-at-once RNA folding with 3D motif prediction framed by evolutionary information": RF04120_MIR5998.cacofold.helixcov

```
# RMs = 3 L = 173

# RM_HELIX NESTED 52-84 90-122, nbp = 29 nbp_cov = 0
# pvals: 0.00685509,0.0279948,0.0106596,0.953312,0.0106596,0.00685509,0.00685509,0.000404848,0.00685509,0.953312,0.0279948,0.0279948,0.953312,0.0279948,0.953312,0.00291168,0.953312,0.953312,0.0284079,0.00291168,0.953312,0.0106596,0.953312,0.953312,0.00291168,0.0284079,0.953312,0.00685509,0.953312
# aggregated NONE
NESTED  :::::::::::::::::::::::::::::::::::::::::::::::::::<<<<<-<<-<<<<<<<<<<<<<-<<<<-<<<<<_____>>>>>->>>>->>>>>>>>>>>>>->>->>>>>:::::::::::::::::::::::::::::::::::::::::::::::::::
        :::::::::::::::::::::::::::::::::::::::::::::::::::::::::::::::::::::::::::::::::::::::::::::::::::::::::::::::::::::::::::::::::::::::::::::::::::::::::::::::::::::::::::::

# RM_HELIX NESTED 43-49 125-131, nbp = 7 nbp_cov = 0
# pvals: 0.953312,0.953312,0.953312,0.953312,0.953312,0.953312,0.953312
# aggregated NONE
NESTED  ::::::::::::::::::::::::::::::::::::::::::<<<<<<<___________________________________________________________________________>>>>>>>::::::::::::::::::::::::::::::::::::::::::
        :::::::::::::::::::::::::::::::::::::::::::::::::::::::::::::::::::::::::::::::::::::::::::::::::::::::::::::::::::::::::::::::::::::::::::::::::::::::::::::::::::::::::::::

# RM_HELIX NESTED 2-39 135-172, nbp = 38 nbp_cov = 0
# pvals: 0.953312,0.953312,0.953312,0.953312,0.953312,0.953312,0.953312,0.953312,0.953312,0.953312,0.953312,0.953312,0.953312,0.953312,0.953312,0.953312,0.953312,0.953312,0.953312,0.953312,0.953312,0.953312,0.953312,0.953312,0.953312,0.953312,0.953312,0.953312,0.953312,0.953312,0.953312,0.953312,0.953312,0.953312,0.953312,0.953312,0.953312,0.953312
# aggregated NONE
NESTED  :<<<<<<<<<<<<<<<<<<<<<<<<<<<<<<<<<<<<<<_______________________________________________________________________________________________>>>>>>>>>>>>>>>>>>>>>>>>>>>>>>>>>>>>>>:
        :::::::::::::::::::::::::::::::::::::::::::::::::::::::::::::::::::::::::::::::::::::::::::::::::::::::::::::::::::::::::::::::::::::::::::::::::::::::::::::::::::::::::::::
```
