## Supplementary material for "All-at-once RNA folding with 3D motif prediction framed by evolutionary information": RF04120_MIR5998.helixcov

```
# RMs = 4 L = 173

# RM_HELIX NESTED 77-81 92-97, nbp = 5 nbp_cov = 0
# pvals: 0.953312,0.953312,0.00685509,0.0437534,0.953312
# aggregated NONE
NESTED  ::::::::::::::::::::::::::::::::::::::::::::::::::::::::::::::::::::::::::::<<<<<__________>>>->>::::::::::::::::::::::::::::::::::::::::::::::::::::::::::::::::::::::::::::
        :::::::::::::::::::::::::::::::::::::::::::::::::::::::::::::::::::::::::::::::::::::::::::::::::::::::::::::::::::::::::::::::::::::::::::::::::::::::::::::::::::::::::::::

# RM_HELIX NESTED 70-72 102-104, nbp = 3 nbp_cov = 0
# pvals: 0.953312,0.953312,0.0284079
# aggregated NONE
NESTED  :::::::::::::::::::::::::::::::::::::::::::::::::::::::::::::::::::::<<<_____________________________>>>:::::::::::::::::::::::::::::::::::::::::::::::::::::::::::::::::::::
        :::::::::::::::::::::::::::::::::::::::::::::::::::::::::::::::::::::::::::::::::::::::::::::::::::::::::::::::::::::::::::::::::::::::::::::::::::::::::::::::::::::::::::::

# RM_HELIX NESTED 43-49 125-131, nbp = 7 nbp_cov = 0
# pvals: 0.953312,0.953312,0.953312,0.953312,0.953312,0.953312,0.953312
# aggregated NONE
NESTED  ::::::::::::::::::::::::::::::::::::::::::<<<<<<<___________________________________________________________________________>>>>>>>::::::::::::::::::::::::::::::::::::::::::
        :::::::::::::::::::::::::::::::::::::::::::::::::::::::::::::::::::::::::::::::::::::::::::::::::::::::::::::::::::::::::::::::::::::::::::::::::::::::::::::::::::::::::::::

# RM_HELIX NESTED 2-39 135-172, nbp = 38 nbp_cov = 0
# pvals: 0.953312,0.953312,0.953312,0.953312,0.953312,0.953312,0.953312,0.953312,0.953312,0.953312,0.953312,0.953312,0.953312,0.953312,0.953312,0.953312,0.953312,0.953312,0.953312,0.953312,0.953312,0.953312,0.953312,0.953312,0.953312,0.953312,0.953312,0.953312,0.953312,0.953312,0.953312,0.953312,0.953312,0.953312,0.953312,0.953312,0.953312,0.953312
# aggregated NONE
NESTED  :<<<<<<<<<<<<<<<<<<<<<<<<<<<<<<<<<<<<<<_______________________________________________________________________________________________>>>>>>>>>>>>>>>>>>>>>>>>>>>>>>>>>>>>>>:
        :::::::::::::::::::::::::::::::::::::::::::::::::::::::::::::::::::::::::::::::::::::::::::::::::::::::::::::::::::::::::::::::::::::::::::::::::::::::::::::::::::::::::::::
```
