## Supplementary material for "All-at-once RNA folding with 3D motif prediction framed by evolutionary information": RF04120_MIR5998.power

```
# Power analysis of given structure
#
# Powertype = SINGLE SUBSTITUTIONS
# covary left_pos right_pos substitutions power
#----------------------------------------------------------------
2		172		0		0.00
3		171		0		0.00
4		170		0		0.00
5		169		0		0.00
6		168		0		0.00
7		167		0		0.00
8		166		0		0.00
9		165		0		0.00
10		164		0		0.00
11		163		0		0.00
12		162		0		0.00
13		161		0		0.00
14		160		0		0.00
15		159		0		0.00
16		158		0		0.00
17		157		0		0.00
18		156		0		0.00
19		155		0		0.00
20		154		0		0.00
21		153		0		0.00
22		152		0		0.00
23		151		0		0.00
24		150		0		0.00
25		149		0		0.00
26		148		0		0.00
27		147		0		0.00
28		146		0		0.00
29		145		0		0.00
30		144		0		0.00
31		143		0		0.00
32		142		0		0.00
33		141		0		0.00
34		140		0		0.00
35		139		0		0.00
36		138		0		0.00
37		137		0		0.00
38		136		0		0.00
39		135		0		0.00
43		131		0		0.00
44		130		0		0.00
45		129		0		0.00
46		128		0		0.00
47		127		0		0.00
48		126		0		0.00
49		125		0		0.00
70		104		0		0.00
71		103		0		0.00
72		102		2		0.00
77		97		0		0.00
78		96		0		0.00
79		94		2		0.00
80		93		2		0.00
81		92		1		0.00
#
# BPAIRS 53
# avg substitutions per BP 0.1
# BPAIRS expected to covary 0.0 +/- 0.0
# BPAIRS observed to covary 0
#
```
