## Supplementary material for "All-at-once RNA folding with 3D motif prediction framed by evolutionary information": RF04120_MIR5998.surv

```
0.975692	0.0188679
0.407876	0.0377358
0.095889	0.0566038
-0.003947	1
&
1.468709	6.74536e-05
1.468631	0.000202361
1.381274	0.0010118
1.287678	0.00141653
1.100486	0.00195616
1.056808	0.00397976
1.050569	0.00451939
1.006890	0.00532884
0.975692	0.00998314
0.963212	0.0113322
0.932014	0.0120067
0.869616	0.0143676
0.838418	0.0149747
0.807219	0.0163912
0.776020	0.0193592
0.738582	0.0201686
0.726102	0.0221922
0.694904	0.0235413
0.644986	0.02543
0.588828	0.0281282
0.570109	0.0294772
0.545150	0.029882
0.507712	0.0308263
0.476513	0.0315008
0.445314	0.0343339
0.414116	0.035683
0.407876	0.036425
0.389157	0.0368297
0.345479	0.0402024
0.320520	0.040742
0.258122	0.0454637
0.245643	0.0468803
0.214444	0.0478921
0.201965	0.0485666
0.183246	0.0499157
0.177006	0.0507251
0.158287	0.0516695
0.145807	0.05457
0.095889	0.055312
0.052211	0.0559191
-0.003947	0.940708
-0.022666	0.942597
-0.072584	0.944486
-0.103782	0.945835
-0.110022	0.946037
-0.122501	0.947049
-0.141221	0.947723
-0.147460	0.948735
-0.178659	0.950084
-0.184899	0.950489
-0.216097	0.951568
-0.222337	0.951973
-0.253536	0.953052
-0.259776	0.956358
-0.284735	0.956762
-0.328413	0.957437
-0.372091	0.957976
-0.397050	0.958988
-0.434488	0.962024
-0.440728	0.963575
-0.453207	0.963642
-0.459447	0.965059
-0.490646	0.965868
-0.509365	0.967555
-0.521844	0.970995
-0.559283	0.972884
-0.571762	0.97511
-0.584242	0.977133
-0.590481	0.978212
-0.609201	0.979292
-0.646639	0.979696
-0.665358	0.983069
-0.677838	0.984013
-0.765194	0.986779
-0.771434	0.9886
-0.783913	0.990961
-0.821352	0.991501
-0.896228	0.994199
-0.921187	0.994401
-0.964866	0.995818
-1.008544	0.997234
-1.027263	0.998651
-1.077181	1
&
1.799337	2.24044e-07
1.780617	6.72133e-07
1.755658	1.34427e-06
1.743179	2.0164e-06
1.736939	2.46449e-06
1.730699	2.68853e-06
1.718220	2.91258e-06
1.699501	3.58471e-06
1.693261	6.49729e-06
1.687021	7.39347e-06
1.680782	7.61751e-06
1.674542	8.51369e-06
1.668302	9.40987e-06
1.655823	9.85796e-06
1.649583	1.07541e-05
1.643343	1.23224e-05
1.637103	1.29946e-05
1.630864	1.41148e-05
1.624624	1.5235e-05
1.618384	1.65793e-05
1.612145	1.94919e-05
1.605905	2.12842e-05
1.599665	2.64372e-05
1.593425	3.0246e-05
1.587186	3.47269e-05
1.580946	3.76395e-05
1.574706	3.83116e-05
1.568466	4.07761e-05
1.562227	4.57051e-05
1.555987	4.86176e-05
1.549747	5.78035e-05
1.543507	6.18363e-05
1.537268	7.23664e-05
1.531028	7.84156e-05
1.524788	8.17762e-05
1.518549	9.25304e-05
1.512309	9.76834e-05
1.506069	0.000102164
1.499829	0.000106421
1.493590	0.000116055
1.487350	0.000125465
1.481110	0.000136667
1.474870	0.000155487
1.468631	0.000166465
1.462391	0.00018394
1.456151	0.000193126
1.449911	0.000202312
1.443672	0.000217099
1.437432	0.000226285
1.431192	0.000242192
1.424953	0.000260564
1.418713	0.00028028
1.412473	0.000300892
1.406233	0.000327553
1.399994	0.000339203
1.393754	0.000352198
1.387514	0.000375274
1.381274	0.000404848
1.375035	0.000424564
1.368795	0.0004454
1.362555	0.000460635
1.356315	0.000479679
1.350076	0.000508805
1.343836	0.000533898
1.337596	0.000554286
1.331357	0.000569745
1.325117	0.000596406
1.318877	0.000631357
1.312637	0.000646592
1.306398	0.000664964
1.300158	0.000689609
1.293918	0.000697898
1.287678	0.00071515
1.281439	0.000731505
1.275199	0.000755926
1.268959	0.000774746
1.262719	0.000796478
1.256480	0.000815746
1.250240	0.000828068
1.244000	0.000838822
1.237761	0.000853385
1.231521	0.000871757
1.225281	0.000886992
1.219041	0.000906932
1.212802	0.000930681
1.206562	0.000949948
1.200322	0.000985572
1.194082	0.00100999
1.187843	0.00102792
1.181603	0.00106018
1.175363	0.00108796
1.169123	0.00110611
1.162884	0.00112336
1.156644	0.001161
1.150404	0.00119976
1.144165	0.00121253
1.137925	0.00126182
1.131685	0.00131223
1.125445	0.00138303
1.119206	0.00146413
1.112966	0.0015766
1.106726	0.00165838
1.100486	0.00173903
1.094247	0.00187615
1.088007	0.00200094
1.081767	0.00211655
1.075527	0.00225702
1.069288	0.00242214
1.063048	0.00264462
1.056808	0.00291168
1.050569	0.00313573
1.044329	0.00337702
1.038089	0.00363915
1.031849	0.00386521
1.025610	0.00413004
1.019370	0.00433772
1.013130	0.00470023
1.006890	0.00503002
1.000651	0.00534682
0.994411	0.00576735
0.988171	0.00602276
0.981931	0.00638504
0.975692	0.00685509
0.969452	0.00720729
0.963212	0.0075615
0.956972	0.00787785
0.950733	0.00827374
0.944493	0.00856186
0.938253	0.00885289
0.932014	0.00909934
0.925774	0.00929045
0.919534	0.00947394
0.913294	0.00964198
0.907055	0.00980306
0.900815	0.0100103
0.894575	0.0102393
0.888335	0.0103517
0.882096	0.0104407
0.875856	0.0105368
0.869616	0.0106596
0.863376	0.0108131
0.857137	0.010939
0.850897	0.0111346
0.844657	0.0112766
0.838418	0.011439
0.832178	0.0116048
0.825938	0.0118199
0.819698	0.0120449
0.813459	0.0123377
0.807219	0.0126484
0.800979	0.0128655
0.794739	0.0130781
0.788500	0.0133772
0.782260	0.0137046
0.776020	0.014083
0.769780	0.0143285
0.763541	0.0146583
0.757301	0.0149942
0.751061	0.0152904
0.744822	0.0155709
0.738582	0.015915
0.732342	0.0161632
0.726102	0.0164556
0.719863	0.0167225
0.713623	0.0170039
0.707383	0.0172678
0.701143	0.0175167
0.694904	0.0177882
0.688664	0.0180047
0.682424	0.0181765
0.676184	0.018375
0.669945	0.0186185
0.663705	0.018848
0.657465	0.0190662
0.651226	0.0192497
0.644986	0.0194901
0.638746	0.0196872
0.632506	0.0199361
0.626267	0.0201987
0.620027	0.0204286
0.613787	0.0206231
0.607547	0.0208543
0.601308	0.0210519
0.595068	0.0213239
0.588828	0.0215551
0.582588	0.0217108
0.576349	0.0218425
0.570109	0.0220498
0.563869	0.0221925
0.557630	0.0224067
0.551390	0.0226023
0.545150	0.0228366
0.538910	0.0230192
0.532671	0.0232285
0.526431	0.0234953
0.520191	0.0237113
0.513951	0.0239488
0.507712	0.024234
0.501472	0.0244338
0.495232	0.0246209
0.488992	0.0248205
0.482753	0.0250365
0.476513	0.0252344
0.470273	0.0254573
0.464034	0.0256524
0.457794	0.0258334
0.451554	0.0260566
0.445314	0.0262997
0.439075	0.0265119
0.432835	0.0268571
0.426595	0.0271891
0.420355	0.0276142
0.414116	0.0279948
0.407876	0.0284079
0.401636	0.0288345
0.395396	0.0292517
0.389157	0.0296198
0.382917	0.0299164
0.376677	0.0301757
0.370438	0.0304557
0.364198	0.0306948
0.357958	0.0308861
0.351718	0.0311021
0.345479	0.031426
0.339239	0.0316248
0.332999	0.0318531
0.326759	0.0321421
0.320520	0.0323975
0.314280	0.0326977
0.308040	0.0330752
0.301800	0.0333322
0.295561	0.0335363
0.289321	0.0337734
0.283081	0.0340301
0.276842	0.0342683
0.270602	0.0345098
0.264362	0.034825
0.258122	0.0352686
0.251883	0.0355653
0.245643	0.0358917
0.239403	0.0363225
0.233163	0.036664
0.226924	0.0372084
0.220684	0.0375935
0.214444	0.0379471
0.208204	0.0382892
0.201965	0.0386992
0.195725	0.0390104
0.189485	0.0394135
0.183246	0.0398273
0.177006	0.0401376
0.170766	0.0404376
0.164526	0.0407169
0.158287	0.0410727
0.152047	0.0414095
0.145807	0.0417908
0.139567	0.0420803
0.133328	0.0423787
0.127088	0.0426361
0.120848	0.0429271
0.114608	0.0431362
0.108369	0.0434245
0.102129	0.0436013
0.095889	0.0437534
0.089650	0.0439439
0.083410	0.0440933
0.077170	0.0442367
0.070930	0.044374
0.064691	0.0444748
0.058451	0.0445727
0.052211	0.0446691
0.045971	0.0447529
0.039732	0.0448651
0.033492	0.0449507
0.027252	0.0450401
0.021012	0.0451349
0.014773	0.0452697
0.008533	0.045373
0.002293	0.0455305
-0.003947	0.953312
-0.010186	0.953407
-0.016426	0.953575
-0.022666	0.95372
-0.028905	0.953886
-0.035145	0.954059
-0.041385	0.954216
-0.047625	0.954364
-0.053864	0.954489
-0.060104	0.954657
-0.066344	0.95487
-0.072584	0.955129
-0.078823	0.955275
-0.085063	0.955553
-0.091303	0.955777
-0.097543	0.956082
-0.103782	0.956371
-0.110022	0.956651
-0.116262	0.956997
-0.122501	0.957382
-0.128741	0.957665
-0.134981	0.957962
-0.141221	0.958296
-0.147460	0.958598
-0.153700	0.958935
-0.159940	0.95921
-0.166180	0.959507
-0.172419	0.959838
-0.178659	0.960103
-0.184899	0.960366
-0.191139	0.960596
-0.197378	0.960874
-0.203618	0.961103
-0.209858	0.961419
-0.216097	0.961785
-0.222337	0.962083
-0.228577	0.962437
-0.234817	0.962711
-0.241056	0.962989
-0.247296	0.963316
-0.253536	0.963668
-0.259776	0.963966
-0.266015	0.964225
-0.272255	0.964531
-0.278495	0.964791
-0.284735	0.965015
-0.290974	0.965237
-0.297214	0.965404
-0.303454	0.965616
-0.309693	0.965802
-0.315933	0.966008
-0.322173	0.966195
-0.328413	0.966404
-0.334652	0.966568
-0.340892	0.96674
-0.347132	0.966941
-0.353372	0.967118
-0.359611	0.967285
-0.365851	0.967459
-0.372091	0.967619
-0.378331	0.96777
-0.384570	0.967969
-0.390810	0.968217
-0.397050	0.968468
-0.403289	0.968717
-0.409529	0.96898
-0.415769	0.96921
-0.422009	0.969507
-0.428248	0.969733
-0.434488	0.970078
-0.440728	0.970393
-0.446968	0.970741
-0.453207	0.971077
-0.459447	0.971474
-0.465687	0.971903
-0.471927	0.972348
-0.478166	0.972816
-0.484406	0.973266
-0.490646	0.973727
-0.496885	0.97416
-0.503125	0.974602
-0.509365	0.975073
-0.515605	0.975657
-0.521844	0.976197
-0.528084	0.976697
-0.534324	0.977119
-0.540564	0.977668
-0.546803	0.978133
-0.553043	0.978686
-0.559283	0.979256
-0.565523	0.979737
-0.571762	0.980158
-0.578002	0.980598
-0.584242	0.981024
-0.590481	0.981473
-0.596721	0.981968
-0.602961	0.982364
-0.609201	0.982689
-0.615440	0.983033
-0.621680	0.983407
-0.627920	0.983671
-0.634160	0.983988
-0.640399	0.9844
-0.646639	0.98468
-0.652879	0.984945
-0.659119	0.985226
-0.665358	0.985516
-0.671598	0.985777
-0.677838	0.986153
-0.684077	0.986433
-0.690317	0.986735
-0.696557	0.987028
-0.702797	0.987341
-0.709036	0.987661
-0.715276	0.987971
-0.721516	0.988206
-0.727756	0.98849
-0.733995	0.988723
-0.740235	0.988961
-0.746475	0.989254
-0.752715	0.989476
-0.758954	0.989728
-0.765194	0.990112
-0.771434	0.990421
-0.777673	0.990654
-0.783913	0.990981
-0.790153	0.991304
-0.796393	0.991587
-0.802632	0.991862
-0.808872	0.992072
-0.815112	0.992281
-0.821352	0.992546
-0.827591	0.992794
-0.833831	0.992993
-0.840071	0.993173
-0.846311	0.993386
-0.852550	0.99356
-0.858790	0.993768
-0.865030	0.993935
-0.871269	0.994124
-0.877509	0.994299
-0.883749	0.994482
-0.889989	0.994703
-0.896228	0.994886
-0.902468	0.995049
-0.908708	0.995176
-0.914948	0.995332
-0.921187	0.995498
-0.927427	0.995656
-0.933667	0.99579
-0.939907	0.995923
-0.946146	0.996023
-0.952386	0.99622
-0.958626	0.996378
-0.964866	0.996526
-0.971105	0.996671
-0.977345	0.996825
-0.983585	0.996981
-0.989824	0.997143
-0.996064	0.997316
-1.002304	0.997479
-1.008544	0.997675
-1.014783	0.997802
-1.021023	0.997961
-1.027263	0.998153
-1.033503	0.998288
-1.039742	0.998397
-1.045982	0.998557
-1.052222	0.998708
-1.058462	0.998829
-1.064701	0.998948
-1.070941	0.999064
-1.077181	0.999177
-1.083420	0.999272
-1.089660	0.999349
-1.095900	0.999404
-1.102140	0.999499
-1.108379	0.999605
-1.114619	0.999644
-1.120859	0.9997
-1.127099	0.999737
-1.133338	0.999774
-1.139578	0.999814
-1.145818	0.999837
-1.152058	0.999858
-1.158297	0.999879
-1.164537	0.999902
-1.170777	0.99992
-1.177016	0.999939
-1.183256	0.999959
-1.189496	0.999965
-1.195736	0.999972
-1.208215	0.999974
-1.220695	0.999981
-1.226934	0.999985
-1.233174	0.999986
-1.239414	0.999988
-1.245654	0.99999
-1.251893	0.999991
-1.264373	0.999993
-1.276852	0.999998
-1.320530	1
&
```
