## Supplementary material for "All-at-once RNA folding with 3D motif prediction framed by evolutionary information": RF04121_mir-1289.cacofold.helixcov

```
# RMs = 1 L = 104

# RM_HELIX NESTED 18-46 64-92, nbp = 29 nbp_cov = 0
# pvals: 0.770618,0.770618,0.770618,0.770618,0.770618,0.770618,0.770618,0.770618,0.770618,0.154845,0.770618,0.770618,0.770618,0.770618,0.154845,0.770618,0.770618,0.0311162,0.770618,0.770618,0.770618,0.770618,0.770618,0.154845,0.770618,0.770618,0.770618,0.0680077,0.154845
# aggregated NONE
NESTED  :::::::::<<<<<<<<<<<<<<<<<<<<<<<<<<<<<_________________>>>>>>>>>>>>>>>>>>>>>>>>>>>>>::::::::::::
        ::::::::::::::::::::::::::::::::::::::::::::::::::::::::::::::::::::::::::::::::::::::::::::::::
```
