## Supplementary material for "All-at-once RNA folding with 3D motif prediction framed by evolutionary information": RF04121_mir-1289.cacofold.power

```
# Power analysis of CaCoFold structure 
#
# Powertype = SINGLE SUBSTITUTIONS
# covary  left_pos      right_pos    substitutions      power
#----------------------------------------------------------------
          18		92		0		0.00
          19		91		0		0.00
          20		90		0		0.00
          21		89		2		0.00
          22		88		0		0.00
          23		87		0		0.00
          24		86		0		0.00
          25		85		2		0.00
          26		84		0		0.00
          27		83		1		0.00
          28		82		0		0.00
          29		81		0		0.00
          30		80		1		0.00
          31		79		0		0.00
          32		78		2		0.00
          33		77		0		0.00
          34		76		1		0.00
          35		75		3		0.02
          36		74		2		0.00
          37		73		0		0.00
          38		72		2		0.00
          39		71		1		0.00
          40		70		0		0.00
          41		69		1		0.00
          42		68		1		0.00
          43		67		0		0.00
          44		66		2		0.00
          45		65		4		0.07
          46		64		1		0.00
#
# BPAIRS 29
# avg substitutions per BP  0.9
# BPAIRS expected to covary 0.1 +/- 0.3
# BPAIRS observed to covary 0
#
```
