## Supplementary material for "All-at-once RNA folding with 3D motif prediction framed by evolutionary information": RF04121_mir-1289.helixcov

```
# RMs = 1 L = 104

# RM_HELIX NESTED 18-44 66-92, nbp = 26 nbp_cov = 0
# pvals: 0.770618,0.770618,0.770618,0.770618,0.770618,0.770618,0.770618,0.770618,0.770618,0.770618,0.770618,0.770618,0.770618,0.154845,0.770618,0.770618,0.0311162,0.770618,0.770618,0.770618,0.770618,0.770618,0.154845,0.770618,0.770618,0.770618
# aggregated NONE
NESTED  :::::::::<<<<<<<<<-<<<<<<<<<<<<<<<<<_____________________>>>>>>>>>>>>>>>>>->>>>>>>>>::::::::::::
        ::::::::::::::::::::::::::::::::::::::::::::::::::::::::::::::::::::::::::::::::::::::::::::::::
```
