## Supplementary material for "All-at-once RNA folding with 3D motif prediction framed by evolutionary information": RF04121_mir-1289.surv

```
0.601047	0.0384615
0.000280	0.115385
-0.012236	1
&
3.791720	0.000220556
3.780110	0.000441112
3.579854	0.000661667
2.916506	0.000882223
2.716251	0.00110278
2.578575	0.00132333
2.228127	0.00154389
2.015355	0.00242611
1.965291	0.00286723
1.952775	0.00308778
1.902711	0.00330834
1.890195	0.00352889
1.852647	0.00397
1.802583	0.00419056
1.765035	0.00463167
1.702455	0.00485223
1.589811	0.00507278
1.577295	0.00617556
1.502199	0.00661667
1.477167	0.00705779
1.439619	0.0074989
1.414587	0.00794001
1.352007	0.00816056
1.339491	0.00838112
1.276911	0.00860168
1.264395	0.00926334
1.251879	0.00992501
1.239363	0.0110278
1.226847	0.0114689
1.214331	0.0123511
1.201815	0.0127922
1.176783	0.0130128
1.164267	0.0132333
1.151751	0.0134539
1.139235	0.0145567
1.126719	0.0154389
1.114203	0.0156595
1.076655	0.0165417
1.051623	0.0167622
1.039107	0.0169828
1.026591	0.0176445
1.014075	0.0180856
1.001559	0.0187472
0.989043	0.01985
0.976527	0.0200706
0.938979	0.0209528
0.888915	0.0216145
0.863883	0.0222761
0.838851	0.0227172
0.826335	0.0235995
0.788787	0.0240406
0.776271	0.0242611
0.763755	0.0244817
0.751239	0.0249228
0.713691	0.0251434
0.701175	0.0253639
0.626079	0.0255845
0.613563	0.0260256
0.588531	0.0262461
0.550983	0.0271284
0.538467	0.0275695
0.525951	0.02779
0.513435	0.0286723
0.500919	0.0288928
0.488404	0.0291134
0.475888	0.0302161
0.463372	0.0304367
0.450856	0.03176
0.438340	0.0324217
0.425824	0.0326423
0.400792	0.0328628
0.375760	0.0330834
0.363244	0.033745
0.350728	0.0339656
0.338212	0.0350684
0.325696	0.0352889
0.313180	0.03573
0.300664	0.0368328
0.288148	0.0370534
0.275632	0.0379356
0.263116	0.0381562
0.250600	0.0390384
0.238084	0.0392589
0.225568	0.0397
0.213052	0.0421262
0.200536	0.0427878
0.188020	0.0447728
0.175504	0.0458756
0.162988	0.0474195
0.150472	0.0483017
0.125440	0.0489634
0.112924	0.0511689
0.100408	0.0524923
0.087892	0.0542567
0.075376	0.0569034
0.062860	0.0602117
0.050344	0.0635201
0.037828	0.0646228
0.025312	0.0668284
0.012796	0.0714601
0.000280	0.122629
-0.012236	0.833921
-0.024752	0.836348
-0.037268	0.844288
-0.049784	0.850904
-0.062300	0.855315
-0.074816	0.860609
-0.087332	0.86899
-0.099848	0.873842
-0.112364	0.878033
-0.124880	0.884429
-0.137396	0.88906
-0.149912	0.896339
-0.162428	0.900309
-0.174944	0.905161
-0.187460	0.909131
-0.199976	0.914865
-0.212492	0.919718
-0.225008	0.922364
-0.237524	0.926555
-0.250040	0.931628
-0.262556	0.937803
-0.275072	0.941112
-0.287588	0.94442
-0.300104	0.950154
-0.312620	0.953022
-0.325136	0.956551
-0.337652	0.959638
-0.350168	0.961623
-0.362684	0.964049
-0.375200	0.966917
-0.387716	0.969343
-0.400232	0.970446
-0.412748	0.972651
-0.425264	0.974636
-0.437780	0.97618
-0.450296	0.978386
-0.462812	0.979047
-0.475328	0.980371
-0.487844	0.982356
-0.500360	0.983238
-0.512876	0.984341
-0.525392	0.984782
-0.537908	0.985223
-0.562940	0.986546
-0.575456	0.986987
-0.587972	0.987649
-0.600488	0.988311
-0.613004	0.989193
-0.625520	0.990296
-0.638036	0.990957
-0.650552	0.991619
-0.663068	0.99206
-0.700616	0.992281
-0.713132	0.992722
-0.738164	0.993824
-0.750680	0.994266
-0.763196	0.994927
-0.775712	0.995809
-0.788228	0.99603
-0.838292	0.996471
-0.850808	0.997353
-0.875840	0.997574
-0.888356	0.998015
-0.900872	0.998236
-0.950936	0.998456
-0.975968	0.998897
-0.988484	0.999118
-1.001000	0.999559
-1.113644	0.999779
-1.439060	1
&
6.521113	1.09649e-06
6.446017	2.19298e-06
6.370921	3.28947e-06
6.308341	4.38596e-06
6.108085	5.48246e-06
6.045505	6.57895e-06
6.020473	7.67544e-06
6.007957	8.77193e-06
5.982925	9.86842e-06
5.970409	1.20614e-05
5.957893	1.53509e-05
5.920345	1.64474e-05
5.907829	1.75439e-05
5.895313	1.86404e-05
5.882797	1.97368e-05
5.757637	2.08333e-05
5.695057	2.19298e-05
5.682541	2.30263e-05
5.644993	2.41228e-05
5.632477	2.52193e-05
5.382157	2.74123e-05
5.344609	2.85088e-05
5.294545	2.96053e-05
5.169385	3.07018e-05
5.156870	3.17982e-05
5.119322	3.28947e-05
5.069258	3.39912e-05
5.056742	3.50877e-05
4.944098	3.61842e-05
4.906550	3.72807e-05
4.869002	3.83772e-05
4.843970	3.94737e-05
4.806422	4.05702e-05
4.781390	4.16667e-05
4.768874	4.38596e-05
4.756358	4.82456e-05
4.731326	4.93421e-05
4.643714	5.04386e-05
4.631198	5.15351e-05
4.618682	5.37281e-05
4.581134	5.48246e-05
4.543586	5.59211e-05
4.531070	5.70175e-05
4.493522	5.8114e-05
4.355846	5.92105e-05
4.343330	6.0307e-05
4.318298	6.14035e-05
4.305782	6.25e-05
4.293266	6.35965e-05
4.255718	6.4693e-05
4.218170	6.57895e-05
4.193138	6.6886e-05
4.168106	6.90789e-05
4.118042	7.01754e-05
4.030430	7.12719e-05
4.005398	7.23684e-05
3.992882	7.34649e-05
3.980366	7.45614e-05
3.942818	7.67544e-05
3.917786	7.78509e-05
3.905270	8.00439e-05
3.880238	8.22368e-05
3.867722	8.44298e-05
3.855206	9.21053e-05
3.830174	9.42982e-05
3.817658	9.97807e-05
3.805142	0.000104167
3.792626	0.000107456
3.780110	0.000112939
3.767594	0.000120614
3.755078	0.000128289
3.742562	0.000138158
3.730046	0.000151316
3.717530	0.000164474
3.705014	0.000186404
3.692498	0.000199561
3.679982	0.000218202
3.667466	0.000239035
3.654950	0.000247807
3.642434	0.000257675
3.629918	0.000275219
3.617402	0.00029386
3.604886	0.000308114
3.592370	0.000326754
3.579854	0.00035307
3.567338	0.000380482
3.554822	0.000406798
3.542306	0.000419956
3.529790	0.000442982
3.517274	0.000464912
3.504758	0.000501096
3.492242	0.000541667
3.479726	0.000576754
3.467210	0.000608553
3.454694	0.000635965
3.442178	0.000675439
3.429662	0.000701754
3.417146	0.000725877
3.404630	0.000757675
3.392114	0.000773026
3.379598	0.000794956
3.367082	0.000811404
3.354566	0.000828947
3.342050	0.000844298
3.329534	0.000862939
3.317018	0.000881579
3.304502	0.000902412
3.291986	0.000923246
3.279470	0.0009375
3.266954	0.000960526
3.254438	0.000997807
3.241922	0.00101864
3.229406	0.00105263
3.216890	0.00108443
3.204374	0.00111513
3.191858	0.00114803
3.179342	0.00117763
3.166826	0.00121053
3.154310	0.00125768
3.141794	0.0013114
3.129278	0.00135965
3.116762	0.00141447
3.104246	0.0015
3.091730	0.00156579
3.079214	0.00164693
3.066698	0.00172039
3.054182	0.00179057
3.041666	0.00187171
3.029150	0.00194298
3.016634	0.00199671
3.004118	0.00206689
2.991602	0.00212171
2.979086	0.00216996
2.966570	0.00221162
2.954054	0.00225987
2.941538	0.00229167
2.929022	0.00233553
2.916506	0.00237939
2.903990	0.00242105
2.891474	0.00246382
2.878958	0.0025
2.866442	0.00254057
2.853926	0.0025932
2.841410	0.00262939
2.828894	0.00266776
2.816379	0.00270943
2.803863	0.00275548
2.791347	0.00279496
2.778831	0.00284978
2.766315	0.00289035
2.753799	0.00295066
2.741283	0.00299013
2.728767	0.00304496
2.716251	0.00310526
2.703735	0.00318421
2.691219	0.00323794
2.678703	0.00329605
2.666187	0.00335965
2.653671	0.00339693
2.641155	0.00344737
2.628639	0.00350548
2.616123	0.00354386
2.603607	0.00357675
2.591091	0.00360526
2.578575	0.00363268
2.566059	0.00366776
2.553543	0.00370504
2.541027	0.00374013
2.528511	0.00376316
2.515995	0.00380373
2.503479	0.00383114
2.490963	0.00384759
2.478447	0.00388816
2.465931	0.00391228
2.453415	0.00394408
2.440899	0.0039693
2.428383	0.00399123
2.415867	0.00402632
2.403351	0.0040625
2.390835	0.00408991
2.378319	0.00411952
2.365803	0.00413925
2.353287	0.00416228
2.340771	0.0041864
2.328255	0.00421053
2.315739	0.0042511
2.303223	0.00426974
2.290707	0.00428838
2.278191	0.00432456
2.265675	0.00435746
2.253159	0.00438816
2.240643	0.00442873
2.228127	0.00445285
2.215611	0.00449232
2.203095	0.00451974
2.190579	0.00454057
2.178063	0.00457346
2.165547	0.0045943
2.153031	0.00462061
2.140515	0.00463706
2.127999	0.00466776
2.115483	0.00470395
2.102967	0.00474013
2.090451	0.0047807
2.077935	0.00480373
2.065419	0.00483443
2.052903	0.00487171
2.040387	0.00492215
2.027871	0.00498904
2.015355	0.00508882
2.002839	0.00522259
1.990323	0.00536623
1.977807	0.00555702
1.965291	0.00570504
1.952775	0.00586623
1.940259	0.00601206
1.927743	0.00620175
1.915227	0.00641228
1.902711	0.00660197
1.890195	0.00678399
1.877679	0.00694189
1.865163	0.00711513
1.852647	0.00726535
1.840131	0.00746382
1.827615	0.00765241
1.815099	0.0078136
1.802583	0.00797259
1.790067	0.00815351
1.777551	0.00833662
1.765035	0.00851096
1.752519	0.00869408
1.740003	0.00887939
1.727487	0.00907127
1.714971	0.00928509
1.702455	0.00949013
1.689939	0.00967105
1.677423	0.00982237
1.664907	0.00998904
1.652391	0.0102018
1.639875	0.0104386
1.627359	0.0107138
1.614843	0.011
1.602327	0.0112368
1.589811	0.011455
1.577295	0.0116458
1.564779	0.0118553
1.552263	0.012068
1.539747	0.0122873
1.527231	0.0124759
1.514715	0.0126985
1.502199	0.0129331
1.489683	0.0131469
1.477167	0.0133816
1.464651	0.0136107
1.452135	0.0138476
1.439619	0.0141118
1.427103	0.0143246
1.414587	0.014534
1.402071	0.0147325
1.389555	0.0149221
1.377039	0.0150768
1.364523	0.0152401
1.352007	0.0154342
1.339491	0.0155702
1.326975	0.0157336
1.314459	0.015886
1.301943	0.0160515
1.289427	0.0161952
1.276911	0.0163695
1.264395	0.0165175
1.251879	0.0166963
1.239363	0.0168947
1.226847	0.0171086
1.214331	0.0173432
1.201815	0.0176491
1.189299	0.0179211
1.176783	0.0181787
1.164267	0.0183969
1.151751	0.0186327
1.139235	0.0188596
1.126719	0.0190603
1.114203	0.0192971
1.101687	0.019523
1.089171	0.0197127
1.076655	0.0199386
1.064139	0.0201601
1.051623	0.0203838
1.039107	0.0205625
1.026591	0.0207851
1.014075	0.0209803
1.001559	0.021227
0.989043	0.0214419
0.976527	0.0216645
0.964011	0.021966
0.951495	0.0221996
0.938979	0.0224178
0.926463	0.0226656
0.913947	0.0229572
0.901431	0.0232467
0.888915	0.0235625
0.876399	0.0239112
0.863883	0.0242292
0.851367	0.024557
0.838851	0.0248805
0.826335	0.025182
0.813819	0.0254452
0.801303	0.0257675
0.788787	0.0260658
0.776271	0.0263564
0.763755	0.0266436
0.751239	0.0269221
0.738723	0.0272193
0.726207	0.0274934
0.713691	0.0278114
0.701175	0.0280932
0.688659	0.0283783
0.676143	0.0286634
0.663627	0.0289693
0.651111	0.0293103
0.638595	0.0297116
0.626079	0.0301349
0.613563	0.0306425
0.601047	0.0311162
0.588531	0.0316217
0.576015	0.0321612
0.563499	0.0327566
0.550983	0.0333575
0.538467	0.0339353
0.525951	0.0345175
0.513435	0.0350548
0.500919	0.0355592
0.488404	0.0361469
0.475888	0.0367259
0.463372	0.0374265
0.450856	0.0380417
0.438340	0.038716
0.425824	0.0393882
0.413308	0.0399989
0.400792	0.0407248
0.388276	0.0414485
0.375760	0.0421382
0.363244	0.0428925
0.350728	0.0436689
0.338212	0.0445022
0.325696	0.0452511
0.313180	0.0460888
0.300664	0.046943
0.288148	0.0478783
0.275632	0.0489474
0.263116	0.0502029
0.250600	0.0515789
0.238084	0.0530066
0.225568	0.0544759
0.213052	0.0557917
0.200536	0.0570219
0.188020	0.0582785
0.175504	0.0594956
0.162988	0.0608268
0.150472	0.0622829
0.137956	0.0637072
0.125440	0.065216
0.112924	0.0666436
0.100408	0.0680077
0.087892	0.0694298
0.075376	0.0709265
0.062860	0.0725274
0.050344	0.0741469
0.037828	0.0759474
0.025312	0.0781294
0.012796	0.0838377
0.000280	0.154845
-0.012236	0.770618
-0.024752	0.774708
-0.037268	0.779811
-0.049784	0.78585
-0.062300	0.792783
-0.074816	0.80055
-0.087332	0.809186
-0.099848	0.818019
-0.112364	0.827135
-0.124880	0.836495
-0.137396	0.845814
-0.149912	0.854998
-0.162428	0.86391
-0.174944	0.872643
-0.187460	0.880959
-0.199976	0.888768
-0.212492	0.895962
-0.225008	0.902882
-0.237524	0.909496
-0.250040	0.915531
-0.262556	0.921056
-0.275072	0.926307
-0.287588	0.931143
-0.300104	0.935704
-0.312620	0.939922
-0.325136	0.943603
-0.337652	0.947023
-0.350168	0.950216
-0.362684	0.953215
-0.375200	0.955945
-0.387716	0.958458
-0.400232	0.960977
-0.412748	0.963389
-0.425264	0.96561
-0.437780	0.967741
-0.450296	0.96969
-0.462812	0.971542
-0.475328	0.973268
-0.487844	0.974884
-0.500360	0.97645
-0.512876	0.977871
-0.525392	0.979268
-0.537908	0.980532
-0.550424	0.981735
-0.562940	0.982843
-0.575456	0.983918
-0.587972	0.984919
-0.600488	0.985826
-0.613004	0.986743
-0.625520	0.987509
-0.638036	0.988263
-0.650552	0.98898
-0.663068	0.989669
-0.675584	0.990296
-0.688100	0.990933
-0.700616	0.991484
-0.713132	0.991998
-0.725648	0.992569
-0.738164	0.99309
-0.750680	0.993519
-0.763196	0.993992
-0.775712	0.994382
-0.788228	0.994822
-0.800744	0.995218
-0.813260	0.99562
-0.825776	0.995961
-0.838292	0.996258
-0.850808	0.99655
-0.863324	0.996837
-0.875840	0.997081
-0.888356	0.997318
-0.900872	0.997514
-0.913388	0.997723
-0.925904	0.99791
-0.938420	0.998069
-0.950936	0.99823
-0.963452	0.998365
-0.975968	0.998519
-0.988484	0.998624
-1.001000	0.998719
-1.013516	0.998832
-1.026032	0.998928
-1.038548	0.999012
-1.051064	0.999084
-1.063580	0.999161
-1.076096	0.999219
-1.088612	0.999268
-1.101128	0.999329
-1.113644	0.999376
-1.126160	0.999427
-1.138676	0.999465
-1.151192	0.999499
-1.163708	0.999536
-1.176224	0.999563
-1.188740	0.999586
-1.201256	0.999611
-1.213772	0.99963
-1.226288	0.999652
-1.238804	0.999675
-1.251320	0.999703
-1.263836	0.999718
-1.276352	0.999737
-1.288868	0.999753
-1.301384	0.999773
-1.313900	0.999789
-1.326416	0.9998
-1.338932	0.999811
-1.351448	0.999822
-1.363964	0.999839
-1.376480	0.999848
-1.388996	0.999856
-1.401512	0.999866
-1.414028	0.999875
-1.426544	0.999887
-1.439060	0.999898
-1.451576	0.999908
-1.464092	0.999919
-1.476608	0.99992
-1.489124	0.99993
-1.501640	0.999936
-1.514156	0.99994
-1.526672	0.999946
-1.539188	0.99995
-1.551704	0.999955
-1.564220	0.999956
-1.576736	0.999964
-1.589252	0.999966
-1.601768	0.999969
-1.614284	0.99997
-1.639316	0.999973
-1.651832	0.999977
-1.676864	0.99998
-1.689380	0.999985
-1.714412	0.999988
-1.726928	0.99999
-1.739444	0.999991
-1.751960	0.999992
-1.776992	0.999993
-1.789508	0.999995
-1.802024	0.999996
-1.814540	0.999997
-1.927183	0.999998
-1.939699	1
&
23.154870	2.50632e-21
23.142354	2.56923e-21
23.129838	2.63371e-21
23.117322	2.69981e-21
23.104806	2.76757e-21
23.092290	2.83703e-21
23.079774	2.90824e-21
23.067258	2.98123e-21
23.054742	3.05606e-21
23.042226	3.13276e-21
23.029710	3.21139e-21
23.017194	3.29199e-21
23.004678	3.37462e-21
22.992162	3.45932e-21
22.979646	3.54614e-21
22.967130	3.63515e-21
22.954614	3.72639e-21
22.942098	3.81992e-21
22.929582	3.9158e-21
22.917066	4.01409e-21
22.904550	4.11484e-21
22.892034	4.21812e-21
22.879518	4.324e-21
22.867002	4.43253e-21
22.854486	4.54379e-21
22.841970	4.65784e-21
22.829454	4.77475e-21
22.816938	4.8946e-21
22.804422	5.01746e-21
22.791906	5.1434e-21
22.779390	5.27251e-21
22.766874	5.40485e-21
22.754358	5.54052e-21
22.741842	5.6796e-21
22.729326	5.82216e-21
22.716810	5.96831e-21
22.704294	6.11812e-21
22.691778	6.2717e-21
22.679262	6.42913e-21
22.666746	6.59051e-21
22.654230	6.75594e-21
22.641714	6.92553e-21
22.629198	7.09938e-21
22.616682	7.27759e-21
22.604166	7.46028e-21
22.591650	7.64755e-21
22.579134	7.83952e-21
22.566618	8.03631e-21
22.554102	8.23805e-21
22.541586	8.44485e-21
22.529070	8.65684e-21
22.516554	8.87415e-21
22.504038	9.09692e-21
22.491522	9.32529e-21
22.479006	9.55939e-21
22.466490	9.79936e-21
22.453974	1.00454e-20
22.441458	1.02975e-20
22.428942	1.0556e-20
22.416426	1.0821e-20
22.403910	1.10927e-20
22.391394	1.13712e-20
22.378878	1.16566e-20
22.366362	1.19493e-20
22.353846	1.22493e-20
22.341330	1.25568e-20
22.328814	1.2872e-20
22.316298	1.31952e-20
22.303782	1.35264e-20
22.291266	1.3866e-20
22.278750	1.42141e-20
22.266234	1.4571e-20
22.253718	1.49368e-20
22.241202	1.53118e-20
22.228686	1.56962e-20
22.216170	1.60902e-20
22.203654	1.64942e-20
22.191138	1.69083e-20
22.178622	1.73328e-20
22.166106	1.7768e-20
22.153590	1.82141e-20
22.141074	1.86713e-20
22.128558	1.91401e-20
22.116042	1.96207e-20
22.103526	2.01133e-20
22.091010	2.06183e-20
22.078494	2.11359e-20
22.065978	2.16666e-20
22.053462	2.22106e-20
22.040946	2.27682e-20
22.028430	2.33399e-20
22.015914	2.39259e-20
22.003398	2.45266e-20
21.990882	2.51424e-20
21.978366	2.57737e-20
21.965850	2.64208e-20
21.953334	2.70842e-20
21.940818	2.77642e-20
21.928302	2.84613e-20
21.915786	2.9176e-20
21.903270	2.99085e-20
21.890754	3.06595e-20
21.878238	3.14293e-20
21.865722	3.22185e-20
21.853206	3.30275e-20
21.840690	3.38567e-20
21.828174	3.47069e-20
21.815658	3.55783e-20
21.803142	3.64717e-20
21.790626	3.73875e-20
21.778110	3.83263e-20
21.765594	3.92886e-20
21.753078	4.02752e-20
21.740562	4.12865e-20
21.728046	4.23232e-20
21.715530	4.33859e-20
21.703014	4.44754e-20
21.690498	4.55922e-20
21.677982	4.6737e-20
21.665466	4.79106e-20
21.652950	4.91137e-20
21.640434	5.0347e-20
21.627918	5.16113e-20
21.615402	5.29073e-20
21.602886	5.42359e-20
21.590370	5.55978e-20
21.577854	5.6994e-20
21.565338	5.84252e-20
21.552822	5.98924e-20
21.540306	6.13964e-20
21.527790	6.29382e-20
21.515274	6.45187e-20
21.502758	6.61389e-20
21.490242	6.77998e-20
21.477727	6.95024e-20
21.465211	7.12478e-20
21.452695	7.30371e-20
21.440179	7.48712e-20
21.427663	7.67515e-20
21.415147	7.8679e-20
21.402631	8.06548e-20
21.390115	8.26804e-20
21.377599	8.47568e-20
21.365083	8.68853e-20
21.352567	8.90673e-20
21.340051	9.13042e-20
21.327535	9.35972e-20
21.315019	9.59478e-20
21.302503	9.83574e-20
21.289987	1.00828e-19
21.277471	1.0336e-19
21.264955	1.05956e-19
21.252439	1.08617e-19
21.239923	1.11345e-19
21.227407	1.14141e-19
21.214891	1.17008e-19
21.202375	1.19946e-19
21.189859	1.22959e-19
21.177343	1.26047e-19
21.164827	1.29213e-19
21.152311	1.32458e-19
21.139795	1.35785e-19
21.127279	1.39195e-19
21.114763	1.42691e-19
21.102247	1.46275e-19
21.089731	1.49949e-19
21.077215	1.53715e-19
21.064699	1.57576e-19
21.052183	1.61534e-19
21.039667	1.65591e-19
21.027151	1.6975e-19
21.014635	1.74014e-19
21.002119	1.78385e-19
20.989603	1.82865e-19
20.977087	1.87458e-19
20.964571	1.92167e-19
20.952055	1.96994e-19
20.939539	2.01942e-19
20.927023	2.07014e-19
20.914507	2.12214e-19
20.901991	2.17544e-19
20.889475	2.23009e-19
20.876959	2.2861e-19
20.864443	2.34353e-19
20.851927	2.40239e-19
20.839411	2.46274e-19
20.826895	2.5246e-19
20.814379	2.58801e-19
20.801863	2.65302e-19
20.789347	2.71967e-19
20.776831	2.78798e-19
20.764315	2.85802e-19
20.751799	2.92981e-19
20.739283	3.00341e-19
20.726767	3.07885e-19
20.714251	3.15619e-19
20.701735	3.23548e-19
20.689219	3.31675e-19
20.676703	3.40007e-19
20.664187	3.48548e-19
20.651671	3.57304e-19
20.639155	3.6628e-19
20.626639	3.75481e-19
20.614123	3.84914e-19
20.601607	3.94583e-19
20.589091	4.04496e-19
20.576575	4.14658e-19
20.564059	4.25075e-19
20.551543	4.35753e-19
20.539027	4.467e-19
20.526511	4.57922e-19
20.513995	4.69426e-19
20.501479	4.81219e-19
20.488963	4.93309e-19
20.476447	5.05702e-19
20.463931	5.18407e-19
20.451415	5.31431e-19
20.438899	5.44782e-19
20.426383	5.58468e-19
20.413867	5.72499e-19
20.401351	5.86882e-19
20.388835	6.01627e-19
20.376319	6.16742e-19
20.363803	6.32237e-19
20.351287	6.48121e-19
20.338771	6.64405e-19
20.326255	6.81097e-19
20.313739	6.9821e-19
20.301223	7.15752e-19
20.288707	7.33735e-19
20.276191	7.5217e-19
20.263675	7.71068e-19
20.251159	7.90441e-19
20.238643	8.10301e-19
20.226127	8.3066e-19
20.213611	8.51531e-19
20.201095	8.72926e-19
20.188579	8.94859e-19
20.176063	9.17344e-19
20.163547	9.40393e-19
20.151031	9.64021e-19
20.138515	9.88244e-19
20.125999	1.01307e-18
20.113483	1.03853e-18
20.100967	1.06462e-18
20.088451	1.09138e-18
20.075935	1.1188e-18
20.063419	1.14691e-18
20.050903	1.17573e-18
20.038387	1.20527e-18
20.025871	1.23556e-18
20.013355	1.26661e-18
20.000839	1.29843e-18
19.988323	1.33106e-18
19.975807	1.36451e-18
19.963291	1.39879e-18
19.950775	1.43394e-18
19.938259	1.46998e-18
19.925743	1.50692e-18
19.913227	1.54478e-18
19.900711	1.5836e-18
19.888195	1.6234e-18
19.875679	1.66419e-18
19.863163	1.70601e-18
19.850647	1.74888e-18
19.838131	1.79283e-18
19.825615	1.83788e-18
19.813099	1.88407e-18
19.800583	1.93142e-18
19.788067	1.97996e-18
19.775551	2.02971e-18
19.763035	2.08072e-18
19.750519	2.13301e-18
19.738003	2.18661e-18
19.725487	2.24157e-18
19.712971	2.2979e-18
19.700455	2.35565e-18
19.687939	2.41485e-18
19.675423	2.47554e-18
19.662907	2.53775e-18
19.650391	2.60153e-18
19.637875	2.66691e-18
19.625359	2.73394e-18
19.612843	2.80265e-18
19.600327	2.87309e-18
19.587811	2.9453e-18
19.575295	3.01932e-18
19.562779	3.0952e-18
19.550263	3.173e-18
19.537747	3.25274e-18
19.525231	3.3345e-18
19.512715	3.4183e-18
19.500199	3.50422e-18
19.487683	3.59229e-18
19.475167	3.68258e-18
19.462651	3.77514e-18
19.450135	3.87003e-18
19.437619	3.9673e-18
19.425103	4.06701e-18
19.412587	4.16924e-18
19.400071	4.27403e-18
19.387555	4.38146e-18
19.375039	4.49159e-18
19.362523	4.60449e-18
19.350007	4.72022e-18
19.337491	4.83887e-18
19.324975	4.9605e-18
19.312459	5.08518e-18
19.299943	5.21301e-18
19.287427	5.34404e-18
19.274911	5.47837e-18
19.262395	5.61608e-18
19.249879	5.75725e-18
19.237363	5.90197e-18
19.224847	6.05033e-18
19.212331	6.20241e-18
19.199815	6.35833e-18
19.187299	6.51816e-18
19.174783	6.68201e-18
19.162267	6.84998e-18
19.149752	7.02218e-18
19.137236	7.1987e-18
19.124720	7.37966e-18
19.112204	7.56518e-18
19.099688	7.75536e-18
19.087172	7.95032e-18
19.074656	8.15018e-18
19.062140	8.35507e-18
19.049624	8.56511e-18
19.037108	8.78043e-18
19.024592	9.00116e-18
19.012076	9.22745e-18
18.999560	9.45943e-18
18.987044	9.69724e-18
18.974528	9.94103e-18
18.962012	1.0191e-17
18.949496	1.04472e-17
18.936980	1.07098e-17
18.924464	1.09791e-17
18.911948	1.12551e-17
18.899432	1.1538e-17
18.886916	1.18281e-17
18.874400	1.21255e-17
18.861884	1.24304e-17
18.849368	1.27429e-17
18.836852	1.30633e-17
18.824336	1.33917e-17
18.811820	1.37284e-17
18.799304	1.40736e-17
18.786788	1.44274e-17
18.774272	1.47902e-17
18.761756	1.5162e-17
18.749240	1.55433e-17
18.736724	1.59341e-17
18.724208	1.63347e-17
18.711692	1.67454e-17
18.699176	1.71665e-17
18.686660	1.75981e-17
18.674144	1.80406e-17
18.661628	1.84942e-17
18.649112	1.89592e-17
18.636596	1.94359e-17
18.624080	1.99247e-17
18.611564	2.04257e-17
18.599048	2.09393e-17
18.586532	2.14658e-17
18.574016	2.20056e-17
18.561500	2.25589e-17
18.548984	2.31262e-17
18.536468	2.37077e-17
18.523952	2.43038e-17
18.511436	2.4915e-17
18.498920	2.55415e-17
18.486404	2.61838e-17
18.473888	2.68422e-17
18.461372	2.75172e-17
18.448856	2.82092e-17
18.436340	2.89186e-17
18.423824	2.96458e-17
18.411308	3.03914e-17
18.398792	3.11556e-17
18.386276	3.19391e-17
18.373760	3.27424e-17
18.361244	3.35658e-17
18.348728	3.44099e-17
18.336212	3.52753e-17
18.323696	3.61624e-17
18.311180	3.70719e-17
18.298664	3.80042e-17
18.286148	3.896e-17
18.273632	3.99398e-17
18.261116	4.09443e-17
18.248600	4.1974e-17
18.236084	4.30297e-17
18.223568	4.41119e-17
18.211052	4.52213e-17
18.198536	4.63586e-17
18.186020	4.75246e-17
18.173504	4.87199e-17
18.160988	4.99453e-17
18.148472	5.12014e-17
18.135956	5.24892e-17
18.123440	5.38094e-17
18.110924	5.51628e-17
18.098408	5.65503e-17
18.085892	5.79727e-17
18.073376	5.94308e-17
18.060860	6.09257e-17
18.048344	6.24581e-17
18.035828	6.40291e-17
18.023312	6.56396e-17
18.010796	6.72907e-17
17.998280	6.89833e-17
17.985764	7.07185e-17
17.973248	7.24973e-17
17.960732	7.43209e-17
17.948216	7.61904e-17
17.935700	7.81069e-17
17.923184	8.00717e-17
17.910668	8.20859e-17
17.898152	8.41507e-17
17.885636	8.62676e-17
17.873120	8.84376e-17
17.860604	9.06623e-17
17.848088	9.2943e-17
17.835572	9.52811e-17
17.823056	9.7678e-17
17.810540	1.00135e-16
17.798024	1.02654e-16
17.785508	1.05237e-16
17.772992	1.07884e-16
17.760476	1.10598e-16
17.747960	1.1338e-16
17.735444	1.16233e-16
17.722928	1.19157e-16
17.710412	1.22155e-16
17.697896	1.25228e-16
17.685380	1.28378e-16
17.672864	1.31608e-16
17.660348	1.34919e-16
17.647832	1.38314e-16
17.635316	1.41793e-16
17.622800	1.45361e-16
17.610284	1.49018e-16
17.597768	1.52767e-16
17.585252	1.56611e-16
17.572736	1.60551e-16
17.560220	1.6459e-16
17.547704	1.68732e-16
17.535188	1.72977e-16
17.522672	1.77329e-16
17.510156	1.81791e-16
17.497640	1.86365e-16
17.485124	1.91054e-16
17.472608	1.95861e-16
17.460092	2.0079e-16
17.447576	2.05842e-16
17.435060	2.11021e-16
17.422544	2.16331e-16
17.410028	2.21774e-16
17.397512	2.27355e-16
17.384996	2.33076e-16
17.372480	2.3894e-16
17.359964	2.44953e-16
17.347448	2.51117e-16
17.334932	2.57436e-16
17.322416	2.63914e-16
17.309900	2.70555e-16
17.297384	2.77363e-16
17.284868	2.84343e-16
17.272352	2.91498e-16
17.259836	2.98834e-16
17.247320	3.06354e-16
17.234804	3.14063e-16
17.222288	3.21967e-16
17.209772	3.30069e-16
17.197256	3.38376e-16
17.184740	3.46891e-16
17.172224	3.55621e-16
17.159708	3.64571e-16
17.147192	3.73746e-16
17.134676	3.83152e-16
17.122160	3.92795e-16
17.109644	4.0268e-16
17.097128	4.12815e-16
17.084612	4.23204e-16
17.072096	4.33855e-16
17.059580	4.44775e-16
17.047064	4.55969e-16
17.034548	4.67445e-16
17.022032	4.7921e-16
17.009516	4.91271e-16
16.997000	5.03636e-16
16.984484	5.16312e-16
16.971968	5.29307e-16
16.959452	5.4263e-16
16.946936	5.56288e-16
16.934420	5.70289e-16
16.921904	5.84644e-16
16.909388	5.9936e-16
16.896872	6.14446e-16
16.884356	6.29912e-16
16.871840	6.45768e-16
16.859324	6.62022e-16
16.846808	6.78687e-16
16.834292	6.9577e-16
16.821776	7.13284e-16
16.809261	7.31239e-16
16.796745	7.49646e-16
16.784229	7.68517e-16
16.771713	7.87863e-16
16.759197	8.07696e-16
16.746681	8.28028e-16
16.734165	8.48872e-16
16.721649	8.70242e-16
16.709133	8.92149e-16
16.696617	9.14608e-16
16.684101	9.37633e-16
16.671585	9.61237e-16
16.659069	9.85436e-16
16.646553	1.01024e-15
16.634037	1.03568e-15
16.621521	1.06175e-15
16.609005	1.08848e-15
16.596489	1.11589e-15
16.583973	1.14398e-15
16.571457	1.17278e-15
16.558941	1.20231e-15
16.546425	1.23258e-15
16.533909	1.26361e-15
16.521393	1.29542e-15
16.508877	1.32804e-15
16.496361	1.36148e-15
16.483845	1.39576e-15
16.471329	1.4309e-15
16.458813	1.46693e-15
16.446297	1.50386e-15
16.433781	1.54173e-15
16.421265	1.58055e-15
16.408749	1.62034e-15
16.396233	1.66114e-15
16.383717	1.70297e-15
16.371201	1.74585e-15
16.358685	1.78981e-15
16.346169	1.83488e-15
16.333653	1.88108e-15
16.321137	1.92845e-15
16.308621	1.97701e-15
16.296105	2.02679e-15
16.283589	2.07783e-15
16.271073	2.13016e-15
16.258557	2.1838e-15
16.246041	2.23879e-15
16.233525	2.29517e-15
16.221009	2.35297e-15
16.208493	2.41222e-15
16.195977	2.47297e-15
16.183461	2.53525e-15
16.170945	2.59909e-15
16.158429	2.66455e-15
16.145913	2.73165e-15
16.133397	2.80045e-15
16.120881	2.87098e-15
16.108365	2.94328e-15
16.095849	3.01741e-15
16.083333	3.0934e-15
16.070817	3.17131e-15
16.058301	3.25119e-15
16.045785	3.33307e-15
16.033269	3.41702e-15
16.020753	3.50308e-15
16.008237	3.59131e-15
15.995721	3.68177e-15
15.983205	3.7745e-15
15.970689	3.86957e-15
15.958173	3.96704e-15
15.945657	4.06696e-15
15.933141	4.1694e-15
15.920625	4.27442e-15
15.908109	4.38208e-15
15.895593	4.49246e-15
15.883077	4.60563e-15
15.870561	4.72164e-15
15.858045	4.84058e-15
15.845529	4.96251e-15
15.833013	5.08752e-15
15.820497	5.21567e-15
15.807981	5.34706e-15
15.795465	5.48176e-15
15.782949	5.61985e-15
15.770433	5.76142e-15
15.757917	5.90656e-15
15.745401	6.05536e-15
15.732885	6.20791e-15
15.720369	6.3643e-15
15.707853	6.52463e-15
15.695337	6.68901e-15
15.682821	6.85753e-15
15.670305	7.03029e-15
15.657789	7.20741e-15
15.645273	7.38899e-15
15.632757	7.57515e-15
15.620241	7.76601e-15
15.607725	7.96167e-15
15.595209	8.16226e-15
15.582693	8.36791e-15
15.570177	8.57875e-15
15.557661	8.79489e-15
15.545145	9.01649e-15
15.532629	9.24367e-15
15.520113	9.47658e-15
15.507597	9.71536e-15
15.495081	9.96016e-15
15.482565	1.02111e-14
15.470049	1.04684e-14
15.457533	1.07322e-14
15.445017	1.10026e-14
15.432501	1.12799e-14
15.419985	1.15641e-14
15.407469	1.18555e-14
15.394953	1.21543e-14
15.382437	1.24606e-14
15.369921	1.27746e-14
15.357405	1.30965e-14
15.344889	1.34265e-14
15.332373	1.37649e-14
15.319857	1.41118e-14
15.307341	1.44674e-14
15.294825	1.4832e-14
15.282309	1.52058e-14
15.269793	1.5589e-14
15.257277	1.59819e-14
15.244761	1.63847e-14
15.232245	1.67976e-14
15.219729	1.72209e-14
15.207213	1.7655e-14
15.194697	1.80999e-14
15.182181	1.85561e-14
15.169665	1.90238e-14
15.157149	1.95033e-14
15.144633	1.99949e-14
15.132117	2.04988e-14
15.119601	2.10155e-14
15.107085	2.15452e-14
15.094569	2.20883e-14
15.082053	2.2645e-14
15.069537	2.32158e-14
15.057021	2.3801e-14
15.044505	2.4401e-14
15.031989	2.5016e-14
15.019473	2.56466e-14
15.006957	2.62931e-14
14.994441	2.69559e-14
14.981925	2.76354e-14
14.969409	2.83321e-14
14.956893	2.90463e-14
14.944377	2.97785e-14
14.931861	3.05292e-14
14.919345	3.12989e-14
14.906829	3.20879e-14
14.894313	3.28969e-14
14.881797	3.37262e-14
14.869281	3.45765e-14
14.856765	3.54482e-14
14.844249	3.63419e-14
14.831733	3.72581e-14
14.819217	3.81975e-14
14.806701	3.91605e-14
14.794185	4.01479e-14
14.781669	4.11601e-14
14.769153	4.21979e-14
14.756637	4.32619e-14
14.744121	4.43526e-14
14.731605	4.5471e-14
14.719089	4.66175e-14
14.706573	4.77929e-14
14.694057	4.8998e-14
14.681541	5.02335e-14
14.669025	5.15002e-14
14.656509	5.27988e-14
14.643993	5.41302e-14
14.631477	5.54952e-14
14.618961	5.68946e-14
14.606445	5.83293e-14
14.593929	5.98002e-14
14.581413	6.13082e-14
14.568897	6.28543e-14
14.556381	6.44394e-14
14.543865	6.60645e-14
14.531349	6.77305e-14
14.518833	6.94386e-14
14.506317	7.11899e-14
14.493801	7.29853e-14
14.481286	7.4826e-14
14.468770	7.67131e-14
14.456254	7.86479e-14
14.443738	8.06314e-14
14.431222	8.26651e-14
14.418706	8.475e-14
14.406190	8.68876e-14
14.393674	8.90791e-14
14.381158	9.13259e-14
14.368642	9.36294e-14
14.356126	9.59911e-14
14.343610	9.84123e-14
14.331094	1.00895e-13
14.318578	1.0344e-13
14.306062	1.06049e-13
14.293546	1.08724e-13
14.281030	1.11467e-13
14.268514	1.14278e-13
14.255998	1.17161e-13
14.243482	1.20117e-13
14.230966	1.23147e-13
14.218450	1.26253e-13
14.205934	1.29438e-13
14.193418	1.32704e-13
14.180902	1.36052e-13
14.168386	1.39484e-13
14.155870	1.43003e-13
14.143354	1.46611e-13
14.130838	1.5031e-13
14.118322	1.54102e-13
14.105806	1.5799e-13
14.093290	1.61976e-13
14.080774	1.66063e-13
14.068258	1.70252e-13
14.055742	1.74548e-13
14.043226	1.78952e-13
14.030710	1.83468e-13
14.018194	1.88097e-13
14.005678	1.92843e-13
13.993162	1.97709e-13
13.980646	2.02698e-13
13.968130	2.07812e-13
13.955614	2.13056e-13
13.943098	2.18433e-13
13.930582	2.23945e-13
13.918066	2.29596e-13
13.905550	2.3539e-13
13.893034	2.4133e-13
13.880518	2.4742e-13
13.868002	2.53664e-13
13.855486	2.60066e-13
13.842970	2.66629e-13
13.830454	2.73358e-13
13.817938	2.80257e-13
13.805422	2.8733e-13
13.792906	2.94582e-13
13.780390	3.02017e-13
13.767874	3.09639e-13
13.755358	3.17454e-13
13.742842	3.25467e-13
13.730326	3.33682e-13
13.717810	3.42104e-13
13.705294	3.50739e-13
13.692778	3.59592e-13
13.680262	3.68669e-13
13.667746	3.77974e-13
13.655230	3.87515e-13
13.642714	3.97297e-13
13.630198	4.07326e-13
13.617682	4.17608e-13
13.605166	4.2815e-13
13.592650	4.38959e-13
13.580134	4.5004e-13
13.567618	4.61401e-13
13.555102	4.73049e-13
13.542586	4.84992e-13
13.530070	4.97236e-13
13.517554	5.09789e-13
13.505038	5.22659e-13
13.492522	5.35855e-13
13.480006	5.49384e-13
13.467490	5.63255e-13
13.454974	5.77476e-13
13.442458	5.92056e-13
13.429942	6.07005e-13
13.417426	6.22331e-13
13.404910	6.38045e-13
13.392394	6.54155e-13
13.379878	6.70673e-13
13.367362	6.87608e-13
13.354846	7.04971e-13
13.342330	7.22773e-13
13.329814	7.41024e-13
13.317298	7.59737e-13
13.304782	7.78922e-13
13.292266	7.98592e-13
13.279750	8.18759e-13
13.267234	8.39436e-13
13.254718	8.60635e-13
13.242202	8.8237e-13
13.229686	9.04655e-13
13.217170	9.27502e-13
13.204654	9.50927e-13
13.192138	9.74944e-13
13.179622	9.99567e-13
13.167106	1.02481e-12
13.154590	1.0507e-12
13.142074	1.07724e-12
13.129558	1.10444e-12
13.117042	1.13234e-12
13.104526	1.16094e-12
13.092010	1.19027e-12
13.079494	1.22033e-12
13.066978	1.25116e-12
13.054462	1.28276e-12
13.041946	1.31517e-12
13.029430	1.34839e-12
13.016914	1.38245e-12
13.004398	1.41738e-12
12.991882	1.45318e-12
12.979366	1.4899e-12
12.966850	1.52754e-12
12.954334	1.56613e-12
12.941818	1.6057e-12
12.929302	1.64626e-12
12.916786	1.68786e-12
12.904270	1.7305e-12
12.891754	1.77422e-12
12.879238	1.81905e-12
12.866722	1.86501e-12
12.854206	1.91214e-12
12.841690	1.96045e-12
12.829174	2.00999e-12
12.816658	2.06078e-12
12.804142	2.11285e-12
12.791626	2.16624e-12
12.779110	2.22098e-12
12.766594	2.27711e-12
12.754078	2.33465e-12
12.741562	2.39365e-12
12.729046	2.45414e-12
12.716530	2.51616e-12
12.704014	2.57975e-12
12.691498	2.64495e-12
12.678982	2.71179e-12
12.666466	2.78033e-12
12.653950	2.8506e-12
12.641434	2.92265e-12
12.628918	2.99652e-12
12.616402	3.07226e-12
12.603886	3.14991e-12
12.591370	3.22953e-12
12.578854	3.31116e-12
12.566338	3.39486e-12
12.553822	3.48067e-12
12.541306	3.56865e-12
12.528790	3.65887e-12
12.516274	3.75136e-12
12.503758	3.84619e-12
12.491242	3.94342e-12
12.478726	4.04311e-12
12.466210	4.14533e-12
12.453694	4.25012e-12
12.441178	4.35757e-12
12.428662	4.46774e-12
12.416146	4.5807e-12
12.403630	4.69651e-12
12.391114	4.81526e-12
12.378598	4.93701e-12
12.366082	5.06184e-12
12.353566	5.18983e-12
12.341050	5.32105e-12
12.328534	5.4556e-12
12.316018	5.59355e-12
12.303502	5.735e-12
12.290986	5.88002e-12
12.278470	6.02871e-12
12.265954	6.18117e-12
12.253438	6.33748e-12
12.240922	6.49775e-12
12.228406	6.66208e-12
12.215890	6.83056e-12
12.203374	7.00331e-12
12.190858	7.18044e-12
12.178342	7.36204e-12
12.165826	7.54824e-12
12.153311	7.73916e-12
12.140795	7.9349e-12
12.128279	8.13561e-12
12.115763	8.34139e-12
12.103247	8.55238e-12
12.090731	8.76872e-12
12.078215	8.99052e-12
12.065699	9.21795e-12
12.053183	9.45113e-12
12.040667	9.69022e-12
12.028151	9.93536e-12
12.015635	1.01867e-11
12.003119	1.04444e-11
11.990603	1.07086e-11
11.978087	1.09796e-11
11.965571	1.12574e-11
11.953055	1.15422e-11
11.940539	1.18342e-11
11.928023	1.21336e-11
11.915507	1.24406e-11
11.902991	1.27554e-11
11.890475	1.30782e-11
11.877959	1.34091e-11
11.865443	1.37484e-11
11.852927	1.40963e-11
11.840411	1.4453e-11
11.827895	1.48188e-11
11.815379	1.51938e-11
11.802863	1.55783e-11
11.790347	1.59725e-11
11.777831	1.63768e-11
11.765315	1.67912e-11
11.752799	1.72162e-11
11.740283	1.76519e-11
11.727767	1.80987e-11
11.715251	1.85568e-11
11.702735	1.90265e-11
11.690219	1.95081e-11
11.677703	2.00019e-11
11.665187	2.05082e-11
11.652671	2.10273e-11
11.640155	2.15596e-11
11.627639	2.21054e-11
11.615123	2.2665e-11
11.602607	2.32387e-11
11.590091	2.3827e-11
11.577575	2.44303e-11
11.565059	2.50488e-11
11.552543	2.5683e-11
11.540027	2.63332e-11
11.527511	2.69999e-11
11.514995	2.76836e-11
11.502479	2.83845e-11
11.489963	2.91032e-11
11.477447	2.98401e-11
11.464931	3.05957e-11
11.452415	3.13705e-11
11.439899	3.21649e-11
11.427383	3.29794e-11
11.414867	3.38146e-11
11.402351	3.46709e-11
11.389835	3.5549e-11
11.377319	3.64493e-11
11.364803	3.73724e-11
11.352287	3.83189e-11
11.339771	3.92895e-11
11.327255	4.02846e-11
11.314739	4.1305e-11
11.302223	4.23512e-11
11.289707	4.34239e-11
11.277191	4.45239e-11
11.264675	4.56517e-11
11.252159	4.68082e-11
11.239643	4.79939e-11
11.227127	4.92098e-11
11.214611	5.04564e-11
11.202095	5.17347e-11
11.189579	5.30454e-11
11.177063	5.43893e-11
11.164547	5.57673e-11
11.152031	5.71803e-11
11.139515	5.86291e-11
11.126999	6.01146e-11
11.114483	6.16378e-11
11.101967	6.31997e-11
11.089451	6.48011e-11
11.076935	6.64432e-11
11.064419	6.81269e-11
11.051903	6.98534e-11
11.039387	7.16236e-11
11.026871	7.34388e-11
11.014355	7.53e-11
11.001839	7.72084e-11
10.989323	7.91652e-11
10.976807	8.11717e-11
10.964291	8.32291e-11
10.951775	8.53387e-11
10.939259	8.75018e-11
10.926743	8.97198e-11
10.914227	9.19941e-11
10.901711	9.43261e-11
10.889195	9.67172e-11
10.876679	9.91691e-11
10.864163	1.01683e-10
10.851647	1.04261e-10
10.839131	1.06904e-10
10.826615	1.09615e-10
10.814099	1.12394e-10
10.801583	1.15244e-10
10.789067	1.18166e-10
10.776551	1.21162e-10
10.764035	1.24234e-10
10.751519	1.27384e-10
10.739003	1.30615e-10
10.726487	1.33927e-10
10.713971	1.37323e-10
10.701455	1.40806e-10
10.688939	1.44377e-10
10.676423	1.48038e-10
10.663907	1.51793e-10
10.651391	1.55643e-10
10.638875	1.59591e-10
10.626359	1.63638e-10
10.613843	1.67789e-10
10.601327	1.72045e-10
10.588811	1.76409e-10
10.576295	1.80884e-10
10.563779	1.85473e-10
10.551263	1.90178e-10
10.538747	1.95003e-10
10.526231	1.9995e-10
10.513715	2.05023e-10
10.501199	2.10225e-10
10.488683	2.15559e-10
10.476167	2.21028e-10
10.463651	2.26637e-10
10.451135	2.32387e-10
10.438619	2.38284e-10
10.426103	2.44331e-10
10.413587	2.50531e-10
10.401071	2.56889e-10
10.388555	2.63409e-10
10.376039	2.70094e-10
10.363523	2.76949e-10
10.351007	2.83978e-10
10.338491	2.91185e-10
10.325975	2.98576e-10
10.313459	3.06155e-10
10.300943	3.13926e-10
10.288427	3.21895e-10
10.275911	3.30066e-10
10.263395	3.38445e-10
10.250879	3.47037e-10
10.238363	3.55848e-10
10.225847	3.64882e-10
10.213331	3.74146e-10
10.200815	3.83646e-10
10.188299	3.93387e-10
10.175783	4.03376e-10
10.163267	4.13618e-10
10.150751	4.24121e-10
10.138235	4.34891e-10
10.125719	4.45935e-10
10.113203	4.5726e-10
10.100687	4.68873e-10
10.088171	4.80781e-10
10.075655	4.92992e-10
10.063139	5.05513e-10
10.050623	5.18353e-10
10.038107	5.31519e-10
10.025591	5.4502e-10
10.013075	5.58865e-10
10.000559	5.73062e-10
9.988043	5.8762e-10
9.975527	6.02548e-10
9.963011	6.17856e-10
9.950495	6.33554e-10
9.937979	6.4965e-10
9.925463	6.66157e-10
9.912947	6.83083e-10
9.900431	7.0044e-10
9.887915	7.18239e-10
9.875399	7.3649e-10
9.862883	7.55206e-10
9.850367	7.74398e-10
9.837851	7.94079e-10
9.825335	8.14261e-10
9.812820	8.34956e-10
9.800304	8.56178e-10
9.787788	8.7794e-10
9.775272	9.00256e-10
9.762756	9.2314e-10
9.750240	9.46606e-10
9.737724	9.7067e-10
9.725208	9.95347e-10
9.712692	1.02065e-09
9.700176	1.0466e-09
9.687660	1.07321e-09
9.675144	1.1005e-09
9.662628	1.12848e-09
9.650112	1.15717e-09
9.637596	1.1866e-09
9.625080	1.21678e-09
9.612564	1.24772e-09
9.600048	1.27945e-09
9.587532	1.31199e-09
9.575016	1.34536e-09
9.562500	1.37958e-09
9.549984	1.41467e-09
9.537468	1.45065e-09
9.524952	1.48755e-09
9.512436	1.52539e-09
9.499920	1.5642e-09
9.487404	1.60399e-09
9.474888	1.6448e-09
9.462372	1.68664e-09
9.449856	1.72956e-09
9.437340	1.77356e-09
9.424824	1.81869e-09
9.412308	1.86497e-09
9.399792	1.91243e-09
9.387276	1.9611e-09
9.374760	2.01101e-09
9.362244	2.06219e-09
9.349728	2.11467e-09
9.337212	2.1685e-09
9.324696	2.22369e-09
9.312180	2.28029e-09
9.299664	2.33834e-09
9.287148	2.39786e-09
9.274632	2.45891e-09
9.262116	2.52151e-09
9.249600	2.5857e-09
9.237084	2.65154e-09
9.224568	2.71905e-09
9.212052	2.78829e-09
9.199536	2.85929e-09
9.187020	2.9321e-09
9.174504	3.00677e-09
9.161988	3.08334e-09
9.149472	3.16187e-09
9.136956	3.2424e-09
9.124440	3.32498e-09
9.111924	3.40967e-09
9.099408	3.49653e-09
9.086892	3.5856e-09
9.074376	3.67694e-09
9.061860	3.77061e-09
9.049344	3.86668e-09
9.036828	3.96519e-09
9.024312	4.06622e-09
9.011796	4.16983e-09
8.999280	4.27609e-09
8.986764	4.38505e-09
8.974248	4.4968e-09
8.961732	4.6114e-09
8.949216	4.72893e-09
8.936700	4.84946e-09
8.924184	4.97306e-09
8.911668	5.09983e-09
8.899152	5.22983e-09
8.886636	5.36315e-09
8.874120	5.49987e-09
8.861604	5.64009e-09
8.849088	5.78389e-09
8.836572	5.93136e-09
8.824056	6.0826e-09
8.811540	6.2377e-09
8.799024	6.39676e-09
8.786508	6.55989e-09
8.773992	6.72719e-09
8.761476	6.89877e-09
8.748960	7.07472e-09
8.736444	7.25518e-09
8.723928	7.44024e-09
8.711412	7.63004e-09
8.698896	7.82469e-09
8.686380	8.02431e-09
8.673864	8.22904e-09
8.661348	8.439e-09
8.648832	8.65433e-09
8.636316	8.87516e-09
8.623800	9.10164e-09
8.611284	9.33391e-09
8.598768	9.57212e-09
8.586252	9.81643e-09
8.573736	1.0067e-08
8.561220	1.03239e-08
8.548704	1.05875e-08
8.536188	1.08577e-08
8.523672	1.11349e-08
8.511156	1.14192e-08
8.498640	1.17108e-08
8.486124	1.20098e-08
8.473608	1.23165e-08
8.461092	1.2631e-08
8.448576	1.29535e-08
8.436060	1.32843e-08
8.423544	1.36236e-08
8.411028	1.39716e-08
8.398512	1.43285e-08
8.385996	1.46945e-08
8.373480	1.50699e-08
8.360964	1.54549e-08
8.348448	1.58497e-08
8.335932	1.62547e-08
8.323416	1.667e-08
8.310900	1.7096e-08
8.298384	1.75329e-08
8.285868	1.7981e-08
8.273352	1.84405e-08
8.260836	1.89118e-08
8.248320	1.93952e-08
8.235804	1.9891e-08
8.223288	2.03995e-08
8.210772	2.0921e-08
8.198256	2.14559e-08
8.185740	2.20045e-08
8.173224	2.25672e-08
8.160708	2.31442e-08
8.148192	2.37361e-08
8.135676	2.43432e-08
8.123160	2.49658e-08
8.110644	2.56043e-08
8.098128	2.62593e-08
8.085612	2.6931e-08
8.073096	2.762e-08
8.060580	2.83266e-08
8.048064	2.90514e-08
8.035548	2.97947e-08
8.023032	3.05571e-08
8.010516	3.13391e-08
7.998000	3.21412e-08
7.985484	3.29638e-08
7.972968	3.38075e-08
7.960452	3.46729e-08
7.947936	3.55605e-08
7.935420	3.64709e-08
7.922904	3.74047e-08
7.910388	3.83624e-08
7.897872	3.93447e-08
7.885356	4.03522e-08
7.872840	4.13856e-08
7.860324	4.24456e-08
7.847808	4.35327e-08
7.835292	4.46478e-08
7.822776	4.57915e-08
7.810260	4.69647e-08
7.797744	4.81679e-08
7.785228	4.94021e-08
7.772712	5.0668e-08
7.760196	5.19664e-08
7.747680	5.32981e-08
7.735164	5.46641e-08
7.722648	5.60653e-08
7.710132	5.75024e-08
7.697616	5.89765e-08
7.685100	6.04885e-08
7.672584	6.20393e-08
7.660068	6.36301e-08
7.647552	6.52617e-08
7.635036	6.69353e-08
7.622520	6.8652e-08
7.610004	7.04129e-08
7.597488	7.2219e-08
7.584972	7.40716e-08
7.572456	7.59719e-08
7.559940	7.79211e-08
7.547424	7.99204e-08
7.534908	8.19712e-08
7.522392	8.40748e-08
7.509876	8.62326e-08
7.497360	8.84459e-08
7.484845	9.07163e-08
7.472329	9.3045e-08
7.459813	9.54338e-08
7.447297	9.78841e-08
7.434781	1.00397e-07
7.422265	1.02976e-07
7.409749	1.0562e-07
7.397233	1.08333e-07
7.384717	1.11116e-07
7.372201	1.1397e-07
7.359685	1.16898e-07
7.347169	1.19901e-07
7.334653	1.22982e-07
7.322137	1.26142e-07
7.309621	1.29384e-07
7.297105	1.3271e-07
7.284589	1.36121e-07
7.272073	1.3962e-07
7.259557	1.43209e-07
7.247041	1.46891e-07
7.234525	1.50669e-07
7.222009	1.54543e-07
7.209493	1.58518e-07
7.196977	1.62595e-07
7.184461	1.66777e-07
7.171945	1.71067e-07
7.159429	1.75469e-07
7.146913	1.79983e-07
7.134397	1.84615e-07
7.121881	1.89366e-07
7.109365	1.9424e-07
7.096849	1.99239e-07
7.084333	2.04368e-07
7.071817	2.0963e-07
7.059301	2.15027e-07
7.046785	2.20564e-07
7.034269	2.26244e-07
7.021753	2.32071e-07
7.009237	2.38049e-07
6.996721	2.44181e-07
6.984205	2.50472e-07
6.971689	2.56926e-07
6.959173	2.63546e-07
6.946657	2.70338e-07
6.934141	2.77306e-07
6.921625	2.84454e-07
6.909109	2.91787e-07
6.896593	2.9931e-07
6.884077	3.07028e-07
6.871561	3.14946e-07
6.859045	3.23068e-07
6.846529	3.31401e-07
6.834013	3.3995e-07
6.821497	3.48721e-07
6.808981	3.57719e-07
6.796465	3.6695e-07
6.783949	3.7642e-07
6.771433	3.86136e-07
6.758917	3.96104e-07
6.746401	4.0633e-07
6.733885	4.16821e-07
6.721369	4.27585e-07
6.708853	4.38628e-07
6.696337	4.49957e-07
6.683821	4.61581e-07
6.671305	4.73506e-07
6.658789	4.85741e-07
6.646273	4.98294e-07
6.633757	5.11172e-07
6.621241	5.24385e-07
6.608725	5.37942e-07
6.596209	5.5185e-07
6.583693	5.6612e-07
6.571177	5.80761e-07
6.558661	5.95782e-07
6.546145	6.11194e-07
6.533629	6.27007e-07
6.521113	6.43231e-07
6.508597	6.59877e-07
6.496081	6.76956e-07
6.483565	6.9448e-07
6.471049	7.12459e-07
6.458533	7.30907e-07
6.446017	7.49835e-07
6.433501	7.69256e-07
6.420985	7.89182e-07
6.408469	8.09628e-07
6.395953	8.30606e-07
6.383437	8.52131e-07
6.370921	8.74217e-07
6.358405	8.96879e-07
6.345889	9.20132e-07
6.333373	9.43991e-07
6.320857	9.68472e-07
6.308341	9.93592e-07
6.295825	1.01937e-06
6.283309	1.04582e-06
6.270793	1.07295e-06
6.258277	1.1008e-06
6.245761	1.12938e-06
6.233245	1.1587e-06
6.220729	1.18878e-06
6.208213	1.21966e-06
6.195697	1.25134e-06
6.183181	1.28384e-06
6.170665	1.3172e-06
6.158149	1.35143e-06
6.145633	1.38656e-06
6.133117	1.4226e-06
6.120601	1.45959e-06
6.108085	1.49755e-06
6.095569	1.5365e-06
6.083053	1.57647e-06
6.070537	1.61749e-06
6.058021	1.65958e-06
6.045505	1.70278e-06
6.032989	1.7471e-06
6.020473	1.79259e-06
6.007957	1.83927e-06
5.995441	1.88718e-06
5.982925	1.93635e-06
5.970409	1.9868e-06
5.957893	2.03858e-06
5.945377	2.09172e-06
5.932861	2.14625e-06
5.920345	2.20222e-06
5.907829	2.25966e-06
5.895313	2.31861e-06
5.882797	2.3791e-06
5.870281	2.44119e-06
5.857765	2.50492e-06
5.845249	2.57031e-06
5.832733	2.63743e-06
5.820217	2.70632e-06
5.807701	2.77702e-06
5.795185	2.84959e-06
5.782669	2.92406e-06
5.770153	3.0005e-06
5.757637	3.07896e-06
5.745121	3.15948e-06
5.732605	3.24213e-06
5.720089	3.32696e-06
5.707573	3.41403e-06
5.695057	3.5034e-06
5.682541	3.59513e-06
5.670025	3.68929e-06
5.657509	3.78593e-06
5.644993	3.88513e-06
5.632477	3.98695e-06
5.619961	4.09147e-06
5.607445	4.19875e-06
5.594929	4.30887e-06
5.582413	4.42191e-06
5.569897	4.53795e-06
5.557381	4.65706e-06
5.544865	4.77933e-06
5.532349	4.90484e-06
5.519833	5.03368e-06
5.507317	5.16594e-06
5.494801	5.30172e-06
5.482285	5.4411e-06
5.469769	5.58418e-06
5.457253	5.73107e-06
5.444737	5.88187e-06
5.432221	6.03667e-06
5.419705	6.1956e-06
5.407189	6.35876e-06
5.394673	6.52627e-06
5.382157	6.69824e-06
5.369641	6.8748e-06
5.357125	7.05606e-06
5.344609	7.24216e-06
5.332093	7.43323e-06
5.319577	7.62941e-06
5.307061	7.83082e-06
5.294545	8.03762e-06
5.282029	8.24995e-06
5.269513	8.46796e-06
5.256997	8.69181e-06
5.244481	8.92165e-06
5.231965	9.15766e-06
5.219449	9.39999e-06
5.206933	9.64882e-06
5.194417	9.90433e-06
5.181901	1.01667e-05
5.169385	1.04361e-05
5.156870	1.07128e-05
5.144354	1.09969e-05
5.131838	1.12886e-05
5.119322	1.15882e-05
5.106806	1.18959e-05
5.094290	1.22119e-05
5.081774	1.25364e-05
5.069258	1.28696e-05
5.056742	1.32118e-05
5.044226	1.35633e-05
5.031710	1.39243e-05
5.019194	1.42951e-05
5.006678	1.46759e-05
4.994162	1.5067e-05
4.981646	1.54687e-05
4.969130	1.58814e-05
4.956614	1.63052e-05
4.944098	1.67405e-05
4.931582	1.71877e-05
4.919066	1.7647e-05
4.906550	1.81188e-05
4.894034	1.86035e-05
4.881518	1.91014e-05
4.869002	1.96129e-05
4.856486	2.01383e-05
4.843970	2.06781e-05
4.831454	2.12327e-05
4.818938	2.18024e-05
4.806422	2.23878e-05
4.793906	2.29892e-05
4.781390	2.36071e-05
4.768874	2.4242e-05
4.756358	2.48943e-05
4.743842	2.55646e-05
4.731326	2.62534e-05
4.718810	2.69611e-05
4.706294	2.76884e-05
4.693778	2.84357e-05
4.681262	2.92037e-05
4.668746	2.9993e-05
4.656230	3.08042e-05
4.643714	3.16378e-05
4.631198	3.24946e-05
4.618682	3.33752e-05
4.606166	3.42804e-05
4.593650	3.52107e-05
4.581134	3.6167e-05
4.568618	3.715e-05
4.556102	3.81606e-05
4.543586	3.91994e-05
4.531070	4.02673e-05
4.518554	4.13652e-05
4.506038	4.2494e-05
4.493522	4.36546e-05
4.481006	4.48479e-05
4.468490	4.60748e-05
4.455974	4.73365e-05
4.443458	4.86339e-05
4.430942	4.99682e-05
4.418426	5.13403e-05
4.405910	5.27515e-05
4.393394	5.42029e-05
4.380878	5.56957e-05
4.368362	5.72313e-05
4.355846	5.88109e-05
4.343330	6.04358e-05
4.330814	6.21075e-05
4.318298	6.38274e-05
4.305782	6.5597e-05
4.293266	6.74177e-05
4.280750	6.92914e-05
4.268234	7.12195e-05
4.255718	7.32037e-05
4.243202	7.5246e-05
4.230686	7.7348e-05
4.218170	7.95118e-05
4.205654	8.17393e-05
4.193138	8.40325e-05
4.180622	8.63935e-05
4.168106	8.88247e-05
4.155590	9.13282e-05
4.143074	9.39064e-05
4.130558	9.65619e-05
4.118042	9.92972e-05
4.105526	0.000102115
4.093010	0.000105018
4.080494	0.000108009
4.067978	0.000111092
4.055462	0.000114268
4.042946	0.000117543
4.030430	0.000120918
4.017914	0.000124399
4.005398	0.000127987
3.992882	0.000131688
3.980366	0.000135506
3.967850	0.000139444
3.955334	0.000143507
3.942818	0.000147701
3.930302	0.000152029
3.917786	0.000156498
3.905270	0.000161112
3.892754	0.000165878
3.880238	0.000170802
3.867722	0.00017589
3.855206	0.00018115
3.842690	0.000186587
3.830174	0.000192212
3.817658	0.000198031
3.805142	0.000204054
3.792626	0.00021029
3.780110	0.000216749
3.767594	0.000223443
3.755078	0.000230384
3.742562	0.000237584
3.730046	0.000245059
3.717530	0.000252822
3.705014	0.000260893
3.692498	0.000269289
3.679982	0.000278033
3.667466	0.000287148
3.654950	0.000296661
3.642434	0.000306604
3.629918	0.000317013
3.617402	0.000327932
3.604886	0.000339411
3.592370	0.000351514
3.579854	0.00036432
3.567338	0.000377932
3.554822	0.000392491
3.542306	0.000408196
3.529790	0.000425362
3.517274	0.000444546
3.504758	0.000467026
&
```
