## Supplementary material for "All-at-once RNA folding with 3D motif prediction framed by evolutionary information": RF04122_mir-1204.cacofold.power

```
# Power analysis of CaCoFold structure 
#
# Powertype = SINGLE SUBSTITUTIONS
# covary  left_pos      right_pos    substitutions      power
#----------------------------------------------------------------
          1		67		1		0.00
          2		66		1		0.00
          3		65		0		0.00
          5		63		0		0.00
          6		62		0		0.00
          8		60		0		0.00
          9		59		0		0.00
          10		58		0		0.00
          14		55		0		0.00
          15		54		0		0.00
          16		53		0		0.00
          17		52		1		0.00
          19		50		0		0.00
          20		49		0		0.00
          21		48		1		0.00
          22		47		0		0.00
          24		46		0		0.00
          25		45		0		0.00
          26		44		0		0.00
          27		43		1		0.00
          28		42		0		0.00
          29		41		0		0.00
          30		40		0		0.00
          31		39		1		0.00
          32		38		0		0.00
#
# BPAIRS 25
# avg substitutions per BP  0.2
# BPAIRS expected to covary 0.0 +/- 0.0
# BPAIRS observed to covary 0
#
```
