## Supplementary material for "All-at-once RNA folding with 3D motif prediction framed by evolutionary information": RF04122_mir-1204.surv

```
0.000207	0.0416667
-0.005172	1
&
1.161072	0.000457247
1.046628	0.00137174
0.605199	0.00182899
0.528902	0.00228624
0.387209	0.00320073
0.294563	0.00411523
0.261865	0.00457247
0.109272	0.00548697
0.098373	0.00594422
0.082023	0.00640146
0.049325	0.00685871
0.000277	0.0224051
-0.005172	0.987654
-0.010622	0.989483
-0.016072	0.990855
-0.021522	0.992227
-0.026971	0.992684
-0.032421	0.993141
-0.059670	0.993599
-0.081469	0.994056
-0.114167	0.994513
-0.141416	0.995428
-0.146866	0.995885
-0.201363	0.996799
-0.239511	0.997257
-0.272210	0.998171
-0.364855	0.998628
-0.484750	0.999086
-0.691840	0.999543
-0.828084	1
&
2.022132	2.26142e-06
1.896788	4.52284e-06
1.787793	6.78426e-06
1.744195	9.04568e-06
1.695147	1.13071e-05
1.678798	2.26142e-05
1.667898	2.48756e-05
1.635200	3.16599e-05
1.564353	3.61827e-05
1.520755	3.84441e-05
1.504406	4.07056e-05
1.493507	5.87969e-05
1.477158	6.10583e-05
1.466258	8.36725e-05
1.460808	8.5934e-05
1.455359	9.49796e-05
1.449909	9.72411e-05
1.444459	0.000117594
1.433560	0.000146992
1.422660	0.000165084
1.417210	0.000282678
1.411761	0.000284939
1.406311	0.000307553
1.400861	0.000345997
1.395411	0.000470375
1.384512	0.000504297
1.379062	0.000511081
1.373612	0.000529172
1.368163	0.000545002
1.362713	0.000560832
1.357263	0.000563094
1.351813	0.000565355
1.340914	0.000587969
1.335464	0.000606061
1.330014	0.000610583
1.302766	0.000612845
1.297316	0.000617368
1.280967	0.000624152
1.264618	0.000626413
1.253718	0.000644505
1.237369	0.00065355
1.231919	0.000664858
1.226469	0.000682949
1.215570	0.000687472
1.210120	0.000694256
1.204670	0.000705563
1.199221	0.000710086
1.188321	0.000725916
1.182871	0.000737223
1.177422	0.000744007
1.171972	0.000746269
1.166522	0.00074853
1.161072	0.000750791
1.155623	0.000775667
1.139273	0.00078019
1.133824	0.000784713
1.128374	0.000793758
1.122924	0.000798281
1.117475	0.000861601
1.112025	0.000866124
1.106575	0.000897784
1.101125	0.000911352
1.095676	0.00114428
1.090226	0.00119403
1.084776	0.0012483
1.079326	0.00125283
1.073877	0.00125961
1.068427	0.00129353
1.062977	0.00130032
1.057527	0.00133424
1.052078	0.00133876
1.046628	0.00139303
1.041178	0.00142243
1.035728	0.00145635
1.030279	0.00146088
1.024829	0.0014654
1.019379	0.00146766
1.013929	0.00149932
1.003030	0.00150837
0.997580	0.00151741
0.992130	0.00152872
0.981231	0.00175486
0.970331	0.00181366
0.964882	0.00181818
0.959432	0.0018521
0.953982	0.00190185
0.948532	0.00190638
0.943083	0.00191995
0.937633	0.00193578
0.932183	0.00196291
0.915834	0.00197874
0.910384	0.00198327
0.904935	0.00209181
0.899485	0.00211443
0.894035	0.00211895
0.888585	0.00214156
0.883136	0.00214835
0.877686	0.0021687
0.872236	0.00217322
0.866786	0.00217549
0.861337	0.00218001
0.855887	0.00218453
0.850437	0.0021981
0.844987	0.00221393
0.839538	0.00222976
0.828638	0.00223202
0.823188	0.00227951
0.817739	0.00230213
0.806839	0.00230891
0.790490	0.00231569
0.785040	0.00236771
0.779590	0.00239711
0.774141	0.00240163
0.768691	0.00241746
0.763241	0.00241972
0.757792	0.00244233
0.752342	0.00258254
0.746892	0.00259611
0.741442	0.00262325
0.730543	0.00263003
0.725093	0.00265265
0.719643	0.00266395
0.714194	0.00270466
0.708744	0.0027318
0.703294	0.00274536
0.697844	0.00275441
0.692395	0.00279059
0.686945	0.00281547
0.681495	0.00284261
0.676045	0.00284939
0.670596	0.00285617
0.665146	0.00285844
0.659696	0.00289236
0.654246	0.00289462
0.648797	0.00290592
0.643347	0.00291949
0.637897	0.00293985
0.632447	0.00294889
0.626998	0.00302126
0.621548	0.00305066
0.616098	0.00327001
0.610648	0.00328584
0.605199	0.00329941
0.599749	0.00331976
0.594299	0.00333333
0.588849	0.00334012
0.583400	0.00335142
0.577950	0.00335821
0.572500	0.00337856
0.567051	0.00339213
0.556151	0.00339665
0.550701	0.00339891
0.545252	0.00340344
0.528902	0.00341248
0.518003	0.00343736
0.512553	0.00346223
0.507103	0.00348937
0.501654	0.00349616
0.496204	0.00349842
0.490754	0.00350972
0.485304	0.00351651
0.479855	0.00351877
0.463505	0.00353234
0.458056	0.00357983
0.452606	0.00359114
0.447156	0.00359566
0.441706	0.00359792
0.425357	0.00360244
0.414458	0.0036047
0.409008	0.00361149
0.398109	0.00361601
0.392659	0.00361827
0.387209	0.00362506
0.381759	0.00370873
0.376310	0.00371551
0.370860	0.00372908
0.365410	0.00374943
0.359960	0.00375848
0.354511	0.00390321
0.349061	0.0039507
0.343611	0.00398236
0.338161	0.0040095
0.332712	0.00402985
0.327262	0.0040389
0.321812	0.00404794
0.316362	0.00408186
0.310913	0.00410222
0.305463	0.00411126
0.300013	0.00413614
0.294563	0.0041678
0.289114	0.00419041
0.283664	0.00420624
0.278214	0.0042379
0.272764	0.00424921
0.267315	0.0042673
0.261865	0.00427635
0.256415	0.00428765
0.250965	0.00432157
0.245516	0.00432384
0.240066	0.00433514
0.234616	0.0043374
0.229166	0.00435776
0.223717	0.00437133
0.218267	0.00439846
0.212817	0.00441429
0.207368	0.00442786
0.201918	0.00445274
0.196468	0.00445952
0.191018	0.0044844
0.185569	0.00450475
0.180119	0.00453189
0.174669	0.00454545
0.169219	0.00457711
0.163770	0.0046133
0.158320	0.00463365
0.152870	0.00464496
0.147420	0.004654
0.141971	0.00465853
0.136521	0.00466531
0.131071	0.00467888
0.125621	0.00471958
0.120172	0.00476029
0.114722	0.00476255
0.109272	0.00494573
0.103822	0.00506332
0.098373	0.00510403
0.092923	0.00516735
0.087473	0.0055043
0.082023	0.00556536
0.076574	0.00559928
0.071124	0.00571913
0.065674	0.0057621
0.060224	0.00576436
0.054775	0.00580054
0.049325	0.00589778
0.043875	0.0059498
0.038426	0.00598372
0.032976	0.00602216
0.027526	0.0062076
0.022076	0.0063659
0.016627	0.00644279
0.011177	0.00653098
0.005727	0.00688829
0.000277	0.0199367
-0.005172	0.984763
-0.010622	0.986312
-0.016072	0.988089
-0.021522	0.989369
-0.026971	0.989869
-0.032421	0.990124
-0.037871	0.990303
-0.043321	0.990477
-0.048770	0.990574
-0.054220	0.990694
-0.059670	0.990771
-0.065120	0.99085
-0.070569	0.990918
-0.076019	0.990966
-0.081469	0.991115
-0.086919	0.99119
-0.092368	0.991359
-0.097818	0.991459
-0.103268	0.991597
-0.108718	0.991753
-0.114167	0.991967
-0.119617	0.992393
-0.125067	0.992632
-0.130517	0.992734
-0.135966	0.992818
-0.141416	0.992965
-0.146866	0.993042
-0.152315	0.993139
-0.157765	0.993263
-0.163215	0.993458
-0.168665	0.993815
-0.174114	0.99391
-0.179564	0.993994
-0.185014	0.994498
-0.190464	0.994627
-0.195913	0.994749
-0.201363	0.994799
-0.206813	0.994891
-0.212263	0.994971
-0.217712	0.995047
-0.223162	0.995088
-0.228612	0.995271
-0.234062	0.995346
-0.239511	0.995473
-0.244961	0.995706
-0.250411	0.995807
-0.255861	0.995977
-0.261310	0.996072
-0.266760	0.996108
-0.272210	0.996131
-0.277660	0.996167
-0.283109	0.996214
-0.288559	0.996264
-0.294009	0.996305
-0.299459	0.996359
-0.304908	0.996377
-0.310358	0.996436
-0.315808	0.996483
-0.321257	0.99652
-0.326707	0.996558
-0.332157	0.996601
-0.337607	0.996793
-0.343056	0.997004
-0.348506	0.997056
-0.353956	0.997094
-0.359406	0.997103
-0.364855	0.997173
-0.370305	0.997232
-0.375755	0.997379
-0.381205	0.997393
-0.386654	0.997429
-0.392104	0.997447
-0.397554	0.997469
-0.403004	0.997501
-0.408453	0.997537
-0.413903	0.997585
-0.419353	0.997612
-0.424803	0.997646
-0.430252	0.997673
-0.435702	0.997689
-0.441152	0.997705
-0.446602	0.997786
-0.452051	0.997809
-0.457501	0.997847
-0.462951	0.997867
-0.468401	0.997879
-0.473850	0.997899
-0.479300	0.997926
-0.484750	0.997935
-0.490200	0.997938
-0.495649	0.997942
-0.501099	0.997958
-0.506549	0.998003
-0.511998	0.998024
-0.517448	0.998053
-0.522898	0.998207
-0.528348	0.998238
-0.533797	0.998272
-0.539247	0.998277
-0.544697	0.998313
-0.550147	0.998327
-0.555596	0.998345
-0.561046	0.998358
-0.566496	0.998412
-0.571946	0.998442
-0.577395	0.998462
-0.582845	0.998691
-0.588295	0.998817
-0.593745	0.99886
-0.599194	0.998874
-0.604644	0.998912
-0.610094	0.998921
-0.615544	0.998946
-0.620993	0.998976
-0.626443	0.998994
-0.631893	0.998996
-0.637343	0.999009
-0.642792	0.999041
-0.648242	0.999066
-0.653692	0.999071
-0.659142	0.999134
-0.664591	0.999156
-0.670041	0.99917
-0.675491	0.999179
-0.680940	0.999184
-0.686390	0.999209
-0.691840	0.99924
-0.697290	0.999254
-0.713639	0.999263
-0.719089	0.999265
-0.724538	0.999308
-0.729988	0.999328
-0.735438	0.999335
-0.740888	0.999557
-0.746337	0.999616
-0.751787	0.999631
-0.757237	0.999643
-0.762687	0.999772
-0.768136	0.999801
-0.773586	0.999817
-0.779036	0.999819
-0.784486	0.99983
-0.789935	0.999833
-0.795385	0.999842
-0.800835	0.999844
-0.806285	0.999867
-0.822634	0.999878
-0.828084	0.999894
-0.833533	0.999903
-0.838983	0.999907
-0.844433	0.99991
-0.849883	0.999925
-0.866232	0.999941
-0.882581	0.999943
-0.888031	0.999957
-0.893480	0.999959
-0.909830	0.999973
-0.937078	0.999975
-0.942528	0.99998
-0.947978	0.999984
-0.958877	0.999989
-0.969777	0.999991
-1.007925	0.999998
-1.067872	1
&
14.093311	1.02473e-108
14.087861	1.1366e-108
14.082412	1.26069e-108
14.076962	1.39833e-108
14.071512	1.55099e-108
14.066062	1.72033e-108
14.060613	1.90814e-108
14.055163	2.11647e-108
14.049713	2.34754e-108
14.044263	2.60383e-108
14.038814	2.88811e-108
14.033364	3.20342e-108
14.027914	3.55316e-108
14.022465	3.94108e-108
14.017015	4.37135e-108
14.011565	4.8486e-108
14.006115	5.37795e-108
14.000666	5.96509e-108
13.995216	6.61633e-108
13.989766	7.33868e-108
13.984316	8.13988e-108
13.978867	9.02856e-108
13.973417	1.00143e-107
13.967967	1.11076e-107
13.962517	1.23203e-107
13.957068	1.36653e-107
13.951618	1.51573e-107
13.946168	1.68121e-107
13.940718	1.86475e-107
13.935269	2.06834e-107
13.929819	2.29415e-107
13.924369	2.54462e-107
13.918919	2.82243e-107
13.913470	3.13057e-107
13.908020	3.47235e-107
13.902570	3.85144e-107
13.897120	4.27193e-107
13.891671	4.73831e-107
13.886221	5.25562e-107
13.880771	5.82941e-107
13.875321	6.46583e-107
13.869872	7.17174e-107
13.864422	7.95472e-107
13.858972	8.82318e-107
13.853523	9.78645e-107
13.848073	1.08549e-106
13.842623	1.204e-106
13.837173	1.33544e-106
13.831724	1.48124e-106
13.826274	1.64296e-106
13.820824	1.82233e-106
13.815374	2.02128e-106
13.809925	2.24195e-106
13.804475	2.48672e-106
13.799025	2.7582e-106
13.793575	3.05933e-106
13.788126	3.39333e-106
13.782676	3.7638e-106
13.777226	4.17471e-106
13.771776	4.63048e-106
13.766327	5.13602e-106
13.760877	5.69674e-106
13.755427	6.31868e-106
13.749977	7.00852e-106
13.744528	7.77367e-106
13.739078	8.62236e-106
13.733628	9.5637e-106
13.728178	1.06078e-105
13.722729	1.17659e-105
13.717279	1.30505e-105
13.711829	1.44752e-105
13.706379	1.60556e-105
13.700930	1.78084e-105
13.695480	1.97526e-105
13.690030	2.19091e-105
13.684580	2.4301e-105
13.679131	2.69541e-105
13.673681	2.98968e-105
13.668231	3.31607e-105
13.662782	3.6781e-105
13.657332	4.07966e-105
13.651882	4.52505e-105
13.646432	5.01907e-105
13.640983	5.56702e-105
13.635533	6.1748e-105
13.630083	6.84892e-105
13.624633	7.59665e-105
13.619184	8.42601e-105
13.613734	9.34591e-105
13.608284	1.03662e-104
13.602834	1.1498e-104
13.597385	1.27532e-104
13.591935	1.41456e-104
13.586485	1.56899e-104
13.581035	1.74028e-104
13.575586	1.93027e-104
13.570136	2.14101e-104
13.564686	2.37475e-104
13.559236	2.63401e-104
13.553787	2.92157e-104
13.548337	3.24053e-104
13.542887	3.59431e-104
13.537437	3.98672e-104
13.531988	4.42196e-104
13.526538	4.90472e-104
13.521088	5.44019e-104
13.515638	6.03411e-104
13.510189	6.69288e-104
13.504739	7.42356e-104
13.499289	8.23402e-104
13.493840	9.13295e-104
13.488390	1.013e-103
13.482940	1.1236e-103
13.477490	1.24626e-103
13.472041	1.38232e-103
13.466591	1.53323e-103
13.461141	1.70062e-103
13.455691	1.88628e-103
13.450242	2.09221e-103
13.444792	2.32063e-103
13.439342	2.57398e-103
13.433892	2.85498e-103
13.428443	3.16667e-103
13.422993	3.51239e-103
13.417543	3.89584e-103
13.412093	4.32116e-103
13.406644	4.79292e-103
13.401194	5.31617e-103
13.395744	5.89655e-103
13.390294	6.5403e-103
13.384845	7.25432e-103
13.379395	8.04629e-103
13.373945	8.92473e-103
13.368495	9.89906e-103
13.363046	1.09798e-102
13.357596	1.21785e-102
13.352146	1.3508e-102
13.346696	1.49827e-102
13.341247	1.66184e-102
13.335797	1.84327e-102
13.330347	2.0445e-102
13.324897	2.26771e-102
13.319448	2.51528e-102
13.313998	2.78987e-102
13.308548	3.09445e-102
13.303099	3.43228e-102
13.297649	3.80699e-102
13.292199	4.22261e-102
13.286749	4.6836e-102
13.281300	5.19492e-102
13.275850	5.76206e-102
13.270400	6.39111e-102
13.264950	7.08884e-102
13.259501	7.86274e-102
13.254051	8.72113e-102
13.248601	9.67324e-102
13.243151	1.07293e-101
13.237702	1.19006e-101
13.232252	1.31998e-101
13.226802	1.46409e-101
13.221352	1.62392e-101
13.215903	1.80121e-101
13.210453	1.99785e-101
13.205003	2.21596e-101
13.199553	2.45788e-101
13.194104	2.72621e-101
13.188654	3.02384e-101
13.183204	3.35395e-101
13.177754	3.72011e-101
13.172305	4.12624e-101
13.166855	4.57671e-101
13.161405	5.07635e-101
13.155955	5.63055e-101
13.150506	6.24524e-101
13.145056	6.92704e-101
13.139606	7.68328e-101
13.134157	8.52207e-101
13.128707	9.45243e-101
13.123257	1.04844e-100
13.117807	1.1629e-100
13.112358	1.28985e-100
13.106908	1.43066e-100
13.101458	1.58685e-100
13.096008	1.76009e-100
13.090559	1.95224e-100
13.085109	2.16537e-100
13.079659	2.40176e-100
13.074209	2.66397e-100
13.068760	2.95479e-100
13.063310	3.27737e-100
13.057860	3.63516e-100
13.052410	4.03202e-100
13.046961	4.4722e-100
13.041511	4.96043e-100
13.036061	5.50196e-100
13.030611	6.10261e-100
13.025162	6.76884e-100
13.019712	7.5078e-100
13.014262	8.32743e-100
13.008812	9.23654e-100
13.003363	1.02449e-99
12.997913	1.13633e-99
12.992463	1.26039e-99
12.987013	1.39798e-99
12.981564	1.5506e-99
12.976114	1.71988e-99
12.970664	1.90764e-99
12.965214	2.1159e-99
12.959765	2.34689e-99
12.954315	2.6031e-99
12.948865	2.88729e-99
12.943416	3.20249e-99
12.937966	3.55211e-99
12.932516	3.93989e-99
12.927066	4.37001e-99
12.921617	4.84708e-99
12.916167	5.37624e-99
12.910717	5.96316e-99
12.905267	6.61416e-99
12.899818	7.33622e-99
12.894368	8.13712e-99
12.888918	9.02544e-99
12.883468	1.00108e-98
12.878019	1.11036e-98
12.872569	1.23158e-98
12.867119	1.36603e-98
12.861669	1.51516e-98
12.856220	1.68057e-98
12.850770	1.86404e-98
12.845320	2.06753e-98
12.839870	2.29324e-98
12.834421	2.5436e-98
12.828971	2.82128e-98
12.823521	3.12928e-98
12.818071	3.4709e-98
12.812622	3.84981e-98
12.807172	4.27009e-98
12.801722	4.73626e-98
12.796272	5.25331e-98
12.790823	5.82681e-98
12.785373	6.46291e-98
12.779923	7.16847e-98
12.774474	7.95104e-98
12.769024	8.81905e-98
12.763574	9.78181e-98
12.758124	1.08497e-97
12.752675	1.20341e-97
12.747225	1.33479e-97
12.741775	1.48051e-97
12.736325	1.64213e-97
12.730876	1.8214e-97
12.725426	2.02024e-97
12.719976	2.24079e-97
12.714526	2.48541e-97
12.709077	2.75674e-97
12.703627	3.05769e-97
12.698177	3.39149e-97
12.692727	3.76174e-97
12.687278	4.1724e-97
12.681828	4.62789e-97
12.676378	5.13311e-97
12.670928	5.69349e-97
12.665479	6.31504e-97
12.660029	7.00444e-97
12.654579	7.7691e-97
12.649129	8.61724e-97
12.643680	9.55797e-97
12.638230	1.06014e-96
12.632780	1.17587e-96
12.627330	1.30424e-96
12.621881	1.44662e-96
12.616431	1.60455e-96
12.610981	1.77971e-96
12.605531	1.974e-96
12.600082	2.1895e-96
12.594632	2.42852e-96
12.589182	2.69364e-96
12.583733	2.98769e-96
12.578283	3.31385e-96
12.572833	3.67562e-96
12.567383	4.07688e-96
12.561934	4.52194e-96
12.556484	5.01559e-96
12.551034	5.56313e-96
12.545584	6.17045e-96
12.540135	6.84406e-96
12.534685	7.59121e-96
12.529235	8.41992e-96
12.523785	9.3391e-96
12.518336	1.03586e-95
12.512886	1.14895e-95
12.507436	1.27437e-95
12.501986	1.41349e-95
12.496537	1.5678e-95
12.491087	1.73895e-95
12.485637	1.92879e-95
12.480187	2.13935e-95
12.474738	2.37289e-95
12.469288	2.63194e-95
12.463838	2.91926e-95
12.458388	3.23794e-95
12.452939	3.59142e-95
12.447489	3.98348e-95
12.442039	4.41835e-95
12.436589	4.90069e-95
12.431140	5.43568e-95
12.425690	6.02907e-95
12.420240	6.68725e-95
12.414791	7.41727e-95
12.409341	8.22699e-95
12.403891	9.12511e-95
12.398441	1.01213e-94
12.392992	1.12262e-94
12.387542	1.24517e-94
12.382092	1.3811e-94
12.376642	1.53187e-94
12.371193	1.6991e-94
12.365743	1.88458e-94
12.360293	2.09032e-94
12.354843	2.31851e-94
12.349394	2.57161e-94
12.343944	2.85234e-94
12.338494	3.16372e-94
12.333044	3.50909e-94
12.327595	3.89217e-94
12.322145	4.31706e-94
12.316695	4.78834e-94
12.311245	5.31106e-94
12.305796	5.89085e-94
12.300346	6.53393e-94
12.294896	7.24721e-94
12.289446	8.03836e-94
12.283997	8.91587e-94
12.278547	9.88918e-94
12.273097	1.09687e-93
12.267647	1.21661e-93
12.262198	1.34943e-93
12.256748	1.49674e-93
12.251298	1.66013e-93
12.245848	1.84136e-93
12.240399	2.04237e-93
12.234949	2.26533e-93
12.229499	2.51263e-93
12.224050	2.78692e-93
12.218600	3.09115e-93
12.213150	3.4286e-93
12.207700	3.80288e-93
12.202251	4.21802e-93
12.196801	4.67849e-93
12.191351	5.18921e-93
12.185901	5.75569e-93
12.180452	6.38402e-93
12.175002	7.08093e-93
12.169552	7.85392e-93
12.164102	8.71129e-93
12.158653	9.66226e-93
12.153203	1.0717e-92
12.147753	1.1887e-92
12.142303	1.31846e-92
12.136854	1.46239e-92
12.131404	1.62203e-92
12.125954	1.7991e-92
12.120504	1.9955e-92
12.115055	2.21333e-92
12.109605	2.45495e-92
12.104155	2.72295e-92
12.098705	3.0202e-92
12.093256	3.34989e-92
12.087806	3.71558e-92
12.082356	4.12119e-92
12.076906	4.57108e-92
12.071457	5.07008e-92
12.066007	5.62355e-92
12.060557	6.23744e-92
12.055108	6.91835e-92
12.049658	7.67358e-92
12.044208	8.51126e-92
12.038758	9.44039e-92
12.033309	1.04709e-91
12.027859	1.1614e-91
12.022409	1.28818e-91
12.016959	1.4288e-91
12.011510	1.58478e-91
12.006060	1.75778e-91
12.000610	1.94966e-91
11.995160	2.1625e-91
11.989711	2.39856e-91
11.984261	2.6604e-91
11.978811	2.95082e-91
11.973361	3.27294e-91
11.967912	3.63023e-91
11.962462	4.02652e-91
11.957012	4.46606e-91
11.951562	4.95359e-91
11.946113	5.49435e-91
11.940663	6.09413e-91
11.935213	6.75938e-91
11.929763	7.49726e-91
11.924314	8.31568e-91
11.918864	9.22345e-91
11.913414	1.02303e-90
11.907964	1.13471e-90
11.902515	1.25858e-90
11.897065	1.39597e-90
11.891615	1.54835e-90
11.886165	1.71738e-90
11.880716	1.90485e-90
11.875266	2.11279e-90
11.869816	2.34343e-90
11.864367	2.59924e-90
11.858917	2.88299e-90
11.853467	3.1977e-90
11.848017	3.54677e-90
11.842568	3.93394e-90
11.837118	4.36338e-90
11.831668	4.8397e-90
11.826218	5.36802e-90
11.820769	5.954e-90
11.815319	6.60396e-90
11.809869	7.32486e-90
11.804419	8.12446e-90
11.798970	9.01134e-90
11.793520	9.99504e-90
11.788070	1.10861e-89
11.782620	1.22963e-89
11.777171	1.36386e-89
11.771721	1.51274e-89
11.766271	1.67788e-89
11.760821	1.86104e-89
11.755372	2.06419e-89
11.749922	2.28952e-89
11.744472	2.53945e-89
11.739022	2.81666e-89
11.733573	3.12413e-89
11.728123	3.46517e-89
11.722673	3.84343e-89
11.717223	4.26299e-89
11.711774	4.72835e-89
11.706324	5.2445e-89
11.700874	5.817e-89
11.695425	6.45199e-89
11.689975	7.1563e-89
11.684525	7.93749e-89
11.679075	8.80396e-89
11.673626	9.76501e-89
11.668176	1.0831e-88
11.662726	1.20133e-88
11.657276	1.33247e-88
11.651827	1.47792e-88
11.646377	1.63925e-88
11.640927	1.8182e-88
11.635477	2.01667e-88
11.630028	2.23681e-88
11.624578	2.48099e-88
11.619128	2.75181e-88
11.613678	3.05221e-88
11.608229	3.38539e-88
11.602779	3.75494e-88
11.597329	4.16483e-88
11.591879	4.61947e-88
11.586430	5.12373e-88
11.580980	5.68304e-88
11.575530	6.3034e-88
11.570080	6.99149e-88
11.564631	7.75468e-88
11.559181	8.60119e-88
11.553731	9.5401e-88
11.548281	1.05815e-87
11.542832	1.17366e-87
11.537382	1.30177e-87
11.531932	1.44388e-87
11.526482	1.60149e-87
11.521033	1.77631e-87
11.515583	1.97021e-87
11.510133	2.18528e-87
11.504684	2.42383e-87
11.499234	2.68841e-87
11.493784	2.98188e-87
11.488334	3.30738e-87
11.482885	3.66841e-87
11.477435	4.06885e-87
11.471985	4.51301e-87
11.466535	5.00565e-87
11.461086	5.55206e-87
11.455636	6.15813e-87
11.450186	6.83034e-87
11.444736	7.57594e-87
11.439287	8.40293e-87
11.433837	9.32019e-87
11.428387	1.03376e-86
11.422937	1.1466e-86
11.417488	1.27176e-86
11.412038	1.41059e-86
11.406588	1.56457e-86
11.401138	1.73535e-86
11.395689	1.92478e-86
11.390239	2.13489e-86
11.384789	2.36794e-86
11.379339	2.62642e-86
11.373890	2.91311e-86
11.368440	3.23111e-86
11.362990	3.58381e-86
11.357540	3.97502e-86
11.352091	4.40892e-86
11.346641	4.8902e-86
11.341191	5.424e-86
11.335742	6.01608e-86
11.330292	6.67279e-86
11.324842	7.40118e-86
11.319392	8.20908e-86
11.313943	9.10517e-86
11.308493	1.00991e-85
11.303043	1.12015e-85
11.297593	1.24242e-85
11.292144	1.37804e-85
11.286694	1.52847e-85
11.281244	1.69531e-85
11.275794	1.88037e-85
11.270345	2.08563e-85
11.264895	2.31329e-85
11.259445	2.5658e-85
11.253995	2.84588e-85
11.248546	3.15653e-85
11.243096	3.50109e-85
11.237646	3.88326e-85
11.232196	4.30715e-85
11.226747	4.77731e-85
11.221297	5.29879e-85
11.215847	5.8772e-85
11.210397	6.51874e-85
11.204948	7.23031e-85
11.199498	8.01955e-85
11.194048	8.89494e-85
11.188598	9.86589e-85
11.183149	1.09428e-84
11.177699	1.21373e-84
11.172249	1.34622e-84
11.166799	1.49317e-84
11.161350	1.65616e-84
11.155900	1.83694e-84
11.150450	2.03746e-84
11.145001	2.25986e-84
11.139551	2.50654e-84
11.134101	2.78015e-84
11.128651	3.08362e-84
11.123202	3.42022e-84
11.117752	3.79356e-84
11.112302	4.20765e-84
11.106852	4.66694e-84
11.101403	5.17637e-84
11.095953	5.7414e-84
11.090503	6.36812e-84
11.085053	7.06324e-84
11.079604	7.83424e-84
11.074154	8.68939e-84
11.068704	9.6379e-84
11.063254	1.06899e-83
11.057805	1.18568e-83
11.052355	1.31511e-83
11.046905	1.45866e-83
11.041455	1.61788e-83
11.036006	1.79448e-83
11.030556	1.99036e-83
11.025106	2.20762e-83
11.019656	2.44859e-83
11.014207	2.71587e-83
11.008757	3.01233e-83
11.003307	3.34114e-83
10.997857	3.70584e-83
10.992408	4.11036e-83
10.986958	4.55903e-83
10.981508	5.05667e-83
10.976059	5.60863e-83
10.970609	6.22085e-83
10.965159	6.89989e-83
10.959709	7.65305e-83
10.954260	8.48842e-83
10.948810	9.41498e-83
10.943360	1.04427e-82
10.937910	1.15825e-82
10.932461	1.28468e-82
10.927011	1.42491e-82
10.921561	1.58045e-82
10.916111	1.75296e-82
10.910662	1.94431e-82
10.905212	2.15654e-82
10.899762	2.39194e-82
10.894312	2.65303e-82
10.888863	2.94262e-82
10.883413	3.26382e-82
10.877963	3.62008e-82
10.872513	4.01523e-82
10.867064	4.45351e-82
10.861614	4.93963e-82
10.856164	5.47882e-82
10.850714	6.07686e-82
10.845265	6.74017e-82
10.839815	7.47589e-82
10.834365	8.29192e-82
10.828915	9.19701e-82
10.823466	1.02009e-81
10.818016	1.13144e-81
10.812566	1.25494e-81
10.807116	1.39192e-81
10.801667	1.54385e-81
10.796217	1.71237e-81
10.790767	1.89928e-81
10.785318	2.1066e-81
10.779868	2.33654e-81
10.774418	2.59158e-81
10.768968	2.87447e-81
10.763519	3.18822e-81
10.758069	3.53623e-81
10.752619	3.92222e-81
10.747169	4.35035e-81
10.741720	4.8252e-81
10.736270	5.35189e-81
10.730820	5.93607e-81
10.725370	6.58401e-81
10.719921	7.30268e-81
10.714471	8.09979e-81
10.709021	8.9839e-81
10.703571	9.96453e-81
10.698122	1.10522e-80
10.692672	1.22586e-80
10.687222	1.35966e-80
10.681772	1.50807e-80
10.676323	1.67268e-80
10.670873	1.85526e-80
10.665423	2.05777e-80
10.659973	2.28238e-80
10.654524	2.53151e-80
10.649074	2.80783e-80
10.643624	3.11431e-80
10.638174	3.45425e-80
10.632725	3.83128e-80
10.627275	4.24948e-80
10.621825	4.71332e-80
10.616376	5.22779e-80
10.610926	5.79841e-80
10.605476	6.43132e-80
10.600026	7.13332e-80
10.594577	7.91193e-80
10.589127	8.77554e-80
10.583677	9.7334e-80
10.578227	1.07958e-79
10.572778	1.19742e-79
10.567328	1.32812e-79
10.561878	1.47309e-79
10.556428	1.63388e-79
10.550979	1.81222e-79
10.545529	2.01003e-79
10.540079	2.22942e-79
10.534629	2.47277e-79
10.529180	2.74267e-79
10.523730	3.04204e-79
10.518280	3.37408e-79
10.512830	3.74237e-79
10.507381	4.15085e-79
10.501931	4.60393e-79
10.496481	5.10645e-79
10.491031	5.66382e-79
10.485582	6.28204e-79
10.480132	6.96773e-79
10.474682	7.72826e-79
10.469232	8.57181e-79
10.463783	9.50743e-79
10.458333	1.05452e-78
10.452883	1.16962e-78
10.447434	1.29728e-78
10.441984	1.43888e-78
10.436534	1.59594e-78
10.431084	1.77013e-78
10.425635	1.96334e-78
10.420185	2.17764e-78
10.414735	2.41534e-78
10.409285	2.67897e-78
10.403836	2.97138e-78
10.398386	3.29571e-78
10.392936	3.65543e-78
10.387486	4.05442e-78
10.382037	4.49697e-78
10.376587	4.98781e-78
10.371137	5.53223e-78
10.365687	6.13607e-78
10.360238	6.80582e-78
10.354788	7.54867e-78
10.349338	8.37261e-78
10.343888	9.28648e-78
10.338439	1.03001e-77
10.332989	1.14243e-77
10.327539	1.26713e-77
10.322089	1.40544e-77
10.316640	1.55884e-77
10.311190	1.72899e-77
10.305740	1.9177e-77
10.300290	2.12702e-77
10.294841	2.35918e-77
10.289391	2.61668e-77
10.283941	2.90229e-77
10.278491	3.21907e-77
10.273042	3.57043e-77
10.267592	3.96014e-77
10.262142	4.39238e-77
10.256693	4.87181e-77
10.251243	5.40356e-77
10.245793	5.99335e-77
10.240343	6.64752e-77
10.234894	7.37308e-77
10.229444	8.17784e-77
10.223994	9.07044e-77
10.218544	1.00605e-76
10.213095	1.11585e-76
10.207645	1.23765e-76
10.202195	1.37274e-76
10.196745	1.52257e-76
10.191296	1.68875e-76
10.185846	1.87308e-76
10.180396	2.07752e-76
10.174946	2.30428e-76
10.169497	2.55578e-76
10.164047	2.83474e-76
10.158597	3.14415e-76
10.153147	3.48732e-76
10.147698	3.86795e-76
10.142248	4.29013e-76
10.136798	4.75839e-76
10.131348	5.27775e-76
10.125899	5.85381e-76
10.120449	6.49273e-76
10.114999	7.2014e-76
10.109549	7.98741e-76
10.104100	8.85921e-76
10.098650	9.82617e-76
10.093200	1.08987e-75
10.087751	1.20882e-75
10.082301	1.34076e-75
10.076851	1.4871e-75
10.071401	1.64941e-75
10.065952	1.82944e-75
10.060502	2.02912e-75
10.055052	2.25059e-75
10.049602	2.49624e-75
10.044153	2.76869e-75
10.038703	3.07088e-75
10.033253	3.40606e-75
10.027803	3.77782e-75
10.022354	4.19015e-75
10.016904	4.64749e-75
10.011454	5.15475e-75
10.006004	5.71737e-75
10.000555	6.3414e-75
9.995105	7.03353e-75
9.989655	7.80121e-75
9.984205	8.65268e-75
9.978756	9.59709e-75
9.973306	1.06446e-74
9.967856	1.18064e-74
9.962406	1.3095e-74
9.956957	1.45243e-74
9.951507	1.61095e-74
9.946057	1.78678e-74
9.940607	1.9818e-74
9.935158	2.1981e-74
9.929708	2.43801e-74
9.924258	2.70411e-74
9.918808	2.99925e-74
9.913359	3.3266e-74
9.907909	3.68969e-74
9.902459	4.0924e-74
9.897010	4.53906e-74
9.891560	5.03448e-74
9.886110	5.58396e-74
9.880660	6.19342e-74
9.875211	6.8694e-74
9.869761	7.61916e-74
9.864311	8.45075e-74
9.858861	9.3731e-74
9.853412	1.03961e-73
9.847962	1.15308e-73
9.842512	1.27893e-73
9.837062	1.41852e-73
9.831613	1.57334e-73
9.826163	1.74506e-73
9.820713	1.93553e-73
9.815263	2.14678e-73
9.809814	2.38109e-73
9.804364	2.64097e-73
9.798914	2.92921e-73
9.793464	3.24892e-73
9.788015	3.60352e-73
9.782565	3.99682e-73
9.777115	4.43304e-73
9.771665	4.91688e-73
9.766216	5.45353e-73
9.760766	6.04874e-73
9.755316	6.70892e-73
9.749866	7.44115e-73
9.744417	8.2533e-73
9.738967	9.15409e-73
9.733517	1.01532e-72
9.728068	1.12613e-72
9.722618	1.24904e-72
9.717168	1.38537e-72
9.711718	1.53657e-72
9.706269	1.70428e-72
9.700819	1.89029e-72
9.695369	2.0966e-72
9.689919	2.32543e-72
9.684470	2.57923e-72
9.679020	2.86073e-72
9.673570	3.17296e-72
9.668120	3.51926e-72
9.662671	3.90336e-72
9.657221	4.32938e-72
9.651771	4.8019e-72
9.646321	5.32599e-72
9.640872	5.90728e-72
9.635422	6.55201e-72
9.629972	7.2671e-72
9.624522	8.06025e-72
9.619073	8.93996e-72
9.613623	9.91568e-72
9.608173	1.09979e-71
9.602723	1.21982e-71
9.597274	1.35295e-71
9.591824	1.50062e-71
9.586374	1.6644e-71
9.580924	1.84605e-71
9.575475	2.04753e-71
9.570025	2.271e-71
9.564575	2.51886e-71
9.559125	2.79377e-71
9.553676	3.09869e-71
9.548226	3.43688e-71
9.542776	3.81198e-71
9.537327	4.22802e-71
9.531877	4.68947e-71
9.526427	5.20129e-71
9.520977	5.76896e-71
9.515528	6.39858e-71
9.510078	7.09692e-71
9.504628	7.87149e-71
9.499178	8.73058e-71
9.493729	9.68344e-71
9.488279	1.07403e-70
9.482829	1.19125e-70
9.477379	1.32126e-70
9.471930	1.46546e-70
9.466480	1.6254e-70
9.461030	1.8028e-70
9.455580	1.99956e-70
9.450131	2.21779e-70
9.444681	2.45984e-70
9.439231	2.7283e-70
9.433781	3.02607e-70
9.428332	3.35633e-70
9.422882	3.72264e-70
9.417432	4.12892e-70
9.411982	4.57955e-70
9.406533	5.07935e-70
9.401083	5.63371e-70
9.395633	6.24857e-70
9.390183	6.93053e-70
9.384734	7.68692e-70
9.379284	8.52586e-70
9.373834	9.45636e-70
9.368385	1.04884e-69
9.362935	1.16331e-69
9.357485	1.29027e-69
9.352035	1.43109e-69
9.346586	1.58728e-69
9.341136	1.76051e-69
9.335686	1.95265e-69
9.330236	2.16576e-69
9.324787	2.40212e-69
9.319337	2.66428e-69
9.313887	2.95506e-69
9.308437	3.27757e-69
9.302988	3.63527e-69
9.297538	4.03202e-69
9.292088	4.47206e-69
9.286638	4.96013e-69
9.281189	5.50147e-69
9.275739	6.10188e-69
9.270289	6.76783e-69
9.264839	7.50645e-69
9.259390	8.32568e-69
9.253940	9.23432e-69
9.248490	1.02421e-68
9.243040	1.13599e-68
9.237591	1.25997e-68
9.232141	1.39748e-68
9.226691	1.55e-68
9.221241	1.71916e-68
9.215792	1.90678e-68
9.210342	2.11488e-68
9.204892	2.34569e-68
9.199442	2.60169e-68
9.193993	2.88563e-68
9.188543	3.20056e-68
9.183093	3.54985e-68
9.177644	3.93727e-68
9.172194	4.36697e-68
9.166744	4.84356e-68
9.161294	5.37217e-68
9.155845	5.95846e-68
9.150395	6.60874e-68
9.144945	7.32999e-68
9.139495	8.12995e-68
9.134046	9.01722e-68
9.128596	1.00013e-67
9.123146	1.10928e-67
9.117696	1.23034e-67
9.112247	1.36462e-67
9.106797	1.51354e-67
9.101347	1.67872e-67
9.095897	1.86193e-67
9.090448	2.06513e-67
9.084998	2.29051e-67
9.079548	2.54049e-67
9.074098	2.81774e-67
9.068649	3.12525e-67
9.063199	3.46633e-67
9.057749	3.84462e-67
9.052299	4.2642e-67
9.046850	4.72957e-67
9.041400	5.24573e-67
9.035950	5.81822e-67
9.030500	6.45319e-67
9.025051	7.15745e-67
9.019601	7.93857e-67
9.014151	8.80494e-67
9.008702	9.76585e-67
9.003252	1.08316e-66
8.997802	1.20137e-66
8.992352	1.33248e-66
8.986903	1.4779e-66
8.981453	1.63919e-66
8.976003	1.81808e-66
8.970553	2.01649e-66
8.965104	2.23656e-66
8.959654	2.48064e-66
8.954204	2.75136e-66
8.948754	3.05163e-66
8.943305	3.38466e-66
8.937855	3.75404e-66
8.932405	4.16372e-66
8.926955	4.61812e-66
8.921506	5.12211e-66
8.916056	5.6811e-66
8.910606	6.30109e-66
8.905156	6.98874e-66
8.899707	7.75144e-66
8.894257	8.59737e-66
8.888807	9.53561e-66
8.883357	1.05763e-65
8.877908	1.17305e-65
8.872458	1.30106e-65
8.867008	1.44305e-65
8.861558	1.60053e-65
8.856109	1.7752e-65
8.850659	1.96893e-65
8.845209	2.1838e-65
8.839759	2.42213e-65
8.834310	2.68645e-65
8.828860	2.97963e-65
8.823410	3.3048e-65
8.817961	3.66546e-65
8.812511	4.06547e-65
8.807061	4.50914e-65
8.801611	5.00123e-65
8.796162	5.54701e-65
8.790712	6.15236e-65
8.785262	6.82377e-65
8.779812	7.56845e-65
8.774363	8.3944e-65
8.768913	9.31049e-65
8.763463	1.03265e-64
8.758013	1.14535e-64
8.752564	1.27034e-64
8.747114	1.40897e-64
8.741664	1.56273e-64
8.736214	1.73327e-64
8.730765	1.92242e-64
8.725315	2.13222e-64
8.719865	2.36491e-64
8.714415	2.62299e-64
8.708966	2.90923e-64
8.703516	3.22671e-64
8.698066	3.57884e-64
8.692616	3.9694e-64
8.687167	4.40258e-64
8.681717	4.88303e-64
8.676267	5.4159e-64
8.670817	6.00694e-64
8.665368	6.66247e-64
8.659918	7.38953e-64
8.654468	8.19594e-64
8.649019	9.09035e-64
8.643569	1.00824e-63
8.638119	1.11826e-63
8.632669	1.2403e-63
8.627220	1.37565e-63
8.621770	1.52577e-63
8.616320	1.69228e-63
8.610870	1.87695e-63
8.605421	2.08178e-63
8.599971	2.30896e-63
8.594521	2.56093e-63
8.589071	2.8404e-63
8.583622	3.15036e-63
8.578172	3.49415e-63
8.572722	3.87546e-63
8.567272	4.29838e-63
8.561823	4.76745e-63
8.556373	5.2877e-63
8.550923	5.86473e-63
8.545473	6.50473e-63
8.540024	7.21457e-63
8.534574	8.00188e-63
8.529124	8.87509e-63
8.523674	9.8436e-63
8.518225	1.09178e-62
8.512775	1.21092e-62
8.507325	1.34307e-62
8.501875	1.48963e-62
8.496426	1.65219e-62
8.490976	1.83248e-62
8.485526	2.03245e-62
8.480076	2.25425e-62
8.474627	2.50024e-62
8.469177	2.77308e-62
8.463727	3.0757e-62
8.458278	3.41134e-62
8.452828	3.7836e-62
8.447378	4.19648e-62
8.441928	4.65443e-62
8.436479	5.16234e-62
8.431029	5.72568e-62
8.425579	6.3505e-62
8.420129	7.04349e-62
8.414680	7.81211e-62
8.409230	8.66461e-62
8.403780	9.61013e-62
8.398330	1.06588e-61
8.392881	1.1822e-61
8.387431	1.3112e-61
8.381981	1.45429e-61
8.376531	1.61299e-61
8.371082	1.789e-61
8.365632	1.98422e-61
8.360182	2.20075e-61
8.354732	2.4409e-61
8.349283	2.70726e-61
8.343833	3.00269e-61
8.338383	3.33035e-61
8.332933	3.69377e-61
8.327484	4.09685e-61
8.322034	4.54391e-61
8.316584	5.03976e-61
8.311134	5.58971e-61
8.305685	6.19968e-61
8.300235	6.8762e-61
8.294785	7.62655e-61
8.289336	8.45878e-61
8.283886	9.38183e-61
8.278436	1.04056e-60
8.272986	1.15411e-60
8.267537	1.28005e-60
8.262087	1.41973e-60
8.256637	1.57465e-60
8.251187	1.74648e-60
8.245738	1.93706e-60
8.240288	2.14844e-60
8.234838	2.38288e-60
8.229388	2.6429e-60
8.223939	2.9313e-60
8.218489	3.25117e-60
8.213039	3.60594e-60
8.207589	3.99942e-60
8.202140	4.43584e-60
8.196690	4.91989e-60
8.191240	5.45675e-60
8.185790	6.05219e-60
8.180341	6.71261e-60
8.174891	7.4451e-60
8.169441	8.25751e-60
8.163991	9.15858e-60
8.158542	1.0158e-59
8.153092	1.12664e-59
8.147642	1.24958e-59
8.142192	1.38593e-59
8.136743	1.53717e-59
8.131293	1.7049e-59
8.125843	1.89094e-59
8.120393	2.09728e-59
8.114944	2.32613e-59
8.109494	2.57996e-59
8.104044	2.86149e-59
8.098595	3.17373e-59
8.093145	3.52004e-59
8.087695	3.90415e-59
8.082245	4.33016e-59
8.076796	4.80267e-59
8.071346	5.32673e-59
8.065896	5.90797e-59
8.060446	6.55264e-59
8.054997	7.26766e-59
8.049547	8.06069e-59
8.044097	8.94026e-59
8.038647	9.91581e-59
8.033198	1.09978e-58
8.027748	1.21979e-58
8.022298	1.35289e-58
8.016848	1.50051e-58
8.011399	1.66424e-58
8.005949	1.84584e-58
8.000499	2.04726e-58
7.995049	2.27065e-58
7.989600	2.51841e-58
7.984150	2.79322e-58
7.978700	3.098e-58
7.973250	3.43605e-58
7.967801	3.81098e-58
7.962351	4.22682e-58
7.956901	4.68804e-58
7.951451	5.19958e-58
7.946002	5.76694e-58
7.940552	6.39621e-58
7.935102	7.09414e-58
7.929653	7.86823e-58
7.924203	8.72678e-58
7.918753	9.67901e-58
7.913303	1.07351e-57
7.907854	1.19065e-57
7.902404	1.32057e-57
7.896954	1.46466e-57
7.891504	1.62448e-57
7.886055	1.80174e-57
7.880605	1.99834e-57
7.875155	2.21638e-57
7.869705	2.45823e-57
7.864256	2.72645e-57
7.858806	3.02395e-57
7.853356	3.35391e-57
7.847906	3.71987e-57
7.842457	4.12576e-57
7.837007	4.57594e-57
7.831557	5.07524e-57
7.826107	5.62902e-57
7.820658	6.24323e-57
7.815208	6.92445e-57
7.809758	7.68001e-57
7.804308	8.518e-57
7.798859	9.44743e-57
7.793409	1.04783e-56
7.787959	1.16216e-56
7.782509	1.28897e-56
7.777060	1.42961e-56
7.771610	1.5856e-56
7.766160	1.75861e-56
7.760710	1.9505e-56
7.755261	2.16332e-56
7.749811	2.39937e-56
7.744361	2.66117e-56
7.738912	2.95153e-56
7.733462	3.27358e-56
7.728012	3.63077e-56
7.722562	4.02693e-56
7.717113	4.46632e-56
7.711663	4.95365e-56
7.706213	5.49415e-56
7.700763	6.09362e-56
7.695314	6.75851e-56
7.689864	7.49594e-56
7.684414	8.31383e-56
7.678964	9.22097e-56
7.673515	1.02271e-55
7.668065	1.1343e-55
7.662615	1.25806e-55
7.657165	1.39533e-55
7.651716	1.54757e-55
7.646266	1.71643e-55
7.640816	1.90371e-55
7.635366	2.11143e-55
7.629917	2.3418e-55
7.624467	2.59732e-55
7.619017	2.88071e-55
7.613567	3.19503e-55
7.608118	3.54364e-55
7.602668	3.93028e-55
7.597218	4.35911e-55
7.591768	4.83473e-55
7.586319	5.36225e-55
7.580869	5.94732e-55
7.575419	6.59622e-55
7.569970	7.31593e-55
7.564520	8.11416e-55
7.559070	8.99949e-55
7.553620	9.98141e-55
7.548171	1.10705e-54
7.542721	1.22784e-54
7.537271	1.3618e-54
7.531821	1.51039e-54
7.526372	1.67518e-54
7.520922	1.85796e-54
7.515472	2.06067e-54
7.510022	2.28551e-54
7.504573	2.53488e-54
7.499123	2.81145e-54
7.493673	3.1182e-54
7.488223	3.45842e-54
7.482774	3.83576e-54
7.477324	4.25427e-54
7.471874	4.71844e-54
7.466424	5.23325e-54
7.460975	5.80423e-54
7.455525	6.43751e-54
7.450075	7.13989e-54
7.444625	7.91889e-54
7.439176	8.78289e-54
7.433726	9.74116e-54
7.428276	1.0804e-53
7.422826	1.19828e-53
7.417377	1.32901e-53
7.411927	1.47402e-53
7.406477	1.63484e-53
7.401027	1.81321e-53
7.395578	2.01104e-53
7.390128	2.23046e-53
7.384678	2.47381e-53
7.379229	2.74371e-53
7.373779	3.04307e-53
7.368329	3.37508e-53
7.362879	3.74331e-53
7.357430	4.15173e-53
7.351980	4.6047e-53
7.346530	5.10709e-53
7.341080	5.66429e-53
7.335631	6.28229e-53
7.330181	6.96771e-53
7.324731	7.72791e-53
7.319281	8.57106e-53
7.313832	9.50619e-53
7.308382	1.05433e-52
7.302932	1.16937e-52
7.297482	1.29695e-52
7.292033	1.43845e-52
7.286583	1.59539e-52
7.281133	1.76945e-52
7.275683	1.9625e-52
7.270234	2.17661e-52
7.264784	2.41408e-52
7.259334	2.67747e-52
7.253884	2.96958e-52
7.248435	3.29357e-52
7.242985	3.6529e-52
7.237535	4.05144e-52
7.232085	4.49346e-52
7.226636	4.9837e-52
7.221186	5.52743e-52
7.215736	6.13048e-52
7.210287	6.79932e-52
7.204837	7.54113e-52
7.199387	8.36387e-52
7.193937	9.27637e-52
7.188488	1.02884e-51
7.183038	1.14109e-51
7.177588	1.26558e-51
7.172138	1.40366e-51
7.166689	1.5568e-51
7.161239	1.72664e-51
7.155789	1.91502e-51
7.150339	2.12395e-51
7.144890	2.35567e-51
7.139440	2.61267e-51
7.133990	2.89771e-51
7.128540	3.21385e-51
7.123091	3.56448e-51
7.117641	3.95335e-51
7.112191	4.38466e-51
7.106741	4.86302e-51
7.101292	5.39357e-51
7.095842	5.982e-51
7.090392	6.63462e-51
7.084942	7.35844e-51
7.079493	8.16123e-51
7.074043	9.0516e-51
7.068593	1.00391e-50
7.063143	1.11344e-50
7.057694	1.23491e-50
7.052244	1.36963e-50
7.046794	1.51906e-50
7.041344	1.68478e-50
7.035895	1.86858e-50
7.030445	2.07244e-50
7.024995	2.29853e-50
7.019546	2.5493e-50
7.014096	2.82741e-50
7.008646	3.13587e-50
7.003196	3.47798e-50
6.997747	3.85742e-50
6.992297	4.27825e-50
6.986847	4.74498e-50
6.981397	5.26264e-50
6.975948	5.83677e-50
6.970498	6.47353e-50
6.965048	7.17976e-50
6.959598	7.96303e-50
6.954149	8.83175e-50
6.948699	9.79525e-50
6.943249	1.08639e-49
6.937799	1.2049e-49
6.932350	1.33635e-49
6.926900	1.48214e-49
6.921450	1.64383e-49
6.916000	1.82316e-49
6.910551	2.02206e-49
6.905101	2.24265e-49
6.899651	2.48731e-49
6.894201	2.75866e-49
6.888752	3.05961e-49
6.883302	3.39339e-49
6.877852	3.76358e-49
6.872402	4.17416e-49
6.866953	4.62953e-49
6.861503	5.13457e-49
6.856053	5.69471e-49
6.850604	6.31596e-49
6.845154	7.00498e-49
6.839704	7.76916e-49
6.834254	8.61671e-49
6.828805	9.55672e-49
6.823355	1.05993e-48
6.817905	1.17556e-48
6.812455	1.3038e-48
6.807006	1.44603e-48
6.801556	1.60378e-48
6.796106	1.77873e-48
6.790656	1.97278e-48
6.785207	2.18799e-48
6.779757	2.42667e-48
6.774307	2.6914e-48
6.768857	2.985e-48
6.763408	3.31064e-48
6.757958	3.67179e-48
6.752508	4.07234e-48
6.747058	4.51659e-48
6.741609	5.0093e-48
6.736159	5.55576e-48
6.730709	6.16183e-48
6.725259	6.83401e-48
6.719810	7.57952e-48
6.714360	8.40636e-48
6.708910	9.32339e-48
6.703460	1.03405e-47
6.698011	1.14685e-47
6.692561	1.27195e-47
6.687111	1.41071e-47
6.681661	1.5646e-47
6.676212	1.73527e-47
6.670762	1.92457e-47
6.665312	2.13452e-47
6.659863	2.36736e-47
6.654413	2.62561e-47
6.648963	2.91203e-47
6.643513	3.22969e-47
6.638064	3.582e-47
6.632614	3.97275e-47
6.627164	4.40612e-47
6.621714	4.88676e-47
6.616265	5.41983e-47
6.610815	6.01105e-47
6.605365	6.66677e-47
6.599915	7.39401e-47
6.594466	8.20058e-47
6.589016	9.09514e-47
6.583566	1.00873e-46
6.578116	1.11876e-46
6.572667	1.2408e-46
6.567217	1.37615e-46
6.561767	1.52627e-46
6.556317	1.69276e-46
6.550868	1.87741e-46
6.545418	2.08221e-46
6.539968	2.30934e-46
6.534518	2.56125e-46
6.529069	2.84064e-46
6.523619	3.1505e-46
6.518169	3.49416e-46
6.512719	3.87532e-46
6.507270	4.29804e-46
6.501820	4.76688e-46
6.496370	5.28686e-46
6.490921	5.86356e-46
6.485471	6.50316e-46
6.480021	7.21253e-46
6.474571	7.99928e-46
6.469122	8.87185e-46
6.463672	9.8396e-46
6.458222	1.09129e-45
6.452772	1.21033e-45
6.447323	1.34235e-45
6.441873	1.48878e-45
6.436423	1.65117e-45
6.430973	1.83128e-45
6.425524	2.03103e-45
6.420074	2.25258e-45
6.414624	2.49829e-45
6.409174	2.7708e-45
6.403725	3.07303e-45
6.398275	3.40823e-45
6.392825	3.78e-45
6.387375	4.19231e-45
6.381926	4.6496e-45
6.376476	5.15677e-45
6.371026	5.71926e-45
6.365576	6.3431e-45
6.360127	7.03499e-45
6.354677	7.80235e-45
6.349227	8.6534e-45
6.343777	9.59729e-45
6.338328	1.06441e-44
6.332878	1.18052e-44
6.327428	1.30928e-44
6.321979	1.45209e-44
6.316529	1.61048e-44
6.311079	1.78615e-44
6.305629	1.98097e-44
6.300180	2.19704e-44
6.294730	2.43669e-44
6.289280	2.70247e-44
6.283830	2.99724e-44
6.278381	3.32416e-44
6.272931	3.68674e-44
6.267481	4.08887e-44
6.262031	4.53486e-44
6.256582	5.0295e-44
6.251132	5.57808e-44
6.245682	6.1865e-44
6.240232	6.86129e-44
6.234783	7.60967e-44
6.229333	8.43968e-44
6.223883	9.36022e-44
6.218433	1.03812e-43
6.212984	1.15135e-43
6.207534	1.27693e-43
6.202084	1.4162e-43
6.196634	1.57067e-43
6.191185	1.74199e-43
6.185735	1.93199e-43
6.180285	2.14271e-43
6.174835	2.37642e-43
6.169386	2.63562e-43
6.163936	2.92308e-43
6.158486	3.24191e-43
6.153036	3.5955e-43
6.147587	3.98766e-43
6.142137	4.4226e-43
6.136687	4.90497e-43
6.131238	5.43995e-43
6.125788	6.03328e-43
6.120338	6.69133e-43
6.114888	7.42114e-43
6.109439	8.23056e-43
6.103989	9.12825e-43
6.098539	1.01239e-42
6.093089	1.1228e-42
6.087640	1.24527e-42
6.082190	1.38109e-42
6.076740	1.53172e-42
6.071290	1.69878e-42
6.065841	1.88406e-42
6.060391	2.08955e-42
6.054941	2.31745e-42
6.049491	2.5702e-42
6.044042	2.85052e-42
6.038592	3.16142e-42
6.033142	3.50622e-42
6.027692	3.88863e-42
6.022243	4.31275e-42
6.016793	4.78312e-42
6.011343	5.30479e-42
6.005893	5.88336e-42
6.000444	6.52502e-42
5.994994	7.23667e-42
5.989544	8.02593e-42
5.984094	8.90127e-42
5.978645	9.87208e-42
5.973195	1.09488e-41
5.967745	1.21429e-41
5.962296	1.34672e-41
5.956846	1.4936e-41
5.951396	1.6565e-41
5.945946	1.83716e-41
5.940497	2.03752e-41
5.935047	2.25974e-41
5.929597	2.50619e-41
5.924147	2.77952e-41
5.918698	3.08266e-41
5.913248	3.41886e-41
5.907798	3.79172e-41
5.902348	4.20525e-41
5.896899	4.66388e-41
5.891449	5.17252e-41
5.885999	5.73664e-41
5.880549	6.36228e-41
5.875100	7.05615e-41
5.869650	7.82569e-41
5.864200	8.67915e-41
5.858750	9.62569e-41
5.853301	1.06755e-40
5.847851	1.18397e-40
5.842401	1.31309e-40
5.836951	1.4563e-40
5.831502	1.61512e-40
5.826052	1.79126e-40
5.820602	1.98661e-40
5.815152	2.20326e-40
5.809703	2.44355e-40
5.804253	2.71003e-40
5.798803	3.00558e-40
5.793353	3.33336e-40
5.787904	3.69688e-40
5.782454	4.10005e-40
5.777004	4.54718e-40
5.771555	5.04308e-40
5.766105	5.59305e-40
5.760655	6.203e-40
5.755205	6.87947e-40
5.749756	7.62971e-40
5.744306	8.46177e-40
5.738856	9.38456e-40
5.733406	1.0408e-39
5.727957	1.1543e-39
5.722507	1.28018e-39
5.717057	1.41979e-39
5.711607	1.57462e-39
5.706158	1.74634e-39
5.700708	1.93678e-39
5.695258	2.14799e-39
5.689808	2.38224e-39
5.684359	2.64202e-39
5.678909	2.93014e-39
5.673459	3.24968e-39
5.668009	3.60406e-39
5.662560	3.99708e-39
5.657110	4.43297e-39
5.651660	4.91639e-39
5.646210	5.45252e-39
5.640761	6.04712e-39
5.635311	6.70655e-39
5.629861	7.4379e-39
5.624411	8.249e-39
5.618962	9.14854e-39
5.613512	1.01462e-38
5.608062	1.12526e-38
5.602613	1.24797e-38
5.597163	1.38406e-38
5.591713	1.53498e-38
5.586263	1.70237e-38
5.580814	1.88801e-38
5.575364	2.09389e-38
5.569914	2.32222e-38
5.564464	2.57545e-38
5.559015	2.8563e-38
5.553565	3.16777e-38
5.548115	3.5132e-38
5.542665	3.8963e-38
5.537216	4.32117e-38
5.531766	4.79237e-38
5.526316	5.31496e-38
5.520866	5.89452e-38
5.515417	6.53729e-38
5.509967	7.25014e-38
5.504517	8.04072e-38
5.499067	8.91751e-38
5.493618	9.8899e-38
5.488168	1.09683e-37
5.482718	1.21643e-37
5.477268	1.34908e-37
5.471819	1.49618e-37
5.466369	1.65933e-37
5.460919	1.84027e-37
5.455469	2.04093e-37
5.450020	2.26348e-37
5.444570	2.51029e-37
5.439120	2.78401e-37
5.433670	3.08758e-37
5.428221	3.42425e-37
5.422771	3.79763e-37
5.417321	4.21173e-37
5.411872	4.67097e-37
5.406422	5.18029e-37
5.400972	5.74514e-37
5.395522	6.37158e-37
5.390073	7.06633e-37
5.384623	7.83682e-37
5.379173	8.69133e-37
5.373723	9.63901e-37
5.368274	1.069e-36
5.362824	1.18556e-36
5.357374	1.31483e-36
5.351924	1.4582e-36
5.346475	1.61719e-36
5.341025	1.79352e-36
5.335575	1.98908e-36
5.330125	2.20596e-36
5.324676	2.44649e-36
5.319226	2.71324e-36
5.313776	3.00908e-36
5.308326	3.33717e-36
5.302877	3.70103e-36
5.297427	4.10457e-36
5.291977	4.55211e-36
5.286527	5.04844e-36
5.281078	5.59888e-36
5.275628	6.20934e-36
5.270178	6.88635e-36
5.264728	7.63719e-36
5.259279	8.46988e-36
5.253829	9.39336e-36
5.248379	1.04175e-35
5.242930	1.15534e-35
5.237480	1.2813e-35
5.232030	1.421e-35
5.226580	1.57593e-35
5.221131	1.74776e-35
5.215681	1.93831e-35
5.210231	2.14965e-35
5.204781	2.38402e-35
5.199332	2.64394e-35
5.193882	2.93221e-35
5.188432	3.2519e-35
5.182982	3.60645e-35
5.177533	3.99965e-35
5.172083	4.43571e-35
5.166633	4.91932e-35
5.161183	5.45566e-35
5.155734	6.05047e-35
5.150284	6.71012e-35
5.144834	7.44169e-35
5.139384	8.25302e-35
5.133935	9.1528e-35
5.128485	1.01507e-34
5.123035	1.12573e-34
5.117585	1.24847e-34
5.112136	1.38458e-34
5.106686	1.53553e-34
5.101236	1.70294e-34
5.095786	1.8886e-34
5.090337	2.09449e-34
5.084887	2.32284e-34
5.079437	2.57608e-34
5.073987	2.85693e-34
5.068538	3.16839e-34
5.063088	3.51381e-34
5.057638	3.89689e-34
5.052189	4.32172e-34
5.046739	4.79288e-34
5.041289	5.31539e-34
5.035839	5.89487e-34
5.030390	6.53752e-34
5.024940	7.25023e-34
5.019490	8.04063e-34
5.014040	8.9172e-34
5.008591	9.88933e-34
5.003141	1.09674e-33
4.997691	1.21631e-33
4.992241	1.3489e-33
4.986792	1.49596e-33
4.981342	1.65904e-33
4.975892	1.8399e-33
4.970442	2.04047e-33
4.964993	2.26292e-33
4.959543	2.50961e-33
4.954093	2.78319e-33
4.948643	3.08659e-33
4.943194	3.42307e-33
4.937744	3.79623e-33
4.932294	4.21007e-33
4.926844	4.66901e-33
4.921395	5.17799e-33
4.915945	5.74245e-33
4.910495	6.36844e-33
4.905045	7.06267e-33
4.899596	7.83258e-33
4.894146	8.68641e-33
4.888696	9.63331e-33
4.883247	1.06834e-32
4.877797	1.1848e-32
4.872347	1.31396e-32
4.866897	1.45719e-32
4.861448	1.61603e-32
4.855998	1.79219e-32
4.850548	1.98755e-32
4.845098	2.20421e-32
4.839649	2.44448e-32
4.834199	2.71095e-32
4.828749	3.00646e-32
4.823299	3.33418e-32
4.817850	3.69762e-32
4.812400	4.10068e-32
4.806950	4.54767e-32
4.801500	5.04338e-32
4.796051	5.59313e-32
4.790601	6.20279e-32
4.785151	6.87892e-32
4.779701	7.62873e-32
4.774252	8.46028e-32
4.768802	9.38247e-32
4.763352	1.04052e-31
4.757902	1.15393e-31
4.752453	1.27971e-31
4.747003	1.4192e-31
4.741553	1.57389e-31
4.736103	1.74545e-31
4.730654	1.9357e-31
4.725204	2.14669e-31
4.719754	2.38067e-31
4.714304	2.64016e-31
4.708855	2.92793e-31
4.703405	3.24707e-31
4.697955	3.60099e-31
4.692506	3.99348e-31
4.687056	4.42875e-31
4.681606	4.91147e-31
4.676156	5.44679e-31
4.670707	6.04046e-31
4.665257	6.69884e-31
4.659807	7.42897e-31
4.654357	8.23868e-31
4.648908	9.13664e-31
4.643458	1.01325e-30
4.638008	1.12368e-30
4.632558	1.24615e-30
4.627109	1.38197e-30
4.621659	1.5326e-30
4.616209	1.69964e-30
4.610759	1.88488e-30
4.605310	2.09031e-30
4.599860	2.31813e-30
4.594410	2.57078e-30
4.588960	2.85097e-30
4.583511	3.16169e-30
4.578061	3.50628e-30
4.572611	3.88842e-30
4.567161	4.3122e-30
4.561712	4.78217e-30
4.556262	5.30336e-30
4.550812	5.88135e-30
4.545362	6.52233e-30
4.539913	7.23316e-30
4.534463	8.02146e-30
4.529013	8.89567e-30
4.523564	9.86515e-30
4.518114	1.09403e-29
4.512664	1.21326e-29
4.507214	1.34548e-29
4.501765	1.49211e-29
4.496315	1.65473e-29
4.490865	1.83506e-29
4.485415	2.03504e-29
4.479966	2.25682e-29
4.474516	2.50277e-29
4.469066	2.77552e-29
4.463616	3.07799e-29
4.458167	3.41342e-29
4.452717	3.78541e-29
4.447267	4.19793e-29
4.441817	4.65541e-29
4.436368	5.16273e-29
4.430918	5.72535e-29
4.425468	6.34927e-29
4.420018	7.04118e-29
4.414569	7.80848e-29
4.409119	8.6594e-29
4.403669	9.60304e-29
4.398219	1.06495e-28
4.392770	1.181e-28
4.387320	1.3097e-28
4.381870	1.45242e-28
4.376420	1.61069e-28
4.370971	1.78621e-28
4.365521	1.98085e-28
4.360071	2.1967e-28
4.354621	2.43607e-28
4.349172	2.70153e-28
4.343722	2.99591e-28
4.338272	3.32236e-28
4.332823	3.68439e-28
4.327373	4.08586e-28
4.321923	4.53108e-28
4.316473	5.02482e-28
4.311024	5.57234e-28
4.305574	6.17953e-28
4.300124	6.85288e-28
4.294674	7.59959e-28
4.289225	8.42766e-28
4.283775	9.34596e-28
4.278325	1.03643e-27
4.272875	1.14936e-27
4.267426	1.2746e-27
4.261976	1.41348e-27
4.256526	1.56749e-27
4.251076	1.73828e-27
4.245627	1.92768e-27
4.240177	2.13772e-27
4.234727	2.37064e-27
4.229277	2.62894e-27
4.223828	2.91538e-27
4.218378	3.23303e-27
4.212928	3.58529e-27
4.207478	3.97592e-27
4.202029	4.40912e-27
4.196579	4.88951e-27
4.191129	5.42223e-27
4.185679	6.013e-27
4.180230	6.66813e-27
4.174780	7.39464e-27
4.169330	8.20029e-27
4.163881	9.09372e-27
4.158431	1.00845e-26
4.152981	1.11832e-26
4.147531	1.24016e-26
4.142082	1.37527e-26
4.136632	1.5251e-26
4.131182	1.69126e-26
4.125732	1.87552e-26
4.120283	2.07985e-26
4.114833	2.30644e-26
4.109383	2.55771e-26
4.103933	2.83636e-26
4.098484	3.14536e-26
4.093034	3.48803e-26
4.087584	3.86802e-26
4.082134	4.28941e-26
4.076685	4.75671e-26
4.071235	5.27491e-26
4.065785	5.84955e-26
4.060335	6.4868e-26
4.054886	7.19347e-26
4.049436	7.97711e-26
4.043986	8.84612e-26
4.038536	9.80979e-26
4.033087	1.08784e-25
4.027637	1.20635e-25
4.022187	1.33776e-25
4.016737	1.48349e-25
4.011288	1.6451e-25
4.005838	1.8243e-25
4.000388	2.02303e-25
3.994938	2.2434e-25
3.989489	2.48778e-25
3.984039	2.75877e-25
3.978589	3.05929e-25
3.973140	3.39253e-25
3.967690	3.76208e-25
3.962240	4.17188e-25
3.956790	4.62631e-25
3.951341	5.13024e-25
3.945891	5.68906e-25
3.940441	6.30875e-25
3.934991	6.99593e-25
3.929542	7.75795e-25
3.924092	8.60298e-25
3.918642	9.54004e-25
3.913192	1.05792e-24
3.907743	1.17315e-24
3.902293	1.30093e-24
3.896843	1.44262e-24
3.891393	1.59976e-24
3.885944	1.774e-24
3.880494	1.96722e-24
3.875044	2.18149e-24
3.869594	2.41909e-24
3.864145	2.68256e-24
3.858695	2.97474e-24
3.853245	3.29873e-24
3.847795	3.65801e-24
3.842346	4.05642e-24
3.836896	4.49821e-24
3.831446	4.98812e-24
3.825996	5.53138e-24
3.820547	6.13381e-24
3.815097	6.80184e-24
3.809647	7.54263e-24
3.804198	8.36408e-24
3.798748	9.275e-24
3.793298	1.02851e-23
3.787848	1.14052e-23
3.782399	1.26473e-23
3.776949	1.40247e-23
3.771499	1.5552e-23
3.766049	1.72457e-23
3.760600	1.91238e-23
3.755150	2.12064e-23
3.749700	2.35158e-23
3.744250	2.60766e-23
3.738801	2.89164e-23
3.733351	3.20653e-23
3.727901	3.55572e-23
3.722451	3.94293e-23
3.717002	4.3723e-23
3.711552	4.84842e-23
3.706102	5.37639e-23
3.700652	5.96184e-23
3.695203	6.61105e-23
3.689753	7.33094e-23
3.684303	8.12922e-23
3.678853	9.01441e-23
3.673404	9.99599e-23
3.667954	1.10844e-22
3.662504	1.22914e-22
3.657054	1.36298e-22
3.651605	1.51139e-22
3.646155	1.67596e-22
3.640705	1.85844e-22
3.635255	2.0608e-22
3.629806	2.28519e-22
3.624356	2.534e-22
3.618906	2.80991e-22
3.613457	3.11585e-22
3.608007	3.45511e-22
3.602557	3.8313e-22
3.597107	4.24844e-22
3.591658	4.711e-22
3.586208	5.22392e-22
3.580758	5.79267e-22
3.575308	6.42335e-22
3.569859	7.12268e-22
3.564409	7.89815e-22
3.558959	8.75804e-22
3.553509	9.71153e-22
3.548060	1.07688e-21
3.542610	1.19412e-21
3.537160	1.32412e-21
3.531710	1.46828e-21
3.526261	1.62812e-21
3.520811	1.80537e-21
3.515361	2.00191e-21
3.509911	2.21985e-21
3.504462	2.46151e-21
3.499012	2.72947e-21
3.493562	3.0266e-21
3.488112	3.35608e-21
3.482663	3.72142e-21
3.477213	4.12652e-21
3.471763	4.57572e-21
3.466313	5.07382e-21
3.460864	5.62613e-21
3.455414	6.23855e-21
3.449964	6.91764e-21
3.444515	7.67064e-21
3.439065	8.5056e-21
3.433615	9.43143e-21
3.428165	1.0458e-20
3.422716	1.15964e-20
3.417266	1.28586e-20
3.411816	1.42582e-20
3.406366	1.58101e-20
3.400917	1.7531e-20
3.395467	1.94391e-20
3.390017	2.15549e-20
3.384567	2.39009e-20
3.379118	2.65023e-20
3.373668	2.93868e-20
3.368218	3.25851e-20
3.362768	3.61316e-20
3.357319	4.0064e-20
3.351869	4.44243e-20
3.346419	4.92591e-20
3.340969	5.46201e-20
3.335520	6.05645e-20
3.330070	6.71557e-20
3.324620	7.44642e-20
3.319170	8.25679e-20
3.313721	9.15535e-20
3.308271	1.01517e-19
3.302821	1.12564e-19
3.297371	1.24814e-19
3.291922	1.38396e-19
3.286472	1.53457e-19
3.281022	1.70156e-19
3.275572	1.88672e-19
3.270123	2.09203e-19
3.264673	2.31967e-19
3.259223	2.57209e-19
3.253774	2.85196e-19
3.248324	3.16229e-19
3.242874	3.50638e-19
3.237424	3.88791e-19
3.231975	4.31095e-19
3.226525	4.78002e-19
3.221075	5.30011e-19
3.215625	5.87679e-19
3.210176	6.5162e-19
3.204726	7.22518e-19
3.199276	8.01129e-19
3.193826	8.88292e-19
3.188377	9.84937e-19
3.182927	1.09209e-18
3.177477	1.21091e-18
3.172027	1.34265e-18
3.166578	1.48872e-18
3.161128	1.65068e-18
3.155678	1.83026e-18
3.150228	2.02937e-18
3.144779	2.25015e-18
3.139329	2.49493e-18
3.133879	2.76634e-18
3.128429	3.06728e-18
3.122980	3.40094e-18
3.117530	3.7709e-18
3.112080	4.1811e-18
3.106630	4.63591e-18
3.101181	5.14019e-18
3.095731	5.69931e-18
3.090281	6.31925e-18
3.084832	7.00661e-18
3.079382	7.76873e-18
3.073932	8.61373e-18
3.068482	9.55063e-18
3.063033	1.05894e-17
3.057583	1.17412e-17
3.052133	1.30182e-17
3.046683	1.44341e-17
3.041234	1.60039e-17
3.035784	1.77445e-17
3.030334	1.96743e-17
3.024884	2.1814e-17
3.019435	2.41864e-17
3.013985	2.68168e-17
3.008535	2.97331e-17
3.003085	3.29666e-17
2.997636	3.65516e-17
2.992186	4.05265e-17
2.986736	4.49335e-17
2.981286	4.98197e-17
2.975837	5.52372e-17
2.970387	6.12437e-17
2.964937	6.79032e-17
2.959487	7.52868e-17
2.954038	8.34731e-17
2.948588	9.25494e-17
2.943138	1.02612e-16
2.937688	1.13769e-16
2.932239	1.26139e-16
2.926789	1.39854e-16
2.921339	1.55059e-16
2.915889	1.71918e-16
2.910440	1.90609e-16
2.904990	2.11332e-16
2.899540	2.34307e-16
2.894091	2.5978e-16
2.888641	2.88022e-16
2.883191	3.19333e-16
2.877741	3.54048e-16
2.872292	3.92536e-16
2.866842	4.35207e-16
2.861392	4.82515e-16
2.855942	5.34966e-16
2.850493	5.93117e-16
2.845043	6.57588e-16
2.839593	7.29065e-16
2.834143	8.08311e-16
2.828694	8.96168e-16
2.823244	9.93573e-16
2.817794	1.10156e-15
2.812344	1.22129e-15
2.806895	1.35402e-15
2.801445	1.50118e-15
2.795995	1.66433e-15
2.790545	1.84521e-15
2.785096	2.04574e-15
2.779646	2.26806e-15
2.774196	2.51453e-15
2.768746	2.78778e-15
2.763297	3.09073e-15
2.757847	3.42658e-15
2.752397	3.79892e-15
2.746947	4.21172e-15
2.741498	4.66936e-15
2.736048	5.17672e-15
2.730598	5.73919e-15
2.725149	6.36276e-15
2.719699	7.05407e-15
2.714249	7.82048e-15
2.708799	8.67014e-15
2.703350	9.61208e-15
2.697900	1.06563e-14
2.692450	1.1814e-14
2.687000	1.30974e-14
2.681551	1.45203e-14
2.676101	1.60976e-14
2.670651	1.78463e-14
2.665201	1.97848e-14
2.659752	2.19339e-14
2.654302	2.43164e-14
2.648852	2.69576e-14
2.643402	2.98856e-14
2.637953	3.31315e-14
2.632503	3.673e-14
2.627053	4.07191e-14
2.621603	4.51414e-14
2.616154	5.00438e-14
2.610704	5.54786e-14
2.605254	6.15034e-14
2.599804	6.81823e-14
2.594355	7.55863e-14
2.588905	8.37941e-14
2.583455	9.28929e-14
2.578005	1.02979e-13
2.572556	1.14161e-13
2.567106	1.26556e-13
2.561656	1.40297e-13
2.556206	1.55529e-13
2.550757	1.72415e-13
2.545307	1.91133e-13
2.539857	2.11882e-13
2.534408	2.34884e-13
2.528958	2.60382e-13
2.523508	2.88647e-13
2.518058	3.1998e-13
2.512609	3.54713e-13
2.507159	3.93214e-13
2.501709	4.35894e-13
2.496259	4.83204e-13
2.490810	5.35648e-13
2.485360	5.93782e-13
2.479910	6.58223e-13
2.474460	7.29655e-13
2.469011	8.08838e-13
2.463561	8.9661e-13
2.458111	9.93903e-13
2.452661	1.10175e-12
2.447212	1.2213e-12
2.441762	1.35381e-12
2.436312	1.5007e-12
2.430862	1.66352e-12
2.425413	1.84399e-12
2.419963	2.04404e-12
2.414513	2.26579e-12
2.409063	2.51158e-12
2.403614	2.78403e-12
2.398164	3.08602e-12
2.392714	3.42075e-12
2.387264	3.79178e-12
2.381815	4.20304e-12
2.376365	4.65888e-12
2.370915	5.16415e-12
2.365466	5.72419e-12
2.360016	6.34494e-12
2.354566	7.03298e-12
2.349116	7.79561e-12
2.343667	8.64089e-12
2.338217	9.57779e-12
2.332767	1.06162e-11
2.327317	1.17672e-11
2.321868	1.30429e-11
2.316418	1.44569e-11
2.310968	1.60241e-11
2.305518	1.77611e-11
2.300069	1.96863e-11
2.294619	2.18201e-11
2.289169	2.41851e-11
2.283719	2.68063e-11
2.278270	2.97114e-11
2.272820	3.29312e-11
2.267370	3.64998e-11
2.261920	4.04549e-11
2.256471	4.48384e-11
2.251021	4.96966e-11
2.245571	5.5081e-11
2.240121	6.10484e-11
2.234672	6.7662e-11
2.229222	7.49917e-11
2.223772	8.3115e-11
2.218322	9.21177e-11
2.212873	1.02095e-10
2.207423	1.13153e-10
2.201973	1.25407e-10
2.196524	1.38988e-10
2.191074	1.54038e-10
2.185624	1.70718e-10
2.180174	1.89202e-10
2.174725	2.09687e-10
2.169275	2.32389e-10
2.163825	2.57546e-10
2.158375	2.85426e-10
2.152926	3.16321e-10
2.147476	3.50559e-10
2.142026	3.885e-10
2.136576	4.30545e-10
2.131127	4.77137e-10
2.125677	5.28767e-10
2.120227	5.85981e-10
2.114777	6.49382e-10
2.109328	7.19637e-10
2.103878	7.97488e-10
2.098428	8.83754e-10
2.092978	9.79346e-10
2.087529	1.08527e-09
2.082079	1.20264e-09
2.076629	1.3327e-09
2.071179	1.47681e-09
2.065730	1.63649e-09
2.060280	1.81342e-09
2.054830	2.00947e-09
2.049380	2.22669e-09
2.043931	2.46738e-09
2.038481	2.73406e-09
2.033031	3.02954e-09
2.027581	3.35692e-09
2.022132	3.71966e-09
2.016682	4.12155e-09
2.011232	4.56683e-09
2.005783	5.06017e-09
2.000333	5.60675e-09
1.994883	6.21232e-09
1.989433	6.88323e-09
1.983984	7.62652e-09
1.978534	8.45e-09
1.973084	9.36231e-09
1.967634	1.0373e-08
1.962185	1.14927e-08
1.956735	1.27331e-08
1.951285	1.41073e-08
1.945835	1.56296e-08
1.940386	1.7316e-08
1.934936	1.91841e-08
1.929486	2.12535e-08
1.924036	2.35459e-08
1.918587	2.60853e-08
1.913137	2.88982e-08
1.907687	3.2014e-08
1.902237	3.54653e-08
1.896788	3.92883e-08
1.891338	4.35227e-08
1.885888	4.8213e-08
1.880438	5.34079e-08
1.874989	5.91618e-08
1.869539	6.55348e-08
1.864089	7.25932e-08
1.858639	8.04106e-08
1.853190	8.90687e-08
1.847740	9.86574e-08
1.842290	1.09277e-07
1.836841	1.21037e-07
1.831391	1.34062e-07
1.825941	1.48485e-07
1.820491	1.64457e-07
1.815042	1.82144e-07
1.809592	2.0173e-07
1.804142	2.23418e-07
1.798692	2.47433e-07
1.793243	2.74025e-07
1.787793	3.03468e-07
1.782343	3.36068e-07
1.776893	3.72164e-07
1.771444	4.12127e-07
1.765994	4.56372e-07
1.760544	5.05356e-07
1.755094	5.59586e-07
1.749645	6.19621e-07
1.744195	6.8608e-07
1.738745	7.5965e-07
1.733295	8.41088e-07
1.727846	9.31233e-07
1.722396	1.03101e-06
1.716946	1.14145e-06
1.711496	1.26369e-06
1.706047	1.39897e-06
1.700597	1.54869e-06
1.695147	1.71439e-06
1.689697	1.89775e-06
1.684248	2.10066e-06
1.678798	2.32519e-06
1.673348	2.57362e-06
1.667898	2.8485e-06
1.662449	3.15263e-06
1.656999	3.48909e-06
1.651549	3.86131e-06
1.646100	4.27307e-06
1.640650	4.72854e-06
1.635200	5.23233e-06
1.629750	5.78953e-06
1.624301	6.40577e-06
1.618851	7.08726e-06
1.613401	7.84086e-06
1.607951	8.67413e-06
1.602502	9.59543e-06
1.597052	1.0614e-05
1.591602	1.17399e-05
1.586152	1.29845e-05
1.580703	1.43602e-05
1.575253	1.58804e-05
1.569803	1.75604e-05
1.564353	1.94166e-05
1.558904	2.14674e-05
1.553454	2.37328e-05
1.548004	2.62349e-05
1.542554	2.89983e-05
1.537105	3.20495e-05
1.531655	3.54182e-05
1.526205	3.91367e-05
1.520755	4.32407e-05
1.515306	4.77691e-05
1.509856	5.27648e-05
1.504406	5.82749e-05
1.498956	6.43507e-05
1.493507	7.10485e-05
1.488057	7.84298e-05
1.482607	8.65618e-05
1.477158	9.55175e-05
1.471708	0.000105376
1.466258	0.000116225
1.460808	0.000128156
1.455359	0.000141271
1.449909	0.000155677
1.444459	0.000171489
1.439009	0.000188831
1.433560	0.000207829
1.428110	0.000228616
1.422660	0.000251326
1.417210	0.000276089
1.411761	0.000303025
1.406311	0.000332228
1.400861	0.000363742
1.395411	0.000397512
1.389962	0.000433272
1.384512	0.000470201
&
```
