## Supplementary material for "All-at-once RNA folding with 3D motif prediction framed by evolutionary information": RF04123_mir-3127.cacofold.helixcov

```
# RMs = 2 L = 87

# RM_HELIX NESTED 20-38 50-68, nbp = 18 nbp_cov = 0
# pvals: -1,-1,-1,-1,-1,-1,-1,-1,-1,-1,-1,-1,-1,-1,-1,-1,-1,-1
# aggregated NONE
NESTED  :::::::::::::::::::<<<<<<<<<<<<-<<<<<<___________>>>>>>->>>>>>>>>>>>:::::::::::::::::::
        :::::::::::::::::::::::::::::::::::::::::::::::::::::::::::::::::::::::::::::::::::::::

# RM_HELIX NESTED 2-15 72-86, nbp = 13 nbp_cov = 0
# pvals: -1,-1,-1,-1,-1,-1,-1,-1,-1,-1,-1,-1,-1
# aggregated NONE
NESTED  :<<<<<<<<<-<<<<________________________________________________________>>>>->>>>>>>->>:
        :::::::::::::::::::::::::::::::::::::::::::::::::::::::::::::::::::::::::::::::::::::::
```
