## Supplementary material for "All-at-once RNA folding with 3D motif prediction framed by evolutionary information": RF04124_MIR8565.cacofold.helixcov

```
# RMs = 1 L = 156

# RM_HELIX NESTED 1-73 84-156, nbp = 72 nbp_cov = 0
# pvals: 0.00999066,0.821335,0.821335,0.821335,0.701625,0.701625,0.821335,0.821335,0.701625,0.701625,0.701625,0.701625,0.894347,0.821335,0.939139,0.821335,0.874017,0.821335,0.821335,0.701625,0.701625,0.821335,0.874017,0.874017,0.701625,0.701625,0.701625,0.701625,0.00769884,0.701625,0.701625,0.701625,0.701625,0.701625,0.701625,0.918869,0.701625,0.701625,0.701625,0.701625,0.701625,0.701625,0.701625,0.701625,0.701625,0.701625,0.701625,0.701625,0.701625,0.701625,0.701625,0.894347,0.701625,0.701625,0.995196,0.701625,0.701625,0.701625,0.701625,0.950492,0.701625,0.701625,0.701625,0.701625,0.701625,0.701625,0.00249979,0.701625,0.993243,0.0195951,0.894347,0.939139
# aggregated NONE
NESTED  <<<<<<<<<<<<<<<<<<<<<<<<<<<<<<<<<<<<<<<<<<<<<<<<<<<<<<<<<<<<<<<<<<<<<<<<__________>>>>>>>>>>>>>>>>>>>>>>>>>>>>>>>>>>>>>>>>>>>>>>>>>>>>>>>>>>>>>>>>>>>>>>>>
        ::::::::::::::::::::::::::::::::::::::::::::::::::::::::::::::::::::::::::::::::::::::::::::::::::::::::::::::::::::::::::::::::::::::::::::::::::::::::::
```
