## Supplementary material for "All-at-once RNA folding with 3D motif prediction framed by evolutionary information": RF04124_MIR8565.helixcov

```
# RMs = 2 L = 156

# RM_HELIX NESTED 70-74 79-83, nbp = 5 nbp_cov = 0
# pvals: 0.991711,0.991711,0.874017,0.933019,0.965678
# aggregated NONE
NESTED  ::::::::::::::::::::::::::::::::::::::::::::::::::::::::::::::::::::<<<<<____>>>>>::::::::::::::::::::::::::::::::::::::::::::::::::::::::::::::::::::::::
        ::::::::::::::::::::::::::::::::::::::::::::::::::::::::::::::::::::::::::::::::::::::::::::::::::::::::::::::::::::::::::::::::::::::::::::::::::::::::::

# RM_HELIX NESTED 2-69 88-155, nbp = 64 nbp_cov = 0
# pvals: 0.821335,0.821335,0.821335,0.701625,0.701625,0.821335,0.821335,0.701625,0.701625,0.701625,0.701625,0.894347,0.939139,0.821335,0.874017,0.821335,0.821335,0.701625,0.701625,0.821335,0.874017,0.874017,0.701625,0.701625,0.701625,0.701625,0.701625,0.701625,0.701625,0.701625,0.701625,0.918869,0.701625,0.701625,0.701625,0.701625,0.701625,0.701625,0.701625,0.701625,0.701625,0.701625,0.701625,0.701625,0.701625,0.701625,0.701625,0.894347,0.701625,0.701625,0.995196,0.701625,0.701625,0.701625,0.701625,0.950492,0.701625,0.701625,0.701625,0.701625,0.701625,0.701625,0.00249979,0.701625
# aggregated NONE
NESTED  :<<<<<<<<<<<<-<<<<<<<<<<<<<<-<<<-<<<<<<<<<<<<<<<<<<<<<<<<<<<<<<<<<<<__________________>>>>>>>>>>>>>>>>>>>>>>>>>>>>>>>>>>>->>>->>>>>>>>>>>>>>->>>>>>>>>>>>:
        ::::::::::::::::::::::::::::::::::::::::::::::::::::::::::::::::::::::::::::::::::::::::::::::::::::::::::::::::::::::::::::::::::::::::::::::::::::::::::
```
