## Supplementary material for "All-at-once RNA folding with 3D motif prediction framed by evolutionary information": RF04124_MIR8565.surv

```
2.098927	0.0144928
-0.008190	0.666667
-0.025183	0.797101
-0.042176	0.855072
-0.059169	0.884058
-0.110147	0.898551
-0.144133	0.913043
-0.161126	0.927536
-0.195111	0.942029
-0.246090	0.956522
-0.483990	0.985507
-0.619933	1
&
4.477929	8.53825e-05
4.460936	0.000170765
4.443943	0.000256148
4.341986	0.00034153
4.324993	0.000426913
4.291007	0.00068306
4.206043	0.000768443
4.036114	0.000853825
4.019121	0.000939208
3.883178	0.00102459
3.730242	0.00110997
3.696257	0.00119536
3.679264	0.00128074
3.594299	0.00136612
3.560314	0.0014515
3.526328	0.00153689
3.322413	0.00162227
2.353820	0.00170765
2.319834	0.00179303
2.285848	0.0019638
2.234870	0.00221995
2.217877	0.00239071
2.200884	0.00256148
2.183891	0.00273224
2.166898	0.00290301
2.132912	0.00298839
2.115919	0.00324454
2.098927	0.0034153
2.064941	0.00367145
2.013962	0.00384221
1.996969	0.00401298
1.928998	0.00418374
1.912005	0.00435451
1.895012	0.00452527
1.878019	0.00469604
1.861026	0.00478142
1.827041	0.00495219
1.810048	0.00503757
1.776062	0.00546448
1.725083	0.00554986
1.674105	0.00563525
1.657112	0.00580601
1.640119	0.00597678
1.589140	0.00606216
1.572147	0.00614754
1.555155	0.00665984
1.538162	0.00700137
1.521169	0.00751366
1.504176	0.00759904
1.487183	0.00776981
1.453197	0.00794057
1.436204	0.00811134
1.402219	0.00819672
1.385226	0.00836749
1.368233	0.00845287
1.351240	0.00862363
1.334247	0.00870902
1.300261	0.0087944
1.283269	0.00896516
1.232290	0.00905055
1.198304	0.00922131
1.181311	0.00939208
1.113340	0.00956284
1.096347	0.00973361
1.079354	0.00990437
1.045368	0.00998975
1.028375	0.010502
0.994390	0.0105874
0.977397	0.0106728
0.960404	0.0107582
0.943411	0.0110143
0.926418	0.0110997
0.909425	0.0111851
0.892432	0.0119536
0.875440	0.0130635
0.858447	0.0147712
0.824461	0.0164788
0.807468	0.0172473
0.790475	0.0173327
0.773482	0.0181011
0.756489	0.0181865
0.722504	0.0186134
0.705511	0.0188695
0.688518	0.0190403
0.654532	0.0192111
0.637539	0.019638
0.586561	0.0200649
0.569568	0.020321
0.552575	0.0206626
0.535582	0.020748
0.518589	0.0209187
0.501596	0.0213456
0.484603	0.021431
0.467611	0.0215164
0.450618	0.0218579
0.433625	0.0224556
0.416632	0.0226264
0.399639	0.0228825
0.382646	0.0233094
0.365653	0.023651
0.348660	0.0242486
0.331668	0.0246755
0.314675	0.0249317
0.297682	0.025444
0.280689	0.0264686
0.263696	0.0270663
0.246703	0.0275786
0.229710	0.0280055
0.212717	0.0288593
0.195725	0.0297131
0.178732	0.0324454
0.161739	0.0407275
0.144746	0.0438866
0.127753	0.0452527
0.110760	0.0469604
0.093767	0.0482411
0.076774	0.0498634
0.059782	0.0508026
0.042789	0.0517418
0.025796	0.0525102
0.008803	0.0532787
-0.008190	0.64071
-0.025183	0.791496
-0.042176	0.854679
-0.059169	0.881148
-0.076161	0.894296
-0.093154	0.903176
-0.110147	0.912227
-0.127140	0.920167
-0.144133	0.928962
-0.161126	0.934512
-0.178119	0.940318
-0.195111	0.946721
-0.212104	0.952271
-0.229097	0.957394
-0.246090	0.962859
-0.263083	0.966872
-0.280076	0.969775
-0.297069	0.973105
-0.314062	0.976093
-0.331054	0.978911
-0.348047	0.981301
-0.365040	0.982497
-0.382033	0.984119
-0.399026	0.985656
-0.416019	0.986595
-0.433012	0.987961
-0.450005	0.988986
-0.466997	0.989754
-0.483990	0.990523
-0.500983	0.99112
-0.517976	0.991633
-0.534969	0.992486
-0.551962	0.992913
-0.568955	0.993255
-0.585948	0.993426
-0.602940	0.993682
-0.619933	0.994365
-0.636926	0.994877
-0.653919	0.994962
-0.687905	0.995304
-0.704898	0.995645
-0.721891	0.995816
-0.738883	0.996158
-0.755876	0.996329
-0.772869	0.996585
-0.806855	0.99667
-0.857834	0.996841
-0.874826	0.997182
-0.891819	0.997353
-0.908812	0.997695
-0.959791	0.998036
-0.976784	0.998292
-1.129720	0.998463
-1.146712	0.998634
-1.163705	0.998719
-1.180698	0.99889
-1.214684	0.998975
-1.316641	0.999061
-1.435591	0.999146
-1.486570	0.999232
-1.554541	0.999317
-1.588527	0.999488
-1.622513	0.999573
-1.656499	0.999658
-1.673492	0.999744
-1.724470	0.999829
-1.809435	0.999915
-1.962370	1
&
7.485668	4.24412e-06
6.432109	8.48824e-06
4.987715	1.27324e-05
4.834779	1.69765e-05
4.766808	2.54647e-05
4.715829	2.97089e-05
4.698836	3.3953e-05
4.664851	4.24412e-05
4.647858	4.66853e-05
4.630865	5.51736e-05
4.613872	7.21501e-05
4.596879	8.48824e-05
4.579886	8.91266e-05
4.562893	9.33707e-05
4.545900	0.000101859
4.528908	0.000106103
4.511915	0.000114591
4.494922	0.00012308
4.477929	0.000127324
4.460936	0.000135812
4.443943	0.000140056
4.409957	0.000152788
4.392965	0.000169765
4.375972	0.000186741
4.358979	0.00019523
4.341986	0.000212206
4.324993	0.000233427
4.308000	0.000237671
4.291007	0.000250403
4.274014	0.000258891
4.257022	0.00026738
4.240029	0.000275868
4.223036	0.000284356
4.206043	0.000301333
4.189050	0.00033953
4.172057	0.000352262
4.155064	0.000364994
4.138071	0.000369239
4.121079	0.000407436
4.104086	0.000428656
4.087093	0.000445633
4.070100	0.000479586
4.053107	0.000505051
4.036114	0.000534759
4.019121	0.000539003
4.002128	0.000543248
3.985136	0.000564468
3.968143	0.000589933
3.951150	0.000598421
3.934157	0.00062813
3.917164	0.000649351
3.900171	0.000674815
3.883178	0.000683304
3.866185	0.00070028
3.849193	0.000717257
3.832200	0.000755454
3.815207	0.000763942
3.798214	0.000793651
3.781221	0.000810627
3.764228	0.000819116
3.747235	0.000836092
3.730242	0.000861557
3.713250	0.000878533
3.696257	0.000887021
3.679264	0.00089551
3.662271	0.000903998
3.645278	0.000920974
3.628285	0.000925219
3.611292	0.000929463
3.594299	0.000937951
3.577307	0.000946439
3.560314	0.000950683
3.526328	0.000954927
3.492342	0.000959172
3.424371	0.00096766
3.407378	0.000980392
3.390385	0.000984636
3.373392	0.00098888
3.322413	0.000993125
3.305421	0.000997369
3.271435	0.00100586
3.254442	0.0010101
3.237449	0.00101435
3.220456	0.00102283
3.186470	0.00102708
3.169478	0.00103981
3.135492	0.00105679
3.118499	0.00106952
3.101506	0.00108225
3.050528	0.0010865
3.016542	0.00109498
2.999549	0.00109923
2.982556	0.00110347
2.965563	0.00110772
2.948570	0.00111196
2.897592	0.00112045
2.846613	0.00112469
2.829620	0.00112894
2.812627	0.00114167
2.795634	0.00114591
2.659691	0.00115016
2.591720	0.0011544
2.574727	0.00115865
2.557734	0.00116289
2.540741	0.00116713
2.523748	0.00117138
2.472770	0.00117562
2.455777	0.00117987
2.438784	0.00118835
2.404798	0.0011926
2.353820	0.00119684
2.336827	0.00120533
2.319834	0.00124353
2.302841	0.0012987
2.285848	0.00132417
2.268855	0.00135387
2.251862	0.00143451
2.234870	0.00153637
2.217877	0.00168916
2.200884	0.00181224
2.183891	0.00194381
2.166898	0.00208811
2.149905	0.00219421
2.132912	0.00225363
2.115919	0.0023852
2.098927	0.00249979
2.081934	0.00258891
2.064941	0.00270351
2.047948	0.00280112
2.030955	0.00290298
2.013962	0.00309396
1.996969	0.00325949
1.979976	0.00336559
1.962984	0.00345047
1.945991	0.00356082
1.928998	0.00368814
1.912005	0.00376454
1.895012	0.00391308
1.878019	0.00404889
1.861026	0.00416773
1.844033	0.00431203
1.827041	0.00443935
1.810048	0.00456668
1.793055	0.00466005
1.776062	0.00481283
1.759069	0.00491469
1.742076	0.00503353
1.725083	0.00513114
1.708090	0.00525422
1.691098	0.00534759
1.674105	0.00542399
1.657112	0.00551311
1.640119	0.00568288
1.623126	0.00578898
1.606133	0.00590357
1.589140	0.00602665
1.572147	0.00612427
1.555155	0.00627706
1.538162	0.00638316
1.521169	0.00652746
1.504176	0.00665903
1.487183	0.00676937
1.470190	0.00695187
1.453197	0.00703251
1.436204	0.0071471
1.419212	0.0072532
1.402219	0.00732111
1.385226	0.00745268
1.368233	0.00755454
1.351240	0.00762669
1.334247	0.00769884
1.317254	0.00778796
1.300261	0.00791104
1.283269	0.00804261
1.266276	0.00811901
1.249283	0.00820813
1.232290	0.00828453
1.215297	0.00836092
1.198304	0.00846278
1.181311	0.0085222
1.164318	0.00863254
1.147326	0.0087344
1.130333	0.00882777
1.113340	0.00892114
1.096347	0.00903998
1.079354	0.00912911
1.062361	0.00921823
1.045368	0.00934131
1.028375	0.00940497
1.011383	0.00951957
0.994390	0.00960869
0.977397	0.00974875
0.960404	0.00985485
0.943411	0.00999066
0.926418	0.010135
0.909425	0.0103896
0.892432	0.011022
0.875440	0.0115058
0.858447	0.0124225
0.841454	0.0138995
0.824461	0.0146507
0.807468	0.0150199
0.790475	0.0152449
0.773482	0.0154868
0.756489	0.0156056
0.739497	0.0157881
0.722504	0.0159155
0.705511	0.0160767
0.688518	0.0162083
0.671525	0.0163653
0.654532	0.0165011
0.637539	0.0167091
0.620546	0.0168152
0.603554	0.0170147
0.586561	0.0172311
0.569568	0.017473
0.552575	0.0177574
0.535582	0.0179781
0.518589	0.0183007
0.501596	0.018619
0.484603	0.0189161
0.467611	0.0192301
0.450618	0.0195951
0.433625	0.0199856
0.416632	0.020427
0.399639	0.0208386
0.382646	0.0213097
0.365653	0.0218403
0.348660	0.0222859
0.331668	0.0226721
0.314675	0.0231092
0.297682	0.0235082
0.280689	0.0239666
0.263696	0.0244971
0.246703	0.0249003
0.229710	0.0254902
0.212717	0.0262626
0.195725	0.0270053
0.178732	0.029242
0.161739	0.0366353
0.144746	0.0386767
0.127753	0.0400178
0.110760	0.041482
0.093767	0.0427638
0.076774	0.0443341
0.059782	0.0459044
0.042789	0.0483745
0.025796	0.0508191
0.008803	0.0547195
-0.008190	0.701625
-0.025183	0.821335
-0.042176	0.874017
-0.059169	0.894347
-0.076161	0.904325
-0.093154	0.911777
-0.110147	0.918869
-0.127140	0.926127
-0.144133	0.933019
-0.161126	0.939139
-0.178119	0.945153
-0.195111	0.950492
-0.212104	0.955683
-0.229097	0.960929
-0.246090	0.965678
-0.263083	0.969587
-0.280076	0.973097
-0.297069	0.976042
-0.314062	0.978737
-0.331054	0.980931
-0.348047	0.982896
-0.365040	0.98442
-0.382033	0.98574
-0.399026	0.986937
-0.416019	0.988032
-0.433012	0.989228
-0.450005	0.990171
-0.466997	0.991011
-0.483990	0.991711
-0.500983	0.99225
-0.517976	0.992793
-0.534969	0.993243
-0.551962	0.993689
-0.568955	0.994092
-0.585948	0.994478
-0.602940	0.994933
-0.619933	0.995196
-0.636926	0.995459
-0.653919	0.995709
-0.670912	0.995938
-0.687905	0.996185
-0.704898	0.996422
-0.721891	0.996583
-0.738883	0.996774
-0.755876	0.996948
-0.772869	0.997152
-0.789862	0.99728
-0.806855	0.997445
-0.823848	0.997564
-0.840841	0.997695
-0.857834	0.997857
-0.874826	0.997916
-0.891819	0.99801
-0.908812	0.998128
-0.925805	0.998192
-0.942798	0.998268
-0.959791	0.998345
-0.976784	0.998404
-0.993777	0.998464
-1.010769	0.998515
-1.027762	0.998544
-1.044755	0.998604
-1.061748	0.998672
-1.078741	0.998735
-1.095734	0.998778
-1.112727	0.99882
-1.129720	0.998846
-1.146712	0.998888
-1.163705	0.998964
-1.180698	0.99899
-1.197691	0.999054
-1.214684	0.999126
-1.231677	0.999194
-1.248670	0.999262
-1.265663	0.999291
-1.282655	0.999334
-1.299648	0.999372
-1.316641	0.999393
-1.333634	0.999448
-1.350627	0.999465
-1.367620	0.999499
-1.384613	0.999533
-1.401606	0.99955
-1.418598	0.999593
-1.435591	0.99961
-1.452584	0.999631
-1.469577	0.999669
-1.486570	0.99969
-1.503563	0.999703
-1.520556	0.999711
-1.537549	0.999745
-1.554541	0.999758
-1.571534	0.999779
-1.588527	0.999788
-1.605520	0.999805
-1.622513	0.999813
-1.639506	0.999834
-1.656499	0.999839
-1.673492	0.999856
-1.690484	0.999877
-1.707477	0.999907
-1.724470	0.999915
-1.741463	0.999932
-1.758456	0.999936
-1.775449	0.999949
-1.792442	0.999953
-1.809435	0.999962
-1.826427	0.999975
-1.877406	0.999979
-1.911392	0.999983
-1.928385	0.999992
-2.098313	0.999996
-2.183278	1
&
25.124271	3.12833e-37
25.107278	3.32924e-37
25.090286	3.54306e-37
25.073293	3.7706e-37
25.056300	4.01276e-37
25.039307	4.27047e-37
25.022314	4.54474e-37
25.005321	4.83661e-37
24.988328	5.14723e-37
24.971335	5.47779e-37
24.954343	5.82959e-37
24.937350	6.20398e-37
24.920357	6.60241e-37
24.903364	7.02642e-37
24.886371	7.47767e-37
24.869378	7.95789e-37
24.852385	8.46896e-37
24.835392	9.01285e-37
24.818400	9.59166e-37
24.801407	1.02076e-36
24.784414	1.08632e-36
24.767421	1.15608e-36
24.750428	1.23033e-36
24.733435	1.30934e-36
24.716442	1.39342e-36
24.699449	1.48291e-36
24.682457	1.57814e-36
24.665464	1.67949e-36
24.648471	1.78734e-36
24.631478	1.90213e-36
24.614485	2.02428e-36
24.597492	2.15428e-36
24.580499	2.29262e-36
24.563506	2.43985e-36
24.546514	2.59653e-36
24.529521	2.76328e-36
24.512528	2.94073e-36
24.495535	3.12958e-36
24.478542	3.33056e-36
24.461549	3.54444e-36
24.444556	3.77205e-36
24.427563	4.01429e-36
24.410571	4.27207e-36
24.393578	4.54641e-36
24.376585	4.83837e-36
24.359592	5.14908e-36
24.342599	5.47973e-36
24.325606	5.83162e-36
24.308613	6.20611e-36
24.291620	6.60464e-36
24.274628	7.02877e-36
24.257635	7.48013e-36
24.240642	7.96047e-36
24.223649	8.47166e-36
24.206656	9.01567e-36
24.189663	9.59462e-36
24.172670	1.02107e-35
24.155677	1.08664e-35
24.138685	1.15642e-35
24.121692	1.23068e-35
24.104699	1.30971e-35
24.087706	1.39381e-35
24.070713	1.48331e-35
24.053720	1.57856e-35
24.036727	1.67993e-35
24.019734	1.7878e-35
24.002742	1.9026e-35
23.985749	2.02478e-35
23.968756	2.1548e-35
23.951763	2.29316e-35
23.934770	2.44041e-35
23.917777	2.59712e-35
23.900784	2.76389e-35
23.883791	2.94136e-35
23.866799	3.13024e-35
23.849806	3.33124e-35
23.832813	3.54514e-35
23.815820	3.77278e-35
23.798827	4.01504e-35
23.781834	4.27285e-35
23.764841	4.54722e-35
23.747848	4.8392e-35
23.730856	5.14994e-35
23.713863	5.48062e-35
23.696870	5.83253e-35
23.679877	6.20705e-35
23.662884	6.6056e-35
23.645891	7.02975e-35
23.628898	7.48113e-35
23.611905	7.9615e-35
23.594913	8.47271e-35
23.577920	9.01674e-35
23.560927	9.5957e-35
23.543934	1.02118e-34
23.526941	1.08675e-34
23.509948	1.15653e-34
23.492955	1.23079e-34
23.475962	1.30982e-34
23.458970	1.39392e-34
23.441977	1.48342e-34
23.424984	1.57867e-34
23.407991	1.68004e-34
23.390998	1.78791e-34
23.374005	1.9027e-34
23.357012	2.02487e-34
23.340019	2.15489e-34
23.323027	2.29324e-34
23.306034	2.44049e-34
23.289041	2.59718e-34
23.272048	2.76394e-34
23.255055	2.9414e-34
23.238062	3.13026e-34
23.221069	3.33124e-34
23.204076	3.54513e-34
23.187084	3.77275e-34
23.170091	4.01498e-34
23.153098	4.27277e-34
23.136105	4.5471e-34
23.119112	4.83905e-34
23.102119	5.14974e-34
23.085126	5.48038e-34
23.068133	5.83225e-34
23.051141	6.20671e-34
23.034148	6.60521e-34
23.017155	7.02929e-34
23.000162	7.4806e-34
22.983169	7.96088e-34
22.966176	8.472e-34
22.949183	9.01593e-34
22.932190	9.59479e-34
22.915198	1.02108e-33
22.898205	1.08664e-33
22.881212	1.1564e-33
22.864219	1.23065e-33
22.847226	1.30966e-33
22.830233	1.39374e-33
22.813240	1.48322e-33
22.796247	1.57845e-33
22.779255	1.67979e-33
22.762262	1.78763e-33
22.745269	1.9024e-33
22.728276	2.02454e-33
22.711283	2.15452e-33
22.694290	2.29284e-33
22.677297	2.44004e-33
22.660305	2.59669e-33
22.643312	2.7634e-33
22.626319	2.94081e-33
22.609326	3.12961e-33
22.592333	3.33053e-33
22.575340	3.54435e-33
22.558347	3.7719e-33
22.541354	4.01405e-33
22.524362	4.27175e-33
22.507369	4.546e-33
22.490376	4.83784e-33
22.473383	5.14843e-33
22.456390	5.47895e-33
22.439397	5.83069e-33
22.422404	6.20501e-33
22.405411	6.60336e-33
22.388419	7.02728e-33
22.371426	7.47841e-33
22.354433	7.95851e-33
22.337440	8.46942e-33
22.320447	9.01314e-33
22.303454	9.59175e-33
22.286461	1.02075e-32
22.269468	1.08628e-32
22.252476	1.15601e-32
22.235483	1.23023e-32
22.218490	1.3092e-32
22.201497	1.39325e-32
22.184504	1.48269e-32
22.167511	1.57787e-32
22.150518	1.67916e-32
22.133525	1.78695e-32
22.116533	1.90167e-32
22.099540	2.02375e-32
22.082547	2.15366e-32
22.065554	2.29191e-32
22.048561	2.43904e-32
22.031568	2.59561e-32
22.014575	2.76223e-32
21.997582	2.93955e-32
21.980590	3.12825e-32
21.963597	3.32906e-32
21.946604	3.54276e-32
21.929611	3.77018e-32
21.912618	4.0122e-32
21.895625	4.26975e-32
21.878632	4.54384e-32
21.861639	4.83552e-32
21.844647	5.14592e-32
21.827654	5.47624e-32
21.810661	5.82777e-32
21.793668	6.20186e-32
21.776675	6.59996e-32
21.759682	7.02362e-32
21.742689	7.47447e-32
21.725696	7.95426e-32
21.708704	8.46485e-32
21.691711	9.0082e-32
21.674718	9.58644e-32
21.657725	1.02018e-31
21.640732	1.08566e-31
21.623739	1.15535e-31
21.606746	1.22951e-31
21.589753	1.30843e-31
21.572761	1.39242e-31
21.555768	1.4818e-31
21.538775	1.57691e-31
21.521782	1.67813e-31
21.504789	1.78585e-31
21.487796	1.90048e-31
21.470803	2.02246e-31
21.453810	2.15228e-31
21.436818	2.29043e-31
21.419825	2.43744e-31
21.402832	2.59389e-31
21.385839	2.76039e-31
21.368846	2.93756e-31
21.351853	3.12612e-31
21.334860	3.32677e-31
21.317867	3.5403e-31
21.300875	3.76753e-31
21.283882	4.00935e-31
21.266889	4.26669e-31
21.249896	4.54055e-31
21.232903	4.83198e-31
21.215910	5.14212e-31
21.198917	5.47217e-31
21.181924	5.82339e-31
21.164932	6.19716e-31
21.147939	6.59491e-31
21.130946	7.0182e-31
21.113953	7.46865e-31
21.096960	7.94801e-31
21.079967	8.45813e-31
21.062974	9.00099e-31
21.045981	9.5787e-31
21.028989	1.01935e-30
21.011996	1.08477e-30
20.995003	1.15439e-30
20.978010	1.22848e-30
20.961017	1.30733e-30
20.944024	1.39124e-30
20.927031	1.48053e-30
20.910038	1.57555e-30
20.893046	1.67667e-30
20.876053	1.78428e-30
20.859060	1.89879e-30
20.842067	2.02065e-30
20.825074	2.15034e-30
20.808081	2.28835e-30
20.791088	2.43521e-30
20.774095	2.5915e-30
20.757103	2.75782e-30
20.740110	2.93481e-30
20.723117	3.12316e-30
20.706124	3.3236e-30
20.689131	3.5369e-30
20.672138	3.76389e-30
20.655145	4.00545e-30
20.638152	4.2625e-30
20.621160	4.53606e-30
20.604167	4.82717e-30
20.587174	5.13696e-30
20.570181	5.46663e-30
20.553188	5.81745e-30
20.536195	6.19079e-30
20.519202	6.58809e-30
20.502209	7.01088e-30
20.485217	7.46081e-30
20.468224	7.9396e-30
20.451231	8.44912e-30
20.434238	8.99134e-30
20.417245	9.56835e-30
20.400252	1.01824e-29
20.383259	1.08358e-29
20.366266	1.15312e-29
20.349274	1.22712e-29
20.332281	1.30587e-29
20.315288	1.38967e-29
20.298295	1.47885e-29
20.281302	1.57375e-29
20.264309	1.67474e-29
20.247316	1.78221e-29
20.230323	1.89658e-29
20.213331	2.01828e-29
20.196338	2.1478e-29
20.179345	2.28563e-29
20.162352	2.4323e-29
20.145359	2.58838e-29
20.128366	2.75447e-29
20.111373	2.93123e-29
20.094380	3.11933e-29
20.077388	3.31949e-29
20.060395	3.5325e-29
20.043402	3.75918e-29
20.026409	4.0004e-29
20.009416	4.2571e-29
19.992423	4.53027e-29
19.975430	4.82097e-29
19.958437	5.13032e-29
19.941445	5.45952e-29
19.924452	5.80984e-29
19.907459	6.18264e-29
19.890466	6.57936e-29
19.873473	7.00154e-29
19.856480	7.4508e-29
19.839487	7.92889e-29
19.822494	8.43766e-29
19.805502	8.97906e-29
19.788509	9.55521e-29
19.771516	1.01683e-28
19.754523	1.08208e-28
19.737530	1.15151e-28
19.720537	1.22539e-28
19.703544	1.30402e-28
19.686551	1.38769e-28
19.669559	1.47673e-28
19.652566	1.57148e-28
19.635573	1.67231e-28
19.618580	1.77961e-28
19.601587	1.8938e-28
19.584594	2.01531e-28
19.567601	2.14462e-28
19.550608	2.28222e-28
19.533616	2.42865e-28
19.516623	2.58447e-28
19.499630	2.7503e-28
19.482637	2.92676e-28
19.465644	3.11454e-28
19.448651	3.31437e-28
19.431658	3.52702e-28
19.414666	3.75332e-28
19.397673	3.99413e-28
19.380680	4.25039e-28
19.363687	4.52309e-28
19.346694	4.81328e-28
19.329701	5.1221e-28
19.312708	5.45072e-28
19.295715	5.80043e-28
19.278723	6.17257e-28
19.261730	6.56859e-28
19.244737	6.99001e-28
19.227744	7.43847e-28
19.210751	7.9157e-28
19.193758	8.42354e-28
19.176765	8.96396e-28
19.159772	9.53905e-28
19.142780	1.0151e-27
19.125787	1.08023e-27
19.108794	1.14953e-27
19.091801	1.22328e-27
19.074808	1.30176e-27
19.057815	1.38527e-27
19.040822	1.47414e-27
19.023829	1.56871e-27
19.006837	1.66935e-27
18.989844	1.77644e-27
18.972851	1.89041e-27
18.955858	2.01168e-27
18.938865	2.14074e-27
18.921872	2.27807e-27
18.904879	2.42421e-27
18.887886	2.57973e-27
18.870894	2.74522e-27
18.853901	2.92133e-27
18.836908	3.10874e-27
18.819915	3.30816e-27
18.802922	3.52038e-27
18.785929	3.74622e-27
18.768936	3.98653e-27
18.751943	4.24227e-27
18.734951	4.51441e-27
18.717958	4.804e-27
18.700965	5.11217e-27
18.683972	5.4401e-27
18.666979	5.78908e-27
18.649986	6.16043e-27
18.632993	6.55561e-27
18.616000	6.97613e-27
18.599008	7.42362e-27
18.582015	7.89982e-27
18.565022	8.40657e-27
18.548029	8.94581e-27
18.531036	9.51965e-27
18.514043	1.01303e-26
18.497050	1.07801e-26
18.480057	1.14716e-26
18.463065	1.22074e-26
18.446072	1.29905e-26
18.429079	1.38237e-26
18.412086	1.47104e-26
18.395093	1.5654e-26
18.378100	1.66581e-26
18.361107	1.77266e-26
18.344114	1.88636e-26
18.327122	2.00736e-26
18.310129	2.13611e-26
18.293136	2.27312e-26
18.276143	2.41892e-26
18.259150	2.57408e-26
18.242157	2.73918e-26
18.225164	2.91487e-26
18.208171	3.10183e-26
18.191179	3.30078e-26
18.174186	3.51249e-26
18.157193	3.73778e-26
18.140200	3.97752e-26
18.123207	4.23263e-26
18.106214	4.5041e-26
18.089221	4.79298e-26
18.072228	5.10039e-26
18.055236	5.42752e-26
18.038243	5.77562e-26
18.021250	6.14605e-26
18.004257	6.54024e-26
17.987264	6.9597e-26
17.970271	7.40607e-26
17.953278	7.88106e-26
17.936285	8.38651e-26
17.919293	8.92437e-26
17.902300	9.49673e-26
17.885307	1.01058e-25
17.868314	1.07539e-25
17.851321	1.14436e-25
17.834328	1.21775e-25
17.817335	1.29585e-25
17.800342	1.37896e-25
17.783350	1.46739e-25
17.766357	1.5615e-25
17.749364	1.66164e-25
17.732371	1.7682e-25
17.715378	1.8816e-25
17.698385	2.00227e-25
17.681392	2.13067e-25
17.664399	2.26731e-25
17.647407	2.41271e-25
17.630414	2.56744e-25
17.613421	2.73209e-25
17.596428	2.90729e-25
17.579435	3.09373e-25
17.562442	3.29212e-25
17.545449	3.50324e-25
17.528456	3.72789e-25
17.511464	3.96695e-25
17.494471	4.22134e-25
17.477478	4.49204e-25
17.460485	4.78009e-25
17.443492	5.08662e-25
17.426499	5.4128e-25
17.409506	5.7599e-25
17.392513	6.12925e-25
17.375521	6.52228e-25
17.358528	6.94051e-25
17.341535	7.38556e-25
17.324542	7.85915e-25
17.307549	8.3631e-25
17.290556	8.89936e-25
17.273563	9.47001e-25
17.256570	1.00772e-24
17.239578	1.07234e-24
17.222585	1.1411e-24
17.205592	1.21427e-24
17.188599	1.29213e-24
17.171606	1.37498e-24
17.154613	1.46314e-24
17.137620	1.55696e-24
17.120627	1.65679e-24
17.103635	1.76302e-24
17.086642	1.87606e-24
17.069649	1.99635e-24
17.052656	2.12435e-24
17.035663	2.26056e-24
17.018670	2.4055e-24
17.001677	2.55973e-24
16.984684	2.72385e-24
16.967692	2.89849e-24
16.950699	3.08433e-24
16.933706	3.28208e-24
16.916713	3.49251e-24
16.899720	3.71643e-24
16.882727	3.95471e-24
16.865734	4.20826e-24
16.848741	4.47807e-24
16.831749	4.76517e-24
16.814756	5.07067e-24
16.797763	5.39576e-24
16.780770	5.7417e-24
16.763777	6.1098e-24
16.746784	6.50151e-24
16.729791	6.91832e-24
16.712798	7.36186e-24
16.695806	7.83383e-24
16.678813	8.33605e-24
16.661820	8.87047e-24
16.644827	9.43914e-24
16.627834	1.00443e-23
16.610841	1.06882e-23
16.593848	1.13734e-23
16.576855	1.21025e-23
16.559863	1.28783e-23
16.542870	1.37039e-23
16.525877	1.45824e-23
16.508884	1.55172e-23
16.491891	1.6512e-23
16.474898	1.75705e-23
16.457905	1.86968e-23
16.440912	1.98954e-23
16.423920	2.11707e-23
16.406927	2.25279e-23
16.389934	2.39719e-23
16.372941	2.55086e-23
16.355948	2.71438e-23
16.338955	2.88837e-23
16.321962	3.07352e-23
16.304969	3.27054e-23
16.287977	3.48018e-23
16.270984	3.70326e-23
16.253991	3.94064e-23
16.236998	4.19323e-23
16.220005	4.46201e-23
16.203012	4.74802e-23
16.186019	5.05236e-23
16.169026	5.3762e-23
16.152034	5.7208e-23
16.135041	6.08748e-23
16.118048	6.47767e-23
16.101055	6.89286e-23
16.084062	7.33466e-23
16.067069	7.80478e-23
16.050076	8.30502e-23
16.033084	8.83733e-23
16.016091	9.40375e-23
15.999098	1.00065e-22
15.982105	1.06478e-22
15.965112	1.13303e-22
15.948119	1.20564e-22
15.931126	1.28292e-22
15.914133	1.36514e-22
15.897141	1.45263e-22
15.880148	1.54573e-22
15.863155	1.6448e-22
15.846162	1.75021e-22
15.829169	1.86238e-22
15.812176	1.98174e-22
15.795183	2.10875e-22
15.778190	2.24389e-22
15.761198	2.3877e-22
15.744205	2.54072e-22
15.727212	2.70354e-22
15.710219	2.8768e-22
15.693226	3.06116e-22
15.676233	3.25734e-22
15.659240	3.46608e-22
15.642247	3.68821e-22
15.625255	3.92456e-22
15.608262	4.17606e-22
15.591269	4.44367e-22
15.574276	4.72843e-22
15.557283	5.03144e-22
15.540290	5.35387e-22
15.523297	5.69695e-22
15.506304	6.06201e-22
15.489312	6.45047e-22
15.472319	6.86381e-22
15.455326	7.30364e-22
15.438333	7.77165e-22
15.421340	8.26964e-22
15.404347	8.79954e-22
15.387354	9.36339e-22
15.370361	9.96337e-22
15.353369	1.06018e-21
15.336376	1.12811e-21
15.319383	1.2004e-21
15.302390	1.27731e-21
15.285397	1.35915e-21
15.268404	1.44624e-21
15.251411	1.53891e-21
15.234418	1.63751e-21
15.217426	1.74243e-21
15.200433	1.85407e-21
15.183440	1.97286e-21
15.166447	2.09927e-21
15.149454	2.23377e-21
15.132461	2.37689e-21
15.115468	2.52917e-21
15.098475	2.69122e-21
15.081483	2.86364e-21
15.064490	3.04711e-21
15.047497	3.24233e-21
15.030504	3.45006e-21
15.013511	3.67109e-21
14.996518	3.90628e-21
14.979525	4.15654e-21
14.962532	4.42283e-21
14.945540	4.70618e-21
14.928547	5.00768e-21
14.911554	5.32849e-21
14.894561	5.66985e-21
14.877568	6.03307e-21
14.860575	6.41957e-21
14.843582	6.83081e-21
14.826589	7.2684e-21
14.809597	7.73402e-21
14.792604	8.22946e-21
14.775611	8.75664e-21
14.758618	9.31758e-21
14.741625	9.91446e-21
14.724632	1.05496e-20
14.707639	1.12253e-20
14.690646	1.19444e-20
14.673654	1.27095e-20
14.656661	1.35236e-20
14.639668	1.43899e-20
14.622675	1.53116e-20
14.605682	1.62924e-20
14.588689	1.7336e-20
14.571696	1.84464e-20
14.554703	1.9628e-20
14.537711	2.08852e-20
14.520718	2.22229e-20
14.503725	2.36463e-20
14.486732	2.51609e-20
14.469739	2.67724e-20
14.452746	2.84872e-20
14.435753	3.03118e-20
14.418760	3.22532e-20
14.401768	3.43189e-20
14.384775	3.6517e-20
14.367782	3.88557e-20
14.350789	4.13443e-20
14.333796	4.39922e-20
14.316803	4.68097e-20
14.299810	4.98076e-20
14.282817	5.29975e-20
14.265825	5.63916e-20
14.248832	6.00031e-20
14.231839	6.38458e-20
14.214846	6.79346e-20
14.197853	7.22851e-20
14.180860	7.69143e-20
14.163867	8.18399e-20
14.146874	8.70808e-20
14.129882	9.26574e-20
14.112889	9.8591e-20
14.095896	1.04904e-19
14.078903	1.11622e-19
14.061910	1.1877e-19
14.044917	1.26376e-19
14.027924	1.34468e-19
14.010931	1.43079e-19
13.993939	1.52241e-19
13.976946	1.61989e-19
13.959953	1.72362e-19
13.942960	1.83398e-19
13.925967	1.95141e-19
13.908974	2.07636e-19
13.891981	2.20931e-19
13.874988	2.35078e-19
13.857996	2.50129e-19
13.841003	2.66145e-19
13.824010	2.83185e-19
13.807017	3.01317e-19
13.790024	3.20609e-19
13.773031	3.41136e-19
13.756038	3.62978e-19
13.739045	3.86217e-19
13.722053	4.10944e-19
13.705060	4.37254e-19
13.688067	4.65248e-19
13.671074	4.95034e-19
13.654081	5.26727e-19
13.637088	5.60448e-19
13.620095	5.96328e-19
13.603102	6.34505e-19
13.586110	6.75125e-19
13.569117	7.18345e-19
13.552124	7.64332e-19
13.535131	8.13262e-19
13.518138	8.65324e-19
13.501145	9.20718e-19
13.484152	9.79657e-19
13.467159	1.04237e-18
13.450167	1.10909e-18
13.433174	1.18009e-18
13.416181	1.25563e-18
13.399188	1.33601e-18
13.382195	1.42152e-18
13.365202	1.51252e-18
13.348209	1.60933e-18
13.331216	1.71234e-18
13.314224	1.82194e-18
13.297231	1.93856e-18
13.280238	2.06264e-18
13.263245	2.19466e-18
13.246252	2.33513e-18
13.229259	2.48459e-18
13.212266	2.64362e-18
13.195273	2.81281e-18
13.178281	2.99284e-18
13.161288	3.18439e-18
13.144295	3.38819e-18
13.127302	3.60504e-18
13.110309	3.83576e-18
13.093316	4.08124e-18
13.076323	4.34243e-18
13.059330	4.62033e-18
13.042338	4.91602e-18
13.025345	5.23062e-18
13.008352	5.56536e-18
12.991359	5.92151e-18
12.974366	6.30045e-18
12.957373	6.70363e-18
12.940380	7.13261e-18
12.923387	7.58903e-18
12.906395	8.07466e-18
12.889402	8.59135e-18
12.872409	9.1411e-18
12.855416	9.72603e-18
12.838423	1.03484e-17
12.821430	1.10105e-17
12.804437	1.1715e-17
12.787445	1.24646e-17
12.770452	1.32622e-17
12.753459	1.41107e-17
12.736466	1.50136e-17
12.719473	1.59742e-17
12.702480	1.69962e-17
12.685487	1.80837e-17
12.668494	1.92406e-17
12.651502	2.04716e-17
12.634509	2.17814e-17
12.617516	2.31749e-17
12.600523	2.46575e-17
12.583530	2.6235e-17
12.566537	2.79134e-17
12.549544	2.96991e-17
12.532551	3.15991e-17
12.515559	3.36205e-17
12.498566	3.57713e-17
12.481573	3.80596e-17
12.464580	4.04943e-17
12.447587	4.30846e-17
12.430594	4.58407e-17
12.413601	4.8773e-17
12.396608	5.18928e-17
12.379616	5.52122e-17
12.362623	5.87438e-17
12.345630	6.25013e-17
12.328637	6.64991e-17
12.311644	7.07525e-17
12.294651	7.52779e-17
12.277658	8.00927e-17
12.260665	8.52154e-17
12.243673	9.06657e-17
12.226680	9.64644e-17
12.209687	1.02634e-16
12.192694	1.09198e-16
12.175701	1.16182e-16
12.158708	1.23612e-16
12.141715	1.31518e-16
12.124722	1.39928e-16
12.107730	1.48877e-16
12.090737	1.58398e-16
12.073744	1.68527e-16
12.056751	1.79304e-16
12.039758	1.90771e-16
12.022765	2.0297e-16
12.005772	2.15949e-16
11.988779	2.29758e-16
11.971787	2.44449e-16
11.954794	2.6008e-16
11.937801	2.7671e-16
11.920808	2.94404e-16
11.903815	3.13228e-16
11.886822	3.33255e-16
11.869829	3.54563e-16
11.852836	3.77233e-16
11.835844	4.01352e-16
11.818851	4.27013e-16
11.801858	4.54314e-16
11.784865	4.8336e-16
11.767872	5.14262e-16
11.750879	5.4714e-16
11.733886	5.82118e-16
11.716893	6.19333e-16
11.699901	6.58926e-16
11.682908	7.0105e-16
11.665915	7.45865e-16
11.648922	7.93545e-16
11.631929	8.44272e-16
11.614936	8.98241e-16
11.597943	9.55659e-16
11.580950	1.01675e-15
11.563958	1.08174e-15
11.546965	1.15088e-15
11.529972	1.22444e-15
11.512979	1.30271e-15
11.495986	1.38597e-15
11.478993	1.47455e-15
11.462000	1.5688e-15
11.445007	1.66907e-15
11.428015	1.77574e-15
11.411022	1.88923e-15
11.394029	2.00997e-15
11.377036	2.13842e-15
11.360043	2.27508e-15
11.343050	2.42048e-15
11.326057	2.57516e-15
11.309064	2.73972e-15
11.292072	2.9148e-15
11.275079	3.10106e-15
11.258086	3.29922e-15
11.241093	3.51004e-15
11.224100	3.73433e-15
11.207107	3.97294e-15
11.190114	4.2268e-15
11.173121	4.49687e-15
11.156129	4.78419e-15
11.139136	5.08987e-15
11.122143	5.41507e-15
11.105150	5.76104e-15
11.088157	6.12911e-15
11.071164	6.52069e-15
11.054171	6.93727e-15
11.037178	7.38047e-15
11.020186	7.85197e-15
11.003193	8.35358e-15
10.986200	8.88722e-15
10.969207	9.45495e-15
10.952214	1.00589e-14
10.935221	1.07015e-14
10.918228	1.13851e-14
10.901235	1.21123e-14
10.884243	1.2886e-14
10.867250	1.3709e-14
10.850257	1.45847e-14
10.833264	1.55162e-14
10.816271	1.65072e-14
10.799278	1.75615e-14
10.782285	1.86831e-14
10.765292	1.98763e-14
10.748300	2.11457e-14
10.731307	2.24961e-14
10.714314	2.39328e-14
10.697321	2.54612e-14
10.680328	2.70871e-14
10.663335	2.88168e-14
10.646342	3.0657e-14
10.629349	3.26146e-14
10.612357	3.46972e-14
10.595364	3.69127e-14
10.578371	3.92696e-14
10.561378	4.17769e-14
10.544385	4.44443e-14
10.527392	4.7282e-14
10.510399	5.03007e-14
10.493406	5.35122e-14
10.476414	5.69285e-14
10.459421	6.05629e-14
10.442428	6.44293e-14
10.425435	6.85424e-14
10.408442	7.29179e-14
10.391449	7.75727e-14
10.374456	8.25245e-14
10.357463	8.77923e-14
10.340471	9.33962e-14
10.323478	9.93577e-14
10.306485	1.057e-13
10.289492	1.12446e-13
10.272499	1.19623e-13
10.255506	1.27258e-13
10.238513	1.3538e-13
10.221520	1.4402e-13
10.204528	1.53211e-13
10.187535	1.62989e-13
10.170542	1.7339e-13
10.153549	1.84455e-13
10.136556	1.96226e-13
10.119563	2.08747e-13
10.102570	2.22068e-13
10.085577	2.36237e-13
10.068585	2.51311e-13
10.051592	2.67346e-13
10.034599	2.84404e-13
10.017606	3.02549e-13
10.000613	3.21852e-13
9.983620	3.42386e-13
9.966627	3.64229e-13
9.949634	3.87466e-13
9.932642	4.12184e-13
9.915649	4.38478e-13
9.898656	4.66449e-13
9.881663	4.96203e-13
9.864670	5.27854e-13
9.847677	5.61524e-13
9.830684	5.9734e-13
9.813691	6.3544e-13
9.796699	6.75968e-13
9.779706	7.19081e-13
9.762713	7.64941e-13
9.745720	8.13726e-13
9.728727	8.6562e-13
9.711734	9.20822e-13
9.694741	9.79542e-13
9.677748	1.04201e-12
9.660756	1.10845e-12
9.643763	1.17913e-12
9.626770	1.25431e-12
9.609777	1.33429e-12
9.592784	1.41936e-12
9.575791	1.50986e-12
9.558798	1.60612e-12
9.541806	1.70851e-12
9.524813	1.81743e-12
9.507820	1.93329e-12
9.490827	2.05654e-12
9.473834	2.18763e-12
9.456841	2.32708e-12
9.439848	2.47541e-12
9.422855	2.63319e-12
9.405863	2.80102e-12
9.388870	2.97955e-12
9.371877	3.16945e-12
9.354884	3.37144e-12
9.337891	3.5863e-12
9.320898	3.81485e-12
9.303905	4.05795e-12
9.286912	4.31654e-12
9.269920	4.59159e-12
9.252927	4.88417e-12
9.235934	5.19537e-12
9.218941	5.52639e-12
9.201948	5.87849e-12
9.184955	6.25302e-12
9.167962	6.65139e-12
9.150969	7.07512e-12
9.133977	7.52584e-12
9.116984	8.00525e-12
9.099991	8.51518e-12
9.082998	9.05758e-12
9.066005	9.6345e-12
9.049012	1.02482e-11
9.032019	1.09009e-11
9.015026	1.15951e-11
8.998034	1.23336e-11
8.981041	1.3119e-11
8.964048	1.39545e-11
8.947055	1.48431e-11
8.930062	1.57882e-11
8.913069	1.67935e-11
8.896076	1.78628e-11
8.879083	1.90001e-11
8.862091	2.02098e-11
8.845098	2.14964e-11
8.828105	2.2865e-11
8.811112	2.43205e-11
8.794119	2.58687e-11
8.777126	2.75154e-11
8.760133	2.92668e-11
8.743140	3.11296e-11
8.726148	3.31109e-11
8.709155	3.52182e-11
8.692162	3.74596e-11
8.675169	3.98435e-11
8.658176	4.2379e-11
8.641183	4.50757e-11
8.624190	4.7944e-11
8.607197	5.09946e-11
8.590205	5.42391e-11
8.573212	5.769e-11
8.556219	6.13603e-11
8.539226	6.52638e-11
8.522233	6.94156e-11
8.505240	7.38313e-11
8.488247	7.85276e-11
8.471254	8.35224e-11
8.454262	8.88348e-11
8.437269	9.44847e-11
8.420276	1.00494e-10
8.403283	1.06885e-10
8.386290	1.13682e-10
8.369297	1.2091e-10
8.352304	1.28599e-10
8.335311	1.36775e-10
8.318319	1.45471e-10
8.301326	1.5472e-10
8.284333	1.64556e-10
8.267340	1.75017e-10
8.250347	1.86142e-10
8.233354	1.97974e-10
8.216361	2.10558e-10
8.199368	2.2394e-10
8.182376	2.38172e-10
8.165383	2.53309e-10
8.148390	2.69406e-10
8.131397	2.86525e-10
8.114404	3.04731e-10
8.097411	3.24093e-10
8.080418	3.44684e-10
8.063425	3.66582e-10
8.046433	3.8987e-10
8.029440	4.14637e-10
8.012447	4.40974e-10
7.995454	4.68984e-10
7.978461	4.98771e-10
7.961468	5.30448e-10
7.944475	5.64134e-10
7.927482	5.99958e-10
7.910490	6.38055e-10
7.893497	6.78568e-10
7.876504	7.21652e-10
7.859511	7.67468e-10
7.842518	8.16189e-10
7.825525	8.68001e-10
7.808532	9.23099e-10
7.791539	9.8169e-10
7.774547	1.044e-09
7.757554	1.11025e-09
7.740561	1.18071e-09
7.723568	1.25563e-09
7.706575	1.33531e-09
7.689582	1.42003e-09
7.672589	1.51012e-09
7.655596	1.60592e-09
7.638604	1.7078e-09
7.621611	1.81612e-09
7.604618	1.93131e-09
7.587625	2.0538e-09
7.570632	2.18405e-09
7.553639	2.32255e-09
7.536646	2.46982e-09
7.519653	2.62642e-09
7.502661	2.79294e-09
7.485668	2.97e-09
7.468675	3.15827e-09
7.451682	3.35846e-09
7.434689	3.57133e-09
7.417696	3.79767e-09
7.400703	4.03834e-09
7.383710	4.29424e-09
7.366718	4.56633e-09
7.349725	4.85565e-09
7.332732	5.16326e-09
7.315739	5.49034e-09
7.298746	5.83812e-09
7.281753	6.20789e-09
7.264760	6.60105e-09
7.247767	7.01908e-09
7.230775	7.46354e-09
7.213782	7.9361e-09
7.196789	8.43855e-09
7.179796	8.97275e-09
7.162803	9.54073e-09
7.145810	1.01446e-08
7.128817	1.07867e-08
7.111824	1.14693e-08
7.094832	1.2195e-08
7.077839	1.29666e-08
7.060846	1.3787e-08
7.043853	1.46591e-08
7.026860	1.55864e-08
7.009867	1.65722e-08
6.992874	1.76203e-08
6.975881	1.87345e-08
6.958889	1.99191e-08
6.941896	2.11784e-08
6.924903	2.25173e-08
6.907910	2.39406e-08
6.890917	2.54537e-08
6.873924	2.70624e-08
6.856931	2.87724e-08
6.839938	3.05904e-08
6.822946	3.2523e-08
6.805953	3.45775e-08
6.788960	3.67616e-08
6.771967	3.90833e-08
6.754974	4.15514e-08
6.737981	4.41751e-08
6.720988	4.69641e-08
6.703995	4.99288e-08
6.687003	5.30803e-08
6.670010	5.64304e-08
6.653017	5.99914e-08
6.636024	6.37767e-08
6.619031	6.78004e-08
6.602038	7.20774e-08
6.585045	7.66235e-08
6.568052	8.14559e-08
6.551060	8.65923e-08
6.534067	9.20518e-08
6.517074	9.78549e-08
6.500081	1.04023e-07
6.483088	1.10579e-07
6.466095	1.17547e-07
6.449102	1.24953e-07
6.432109	1.32825e-07
6.415117	1.41191e-07
6.398124	1.50083e-07
6.381131	1.59534e-07
6.364138	1.69578e-07
6.347145	1.80253e-07
6.330152	1.91599e-07
6.313159	2.03656e-07
6.296167	2.1647e-07
6.279174	2.30089e-07
6.262181	2.44561e-07
6.245188	2.59942e-07
6.228195	2.76287e-07
6.211202	2.93657e-07
6.194209	3.12116e-07
6.177216	3.31732e-07
6.160224	3.52577e-07
6.143231	3.74727e-07
6.126238	3.98265e-07
6.109245	4.23277e-07
6.092252	4.49855e-07
6.075259	4.78096e-07
6.058266	5.08104e-07
6.041273	5.3999e-07
6.024281	5.7387e-07
6.007288	6.09868e-07
5.990295	6.48116e-07
5.973302	6.88754e-07
5.956309	7.31932e-07
5.939316	7.77806e-07
5.922323	8.26545e-07
5.905330	8.78326e-07
5.888338	9.33339e-07
5.871345	9.91784e-07
5.854352	1.05387e-06
5.837359	1.11984e-06
5.820366	1.18991e-06
5.803373	1.26435e-06
5.786380	1.34342e-06
5.769387	1.42743e-06
5.752395	1.51666e-06
5.735402	1.61144e-06
5.718409	1.71212e-06
5.701416	1.81906e-06
5.684423	1.93264e-06
5.667430	2.05329e-06
5.650437	2.18143e-06
5.633444	2.31753e-06
5.616452	2.46207e-06
5.599459	2.61558e-06
5.582466	2.77861e-06
5.565473	2.95175e-06
5.548480	3.13562e-06
5.531487	3.33087e-06
5.514494	3.53822e-06
5.497501	3.75839e-06
5.480509	3.99218e-06
5.463516	4.24043e-06
5.446523	4.50401e-06
5.429530	4.78388e-06
5.412537	5.08102e-06
5.395544	5.39649e-06
5.378551	5.73141e-06
5.361558	6.08698e-06
5.344566	6.46444e-06
5.327573	6.86514e-06
5.310580	7.29049e-06
5.293587	7.74198e-06
5.276594	8.22122e-06
5.259601	8.72988e-06
5.242608	9.26976e-06
5.225615	9.84273e-06
5.208623	1.04508e-05
5.191630	1.10961e-05
5.174637	1.17809e-05
5.157644	1.25076e-05
5.140651	1.32786e-05
5.123658	1.40967e-05
5.106665	1.49647e-05
5.089672	1.58855e-05
5.072680	1.68624e-05
5.055687	1.78988e-05
5.038694	1.8998e-05
5.021701	2.0164e-05
5.004708	2.14007e-05
4.987715	2.27123e-05
4.970722	2.41032e-05
4.953729	2.55781e-05
4.936737	2.71421e-05
4.919744	2.88003e-05
4.902751	3.05583e-05
4.885758	3.2422e-05
4.868765	3.43975e-05
4.851772	3.64914e-05
4.834779	3.87107e-05
4.817786	4.10625e-05
4.800794	4.35546e-05
4.783801	4.61951e-05
4.766808	4.89925e-05
4.749815	5.19558e-05
4.732822	5.50945e-05
4.715829	5.84186e-05
4.698836	6.19386e-05
4.681843	6.56655e-05
4.664851	6.9611e-05
4.647858	7.37872e-05
4.630865	7.8207e-05
4.613872	8.28839e-05
4.596879	8.78318e-05
4.579886	9.30657e-05
4.562893	9.86008e-05
4.545900	0.000104453
4.528908	0.00011064
4.511915	0.000117179
4.494922	0.000124087
4.477929	0.000131385
4.460936	0.000139091
4.443943	0.000147227
4.426950	0.000155812
4.409957	0.000164868
4.392965	0.000174418
4.375972	0.000184484
4.358979	0.000195088
4.341986	0.000206253
4.324993	0.000218002
4.308000	0.000230357
4.291007	0.000243339
4.274014	0.000256968
4.257022	0.000271263
4.240029	0.000286239
4.223036	0.000301908
4.206043	0.000318277
4.189050	0.000335343
4.172057	0.000353097
4.155064	0.000371512
4.138071	0.000390543
4.121079	0.000410112
4.104086	0.000430096
4.087093	0.000450287
4.070100	0.000470327
4.053107	0.000489483
&
```
