## Supplementary material for "All-at-once RNA folding with 3D motif prediction framed by evolutionary information": RF04125_MIR9408.cacofold.helixcov

```
# RMs = 2 L = 117

# RM_HELIX NESTED 47-53 62-68, nbp = 7 nbp_cov = 0
# pvals: 0.987112,0.987112,0.987112,0.987112,0.987112,0.987112,0.987112
# aggregated NONE
NESTED  ::::::::::::::::::::::::::::::::::::::::::::::<<<<<<<________>>>>>>>:::::::::::::::::::::::::::::::::::::::::::::::::
        :::::::::::::::::::::::::::::::::::::::::::::::::::::::::::::::::::::::::::::::::::::::::::::::::::::::::::::::::::::

# RM_HELIX NESTED 3-42 75-115, nbp = 40 nbp_cov = 0
# pvals: 0.987112,0.987112,0.987112,0.00381177,0.987112,0.987112,0.987112,0.987112,0.987112,0.987112,0.987112,0.987112,0.987112,0.987112,0.987112,0.987112,0.987112,0.987112,0.987112,0.987112,0.987112,0.987112,0.987112,0.987112,0.987112,0.987112,0.987112,0.987112,0.987112,0.987112,0.987112,0.987112,0.987112,0.987112,0.987112,0.987112,0.987112,0.987112,0.987112,0.987112
# aggregated NONE
NESTED  ::<<<<<<<<<<<<<<<<<<<<<<<<<<<<<<<<<<<<<<<<________________________________>>>>>>>>>>>>>>>>>>>>>>>>->>>>>>>>>>>>>>>>::
        :::::::::::::::::::::::::::::::::::::::::::::::::::::::::::::::::::::::::::::::::::::::::::::::::::::::::::::::::::::
```
