## Supplementary material for "All-at-once RNA folding with 3D motif prediction framed by evolutionary information": RF04125_MIR9408.surv

```
0.775550	0.0204082
-0.003875	1
&
1.915459	0.000148434
1.779060	0.000445302
1.545233	0.00074217
1.389348	0.00103904
0.892464	0.00133591
0.863236	0.00192964
0.814522	0.00207808
0.775550	0.00460145
0.687865	0.00474989
0.609923	0.00489832
0.590437	0.00519519
0.463780	0.00549206
0.424809	0.00578893
0.385838	0.00667953
0.268924	0.00846074
0.220210	0.00935134
0.064325	0.00979665
0.044839	0.0106872
-0.003875	0.985453
-0.081817	0.986344
-0.218217	0.986938
-0.266931	0.992281
-0.276673	0.992727
-0.305902	0.992875
-0.374102	0.99332
-0.403330	0.994211
-0.413073	0.994656
-0.481272	0.997031
-0.510501	0.997625
-0.529986	0.99807
-0.588443	0.998367
-0.676129	0.999258
-0.783300	0.999703
-1.056098	0.999852
-1.981666	1
&
2.383114	4.91207e-07
2.314915	1.47362e-06
2.207744	2.45604e-06
2.198001	2.94724e-06
2.168772	3.43845e-06
2.042116	6.3857e-06
2.022630	7.85932e-06
2.003145	8.35053e-06
1.944688	8.84173e-06
1.934945	1.37538e-05
1.925202	1.47362e-05
1.915459	8.10492e-05
1.895974	8.15404e-05
1.886231	8.25228e-05
1.876488	9.28382e-05
1.866745	0.000112486
1.847260	0.000115434
1.837517	0.000119855
1.827774	0.000126732
1.818031	0.000131152
1.798546	0.0001341
1.779060	0.000267708
1.769317	0.000271638
1.759574	0.000294233
1.740089	0.000341389
1.730346	0.000343354
1.720603	0.000352687
1.710860	0.000354161
1.701118	0.000357108
1.691375	0.000361529
1.681632	0.000367423
1.671889	0.000368406
1.652403	0.000370862
1.642661	0.000373809
1.632918	0.000381177
1.623175	0.00039886
1.613432	0.000399352
1.603689	0.000414088
1.593947	0.000417035
1.584204	0.000420474
1.574461	0.000421947
1.564718	0.000422438
1.554975	0.000425386
1.545233	0.000588466
1.535490	0.000590431
1.516004	0.000596817
1.506261	0.000620395
1.496518	0.000622851
1.486776	0.000624816
1.477033	0.000627763
1.467290	0.000686708
1.447804	0.000687199
1.438062	0.000693585
1.428319	0.000694567
1.418576	0.000698988
1.408833	0.00071618
1.399090	0.000734846
1.389348	0.000868946
1.369862	0.000872876
1.350376	0.00087484
1.340633	0.000875332
1.330891	0.000877296
1.301662	0.000879261
1.291919	0.000879752
1.282177	0.000924944
1.272434	0.000925926
1.262691	0.000928873
1.243205	0.000932803
1.223720	0.000948521
1.213977	0.000949504
1.184748	0.000952451
1.175006	0.000952942
1.155520	0.000953434
1.136034	0.000956872
1.116549	0.000957363
1.106806	0.000961293
1.097063	0.000964731
1.087320	0.000970135
1.058092	0.000970626
1.038606	0.000972591
1.028863	0.000976029
1.009378	0.000977994
0.999635	0.000979468
0.989892	0.000979959
0.970407	0.000980941
0.960664	0.000986836
0.950921	0.000987327
0.941178	0.00099273
0.931435	0.0010001
0.921693	0.00100108
0.911950	0.00102417
0.902207	0.00103055
0.892464	0.00121476
0.882721	0.00125749
0.872978	0.00126928
0.863236	0.0015365
0.853493	0.0015699
0.843750	0.00161902
0.834007	0.00171284
0.824264	0.00174575
0.814522	0.00195451
0.804779	0.00208125
0.795036	0.0021343
0.785293	0.00253119
0.775550	0.00381177
0.765808	0.00388692
0.756065	0.00392376
0.746322	0.00405836
0.736579	0.0040893
0.726836	0.0041227
0.717093	0.00422242
0.707351	0.00422586
0.697608	0.00424845
0.687865	0.00432164
0.678122	0.00435406
0.668379	0.00435996
0.658637	0.00439189
0.648894	0.00444101
0.639151	0.00446164
0.629408	0.0044749
0.619665	0.00450732
0.609923	0.00457904
0.600180	0.00458788
0.590437	0.00472198
0.580694	0.00474506
0.570951	0.00476766
0.561208	0.00477257
0.551466	0.00485166
0.541723	0.00485509
0.531980	0.00486443
0.522237	0.00487867
0.512494	0.00492534
0.502752	0.0049774
0.493009	0.00500098
0.483266	0.00501081
0.473523	0.00503242
0.463780	0.00518224
0.454038	0.00520238
0.444295	0.00525985
0.434552	0.00528195
0.424809	0.0054416
0.415066	0.00549317
0.405323	0.00550693
0.395581	0.00555015
0.385838	0.00599469
0.376095	0.00600501
0.366352	0.00601287
0.356609	0.00601778
0.346867	0.00602515
0.337124	0.00605413
0.327381	0.00618676
0.317638	0.00623981
0.307895	0.00625503
0.298153	0.00649131
0.288410	0.00661755
0.278667	0.00666667
0.268924	0.00749975
0.259181	0.00752431
0.249438	0.0075921
0.239696	0.00763238
0.229953	0.00775174
0.220210	0.00831025
0.210467	0.00834463
0.200724	0.00835347
0.190982	0.00848463
0.181239	0.00850968
0.171496	0.00851459
0.161753	0.0085529
0.152010	0.00857304
0.142268	0.00859367
0.132525	0.00862855
0.122782	0.00863592
0.113039	0.00864672
0.103296	0.00866146
0.093553	0.00871058
0.083811	0.00877738
0.074068	0.00879802
0.064325	0.00901562
0.054582	0.00902741
0.044839	0.00945967
0.035097	0.00947195
0.025354	0.00964387
0.015611	0.0096537
0.005868	0.00966107
-0.003875	0.987112
-0.013617	0.98712
-0.023360	0.987158
-0.033103	0.987187
-0.042846	0.987238
-0.052589	0.987298
-0.062332	0.987324
-0.072074	0.987373
-0.081817	0.987841
-0.091560	0.987851
-0.101303	0.987875
-0.111046	0.98788
-0.120788	0.987889
-0.130531	0.988015
-0.140274	0.988021
-0.150017	0.988074
-0.159760	0.988136
-0.169502	0.988164
-0.179245	0.98819
-0.188988	0.988473
-0.198731	0.988536
-0.208474	0.988615
-0.218217	0.988948
-0.227959	0.988967
-0.237702	0.988994
-0.247445	0.989138
-0.257188	0.989247
-0.266931	0.991686
-0.276673	0.992156
-0.286416	0.992301
-0.296159	0.992813
-0.305902	0.993104
-0.315645	0.99357
-0.325387	0.993638
-0.335130	0.993681
-0.344873	0.99377
-0.354616	0.993834
-0.364359	0.99394
-0.374102	0.99422
-0.383844	0.99433
-0.393587	0.994376
-0.403330	0.994785
-0.413073	0.994996
-0.422816	0.995089
-0.432558	0.995155
-0.442301	0.995336
-0.452044	0.995368
-0.461787	0.995538
-0.471530	0.995693
-0.481272	0.996784
-0.491015	0.996834
-0.500758	0.996996
-0.510501	0.997301
-0.520244	0.997359
-0.529986	0.997682
-0.539729	0.997697
-0.549472	0.997719
-0.559215	0.997974
-0.568958	0.998073
-0.578701	0.998124
-0.588443	0.998308
-0.598186	0.998341
-0.607929	0.998381
-0.617672	0.998402
-0.627415	0.99844
-0.637157	0.998464
-0.646900	0.998489
-0.656643	0.99865
-0.666386	0.998736
-0.676129	0.999141
-0.685871	0.999152
-0.695614	0.999185
-0.705357	0.999206
-0.715100	0.999214
-0.724843	0.999311
-0.734586	0.99934
-0.744328	0.999346
-0.754071	0.999356
-0.763814	0.999359
-0.773557	0.999363
-0.783300	0.999583
-0.793042	0.999601
-0.812528	0.999619
-0.822271	0.999623
-0.832014	0.999664
-0.841756	0.999669
-0.861242	0.99968
-0.870985	0.999685
-0.880728	0.999694
-0.890471	0.999695
-0.900213	0.999696
-0.909956	0.999704
-0.919699	0.999706
-0.929442	0.999714
-0.939185	0.999714
-0.948927	0.999716
-0.968413	0.999757
-0.978156	0.999769
-1.007384	0.99977
-1.046356	0.999772
-1.056098	0.999837
-1.065841	0.999838
-1.075584	0.999839
-1.124298	0.999841
-1.153526	0.999842
-1.221726	0.999843
-1.241212	0.999843
-1.250955	0.999852
-1.270440	0.999857
-1.280183	0.99986
-1.309411	0.999862
-1.348383	0.999863
-1.406840	0.999865
-1.436068	0.999866
-1.455554	0.999867
-1.484782	0.999868
-1.514011	0.999873
-1.523753	0.999873
-1.543239	0.999875
-1.582210	0.999878
-1.591953	0.99988
-1.601696	0.999881
-1.621181	0.99989
-1.640667	0.999891
-1.660153	0.999892
-1.669896	0.999894
-1.728352	0.9999
-1.738095	0.999901
-1.893980	0.999902
-1.932951	0.999925
-1.981666	0.999991
-1.991408	0.999991
-2.010894	0.999999
-2.449321	1
&
```
