## Supplementary material for "All-at-once RNA folding with 3D motif prediction framed by evolutionary information": RF04126_mir-9198.helixcov

```
# RMs = 1 L = 79

# RM_HELIX NESTED 4-28 50-74, nbp = 24 nbp_cov = 0
# pvals: 0.0484697,0.823874,0.837715,0.823874,0.823874,0.823874,0.823874,0.0634291,0.823874,0.823874,0.84477,0.823874,0.823874,0.823874,0.823874,0.823874,0.823874,0.823874,0.823874,0.823874,0.0416391,0.0236368,0.823874,0.823874
# aggregated NONE
NESTED  :::<<<<<<<<<<<<<<<<<-<<<<<<<_____________________>>>>>>>->>>>>>>>>>>>>>>>>:::::
        :::::::::::::::::::::::::::::::::::::::::::::::::::::::::::::::::::::::::::::::
```
