## Supplementary material for "All-at-once RNA folding with 3D motif prediction framed by evolutionary information": RF04126_mir-9198.surv

```
0.536767	0.0416667
0.202620	0.0833333
0.135790	0.125
0.013270	0.166667
-0.009007	0.916667
-0.042421	0.958333
-0.053559	1
&
3.299048	0.000327118
1.951322	0.000654236
1.839940	0.000981354
1.784249	0.00130847
1.728558	0.00196271
1.684005	0.00228983
1.628313	0.00294406
1.260752	0.00327118
1.249614	0.0035983
1.227337	0.00392542
1.193922	0.00556101
1.182784	0.00621524
1.171646	0.00654236
1.037987	0.0071966
1.026849	0.00752372
0.937743	0.00785083
0.837499	0.00817795
0.804084	0.0101407
0.770670	0.0104678
0.759531	0.0107949
0.737255	0.011122
0.670426	0.0117763
0.614734	0.0121034
0.570182	0.0124305
0.559043	0.0127576
0.536767	0.0130847
0.525629	0.0134118
0.503352	0.013739
0.492214	0.0140661
0.447661	0.0143932
0.436523	0.0157017
0.403108	0.0163559
0.391970	0.0173373
0.380832	0.0179915
0.369693	0.0183186
0.358555	0.0189728
0.347417	0.0196271
0.336279	0.0199542
0.325140	0.0209356
0.314002	0.0215898
0.302864	0.022244
0.291726	0.0225711
0.280588	0.0245339
0.269449	0.0251881
0.247173	0.0255152
0.224896	0.0268237
0.213758	0.0274779
0.202620	0.0287864
0.191482	0.0294406
0.180343	0.030422
0.169205	0.0307491
0.158067	0.0320576
0.146929	0.0323847
0.124652	0.0336932
0.113514	0.0343474
0.102376	0.0350016
0.091238	0.0366372
0.080099	0.0369643
0.057823	0.0379457
0.046685	0.0385999
0.035546	0.0405626
0.024408	0.0431796
0.013270	0.0451423
0.002132	0.0477592
-0.009007	0.890088
-0.020145	0.892378
-0.031283	0.894668
-0.042421	0.896304
-0.053559	0.900229
-0.064698	0.902846
-0.075836	0.906771
-0.086974	0.909715
-0.098112	0.915604
-0.109251	0.920837
-0.120389	0.92509
-0.131527	0.931305
-0.142665	0.934904
-0.153804	0.93981
-0.164942	0.945044
-0.176080	0.947988
-0.187218	0.954203
-0.198356	0.959764
-0.209495	0.962054
-0.220633	0.964017
-0.231771	0.968597
-0.242909	0.971868
-0.254048	0.97612
-0.265186	0.977756
-0.276324	0.978737
-0.287462	0.981681
-0.298601	0.984298
-0.309739	0.986588
-0.320877	0.98757
-0.332015	0.989859
-0.343153	0.990186
-0.365430	0.991495
-0.376568	0.992476
-0.387706	0.992803
-0.409983	0.993131
-0.432259	0.994439
-0.443398	0.994766
-0.454536	0.995747
-0.499089	0.996075
-0.510227	0.996402
-0.532503	0.997056
-0.543642	0.99771
-0.632747	0.998037
-0.666162	0.998364
-0.710715	0.998692
-0.766406	0.999019
-0.788683	0.999346
-0.866650	0.999673
-1.245350	1
&
7.776617	1.62285e-06
7.654097	3.2457e-06
7.553853	4.86855e-06
7.531576	8.11425e-06
7.409056	9.7371e-06
7.375641	1.13599e-05
7.319950	1.29828e-05
7.286535	1.62285e-05
7.197429	1.78513e-05
7.186291	1.94742e-05
7.152876	2.1097e-05
7.130600	2.27199e-05
7.119462	2.43427e-05
7.086047	2.59656e-05
7.074909	2.75884e-05
7.063770	2.92113e-05
6.863282	3.08341e-05
6.852144	3.2457e-05
6.841006	3.40798e-05
6.818729	3.57027e-05
6.763038	3.73255e-05
6.696209	3.89484e-05
6.651656	4.21941e-05
6.462306	4.38169e-05
6.339785	4.54398e-05
6.094744	4.70626e-05
5.983362	4.86855e-05
5.916533	5.03083e-05
5.849703	5.19312e-05
5.515556	5.3554e-05
5.459865	5.51769e-05
5.315068	5.67997e-05
5.214824	5.84226e-05
5.136856	6.00454e-05
5.114580	6.16683e-05
5.092303	6.32911e-05
5.036612	6.65368e-05
4.980921	6.81597e-05
4.936368	6.97825e-05
4.602221	7.14054e-05
4.568807	7.30282e-05
4.490839	7.46511e-05
4.446286	7.62739e-05
4.435148	7.78968e-05
4.279213	7.95196e-05
4.178968	8.11425e-05
4.123277	8.43882e-05
4.078724	8.6011e-05
4.067586	8.76339e-05
4.034171	8.92567e-05
4.000757	9.08796e-05
3.922789	9.57481e-05
3.911651	0.00010224
3.900513	0.000113599
3.889374	0.000123337
3.878236	0.000134697
3.867098	0.000144434
3.855960	0.000157416
3.844822	0.000163908
3.833683	0.000173645
3.822545	0.000176891
3.811407	0.000188251
3.800269	0.000197988
3.789130	0.000204479
3.777992	0.000212593
3.766854	0.000217462
3.755716	0.000238559
3.744577	0.000246673
3.733439	0.000253165
3.722301	0.000261279
3.711163	0.000266147
3.700025	0.000269393
3.688886	0.000285622
3.677748	0.00029049
3.666610	0.000305096
3.655472	0.000314833
3.644333	0.00032457
3.633195	0.000334307
3.622057	0.000337553
3.610919	0.000339176
3.599780	0.000342421
3.577504	0.000344044
3.555228	0.000345667
3.544089	0.00034729
3.532951	0.000350536
3.521813	0.000353781
3.510675	0.00035865
3.499536	0.000361895
3.488398	0.000366764
3.466122	0.000368387
3.454983	0.00037001
3.443845	0.000371633
3.421569	0.000376501
3.399292	0.000378124
3.388154	0.000379747
3.377016	0.00038137
3.343601	0.000384615
3.332463	0.000387861
3.321325	0.000389484
3.254495	0.000391107
3.232219	0.00039273
3.221081	0.000394352
3.209942	0.000395975
3.187666	0.000397598
3.176528	0.000399221
3.165389	0.000400844
3.154251	0.00040409
3.143113	0.000405712
3.109698	0.000407335
3.098560	0.000408958
3.065145	0.000410581
3.042869	0.000412204
3.020592	0.000413827
3.009454	0.00041545
2.987178	0.000417072
2.953763	0.000421941
2.942625	0.000426809
2.931487	0.000428432
2.920348	0.000431678
2.909210	0.000436547
2.898072	0.000441415
2.875795	0.000444661
2.864657	0.000451152
2.853519	0.000454398
2.842381	0.000460889
2.831242	0.000469004
2.820104	0.000473872
2.808966	0.000477118
2.797828	0.000488478
2.786690	0.000498215
2.775551	0.000504706
2.764413	0.000514443
2.753275	0.000519312
2.742137	0.000529049
2.730998	0.000542032
2.719860	0.000551769
2.708722	0.000564752
2.697584	0.000572866
2.686445	0.000579357
2.675307	0.000602077
2.664169	0.000610191
2.653031	0.00061506
2.641893	0.000628043
2.630754	0.000634534
2.619616	0.000652386
2.608478	0.00067186
2.597340	0.000684843
2.586201	0.000709185
2.575063	0.000718922
2.563925	0.000733528
2.552787	0.000749757
2.541648	0.000762739
2.530510	0.000777345
2.519372	0.000793574
2.508234	0.000834145
2.497096	0.000864979
2.485957	0.000890944
2.474819	0.000912042
2.463681	0.000934761
2.452543	0.000963973
2.441404	0.0010224
2.430266	0.00103538
2.419128	0.00106459
2.407990	0.00109542
2.396851	0.0011295
2.385713	0.00116521
2.374575	0.00120091
2.363437	0.00123499
2.352299	0.00125771
2.341160	0.00128367
2.330022	0.001321
2.318884	0.00134372
2.307746	0.00136319
2.296607	0.00139078
2.285469	0.00140052
2.274331	0.00141999
2.263193	0.00144271
2.252054	0.00146219
2.240916	0.00146706
2.229778	0.00147192
2.207502	0.00148491
2.196363	0.00149464
2.185225	0.00150114
2.174087	0.0015125
2.162949	0.00152223
2.151810	0.00152548
2.129534	0.00153197
2.118396	0.00153359
2.107257	0.00153684
2.096119	0.00153846
2.084981	0.00154008
2.073843	0.00154658
2.062705	0.0015482
2.040428	0.00154982
2.029290	0.00155469
2.007013	0.00156767
1.995875	0.00157579
1.984737	0.00158066
1.973599	0.00158552
1.962460	0.00159039
1.951322	0.00159851
1.940184	0.00160662
1.929046	0.00161311
1.917908	0.00162285
1.906769	0.00163421
1.895631	0.00166342
1.884493	0.00171048
1.873355	0.00174132
1.862216	0.00179487
1.851078	0.00187277
1.839940	0.00194742
1.828802	0.00202369
1.817663	0.00211782
1.806525	0.00221681
1.795387	0.00231256
1.784249	0.00238072
1.773110	0.00247647
1.761972	0.00255923
1.750834	0.00268095
1.739696	0.00280753
1.728558	0.00289679
1.717419	0.00307043
1.706281	0.00324408
1.695143	0.00349886
1.684005	0.00375527
1.672866	0.00402791
1.661728	0.00430867
1.650590	0.00467381
1.639452	0.00501136
1.628313	0.00528238
1.617175	0.00556962
1.606037	0.00584226
1.594899	0.00607108
1.583761	0.00629666
1.572622	0.00643947
1.561484	0.00657092
1.550346	0.00670724
1.539208	0.00679649
1.528069	0.00693444
1.516931	0.007074
1.505793	0.0072298
1.494655	0.00738883
1.483516	0.0075641
1.472378	0.0076988
1.461240	0.00784648
1.450102	0.00808341
1.438964	0.00818565
1.427825	0.00828302
1.416687	0.00837228
1.405549	0.00846803
1.394411	0.00856216
1.383272	0.00862382
1.372134	0.00868225
1.360996	0.00875527
1.349858	0.00881207
1.338719	0.00886725
1.327581	0.00891269
1.316443	0.00899221
1.305305	0.00910256
1.294167	0.0092113
1.283028	0.00931029
1.271890	0.00943687
1.260752	0.00957644
1.249614	0.00973061
1.238475	0.0098864
1.227337	0.0100389
1.216199	0.010172
1.205061	0.010344
1.193922	0.0105031
1.182784	0.0106702
1.171646	0.0108179
1.160508	0.0109932
1.149370	0.0111149
1.138231	0.0113064
1.127093	0.0114703
1.115955	0.0116277
1.104817	0.0117429
1.093678	0.0118874
1.082540	0.0120237
1.071402	0.0121405
1.060264	0.0123044
1.049125	0.0124911
1.037987	0.012629
1.026849	0.0128173
1.015711	0.0129617
1.004573	0.0131029
0.993434	0.0132571
0.982296	0.013369
0.971158	0.01352
0.960020	0.0136547
0.948881	0.0137942
0.937743	0.0139387
0.926605	0.0140652
0.915467	0.0141707
0.904328	0.0143379
0.893190	0.0144596
0.882052	0.014591
0.870914	0.0147046
0.859776	0.0148247
0.848637	0.0149481
0.837499	0.0150974
0.826361	0.0152645
0.815223	0.0154609
0.804084	0.0156573
0.792946	0.0159007
0.781808	0.0162269
0.770670	0.0165628
0.759531	0.0168257
0.748393	0.0170594
0.737255	0.0173255
0.726117	0.0175852
0.714979	0.0178286
0.703840	0.0180867
0.692702	0.0183414
0.681564	0.0185735
0.670426	0.0188169
0.659287	0.0191172
0.648149	0.0193638
0.637011	0.0196787
0.625873	0.0199708
0.614734	0.020297
0.603596	0.0206021
0.592458	0.0209948
0.581320	0.0214167
0.570182	0.0219701
0.559043	0.0225527
0.547905	0.0231094
0.536767	0.0236368
0.525629	0.0241253
0.514490	0.0246608
0.503352	0.0251866
0.492214	0.0256686
0.481076	0.0261928
0.469937	0.0266991
0.458799	0.0271373
0.447661	0.0276469
0.436523	0.0281142
0.425385	0.0285427
0.414246	0.0290166
0.403108	0.0294304
0.391970	0.0299367
0.380832	0.0304544
0.369693	0.0309721
0.358555	0.0313843
0.347417	0.031863
0.336279	0.0323759
0.325140	0.0328043
0.314002	0.0332587
0.302864	0.0337747
0.291726	0.0343574
0.280588	0.0349968
0.269449	0.0356751
0.258311	0.0363762
0.247173	0.03716
0.236035	0.0382457
0.224896	0.0392421
0.213758	0.0405112
0.202620	0.0416391
0.191482	0.0427361
0.180343	0.043937
0.169205	0.0450195
0.158067	0.0462447
0.146929	0.0473093
0.135790	0.0484697
0.124652	0.049544
0.113514	0.0507449
0.102376	0.0519263
0.091238	0.0531224
0.080099	0.0544239
0.068961	0.05568
0.057823	0.0570983
0.046685	0.0584972
0.035546	0.0600828
0.024408	0.0617397
0.013270	0.0634291
0.002132	0.0653765
-0.009007	0.823874
-0.020145	0.827319
-0.031283	0.831985
-0.042421	0.837715
-0.053559	0.84477
-0.064698	0.852069
-0.075836	0.859559
-0.086974	0.867592
-0.098112	0.875209
-0.109251	0.882689
-0.120389	0.890013
-0.131527	0.896956
-0.142665	0.903634
-0.153804	0.909664
-0.164942	0.915151
-0.176080	0.920448
-0.187218	0.925675
-0.198356	0.930474
-0.209495	0.934906
-0.220633	0.939232
-0.231771	0.94309
-0.242909	0.946647
-0.254048	0.949956
-0.265186	0.953087
-0.276324	0.955938
-0.287462	0.958789
-0.298601	0.961196
-0.309739	0.963523
-0.320877	0.965652
-0.332015	0.96776
-0.343153	0.969818
-0.354292	0.971637
-0.365430	0.973367
-0.376568	0.975086
-0.387706	0.976633
-0.398845	0.978213
-0.409983	0.979779
-0.421121	0.981306
-0.432259	0.982644
-0.443398	0.983806
-0.454536	0.984885
-0.465674	0.985915
-0.476812	0.986957
-0.487950	0.987975
-0.499089	0.988851
-0.510227	0.989789
-0.521365	0.990555
-0.532503	0.991407
-0.543642	0.9921
-0.554780	0.992762
-0.565918	0.993359
-0.577056	0.993903
-0.588195	0.994422
-0.599333	0.994919
-0.610471	0.995364
-0.621609	0.995763
-0.632747	0.996092
-0.643886	0.996444
-0.655024	0.996683
-0.666162	0.996988
-0.677300	0.997272
-0.688439	0.997491
-0.699577	0.9977
-0.710715	0.997939
-0.721853	0.998127
-0.732992	0.998286
-0.744130	0.998447
-0.755268	0.998567
-0.766406	0.998733
-0.777544	0.99882
-0.788683	0.998909
-0.799821	0.998992
-0.810959	0.999083
-0.822097	0.999174
-0.833236	0.999245
-0.844374	0.999299
-0.855512	0.999338
-0.866650	0.999406
-0.877789	0.999451
-0.888927	0.999497
-0.900065	0.999544
-0.911203	0.99958
-0.922341	0.999612
-0.933480	0.999641
-0.944618	0.999674
-0.955756	0.999698
-0.966894	0.999727
-0.978033	0.99974
-0.989171	0.999765
-1.000309	0.999781
-1.011447	0.999794
-1.022586	0.999812
-1.033724	0.999826
-1.044862	0.999843
-1.056000	0.999852
-1.067138	0.99986
-1.078277	0.999864
-1.089415	0.999875
-1.100553	0.999893
-1.111691	0.999901
-1.122830	0.999907
-1.133968	0.999916
-1.145106	0.999917
-1.156244	0.999922
-1.167383	0.999927
-1.178521	0.99993
-1.189659	0.999932
-1.200797	0.999937
-1.211935	0.999938
-1.223074	0.999942
-1.234212	0.999946
-1.245350	0.999948
-1.256488	0.999955
-1.267627	0.999956
-1.289903	0.999963
-1.323318	0.999968
-1.334456	0.999972
-1.345594	0.999974
-1.356733	0.999976
-1.367871	0.999979
-1.390147	0.999981
-1.412424	0.999982
-1.423562	0.999985
-1.445838	0.999987
-1.456977	0.999989
-1.468115	0.99999
-1.490391	0.999992
-1.512668	0.999994
-1.546082	0.999995
-1.713156	0.999997
-1.768847	0.999998
-2.136409	1
&
25.653478	4.33374e-13
25.642340	4.37857e-13
25.631202	4.42386e-13
25.620064	4.46963e-13
25.608926	4.51586e-13
25.597787	4.56258e-13
25.586649	4.60977e-13
25.575511	4.65746e-13
25.564373	4.70564e-13
25.553234	4.75431e-13
25.542096	4.80349e-13
25.530958	4.85318e-13
25.519820	4.90338e-13
25.508681	4.9541e-13
25.497543	5.00535e-13
25.486405	5.05713e-13
25.475267	5.10944e-13
25.464128	5.16229e-13
25.452990	5.21569e-13
25.441852	5.26964e-13
25.430714	5.32415e-13
25.419576	5.37922e-13
25.408437	5.43486e-13
25.397299	5.49108e-13
25.386161	5.54788e-13
25.375023	5.60527e-13
25.363884	5.66325e-13
25.352746	5.72183e-13
25.341608	5.78101e-13
25.330470	5.84081e-13
25.319331	5.90123e-13
25.308193	5.96227e-13
25.297055	6.02394e-13
25.285917	6.08625e-13
25.274779	6.1492e-13
25.263640	6.21281e-13
25.252502	6.27707e-13
25.241364	6.342e-13
25.230226	6.4076e-13
25.219087	6.47388e-13
25.207949	6.54084e-13
25.196811	6.60849e-13
25.185673	6.67685e-13
25.174534	6.74591e-13
25.163396	6.81569e-13
25.152258	6.88618e-13
25.141120	6.95741e-13
25.129982	7.02937e-13
25.118843	7.10208e-13
25.107705	7.17554e-13
25.096567	7.24976e-13
25.085429	7.32474e-13
25.074290	7.40051e-13
25.063152	7.47705e-13
25.052014	7.55439e-13
25.040876	7.63252e-13
25.029737	7.71147e-13
25.018599	7.79123e-13
25.007461	7.87181e-13
24.996323	7.95323e-13
24.985185	8.03549e-13
24.974046	8.11861e-13
24.962908	8.20258e-13
24.951770	8.28741e-13
24.940632	8.37313e-13
24.929493	8.45973e-13
24.918355	8.54723e-13
24.907217	8.63564e-13
24.896079	8.72495e-13
24.884940	8.81519e-13
24.873802	8.90637e-13
24.862664	8.99848e-13
24.851526	9.09155e-13
24.840388	9.18559e-13
24.829249	9.28059e-13
24.818111	9.37658e-13
24.806973	9.47355e-13
24.795835	9.57154e-13
24.784696	9.67053e-13
24.773558	9.77055e-13
24.762420	9.8716e-13
24.751282	9.9737e-13
24.740143	1.00769e-12
24.729005	1.01811e-12
24.717867	1.02864e-12
24.706729	1.03928e-12
24.695591	1.05002e-12
24.684452	1.06088e-12
24.673314	1.07186e-12
24.662176	1.08294e-12
24.651038	1.09414e-12
24.639899	1.10546e-12
24.628761	1.11689e-12
24.617623	1.12844e-12
24.606485	1.14011e-12
24.595346	1.1519e-12
24.584208	1.16382e-12
24.573070	1.17585e-12
24.561932	1.18801e-12
24.550794	1.2003e-12
24.539655	1.21271e-12
24.528517	1.22526e-12
24.517379	1.23793e-12
24.506241	1.25073e-12
24.495102	1.26367e-12
24.483964	1.27673e-12
24.472826	1.28994e-12
24.461688	1.30328e-12
24.450549	1.31676e-12
24.439411	1.33037e-12
24.428273	1.34413e-12
24.417135	1.35803e-12
24.405997	1.37208e-12
24.394858	1.38627e-12
24.383720	1.4006e-12
24.372582	1.41509e-12
24.361444	1.42972e-12
24.350305	1.44451e-12
24.339167	1.45945e-12
24.328029	1.47454e-12
24.316891	1.48979e-12
24.305752	1.5052e-12
24.294614	1.52076e-12
24.283476	1.53649e-12
24.272338	1.55238e-12
24.261200	1.56843e-12
24.250061	1.58465e-12
24.238923	1.60104e-12
24.227785	1.6176e-12
24.216647	1.63433e-12
24.205508	1.65123e-12
24.194370	1.6683e-12
24.183232	1.68555e-12
24.172094	1.70299e-12
24.160955	1.7206e-12
24.149817	1.73839e-12
24.138679	1.75637e-12
24.127541	1.77453e-12
24.116403	1.79288e-12
24.105264	1.81142e-12
24.094126	1.83015e-12
24.082988	1.84908e-12
24.071850	1.8682e-12
24.060711	1.88752e-12
24.049573	1.90704e-12
24.038435	1.92676e-12
24.027297	1.94668e-12
24.016158	1.96681e-12
24.005020	1.98715e-12
23.993882	2.0077e-12
23.982744	2.02846e-12
23.971605	2.04944e-12
23.960467	2.07063e-12
23.949329	2.09204e-12
23.938191	2.11367e-12
23.927053	2.13553e-12
23.915914	2.15761e-12
23.904776	2.17993e-12
23.893638	2.20247e-12
23.882500	2.22524e-12
23.871361	2.24825e-12
23.860223	2.2715e-12
23.849085	2.29499e-12
23.837947	2.31872e-12
23.826808	2.3427e-12
23.815670	2.36692e-12
23.804532	2.3914e-12
23.793394	2.41612e-12
23.782256	2.44111e-12
23.771117	2.46635e-12
23.759979	2.49185e-12
23.748841	2.51762e-12
23.737703	2.54365e-12
23.726564	2.56995e-12
23.715426	2.59653e-12
23.704288	2.62337e-12
23.693150	2.6505e-12
23.682011	2.67791e-12
23.670873	2.7056e-12
23.659735	2.73357e-12
23.648597	2.76184e-12
23.637459	2.79039e-12
23.626320	2.81925e-12
23.615182	2.8484e-12
23.604044	2.87785e-12
23.592906	2.90761e-12
23.581767	2.93767e-12
23.570629	2.96805e-12
23.559491	2.99874e-12
23.548353	3.02974e-12
23.537214	3.06107e-12
23.526076	3.09272e-12
23.514938	3.1247e-12
23.503800	3.157e-12
23.492662	3.18965e-12
23.481523	3.22263e-12
23.470385	3.25595e-12
23.459247	3.28961e-12
23.448109	3.32362e-12
23.436970	3.35799e-12
23.425832	3.39271e-12
23.414694	3.42779e-12
23.403556	3.46323e-12
23.392417	3.49904e-12
23.381279	3.53521e-12
23.370141	3.57177e-12
23.359003	3.6087e-12
23.347865	3.64601e-12
23.336726	3.6837e-12
23.325588	3.72179e-12
23.314450	3.76027e-12
23.303312	3.79915e-12
23.292173	3.83843e-12
23.281035	3.87811e-12
23.269897	3.91821e-12
23.258759	3.95872e-12
23.247620	3.99965e-12
23.236482	4.041e-12
23.225344	4.08278e-12
23.214206	4.12499e-12
23.203068	4.16764e-12
23.191929	4.21073e-12
23.180791	4.25427e-12
23.169653	4.29825e-12
23.158515	4.34269e-12
23.147376	4.38759e-12
23.136238	4.43295e-12
23.125100	4.47878e-12
23.113962	4.52508e-12
23.102823	4.57187e-12
23.091685	4.61913e-12
23.080547	4.66689e-12
23.069409	4.71514e-12
23.058271	4.76389e-12
23.047132	4.81314e-12
23.035994	4.8629e-12
23.024856	4.91317e-12
23.013718	4.96397e-12
23.002579	5.01529e-12
22.991441	5.06714e-12
22.980303	5.11952e-12
22.969165	5.17245e-12
22.958026	5.22592e-12
22.946888	5.27995e-12
22.935750	5.33454e-12
22.924612	5.38968e-12
22.913474	5.4454e-12
22.902335	5.5017e-12
22.891197	5.55858e-12
22.880059	5.61604e-12
22.868921	5.6741e-12
22.857782	5.73276e-12
22.846644	5.79202e-12
22.835506	5.8519e-12
22.824368	5.9124e-12
22.813229	5.97352e-12
22.802091	6.03527e-12
22.790953	6.09767e-12
22.779815	6.1607e-12
22.768677	6.22439e-12
22.757538	6.28874e-12
22.746400	6.35375e-12
22.735262	6.41943e-12
22.724124	6.48579e-12
22.712985	6.55284e-12
22.701847	6.62058e-12
22.690709	6.68902e-12
22.679571	6.75817e-12
22.668432	6.82803e-12
22.657294	6.89862e-12
22.646156	6.96993e-12
22.635018	7.04198e-12
22.623880	7.11478e-12
22.612741	7.18833e-12
22.601603	7.26263e-12
22.590465	7.33771e-12
22.579327	7.41356e-12
22.568188	7.4902e-12
22.557050	7.56763e-12
22.545912	7.64585e-12
22.534774	7.72489e-12
22.523635	7.80474e-12
22.512497	7.88542e-12
22.501359	7.96693e-12
22.490221	8.04929e-12
22.479083	8.13249e-12
22.467944	8.21656e-12
22.456806	8.30149e-12
22.445668	8.38731e-12
22.434530	8.474e-12
22.423391	8.5616e-12
22.412253	8.6501e-12
22.401115	8.73951e-12
22.389977	8.82985e-12
22.378838	8.92112e-12
22.367700	9.01334e-12
22.356562	9.10651e-12
22.345424	9.20064e-12
22.334285	9.29574e-12
22.323147	9.39183e-12
22.312009	9.48891e-12
22.300871	9.58699e-12
22.289733	9.68608e-12
22.278594	9.7862e-12
22.267456	9.88736e-12
22.256318	9.98956e-12
22.245180	1.00928e-11
22.234041	1.01971e-11
22.222903	1.03025e-11
22.211765	1.0409e-11
22.200627	1.05166e-11
22.189488	1.06253e-11
22.178350	1.07351e-11
22.167212	1.08461e-11
22.156074	1.09582e-11
22.144936	1.10715e-11
22.133797	1.11859e-11
22.122659	1.13015e-11
22.111521	1.14183e-11
22.100383	1.15364e-11
22.089244	1.16556e-11
22.078106	1.17761e-11
22.066968	1.18978e-11
22.055830	1.20208e-11
22.044691	1.2145e-11
22.033553	1.22705e-11
22.022415	1.23974e-11
22.011277	1.25255e-11
22.000139	1.2655e-11
21.989000	1.27858e-11
21.977862	1.29179e-11
21.966724	1.30514e-11
21.955586	1.31863e-11
21.944447	1.33226e-11
21.933309	1.34603e-11
21.922171	1.35994e-11
21.911033	1.374e-11
21.899894	1.3882e-11
21.888756	1.40254e-11
21.877618	1.41704e-11
21.866480	1.43169e-11
21.855342	1.44648e-11
21.844203	1.46143e-11
21.833065	1.47654e-11
21.821927	1.4918e-11
21.810789	1.50721e-11
21.799650	1.52279e-11
21.788512	1.53853e-11
21.777374	1.55443e-11
21.766236	1.5705e-11
21.755097	1.58673e-11
21.743959	1.60313e-11
21.732821	1.61969e-11
21.721683	1.63643e-11
21.710545	1.65335e-11
21.699406	1.67043e-11
21.688268	1.6877e-11
21.677130	1.70514e-11
21.665992	1.72276e-11
21.654853	1.74056e-11
21.643715	1.75855e-11
21.632577	1.77673e-11
21.621439	1.79509e-11
21.610300	1.81364e-11
21.599162	1.83238e-11
21.588024	1.85132e-11
21.576886	1.87045e-11
21.565748	1.88978e-11
21.554609	1.90931e-11
21.543471	1.92904e-11
21.532333	1.94898e-11
21.521195	1.96912e-11
21.510056	1.98947e-11
21.498918	2.01003e-11
21.487780	2.0308e-11
21.476642	2.05179e-11
21.465503	2.07299e-11
21.454365	2.09441e-11
21.443227	2.11606e-11
21.432089	2.13792e-11
21.420951	2.16002e-11
21.409812	2.18234e-11
21.398674	2.20489e-11
21.387536	2.22768e-11
21.376398	2.2507e-11
21.365259	2.27396e-11
21.354121	2.29745e-11
21.342983	2.3212e-11
21.331845	2.34518e-11
21.320706	2.36942e-11
21.309568	2.3939e-11
21.298430	2.41864e-11
21.287292	2.44363e-11
21.276154	2.46888e-11
21.265015	2.4944e-11
21.253877	2.52017e-11
21.242739	2.54621e-11
21.231601	2.57252e-11
21.220462	2.59911e-11
21.209324	2.62596e-11
21.198186	2.6531e-11
21.187048	2.68052e-11
21.175909	2.70821e-11
21.164771	2.7362e-11
21.153633	2.76447e-11
21.142495	2.79304e-11
21.131357	2.8219e-11
21.120218	2.85106e-11
21.109080	2.88052e-11
21.097942	2.91028e-11
21.086804	2.94035e-11
21.075665	2.97074e-11
21.064527	3.00143e-11
21.053389	3.03245e-11
21.042251	3.06378e-11
21.031112	3.09544e-11
21.019974	3.12742e-11
21.008836	3.15974e-11
20.997698	3.19238e-11
20.986560	3.22537e-11
20.975421	3.2587e-11
20.964283	3.29237e-11
20.953145	3.32639e-11
20.942007	3.36076e-11
20.930868	3.39548e-11
20.919730	3.43056e-11
20.908592	3.46601e-11
20.897454	3.50182e-11
20.886315	3.538e-11
20.875177	3.57456e-11
20.864039	3.61149e-11
20.852901	3.64881e-11
20.841763	3.68651e-11
20.830624	3.7246e-11
20.819486	3.76308e-11
20.808348	3.80196e-11
20.797210	3.84124e-11
20.786071	3.88093e-11
20.774933	3.92103e-11
20.763795	3.96154e-11
20.752657	4.00247e-11
20.741518	4.04382e-11
20.730380	4.0856e-11
20.719242	4.12782e-11
20.708104	4.17046e-11
20.696965	4.21355e-11
20.685827	4.25708e-11
20.674689	4.30107e-11
20.663551	4.3455e-11
20.652413	4.3904e-11
20.641274	4.43576e-11
20.630136	4.48159e-11
20.618998	4.52789e-11
20.607860	4.57467e-11
20.596721	4.62193e-11
20.585583	4.66968e-11
20.574445	4.71793e-11
20.563307	4.76667e-11
20.552168	4.81591e-11
20.541030	4.86567e-11
20.529892	4.91594e-11
20.518754	4.96672e-11
20.507616	5.01804e-11
20.496477	5.06988e-11
20.485339	5.12226e-11
20.474201	5.17517e-11
20.463063	5.22864e-11
20.451924	5.28265e-11
20.440786	5.33723e-11
20.429648	5.39237e-11
20.418510	5.44807e-11
20.407371	5.50436e-11
20.396233	5.56122e-11
20.385095	5.61867e-11
20.373957	5.67672e-11
20.362819	5.73536e-11
20.351680	5.79461e-11
20.340542	5.85447e-11
20.329404	5.91495e-11
20.318266	5.97606e-11
20.307127	6.03779e-11
20.295989	6.10016e-11
20.284851	6.16318e-11
20.273713	6.22685e-11
20.262574	6.29117e-11
20.251436	6.35616e-11
20.240298	6.42182e-11
20.229160	6.48816e-11
20.218022	6.55519e-11
20.206883	6.6229e-11
20.195745	6.69132e-11
20.184607	6.76044e-11
20.173469	6.83027e-11
20.162330	6.90083e-11
20.151192	6.97212e-11
20.140054	7.04414e-11
20.128916	7.1169e-11
20.117777	7.19042e-11
20.106639	7.26469e-11
20.095501	7.33973e-11
20.084363	7.41555e-11
20.073225	7.49215e-11
20.062086	7.56954e-11
20.050948	7.64773e-11
20.039810	7.72673e-11
20.028672	7.80654e-11
20.017533	7.88718e-11
20.006395	7.96865e-11
19.995257	8.05096e-11
19.984119	8.13412e-11
19.972980	8.21814e-11
19.961842	8.30303e-11
19.950704	8.38879e-11
19.939566	8.47544e-11
19.928428	8.56299e-11
19.917289	8.65143e-11
19.906151	8.74079e-11
19.895013	8.83108e-11
19.883875	8.92229e-11
19.872736	9.01445e-11
19.861598	9.10756e-11
19.850460	9.20163e-11
19.839322	9.29667e-11
19.828183	9.3927e-11
19.817045	9.48971e-11
19.805907	9.58773e-11
19.794769	9.68676e-11
19.783631	9.78681e-11
19.772492	9.88789e-11
19.761354	9.99002e-11
19.750216	1.00932e-10
19.739078	1.01974e-10
19.727939	1.03028e-10
19.716801	1.04092e-10
19.705663	1.05167e-10
19.694525	1.06253e-10
19.683386	1.07351e-10
19.672248	1.08459e-10
19.661110	1.09579e-10
19.649972	1.10711e-10
19.638834	1.11855e-10
19.627695	1.1301e-10
19.616557	1.14177e-10
19.605419	1.15356e-10
19.594281	1.16548e-10
19.583142	1.17751e-10
19.572004	1.18967e-10
19.560866	1.20196e-10
19.549728	1.21437e-10
19.538589	1.22692e-10
19.527451	1.23959e-10
19.516313	1.25239e-10
19.505175	1.26532e-10
19.494037	1.27839e-10
19.482898	1.29159e-10
19.471760	1.30493e-10
19.460622	1.31841e-10
19.449484	1.33203e-10
19.438345	1.34578e-10
19.427207	1.35968e-10
19.416069	1.37372e-10
19.404931	1.38791e-10
19.393792	1.40224e-10
19.382654	1.41672e-10
19.371516	1.43135e-10
19.360378	1.44614e-10
19.349240	1.46107e-10
19.338101	1.47616e-10
19.326963	1.4914e-10
19.315825	1.5068e-10
19.304687	1.52236e-10
19.293548	1.53809e-10
19.282410	1.55397e-10
19.271272	1.57002e-10
19.260134	1.58623e-10
19.248995	1.60261e-10
19.237857	1.61916e-10
19.226719	1.63588e-10
19.215581	1.65277e-10
19.204442	1.66984e-10
19.193304	1.68708e-10
19.182166	1.70451e-10
19.171028	1.72211e-10
19.159890	1.73989e-10
19.148751	1.75786e-10
19.137613	1.77601e-10
19.126475	1.79435e-10
19.115337	1.81288e-10
19.104198	1.8316e-10
19.093060	1.85051e-10
19.081922	1.86962e-10
19.070784	1.88892e-10
19.059645	1.90843e-10
19.048507	1.92813e-10
19.037369	1.94804e-10
19.026231	1.96816e-10
19.015093	1.98848e-10
19.003954	2.00901e-10
18.992816	2.02976e-10
18.981678	2.05072e-10
18.970540	2.07189e-10
18.959401	2.09329e-10
18.948263	2.1149e-10
18.937125	2.13674e-10
18.925987	2.1588e-10
18.914848	2.18109e-10
18.903710	2.20361e-10
18.892572	2.22636e-10
18.881434	2.24935e-10
18.870296	2.27258e-10
18.859157	2.29604e-10
18.848019	2.31975e-10
18.836881	2.3437e-10
18.825743	2.3679e-10
18.814604	2.39235e-10
18.803466	2.41705e-10
18.792328	2.442e-10
18.781190	2.46722e-10
18.770051	2.49269e-10
18.758913	2.51842e-10
18.747775	2.54443e-10
18.736637	2.5707e-10
18.725499	2.59724e-10
18.714360	2.62405e-10
18.703222	2.65115e-10
18.692084	2.67852e-10
18.680946	2.70617e-10
18.669807	2.73411e-10
18.658669	2.76234e-10
18.647531	2.79086e-10
18.636393	2.81967e-10
18.625254	2.84878e-10
18.614116	2.87819e-10
18.602978	2.90791e-10
18.591840	2.93793e-10
18.580702	2.96826e-10
18.569563	2.99891e-10
18.558425	3.02987e-10
18.547287	3.06115e-10
18.536149	3.09275e-10
18.525010	3.12468e-10
18.513872	3.15694e-10
18.502734	3.18953e-10
18.491596	3.22245e-10
18.480457	3.25572e-10
18.469319	3.28933e-10
18.458181	3.32329e-10
18.447043	3.3576e-10
18.435905	3.39226e-10
18.424766	3.42728e-10
18.413628	3.46266e-10
18.402490	3.49841e-10
18.391352	3.53452e-10
18.380213	3.57101e-10
18.369075	3.60787e-10
18.357937	3.64512e-10
18.346799	3.68274e-10
18.335660	3.72076e-10
18.324522	3.75917e-10
18.313384	3.79798e-10
18.302246	3.83718e-10
18.291108	3.87679e-10
18.279969	3.91681e-10
18.268831	3.95724e-10
18.257693	3.99809e-10
18.246555	4.03936e-10
18.235416	4.08106e-10
18.224278	4.12319e-10
18.213140	4.16575e-10
18.202002	4.20875e-10
18.190863	4.25219e-10
18.179725	4.29609e-10
18.168587	4.34043e-10
18.157449	4.38523e-10
18.146311	4.4305e-10
18.135172	4.47623e-10
18.124034	4.52243e-10
18.112896	4.56912e-10
18.101758	4.61628e-10
18.090619	4.66393e-10
18.079481	4.71207e-10
18.068343	4.7607e-10
18.057205	4.80984e-10
18.046066	4.85949e-10
18.034928	4.90965e-10
18.023790	4.96032e-10
18.012652	5.01152e-10
18.001514	5.06325e-10
17.990375	5.11551e-10
17.979237	5.16831e-10
17.968099	5.22165e-10
17.956961	5.27555e-10
17.945822	5.33e-10
17.934684	5.38501e-10
17.923546	5.44059e-10
17.912408	5.49674e-10
17.901269	5.55347e-10
17.890131	5.61079e-10
17.878993	5.6687e-10
17.867855	5.72721e-10
17.856717	5.78632e-10
17.845578	5.84604e-10
17.834440	5.90637e-10
17.823302	5.96733e-10
17.812164	6.02892e-10
17.801025	6.09114e-10
17.789887	6.154e-10
17.778749	6.21752e-10
17.767611	6.28168e-10
17.756472	6.34651e-10
17.745334	6.41201e-10
17.734196	6.47819e-10
17.723058	6.54504e-10
17.711920	6.61259e-10
17.700781	6.68083e-10
17.689643	6.74978e-10
17.678505	6.81944e-10
17.667367	6.88981e-10
17.656228	6.96092e-10
17.645090	7.03275e-10
17.633952	7.10533e-10
17.622814	7.17866e-10
17.611675	7.25274e-10
17.600537	7.32758e-10
17.589399	7.4032e-10
17.578261	7.4796e-10
17.567122	7.55679e-10
17.555984	7.63477e-10
17.544846	7.71356e-10
17.533708	7.79316e-10
17.522570	7.87358e-10
17.511431	7.95483e-10
17.500293	8.03691e-10
17.489155	8.11985e-10
17.478017	8.20364e-10
17.466878	8.28829e-10
17.455740	8.37382e-10
17.444602	8.46023e-10
17.433464	8.54753e-10
17.422325	8.63573e-10
17.411187	8.72484e-10
17.400049	8.81487e-10
17.388911	8.90583e-10
17.377773	8.99772e-10
17.366634	9.09057e-10
17.355496	9.18437e-10
17.344358	9.27914e-10
17.333220	9.37489e-10
17.322081	9.47162e-10
17.310943	9.56935e-10
17.299805	9.66809e-10
17.288667	9.76785e-10
17.277528	9.86863e-10
17.266390	9.97046e-10
17.255252	1.00733e-09
17.244114	1.01773e-09
17.232976	1.02823e-09
17.221837	1.03884e-09
17.210699	1.04956e-09
17.199561	1.06039e-09
17.188423	1.07133e-09
17.177284	1.08238e-09
17.166146	1.09355e-09
17.155008	1.10483e-09
17.143870	1.11623e-09
17.132731	1.12775e-09
17.121593	1.13938e-09
17.110455	1.15114e-09
17.099317	1.16301e-09
17.088179	1.17501e-09
17.077040	1.18714e-09
17.065902	1.19938e-09
17.054764	1.21176e-09
17.043626	1.22426e-09
17.032487	1.23689e-09
17.021349	1.24965e-09
17.010211	1.26254e-09
16.999073	1.27557e-09
16.987934	1.28873e-09
16.976796	1.30202e-09
16.965658	1.31546e-09
16.954520	1.32903e-09
16.943382	1.34274e-09
16.932243	1.35659e-09
16.921105	1.37059e-09
16.909967	1.38473e-09
16.898829	1.39901e-09
16.887690	1.41344e-09
16.876552	1.42802e-09
16.865414	1.44276e-09
16.854276	1.45764e-09
16.843137	1.47268e-09
16.831999	1.48787e-09
16.820861	1.50322e-09
16.809723	1.51872e-09
16.798585	1.53439e-09
16.787446	1.55022e-09
16.776308	1.56621e-09
16.765170	1.58237e-09
16.754032	1.59869e-09
16.742893	1.61518e-09
16.731755	1.63184e-09
16.720617	1.64868e-09
16.709479	1.66568e-09
16.698340	1.68287e-09
16.687202	1.70022e-09
16.676064	1.71776e-09
16.664926	1.73548e-09
16.653788	1.75338e-09
16.642649	1.77147e-09
16.631511	1.78974e-09
16.620373	1.8082e-09
16.609235	1.82685e-09
16.598096	1.8457e-09
16.586958	1.86473e-09
16.575820	1.88397e-09
16.564682	1.9034e-09
16.553543	1.92303e-09
16.542405	1.94287e-09
16.531267	1.96291e-09
16.520129	1.98315e-09
16.508991	2.00361e-09
16.497852	2.02428e-09
16.486714	2.04515e-09
16.475576	2.06625e-09
16.464438	2.08756e-09
16.453299	2.10909e-09
16.442161	2.13084e-09
16.431023	2.15282e-09
16.419885	2.17502e-09
16.408746	2.19746e-09
16.397608	2.22012e-09
16.386470	2.24302e-09
16.375332	2.26615e-09
16.364194	2.28952e-09
16.353055	2.31314e-09
16.341917	2.33699e-09
16.330779	2.36109e-09
16.319641	2.38545e-09
16.308502	2.41005e-09
16.297364	2.4349e-09
16.286226	2.46001e-09
16.275088	2.48538e-09
16.263949	2.51102e-09
16.252811	2.53691e-09
16.241673	2.56307e-09
16.230535	2.58951e-09
16.219397	2.61621e-09
16.208258	2.64319e-09
16.197120	2.67045e-09
16.185982	2.69799e-09
16.174844	2.72581e-09
16.163705	2.75392e-09
16.152567	2.78232e-09
16.141429	2.81101e-09
16.130291	2.84e-09
16.119152	2.86929e-09
16.108014	2.89887e-09
16.096876	2.92877e-09
16.085738	2.95897e-09
16.074599	2.98948e-09
16.063461	3.02031e-09
16.052323	3.05145e-09
16.041185	3.08292e-09
16.030047	3.11471e-09
16.018908	3.14683e-09
16.007770	3.17927e-09
15.996632	3.21206e-09
15.985494	3.24518e-09
15.974355	3.27864e-09
15.963217	3.31245e-09
15.952079	3.3466e-09
15.940941	3.38111e-09
15.929802	3.41597e-09
15.918664	3.45119e-09
15.907526	3.48678e-09
15.896388	3.52273e-09
15.885250	3.55905e-09
15.874111	3.59575e-09
15.862973	3.63282e-09
15.851835	3.67028e-09
15.840697	3.70812e-09
15.829558	3.74636e-09
15.818420	3.78498e-09
15.807282	3.82401e-09
15.796144	3.86343e-09
15.785005	3.90327e-09
15.773867	3.94351e-09
15.762729	3.98417e-09
15.751591	4.02524e-09
15.740453	4.06674e-09
15.729314	4.10867e-09
15.718176	4.15103e-09
15.707038	4.19383e-09
15.695900	4.23706e-09
15.684761	4.28075e-09
15.673623	4.32488e-09
15.662485	4.36947e-09
15.651347	4.41451e-09
15.640208	4.46002e-09
15.629070	4.506e-09
15.617932	4.55246e-09
15.606794	4.59939e-09
15.595656	4.6468e-09
15.584517	4.69471e-09
15.573379	4.7431e-09
15.562241	4.792e-09
15.551103	4.8414e-09
15.539964	4.89131e-09
15.528826	4.94173e-09
15.517688	4.99267e-09
15.506550	5.04414e-09
15.495411	5.09614e-09
15.484273	5.14867e-09
15.473135	5.20174e-09
15.461997	5.25537e-09
15.450859	5.30954e-09
15.439720	5.36427e-09
15.428582	5.41956e-09
15.417444	5.47543e-09
15.406306	5.53187e-09
15.395167	5.58889e-09
15.384029	5.6465e-09
15.372891	5.7047e-09
15.361753	5.7635e-09
15.350614	5.82291e-09
15.339476	5.88293e-09
15.328338	5.94357e-09
15.317200	6.00483e-09
15.306062	6.06672e-09
15.294923	6.12926e-09
15.283785	6.19243e-09
15.272647	6.25626e-09
15.261509	6.32074e-09
15.250370	6.38589e-09
15.239232	6.4517e-09
15.228094	6.5182e-09
15.216956	6.58538e-09
15.205817	6.65326e-09
15.194679	6.72183e-09
15.183541	6.79111e-09
15.172403	6.8611e-09
15.161265	6.93181e-09
15.150126	7.00325e-09
15.138988	7.07543e-09
15.127850	7.14835e-09
15.116712	7.22202e-09
15.105573	7.29645e-09
15.094435	7.37165e-09
15.083297	7.44762e-09
15.072159	7.52437e-09
15.061020	7.60191e-09
15.049882	7.68026e-09
15.038744	7.7594e-09
15.027606	7.83937e-09
15.016468	7.92016e-09
15.005329	8.00178e-09
14.994191	8.08424e-09
14.983053	8.16755e-09
14.971915	8.25171e-09
14.960776	8.33675e-09
14.949638	8.42266e-09
14.938500	8.50945e-09
14.927362	8.59714e-09
14.916223	8.68573e-09
14.905085	8.77523e-09
14.893947	8.86566e-09
14.882809	8.95701e-09
14.871671	9.04931e-09
14.860532	9.14256e-09
14.849394	9.23676e-09
14.838256	9.33194e-09
14.827118	9.4281e-09
14.815979	9.52525e-09
14.804841	9.62339e-09
14.793703	9.72255e-09
14.782565	9.82273e-09
14.771426	9.92394e-09
14.760288	1.00262e-08
14.749150	1.01295e-08
14.738012	1.02339e-08
14.726874	1.03393e-08
14.715735	1.04458e-08
14.704597	1.05535e-08
14.693459	1.06622e-08
14.682321	1.07721e-08
14.671182	1.0883e-08
14.660044	1.09952e-08
14.648906	1.11085e-08
14.637768	1.12229e-08
14.626629	1.13385e-08
14.615491	1.14553e-08
14.604353	1.15734e-08
14.593215	1.16926e-08
14.582077	1.18131e-08
14.570938	1.19348e-08
14.559800	1.20577e-08
14.548662	1.21819e-08
14.537524	1.23074e-08
14.526385	1.24342e-08
14.515247	1.25623e-08
14.504109	1.26917e-08
14.492971	1.28225e-08
14.481832	1.29546e-08
14.470694	1.3088e-08
14.459556	1.32229e-08
14.448418	1.33591e-08
14.437279	1.34967e-08
14.426141	1.36357e-08
14.415003	1.37762e-08
14.403865	1.39181e-08
14.392727	1.40615e-08
14.381588	1.42063e-08
14.370450	1.43526e-08
14.359312	1.45005e-08
14.348174	1.46499e-08
14.337035	1.48008e-08
14.325897	1.49532e-08
14.314759	1.51072e-08
14.303621	1.52629e-08
14.292482	1.54201e-08
14.281344	1.55789e-08
14.270206	1.57394e-08
14.259068	1.59015e-08
14.247930	1.60653e-08
14.236791	1.62307e-08
14.225653	1.63979e-08
14.214515	1.65668e-08
14.203377	1.67374e-08
14.192238	1.69098e-08
14.181100	1.7084e-08
14.169962	1.72599e-08
14.158824	1.74377e-08
14.147685	1.76173e-08
14.136547	1.77987e-08
14.125409	1.7982e-08
14.114271	1.81672e-08
14.103133	1.83543e-08
14.091994	1.85434e-08
14.080856	1.87343e-08
14.069718	1.89273e-08
14.058580	1.91222e-08
14.047441	1.93191e-08
14.036303	1.95181e-08
14.025165	1.97191e-08
14.014027	1.99222e-08
14.002888	2.01273e-08
13.991750	2.03346e-08
13.980612	2.0544e-08
13.969474	2.07555e-08
13.958336	2.09693e-08
13.947197	2.11852e-08
13.936059	2.14034e-08
13.924921	2.16238e-08
13.913783	2.18464e-08
13.902644	2.20714e-08
13.891506	2.22987e-08
13.880368	2.25283e-08
13.869230	2.27603e-08
13.858091	2.29946e-08
13.846953	2.32314e-08
13.835815	2.34706e-08
13.824677	2.37123e-08
13.813539	2.39564e-08
13.802400	2.42031e-08
13.791262	2.44523e-08
13.780124	2.47041e-08
13.768986	2.49584e-08
13.757847	2.52154e-08
13.746709	2.5475e-08
13.735571	2.57373e-08
13.724433	2.60023e-08
13.713294	2.627e-08
13.702156	2.65405e-08
13.691018	2.68137e-08
13.679880	2.70898e-08
13.668742	2.73687e-08
13.657603	2.76505e-08
13.646465	2.79351e-08
13.635327	2.82227e-08
13.624189	2.85133e-08
13.613050	2.88068e-08
13.601912	2.91034e-08
13.590774	2.9403e-08
13.579636	2.97057e-08
13.568497	3.00115e-08
13.557359	3.03204e-08
13.546221	3.06326e-08
13.535083	3.09479e-08
13.523945	3.12665e-08
13.512806	3.15884e-08
13.501668	3.19135e-08
13.490530	3.22421e-08
13.479392	3.25739e-08
13.468253	3.29093e-08
13.457115	3.3248e-08
13.445977	3.35902e-08
13.434839	3.3936e-08
13.423700	3.42853e-08
13.412562	3.46382e-08
13.401424	3.49948e-08
13.390286	3.5355e-08
13.379148	3.57189e-08
13.368009	3.60865e-08
13.356871	3.6458e-08
13.345733	3.68332e-08
13.334595	3.72123e-08
13.323456	3.75953e-08
13.312318	3.79823e-08
13.301180	3.83732e-08
13.290042	3.87681e-08
13.278903	3.91671e-08
13.267765	3.95702e-08
13.256627	3.99775e-08
13.245489	4.03889e-08
13.234351	4.08046e-08
13.223212	4.12246e-08
13.212074	4.16488e-08
13.200936	4.20774e-08
13.189798	4.25105e-08
13.178659	4.2948e-08
13.167521	4.33899e-08
13.156383	4.38365e-08
13.145245	4.42876e-08
13.134106	4.47433e-08
13.122968	4.52038e-08
13.111830	4.56689e-08
13.100692	4.61389e-08
13.089554	4.66137e-08
13.078415	4.70934e-08
13.067277	4.7578e-08
13.056139	4.80675e-08
13.045001	4.85621e-08
13.033862	4.90618e-08
13.022724	4.95667e-08
13.011586	5.00767e-08
13.000448	5.0592e-08
12.989309	5.11125e-08
12.978171	5.16384e-08
12.967033	5.21698e-08
12.955895	5.27066e-08
12.944757	5.32489e-08
12.933618	5.37967e-08
12.922480	5.43502e-08
12.911342	5.49094e-08
12.900204	5.54744e-08
12.889065	5.60451e-08
12.877927	5.66217e-08
12.866789	5.72043e-08
12.855651	5.77928e-08
12.844512	5.83874e-08
12.833374	5.89881e-08
12.822236	5.95949e-08
12.811098	6.0208e-08
12.799959	6.08274e-08
12.788821	6.14532e-08
12.777683	6.20854e-08
12.766545	6.27241e-08
12.755407	6.33694e-08
12.744268	6.40212e-08
12.733130	6.46798e-08
12.721992	6.53452e-08
12.710854	6.60174e-08
12.699715	6.66965e-08
12.688577	6.73826e-08
12.677439	6.80757e-08
12.666301	6.87759e-08
12.655162	6.94834e-08
12.644024	7.01981e-08
12.632886	7.09202e-08
12.621748	7.16496e-08
12.610610	7.23866e-08
12.599471	7.31312e-08
12.588333	7.38834e-08
12.577195	7.46433e-08
12.566057	7.5411e-08
12.554918	7.61867e-08
12.543780	7.69702e-08
12.532642	7.77619e-08
12.521504	7.85617e-08
12.510365	7.93697e-08
12.499227	8.01859e-08
12.488089	8.10106e-08
12.476951	8.18438e-08
12.465813	8.26855e-08
12.454674	8.35358e-08
12.443536	8.43949e-08
12.432398	8.52629e-08
12.421260	8.61397e-08
12.410121	8.70255e-08
12.398983	8.79205e-08
12.387845	8.88246e-08
12.376707	8.9738e-08
12.365568	9.06608e-08
12.354430	9.15931e-08
12.343292	9.2535e-08
12.332154	9.34865e-08
12.321016	9.44478e-08
12.309877	9.5419e-08
12.298739	9.64002e-08
12.287601	9.73914e-08
12.276463	9.83928e-08
12.265324	9.94045e-08
12.254186	1.00427e-07
12.243048	1.01459e-07
12.231910	1.02502e-07
12.220771	1.03556e-07
12.209633	1.04621e-07
12.198495	1.05697e-07
12.187357	1.06783e-07
12.176219	1.07881e-07
12.165080	1.0899e-07
12.153942	1.10111e-07
12.142804	1.11243e-07
12.131666	1.12387e-07
12.120527	1.13542e-07
12.109389	1.14709e-07
12.098251	1.15889e-07
12.087113	1.1708e-07
12.075974	1.18284e-07
12.064836	1.195e-07
12.053698	1.20728e-07
12.042560	1.21969e-07
12.031422	1.23223e-07
12.020283	1.2449e-07
12.009145	1.25769e-07
11.998007	1.27062e-07
11.986869	1.28368e-07
11.975730	1.29688e-07
11.964592	1.31021e-07
11.953454	1.32368e-07
11.942316	1.33728e-07
11.931177	1.35103e-07
11.920039	1.36491e-07
11.908901	1.37894e-07
11.897763	1.39312e-07
11.886625	1.40743e-07
11.875486	1.4219e-07
11.864348	1.43651e-07
11.853210	1.45128e-07
11.842072	1.46619e-07
11.830933	1.48126e-07
11.819795	1.49649e-07
11.808657	1.51186e-07
11.797519	1.5274e-07
11.786380	1.5431e-07
11.775242	1.55896e-07
11.764104	1.57498e-07
11.752966	1.59116e-07
11.741828	1.60752e-07
11.730689	1.62403e-07
11.719551	1.64072e-07
11.708413	1.65758e-07
11.697275	1.67462e-07
11.686136	1.69182e-07
11.674998	1.70921e-07
11.663860	1.72677e-07
11.652722	1.74452e-07
11.641583	1.76244e-07
11.630445	1.78055e-07
11.619307	1.79884e-07
11.608169	1.81733e-07
11.597031	1.836e-07
11.585892	1.85486e-07
11.574754	1.87392e-07
11.563616	1.89317e-07
11.552478	1.91263e-07
11.541339	1.93228e-07
11.530201	1.95213e-07
11.519063	1.97218e-07
11.507925	1.99244e-07
11.496786	2.01291e-07
11.485648	2.03359e-07
11.474510	2.05448e-07
11.463372	2.07559e-07
11.452234	2.09691e-07
11.441095	2.11845e-07
11.429957	2.14022e-07
11.418819	2.1622e-07
11.407681	2.18441e-07
11.396542	2.20685e-07
11.385404	2.22952e-07
11.374266	2.25242e-07
11.363128	2.27556e-07
11.351989	2.29893e-07
11.340851	2.32254e-07
11.329713	2.3464e-07
11.318575	2.3705e-07
11.307436	2.39485e-07
11.296298	2.41945e-07
11.285160	2.4443e-07
11.274022	2.4694e-07
11.262884	2.49476e-07
11.251745	2.52038e-07
11.240607	2.54627e-07
11.229469	2.57242e-07
11.218331	2.59884e-07
11.207192	2.62553e-07
11.196054	2.65249e-07
11.184916	2.67973e-07
11.173778	2.70725e-07
11.162639	2.73505e-07
11.151501	2.76314e-07
11.140363	2.79151e-07
11.129225	2.82017e-07
11.118087	2.84913e-07
11.106948	2.87839e-07
11.095810	2.90795e-07
11.084672	2.93781e-07
11.073534	2.96797e-07
11.062395	2.99845e-07
11.051257	3.02923e-07
11.040119	3.06033e-07
11.028981	3.09176e-07
11.017842	3.1235e-07
11.006704	3.15557e-07
10.995566	3.18797e-07
10.984428	3.2207e-07
10.973290	3.25376e-07
10.962151	3.28717e-07
10.951013	3.32091e-07
10.939875	3.35501e-07
10.928737	3.38945e-07
10.917598	3.42424e-07
10.906460	3.4594e-07
10.895322	3.49491e-07
10.884184	3.53079e-07
10.873045	3.56703e-07
10.861907	3.60365e-07
10.850769	3.64064e-07
10.839631	3.67801e-07
10.828493	3.71576e-07
10.817354	3.7539e-07
10.806216	3.79243e-07
10.795078	3.83136e-07
10.783940	3.87068e-07
10.772801	3.91041e-07
10.761663	3.95054e-07
10.750525	3.99109e-07
10.739387	4.03205e-07
10.728248	4.07343e-07
10.717110	4.11524e-07
10.705972	4.15747e-07
10.694834	4.20014e-07
10.683696	4.24324e-07
10.672557	4.28679e-07
10.661419	4.33078e-07
10.650281	4.37522e-07
10.639143	4.42012e-07
10.628004	4.46548e-07
10.616866	4.5113e-07
10.605728	4.55759e-07
10.594590	4.60435e-07
10.583451	4.6516e-07
10.572313	4.69933e-07
10.561175	4.74755e-07
10.550037	4.79626e-07
10.538899	4.84547e-07
10.527760	4.89518e-07
10.516622	4.94541e-07
10.505484	4.99615e-07
10.494346	5.04741e-07
10.483207	5.09919e-07
10.472069	5.1515e-07
10.460931	5.20435e-07
10.449793	5.25774e-07
10.438654	5.31168e-07
10.427516	5.36617e-07
10.416378	5.42122e-07
10.405240	5.47683e-07
10.394102	5.53301e-07
10.382963	5.58977e-07
10.371825	5.64711e-07
10.360687	5.70503e-07
10.349549	5.76355e-07
10.338410	5.82267e-07
10.327272	5.88239e-07
10.316134	5.94272e-07
10.304996	6.00368e-07
10.293857	6.06525e-07
10.282719	6.12746e-07
10.271581	6.1903e-07
10.260443	6.25379e-07
10.249305	6.31792e-07
10.238166	6.38272e-07
10.227028	6.44817e-07
10.215890	6.5143e-07
10.204752	6.58111e-07
10.193613	6.64859e-07
10.182475	6.71677e-07
10.171337	6.78565e-07
10.160199	6.85523e-07
10.149060	6.92552e-07
10.137922	6.99654e-07
10.126784	7.06828e-07
10.115646	7.14075e-07
10.104508	7.21397e-07
10.093369	7.28793e-07
10.082231	7.36265e-07
10.071093	7.43814e-07
10.059955	7.5144e-07
10.048816	7.59144e-07
10.037678	7.66927e-07
10.026540	7.74789e-07
10.015402	7.82732e-07
10.004263	7.90756e-07
9.993125	7.98863e-07
9.981987	8.07052e-07
9.970849	8.15325e-07
9.959711	8.23683e-07
9.948572	8.32126e-07
9.937434	8.40655e-07
9.926296	8.49272e-07
9.915158	8.57977e-07
9.904019	8.66771e-07
9.892881	8.75655e-07
9.881743	8.8463e-07
9.870605	8.93697e-07
9.859466	9.02856e-07
9.848328	9.12109e-07
9.837190	9.21457e-07
9.826052	9.30901e-07
9.814914	9.40441e-07
9.803775	9.50078e-07
9.792637	9.59814e-07
9.781499	9.6965e-07
9.770361	9.79587e-07
9.759222	9.89624e-07
9.748084	9.99765e-07
9.736946	1.01001e-06
9.725808	1.02036e-06
9.714669	1.03081e-06
9.703531	1.04138e-06
9.692393	1.05204e-06
9.681255	1.06282e-06
9.670116	1.07371e-06
9.658978	1.08471e-06
9.647840	1.09583e-06
9.636702	1.10705e-06
9.625564	1.11839e-06
9.614425	1.12985e-06
9.603287	1.14143e-06
9.592149	1.15312e-06
9.581011	1.16493e-06
9.569872	1.17686e-06
9.558734	1.18892e-06
9.547596	1.2011e-06
9.536458	1.2134e-06
9.525319	1.22583e-06
9.514181	1.23838e-06
9.503043	1.25107e-06
9.491905	1.26388e-06
9.480767	1.27683e-06
9.469628	1.2899e-06
9.458490	1.30311e-06
9.447352	1.31646e-06
9.436214	1.32994e-06
9.425075	1.34356e-06
9.413937	1.35732e-06
9.402799	1.37122e-06
9.391661	1.38526e-06
9.380522	1.39944e-06
9.369384	1.41377e-06
9.358246	1.42825e-06
9.347108	1.44287e-06
9.335970	1.45765e-06
9.324831	1.47257e-06
9.313693	1.48765e-06
9.302555	1.50288e-06
9.291417	1.51826e-06
9.280278	1.53381e-06
9.269140	1.54951e-06
9.258002	1.56537e-06
9.246864	1.5814e-06
9.235725	1.59758e-06
9.224587	1.61394e-06
9.213449	1.63046e-06
9.202311	1.64715e-06
9.191173	1.66401e-06
9.180034	1.68104e-06
9.168896	1.69825e-06
9.157758	1.71563e-06
9.146620	1.73319e-06
9.135481	1.75093e-06
9.124343	1.76885e-06
9.113205	1.78695e-06
9.102067	1.80524e-06
9.090928	1.82371e-06
9.079790	1.84237e-06
9.068652	1.86123e-06
9.057514	1.88027e-06
9.046376	1.89951e-06
9.035237	1.91895e-06
9.024099	1.93858e-06
9.012961	1.95842e-06
9.001823	1.97846e-06
8.990684	1.9987e-06
8.979546	2.01915e-06
8.968408	2.0398e-06
8.957270	2.06067e-06
8.946131	2.08175e-06
8.934993	2.10305e-06
8.923855	2.12456e-06
8.912717	2.1463e-06
8.901579	2.16825e-06
8.890440	2.19043e-06
8.879302	2.21284e-06
8.868164	2.23547e-06
8.857026	2.25834e-06
8.845887	2.28143e-06
8.834749	2.30477e-06
8.823611	2.32834e-06
8.812473	2.35215e-06
8.801334	2.37621e-06
8.790196	2.40051e-06
8.779058	2.42506e-06
8.767920	2.44985e-06
8.756782	2.47491e-06
8.745643	2.50021e-06
8.734505	2.52578e-06
8.723367	2.55161e-06
8.712229	2.57769e-06
8.701090	2.60405e-06
8.689952	2.63067e-06
8.678814	2.65757e-06
8.667676	2.68474e-06
8.656537	2.71219e-06
8.645399	2.73991e-06
8.634261	2.76792e-06
8.623123	2.79622e-06
8.611985	2.8248e-06
8.600846	2.85368e-06
8.589708	2.88285e-06
8.578570	2.91231e-06
8.567432	2.94208e-06
8.556293	2.97215e-06
8.545155	3.00253e-06
8.534017	3.03321e-06
8.522879	3.06421e-06
8.511740	3.09553e-06
8.500602	3.12716e-06
8.489464	3.15912e-06
8.478326	3.1914e-06
8.467188	3.22401e-06
8.456049	3.25696e-06
8.444911	3.29024e-06
8.433773	3.32385e-06
8.422635	3.35781e-06
8.411496	3.39212e-06
8.400358	3.42678e-06
8.389220	3.46179e-06
8.378082	3.49715e-06
8.366943	3.53288e-06
8.355805	3.56897e-06
8.344667	3.60543e-06
8.333529	3.64225e-06
8.322391	3.67946e-06
8.311252	3.71704e-06
8.300114	3.75501e-06
8.288976	3.79336e-06
8.277838	3.8321e-06
8.266699	3.87124e-06
8.255561	3.91077e-06
8.244423	3.95071e-06
8.233285	3.99106e-06
8.222146	4.03181e-06
8.211008	4.07298e-06
8.199870	4.11457e-06
8.188732	4.15658e-06
8.177593	4.19902e-06
8.166455	4.2419e-06
8.155317	4.2852e-06
8.144179	4.32895e-06
8.133041	4.37315e-06
8.121902	4.41779e-06
8.110764	4.46289e-06
8.099626	4.50845e-06
8.088488	4.55447e-06
8.077349	4.60096e-06
8.066211	4.64792e-06
8.055073	4.69536e-06
8.043935	4.74328e-06
8.032796	4.79169e-06
8.021658	4.8406e-06
8.010520	4.89e-06
7.999382	4.9399e-06
7.988244	4.99031e-06
7.977105	5.04123e-06
7.965967	5.09267e-06
7.954829	5.14464e-06
7.943691	5.19713e-06
7.932552	5.25016e-06
7.921414	5.30372e-06
7.910276	5.35783e-06
7.899138	5.41249e-06
7.887999	5.46771e-06
7.876861	5.52348e-06
7.865723	5.57983e-06
7.854585	5.63674e-06
7.843447	5.69424e-06
7.832308	5.75232e-06
7.821170	5.81099e-06
7.810032	5.87025e-06
7.798894	5.93012e-06
7.787755	5.9906e-06
7.776617	6.05169e-06
7.765479	6.1134e-06
7.754341	6.17574e-06
7.743202	6.23871e-06
7.732064	6.30233e-06
7.720926	6.36659e-06
7.709788	6.4315e-06
7.698650	6.49707e-06
7.687511	6.5633e-06
7.676373	6.63021e-06
7.665235	6.6978e-06
7.654097	6.76608e-06
7.642958	6.83505e-06
7.631820	6.90472e-06
7.620682	6.97509e-06
7.609544	7.04618e-06
7.598405	7.118e-06
7.587267	7.19054e-06
7.576129	7.26382e-06
7.564991	7.33784e-06
7.553853	7.41261e-06
7.542714	7.48814e-06
7.531576	7.56444e-06
7.520438	7.64152e-06
7.509300	7.71937e-06
7.498161	7.79802e-06
7.487023	7.87746e-06
7.475885	7.95771e-06
7.464747	8.03878e-06
7.453608	8.12066e-06
7.442470	8.20338e-06
7.431332	8.28694e-06
7.420194	8.37134e-06
7.409056	8.4566e-06
7.397917	8.54273e-06
7.386779	8.62972e-06
7.375641	8.71761e-06
7.364503	8.80638e-06
7.353364	8.89605e-06
7.342226	8.98663e-06
7.331088	9.07813e-06
7.319950	9.17056e-06
7.308811	9.26392e-06
7.297673	9.35823e-06
7.286535	9.4535e-06
7.275397	9.54973e-06
7.264259	9.64694e-06
7.253120	9.74513e-06
7.241982	9.84432e-06
7.230844	9.94451e-06
7.219706	1.00457e-05
7.208567	1.0148e-05
7.197429	1.02512e-05
7.186291	1.03555e-05
7.175153	1.04609e-05
7.164014	1.05674e-05
7.152876	1.06749e-05
7.141738	1.07835e-05
7.130600	1.08932e-05
7.119462	1.1004e-05
7.108323	1.11159e-05
7.097185	1.1229e-05
7.086047	1.13432e-05
7.074909	1.14586e-05
7.063770	1.15752e-05
7.052632	1.16929e-05
7.041494	1.18118e-05
7.030356	1.19319e-05
7.019217	1.20532e-05
7.008079	1.21758e-05
6.996941	1.22996e-05
6.985803	1.24247e-05
6.974665	1.2551e-05
6.963526	1.26786e-05
6.952388	1.28075e-05
6.941250	1.29376e-05
6.930112	1.30692e-05
6.918973	1.3202e-05
6.907835	1.33362e-05
6.896697	1.34717e-05
6.885559	1.36086e-05
6.874420	1.37469e-05
6.863282	1.38866e-05
6.852144	1.40277e-05
6.841006	1.41702e-05
6.829868	1.43142e-05
6.818729	1.44596e-05
6.807591	1.46065e-05
6.796453	1.47549e-05
6.785315	1.49048e-05
6.774176	1.50562e-05
6.763038	1.52091e-05
6.751900	1.53636e-05
6.740762	1.55196e-05
6.729623	1.56772e-05
6.718485	1.58364e-05
6.707347	1.59972e-05
6.696209	1.61596e-05
6.685071	1.63237e-05
6.673932	1.64894e-05
6.662794	1.66568e-05
6.651656	1.68259e-05
6.640518	1.69967e-05
6.629379	1.71692e-05
6.618241	1.73435e-05
6.607103	1.75195e-05
6.595965	1.76973e-05
6.584826	1.78769e-05
6.573688	1.80583e-05
6.562550	1.82415e-05
6.551412	1.84266e-05
6.540273	1.86135e-05
6.529135	1.88023e-05
6.517997	1.89931e-05
6.506859	1.91857e-05
6.495721	1.93803e-05
6.484582	1.95769e-05
6.473444	1.97754e-05
6.462306	1.9976e-05
6.451168	2.01785e-05
6.440029	2.03831e-05
6.428891	2.05898e-05
6.417753	2.07986e-05
6.406615	2.10094e-05
6.395476	2.12224e-05
6.384338	2.14375e-05
6.373200	2.16548e-05
6.362062	2.18743e-05
6.350924	2.2096e-05
6.339785	2.23199e-05
6.328647	2.25461e-05
6.317509	2.27745e-05
6.306371	2.30053e-05
6.295232	2.32383e-05
6.284094	2.34737e-05
6.272956	2.37115e-05
6.261818	2.39517e-05
6.250679	2.41943e-05
6.239541	2.44393e-05
6.228403	2.46868e-05
6.217265	2.49368e-05
6.206127	2.51893e-05
6.194988	2.54444e-05
6.183850	2.5702e-05
6.172712	2.59622e-05
6.161574	2.6225e-05
6.150435	2.64904e-05
6.139297	2.67586e-05
6.128159	2.70294e-05
6.117021	2.73029e-05
6.105882	2.75792e-05
6.094744	2.78583e-05
6.083606	2.81401e-05
6.072468	2.84248e-05
6.061330	2.87124e-05
6.050191	2.90028e-05
6.039053	2.92962e-05
6.027915	2.95925e-05
6.016777	2.98917e-05
6.005638	3.0194e-05
5.994500	3.04993e-05
5.983362	3.08077e-05
5.972224	3.11191e-05
5.961085	3.14337e-05
5.949947	3.17515e-05
5.938809	3.20724e-05
5.927671	3.23966e-05
5.916533	3.2724e-05
5.905394	3.30546e-05
5.894256	3.33886e-05
5.883118	3.3726e-05
5.871980	3.40667e-05
5.860841	3.44108e-05
5.849703	3.47584e-05
5.838565	3.51095e-05
5.827427	3.54641e-05
5.816288	3.58222e-05
5.805150	3.61839e-05
5.794012	3.65492e-05
5.782874	3.69182e-05
5.771736	3.72909e-05
5.760597	3.76673e-05
5.749459	3.80475e-05
5.738321	3.84315e-05
5.727183	3.88193e-05
5.716044	3.9211e-05
5.704906	3.96067e-05
5.693768	4.00062e-05
5.682630	4.04098e-05
5.671491	4.08174e-05
5.660353	4.12291e-05
5.649215	4.16449e-05
5.638077	4.20648e-05
5.626939	4.2489e-05
5.615800	4.29173e-05
5.604662	4.335e-05
5.593524	4.3787e-05
5.582386	4.42283e-05
5.571247	4.4674e-05
5.560109	4.51242e-05
5.548971	4.55789e-05
5.537833	4.60381e-05
5.526694	4.65019e-05
5.515556	4.69703e-05
5.504418	4.74434e-05
5.493280	4.79212e-05
5.482142	4.84038e-05
5.471003	4.88912e-05
5.459865	4.93834e-05
5.448727	4.98805e-05
5.437589	5.03826e-05
5.426450	5.08897e-05
5.415312	5.14018e-05
5.404174	5.19191e-05
5.393036	5.24414e-05
5.381897	5.2969e-05
5.370759	5.35018e-05
5.359621	5.404e-05
5.348483	5.45834e-05
5.337345	5.51323e-05
5.326206	5.56867e-05
5.315068	5.62465e-05
5.303930	5.68119e-05
5.292792	5.73829e-05
5.281653	5.79596e-05
5.270515	5.85421e-05
5.259377	5.91303e-05
5.248239	5.97243e-05
5.237100	6.03243e-05
5.225962	6.09302e-05
5.214824	6.15421e-05
5.203686	6.21601e-05
5.192548	6.27842e-05
5.181409	6.34145e-05
5.170271	6.4051e-05
5.159133	6.46939e-05
5.147995	6.53431e-05
5.136856	6.59987e-05
5.125718	6.66609e-05
5.114580	6.73296e-05
5.103442	6.80049e-05
5.092303	6.86869e-05
5.081165	6.93756e-05
5.070027	7.00712e-05
5.058889	7.07736e-05
5.047751	7.1483e-05
5.036612	7.21994e-05
5.025474	7.29229e-05
5.014336	7.36535e-05
5.003198	7.43913e-05
4.992059	7.51364e-05
4.980921	7.58889e-05
4.969783	7.66488e-05
4.958645	7.74162e-05
4.947506	7.81912e-05
4.936368	7.89738e-05
4.925230	7.97641e-05
4.914092	8.05622e-05
4.902953	8.13682e-05
4.891815	8.21821e-05
4.880677	8.3004e-05
4.869539	8.3834e-05
4.858401	8.46722e-05
4.847262	8.55186e-05
4.836124	8.63734e-05
4.824986	8.72366e-05
4.813848	8.81082e-05
4.802709	8.89884e-05
4.791571	8.98773e-05
4.780433	9.07748e-05
4.769295	9.16812e-05
4.758156	9.25965e-05
4.747018	9.35208e-05
4.735880	9.44541e-05
4.724742	9.53966e-05
4.713604	9.63483e-05
4.702465	9.73093e-05
4.691327	9.82798e-05
4.680189	9.92597e-05
4.669051	0.000100249
4.657912	0.000101248
4.646774	0.000102257
4.635636	0.000103276
4.624498	0.000104305
4.613359	0.000105344
4.602221	0.000106393
4.591083	0.000107452
4.579945	0.000108522
4.568807	0.000109602
4.557668	0.000110692
4.546530	0.000111793
4.535392	0.000112905
4.524254	0.000114028
4.513115	0.000115162
4.501977	0.000116306
4.490839	0.000117462
4.479701	0.000118629
4.468562	0.000119808
4.457424	0.000120997
4.446286	0.000122199
4.435148	0.000123412
4.424010	0.000124637
4.412871	0.000125873
4.401733	0.000127122
4.390595	0.000128383
4.379457	0.000129655
4.368318	0.000130941
4.357180	0.000132238
4.346042	0.000133549
4.334904	0.000134871
4.323765	0.000136207
4.312627	0.000137555
4.301489	0.000138917
4.290351	0.000140292
4.279213	0.000141679
4.268074	0.000143081
4.256936	0.000144495
4.245798	0.000145924
4.234660	0.000147366
4.223521	0.000148822
4.212383	0.000150291
4.201245	0.000151775
4.190107	0.000153274
4.178968	0.000154786
4.167830	0.000156313
4.156692	0.000157855
4.145554	0.000159411
4.134416	0.000160982
4.123277	0.000162568
4.112139	0.00016417
4.101001	0.000165786
4.089863	0.000167418
4.078724	0.000169066
4.067586	0.000170729
4.056448	0.000172408
4.045310	0.000174103
4.034171	0.000175814
4.023033	0.000177541
4.011895	0.000179284
4.000757	0.000181044
3.989619	0.000182821
3.978480	0.000184615
3.967342	0.000186425
3.956204	0.000188252
3.945066	0.000190097
3.933927	0.000191959
3.922789	0.000193839
3.911651	0.000195736
3.900513	0.000197651
3.889374	0.000199584
3.878236	0.000201535
3.867098	0.000203504
3.855960	0.000205491
3.844822	0.000207498
3.833683	0.000209522
3.822545	0.000211566
3.811407	0.000213629
3.800269	0.000215711
3.789130	0.000217812
3.777992	0.000219932
3.766854	0.000222073
3.755716	0.000224233
3.744577	0.000226412
3.733439	0.000228612
3.722301	0.000230833
3.711163	0.000233073
3.700025	0.000235334
3.688886	0.000237616
3.677748	0.000239919
3.666610	0.000242242
3.655472	0.000244587
3.644333	0.000246953
3.633195	0.000249341
3.622057	0.00025175
3.610919	0.000254181
3.599780	0.000256633
3.588642	0.000259108
3.577504	0.000261606
3.566366	0.000264125
3.555228	0.000266667
3.544089	0.000269232
3.532951	0.00027182
3.521813	0.00027443
3.510675	0.000277064
3.499536	0.000279721
3.488398	0.000282401
3.477260	0.000285105
3.466122	0.000287833
3.454983	0.000290584
3.443845	0.00029336
3.432707	0.000296159
3.421569	0.000298983
3.410430	0.000301831
3.399292	0.000304704
3.388154	0.000307601
3.377016	0.000310523
3.365878	0.000313469
3.354739	0.000316441
3.343601	0.000319438
3.332463	0.000322459
3.321325	0.000325507
3.310186	0.000328579
3.299048	0.000331677
3.287910	0.0003348
3.276772	0.000337948
3.265633	0.000341123
3.254495	0.000344323
3.243357	0.000347548
3.232219	0.0003508
3.221081	0.000354077
3.209942	0.000357379
3.198804	0.000360708
3.187666	0.000364062
3.176528	0.000367442
3.165389	0.000370847
3.154251	0.000374278
3.143113	0.000377734
3.131975	0.000381216
3.120836	0.000384723
3.109698	0.000388255
3.098560	0.000391811
3.087422	0.000395393
3.076284	0.000398998
3.065145	0.000402628
3.054007	0.000406281
3.042869	0.000409958
3.031731	0.000413657
3.020592	0.000417379
3.009454	0.000421123
2.998316	0.000424888
2.987178	0.000428673
2.976039	0.000432478
2.964901	0.000436302
2.953763	0.000440143
2.942625	0.000444001
2.931487	0.000447874
2.920348	0.00045176
2.909210	0.000455657
2.898072	0.000459564
2.886934	0.000463477
2.875795	0.000467394
2.864657	0.000471311
2.853519	0.000475224
2.842381	0.000479126
2.831242	0.000483011
2.820104	0.000486869
2.808966	0.000490686
2.797828	0.000494444
2.786690	0.00049811
2.775551	0.00050162
&
```
