## Supplementary material for "All-at-once RNA folding with 3D motif prediction framed by evolutionary information": RF04127_MIR8007.surv

```
0.770769	0.0119048
0.768263	0.0238095
-0.004509	1
&
2.191032	3.94617e-05
2.097144	0.000118385
1.071595	0.000157847
1.057150	0.000394617
1.021040	0.000631388
0.984929	0.000947082
0.956040	0.00126278
0.948818	0.00130224
0.898263	0.00146008
0.869374	0.00157847
0.847707	0.00177578
0.833263	0.00256501
0.768263	0.00414348
0.753819	0.00422241
0.732153	0.00532734
0.696042	0.00580088
0.681597	0.00603765
0.667153	0.00627442
0.652709	0.00631388
0.609376	0.00651119
0.428821	0.00659011
0.378266	0.00698473
0.356599	0.00816858
0.233822	0.00927351
0.212156	0.00931297
0.197712	0.00994436
0.176045	0.0102601
0.125490	0.0104179
0.118268	0.0106941
0.067712	0.0111677
0.017157	0.0114439
-0.004509	0.985241
-0.018954	0.985399
-0.033398	0.985636
-0.120064	0.985715
-0.221175	0.985952
-0.250063	0.98607
-0.257285	0.987333
-0.271730	0.988911
-0.286174	0.989148
-0.300619	0.98974
-0.329507	0.991555
-0.343952	0.991595
-0.394507	0.993607
-0.430618	0.994002
-0.445062	0.994199
-0.466729	0.995146
-0.481173	0.995975
-0.502839	0.996172
-0.524506	0.996725
-0.575061	0.996883
-0.611172	0.997159
-0.618394	0.997317
-0.632839	0.997396
-0.640061	0.997711
-0.690616	0.997869
-0.705060	0.998027
-0.712283	0.998264
-0.726727	0.999211
-0.741171	0.999842
-0.798949	1
&
2.400475	1.31105e-07
2.321031	2.62209e-07
2.299365	5.24418e-07
2.292142	6.55523e-07
2.284920	7.86627e-07
2.256032	1.31105e-06
2.248809	1.57325e-06
2.241587	1.70436e-06
2.234365	3.80203e-06
2.219921	4.06424e-06
2.212699	4.71976e-06
2.205476	5.37529e-06
2.198254	6.16191e-06
2.191032	1.29794e-05
2.183810	1.48148e-05
2.176588	1.65192e-05
2.169365	1.71747e-05
2.162143	2.01901e-05
2.154921	2.12389e-05
2.147699	2.39921e-05
2.140477	2.46477e-05
2.133255	2.83186e-05
2.126032	2.84497e-05
2.118810	3.05474e-05
2.111588	3.06785e-05
2.104366	3.21206e-05
2.097144	4.87709e-05
2.089922	5.16552e-05
2.082699	5.20485e-05
2.075477	5.24418e-05
2.068255	5.86037e-05
2.061033	6.21436e-05
2.053811	6.43723e-05
2.046588	6.45034e-05
2.039366	6.52901e-05
2.032144	7.23697e-05
2.024922	7.26319e-05
2.017700	7.45985e-05
2.010478	7.48607e-05
2.003255	7.69584e-05
1.996033	7.82694e-05
1.988811	7.89249e-05
1.981589	7.98427e-05
1.974367	8.1547e-05
1.967145	8.29892e-05
1.959922	8.4038e-05
1.952700	8.60046e-05
1.945478	8.63979e-05
1.938256	8.66601e-05
1.931034	8.83645e-05
1.923811	8.94133e-05
1.902145	9.0331e-05
1.894923	9.11177e-05
1.880478	9.1511e-05
1.873256	9.17732e-05
1.844368	9.19043e-05
1.837145	9.20354e-05
1.829923	9.25598e-05
1.808257	9.26909e-05
1.801035	9.30842e-05
1.793812	9.45264e-05
1.779368	9.47886e-05
1.772146	9.67552e-05
1.764924	9.68863e-05
1.750479	9.71485e-05
1.743257	9.72796e-05
1.728813	9.75418e-05
1.707146	9.76729e-05
1.692702	9.80662e-05
1.678258	0.000100033
1.671035	0.000100688
1.663813	0.000101082
1.656591	0.000101737
1.642147	0.000102393
1.634924	0.000103966
1.627702	0.00010449
1.620480	0.000104884
1.613258	0.000105146
1.591591	0.000106064
1.577147	0.000107375
1.569925	0.000108161
1.562703	0.000108686
1.555481	0.000109341
1.541036	0.000110128
1.533814	0.000111701
1.526592	0.000112357
1.512147	0.00011275
1.504925	0.000113143
1.497703	0.000113405
1.490481	0.000113537
1.483259	0.000113799
1.476037	0.000114454
1.468814	0.000114848
1.461592	0.000116028
1.454370	0.00011629
1.432704	0.000117076
1.425481	0.000117732
1.418259	0.000118125
1.411037	0.000118256
1.403815	0.000119043
1.396593	0.000119305
1.389371	0.000119698
1.367704	0.000119961
1.338815	0.000120092
1.331593	0.000121141
1.317149	0.000121403
1.273816	0.000121665
1.259371	0.000122321
1.252149	0.000122452
1.244927	0.000123632
1.230483	0.000124549
1.223260	0.000125729
1.216038	0.000126123
1.208816	0.000126909
1.201594	0.000127827
1.194372	0.000129138
1.187150	0.000133202
1.179927	0.000135693
1.172705	0.000138578
1.165483	0.000148935
1.158261	0.000151032
1.151039	0.000152343
1.143817	0.000158505
1.136594	0.000159292
1.129372	0.000167945
1.122150	0.000174238
1.114928	0.000184726
1.107706	0.000211734
1.100484	0.000225762
1.093261	0.000242281
1.086039	0.000259194
1.078817	0.000272829
1.071595	0.000299181
1.064373	0.000336545
1.057150	0.000399213
1.049928	0.00042845
1.042706	0.000455326
1.035484	0.000471321
1.028262	0.000488627
1.021040	0.000543822
1.013817	0.000575942
1.006595	0.000586168
0.999373	0.000610423
0.992151	0.00062314
0.984929	0.000713995
0.977707	0.000722779
0.970484	0.000738643
0.963262	0.000744543
0.956040	0.000824254
0.948818	0.000854146
0.941596	0.000887971
0.934373	0.000921272
0.927151	0.000948804
0.919929	0.00099587
0.912707	0.00103179
0.905485	0.00105382
0.898263	0.00112186
0.891040	0.00115228
0.883818	0.00120957
0.876596	0.00131052
0.869374	0.001396
0.862152	0.00153314
0.854930	0.00161442
0.847707	0.00176899
0.840485	0.00185631
0.833263	0.00210069
0.826041	0.00217332
0.818819	0.00228345
0.811596	0.0023861
0.804374	0.00255654
0.797152	0.00270901
0.789930	0.00280918
0.782708	0.00301082
0.775486	0.00309079
0.768263	0.00355739
0.761041	0.00370029
0.753819	0.00382563
0.746597	0.00403147
0.739375	0.00424058
0.732153	0.00459757
0.724930	0.00474782
0.717708	0.00483107
0.710486	0.0048826
0.703264	0.00492271
0.696042	0.00504372
0.688820	0.00507348
0.681597	0.00515962
0.674375	0.00519712
0.667153	0.00535103
0.659931	0.00538368
0.652709	0.00550023
0.645486	0.0055393
0.638264	0.00559672
0.631042	0.00564077
0.623820	0.00570147
0.616598	0.00574146
0.609376	0.00580361
0.602153	0.00582484
0.594931	0.00586195
0.587709	0.00588437
0.580487	0.00590967
0.573265	0.00592658
0.566043	0.00594245
0.558820	0.0059473
0.551598	0.00595516
0.544376	0.0059625
0.537154	0.00597234
0.529932	0.00597391
0.522709	0.00597824
0.515487	0.00597981
0.508265	0.00598086
0.501043	0.00598374
0.493821	0.0059861
0.486599	0.00599004
0.479376	0.00599502
0.472154	0.00599672
0.464932	0.0060017
0.457710	0.00601049
0.450488	0.0060177
0.443266	0.00602596
0.436043	0.00603828
0.428821	0.00607014
0.421599	0.00608784
0.414377	0.00613451
0.407155	0.0061804
0.399932	0.00623258
0.392710	0.00628777
0.385488	0.00633628
0.378266	0.00653307
0.371044	0.00672094
0.363822	0.00676395
0.356599	0.00701318
0.349377	0.0070744
0.342155	0.00720813
0.334933	0.00724051
0.327711	0.00733727
0.320489	0.00738499
0.313266	0.00741868
0.306044	0.00745972
0.298822	0.00749394
0.291600	0.00753458
0.284378	0.00759685
0.277156	0.00766608
0.269933	0.00770016
0.262711	0.00774304
0.255489	0.00779089
0.248267	0.00784399
0.241045	0.00792461
0.233822	0.00816047
0.226600	0.00824766
0.219378	0.00827742
0.212156	0.00830705
0.204934	0.00836382
0.197712	0.00854068
0.190489	0.00870796
0.183267	0.00877378
0.176045	0.00891773
0.168823	0.00897896
0.161601	0.00903363
0.154379	0.00908305
0.147156	0.00914572
0.139934	0.0092038
0.132712	0.009243
0.125490	0.00931721
0.118268	0.00940531
0.111045	0.0094668
0.103823	0.00951413
0.096601	0.00955136
0.089379	0.00958873
0.082157	0.00965664
0.074935	0.00971327
0.067712	0.00983166
0.060490	0.00988607
0.053268	0.00991386
0.046046	0.00995188
0.038824	0.0099958
0.031602	0.0100468
0.024379	0.0100754
0.017157	0.0101762
0.009935	0.0102201
0.002713	0.0102947
-0.004509	0.986912
-0.011732	0.986952
-0.018954	0.987004
-0.026176	0.987024
-0.033398	0.987083
-0.040620	0.987094
-0.047842	0.98711
-0.055065	0.987119
-0.062287	0.987123
-0.069509	0.987158
-0.076731	0.98717
-0.083953	0.987177
-0.091175	0.987199
-0.098398	0.987203
-0.105620	0.987211
-0.112842	0.987218
-0.120064	0.987241
-0.127286	0.987248
-0.134508	0.98726
-0.141731	0.987271
-0.148953	0.987283
-0.156175	0.987295
-0.163397	0.987316
-0.170619	0.987327
-0.177842	0.987361
-0.185064	0.9874
-0.192286	0.987466
-0.199508	0.987531
-0.206730	0.987586
-0.213952	0.987685
-0.221175	0.987835
-0.228397	0.98798
-0.235619	0.988138
-0.242841	0.988345
-0.250063	0.988566
-0.257285	0.98905
-0.264508	0.989229
-0.271730	0.989682
-0.278952	0.989935
-0.286174	0.990132
-0.293396	0.990329
-0.300619	0.990629
-0.307841	0.990843
-0.315063	0.990987
-0.322285	0.991235
-0.329507	0.991714
-0.336729	0.991865
-0.343952	0.99214
-0.351174	0.99232
-0.358396	0.992539
-0.365618	0.992698
-0.372840	0.992822
-0.380062	0.992973
-0.387285	0.993113
-0.394507	0.993656
-0.401729	0.993975
-0.408951	0.994146
-0.416173	0.994324
-0.423395	0.994464
-0.430618	0.994665
-0.437840	0.994858
-0.445062	0.994996
-0.452284	0.995126
-0.459506	0.995209
-0.466729	0.995462
-0.473951	0.995574
-0.481173	0.995859
-0.488395	0.995968
-0.495617	0.996057
-0.502839	0.996239
-0.510062	0.996305
-0.517284	0.996361
-0.524506	0.996586
-0.531728	0.996647
-0.538950	0.996713
-0.546172	0.996795
-0.553395	0.996874
-0.560617	0.996934
-0.567839	0.996979
-0.575061	0.997111
-0.582283	0.997153
-0.589506	0.997202
-0.596728	0.997256
-0.603950	0.997302
-0.611172	0.997449
-0.618394	0.997521
-0.625616	0.997587
-0.632839	0.997693
-0.640061	0.997864
-0.647283	0.997945
-0.654505	0.998026
-0.661727	0.998098
-0.668949	0.998303
-0.676172	0.998378
-0.683394	0.998465
-0.690616	0.99857
-0.697838	0.998671
-0.705060	0.998762
-0.712283	0.998861
-0.719505	0.998933
-0.726727	0.999153
-0.733949	0.999238
-0.741171	0.999445
-0.748393	0.999513
-0.755616	0.999559
-0.762838	0.999605
-0.770060	0.99966
-0.777282	0.999693
-0.784504	0.999726
-0.791726	0.999762
-0.798949	0.999817
-0.806171	0.999839
-0.813393	0.999861
-0.820615	0.999878
-0.827837	0.999895
-0.835059	0.999906
-0.842282	0.999915
-0.849504	0.999924
-0.856726	0.999926
-0.863948	0.999936
-0.871170	0.999941
-0.878393	0.999951
-0.885615	0.999965
-0.892837	0.999966
-0.900059	0.999972
-0.907281	0.999976
-0.914503	0.999977
-0.921726	0.99998
-0.936170	0.999981
-0.950614	0.999983
-0.957836	0.999984
-0.965059	0.999985
-0.972281	0.999988
-0.979503	0.99999
-0.986725	0.99999
-0.993947	0.999996
-1.008392	0.999996
-1.015614	0.999997
-1.022836	0.999998
-1.037280	0.999998
-1.051725	0.999999
-1.058947	0.999999
-1.080613	0.999999
-1.095058	1
&
```
