## Supplementary material for "All-at-once RNA folding with 3D motif prediction framed by evolutionary information": RF04128_MIR8562.cacofold.helixcov

```
# RMs = 3 L = 242

# RM_HELIX NESTED 61-117 126-182, nbp = 56 nbp_cov = 0
# pvals: 0.940187,0.940187,0.940187,0.940187,0.940187,0.940187,0.940187,0.940187,0.940187,0.940187,0.940187,0.940187,0.940187,0.0161194,0.940187,0.940187,0.940187,0.940187,0.940187,0.940187,0.940187,0.00277345,0.940187,0.940187,0.940187,0.940187,0.00777728,0.959617,0.940187,0.00653167,0.940187,0.940187,0.977386,0.961439,0.940187,0.940187,0.940187,0.940187,0.940187,0.940187,0.940187,0.940187,0.940187,0.940187,0.940187,0.940187,0.940187,0.940187,0.940187,0.940187,0.955225,0.0199403,0.940187,0.940187,0.943801,0.0182109
# aggregated NONE
NESTED  ::::::::::::::::::::::::::::::::::::::::::::::::::::::::::::<<<<<<<<<<<<<<<<<<<<<<<<<<<<<<-<<<<<<<<<<<<<<<<<<<<<<<<<<________>>>>>>>>>>>>>>>>>>>>>>>>>>->>>>>>>>>>>>>>>>>>>>>>>>>>>>>>::::::::::::::::::::::::::::::::::::::::::::::::::::::::::::
        ::::::::::::::::::::::::::::::::::::::::::::::::::::::::::::::::::::::::::::::::::::::::::::::::::::::::::::::::::::::::::::::::::::::::::::::::::::::::::::::::::::::::::::::::::::::::::::::::::::::::::::::::::::::::::::::::::::::::::::::::::

# RM_HELIX NESTED 54-56 187-189, nbp = 3 nbp_cov = 0
# pvals: 0.940187,0.940187,0.997531
# aggregated NONE
NESTED  :::::::::::::::::::::::::::::::::::::::::::::::::::::<<<__________________________________________________________________________________________________________________________________>>>:::::::::::::::::::::::::::::::::::::::::::::::::::::
        ::::::::::::::::::::::::::::::::::::::::::::::::::::::::::::::::::::::::::::::::::::::::::::::::::::::::::::::::::::::::::::::::::::::::::::::::::::::::::::::::::::::::::::::::::::::::::::::::::::::::::::::::::::::::::::::::::::::::::::::::::

# RM_HELIX NESTED 1-45 198-242, nbp = 44 nbp_cov = 0
# pvals: 0.940187,0.940187,0.940187,0.940187,0.940187,0.940187,0.940187,0.94273,0.940187,0.940187,0.940187,0.940187,0.940187,0.940187,0.940187,0.940187,0.940187,0.940187,0.940187,0.940187,0.940187,0.940187,0.940187,0.940187,0.940187,0.940187,0.940187,0.940187,0.940187,0.940187,0.940187,0.940187,0.940187,0.940187,0.940187,0.940187,0.940187,0.940187,0.940187,0.940187,0.940187,0.940187,0.940187,0.940187
# aggregated NONE
NESTED  <<<<<<<<<<<<<<<<<<<<<<<<<<<<<<<<<<<<<<<<<-<<<________________________________________________________________________________________________________________________________________________________>>>->>>>>>>>>>>>>>>>>>>>>>>>>>>>>>>>>>>>>>>>>
        ::::::::::::::::::::::::::::::::::::::::::::::::::::::::::::::::::::::::::::::::::::::::::::::::::::::::::::::::::::::::::::::::::::::::::::::::::::::::::::::::::::::::::::::::::::::::::::::::::::::::::::::::::::::::::::::::::::::::::::::::::
```
