## Supplementary material for "All-at-once RNA folding with 3D motif prediction framed by evolutionary information": RF04128_MIR8562.cacofold.power

```
# Power analysis of CaCoFold structure
#
# Powertype = SINGLE SUBSTITUTIONS
# covary left_pos right_pos substitutions power
#----------------------------------------------------------------
1		242		0		0.00
2		241		0		0.00
3		240		0		0.00
4		239		0		0.00
5		238		1		0.00
6		237		0		0.00
7		236		0		0.00
8		235		2		0.00
9		234		1		0.00
10		233		0		0.00
11		232		0		0.00
12		231		0		0.00
13		230		0		0.00
14		229		1		0.00
15		228		0		0.00
16		227		0		0.00
17		226		0		0.00
18		225		0		0.00
19		224		0		0.00
20		223		0		0.00
21		222		0		0.00
22		221		0		0.00
23		220		0		0.00
24		219		1		0.00
25		218		0		0.00
26		217		0		0.00
27		216		0		0.00
28		215		0		0.00
29		214		0		0.00
30		213		0		0.00
31		212		0		0.00
32		211		0		0.00
33		210		0		0.00
34		209		1		0.00
35		208		1		0.00
36		207		1		0.00
37		206		1		0.00
38		205		1		0.00
39		204		0		0.00
40		203		1		0.00
41		202		0		0.00
43		200		0		0.00
44		199		0		0.00
45		198		0		0.00
54		189		1		0.00
55		188		0		0.00
56		187		2		0.00
61		182		1		0.00
62		181		0		0.00
63		180		0		0.00
64		179		2		0.00
65		178		1		0.00
66		177		1		0.00
67		176		0		0.00
68		175		0		0.00
69		174		0		0.00
70		173		0		0.00
71		172		0		0.00
72		171		0		0.00
73		170		0		0.00
74		169		2		0.00
75		168		1		0.00
76		167		0		0.00
77		166		0		0.00
78		165		1		0.00
79		164		0		0.00
80		163		0		0.00
81		162		0		0.00
82		161		2		0.00
83		160		0		0.00
84		159		1		0.00
85		158		1		0.00
86		157		0		0.00
87		156		2		0.00
88		155		0		0.00
89		154		0		0.00
90		153		1		0.00
92		151		0		0.00
93		150		0		0.00
94		149		1		0.00
95		148		1		0.00
96		147		1		0.00
97		146		0		0.00
98		145		0		0.00
99		144		0		0.00
100		143		0		0.00
101		142		1		0.00
102		141		0		0.00
103		140		0		0.00
104		139		0		0.00
105		138		1		0.00
106		137		0		0.00
107		136		0		0.00
108		135		0		0.00
109		134		0		0.00
110		133		0		0.00
111		132		1		0.00
112		131		2		0.00
113		130		2		0.00
114		129		2		0.00
115		128		1		0.00
116		127		3		0.02
117		126		2		0.00
#
# BPAIRS 103
# avg substitutions per BP 0.5
# BPAIRS expected to covary 0.0 +/- 0.1
# BPAIRS observed to covary 0
#
```
