## Supplementary material for "All-at-once RNA folding with 3D motif prediction framed by evolutionary information": RF04128_MIR8562.surv

```
2.343577	0.0120482
0.642299	0.0240964
0.021395	0.0361446
-0.003441	0.975904
-0.028277	0.987952
-0.115204	1
&
2.852719	3.43903e-05
2.827882	0.000103171
2.803046	0.000206342
2.666447	0.000309512
2.629193	0.000412683
2.604357	0.000481464
2.591939	0.000584634
2.492594	0.000687805
2.343577	0.000756586
2.331159	0.000825366
2.281487	0.000928537
2.256650	0.00123805
2.231814	0.00141
2.120052	0.00151317
1.983453	0.00154756
1.971035	0.00161634
1.933780	0.00165073
1.896526	0.00171951
1.884108	0.0017539
1.859272	0.00182268
1.846854	0.00189146
1.809599	0.00196024
1.697837	0.00199464
1.648164	0.00206342
1.610910	0.00216659
1.548820	0.00237293
1.536402	0.00240732
1.437057	0.00264805
1.424639	0.00275122
1.412221	0.00330147
1.387384	0.0038861
1.374966	0.00409244
1.362548	0.00412683
1.350130	0.00443634
1.337712	0.00450512
1.300458	0.00467708
1.275622	0.00474586
1.263204	0.00478025
1.238367	0.0049522
1.213531	0.00498659
1.201113	0.00526171
1.176277	0.0067061
1.163859	0.00766903
1.101769	0.00797854
1.089350	0.00821927
1.076932	0.0088383
1.052096	0.00887269
1.027260	0.00904464
1.014842	0.00935415
0.977588	0.00956049
0.965170	0.00987
0.952751	0.00997318
0.940333	0.0109017
0.927915	0.0112112
0.865825	0.0115207
0.853407	0.0116927
0.803734	0.0117959
0.741644	0.0123117
0.704390	0.0123805
0.667136	0.0125181
0.654717	0.0125524
0.642299	0.0129995
0.629881	0.0131027
0.617463	0.0132403
0.605045	0.0132746
0.567791	0.0134466
0.530537	0.013481
0.505700	0.0140656
0.493282	0.0143063
0.480864	0.0146159
0.468446	0.014891
0.456028	0.0149254
0.443610	0.0149598
0.431192	0.0149942
0.418774	0.0152005
0.393938	0.0152349
0.381520	0.0153037
0.369101	0.0153724
0.331847	0.0154756
0.294593	0.01551
0.282175	0.0155444
0.257339	0.0158539
0.244921	0.0159915
0.232503	0.0160259
0.220084	0.0160946
0.195248	0.0163698
0.170412	0.0165073
0.145576	0.0169544
0.133158	0.0169888
0.108322	0.017539
0.095904	0.0176422
0.083486	0.0177798
0.071067	0.0184676
0.058649	0.0188459
0.046231	0.0194649
0.033813	0.01974
0.021395	0.0202903
0.008977	0.0206342
-0.003441	0.940402
-0.028277	0.941158
-0.040695	0.943084
-0.053113	0.945663
-0.065532	0.945904
-0.077950	0.948415
-0.090368	0.949928
-0.102786	0.952713
-0.115204	0.954158
-0.127622	0.957012
-0.140040	0.958594
-0.152458	0.959935
-0.164876	0.961517
-0.177294	0.963168
-0.189712	0.9653
-0.202130	0.966641
-0.214549	0.967742
-0.226967	0.968361
-0.239385	0.969393
-0.251803	0.969565
-0.264221	0.970424
-0.276639	0.971662
-0.289057	0.97321
-0.301475	0.973588
-0.313893	0.974139
-0.326311	0.977027
-0.338729	0.978231
-0.351147	0.980398
-0.363566	0.982667
-0.375984	0.98363
-0.388402	0.984628
-0.400820	0.985556
-0.413238	0.98621
-0.425656	0.986519
-0.438074	0.986725
-0.450492	0.987826
-0.462910	0.98841
-0.475328	0.989064
-0.487746	0.989408
-0.500165	0.98982
-0.512583	0.990405
-0.525001	0.990646
-0.537419	0.991609
-0.549837	0.991678
-0.562255	0.99185
-0.574673	0.992262
-0.587091	0.99264
-0.599509	0.993156
-0.611927	0.993397
-0.624345	0.993844
-0.636763	0.99405
-0.649182	0.994566
-0.674018	0.99467
-0.686436	0.994979
-0.698854	0.995426
-0.711272	0.995529
-0.723690	0.995667
-0.736108	0.995908
-0.748526	0.996423
-0.760944	0.996836
-0.773362	0.99718
-0.785780	0.997558
-0.798199	0.997902
-0.823035	0.99804
-0.835453	0.998177
-0.847871	0.998246
-0.885125	0.998384
-0.897543	0.998487
-0.922379	0.998556
-0.934798	0.998659
-0.947216	0.998693
-0.959634	0.998728
-0.984470	0.998796
-1.009306	0.998865
-1.021724	0.9989
-1.046560	0.998934
-1.096233	0.999003
-1.133487	0.999071
-1.158323	0.999106
-1.170741	0.999209
-1.183159	0.999243
-1.195577	0.999278
-1.270086	0.999312
-1.294922	0.999381
-1.344594	0.999415
-1.369431	0.999519
-1.381849	0.999587
-1.394267	0.999622
-1.419103	0.999656
-1.443939	0.999725
-1.456357	0.999862
-1.493611	0.999931
-1.555702	0.999966
-1.617792	1
&
4.086205	1.14308e-07
4.082109	2.28616e-07
4.057273	3.42924e-07
3.933092	4.57232e-07
3.858584	5.7154e-07
3.846165	6.85848e-07
3.808911	8.00155e-07
3.771657	9.14463e-07
3.746821	1.02877e-06
3.709566	1.25739e-06
3.697148	1.3717e-06
3.672312	1.486e-06
3.610222	1.60031e-06
3.436369	1.82893e-06
3.423951	1.94323e-06
3.386696	2.05754e-06
3.349442	2.17185e-06
3.324606	2.28616e-06
3.299770	2.51477e-06
3.287352	2.74339e-06
3.274934	2.97201e-06
3.250097	3.08631e-06
3.237679	3.54355e-06
3.225261	4.00078e-06
3.212843	4.68662e-06
3.188007	5.02955e-06
3.175589	6.05832e-06
3.163171	6.85848e-06
3.150753	7.88725e-06
3.138335	1.0402e-05
3.125916	1.30311e-05
3.113498	1.65746e-05
3.101080	1.95467e-05
3.088662	2.33188e-05
3.076244	2.66337e-05
3.063826	3.13204e-05
3.051408	3.61213e-05
3.038990	4.12652e-05
3.026572	4.98383e-05
3.014154	5.48678e-05
3.001736	6.37838e-05
2.989318	7.23569e-05
2.976899	8.28732e-05
2.964481	9.08748e-05
2.952063	9.99051e-05
2.939645	0.000108021
2.927227	0.00011808
2.914809	0.000127339
2.902391	0.000136484
2.889973	0.0001462
2.877555	0.000154544
2.865137	0.000165861
2.852719	0.000173519
2.840301	0.000184036
2.827882	0.00019238
2.815464	0.000202439
2.803046	0.000206669
2.790628	0.000213527
2.778210	0.000223015
2.765792	0.000231016
2.753374	0.000238561
2.740956	0.000248048
2.728538	0.000257421
2.716120	0.00026668
2.703702	0.000273425
2.691283	0.000278797
2.678865	0.000287256
2.666447	0.000295715
2.654029	0.000301887
2.641611	0.000308517
2.629193	0.000315718
2.616775	0.000324177
2.604357	0.000335379
2.591939	0.00034441
2.579521	0.000358813
2.567103	0.000369786
2.554685	0.000382589
2.542266	0.000397792
2.529848	0.000408422
2.517430	0.000423282
2.505012	0.000436428
2.492594	0.000454031
2.480176	0.000467862
2.467758	0.000484437
2.455340	0.000497468
2.442922	0.000517586
2.430504	0.000533132
2.418086	0.000552679
2.405668	0.000570739
2.393249	0.000587771
2.380831	0.00060869
2.368413	0.000626865
2.355995	0.000648469
2.343577	0.000666758
2.331159	0.000684362
2.318741	0.000705508
2.306323	0.000729056
2.293905	0.000749746
2.281487	0.000775008
2.269069	0.00079524
2.256650	0.000819588
2.244232	0.000836277
2.231814	0.000866911
2.219396	0.000900861
2.206978	0.000919036
2.194560	0.000940411
2.182142	0.000970131
2.169724	0.000997794
2.157306	0.00102854
2.144888	0.00105689
2.132470	0.00109324
2.120052	0.0011241
2.107633	0.00115782
2.095215	0.00119177
2.082797	0.00123247
2.070379	0.00126127
2.057961	0.00129122
2.045543	0.00132757
2.033125	0.00138255
2.020707	0.00142153
2.008289	0.00146143
1.995871	0.00151012
1.983453	0.0015475
1.971035	0.00159654
1.958616	0.00163529
1.946198	0.00167895
1.933780	0.00173051
1.921362	0.00178092
1.908944	0.00183544
1.896526	0.00188517
1.884108	0.00193112
1.871690	0.00198107
1.859272	0.00202291
1.846854	0.00206749
1.834436	0.00210292
1.822017	0.00215436
1.809599	0.00219483
1.797181	0.00223095
1.784763	0.0022601
1.772345	0.00230445
1.759927	0.0023432
1.747509	0.00237623
1.735091	0.00240744
1.722673	0.00244688
1.710255	0.00248037
1.697837	0.0025166
1.685419	0.00253421
1.673000	0.00256061
1.660582	0.00259182
1.648164	0.00262417
1.635746	0.00264554
1.623328	0.00266017
1.610910	0.00268509
1.598492	0.00270395
1.586074	0.00272304
1.573656	0.00274522
1.561238	0.00275779
1.548820	0.00277345
1.536402	0.00278946
1.523983	0.00280489
1.511565	0.00281689
1.499147	0.00283541
1.486729	0.00285793
1.474311	0.00288033
1.461893	0.00290651
1.449475	0.00294251
1.437057	0.00298904
1.424639	0.00306848
1.412221	0.00318908
1.399803	0.00333688
1.387384	0.0035112
1.374966	0.00365134
1.362548	0.00373833
1.350130	0.00381468
1.337712	0.00388041
1.325294	0.00395494
1.312876	0.00402284
1.300458	0.00408788
1.288040	0.00415566
1.275622	0.00424334
1.263204	0.00433547
1.250786	0.00444509
1.238367	0.00456157
1.225949	0.00476207
1.213531	0.00498828
1.201113	0.00529817
1.188695	0.00566853
1.176277	0.00605478
1.163859	0.00653167
1.151441	0.0068866
1.139023	0.00715911
1.126605	0.00741653
1.114187	0.0075985
1.101769	0.00777728
1.089350	0.00795515
1.076932	0.00811369
1.064514	0.00827589
1.052096	0.00842598
1.039678	0.00855275
1.027260	0.00868363
1.014842	0.00878925
1.002424	0.00890276
0.990006	0.00903467
0.977588	0.00915481
0.965170	0.00931381
0.952751	0.00947144
0.940333	0.00959215
0.927915	0.00974178
0.915497	0.00991953
0.903079	0.0100774
0.890661	0.0102668
0.878243	0.010413
0.865825	0.0105643
0.853407	0.010679
0.840989	0.0107975
0.828571	0.0109175
0.816153	0.0110386
0.803734	0.0111498
0.791316	0.011246
0.778898	0.0113493
0.766480	0.011449
0.754062	0.0115843
0.741644	0.0117559
0.729226	0.0119037
0.716808	0.0120131
0.704390	0.0120869
0.691972	0.0121534
0.679554	0.0122152
0.667136	0.0122859
0.654717	0.0123681
0.642299	0.0124745
0.629881	0.0125927
0.617463	0.0127094
0.605045	0.0127845
0.592627	0.0128576
0.580209	0.0129317
0.567791	0.0130266
0.555373	0.0131007
0.542955	0.0131919
0.530537	0.0133122
0.518119	0.0134827
0.505700	0.0136943
0.493282	0.0138961
0.480864	0.014119
0.468446	0.0142823
0.456028	0.0144262
0.443610	0.0145186
0.431192	0.014603
0.418774	0.0146801
0.406356	0.014753
0.393938	0.0148173
0.381520	0.0148774
0.369101	0.0149386
0.356683	0.0149949
0.344265	0.0150506
0.331847	0.0151021
0.319429	0.0151698
0.307011	0.0152297
0.294593	0.0152945
0.282175	0.0153874
0.269757	0.0154906
0.257339	0.0156062
0.244921	0.0157125
0.232503	0.0158128
0.220084	0.0159085
0.207666	0.0160093
0.195248	0.0161194
0.182830	0.0162221
0.170412	0.0163525
0.157994	0.0165064
0.145576	0.0166891
0.133158	0.0168893
0.120740	0.0171335
0.108322	0.0173914
0.095904	0.0176483
0.083486	0.0179061
0.071067	0.0182109
0.058649	0.0185747
0.046231	0.0190477
0.033813	0.0194912
0.021395	0.0199403
0.008977	0.0203442
-0.003441	0.940187
-0.015859	0.941832
-0.028277	0.94273
-0.040695	0.943801
-0.053113	0.945221
-0.065532	0.946969
-0.077950	0.94908
-0.090368	0.951169
-0.102786	0.953182
-0.115204	0.955225
-0.127622	0.957518
-0.140040	0.959617
-0.152458	0.961439
-0.164876	0.963095
-0.177294	0.964649
-0.189712	0.966003
-0.202130	0.967208
-0.214549	0.968291
-0.226967	0.969199
-0.239385	0.970084
-0.251803	0.970911
-0.264221	0.971727
-0.276639	0.972643
-0.289057	0.973655
-0.301475	0.974762
-0.313893	0.976058
-0.326311	0.977386
-0.338729	0.978768
-0.351147	0.980256
-0.363566	0.981703
-0.375984	0.983076
-0.388402	0.984343
-0.400820	0.985539
-0.413238	0.986679
-0.425656	0.987645
-0.438074	0.988484
-0.450492	0.989185
-0.462910	0.989796
-0.475328	0.990364
-0.487746	0.990845
-0.500165	0.99129
-0.512583	0.991685
-0.525001	0.992072
-0.537419	0.9924
-0.549837	0.992718
-0.562255	0.992985
-0.574673	0.993242
-0.587091	0.993497
-0.599509	0.993713
-0.611927	0.993909
-0.624345	0.994113
-0.636763	0.994307
-0.649182	0.994528
-0.661600	0.994746
-0.674018	0.994958
-0.686436	0.995197
-0.698854	0.995394
-0.711272	0.995613
-0.723690	0.995802
-0.736108	0.995988
-0.748526	0.996159
-0.760944	0.996355
-0.773362	0.996541
-0.785780	0.996721
-0.798199	0.996892
-0.810617	0.997053
-0.823035	0.997214
-0.835453	0.997367
-0.847871	0.997531
-0.860289	0.997683
-0.872707	0.997818
-0.885125	0.997956
-0.897543	0.998091
-0.909961	0.998209
-0.922379	0.998327
-0.934798	0.99844
-0.947216	0.998566
-0.959634	0.998673
-0.972052	0.998768
-0.984470	0.998861
-0.996888	0.998946
-1.009306	0.999046
-1.021724	0.999127
-1.034142	0.999207
-1.046560	0.999269
-1.058978	0.999334
-1.071396	0.999379
-1.083815	0.999424
-1.096233	0.999465
-1.108651	0.999505
-1.121069	0.999535
-1.133487	0.999562
-1.145905	0.999586
-1.158323	0.999606
-1.170741	0.999622
-1.183159	0.999641
-1.195577	0.999656
-1.207995	0.99967
-1.220413	0.999681
-1.232832	0.999694
-1.245250	0.999708
-1.257668	0.999721
-1.270086	0.999731
-1.282504	0.999741
-1.294922	0.999751
-1.307340	0.999759
-1.319758	0.999769
-1.332176	0.999785
-1.344594	0.999795
-1.357012	0.999807
-1.369431	0.999821
-1.381849	0.999838
-1.394267	0.999851
-1.406685	0.999865
-1.419103	0.999878
-1.431521	0.999892
-1.443939	0.999904
-1.456357	0.999914
-1.468775	0.999925
-1.481193	0.999934
-1.493611	0.999942
-1.506029	0.99995
-1.518448	0.999957
-1.530866	0.999965
-1.543284	0.999971
-1.555702	0.999975
-1.568120	0.999979
-1.580538	0.999984
-1.592956	0.999987
-1.605374	0.999989
-1.617792	0.999992
-1.630210	0.999993
-1.642628	0.999994
-1.655046	0.999995
-1.667465	0.999996
-1.679883	0.999997
-1.692301	0.999998
-1.704719	0.999998
-1.717137	0.999999
-1.729555	0.999999
-1.754391	0.999999
-1.779227	1
-1.816482	1
-1.828900	1
&
```
