## Supplementary material for "All-at-once RNA folding with 3D motif prediction framed by evolutionary information": RF04129_MIR4240.cacofold.helixcov

```
# RMs = 4 L = 206

# RM_HELIX NESTED 91-98 113-120, nbp = 8 nbp_cov = 0
# pvals: 0.994827,0.994827,0.994827,0.994827,0.994827,0.994827,0.994827,0.994827
# aggregated NONE
NESTED  ::::::::::::::::::::::::::::::::::::::::::::::::::::::::::::::::::::::::::::::::::::::::::<<<<<<<<______________>>>>>>>>::::::::::::::::::::::::::::::::::::::::::::::::::::::::::::::::::::::::::::::::::::::
        ::::::::::::::::::::::::::::::::::::::::::::::::::::::::::::::::::::::::::::::::::::::::::::::::::::::::::::::::::::::::::::::::::::::::::::::::::::::::::::::::::::::::::::::::::::::::::::::::::::::::::::::

# RM_HELIX NESTED 61-87 124-148, nbp = 24 nbp_cov = 0
# pvals: 0.994827,0.994827,0.994827,0.994827,0.994827,0.994827,0.994827,0.994827,0.994827,0.994827,0.994827,0.994827,0.994827,0.994827,0.994827,0.994827,0.994827,0.994827,0.994827,0.994827,0.994827,0.994827,0.994827,0.994827
# aggregated NONE
NESTED  ::::::::::::::::::::::::::::::::::::::::::::::::::::::::::::<<<<<--<<<<<<<<<<<<<<<-<<<<____________________________________>>>>->>>>>>>>>>>>>>>>>>>>::::::::::::::::::::::::::::::::::::::::::::::::::::::::::
        ::::::::::::::::::::::::::::::::::::::::::::::::::::::::::::::::::::::::::::::::::::::::::::::::::::::::::::::::::::::::::::::::::::::::::::::::::::::::::::::::::::::::::::::::::::::::::::::::::::::::::::::

# RM_HELIX NESTED 11-48 157-194, nbp = 35 nbp_cov = 0
# pvals: 0.994827,0.00276328,0.994827,0.994827,0.994827,0.994827,0.994827,0.994827,0.994827,0.994827,0.994827,0.994827,0.994827,0.994827,0.994827,0.994827,0.994827,0.994827,0.994827,0.994827,0.994827,0.994827,0.994827,0.994827,0.994827,0.994827,0.994827,0.994827,0.994827,0.994827,0.994827,0.994827,0.994827,0.994827,0.994827
# aggregated NONE
NESTED  ::::::::::<<<<<<<<<<-<<<-<<<<<<<-<<<<<<<<<<<<<<<____________________________________________________________________________________________________________>>>>>>->>>>>>>>>>>>>>>>->>>->>>>>>>>>>::::::::::::
        ::::::::::::::::::::::::::::::::::::::::::::::::::::::::::::::::::::::::::::::::::::::::::::::::::::::::::::::::::::::::::::::::::::::::::::::::::::::::::::::::::::::::::::::::::::::::::::::::::::::::::::::

# RM_HELIX NESTED 3-7 198-202, nbp = 5 nbp_cov = 0
# pvals: 0.994827,0.994827,0.994827,0.994827,0.994827
# aggregated NONE
NESTED  ::<<<<<______________________________________________________________________________________________________________________________________________________________________________________________>>>>>::::
        ::::::::::::::::::::::::::::::::::::::::::::::::::::::::::::::::::::::::::::::::::::::::::::::::::::::::::::::::::::::::::::::::::::::::::::::::::::::::::::::::::::::::::::::::::::::::::::::::::::::::::::::
```
