## Supplementary material for "All-at-once RNA folding with 3D motif prediction framed by evolutionary information": RF04129_MIR4240.cacofold.power

```
# Power analysis of CaCoFold structure
#
# Powertype = SINGLE SUBSTITUTIONS
# covary left_pos right_pos substitutions power
#----------------------------------------------------------------
3		202		0		0.00
4		201		0		0.00
5		200		0		0.00
6		199		0		0.00
7		198		0		0.00
11		194		0		0.00
12		193		2		0.00
13		192		0		0.00
14		191		0		0.00
15		190		0		0.00
16		189		0		0.00
17		188		0		0.00
18		187		0		0.00
19		186		0		0.00
20		185		0		0.00
22		183		0		0.00
23		182		0		0.00
24		181		0		0.00
26		179		0		0.00
27		178		0		0.00
28		177		0		0.00
29		176		0		0.00
30		175		0		0.00
31		174		0		0.00
32		173		0		0.00
34		172		0		0.00
35		171		0		0.00
36		170		0		0.00
37		169		0		0.00
38		168		0		0.00
39		167		0		0.00
40		166		0		0.00
41		165		0		0.00
42		164		0		0.00
43		162		0		0.00
44		161		0		0.00
45		160		0		0.00
46		159		0		0.00
47		158		0		0.00
48		157		0		0.00
61		148		0		0.00
62		147		0		0.00
63		146		0		0.00
64		145		0		0.00
65		144		0		0.00
68		143		0		0.00
69		142		0		0.00
70		141		0		0.00
71		140		0		0.00
72		139		0		0.00
73		138		1		0.00
74		137		1		0.00
75		136		0		0.00
76		135		0		0.00
77		134		1		0.00
78		133		1		0.00
79		132		0		0.00
80		131		0		0.00
81		130		0		0.00
82		129		1		0.00
84		127		0		0.00
85		126		1		0.00
86		125		1		0.00
87		124		1		0.00
91		120		0		0.00
92		119		0		0.00
93		118		0		0.00
94		117		0		0.00
95		116		0		0.00
96		115		0		0.00
97		114		0		0.00
98		113		0		0.00
#
# BPAIRS 72
# avg substitutions per BP 0.1
# BPAIRS expected to covary 0.0 +/- 0.0
# BPAIRS observed to covary 0
#
```
