## Supplementary material for "All-at-once RNA folding with 3D motif prediction framed by evolutionary information": RF04129_MIR4240.helixcov

```
# RMs = 4 L = 206

# RM_HELIX NESTED 89-99 113-122, nbp = 10 nbp_cov = 0
# pvals: 0.994827,0.994827,0.994827,0.994827,0.994827,0.994827,0.994827,0.994827,0.994827,0.994827
# aggregated NONE
NESTED  ::::::::::::::::::::::::::::::::::::::::::::::::::::::::::::::::::::::::::::::::::::::::<<<<<<<<<-<_____________>>>>>>>>>>::::::::::::::::::::::::::::::::::::::::::::::::::::::::::::::::::::::::::::::::::::
        ::::::::::::::::::::::::::::::::::::::::::::::::::::::::::::::::::::::::::::::::::::::::::::::::::::::::::::::::::::::::::::::::::::::::::::::::::::::::::::::::::::::::::::::::::::::::::::::::::::::::::::::

# RM_HELIX NESTED 77-79 132-134, nbp = 3 nbp_cov = 0
# pvals: 0.994827,0.994827,0.994827
# aggregated NONE
NESTED  ::::::::::::::::::::::::::::::::::::::::::::::::::::::::::::::::::::::::::::<<<____________________________________________________>>>::::::::::::::::::::::::::::::::::::::::::::::::::::::::::::::::::::::::
        ::::::::::::::::::::::::::::::::::::::::::::::::::::::::::::::::::::::::::::::::::::::::::::::::::::::::::::::::::::::::::::::::::::::::::::::::::::::::::::::::::::::::::::::::::::::::::::::::::::::::::::::

# RM_HELIX NESTED 63-72 139-146, nbp = 8 nbp_cov = 0
# pvals: 0.994827,0.994827,0.994827,0.994827,0.994827,0.994827,0.994827,0.994827
# aggregated NONE
NESTED  ::::::::::::::::::::::::::::::::::::::::::::::::::::::::::::::<<<--<<<<<__________________________________________________________________>>>>>>>>::::::::::::::::::::::::::::::::::::::::::::::::::::::::::::
        ::::::::::::::::::::::::::::::::::::::::::::::::::::::::::::::::::::::::::::::::::::::::::::::::::::::::::::::::::::::::::::::::::::::::::::::::::::::::::::::::::::::::::::::::::::::::::::::::::::::::::::::

# RM_HELIX NESTED 3-59 147-202, nbp = 49 nbp_cov = 0
# pvals: 0.994827,0.994827,0.994827,0.994827,0.994827,0.994827,0.994827,0.00276328,0.994827,0.994827,0.994827,0.994827,0.994827,0.994827,0.994827,0.994827,0.994827,0.994827,0.994827,0.994827,0.994827,0.994827,0.994827,0.994827,0.994827,0.994827,0.994827,0.994827,0.994827,0.994827,0.994827,0.994827,0.994827,0.994827,0.994827,0.994827,0.994827,0.994827,0.994827,0.994827,0.994827,0.00276328,0.994827,0.994827,0.994827,0.994827,0.00384577,0.994827,0.994827
# aggregated NONE
NESTED  ::<<<<<-<-<<<<<<<<<<-<<<-<<<<<<<-<<<<<<<<<<<<<<<-<<-<<-<<<<_______________________________________________________________________________________>>>>>>->>->>>>>>->>>>>>>>>>>>>>>>->>>->>>>>>>>>>->->>>>>::::
        ::::::::::::::::::::::::::::::::::::::::::::::::::::::::::::::::::::::::::::::::::::::::::::::::::::::::::::::::::::::::::::::::::::::::::::::::::::::::::::::::::::::::::::::::::::::::::::::::::::::::::::::
```
