## Supplementary material for "All-at-once RNA folding with 3D motif prediction framed by evolutionary information": RF04129_MIR4240.surv

```
0.449503	0.0142857
0.449475	0.0285714
0.317507	0.0428571
-0.000416	1
&
1.038771	4.75172e-05
1.037333	9.50344e-05
0.995343	0.000285103
0.989345	0.000332621
0.953353	0.000570207
0.767398	0.00085531
0.599439	0.0010929
0.587442	0.00128297
0.569446	0.00133048
0.563448	0.00142552
0.557449	0.00147303
0.551450	0.00156807
0.539453	0.00175814
0.521458	0.00190069
0.461472	0.00218579
0.455474	0.00266096
0.449475	0.0030411
0.443477	0.00318365
0.437478	0.00346876
0.359497	0.00356379
0.353498	0.0038489
0.317507	0.00408648
0.131552	0.00418152
0.101559	0.00422903
-0.000416	0.994393
-0.006415	0.994488
-0.072399	0.995201
-0.108390	0.995248
-0.150380	0.995343
-0.162377	0.995533
-0.180373	0.996009
-0.198368	0.996484
-0.210366	0.996816
-0.264352	0.997292
-0.270351	0.997529
-0.288347	0.997862
-0.294345	0.997957
-0.390322	0.998004
-0.396321	0.998099
-0.438310	0.998289
-0.498296	0.998574
-0.540286	0.998765
-0.564280	0.99924
-0.606270	0.999335
-0.612268	0.999525
-0.684251	0.999667
-0.744237	0.999762
-0.978180	0.999857
-1.362087	1
&
1.895126	1.57866e-07
1.703172	4.73597e-07
1.547210	7.89328e-07
1.529214	1.10506e-06
1.511219	2.21012e-06
1.493223	2.36798e-06
1.391247	2.52585e-06
1.343259	2.84158e-06
1.313266	2.99945e-06
1.265278	3.31518e-06
1.247282	3.63091e-06
1.235285	3.78878e-06
1.229287	6.31463e-06
1.223288	6.47249e-06
1.211291	7.73542e-06
1.205292	1.12085e-05
1.199294	1.21557e-05
1.193295	1.24714e-05
1.187297	1.73652e-05
1.169301	1.81546e-05
1.163303	1.94175e-05
1.157304	2.14697e-05
1.151305	2.17855e-05
1.133310	2.19433e-05
1.121313	2.30484e-05
1.109316	2.32063e-05
1.091320	2.51006e-05
1.085321	2.54164e-05
1.079323	2.81001e-05
1.073324	2.8258e-05
1.067326	2.84158e-05
1.061327	2.92051e-05
1.055329	2.96787e-05
1.049330	3.31518e-05
1.043332	3.45726e-05
1.037333	8.74576e-05
1.031334	9.55087e-05
1.025336	0.000101823
1.019337	0.000104033
1.013339	0.000107507
1.007340	0.000114453
1.001342	0.000117136
0.995343	0.000224327
0.989345	0.000255427
0.983346	0.000263951
0.977348	0.000283842
0.971349	0.000307207
0.965350	0.000318415
0.959352	0.000322362
0.953353	0.000466177
0.947355	0.000474386
0.941356	0.000477228
0.935358	0.000482911
0.929359	0.000483069
0.923361	0.000507222
0.917362	0.000515747
0.911363	0.000520167
0.905365	0.000531218
0.899366	0.000535165
0.893368	0.000536901
0.887369	0.000542426
0.881371	0.000551425
0.869374	0.000557108
0.863375	0.000557739
0.857376	0.00056137
0.851378	0.000563107
0.845379	0.00056437
0.839381	0.000567685
0.833382	0.000582051
0.827384	0.000585524
0.821385	0.000587892
0.815387	0.000590102
0.809388	0.000603678
0.803390	0.000621833
0.797391	0.000625779
0.791392	0.000626569
0.785394	0.000628779
0.779395	0.0006302
0.773397	0.000639198
0.767398	0.000796748
0.761400	0.000799432
0.755401	0.000800221
0.749403	0.000802273
0.743404	0.000807325
0.737405	0.00080843
0.731407	0.000811745
0.725408	0.000821691
0.719410	0.00082769
0.713411	0.000830058
0.707413	0.000831794
0.701414	0.000834478
0.695416	0.000847265
0.689417	0.000850896
0.683419	0.000853422
0.677420	0.000853737
0.671421	0.000861946
0.665423	0.000866525
0.659424	0.000880732
0.653426	0.000895572
0.647427	0.000912937
0.641429	0.000921778
0.635430	0.000924619
0.629432	0.000934091
0.623433	0.000955087
0.617434	0.000961718
0.611436	0.000970558
0.605437	0.00099187
0.599439	0.00113142
0.593440	0.00113995
0.587442	0.00125756
0.581443	0.00128013
0.575445	0.00128629
0.569446	0.00133649
0.563448	0.00139427
0.557449	0.00145663
0.551450	0.00152404
0.545452	0.00154124
0.539453	0.00166012
0.533455	0.0016688
0.527456	0.00170811
0.521458	0.00179383
0.515459	0.00180882
0.509461	0.00183172
0.503462	0.00184908
0.497463	0.00186818
0.491465	0.00188428
0.485466	0.00189818
0.479468	0.00193149
0.473469	0.00195185
0.467471	0.00197932
0.461472	0.00217413
0.455474	0.00246697
0.449475	0.00276328
0.443477	0.00287537
0.437478	0.00305896
0.431479	0.00309496
0.425481	0.0031491
0.419482	0.00318715
0.413484	0.00323561
0.407485	0.00326198
0.401487	0.00328755
0.395488	0.00330618
0.389490	0.00332307
0.383491	0.00334107
0.377492	0.00336585
0.371494	0.00337833
0.365495	0.00339727
0.359497	0.00345821
0.353498	0.00362333
0.347500	0.00364228
0.341501	0.00366485
0.335503	0.00366927
0.329504	0.00367053
0.323505	0.00367606
0.317507	0.00384577
0.311508	0.00386597
0.305510	0.00386802
0.299511	0.00387765
0.293513	0.00388807
0.287514	0.00389028
0.281516	0.00389044
0.275517	0.00389091
0.269519	0.00389312
0.263520	0.0038966
0.257521	0.00390102
0.251523	0.00390702
0.245524	0.00390765
0.239526	0.00391175
0.227529	0.0039127
0.221530	0.00391302
0.215532	0.00391333
0.209533	0.00391365
0.203534	0.00391523
0.191537	0.00391617
0.185539	0.00391823
0.179540	0.00392123
0.173542	0.00392912
0.167543	0.00392975
0.161545	0.00392991
0.155546	0.00393054
0.149548	0.00393291
0.143549	0.00393354
0.131552	0.00398595
0.125553	0.00399574
0.119555	0.00400474
0.113556	0.00400695
0.107558	0.004009
0.101559	0.00403931
0.095561	0.00403962
0.089562	0.00404436
0.083563	0.00404941
0.077565	0.00405888
0.071566	0.0040592
0.059569	0.00406157
0.053571	0.00406346
0.047572	0.00406678
0.041574	0.00406772
0.035575	0.00406915
0.023578	0.00408525
0.017579	0.0040963
0.011581	0.00410167
0.005582	0.00410577
-0.000416	0.994827
-0.006415	0.994898
-0.012413	0.9949
-0.018412	0.994902
-0.024410	0.994922
-0.030409	0.994925
-0.036408	0.994929
-0.042406	0.994938
-0.048405	0.994942
-0.054403	0.994948
-0.060402	0.994981
-0.066400	0.994985
-0.072399	0.99539
-0.078397	0.995394
-0.084396	0.995404
-0.090394	0.995423
-0.096393	0.995457
-0.102392	0.995459
-0.108390	0.995505
-0.114389	0.995523
-0.120387	0.99553
-0.126386	0.995567
-0.132384	0.995591
-0.138383	0.995619
-0.144381	0.995626
-0.150380	0.995713
-0.156379	0.995715
-0.162377	0.995872
-0.168376	0.995888
-0.174374	0.995906
-0.180373	0.996203
-0.186371	0.996212
-0.192370	0.996222
-0.198368	0.996539
-0.204367	0.996567
-0.210366	0.996802
-0.216364	0.996872
-0.222363	0.996897
-0.228361	0.996924
-0.234360	0.996971
-0.240358	0.997009
-0.246357	0.997026
-0.252355	0.997093
-0.258354	0.997124
-0.264352	0.997404
-0.270351	0.997557
-0.276350	0.997587
-0.282348	0.997598
-0.288347	0.997836
-0.294345	0.99797
-0.300344	0.998004
-0.306342	0.99801
-0.312341	0.998023
-0.318339	0.998046
-0.324338	0.998063
-0.330337	0.998068
-0.336335	0.998078
-0.342334	0.998092
-0.348332	0.998096
-0.354331	0.998103
-0.360329	0.998121
-0.366328	0.998123
-0.372326	0.998126
-0.378325	0.998133
-0.384323	0.998136
-0.390322	0.998166
-0.396321	0.99823
-0.402319	0.998237
-0.408318	0.998239
-0.414316	0.998242
-0.420315	0.99825
-0.426313	0.99826
-0.432312	0.998278
-0.438310	0.998407
-0.444309	0.998412
-0.450308	0.998415
-0.456306	0.998425
-0.462305	0.998436
-0.468303	0.998446
-0.474302	0.998452
-0.480300	0.998455
-0.486299	0.998462
-0.492297	0.998463
-0.498296	0.998629
-0.504294	0.998675
-0.510293	0.998704
-0.516292	0.998709
-0.522290	0.998725
-0.528289	0.998733
-0.534287	0.998739
-0.540286	0.998862
-0.546284	0.998873
-0.552283	0.998893
-0.558281	0.99891
-0.564280	0.999184
-0.570279	0.999198
-0.576277	0.99921
-0.582276	0.99922
-0.588274	0.999234
-0.594273	0.999242
-0.600271	0.999246
-0.606270	0.999305
-0.612268	0.999432
-0.618267	0.999454
-0.624265	0.999479
-0.630264	0.999513
-0.636263	0.999525
-0.642261	0.999532
-0.648260	0.999539
-0.654258	0.999543
-0.660257	0.999545
-0.666255	0.999558
-0.672254	0.999562
-0.678252	0.999569
-0.684251	0.999656
-0.690250	0.999659
-0.696248	0.999664
-0.702247	0.999669
-0.708245	0.99967
-0.714244	0.999672
-0.720242	0.99968
-0.726241	0.999688
-0.732239	0.99969
-0.738238	0.999694
-0.744237	0.99975
-0.750235	0.999754
-0.756234	0.999755
-0.762232	0.99976
-0.768231	0.999761
-0.774229	0.999761
-0.780228	0.999763
-0.792225	0.999769
-0.798223	0.999769
-0.804222	0.999774
-0.810221	0.999775
-0.816219	0.999781
-0.828216	0.999784
-0.834215	0.999785
-0.840213	0.999792
-0.846212	0.999793
-0.852210	0.999794
-0.858209	0.999794
-0.870206	0.999794
-0.882203	0.999795
-0.888202	0.999795
-0.900199	0.9998
-0.906197	0.999802
-0.918194	0.999803
-0.954186	0.999803
-0.978180	0.999856
-0.984179	0.999856
-0.990177	0.999857
-0.996176	0.999857
-1.002174	0.999857
-1.008173	0.999858
-1.014171	0.999859
-1.026168	0.999859
-1.044164	0.99986
-1.050163	0.999861
-1.062160	0.999861
-1.068158	0.999861
-1.092152	0.999862
-1.116147	0.999865
-1.134142	0.999866
-1.140141	0.999867
-1.146139	0.999869
-1.164135	0.999872
-1.170134	0.999874
-1.176132	0.999875
-1.182131	0.999876
-1.188129	0.999876
-1.194128	0.999876
-1.212123	0.999879
-1.218122	0.999886
-1.224121	0.999886
-1.236118	0.999889
-1.242116	0.99989
-1.260112	0.999894
-1.266110	0.999895
-1.272109	0.999898
-1.284106	0.999905
-1.296103	0.999905
-1.308100	0.999906
-1.326096	0.999906
-1.338093	0.999906
-1.362087	0.999985
-1.368086	0.999986
-1.392080	0.999988
-1.416074	0.999988
-1.434070	0.999988
-1.440068	0.999989
-1.458064	0.99999
-1.464063	0.99999
-1.488057	0.99999
-1.506052	0.99999
-1.524048	0.999991
-1.560039	0.999995
-1.590032	0.999996
-1.602029	0.999996
-1.626023	1
-1.680010	1
-1.907955	1
&
```
