## Supplementary material for "All-at-once RNA folding with 3D motif prediction framed by evolutionary information": RF04132_mir-4436.cacofold.helixcov

```
# RMs = 2 L = 85

# RM_HELIX NESTED 37-40 46-49, nbp = 4 nbp_cov = 0
# pvals: 0.988061,0.00455742,0.964655,0.000767507
# aggregated NONE
NESTED  ::::::::::::::::::::::::::::::::::::<<<<_____>>>>::::::::::::::::::::::::::::::::::::
        :::::::::::::::::::::::::::::::::::::::::::::::::::::::::::::::::::::::::::::::::::::

# RM_HELIX NESTED 1-32 54-85, nbp = 32 nbp_cov = 0
# pvals: 0.00949113,0.964655,0.964655,0.964655,0.964655,0.964655,0.964655,0.964655,0.964655,0.985861,0.964655,0.964655,0.964655,0.964655,0.964655,0.964655,0.964655,0.964655,0.964655,0.964655,0.964655,0.964655,0.964655,0.964655,0.964655,0.964655,0.964655,0.964655,0.964655,0.964655,0.964655,0.964655
# aggregated NONE
NESTED  <<<<<<<<<<<<<<<<<<<<<<<<<<<<<<<<_____________________>>>>>>>>>>>>>>>>>>>>>>>>>>>>>>>>
        :::::::::::::::::::::::::::::::::::::::::::::::::::::::::::::::::::::::::::::::::::::
```
