## Supplementary material for "All-at-once RNA folding with 3D motif prediction framed by evolutionary information": RF04132_mir-4436.surv

```
1.003697	0.03125
0.886702	0.0625
-0.006156	0.96875
-0.646550	1
&
1.354682	0.000282646
1.139165	0.000847937
1.059115	0.00113058
1.003697	0.00197852
0.972909	0.00254381
0.954436	0.00847937
0.886702	0.0161108
0.769707	0.0178067
0.751234	0.0195025
0.714288	0.0217637
0.689657	0.0228943
0.677342	0.0268513
0.665027	0.0274166
0.640396	0.0279819
0.615766	0.0291125
0.572662	0.031091
0.467982	0.035048
0.424879	0.0361786
0.406406	0.0367439
0.178573	0.0390051
0.160100	0.0412663
0.153943	0.0429621
0.135470	0.0449406
0.067736	0.0466365
-0.006156	0.955625
-0.123151	0.957886
-0.135466	0.959016
-0.153939	0.959299
-0.160097	0.960995
-0.166254	0.961278
-0.252461	0.963539
-0.332510	0.969474
-0.406402	0.970605
-0.455663	0.97117
-0.461821	0.972301
-0.480294	0.973431
-0.486451	0.974562
-0.535712	0.974845
-0.560343	0.97541
-0.646550	0.979084
-0.652708	0.98078
-0.683496	0.984737
-0.720442	0.988694
-0.751230	0.990673
-0.763545	0.991803
-0.775860	0.993499
-0.911328	0.994064
-1.065269	0.994912
-1.108373	0.998304
-1.151476	1
&
1.773401	9.33707e-07
1.674879	1.86741e-06
1.613303	5.60224e-06
1.582515	6.53595e-06
1.576357	8.40336e-06
1.564042	9.33707e-06
1.551726	1.02708e-05
1.545569	1.40056e-05
1.533253	1.86741e-05
1.527096	2.05415e-05
1.496308	2.33427e-05
1.490150	2.52101e-05
1.483992	2.70775e-05
1.471677	4.01494e-05
1.465519	4.10831e-05
1.459362	5.50887e-05
1.453204	5.78898e-05
1.447047	5.88235e-05
1.434731	5.97572e-05
1.428574	6.25584e-05
1.422416	6.34921e-05
1.416258	7.09617e-05
1.410101	7.56303e-05
1.403943	8.02988e-05
1.397785	8.40336e-05
1.391628	8.77684e-05
1.385470	9.2437e-05
1.379313	9.71055e-05
1.373155	0.000101774
1.366997	0.000104575
1.360840	0.00010831
1.354682	0.000138189
1.348524	0.000151261
1.342367	0.000162465
1.336209	0.000164332
1.330051	0.000165266
1.323894	0.0001662
1.317736	0.000179272
1.311579	0.000181139
1.305421	0.000184874
1.299263	0.000193277
1.293106	0.000206349
1.286948	0.000211951
1.280790	0.000238095
1.274633	0.000280112
1.268475	0.000296919
1.262317	0.000302521
1.256160	0.000314659
1.250002	0.00032493
1.243845	0.000333333
1.237687	0.000368814
1.231529	0.000374416
1.225372	0.000377218
1.219214	0.000379085
1.213056	0.000394024
1.206899	0.000403361
1.200741	0.000441643
1.194583	0.000445378
1.188426	0.000485528
1.182268	0.000514472
1.176111	0.0005845
1.169953	0.000601307
1.163795	0.000631186
1.157638	0.00065733
1.151480	0.000686275
1.145322	0.000705882
1.139165	0.000767507
1.133007	0.000797386
1.126849	0.000816993
1.120692	0.000873016
1.114534	0.000929972
1.108377	0.00094211
1.102219	0.000958917
1.096061	0.000966387
1.089904	0.00102894
1.083746	0.00108683
1.077588	0.00116807
1.071431	0.00117274
1.065273	0.001338
1.059115	0.00144538
1.052958	0.00177871
1.046800	0.00187208
1.040643	0.0020747
1.034485	0.00240056
1.028327	0.00247152
1.022170	0.00254435
1.016012	0.00270401
1.009854	0.00281326
1.003697	0.00311765
0.997539	0.00335948
0.991381	0.00355369
0.985224	0.00373389
0.979066	0.00398133
0.972909	0.00455742
0.966751	0.0050803
0.960593	0.00536601
0.954436	0.00607096
0.948278	0.00633894
0.942120	0.00663025
0.935963	0.00676004
0.929805	0.00694491
0.923647	0.00730345
0.917490	0.00752568
0.911332	0.00768254
0.905175	0.0079888
0.899017	0.00835201
0.892859	0.00851447
0.886702	0.00949113
0.880544	0.00996078
0.874386	0.0101802
0.868229	0.0104958
0.862071	0.0107656
0.855913	0.010888
0.849756	0.0112409
0.843598	0.0112652
0.837441	0.0113539
0.831283	0.0116032
0.825125	0.0120514
0.818968	0.0121148
0.812810	0.0124052
0.806652	0.0130084
0.800495	0.013127
0.794337	0.0133296
0.788179	0.01355
0.782022	0.0138441
0.775864	0.0140756
0.769707	0.0143511
0.763549	0.0144995
0.757391	0.0148749
0.751234	0.0153007
0.745076	0.0155341
0.738918	0.0157012
0.732761	0.0159057
0.726603	0.0163259
0.720445	0.0169309
0.714288	0.0174146
0.708130	0.0176228
0.701973	0.0183305
0.695815	0.0187003
0.689657	0.019028
0.683500	0.0193819
0.677342	0.0199505
0.671184	0.0201419
0.665027	0.0204846
0.658869	0.0207694
0.652711	0.0208814
0.646554	0.0211615
0.640396	0.0213978
0.634239	0.0215621
0.628081	0.0217068
0.621923	0.0218478
0.615766	0.0220943
0.609608	0.0223819
0.603450	0.0225556
0.597293	0.0228357
0.591135	0.0230009
0.584977	0.0231027
0.578820	0.0232213
0.572662	0.0235303
0.566505	0.0237834
0.560347	0.0239281
0.554189	0.0241718
0.548032	0.0243305
0.541874	0.0244556
0.535716	0.0246555
0.529559	0.024859
0.523401	0.0250177
0.517243	0.0251821
0.511086	0.0252605
0.504928	0.0253539
0.498771	0.0255079
0.492613	0.0255929
0.486455	0.0261102
0.480298	0.0261531
0.474140	0.0262344
0.467982	0.0268133
0.461825	0.0268469
0.455667	0.0269318
0.449509	0.0272241
0.443352	0.02745
0.437194	0.0276657
0.431037	0.0278077
0.424879	0.0280588
0.418721	0.0282521
0.412564	0.0283576
0.406406	0.0285705
0.400248	0.0286592
0.394091	0.0287236
0.387933	0.028817
0.381775	0.0289636
0.375618	0.0290747
0.369460	0.0291279
0.363303	0.0292222
0.357145	0.0292969
0.350987	0.0294043
0.344830	0.0294463
0.338672	0.0295359
0.332514	0.0295528
0.326357	0.0296928
0.320199	0.0297274
0.314041	0.0297423
0.307884	0.0297591
0.301726	0.029817
0.295569	0.0298338
0.289411	0.0299608
0.283253	0.0299683
0.277096	0.0300084
0.270938	0.0300495
0.264780	0.0301447
0.258623	0.0301755
0.252465	0.0302045
0.246307	0.0302624
0.240150	0.0304015
0.233992	0.0305023
0.227834	0.030606
0.221677	0.0307619
0.215519	0.0309253
0.209362	0.0310215
0.203204	0.0311092
0.197046	0.0312913
0.190889	0.0316004
0.184731	0.031916
0.178573	0.0323772
0.172416	0.0326321
0.166258	0.0330065
0.160100	0.0336424
0.153943	0.0341522
0.147785	0.0343352
0.141628	0.0345901
0.135470	0.034986
0.129312	0.0355201
0.123155	0.0358852
0.116997	0.0359907
0.110839	0.0361438
0.104682	0.0363613
0.098524	0.0366125
0.092366	0.0368039
0.086209	0.0369141
0.080051	0.0370738
0.073894	0.0372082
0.067736	0.0375331
0.061578	0.0376471
0.055421	0.0377927
0.049263	0.0378431
0.043105	0.0379981
0.036948	0.0380663
0.030790	0.0381092
0.024632	0.0381578
0.018475	0.038253
0.012317	0.0383091
0.006160	0.0385556
0.000002	0.0386816
-0.006156	0.964655
-0.012313	0.964686
-0.018471	0.964737
-0.024629	0.964832
-0.030786	0.964925
-0.036944	0.965052
-0.043102	0.965082
-0.049259	0.965148
-0.055417	0.965215
-0.061574	0.965277
-0.067732	0.96539
-0.073890	0.965633
-0.080047	0.965747
-0.086205	0.965813
-0.092363	0.965871
-0.098520	0.966361
-0.104678	0.966444
-0.110836	0.966598
-0.116993	0.966719
-0.123151	0.967086
-0.129308	0.967356
-0.135466	0.967809
-0.141624	0.968079
-0.147781	0.968174
-0.153939	0.968387
-0.160097	0.968702
-0.166254	0.968912
-0.172412	0.969008
-0.178570	0.969164
-0.184727	0.969457
-0.190885	0.969747
-0.197042	0.969939
-0.203200	0.970043
-0.209358	0.970219
-0.215515	0.970257
-0.221673	0.970415
-0.227831	0.970618
-0.233988	0.970774
-0.240146	0.970818
-0.246304	0.970892
-0.252461	0.971252
-0.258619	0.971351
-0.264776	0.971604
-0.270934	0.971707
-0.277092	0.971779
-0.283249	0.971905
-0.289407	0.972011
-0.295565	0.972151
-0.301722	0.972346
-0.307880	0.972382
-0.314038	0.972415
-0.320195	0.972446
-0.326353	0.972558
-0.332510	0.973134
-0.338668	0.97323
-0.344826	0.973289
-0.350983	0.973342
-0.357141	0.973585
-0.363299	0.973643
-0.369456	0.973819
-0.375614	0.973936
-0.381772	0.974101
-0.387929	0.974155
-0.394087	0.974282
-0.400244	0.974402
-0.406402	0.974597
-0.412560	0.974829
-0.418717	0.975024
-0.424875	0.975216
-0.431033	0.975398
-0.437190	0.975565
-0.443348	0.975699
-0.449506	0.976194
-0.455663	0.976465
-0.461821	0.976887
-0.467978	0.977034
-0.474136	0.977287
-0.480294	0.977627
-0.486451	0.978059
-0.492609	0.978289
-0.498767	0.978646
-0.504924	0.979012
-0.511082	0.979293
-0.517240	0.979661
-0.523397	0.979824
-0.529555	0.97993
-0.535712	0.980299
-0.541870	0.980408
-0.548028	0.980822
-0.554185	0.981014
-0.560343	0.981467
-0.566501	0.981793
-0.572658	0.981923
-0.578816	0.982234
-0.584974	0.98239
-0.591131	0.982872
-0.597289	0.983263
-0.603446	0.983516
-0.609604	0.983702
-0.615762	0.983838
-0.621919	0.984024
-0.628077	0.984442
-0.634235	0.984959
-0.640392	0.985307
-0.646550	0.985861
-0.652708	0.98642
-0.658865	0.986654
-0.665023	0.986764
-0.671180	0.987109
-0.677338	0.987482
-0.683496	0.988061
-0.689653	0.988381
-0.695811	0.988735
-0.701969	0.989041
-0.708126	0.989211
-0.714284	0.989395
-0.720442	0.989835
-0.726599	0.990127
-0.732757	0.990454
-0.738914	0.99071
-0.745072	0.990947
-0.751230	0.991221
-0.757387	0.991451
-0.763545	0.991694
-0.769703	0.991981
-0.775860	0.992292
-0.782018	0.992533
-0.788176	0.992746
-0.794333	0.992992
-0.800491	0.993232
-0.806648	0.993377
-0.812806	0.993646
-0.818964	0.993733
-0.825121	0.993833
-0.831279	0.993954
-0.837437	0.994156
-0.843594	0.994286
-0.849752	0.994445
-0.855910	0.994484
-0.862067	0.99457
-0.868225	0.994627
-0.874382	0.994695
-0.880540	0.99484
-0.886698	0.994964
-0.892855	0.995072
-0.899013	0.995155
-0.905171	0.995265
-0.911328	0.995438
-0.917486	0.995536
-0.923644	0.995587
-0.929801	0.995725
-0.935959	0.995764
-0.942116	0.995823
-0.948274	0.995904
-0.954432	0.995976
-0.960589	0.996262
-0.966747	0.996355
-0.972905	0.996506
-0.979062	0.996686
-0.985220	0.996724
-0.991378	0.996827
-0.997535	0.996894
-1.003693	0.996916
-1.009850	0.997024
-1.016008	0.997125
-1.022166	0.997249
-1.028323	0.997325
-1.034481	0.997376
-1.040639	0.997418
-1.046796	0.997477
-1.052954	0.997496
-1.059112	0.99756
-1.065269	0.997658
-1.071427	0.997713
-1.077584	0.997735
-1.083742	0.997772
-1.089900	0.997807
-1.096057	0.997956
-1.102215	0.997991
-1.108373	0.998287
-1.114530	0.99843
-1.120688	0.998499
-1.126846	0.998537
-1.133003	0.998579
-1.139161	0.998676
-1.145318	0.998685
-1.151476	0.99885
-1.157634	0.998892
-1.163791	0.99893
-1.169949	0.999007
-1.176107	0.999013
-1.182264	0.999049
-1.188422	0.99907
-1.194580	0.99912
-1.200737	0.999164
-1.213052	0.99921
-1.219210	0.999231
-1.225368	0.999248
-1.231525	0.999288
-1.237683	0.999303
-1.243841	0.999324
-1.249998	0.999347
-1.256156	0.999348
-1.262314	0.999354
-1.268471	0.999401
-1.280786	0.999489
-1.286944	0.999495
-1.293102	0.999621
-1.299259	0.999638
-1.305417	0.999658
-1.311575	0.999667
-1.317732	0.999689
-1.323890	0.999713
-1.330048	0.999758
-1.336205	0.999761
-1.342363	0.999767
-1.348520	0.999831
-1.354678	0.999859
-1.360836	0.999866
-1.366993	0.999877
-1.379309	0.999886
-1.397782	0.999894
-1.416254	0.9999
-1.422412	0.999925
-1.428570	0.999928
-1.459358	0.99993
-1.465516	0.999931
-1.471673	0.999937
-1.477831	0.999943
-1.483988	0.999947
-1.490146	0.999951
-1.520934	0.999959
-1.545565	0.999965
-1.551722	0.999971
-1.557880	0.999973
-1.564038	0.999976
-1.582511	0.999984
-1.588668	0.99999
-1.600984	0.999993
-1.681033	0.999994
-1.687191	0.999996
-1.705663	0.999999
-1.767240	1
&
```
