## Supplementary material for "All-at-once RNA folding with 3D motif prediction framed by evolutionary information": RF04133_MIR2646.cacofold.power

```
# Power analysis of CaCoFold structure 
#
# Powertype = SINGLE SUBSTITUTIONS
# covary  left_pos      right_pos    substitutions      power
#----------------------------------------------------------------
     *    1		166		2		0.00
          171		193		0		0.00
          172		192		0		0.00
          173		191		0		0.00
          174		190		0		0.00
          175		189		0		0.00
          176		188		0		0.00
          177		187		0		0.00
          178		186		0		0.00
          179		185		0		0.00
          201		252		1		0.00
          202		251		1		0.00
          203		250		0		0.00
          204		249		0		0.00
          205		248		0		0.00
          206		247		0		0.00
          207		246		0		0.00
          208		218		0		0.00
          209		217		0		0.00
#
# BPAIRS 19
# avg substitutions per BP  0.2
# BPAIRS expected to covary 0.0 +/- 0.0
# BPAIRS observed to covary 1
#
```
