## Supplementary material for "All-at-once RNA folding with 3D motif prediction framed by evolutionary information": RF04133_MIR2646.cov

```
#
# Method Target_E-val [cov_min,cov_max] [FP | TP True Found | Sen PPV F] 
# GTp    0.05           [-1.12,1.51]    [1 | 0 109 1 | 0.00 0.00 0.00] 
#
# #tests = 109 (base pairs) 32531 (others)
# in_given  left_pos       right_pos        score      E-value          pvalue      substitutions      power
#----------------------------------------------------------------------------------------------------------------
~	         1	       166	1.50594	0.0033222	1.02124e-07	2		0.00
```
