## Supplementary material for "All-at-once RNA folding with 3D motif prediction framed by evolutionary information": RF04133_MIR2646.helixcov

```
# RMs = 3 L = 256

# RM_HELIX NESTED 108-116 122-130, nbp = 8 nbp_cov = 0
# pvals: 0.999263,0.999263,0.999263,0.999263,0.999263,0.999263,0.999263,0.999263
# aggregated NONE
NESTED  :::::::::::::::::::::::::::::::::::::::::::::::::::::::::::::::::::::::::::::::::::::::::::::::::::::::::::<<<<<<-<<_____>>->>>>>>::::::::::::::::::::::::::::::::::::::::::::::::::::::::::::::::::::::::::::::::::::::::::::::::::::::::::::::::::::::::::::::
        ::::::::::::::::::::::::::::::::::::::::::::::::::::::::::::::::::::::::::::::::::::::::::::::::::::::::::::::::::::::::::::::::::::::::::::::::::::::::::::::::::::::::::::::::::::::::::::::::::::::::::::::::::::::::::::::::::::::::::::::::::::::::::::::::

# RM_HELIX NESTED 69-107 151-189, nbp = 38 nbp_cov = 0
# pvals: 0.999263,0.999263,0.999263,0.999263,0.999263,0.999263,0.999263,0.999263,0.999263,0.999263,0.999263,0.999263,0.999263,0.999263,0.999263,0.999263,0.999263,0.999263,0.999263,0.999263,0.999263,0.999263,0.999263,0.999263,0.999263,0.999263,0.999263,0.999263,0.999263,0.999263,0.999263,0.999263,0.999263,0.999263,0.999263,0.999263,0.999263,0.999263
# aggregated NONE
NESTED  ::::::::::::::::::::::::::::::::::::::::::::::::::::::::::::::::::::<<<<<<<<<<<<<<<<<<<<<-<<<<<<<<<<<<<<<<<___________________________________________>>>>>>>>>>>>>>>>>>>>>>>>>>>>>>->>>>>>>>:::::::::::::::::::::::::::::::::::::::::::::::::::::::::::::::::::
        ::::::::::::::::::::::::::::::::::::::::::::::::::::::::::::::::::::::::::::::::::::::::::::::::::::::::::::::::::::::::::::::::::::::::::::::::::::::::::::::::::::::::::::::::::::::::::::::::::::::::::::::::::::::::::::::::::::::::::::::::::::::::::::::::

# RM_HELIX NESTED 2-66 192-255, nbp = 63 nbp_cov = 0
# pvals: 0.999263,0.999263,0.999263,0.999263,0.999263,0.999263,0.999263,0.999263,0.999263,0.999263,0.999263,0.999263,0.999263,0.999263,0.999263,0.999263,0.999263,0.999263,0.999263,0.999263,0.999263,0.999263,0.999263,0.999263,0.999263,0.999263,0.999263,0.999263,0.999263,0.999263,0.999263,0.999263,0.999263,0.999263,0.999263,0.999263,0.999263,0.999263,0.999263,0.999263,0.999263,0.999263,0.999263,0.999263,0.999263,0.999263,0.999263,0.999263,0.999263,0.999263,0.999263,0.999263,0.999263,0.000542892,0.999263,0.999263,0.999263,0.999263,0.999263,0.999263,0.999263,0.999263,0.999263
# aggregated NONE
NESTED  :<<<<<<<<<<<<<<<<<-<<<<<<<<<<<<<<<<<-<<<<<<<<<<<<<<<<<<<<<<<<<<<<<_____________________________________________________________________________________________________________________________>>>>>>>>>>>>>>>>>>>>>>>>>>>>>>>>>>>>>>>>>>>>>>->>>>>>>>>>>>>>>>>:
        ::::::::::::::::::::::::::::::::::::::::::::::::::::::::::::::::::::::::::::::::::::::::::::::::::::::::::::::::::::::::::::::::::::::::::::::::::::::::::::::::::::::::::::::::::::::::::::::::::::::::::::::::::::::::::::::::::::::::::::::::::::::::::::::::
```
