## Supplementary material for "All-at-once RNA folding with 3D motif prediction framed by evolutionary information": RF04133_MIR2646.surv

```
0.370615	0.00917431
-0.003515	1
&
1.499568	3.07399e-05
1.026983	0.00012296
0.987601	0.0001537
0.869454	0.000184439
0.698799	0.000276659
0.692235	0.000368879
0.482197	0.000461099
0.370615	0.000522578
0.232777	0.000799238
0.206523	0.000829978
0.088376	0.000891457
-0.003515	0.999232
-0.095407	0.999324
-0.161043	0.999416
-0.305444	0.999508
-0.364517	0.999631
-0.410463	0.999754
-0.489227	0.999846
-0.574555	0.999877
-0.771466	0.999969
-1.125904	1
&
1.505936	1.02124e-07
1.499568	2.73693e-05
1.460186	2.81863e-05
1.414240	2.93096e-05
1.210766	2.97181e-05
1.204202	2.98203e-05
1.184511	3.00245e-05
1.059801	3.08415e-05
1.040110	3.13521e-05
1.026983	0.00011346
1.020419	0.000113766
1.000728	0.000114175
0.987601	0.000141646
0.967910	0.000141748
0.941655	0.000144608
0.921964	0.000145016
0.908836	0.000145425
0.869454	0.000172794
0.862891	0.000173305
0.810381	0.000176675
0.744744	0.0001779
0.738181	0.000178513
0.725053	0.00018076
0.711926	0.000180862
0.705362	0.000184232
0.698799	0.000266748
0.692235	0.000348856
0.685671	0.000349877
0.646289	0.000352328
0.633162	0.000352737
0.620035	0.000353962
0.600344	0.000354371
0.560961	0.000356209
0.541270	0.000356516
0.534707	0.000356618
0.521579	0.000359681
0.508452	0.000360294
0.495325	0.000361724
0.488761	0.000362132
0.482197	0.00044424
0.455943	0.000446691
0.449379	0.000448938
0.436252	0.000454861
0.416560	0.00045578
0.403433	0.000456597
0.396869	0.000458435
0.377178	0.000459661
0.370615	0.000542892
0.364051	0.000544118
0.344360	0.00054473
0.331233	0.000545037
0.285287	0.000545241
0.259032	0.000546058
0.252468	0.000546671
0.232777	0.000792994
0.226214	0.000793403
0.206523	0.000820772
0.199959	0.000821385
0.186832	0.000828329
0.160577	0.000829146
0.147450	0.00083027
0.134322	0.000835172
0.121195	0.000835274
0.114631	0.000842422
0.088376	0.000897161
0.075249	0.000900531
0.068685	0.000901348
0.062122	0.000901859
0.055558	0.000902574
0.003049	0.000903391
-0.003515	0.999263
-0.029770	0.999265
-0.062588	0.999265
-0.082279	0.999266
-0.095407	0.999348
-0.101970	0.999349
-0.121661	0.99935
-0.128225	0.999352
-0.161043	0.999434
-0.167607	0.999434
-0.174171	0.999437
-0.180734	0.999437
-0.187298	0.999439
-0.193862	0.99944
-0.233244	0.999441
-0.239808	0.999445
-0.246371	0.999445
-0.259499	0.999446
-0.272626	0.99945
-0.279190	0.999454
-0.298881	0.999456
-0.305444	0.999539
-0.325135	0.99954
-0.344826	0.999542
-0.351390	0.999543
-0.364517	0.999652
-0.410463	0.999762
-0.417027	0.999763
-0.423591	0.999764
-0.489227	0.999847
-0.495791	0.999848
-0.502355	0.999849
-0.515482	0.99985
-0.574555	0.999879
-0.581119	0.99988
-0.607374	0.99988
-0.613937	0.999881
-0.633628	0.999881
-0.745211	0.999882
-0.771466	0.999964
-0.778029	0.999964
-0.784593	0.999965
-0.797720	0.999966
-0.869921	0.999967
-0.902739	0.999968
-0.915867	0.999969
-0.948685	0.99997
-0.955249	0.99997
-0.981503	0.999973
-1.001194	0.999973
-1.125904	1
&
```
