## Supplementary material for "All-at-once RNA folding with 3D motif prediction framed by evolutionary information": RF04134_MIR7504.cacofold.helixcov

```
# RMs = 1 L = 127

# RM_HELIX NESTED 1-58 71-127, nbp = 56 nbp_cov = 0
# pvals: 0.127355,0.539213,0.539213,0.566748,0.955239,0.706277,0.972574,0.120632,0.884574,0.539213,0.539213,0.539213,0.781684,0.539213,0.539213,0.897116,0.539213,0.539213,0.539213,0.908516,0.539213,0.908516,0.978768,0.539213,0.539213,0.539213,0.539213,0.539213,0.870413,0.539213,0.539213,0.0479419,0.539213,0.539213,0.539213,0.908516,0.603213,0.539213,0.539213,0.884574,0.539213,0.0448645,0.566748,0.0724839,0.539213,0.539213,0.539213,0.603213,0.897116,0.949116,0.0160387,0.855761,0.120632,0.870413,0.00893548,0.733742
# aggregated NONE
NESTED  <<<<<<<<<<<<<<<<<<<<<<<<<<<<<<<<<<<<<<<<<<<<<<<<<<<<<<<<____________>>>>>>>>>>>>>>>>>>>>>>>>>>>>>->>>>>>>>>>>>>>>>>>>>>>>>>>>
        :::::::::::::::::::::::::::::::::::::::::::::::::::::::::::::::::::::::::::::::::::::::::::::::::::::::::::::::::::::::::::::
```
