## Supplementary material for "All-at-once RNA folding with 3D motif prediction framed by evolutionary information": RF04134_MIR7504.cacofold.power

```
# Power analysis of CaCoFold structure
#
# Powertype = SINGLE SUBSTITUTIONS
# covary left_pos right_pos substitutions power
#----------------------------------------------------------------
1		127		1		0.00
2		126		1		0.00
3		125		0		0.00
4		124		4		0.07
5		123		6		0.16
6		122		6		0.16
7		121		2		0.00
8		120		5		0.11
9		119		3		0.02
10		118		0		0.00
11		117		1		0.00
12		116		0		0.00
13		115		2		0.00
14		114		3		0.02
15		113		0		0.00
16		112		2		0.00
17		111		0		0.00
18		110		0		0.00
19		109		1		0.00
20		108		2		0.00
21		107		1		0.00
22		106		2		0.00
23		105		3		0.02
24		104		1		0.00
25		103		0		0.00
26		102		1		0.00
27		101		0		0.00
28		99		4		0.07
29		98		4		0.07
30		97		0		0.00
31		96		3		0.02
32		95		2		0.00
33		94		1		0.00
34		93		0		0.00
35		92		0		0.00
36		91		5		0.11
37		90		1		0.00
38		89		0		0.00
39		88		0		0.00
40		87		4		0.07
41		86		1		0.00
42		85		4		0.07
43		84		7		0.20
44		83		6		0.16
45		82		2		0.00
46		81		0		0.00
47		80		1		0.00
48		79		1		0.00
49		78		5		0.11
50		77		4		0.07
51		76		6		0.16
52		75		3		0.02
53		74		2		0.00
54		73		5		0.11
57		72		1		0.00
58		71		3		0.02
#
# BPAIRS 56
# avg substitutions per BP 2.2
# BPAIRS expected to covary 1.8 +/- 1.2
# BPAIRS observed to covary 0
#
```
