## Supplementary material for "All-at-once RNA folding with 3D motif prediction framed by evolutionary information": RF04134_MIR7504.helixcov

```
# RMs = 2 L = 127

# RM_HELIX NESTED 45-48 79-82, nbp = 4 nbp_cov = 0
# pvals: 0.539213,0.539213,0.539213,0.603213
# aggregated NONE
NESTED  ::::::::::::::::::::::::::::::::::::::::::::<<<<____________________________>>>>:::::::::::::::::::::::::::::::::::::::::::::
        :::::::::::::::::::::::::::::::::::::::::::::::::::::::::::::::::::::::::::::::::::::::::::::::::::::::::::::::::::::::::::::

# RM_HELIX NESTED 1-42 85-127, nbp = 40 nbp_cov = 0
# pvals: 0.127355,0.539213,0.539213,0.566748,0.955239,0.706277,0.972574,0.120632,0.884574,0.539213,0.539213,0.539213,0.781684,0.539213,0.539213,0.897116,0.539213,0.539213,0.539213,0.908516,0.539213,0.908516,0.897116,0.539213,0.539213,0.539213,0.539213,0.870413,0.539213,0.539213,0.0479419,0.539213,0.539213,0.539213,0.908516,0.603213,0.539213,0.539213,0.539213,0.0448645
# aggregated NONE
NESTED  <<<<<<<<<<<<<<<<<<<<<<<<<<<-<<<<<<<<<<<-<<________________________________________>>->>>>>>>>>>>->>>>>->>>>>>>>>>>>>>>>>>>>>>
        :::::::::::::::::::::::::::::::::::::::::::::::::::::::::::::::::::::::::::::::::::::::::::::::::::::::::::::::::::::::::::::
```
