## Supplementary material for "All-at-once RNA folding with 3D motif prediction framed by evolutionary information": RF04134_MIR7504.surv

```
0.949808	0.0227273
0.877612	0.0454545
0.059384	0.0681818
0.035319	0.0909091
-0.012812	0.681818
-0.036878	0.704545
-0.060943	0.75
-0.133140	0.772727
-0.205336	0.795455
-0.325664	0.818182
-0.349729	0.840909
-0.373795	0.886364
-0.397860	0.954545
-0.542253	0.977273
-0.638515	1
&
4.776225	0.000129769
4.198653	0.000259538
4.174587	0.000389307
3.982063	0.000519076
3.861736	0.000648845
3.789539	0.000778614
3.693277	0.00103815
3.621080	0.00129769
3.597015	0.00142746
3.572949	0.00155723
3.548884	0.00181677
3.524818	0.0020763
3.500753	0.00220607
3.476687	0.00246561
3.452622	0.00259538
3.428556	0.00285492
3.356360	0.00389307
3.284163	0.00402284
3.260098	0.00467168
3.187901	0.00532053
3.163836	0.00558007
3.115705	0.00583961
3.091639	0.00648845
3.067574	0.00661822
3.019443	0.00674799
2.971312	0.00700753
2.947246	0.00726706
2.923181	0.0075266
2.899115	0.00804568
2.875050	0.00843499
2.850984	0.00856475
2.802853	0.00882429
2.778787	0.0092136
2.610329	0.00960291
2.586263	0.00973268
2.490001	0.00986244
2.345608	0.00999221
2.297477	0.010122
2.273412	0.0103815
2.249346	0.0105113
2.225281	0.0107708
2.153084	0.0109006
2.129019	0.0111601
2.104953	0.0114197
2.056822	0.0115494
2.032757	0.0116792
2.008691	0.011809
1.984626	0.0119387
1.960560	0.0125876
1.936495	0.0129769
1.912429	0.0131067
1.864298	0.0133662
1.840232	0.0136257
1.816167	0.0142746
1.768036	0.0144044
1.719905	0.0146639
1.695839	0.0149234
1.671774	0.0153127
1.647708	0.0158318
1.599577	0.0162211
1.575512	0.0167402
1.551446	0.0171295
1.527381	0.0176486
1.479250	0.0188165
1.431119	0.0194654
1.382988	0.0199844
1.358922	0.0212821
1.334857	0.0234882
1.310791	0.0243966
1.286726	0.0247859
1.262660	0.0259538
1.214529	0.0264729
1.190464	0.0268622
1.166398	0.0271217
1.142333	0.0276408
1.118267	0.0281599
1.094202	0.0285492
1.070136	0.0298469
1.046071	0.0306255
1.022005	0.0310148
0.997940	0.0321827
0.973874	0.0329613
0.949808	0.0333506
0.925743	0.034259
0.901677	0.0349079
0.877612	0.035946
0.853546	0.0368544
0.829481	0.0375032
0.805415	0.0385414
0.781350	0.0402284
0.757284	0.0407475
0.733219	0.0413963
0.709153	0.0428238
0.685088	0.0432131
0.661022	0.044381
0.636957	0.0450298
0.612891	0.0464573
0.588826	0.0476252
0.564760	0.0485336
0.540695	0.0497015
0.516629	0.0509992
0.492564	0.0516481
0.468498	0.0519076
0.444433	0.0530755
0.420367	0.0539839
0.396302	0.0551518
0.372236	0.0568388
0.348171	0.0590449
0.324105	0.0622891
0.300040	0.0639761
0.275974	0.066831
0.251909	0.071892
0.227843	0.0750065
0.203778	0.0772126
0.179712	0.0791591
0.155647	0.082014
0.131581	0.0868155
0.107516	0.0900597
0.083450	0.0944718
0.059384	0.100571
0.035319	0.108227
0.011253	0.134441
-0.012812	0.645341
-0.036878	0.658708
-0.060943	0.67973
-0.085009	0.701272
-0.109074	0.7306
-0.133140	0.752271
-0.157205	0.777057
-0.181271	0.801972
-0.205336	0.822606
-0.229402	0.841033
-0.253467	0.85933
-0.277533	0.875552
-0.301598	0.889567
-0.325664	0.90462
-0.349729	0.913444
-0.373795	0.923047
-0.397860	0.932131
-0.421926	0.941993
-0.445991	0.949779
-0.470057	0.956268
-0.494122	0.962756
-0.518188	0.968726
-0.542253	0.973268
-0.566319	0.977809
-0.590384	0.982481
-0.614450	0.984428
-0.638515	0.986893
-0.662581	0.988321
-0.686646	0.991046
-0.710712	0.991825
-0.734777	0.993252
-0.758843	0.994809
-0.782908	0.995588
-0.806974	0.996626
-0.831039	0.997015
-0.855105	0.997534
-0.879171	0.998053
-0.903236	0.998443
-0.927302	0.999092
-0.951367	0.999481
-0.975433	0.99974
-1.095760	0.99987
-1.119826	1
&
9.974376	6.45161e-06
9.685590	1.29032e-05
9.420869	1.93548e-05
8.313855	2.58065e-05
8.193528	3.22581e-05
8.049135	3.87097e-05
7.808480	4.51613e-05
7.182776	5.16129e-05
7.158711	5.80645e-05
7.134645	6.45161e-05
7.014318	8.3871e-05
6.990252	9.67742e-05
6.966187	0.000116129
6.893990	0.000122581
6.821794	0.000129032
6.797728	0.000141935
6.773663	0.000154839
6.749597	0.000167742
6.725532	0.000174194
6.701466	0.000187097
6.653335	0.000193548
6.581139	0.0002
6.508942	0.000206452
6.436745	0.000219355
6.364549	0.000225806
6.340483	0.00023871
6.316418	0.000245161
6.244221	0.000251613
6.220156	0.000270968
6.172025	0.000277419
6.099828	0.000290323
6.075763	0.000303226
6.051697	0.000335484
5.931370	0.000341935
5.907304	0.00036129
5.883239	0.000374194
5.859173	0.0004
5.738846	0.000406452
5.714780	0.000425806
5.690715	0.000432258
5.666649	0.000451613
5.618518	0.000458065
5.546321	0.000464516
5.498190	0.000483871
5.474125	0.000490323
5.450059	0.000496774
5.377863	0.000503226
5.353797	0.000516129
5.329732	0.000529032
5.305666	0.000541935
5.281601	0.00056129
5.257535	0.000574194
5.209404	0.000580645
5.185339	0.000593548
5.161273	0.000606452
5.113142	0.000625806
5.089077	0.000664516
5.065011	0.000677419
5.040946	0.000690323
5.016880	0.000703226
4.992815	0.000741935
4.968749	0.000767742
4.920618	0.000780645
4.896553	0.000819355
4.872487	0.000832258
4.848422	0.000870968
4.824356	0.000922581
4.800291	0.000935484
4.776225	0.000954839
4.752160	0.000974194
4.728094	0.00100645
4.704029	0.00101935
4.679963	0.00103226
4.655897	0.00105161
4.631832	0.00107097
4.607766	0.00109032
4.583701	0.00110323
4.559635	0.00113548
4.535570	0.00116774
4.511504	0.00119355
4.487439	0.0012129
4.463373	0.00123226
4.439308	0.00123871
4.415242	0.00125806
4.391177	0.00129032
4.367111	0.00131613
4.343046	0.00134194
4.318980	0.00136774
4.294915	0.0014129
4.270849	0.00143871
4.246784	0.00147097
4.222718	0.00154839
4.198653	0.00158065
4.174587	0.00163226
4.150522	0.00169032
4.126456	0.00172258
4.102391	0.00176774
4.078325	0.00183226
4.054260	0.00187097
4.030194	0.00190968
4.006129	0.00196774
3.982063	0.00203871
3.957998	0.00209677
3.933932	0.00214839
3.909867	0.00218065
3.885801	0.00225161
3.861736	0.00227097
3.837670	0.00232903
3.813605	0.00236774
3.789539	0.0024129
3.765474	0.00249677
3.741408	0.00263226
3.717342	0.00274839
3.693277	0.00283226
3.669211	0.0030129
3.645146	0.00324516
3.621080	0.0034129
3.597015	0.00360645
3.572949	0.0038129
3.548884	0.00404516
3.524818	0.00423871
3.500753	0.00443226
3.476687	0.00459355
3.452622	0.00483226
3.428556	0.00507742
3.404491	0.00528387
3.380425	0.00550968
3.356360	0.00578065
3.332294	0.00589677
3.308229	0.00604516
3.284163	0.00621935
3.260098	0.0064129
3.236032	0.00670323
3.211967	0.00689677
3.187901	0.00712903
3.163836	0.00739355
3.139770	0.00756774
3.115705	0.00783226
3.091639	0.00797419
3.067574	0.00812903
3.043508	0.00823226
3.019443	0.00836129
2.995377	0.00851613
2.971312	0.0086129
2.947246	0.00872258
2.923181	0.00886452
2.899115	0.00893548
2.875050	0.00907742
2.850984	0.00924516
2.826919	0.00942581
2.802853	0.0095871
2.778787	0.00978065
2.754722	0.00990968
2.730656	0.0101032
2.706591	0.0102258
2.682525	0.0103871
2.658460	0.0105355
2.634394	0.0106258
2.610329	0.0107677
2.586263	0.0109226
2.562198	0.0110387
2.538132	0.0112
2.514067	0.0113161
2.490001	0.0114581
2.465936	0.0116129
2.441870	0.0117613
2.417805	0.0119613
2.393739	0.0120774
2.369674	0.0122839
2.345608	0.0124452
2.321543	0.0125935
2.297477	0.012729
2.273412	0.0129935
2.249346	0.0131871
2.225281	0.0133806
2.201215	0.0135806
2.177150	0.0138
2.153084	0.0140323
2.129019	0.0142645
2.104953	0.0144903
2.080888	0.0147484
2.056822	0.014929
2.032757	0.0151548
2.008691	0.0153419
1.984626	0.0155484
1.960560	0.0157613
1.936495	0.0158903
1.912429	0.0160387
1.888363	0.0162387
1.864298	0.016529
1.840232	0.0168194
1.816167	0.0171226
1.792101	0.0174323
1.768036	0.0178258
1.743970	0.0183613
1.719905	0.0190516
1.695839	0.0197355
1.671774	0.0202903
1.647708	0.0209419
1.623643	0.0214452
1.599577	0.0220323
1.575512	0.0224581
1.551446	0.0229742
1.527381	0.0233806
1.503315	0.0238194
1.479250	0.0243677
1.455184	0.0248258
1.431119	0.0255871
1.407053	0.0267161
1.382988	0.0278452
1.358922	0.0292452
1.334857	0.0301355
1.310791	0.0312452
1.286726	0.032
1.262660	0.0328645
1.238595	0.0338452
1.214529	0.0346968
1.190464	0.0356065
1.166398	0.0365548
1.142333	0.0375097
1.118267	0.0383355
1.094202	0.0392581
1.070136	0.0400516
1.046071	0.041
1.022005	0.0418258
0.997940	0.0429032
0.973874	0.0438516
0.949808	0.0448645
0.925743	0.0457677
0.901677	0.0467871
0.877612	0.0479419
0.853546	0.0489935
0.829481	0.0498387
0.805415	0.0507613
0.781350	0.0517613
0.757284	0.0529097
0.733219	0.0540194
0.709153	0.0550968
0.685088	0.0562581
0.661022	0.0575226
0.636957	0.0586
0.612891	0.0597419
0.588826	0.0609226
0.564760	0.0621548
0.540695	0.063329
0.516629	0.0646903
0.492564	0.0661355
0.468498	0.0676
0.444433	0.0691032
0.420367	0.0707806
0.396302	0.0724839
0.372236	0.0743871
0.348171	0.0767355
0.324105	0.0787548
0.300040	0.0808645
0.275974	0.0835806
0.251909	0.0862387
0.227843	0.089129
0.203778	0.0927161
0.179712	0.0968129
0.155647	0.100858
0.131581	0.104981
0.107516	0.109516
0.083450	0.114729
0.059384	0.120632
0.035319	0.127355
0.011253	0.150232
-0.012812	0.539213
-0.036878	0.566748
-0.060943	0.603213
-0.085009	0.640594
-0.109074	0.675194
-0.133140	0.706277
-0.157205	0.733742
-0.181271	0.759774
-0.205336	0.781684
-0.229402	0.802232
-0.253467	0.821374
-0.277533	0.838981
-0.301598	0.855761
-0.325664	0.870413
-0.349729	0.884574
-0.373795	0.897116
-0.397860	0.908516
-0.421926	0.918484
-0.445991	0.927348
-0.470057	0.935484
-0.494122	0.942439
-0.518188	0.949116
-0.542253	0.955239
-0.566319	0.96009
-0.590384	0.964723
-0.614450	0.968542
-0.638515	0.972574
-0.662581	0.975677
-0.686646	0.978768
-0.710712	0.981413
-0.734777	0.98371
-0.758843	0.986006
-0.782908	0.987858
-0.806974	0.989645
-0.831039	0.991032
-0.855105	0.992368
-0.879171	0.993187
-0.903236	0.994135
-0.927302	0.994897
-0.951367	0.995658
-0.975433	0.99631
-0.999498	0.996794
-1.023564	0.997471
-1.047629	0.997987
-1.071695	0.998265
-1.095760	0.998542
-1.119826	0.998781
-1.143891	0.998961
-1.167957	0.999174
-1.192022	0.999297
-1.216088	0.999458
-1.240153	0.999587
-1.264219	0.999665
-1.288284	0.999716
-1.312350	0.999781
-1.336415	0.999813
-1.360481	0.999832
-1.384546	0.999852
-1.408612	0.999871
-1.432677	0.999903
-1.456743	0.999916
-1.480808	0.999923
-1.504874	0.999948
-1.528939	0.999955
-1.553005	0.999961
-1.577070	0.999968
-1.625201	0.999974
-1.649267	0.999981
-1.673332	0.999987
-1.817726	1
&
30.165341	1.93358e-19
30.141276	2.00536e-19
30.117210	2.0798e-19
30.093145	2.157e-19
30.069079	2.23707e-19
30.045014	2.32011e-19
30.020948	2.40623e-19
29.996883	2.49555e-19
29.972817	2.58817e-19
29.948752	2.68424e-19
29.924686	2.78387e-19
29.900621	2.88719e-19
29.876555	2.99435e-19
29.852490	3.10548e-19
29.828424	3.22073e-19
29.804359	3.34026e-19
29.780293	3.46422e-19
29.756228	3.59278e-19
29.732162	3.72611e-19
29.708097	3.86439e-19
29.684031	4.00779e-19
29.659966	4.15651e-19
29.635900	4.31075e-19
29.611835	4.47071e-19
29.587769	4.6366e-19
29.563704	4.80864e-19
29.539638	4.98706e-19
29.515573	5.1721e-19
29.491507	5.364e-19
29.467442	5.56302e-19
29.443376	5.76941e-19
29.419311	5.98347e-19
29.395245	6.20545e-19
29.371179	6.43567e-19
29.347114	6.67443e-19
29.323048	6.92204e-19
29.298983	7.17882e-19
29.274917	7.44513e-19
29.250852	7.72132e-19
29.226786	8.00774e-19
29.202721	8.30478e-19
29.178655	8.61283e-19
29.154590	8.93231e-19
29.130524	9.26363e-19
29.106459	9.60723e-19
29.082393	9.96356e-19
29.058328	1.03331e-18
29.034262	1.07164e-18
29.010197	1.11138e-18
28.986131	1.1526e-18
28.962066	1.19535e-18
28.938000	1.23968e-18
28.913935	1.28565e-18
28.889869	1.33333e-18
28.865804	1.38277e-18
28.841738	1.43405e-18
28.817673	1.48723e-18
28.793607	1.54238e-18
28.769542	1.59957e-18
28.745476	1.65888e-18
28.721411	1.72039e-18
28.697345	1.78418e-18
28.673280	1.85033e-18
28.649214	1.91894e-18
28.625149	1.99008e-18
28.601083	2.06387e-18
28.577018	2.14038e-18
28.552952	2.21974e-18
28.528887	2.30203e-18
28.504821	2.38737e-18
28.480756	2.47587e-18
28.456690	2.56765e-18
28.432624	2.66284e-18
28.408559	2.76155e-18
28.384493	2.86391e-18
28.360428	2.97007e-18
28.336362	3.08016e-18
28.312297	3.19433e-18
28.288231	3.31273e-18
28.264166	3.43551e-18
28.240100	3.56284e-18
28.216035	3.69489e-18
28.191969	3.83183e-18
28.167904	3.97384e-18
28.143838	4.12111e-18
28.119773	4.27384e-18
28.095707	4.43222e-18
28.071642	4.59647e-18
28.047576	4.7668e-18
28.023511	4.94344e-18
27.999445	5.12662e-18
27.975380	5.31658e-18
27.951314	5.51358e-18
27.927249	5.71788e-18
27.903183	5.92974e-18
27.879118	6.14944e-18
27.855052	6.37728e-18
27.830987	6.61355e-18
27.806921	6.85858e-18
27.782856	7.11267e-18
27.758790	7.37618e-18
27.734725	7.64944e-18
27.710659	7.93281e-18
27.686594	8.22668e-18
27.662528	8.53143e-18
27.638463	8.84746e-18
27.614397	9.17518e-18
27.590332	9.51504e-18
27.566266	9.86748e-18
27.542200	1.0233e-17
27.518135	1.0612e-17
27.494069	1.1005e-17
27.470004	1.14126e-17
27.445938	1.18353e-17
27.421873	1.22736e-17
27.397807	1.27282e-17
27.373742	1.31995e-17
27.349676	1.36883e-17
27.325611	1.41952e-17
27.301545	1.47209e-17
27.277480	1.5266e-17
27.253414	1.58313e-17
27.229349	1.64175e-17
27.205283	1.70254e-17
27.181218	1.76558e-17
27.157152	1.83095e-17
27.133087	1.89874e-17
27.109021	1.96904e-17
27.084956	2.04194e-17
27.060890	2.11754e-17
27.036825	2.19593e-17
27.012759	2.27722e-17
26.988694	2.36152e-17
26.964628	2.44894e-17
26.940563	2.5396e-17
26.916497	2.63361e-17
26.892432	2.73109e-17
26.868366	2.83218e-17
26.844301	2.93701e-17
26.820235	3.04572e-17
26.796170	3.15845e-17
26.772104	3.27535e-17
26.748039	3.39657e-17
26.723973	3.52227e-17
26.699908	3.65263e-17
26.675842	3.7878e-17
26.651777	3.92797e-17
26.627711	4.07333e-17
26.603645	4.22406e-17
26.579580	4.38037e-17
26.555514	4.54246e-17
26.531449	4.71054e-17
26.507383	4.88483e-17
26.483318	5.06557e-17
26.459252	5.25299e-17
26.435187	5.44734e-17
26.411121	5.64888e-17
26.387056	5.85787e-17
26.362990	6.07458e-17
26.338925	6.29931e-17
26.314859	6.53234e-17
26.290794	6.77399e-17
26.266728	7.02457e-17
26.242663	7.28441e-17
26.218597	7.55386e-17
26.194532	7.83327e-17
26.170466	8.123e-17
26.146401	8.42344e-17
26.122335	8.73499e-17
26.098270	9.05805e-17
26.074204	9.39305e-17
26.050139	9.74044e-17
26.026073	1.01007e-16
26.002008	1.04742e-16
25.977942	1.08615e-16
25.953877	1.12632e-16
25.929811	1.16797e-16
25.905746	1.21115e-16
25.881680	1.25594e-16
25.857615	1.30238e-16
25.833549	1.35053e-16
25.809484	1.40046e-16
25.785418	1.45224e-16
25.761353	1.50593e-16
25.737287	1.56161e-16
25.713221	1.61934e-16
25.689156	1.6792e-16
25.665090	1.74127e-16
25.641025	1.80564e-16
25.616959	1.87239e-16
25.592894	1.9416e-16
25.568828	2.01337e-16
25.544763	2.08778e-16
25.520697	2.16495e-16
25.496632	2.24497e-16
25.472566	2.32794e-16
25.448501	2.41397e-16
25.424435	2.50318e-16
25.400370	2.59569e-16
25.376304	2.69161e-16
25.352239	2.79108e-16
25.328173	2.89422e-16
25.304108	3.00116e-16
25.280042	3.11206e-16
25.255977	3.22704e-16
25.231911	3.34628e-16
25.207846	3.46991e-16
25.183780	3.59811e-16
25.159715	3.73105e-16
25.135649	3.86889e-16
25.111584	4.01182e-16
25.087518	4.16002e-16
25.063453	4.31369e-16
25.039387	4.47304e-16
25.015322	4.63827e-16
24.991256	4.8096e-16
24.967191	4.98725e-16
24.943125	5.17145e-16
24.919060	5.36246e-16
24.894994	5.56051e-16
24.870929	5.76587e-16
24.846863	5.97881e-16
24.822798	6.19961e-16
24.798732	6.42856e-16
24.774666	6.66595e-16
24.750601	6.9121e-16
24.726535	7.16733e-16
24.702470	7.43198e-16
24.678404	7.7064e-16
24.654339	7.99093e-16
24.630273	8.28597e-16
24.606208	8.59189e-16
24.582142	8.90909e-16
24.558077	9.23799e-16
24.534011	9.57903e-16
24.509946	9.93264e-16
24.485880	1.02993e-15
24.461815	1.06795e-15
24.437749	1.10737e-15
24.413684	1.14824e-15
24.389618	1.19062e-15
24.365553	1.23457e-15
24.341487	1.28013e-15
24.317422	1.32738e-15
24.293356	1.37637e-15
24.269291	1.42716e-15
24.245225	1.47982e-15
24.221160	1.53443e-15
24.197094	1.59105e-15
24.173029	1.64976e-15
24.148963	1.71064e-15
24.124898	1.77375e-15
24.100832	1.8392e-15
24.076767	1.90705e-15
24.052701	1.97741e-15
24.028636	2.05036e-15
24.004570	2.126e-15
23.980505	2.20443e-15
23.956439	2.28575e-15
23.932374	2.37006e-15
23.908308	2.45749e-15
23.884242	2.54813e-15
23.860177	2.64212e-15
23.836111	2.73957e-15
23.812046	2.8406e-15
23.787980	2.94537e-15
23.763915	3.05399e-15
23.739849	3.16661e-15
23.715784	3.28339e-15
23.691718	3.40446e-15
23.667653	3.53e-15
23.643587	3.66016e-15
23.619522	3.79512e-15
23.595456	3.93504e-15
23.571391	4.08012e-15
23.547325	4.23055e-15
23.523260	4.38651e-15
23.499194	4.54822e-15
23.475129	4.71589e-15
23.451063	4.88973e-15
23.426998	5.06997e-15
23.402932	5.25685e-15
23.378867	5.45062e-15
23.354801	5.65151e-15
23.330736	5.85981e-15
23.306670	6.07577e-15
23.282605	6.29969e-15
23.258539	6.53185e-15
23.234474	6.77255e-15
23.210408	7.02212e-15
23.186343	7.28088e-15
23.162277	7.54916e-15
23.138212	7.82732e-15
23.114146	8.11571e-15
23.090081	8.41472e-15
23.066015	8.72474e-15
23.041950	9.04616e-15
23.017884	9.37942e-15
22.993819	9.72494e-15
22.969753	1.00832e-14
22.945687	1.04546e-14
22.921622	1.08397e-14
22.897556	1.12389e-14
22.873491	1.16529e-14
22.849425	1.20821e-14
22.825360	1.2527e-14
22.801294	1.29884e-14
22.777229	1.34667e-14
22.753163	1.39626e-14
22.729098	1.44767e-14
22.705032	1.50098e-14
22.680967	1.55625e-14
22.656901	1.61355e-14
22.632836	1.67295e-14
22.608770	1.73454e-14
22.584705	1.7984e-14
22.560639	1.86461e-14
22.536574	1.93325e-14
22.512508	2.00441e-14
22.488443	2.07819e-14
22.464377	2.15469e-14
22.440312	2.23399e-14
22.416246	2.31622e-14
22.392181	2.40146e-14
22.368115	2.48984e-14
22.344050	2.58147e-14
22.319984	2.67647e-14
22.295919	2.77496e-14
22.271853	2.87706e-14
22.247788	2.98293e-14
22.223722	3.09268e-14
22.199657	3.20647e-14
22.175591	3.32443e-14
22.151526	3.44674e-14
22.127460	3.57354e-14
22.103395	3.70499e-14
22.079329	3.84128e-14
22.055263	3.98258e-14
22.031198	4.12906e-14
22.007132	4.28093e-14
21.983067	4.43838e-14
21.959001	4.60161e-14
21.934936	4.77084e-14
21.910870	4.94629e-14
21.886805	5.12818e-14
21.862739	5.31675e-14
21.838674	5.51225e-14
21.814608	5.71492e-14
21.790543	5.92504e-14
21.766477	6.14288e-14
21.742412	6.36872e-14
21.718346	6.60284e-14
21.694281	6.84557e-14
21.670215	7.09721e-14
21.646150	7.35809e-14
21.622084	7.62854e-14
21.598019	7.90892e-14
21.573953	8.1996e-14
21.549888	8.50095e-14
21.525822	8.81336e-14
21.501757	9.13723e-14
21.477691	9.473e-14
21.453626	9.82109e-14
21.429560	1.01819e-13
21.405495	1.05561e-13
21.381429	1.09439e-13
21.357364	1.1346e-13
21.333298	1.17628e-13
21.309233	1.21949e-13
21.285167	1.26428e-13
21.261102	1.31073e-13
21.237036	1.35887e-13
21.212971	1.40878e-13
21.188905	1.46052e-13
21.164840	1.51416e-13
21.140774	1.56976e-13
21.116708	1.62741e-13
21.092643	1.68717e-13
21.068577	1.74912e-13
21.044512	1.81335e-13
21.020446	1.87992e-13
20.996381	1.94894e-13
20.972315	2.02049e-13
20.948250	2.09467e-13
20.924184	2.17156e-13
20.900119	2.25127e-13
20.876053	2.33391e-13
20.851988	2.41957e-13
20.827922	2.50838e-13
20.803857	2.60044e-13
20.779791	2.69587e-13
20.755726	2.7948e-13
20.731660	2.89736e-13
20.707595	3.00367e-13
20.683529	3.11388e-13
20.659464	3.22813e-13
20.635398	3.34657e-13
20.611333	3.46934e-13
20.587267	3.59661e-13
20.563202	3.72855e-13
20.539136	3.86532e-13
20.515071	4.0071e-13
20.491005	4.15407e-13
20.466940	4.30642e-13
20.442874	4.46436e-13
20.418809	4.62808e-13
20.394743	4.79779e-13
20.370678	4.97372e-13
20.346612	5.1561e-13
20.322547	5.34514e-13
20.298481	5.54112e-13
20.274416	5.74426e-13
20.250350	5.95485e-13
20.226284	6.17314e-13
20.202219	6.39942e-13
20.178153	6.63399e-13
20.154088	6.87714e-13
20.130022	7.12919e-13
20.105957	7.39046e-13
20.081891	7.6613e-13
20.057826	7.94205e-13
20.033760	8.23307e-13
20.009695	8.53473e-13
19.985629	8.84744e-13
19.961564	9.17159e-13
19.937498	9.50759e-13
19.913433	9.85589e-13
19.889367	1.02169e-12
19.865302	1.05912e-12
19.841236	1.09791e-12
19.817171	1.13812e-12
19.793105	1.1798e-12
19.769040	1.22301e-12
19.744974	1.2678e-12
19.720909	1.31422e-12
19.696843	1.36234e-12
19.672778	1.41222e-12
19.648712	1.46393e-12
19.624647	1.51752e-12
19.600581	1.57307e-12
19.576516	1.63066e-12
19.552450	1.69035e-12
19.528385	1.75222e-12
19.504319	1.81635e-12
19.480254	1.88282e-12
19.456188	1.95172e-12
19.432123	2.02314e-12
19.408057	2.09717e-12
19.383992	2.17391e-12
19.359926	2.25345e-12
19.335861	2.33589e-12
19.311795	2.42134e-12
19.287729	2.50992e-12
19.263664	2.60173e-12
19.239598	2.6969e-12
19.215533	2.79553e-12
19.191467	2.89777e-12
19.167402	3.00375e-12
19.143336	3.11359e-12
19.119271	3.22744e-12
19.095205	3.34545e-12
19.071140	3.46777e-12
19.047074	3.59455e-12
19.023009	3.72596e-12
18.998943	3.86217e-12
18.974878	4.00334e-12
18.950812	4.14967e-12
18.926747	4.30134e-12
18.902681	4.45854e-12
18.878616	4.62147e-12
18.854550	4.79035e-12
18.830485	4.96539e-12
18.806419	5.14682e-12
18.782354	5.33486e-12
18.758288	5.52976e-12
18.734223	5.73177e-12
18.710157	5.94115e-12
18.686092	6.15816e-12
18.662026	6.38308e-12
18.637961	6.61621e-12
18.613895	6.85783e-12
18.589830	7.10826e-12
18.565764	7.36782e-12
18.541699	7.63684e-12
18.517633	7.91567e-12
18.493568	8.20465e-12
18.469502	8.50417e-12
18.445437	8.8146e-12
18.421371	9.13635e-12
18.397305	9.46981e-12
18.373240	9.81543e-12
18.349174	1.01736e-11
18.325109	1.05449e-11
18.301043	1.09297e-11
18.276978	1.13285e-11
18.252912	1.17418e-11
18.228847	1.21701e-11
18.204781	1.26141e-11
18.180716	1.30742e-11
18.156650	1.35511e-11
18.132585	1.40453e-11
18.108519	1.45576e-11
18.084454	1.50884e-11
18.060388	1.56386e-11
18.036323	1.62089e-11
18.012257	1.67998e-11
17.988192	1.74123e-11
17.964126	1.80471e-11
17.940061	1.87049e-11
17.915995	1.93867e-11
17.891930	2.00933e-11
17.867864	2.08256e-11
17.843799	2.15845e-11
17.819733	2.2371e-11
17.795668	2.31862e-11
17.771602	2.40309e-11
17.747537	2.49064e-11
17.723471	2.58137e-11
17.699406	2.6754e-11
17.675340	2.77285e-11
17.651275	2.87384e-11
17.627209	2.9785e-11
17.603144	3.08697e-11
17.579078	3.19937e-11
17.555013	3.31586e-11
17.530947	3.43659e-11
17.506882	3.56169e-11
17.482816	3.69135e-11
17.458750	3.82571e-11
17.434685	3.96495e-11
17.410619	4.10926e-11
17.386554	4.2588e-11
17.362488	4.41377e-11
17.338423	4.57437e-11
17.314357	4.74079e-11
17.290292	4.91326e-11
17.266226	5.092e-11
17.242161	5.27721e-11
17.218095	5.46915e-11
17.194030	5.66806e-11
17.169964	5.87419e-11
17.145899	6.08779e-11
17.121833	6.30914e-11
17.097768	6.53853e-11
17.073702	6.77623e-11
17.049637	7.02256e-11
17.025571	7.27781e-11
17.001506	7.54233e-11
16.977440	7.81644e-11
16.953375	8.10049e-11
16.929309	8.39483e-11
16.905244	8.69985e-11
16.881178	9.01592e-11
16.857113	9.34345e-11
16.833047	9.68285e-11
16.808982	1.00345e-10
16.784916	1.0399e-10
16.760851	1.07766e-10
16.736785	1.1168e-10
16.712720	1.15735e-10
16.688654	1.19936e-10
16.664589	1.24291e-10
16.640523	1.28802e-10
16.616458	1.33477e-10
16.592392	1.38322e-10
16.568327	1.43342e-10
16.544261	1.48543e-10
16.520195	1.53933e-10
16.496130	1.59518e-10
16.472064	1.65305e-10
16.447999	1.71301e-10
16.423933	1.77515e-10
16.399868	1.83953e-10
16.375802	1.90624e-10
16.351737	1.97536e-10
16.327671	2.04699e-10
16.303606	2.1212e-10
16.279540	2.1981e-10
16.255475	2.27777e-10
16.231409	2.36033e-10
16.207344	2.44587e-10
16.183278	2.53451e-10
16.159213	2.62635e-10
16.135147	2.7215e-10
16.111082	2.8201e-10
16.087016	2.92226e-10
16.062951	3.02811e-10
16.038885	3.13778e-10
16.014820	3.25141e-10
15.990754	3.36915e-10
15.966689	3.49114e-10
15.942623	3.61753e-10
15.918558	3.74848e-10
15.894492	3.88417e-10
15.870427	4.02475e-10
15.846361	4.1704e-10
15.822296	4.32131e-10
15.798230	4.47767e-10
15.774165	4.63967e-10
15.750099	4.80751e-10
15.726034	4.9814e-10
15.701968	5.16157e-10
15.677903	5.34824e-10
15.653837	5.54163e-10
15.629771	5.742e-10
15.605706	5.94959e-10
15.581640	6.16466e-10
15.557575	6.38749e-10
15.533509	6.61834e-10
15.509444	6.85752e-10
15.485378	7.10531e-10
15.461313	7.36203e-10
15.437247	7.62799e-10
15.413182	7.90353e-10
15.389116	8.189e-10
15.365051	8.48474e-10
15.340985	8.79113e-10
15.316920	9.10856e-10
15.292854	9.4374e-10
15.268789	9.77808e-10
15.244723	1.0131e-09
15.220658	1.04967e-09
15.196592	1.08755e-09
15.172527	1.12679e-09
15.148461	1.16744e-09
15.124396	1.20956e-09
15.100330	1.25319e-09
15.076265	1.29838e-09
15.052199	1.34521e-09
15.028134	1.39371e-09
15.004068	1.44396e-09
14.980003	1.49602e-09
14.955937	1.54994e-09
14.931872	1.6058e-09
14.907806	1.66367e-09
14.883741	1.72362e-09
14.859675	1.78572e-09
14.835610	1.85005e-09
14.811544	1.91668e-09
14.787479	1.98571e-09
14.763413	2.05722e-09
14.739348	2.1313e-09
14.715282	2.20803e-09
14.691216	2.28751e-09
14.667151	2.36985e-09
14.643085	2.45513e-09
14.619020	2.54348e-09
14.594954	2.63499e-09
14.570889	2.72979e-09
14.546823	2.82798e-09
14.522758	2.92969e-09
14.498692	3.03505e-09
14.474627	3.14418e-09
14.450561	3.25722e-09
14.426496	3.37431e-09
14.402430	3.49559e-09
14.378365	3.62121e-09
14.354299	3.75133e-09
14.330234	3.88611e-09
14.306168	4.02572e-09
14.282103	4.17031e-09
14.258037	4.32009e-09
14.233972	4.47522e-09
14.209906	4.63589e-09
14.185841	4.80232e-09
14.161775	4.97469e-09
14.137710	5.15323e-09
14.113644	5.33815e-09
14.089579	5.52968e-09
14.065513	5.72805e-09
14.041448	5.93351e-09
14.017382	6.14631e-09
13.993317	6.36671e-09
13.969251	6.59497e-09
13.945186	6.83139e-09
13.921120	7.07625e-09
13.897055	7.32985e-09
13.872989	7.5925e-09
13.848924	7.86451e-09
13.824858	8.14624e-09
13.800792	8.43801e-09
13.776727	8.74018e-09
13.752661	9.05313e-09
13.728596	9.37723e-09
13.704530	9.71289e-09
13.680465	1.00605e-08
13.656399	1.04205e-08
13.632334	1.07933e-08
13.608268	1.11794e-08
13.584203	1.15793e-08
13.560137	1.19934e-08
13.536072	1.24222e-08
13.512006	1.28663e-08
13.487941	1.33262e-08
13.463875	1.38025e-08
13.439810	1.42957e-08
13.415744	1.48064e-08
13.391679	1.53353e-08
13.367613	1.5883e-08
13.343548	1.64501e-08
13.319482	1.70375e-08
13.295417	1.76457e-08
13.271351	1.82754e-08
13.247286	1.89276e-08
13.223220	1.96029e-08
13.199155	2.03022e-08
13.175089	2.10263e-08
13.151024	2.17761e-08
13.126958	2.25525e-08
13.102893	2.33564e-08
13.078827	2.41889e-08
13.054762	2.50509e-08
13.030696	2.59434e-08
13.006631	2.68675e-08
12.982565	2.78244e-08
12.958500	2.88152e-08
12.934434	2.98411e-08
12.910369	3.09034e-08
12.886303	3.20032e-08
12.862237	3.31419e-08
12.838172	3.4321e-08
12.814106	3.55418e-08
12.790041	3.68057e-08
12.765975	3.81143e-08
12.741910	3.94693e-08
12.717844	4.08721e-08
12.693779	4.23244e-08
12.669713	4.38281e-08
12.645648	4.53849e-08
12.621582	4.69967e-08
12.597517	4.86654e-08
12.573451	5.0393e-08
12.549386	5.21816e-08
12.525320	5.40332e-08
12.501255	5.59502e-08
12.477189	5.79347e-08
12.453124	5.99893e-08
12.429058	6.21162e-08
12.404993	6.43181e-08
12.380927	6.65976e-08
12.356862	6.89573e-08
12.332796	7.14001e-08
12.308731	7.39289e-08
12.284665	7.65467e-08
12.260600	7.92566e-08
12.236534	8.20619e-08
12.212469	8.49657e-08
12.188403	8.79717e-08
12.164338	9.10833e-08
12.140272	9.43042e-08
12.116207	9.76382e-08
12.092141	1.01089e-07
12.068076	1.04662e-07
12.044010	1.08359e-07
12.019945	1.12187e-07
11.995879	1.16148e-07
11.971813	1.20249e-07
11.947748	1.24493e-07
11.923682	1.28886e-07
11.899617	1.33433e-07
11.875551	1.3814e-07
11.851486	1.43011e-07
11.827420	1.48052e-07
11.803355	1.5327e-07
11.779289	1.58671e-07
11.755224	1.6426e-07
11.731158	1.70045e-07
11.707093	1.76032e-07
11.683027	1.82228e-07
11.658962	1.88641e-07
11.634896	1.95277e-07
11.610831	2.02145e-07
11.586765	2.09253e-07
11.562700	2.16609e-07
11.538634	2.24221e-07
11.514569	2.32099e-07
11.490503	2.40251e-07
11.466438	2.48688e-07
11.442372	2.57418e-07
11.418307	2.66452e-07
11.394241	2.758e-07
11.370176	2.85474e-07
11.346110	2.95484e-07
11.322045	3.05842e-07
11.297979	3.1656e-07
11.273914	3.2765e-07
11.249848	3.39125e-07
11.225783	3.50999e-07
11.201717	3.63285e-07
11.177652	3.75997e-07
11.153586	3.8915e-07
11.129521	4.02759e-07
11.105455	4.16839e-07
11.081390	4.31407e-07
11.057324	4.4648e-07
11.033258	4.62074e-07
11.009193	4.78207e-07
10.985127	4.94899e-07
10.961062	5.12167e-07
10.936996	5.30033e-07
10.912931	5.48515e-07
10.888865	5.67635e-07
10.864800	5.87415e-07
10.840734	6.07878e-07
10.816669	6.29046e-07
10.792603	6.50944e-07
10.768538	6.73596e-07
10.744472	6.97028e-07
10.720407	7.21267e-07
10.696341	7.4634e-07
10.672276	7.72275e-07
10.648210	7.99101e-07
10.624145	8.26849e-07
10.600079	8.55551e-07
10.576014	8.85237e-07
10.551948	9.15942e-07
10.527883	9.477e-07
10.503817	9.80547e-07
10.479752	1.01452e-06
10.455686	1.04965e-06
10.431621	1.08599e-06
10.407555	1.12357e-06
10.383490	1.16244e-06
10.359424	1.20264e-06
10.335359	1.2442e-06
10.311293	1.28719e-06
10.287228	1.33164e-06
10.263162	1.37761e-06
10.239097	1.42515e-06
10.215031	1.47431e-06
10.190966	1.52513e-06
10.166900	1.57769e-06
10.142834	1.63204e-06
10.118769	1.68824e-06
10.094703	1.74634e-06
10.070638	1.80642e-06
10.046572	1.86853e-06
10.022507	1.93275e-06
9.998441	1.99915e-06
9.974376	2.0678e-06
9.950310	2.13877e-06
9.926245	2.21214e-06
9.902179	2.28799e-06
9.878114	2.36641e-06
9.854048	2.44747e-06
9.829983	2.53127e-06
9.805917	2.61789e-06
9.781852	2.70744e-06
9.757786	2.8e-06
9.733721	2.89567e-06
9.709655	2.99456e-06
9.685590	3.09678e-06
9.661524	3.20243e-06
9.637459	3.31162e-06
9.613393	3.42448e-06
9.589328	3.54112e-06
9.565262	3.66166e-06
9.541197	3.78624e-06
9.517131	3.91499e-06
9.493066	4.04803e-06
9.469000	4.18552e-06
9.444935	4.3276e-06
9.420869	4.47441e-06
9.396804	4.62611e-06
9.372738	4.78286e-06
9.348673	4.94482e-06
9.324607	5.11217e-06
9.300542	5.28507e-06
9.276476	5.46371e-06
9.252411	5.64826e-06
9.228345	5.83893e-06
9.204279	6.0359e-06
9.180214	6.23939e-06
9.156148	6.44959e-06
9.132083	6.66673e-06
9.108017	6.89103e-06
9.083952	7.12272e-06
9.059886	7.36202e-06
9.035821	7.6092e-06
9.011755	7.86448e-06
8.987690	8.12815e-06
8.963624	8.40045e-06
8.939559	8.68166e-06
8.915493	8.97207e-06
8.891428	9.27197e-06
8.867362	9.58166e-06
8.843297	9.90143e-06
8.819231	1.02316e-05
8.795166	1.05726e-05
8.771100	1.09246e-05
8.747035	1.1288e-05
8.722969	1.16632e-05
8.698904	1.20505e-05
8.674838	1.24504e-05
8.650773	1.28632e-05
8.626707	1.32893e-05
8.602642	1.37291e-05
8.578576	1.41831e-05
8.554511	1.46516e-05
8.530445	1.51352e-05
8.506380	1.56343e-05
8.482314	1.61493e-05
8.458249	1.66808e-05
8.434183	1.72293e-05
8.410118	1.77952e-05
8.386052	1.83792e-05
8.361987	1.89817e-05
8.337921	1.96033e-05
8.313855	2.02445e-05
8.289790	2.09061e-05
8.265724	2.15885e-05
8.241659	2.22924e-05
8.217593	2.30185e-05
8.193528	2.37674e-05
8.169462	2.45398e-05
8.145397	2.53363e-05
8.121331	2.61577e-05
8.097266	2.70048e-05
8.073200	2.78782e-05
8.049135	2.87787e-05
8.025069	2.97072e-05
8.001004	3.06643e-05
7.976938	3.16511e-05
7.952873	3.26682e-05
7.928807	3.37167e-05
7.904742	3.47973e-05
7.880676	3.5911e-05
7.856611	3.70587e-05
7.832545	3.82414e-05
7.808480	3.946e-05
7.784414	4.07157e-05
7.760349	4.20093e-05
7.736283	4.3342e-05
7.712218	4.47148e-05
7.688152	4.61288e-05
7.664087	4.75852e-05
7.640021	4.90851e-05
7.615956	5.06297e-05
7.591890	5.22201e-05
7.567825	5.38576e-05
7.543759	5.55435e-05
7.519694	5.7279e-05
7.495628	5.90654e-05
7.471563	6.09041e-05
7.447497	6.27963e-05
7.423432	6.47435e-05
7.399366	6.67471e-05
7.375300	6.88084e-05
7.351235	7.0929e-05
7.327169	7.31103e-05
7.303104	7.53538e-05
7.279038	7.7661e-05
7.254973	8.00334e-05
7.230907	8.24726e-05
7.206842	8.49803e-05
7.182776	8.75579e-05
7.158711	9.02071e-05
7.134645	9.29295e-05
7.110580	9.57269e-05
7.086514	9.86008e-05
7.062449	0.000101553
7.038383	0.000104585
7.014318	0.000107699
6.990252	0.000110896
6.966187	0.000114178
6.942121	0.000117546
6.918056	0.000121004
6.893990	0.000124551
6.869925	0.00012819
6.845859	0.000131923
6.821794	0.000135752
6.797728	0.000139677
6.773663	0.0001437
6.749597	0.000147824
6.725532	0.00015205
6.701466	0.000156378
6.677401	0.000160812
6.653335	0.000165352
6.629270	0.000169999
6.605204	0.000174756
6.581139	0.000179622
6.557073	0.0001846
6.533008	0.00018969
6.508942	0.000194894
6.484876	0.000200212
6.460811	0.000205645
6.436745	0.000211193
6.412680	0.000216857
6.388614	0.000222638
6.364549	0.000228535
6.340483	0.000234547
6.316418	0.000240676
6.292352	0.00024692
6.268287	0.000253278
6.244221	0.00025975
6.220156	0.000266333
6.196090	0.000273026
6.172025	0.000279827
6.147959	0.000286733
6.123894	0.000293741
6.099828	0.000300848
6.075763	0.00030805
6.051697	0.000315342
6.027632	0.000322719
6.003566	0.000330175
5.979501	0.000337704
5.955435	0.000345298
5.931370	0.00035295
5.907304	0.000360649
5.883239	0.000368387
5.859173	0.000376151
5.835108	0.000383929
5.811042	0.000391709
5.786977	0.000399474
5.762911	0.000407207
5.738846	0.000414891
5.714780	0.000422504
5.690715	0.000430025
5.666649	0.000437427
5.642584	0.000444684
5.618518	0.000451763
5.594453	0.000458632
5.570387	0.000465251
5.546321	0.000471576
5.522256	0.000477559
5.498190	0.000483143
5.474125	0.000488263
5.450059	0.000492842
5.425994	0.000496785
5.401928	0.000499971
5.377863	0.000502229
&
```
