## Supplementary material for "All-at-once RNA folding with 3D motif prediction framed by evolutionary information": RF04135_MIR5062.cacofold.helixcov

```
# RMs = 3 L = 158

# RM_HELIX NESTED 61-68 93-100, nbp = 8 nbp_cov = 0
# pvals: 0.999459,0.999459,0.999459,0.999459,0.999459,0.999459,0.999459,0.999459
# aggregated NONE
NESTED  ::::::::::::::::::::::::::::::::::::::::::::::::::::::::::::<<<<<<<<________________________>>>>>>>>::::::::::::::::::::::::::::::::::::::::::::::::::::::::::
        ::::::::::::::::::::::::::::::::::::::::::::::::::::::::::::::::::::::::::::::::::::::::::::::::::::::::::::::::::::::::::::::::::::::::::::::::::::::::::::::

# RM_HELIX NESTED 39-54 105-119, nbp = 14 nbp_cov = 0
# pvals: 0.999459,0.999459,0.999459,0.999459,0.999459,0.999459,0.999459,0.999459,0.999459,0.999459,0.999459,0.999459,0.999459,0.999459
# aggregated NONE
NESTED  ::::::::::::::::::::::::::::::::::::::<<<-<<<<-<<<<<<<__________________________________________________>>>>>>>>>>>->>>:::::::::::::::::::::::::::::::::::::::
        ::::::::::::::::::::::::::::::::::::::::::::::::::::::::::::::::::::::::::::::::::::::::::::::::::::::::::::::::::::::::::::::::::::::::::::::::::::::::::::::

# RM_HELIX NESTED 2-36 122-157, nbp = 32 nbp_cov = 0
# pvals: 0.999459,0.999459,0.999459,0.999459,0.999459,0.999459,0.999459,0.999459,0.999459,0.999459,0.999459,0.999459,0.999459,0.999459,0.999459,0.999459,0.999459,0.999459,0.999459,0.999459,0.999459,0.999459,0.999459,0.999459,0.999459,0.999459,0.999459,0.999459,0.999459,0.999459,0.999459,0.999459
# aggregated NONE
NESTED  :<<<<<<-<<<<<<<<<<-<<<<<<<<<<<<<<-<<_____________________________________________________________________________________>>->>>>>>->>>>>>->>>>>>>>>>>>->>>>>>:
        ::::::::::::::::::::::::::::::::::::::::::::::::::::::::::::::::::::::::::::::::::::::::::::::::::::::::::::::::::::::::::::::::::::::::::::::::::::::::::::::
```
