## Supplementary material for "All-at-once RNA folding with 3D motif prediction framed by evolutionary information": RF04135_MIR5062.surv

```
0.000000	0.0172414
-0.000896	1
&
0.683051	8.10045e-05
0.682495	0.000324018
0.107008	0.000648036
-0.000896	0.999433
-0.201718	0.999919
-0.516438	1
&
0.764709	2.68752e-07
0.763423	5.37504e-07
0.682495	0.00030369
0.667509	0.000304765
0.652522	0.000313365
0.187936	0.00031444
0.107008	0.000617593
0.092021	0.00061813
0.077034	0.00062673
-0.000896	0.999459
-0.087819	0.999463
-0.201718	0.999918
-0.291638	0.999919
-0.372566	0.999924
-0.516438	0.999999
-0.645323	1
&
```
