## Supplementary material for "All-at-once RNA folding with 3D motif prediction framed by evolutionary information": RF04136_MIR1862.cacofold.helixcov

```
# RMs = 2 L = 98

# RM_HELIX NESTED 41-45 51-55, nbp = 5 nbp_cov = 0
# pvals: 0.800072,0.0617273,0.815682,0.0380802,0.0401441
# aggregated NONE
NESTED  ::::::::::::::::::::::::::::::::::::::::<<<<<_____>>>>>:::::::::::::::::::::::::::::::::::::::::::
        ::::::::::::::::::::::::::::::::::::::::::::::::::::::::::::::::::::::::::::::::::::::::::::::::::

# RM_HELIX NESTED 1-35 63-97, nbp = 35 nbp_cov = 1
# pvals: 0.815682,0.800072,0.815682,0.800072,0.815682,0.0617273,0.800072,0.800072,0.800072,0.815682,0.0652777,0.800072,0.800072,0.800072,0.800072,0.800072,0.800072,0.800072,0.800072,0.800072,0.800072,0.800072,0.800072,0.800072,0.0472375,0.800072,0.800072,0.96345,0.800072,0.800072,0.00063644,0.800072,0.800072,0.815682,0.880079
# aggregated NONE
NESTED  <<<<<<<<<<<<<<<<<<<<<<<<<<<<<<<<<<<___________________________>>>>>>>>>>>>>>>>>>>>>>>>>>>>>>>>>>>:
        ::::::::::::::::::::::::::::::<___________________________________>:::::::::::::::::::::::::::::::
```
