## Supplementary material for "All-at-once RNA folding with 3D motif prediction framed by evolutionary information": RF04136_MIR1862.cov

```
#
# Method Target_E-val [cov_min,cov_max] [FP | TP True Found | Sen PPV F] 
# GTp    0.05           [-1.52,3.17]    [0 | 1 38 1 | 2.63 100.00 5.13] 
#
# #tests = 38 (base pairs) 4715 (others)
# in_given  left_pos       right_pos        score      E-value          pvalue      substitutions      power
#----------------------------------------------------------------------------------------------------------------
*	        31	        67	3.13157	0.0241847	0.00063644	2		0.00
```
