## Supplementary material for "All-at-once RNA folding with 3D motif prediction framed by evolutionary information": RF04136_MIR1862.helixcov

```
# RMs = 3 L = 98

# RM_HELIX NESTED 41-43 53-55, nbp = 3 nbp_cov = 0
# pvals: 0.800072,0.0617273,0.815682
# aggregated NONE
NESTED  ::::::::::::::::::::::::::::::::::::::::<<<_________>>>:::::::::::::::::::::::::::::::::::::::::::
        ::::::::::::::::::::::::::::::::::::::::::::::::::::::::::::::::::::::::::::::::::::::::::::::::::

# RM_HELIX NESTED 34-35 58-59, nbp = 2 nbp_cov = 0
# pvals: 0.800072,0.800072
# aggregated NONE
NESTED  :::::::::::::::::::::::::::::::::<<______________________>>:::::::::::::::::::::::::::::::::::::::
        ::::::::::::::::::::::::::::::::::::::::::::::::::::::::::::::::::::::::::::::::::::::::::::::::::

# RM_HELIX NESTED 1-33 65-97, nbp = 33 nbp_cov = 1
# pvals: 0.815682,0.800072,0.815682,0.800072,0.815682,0.0617273,0.800072,0.800072,0.800072,0.815682,0.0652777,0.800072,0.800072,0.800072,0.800072,0.800072,0.800072,0.800072,0.800072,0.800072,0.800072,0.800072,0.800072,0.800072,0.0472375,0.800072,0.800072,0.96345,0.800072,0.800072,0.00063644,0.800072,0.800072
# aggregated NONE
NESTED  <<<<<<<<<<<<<<<<<<<<<<<<<<<<<<<<<_______________________________>>>>>>>>>>>>>>>>>>>>>>>>>>>>>>>>>:
        ::::::::::::::::::::::::::::::<___________________________________>:::::::::::::::::::::::::::::::
```
