## Supplementary material for "All-at-once RNA folding with 3D motif prediction framed by evolutionary information": RF04136_MIR1862.power

```
# Power analysis of given structure 
#
# Powertype = SINGLE SUBSTITUTIONS
# covary  left_pos      right_pos    substitutions      power
#----------------------------------------------------------------
          1		97		0		0.00
          2		96		0		0.00
          3		95		1		0.00
          4		94		0		0.00
          5		93		1		0.00
          6		92		1		0.00
          7		91		0		0.00
          8		90		0		0.00
          9		89		1		0.00
          10		88		1		0.00
          11		87		1		0.00
          12		86		0		0.00
          13		85		0		0.00
          14		84		0		0.00
          15		83		0		0.00
          16		82		1		0.00
          17		81		0		0.00
          18		80		0		0.00
          19		79		0		0.00
          20		78		0		0.00
          21		77		1		0.00
          22		76		0		0.00
          23		75		2		0.00
          24		74		2		0.00
          25		73		3		0.02
          26		72		0		0.00
          27		71		0		0.00
          28		70		3		0.02
          29		69		0		0.00
          30		68		1		0.00
     *    31		67		2		0.00
          32		66		0		0.00
          33		65		0		0.00
          34		59		0		0.00
          35		58		0		0.00
          41		55		0		0.00
          42		54		1		0.00
          43		53		1		0.00
#
# BPAIRS 38
# avg substitutions per BP  0.6
# BPAIRS expected to covary 0.0 +/- 0.2
# BPAIRS observed to covary 1
#
```
