## Supplementary material for "All-at-once RNA folding with 3D motif prediction framed by evolutionary information": RF04136_MIR1862.surv

```
3.126023	0.0263158
0.111617	0.0526316
0.022584	0.105263
0.009865	0.131579
-0.002854	0.842105
-0.015573	0.973684
-0.346268	1
&
3.164180	0.000212089
3.126023	0.000424178
2.617263	0.000636267
2.388320	0.000848356
2.375601	0.00106045
2.350163	0.00127253
2.222973	0.00169671
2.184816	0.00212089
2.159378	0.00233298
2.095783	0.00275716
2.070345	0.00339343
1.955874	0.00360551
1.892279	0.0038176
1.866841	0.00445387
1.841403	0.00487805
1.828684	0.00551432
1.726932	0.00572641
1.701494	0.00615058
1.676056	0.00636267
1.637899	0.00657476
1.625180	0.00678685
1.612461	0.00742312
1.599742	0.00763521
1.536146	0.0078473
1.472551	0.00805938
1.447113	0.00827147
1.434394	0.00848356
1.408956	0.00890774
1.396237	0.00911983
1.345361	0.00933192
1.332642	0.00954401
1.307204	0.0097561
1.269047	0.00996819
1.230890	0.0103924
1.192733	0.0106045
1.090981	0.0110286
1.065543	0.0112407
1.001948	0.011877
0.887477	0.0127253
0.862039	0.0133616
0.849320	0.0135737
0.836601	0.0137858
0.798444	0.0139979
0.773006	0.01421
0.747568	0.0144221
0.734849	0.0148462
0.709411	0.0154825
0.683972	0.0161188
0.671253	0.0163309
0.544063	0.016755
0.493187	0.0169671
0.467749	0.0171792
0.429592	0.0180276
0.416873	0.0193001
0.404154	0.0205726
0.391435	0.0216331
0.340559	0.0218452
0.327840	0.0233298
0.315121	0.0246023
0.302402	0.0256628
0.289683	0.0258749
0.276964	0.0269353
0.264245	0.0275716
0.251526	0.0279958
0.238807	0.0284199
0.213369	0.0288441
0.200650	0.0296925
0.187931	0.030965
0.175212	0.0313892
0.162493	0.0320255
0.149774	0.0328738
0.137055	0.0330859
0.124336	0.0337222
0.111617	0.035631
0.098898	0.0364793
0.086179	0.0377519
0.073460	0.0392365
0.060741	0.0398727
0.048022	0.0411453
0.035303	0.0422057
0.022584	0.0763521
0.009865	0.117922
-0.002854	0.639024
-0.015573	0.895228
-0.028292	0.899894
-0.041011	0.902439
-0.053730	0.904984
-0.066449	0.906681
-0.079168	0.911347
-0.091887	0.915164
-0.104606	0.917922
-0.117325	0.921951
-0.130044	0.926193
-0.142763	0.930011
-0.155482	0.933192
-0.168202	0.935949
-0.180921	0.939343
-0.193640	0.942948
-0.206359	0.946341
-0.219078	0.949735
-0.231797	0.952704
-0.244516	0.955037
-0.257235	0.958643
-0.269954	0.960551
-0.282673	0.962248
-0.295392	0.963733
-0.308111	0.965005
-0.320830	0.967975
-0.333549	0.970732
-0.346268	0.972216
-0.358987	0.973701
-0.371706	0.976882
-0.384425	0.977943
-0.397144	0.979427
-0.409863	0.980912
-0.422582	0.981336
-0.435301	0.98176
-0.448020	0.982821
-0.460739	0.983881
-0.473458	0.984517
-0.498896	0.98579
-0.511615	0.986214
-0.524334	0.987063
-0.537053	0.987275
-0.549772	0.988123
-0.562491	0.988335
-0.575210	0.988759
-0.587929	0.988971
-0.600648	0.990244
-0.613367	0.990668
-0.626086	0.991516
-0.638805	0.991941
-0.664243	0.992365
-0.689681	0.992789
-0.715119	0.993213
-0.740557	0.993849
-0.753276	0.994062
-0.804152	0.994486
-0.816871	0.995122
-0.855028	0.995334
-0.880466	0.995758
-0.893185	0.996182
-0.944061	0.996394
-0.956780	0.996607
-0.969499	0.997455
-1.071252	0.997667
-1.122128	0.998303
-1.147566	0.998727
-1.185723	0.999152
-1.198442	0.999364
-1.236599	0.999576
-1.274756	0.999788
-1.529136	1
&
4.754057	1.05197e-06
4.677743	2.10393e-06
4.575991	3.1559e-06
4.550553	4.20787e-06
4.486958	5.25984e-06
4.461520	6.3118e-06
4.436082	8.41574e-06
4.397925	1.05197e-05
4.385206	1.26236e-05
4.372487	1.57795e-05
4.359768	1.89354e-05
4.347049	2.20913e-05
4.334330	2.52472e-05
4.321611	2.73511e-05
4.308892	2.94551e-05
4.296173	3.1559e-05
4.283454	3.36629e-05
4.270735	3.47149e-05
4.258016	3.57669e-05
4.245297	3.99748e-05
4.232578	4.20787e-05
4.219859	4.52346e-05
4.207140	5.04944e-05
4.194421	5.15464e-05
4.181702	5.68062e-05
4.168983	6.20661e-05
4.156264	6.3118e-05
4.143545	6.73259e-05
4.130826	7.25857e-05
4.118106	7.78456e-05
4.105387	8.20534e-05
4.092668	9.04692e-05
4.079949	9.88849e-05
4.067230	0.000110457
4.054511	0.00011782
4.041792	0.000124132
4.029073	0.000126236
4.016354	0.000132548
4.003635	0.000140964
3.990916	0.000150431
3.978197	0.000152535
3.965478	0.000162003
3.952759	0.000164107
3.940040	0.000172523
3.927321	0.000175679
3.914602	0.000183042
3.901883	0.000189354
3.889164	0.00019777
3.876445	0.000204082
3.863726	0.000213549
3.851007	0.000219861
3.838288	0.000227225
3.825569	0.000236693
3.812850	0.000248264
3.800131	0.000253524
3.787412	0.000262992
3.774693	0.000265096
3.761974	0.000270356
3.749255	0.000276667
3.736536	0.000277719
3.723817	0.000278771
3.711098	0.000284031
3.698379	0.000288239
3.685660	0.000294551
3.672941	0.000306122
3.660222	0.00031559
3.647503	0.000322954
3.634784	0.000336629
3.622065	0.000342941
3.609346	0.000347149
3.583908	0.000357669
3.545751	0.000362929
3.520313	0.000367137
3.507594	0.000370292
3.494875	0.000371344
3.482156	0.0003745
3.469437	0.00037976
3.456718	0.000381864
3.443999	0.000382916
3.431280	0.000389228
3.418561	0.000396592
3.405842	0.000402903
3.393123	0.000406059
3.380404	0.000410267
3.367685	0.000415527
3.354966	0.000420787
3.342247	0.000428151
3.329528	0.000437618
3.316809	0.00044919
3.304090	0.000457606
3.291371	0.000461814
3.278652	0.000476541
3.265933	0.000492321
3.253213	0.000504944
3.240494	0.000521776
3.227775	0.000529139
3.215056	0.000543867
3.202337	0.000552283
3.189618	0.00056701
3.176899	0.000584894
3.164180	0.000598569
3.151461	0.000603829
3.138742	0.000620661
3.126023	0.00063644
3.113304	0.000648012
3.100585	0.000660635
3.087866	0.000673259
3.075147	0.000681675
3.062428	0.000687987
3.049709	0.000693246
3.036990	0.000701662
3.024271	0.000709026
3.011552	0.000719546
2.998833	0.000722701
2.986114	0.000730065
2.973395	0.000740585
2.960676	0.000747949
2.947957	0.000757416
2.935238	0.000765832
2.922519	0.000772144
2.909800	0.000776352
2.897081	0.000786871
2.884362	0.000792131
2.871643	0.000797391
2.858924	0.000803703
2.846205	0.000806859
2.833486	0.000813171
2.820767	0.000820534
2.808048	0.00082895
2.795329	0.000835262
2.782610	0.000846834
2.769891	0.000859457
2.757172	0.000861561
2.744453	0.000874185
2.731734	0.000880497
2.719015	0.000892068
2.706296	0.000901536
2.693577	0.000912056
2.680858	0.000926783
2.668139	0.000935199
2.655420	0.000947822
2.642701	0.000954134
2.629982	0.000970966
2.617263	0.000979381
2.604544	0.000998317
2.591825	0.00101304
2.579106	0.00102988
2.566387	0.00104671
2.553668	0.00106038
2.540949	0.00108668
2.528230	0.00109931
2.515511	0.00111403
2.502792	0.00113507
2.490073	0.00116348
2.477354	0.0011782
2.464635	0.00119924
2.451916	0.00120766
2.439197	0.0012308
2.426478	0.00125394
2.413759	0.00126762
2.401039	0.00128866
2.388320	0.00130549
2.375601	0.0013381
2.362882	0.0013644
2.350163	0.0013886
2.337444	0.00142016
2.324725	0.00145697
2.312006	0.00148012
2.299287	0.0015222
2.286568	0.00154324
2.273849	0.00156533
2.261130	0.00158742
2.248411	0.00162529
2.235692	0.00165369
2.222973	0.0016842
2.210254	0.00172733
2.197535	0.00175468
2.184816	0.00177362
2.172097	0.0018157
2.159378	0.00186724
2.146659	0.00190722
2.133940	0.00195456
2.121221	0.00200189
2.108502	0.00203766
2.095783	0.00207869
2.083064	0.00212813
2.070345	0.00216705
2.057626	0.00222596
2.044907	0.00228698
2.032188	0.00233326
2.019469	0.00239112
2.006750	0.00244372
1.994031	0.00250263
1.981312	0.00256259
1.968593	0.0026194
1.955874	0.00266884
1.943155	0.00273196
1.930436	0.00280139
1.917717	0.00287608
1.904998	0.00295813
1.892279	0.0030223
1.879560	0.00309489
1.866841	0.00313802
1.854122	0.00321481
1.841403	0.0032874
1.828684	0.00335998
1.815965	0.003421
1.803246	0.00349779
1.790527	0.00357564
1.777808	0.00364086
1.765089	0.00370292
1.752370	0.00377446
1.739651	0.0038523
1.726932	0.00394593
1.714213	0.00402903
1.701494	0.00415737
1.688775	0.004251
1.676056	0.00442142
1.663337	0.00464023
1.650618	0.00490112
1.637899	0.00521355
1.625180	0.00552598
1.612461	0.00582053
1.599742	0.00608879
1.587023	0.00635599
1.574304	0.00667894
1.561585	0.00699558
1.548865	0.00734589
1.536146	0.00779823
1.523427	0.0082085
1.510708	0.00857879
1.497989	0.00893857
1.485270	0.00925521
1.472551	0.00951925
1.459832	0.00980749
1.447113	0.01002
1.434394	0.0102998
1.421675	0.0105186
1.408956	0.0107248
1.396237	0.0109668
1.383518	0.0111761
1.370799	0.0113791
1.358080	0.0115822
1.345361	0.0117473
1.332642	0.0118946
1.319923	0.0121281
1.307204	0.0123932
1.294485	0.0125763
1.281766	0.0128498
1.269047	0.0131264
1.256328	0.0133453
1.243609	0.013644
1.230890	0.0139449
1.218171	0.0143288
1.205452	0.0147033
1.192733	0.01506
1.180014	0.0154313
1.167295	0.0157227
1.154576	0.0161172
1.141857	0.016519
1.129138	0.016882
1.116419	0.0171828
1.103700	0.0175342
1.090981	0.0178645
1.078262	0.0182569
1.065543	0.0185714
1.052824	0.0188986
1.040105	0.0192184
1.027386	0.0195235
1.014667	0.0198327
1.001948	0.0201946
0.989229	0.0206038
0.976510	0.0209142
0.963791	0.0212098
0.951072	0.0214875
0.938353	0.0217957
0.925634	0.0220524
0.912915	0.0223227
0.900196	0.0225752
0.887477	0.0228014
0.874758	0.0230328
0.862039	0.0233158
0.849320	0.0235388
0.836601	0.0238029
0.823882	0.0240112
0.811163	0.024251
0.798444	0.0244845
0.785725	0.024716
0.773006	0.0249463
0.760287	0.0251862
0.747568	0.0253629
0.734849	0.0255607
0.722130	0.0257553
0.709411	0.0259457
0.696691	0.0261866
0.683972	0.0263812
0.671253	0.0266179
0.658534	0.0268325
0.645815	0.0270313
0.633096	0.0271976
0.620377	0.0273964
0.607658	0.027612
0.594939	0.0277961
0.582220	0.0279823
0.569501	0.0281559
0.556782	0.0283516
0.544063	0.028542
0.531344	0.0287166
0.518625	0.0288944
0.505906	0.0291069
0.493187	0.0293257
0.480468	0.0295887
0.467749	0.0298843
0.455030	0.0301578
0.442311	0.0304829
0.429592	0.030851
0.416873	0.0312077
0.404154	0.0315601
0.391435	0.0318988
0.378716	0.0322228
0.365997	0.03257
0.353278	0.0329939
0.340559	0.0334242
0.327840	0.033948
0.315121	0.034412
0.302402	0.0350179
0.289683	0.035566
0.276964	0.0361898
0.264245	0.0367473
0.251526	0.0374185
0.238807	0.0380802
0.226088	0.0387629
0.213369	0.0394919
0.200650	0.0401441
0.187931	0.0409394
0.175212	0.0416653
0.162493	0.0425153
0.149774	0.0433936
0.137055	0.0444183
0.124336	0.0458132
0.111617	0.0472375
0.098898	0.0491342
0.086179	0.0507869
0.073460	0.052571
0.060741	0.0544561
0.048022	0.0567231
0.035303	0.0593678
0.022584	0.0617273
0.009865	0.0652777
-0.002854	0.800072
-0.015573	0.815682
-0.028292	0.827407
-0.041011	0.840811
-0.053730	0.852223
-0.066449	0.862475
-0.079168	0.871623
-0.091887	0.880079
-0.104606	0.887827
-0.117325	0.894746
-0.130044	0.901013
-0.142763	0.907084
-0.155482	0.912511
-0.168202	0.917793
-0.180921	0.922686
-0.193640	0.927412
-0.206359	0.931628
-0.219078	0.935452
-0.231797	0.939292
-0.244516	0.942848
-0.257235	0.94621
-0.269954	0.94932
-0.282673	0.952125
-0.295392	0.954759
-0.308111	0.95718
-0.320830	0.959428
-0.333549	0.961556
-0.346268	0.96345
-0.358987	0.96522
-0.371706	0.967011
-0.384425	0.968549
-0.397144	0.970064
-0.409863	0.971431
-0.422582	0.972761
-0.435301	0.974006
-0.448020	0.975242
-0.460739	0.976363
-0.473458	0.977503
-0.486177	0.978592
-0.498896	0.979637
-0.511615	0.980553
-0.524334	0.981404
-0.537053	0.982186
-0.549772	0.982973
-0.562491	0.983722
-0.575210	0.984372
-0.587929	0.985059
-0.600648	0.985815
-0.613367	0.986426
-0.626086	0.987025
-0.638805	0.987624
-0.651524	0.988115
-0.664243	0.98863
-0.676962	0.989151
-0.689681	0.989643
-0.702400	0.990052
-0.715119	0.990493
-0.727838	0.990902
-0.740557	0.991286
-0.753276	0.991662
-0.765995	0.992035
-0.778714	0.992397
-0.791433	0.99281
-0.804152	0.993134
-0.816871	0.993488
-0.829590	0.993771
-0.842309	0.99407
-0.855028	0.994358
-0.867747	0.994615
-0.880466	0.994906
-0.893185	0.995168
-0.905904	0.995372
-0.918623	0.995618
-0.931342	0.995829
-0.944061	0.99605
-0.956780	0.996232
-0.969499	0.996401
-0.982218	0.996551
-0.994937	0.996726
-1.007656	0.996922
-1.020376	0.997083
-1.033095	0.997222
-1.045814	0.997339
-1.058533	0.997455
-1.071252	0.997566
-1.083971	0.997674
-1.096690	0.997787
-1.109409	0.99788
-1.122128	0.997992
-1.134847	0.998079
-1.147566	0.9982
-1.160285	0.998265
-1.173004	0.998329
-1.185723	0.998415
-1.198442	0.998478
-1.211161	0.998555
-1.223880	0.998616
-1.236599	0.99867
-1.249318	0.998712
-1.262037	0.998759
-1.274756	0.998821
-1.287475	0.998882
-1.300194	0.998935
-1.312913	0.998973
-1.325632	0.999019
-1.338351	0.999063
-1.351070	0.999103
-1.363789	0.999133
-1.376508	0.999166
-1.389227	0.999206
-1.401946	0.999237
-1.414665	0.999273
-1.427384	0.999311
-1.440103	0.999344
-1.452822	0.999372
-1.465541	0.999402
-1.478260	0.999438
-1.490979	0.99946
-1.503698	0.999491
-1.516417	0.999516
-1.529136	0.999539
-1.541855	0.999558
-1.554574	0.999581
-1.567293	0.9996
-1.580012	0.999628
-1.592731	0.999644
-1.605450	0.999668
-1.618169	0.99968
-1.630888	0.999696
-1.643607	0.999718
-1.656326	0.999731
-1.669045	0.99975
-1.681764	0.999765
-1.694483	0.999782
-1.707202	0.999792
-1.719921	0.999804
-1.732640	0.999821
-1.745359	0.999827
-1.758078	0.999836
-1.770797	0.999847
-1.783516	0.999857
-1.796235	0.999869
-1.808954	0.999881
-1.821673	0.99989
-1.834392	0.999896
-1.847111	0.9999
-1.859830	0.999904
-1.872550	0.999908
-1.885269	0.999912
-1.897988	0.999916
-1.910707	0.999917
-1.923426	0.999922
-1.936145	0.999928
-1.948864	0.999932
-1.961583	0.999938
-1.974302	0.999943
-1.987021	0.999947
-1.999740	0.999955
-2.012459	0.999962
-2.025178	0.999967
-2.037897	0.999969
-2.050616	0.999972
-2.063335	0.999973
-2.076054	0.999974
-2.088773	0.999975
-2.101492	0.999978
-2.114211	0.999979
-2.139649	0.999981
-2.152368	0.999984
-2.203244	0.999987
-2.228682	0.999988
-2.241401	0.999989
-2.254120	0.999992
-2.292277	0.999993
-2.444905	0.999994
-2.495781	0.999996
-2.508500	0.999997
-2.521219	0.999998
-2.559376	0.999999
-2.584814	1
&
19.622586	8.83665e-24
19.609867	9.16681e-24
19.597148	9.5093e-24
19.584429	9.86458e-24
19.571710	1.02331e-23
19.558991	1.06155e-23
19.546272	1.1012e-23
19.533553	1.14235e-23
19.520833	1.18502e-23
19.508114	1.2293e-23
19.495395	1.27522e-23
19.482676	1.32286e-23
19.469957	1.37228e-23
19.457238	1.42355e-23
19.444519	1.47673e-23
19.431800	1.5319e-23
19.419081	1.58912e-23
19.406362	1.64849e-23
19.393643	1.71007e-23
19.380924	1.77395e-23
19.368205	1.84022e-23
19.355486	1.90896e-23
19.342767	1.98027e-23
19.330048	2.05424e-23
19.317329	2.13097e-23
19.304610	2.21058e-23
19.291891	2.29315e-23
19.279172	2.3788e-23
19.266453	2.46766e-23
19.253734	2.55983e-23
19.241015	2.65545e-23
19.228296	2.75463e-23
19.215577	2.85752e-23
19.202858	2.96426e-23
19.190139	3.07497e-23
19.177420	3.18982e-23
19.164701	3.30896e-23
19.151982	3.43255e-23
19.139263	3.56076e-23
19.126544	3.69375e-23
19.113825	3.8317e-23
19.101106	3.97481e-23
19.088387	4.12326e-23
19.075668	4.27726e-23
19.062949	4.437e-23
19.050230	4.60271e-23
19.037511	4.7746e-23
19.024792	4.95292e-23
19.012073	5.13789e-23
18.999354	5.32976e-23
18.986635	5.5288e-23
18.973916	5.73527e-23
18.961197	5.94945e-23
18.948478	6.17163e-23
18.935759	6.4021e-23
18.923040	6.64117e-23
18.910321	6.88917e-23
18.897602	7.14643e-23
18.884883	7.41329e-23
18.872164	7.69012e-23
18.859445	7.97728e-23
18.846726	8.27516e-23
18.834007	8.58416e-23
18.821288	8.90469e-23
18.808569	9.23719e-23
18.795850	9.5821e-23
18.783131	9.93989e-23
18.770412	1.0311e-22
18.757693	1.0696e-22
18.744974	1.10954e-22
18.732255	1.15097e-22
18.719536	1.19394e-22
18.706817	1.23852e-22
18.694098	1.28476e-22
18.681379	1.33273e-22
18.668659	1.38249e-22
18.655940	1.4341e-22
18.643221	1.48765e-22
18.630502	1.54319e-22
18.617783	1.6008e-22
18.605064	1.66056e-22
18.592345	1.72256e-22
18.579626	1.78687e-22
18.566907	1.85357e-22
18.554188	1.92277e-22
18.541469	1.99455e-22
18.528750	2.06901e-22
18.516031	2.14625e-22
18.503312	2.22637e-22
18.490593	2.30948e-22
18.477874	2.3957e-22
18.465155	2.48513e-22
18.452436	2.57789e-22
18.439717	2.67412e-22
18.426998	2.77394e-22
18.414279	2.87749e-22
18.401560	2.9849e-22
18.388841	3.09632e-22
18.376122	3.21189e-22
18.363403	3.33178e-22
18.350684	3.45614e-22
18.337965	3.58515e-22
18.325246	3.71896e-22
18.312527	3.85777e-22
18.299808	4.00176e-22
18.287089	4.15112e-22
18.274370	4.30606e-22
18.261651	4.46677e-22
18.248932	4.63349e-22
18.236213	4.80642e-22
18.223494	4.98581e-22
18.210775	5.17188e-22
18.198056	5.36491e-22
18.185337	5.56513e-22
18.172618	5.77282e-22
18.159899	5.98826e-22
18.147180	6.21174e-22
18.134461	6.44356e-22
18.121742	6.68402e-22
18.109023	6.93346e-22
18.096304	7.1922e-22
18.083585	7.4606e-22
18.070866	7.73901e-22
18.058147	8.0278e-22
18.045428	8.32737e-22
18.032709	8.63811e-22
18.019990	8.96045e-22
18.007271	9.29481e-22
17.994552	9.64164e-22
17.981833	1.00014e-21
17.969114	1.03746e-21
17.956395	1.07617e-21
17.943676	1.11633e-21
17.930957	1.15798e-21
17.918238	1.20119e-21
17.905519	1.24601e-21
17.892800	1.2925e-21
17.880081	1.34072e-21
17.867362	1.39074e-21
17.854643	1.44263e-21
17.841924	1.49645e-21
17.829205	1.55229e-21
17.816486	1.6102e-21
17.803766	1.67027e-21
17.791047	1.73259e-21
17.778328	1.79723e-21
17.765609	1.86428e-21
17.752890	1.93383e-21
17.740171	2.00597e-21
17.727452	2.08081e-21
17.714733	2.15843e-21
17.702014	2.23895e-21
17.689295	2.32247e-21
17.676576	2.40911e-21
17.663857	2.49898e-21
17.651138	2.5922e-21
17.638419	2.6889e-21
17.625700	2.7892e-21
17.612981	2.89324e-21
17.600262	3.00116e-21
17.587543	3.11311e-21
17.574824	3.22923e-21
17.562105	3.34968e-21
17.549386	3.47462e-21
17.536667	3.60422e-21
17.523948	3.73866e-21
17.511229	3.8781e-21
17.498510	4.02275e-21
17.485791	4.17279e-21
17.473072	4.32842e-21
17.460353	4.48986e-21
17.447634	4.65731e-21
17.434915	4.83101e-21
17.422196	5.01118e-21
17.409477	5.19807e-21
17.396758	5.39193e-21
17.384039	5.59302e-21
17.371320	5.8016e-21
17.358601	6.01796e-21
17.345882	6.24239e-21
17.333163	6.47518e-21
17.320444	6.71665e-21
17.307725	6.96712e-21
17.295006	7.22693e-21
17.282287	7.49643e-21
17.269568	7.77597e-21
17.256849	8.06593e-21
17.244130	8.3667e-21
17.231411	8.67868e-21
17.218692	9.00229e-21
17.205973	9.33796e-21
17.193254	9.68615e-21
17.180535	1.00473e-20
17.167816	1.04219e-20
17.155097	1.08105e-20
17.142378	1.12136e-20
17.129659	1.16317e-20
17.116940	1.20654e-20
17.104221	1.25152e-20
17.091502	1.29818e-20
17.078783	1.34658e-20
17.066064	1.39679e-20
17.053345	1.44886e-20
17.040626	1.50288e-20
17.027907	1.55891e-20
17.015188	1.61702e-20
17.002469	1.67731e-20
16.989750	1.73984e-20
16.977031	1.8047e-20
16.964312	1.87197e-20
16.951592	1.94176e-20
16.938873	2.01414e-20
16.926154	2.08922e-20
16.913435	2.1671e-20
16.900716	2.24788e-20
16.887997	2.33167e-20
16.875278	2.41859e-20
16.862559	2.50874e-20
16.849840	2.60225e-20
16.837121	2.69925e-20
16.824402	2.79986e-20
16.811683	2.90422e-20
16.798964	3.01246e-20
16.786245	3.12474e-20
16.773526	3.24121e-20
16.760807	3.36201e-20
16.748088	3.48731e-20
16.735369	3.61728e-20
16.722650	3.7521e-20
16.709931	3.89194e-20
16.697212	4.03698e-20
16.684493	4.18743e-20
16.671774	4.34349e-20
16.659055	4.50536e-20
16.646336	4.67325e-20
16.633617	4.84741e-20
16.620898	5.02805e-20
16.608179	5.21542e-20
16.595460	5.40977e-20
16.582741	5.61136e-20
16.570022	5.82045e-20
16.557303	6.03734e-20
16.544584	6.26231e-20
16.531865	6.49565e-20
16.519146	6.73769e-20
16.506427	6.98874e-20
16.493708	7.24915e-20
16.480989	7.51925e-20
16.468270	7.79941e-20
16.455551	8.09001e-20
16.442832	8.39143e-20
16.430113	8.70407e-20
16.417394	9.02836e-20
16.404675	9.36473e-20
16.391956	9.71363e-20
16.379237	1.00755e-19
16.366518	1.04509e-19
16.353799	1.08402e-19
16.341080	1.12441e-19
16.328361	1.1663e-19
16.315642	1.20974e-19
16.302923	1.25481e-19
16.290204	1.30155e-19
16.277485	1.35004e-19
16.264766	1.40033e-19
16.252047	1.45249e-19
16.239328	1.5066e-19
16.226609	1.56272e-19
16.213890	1.62093e-19
16.201171	1.6813e-19
16.188452	1.74393e-19
16.175733	1.80889e-19
16.163014	1.87626e-19
16.150295	1.94614e-19
16.137576	2.01863e-19
16.124857	2.09381e-19
16.112138	2.1718e-19
16.099418	2.25268e-19
16.086699	2.33658e-19
16.073980	2.4236e-19
16.061261	2.51386e-19
16.048542	2.60748e-19
16.035823	2.70459e-19
16.023104	2.80531e-19
16.010385	2.90978e-19
15.997666	3.01814e-19
15.984947	3.13053e-19
15.972228	3.24711e-19
15.959509	3.36803e-19
15.946790	3.49344e-19
15.934071	3.62353e-19
15.921352	3.75846e-19
15.908633	3.89841e-19
15.895914	4.04356e-19
15.883195	4.19412e-19
15.870476	4.35029e-19
15.857757	4.51227e-19
15.845038	4.68027e-19
15.832319	4.85453e-19
15.819600	5.03527e-19
15.806881	5.22274e-19
15.794162	5.41719e-19
15.781443	5.61887e-19
15.768724	5.82806e-19
15.756005	6.04503e-19
15.743286	6.27008e-19
15.730567	6.5035e-19
15.717848	6.74561e-19
15.705129	6.99673e-19
15.692410	7.25719e-19
15.679691	7.52734e-19
15.666972	7.80755e-19
15.654253	8.09818e-19
15.641534	8.39963e-19
15.628815	8.71229e-19
15.616096	9.03658e-19
15.603377	9.37294e-19
15.590658	9.72182e-19
15.577939	1.00837e-18
15.565220	1.0459e-18
15.552501	1.08483e-18
15.539782	1.1252e-18
15.527063	1.16708e-18
15.514344	1.21052e-18
15.501625	1.25557e-18
15.488906	1.3023e-18
15.476187	1.35077e-18
15.463468	1.40104e-18
15.450749	1.45318e-18
15.438030	1.50725e-18
15.425311	1.56334e-18
15.412592	1.62152e-18
15.399873	1.68186e-18
15.387154	1.74445e-18
15.374435	1.80936e-18
15.361716	1.87669e-18
15.348997	1.94652e-18
15.336278	2.01895e-18
15.323559	2.09407e-18
15.310840	2.17199e-18
15.298121	2.25281e-18
15.285402	2.33663e-18
15.272683	2.42356e-18
15.259964	2.51373e-18
15.247244	2.60726e-18
15.234525	2.70426e-18
15.221806	2.80487e-18
15.209087	2.90922e-18
15.196368	3.01745e-18
15.183649	3.12971e-18
15.170930	3.24614e-18
15.158211	3.3669e-18
15.145492	3.49215e-18
15.132773	3.62205e-18
15.120054	3.75679e-18
15.107335	3.89654e-18
15.094616	4.04148e-18
15.081897	4.19181e-18
15.069178	4.34773e-18
15.056459	4.50945e-18
15.043740	4.67718e-18
15.031021	4.85114e-18
15.018302	5.03158e-18
15.005583	5.21872e-18
14.992864	5.41281e-18
14.980145	5.61413e-18
14.967426	5.82292e-18
14.954707	6.03948e-18
14.941988	6.26409e-18
14.929269	6.49705e-18
14.916550	6.73867e-18
14.903831	6.98926e-18
14.891112	7.24918e-18
14.878393	7.51875e-18
14.865674	7.79834e-18
14.852955	8.08833e-18
14.840236	8.38909e-18
14.827517	8.70103e-18
14.814798	9.02456e-18
14.802079	9.36012e-18
14.789360	9.70815e-18
14.776641	1.00691e-17
14.763922	1.04435e-17
14.751203	1.08318e-17
14.738484	1.12345e-17
14.725765	1.16522e-17
14.713046	1.20854e-17
14.700327	1.25347e-17
14.687608	1.30007e-17
14.674889	1.3484e-17
14.662170	1.39853e-17
14.649451	1.45052e-17
14.636732	1.50444e-17
14.624013	1.56036e-17
14.611294	1.61837e-17
14.598575	1.67853e-17
14.585856	1.74092e-17
14.573137	1.80563e-17
14.560418	1.87274e-17
14.547699	1.94235e-17
14.534980	2.01455e-17
14.522261	2.08942e-17
14.509542	2.16708e-17
14.496823	2.24762e-17
14.484104	2.33116e-17
14.471385	2.41779e-17
14.458666	2.50765e-17
14.445947	2.60084e-17
14.433228	2.6975e-17
14.420509	2.79774e-17
14.407790	2.90171e-17
14.395071	3.00954e-17
14.382351	3.12138e-17
14.369632	3.23736e-17
14.356913	3.35766e-17
14.344194	3.48242e-17
14.331475	3.61182e-17
14.318756	3.74602e-17
14.306037	3.88521e-17
14.293318	4.02956e-17
14.280599	4.17928e-17
14.267880	4.33455e-17
14.255161	4.49559e-17
14.242442	4.66261e-17
14.229723	4.83583e-17
14.217004	5.01549e-17
14.204285	5.20181e-17
14.191566	5.39505e-17
14.178847	5.59547e-17
14.166128	5.80333e-17
14.153409	6.0189e-17
14.140690	6.24248e-17
14.127971	6.47436e-17
14.115252	6.71485e-17
14.102533	6.96427e-17
14.089814	7.22294e-17
14.077095	7.49122e-17
14.064376	7.76945e-17
14.051657	8.05802e-17
14.038938	8.35729e-17
14.026219	8.66768e-17
14.013500	8.98958e-17
14.000781	9.32343e-17
13.988062	9.66968e-17
13.975343	1.00288e-16
13.962624	1.04012e-16
13.949905	1.07874e-16
13.937186	1.1188e-16
13.924467	1.16035e-16
13.911748	1.20343e-16
13.899029	1.24812e-16
13.886310	1.29446e-16
13.873591	1.34253e-16
13.860872	1.39237e-16
13.848153	1.44407e-16
13.835434	1.49768e-16
13.822715	1.55329e-16
13.809996	1.61096e-16
13.797277	1.67076e-16
13.784558	1.73279e-16
13.771839	1.79712e-16
13.759120	1.86383e-16
13.746401	1.93302e-16
13.733682	2.00478e-16
13.720963	2.07919e-16
13.708244	2.15637e-16
13.695525	2.23642e-16
13.682806	2.31943e-16
13.670087	2.40552e-16
13.657368	2.4948e-16
13.644649	2.5874e-16
13.631930	2.68343e-16
13.619211	2.78302e-16
13.606492	2.88631e-16
13.593773	2.99343e-16
13.581054	3.10452e-16
13.568335	3.21973e-16
13.555616	3.33921e-16
13.542897	3.46312e-16
13.530177	3.59163e-16
13.517458	3.72491e-16
13.504739	3.86313e-16
13.492020	4.00647e-16
13.479301	4.15513e-16
13.466582	4.3093e-16
13.453863	4.46919e-16
13.441144	4.63501e-16
13.428425	4.80698e-16
13.415706	4.98532e-16
13.402987	5.17027e-16
13.390268	5.36208e-16
13.377549	5.561e-16
13.364830	5.7673e-16
13.352111	5.98125e-16
13.339392	6.20312e-16
13.326673	6.43323e-16
13.313954	6.67186e-16
13.301235	6.91934e-16
13.288516	7.17599e-16
13.275797	7.44215e-16
13.263078	7.71818e-16
13.250359	8.00444e-16
13.237640	8.30132e-16
13.224921	8.60919e-16
13.212202	8.92848e-16
13.199483	9.2596e-16
13.186764	9.60299e-16
13.174045	9.9591e-16
13.161326	1.03284e-15
13.148607	1.07114e-15
13.135888	1.11086e-15
13.123169	1.15205e-15
13.110450	1.19477e-15
13.097731	1.23907e-15
13.085012	1.28501e-15
13.072293	1.33266e-15
13.059574	1.38207e-15
13.046855	1.43331e-15
13.034136	1.48644e-15
13.021417	1.54155e-15
13.008698	1.5987e-15
12.995979	1.65796e-15
12.983260	1.71943e-15
12.970541	1.78316e-15
12.957822	1.84926e-15
12.945103	1.91781e-15
12.932384	1.9889e-15
12.919665	2.06262e-15
12.906946	2.13907e-15
12.894227	2.21835e-15
12.881508	2.30057e-15
12.868789	2.38583e-15
12.856070	2.47425e-15
12.843351	2.56595e-15
12.830632	2.66104e-15
12.817913	2.75965e-15
12.805194	2.86192e-15
12.792475	2.96797e-15
12.779756	3.07795e-15
12.767037	3.192e-15
12.754318	3.31027e-15
12.741599	3.43292e-15
12.728880	3.56012e-15
12.716161	3.69202e-15
12.703442	3.82881e-15
12.690723	3.97066e-15
12.678003	4.11776e-15
12.665284	4.27031e-15
12.652565	4.4285e-15
12.639846	4.59255e-15
12.627127	4.76268e-15
12.614408	4.9391e-15
12.601689	5.12205e-15
12.588970	5.31177e-15
12.576251	5.50851e-15
12.563532	5.71254e-15
12.550813	5.92412e-15
12.538094	6.14352e-15
12.525375	6.37105e-15
12.512656	6.607e-15
12.499937	6.85168e-15
12.487218	7.10541e-15
12.474499	7.36853e-15
12.461780	7.64139e-15
12.449061	7.92434e-15
12.436342	8.21777e-15
12.423623	8.52205e-15
12.410904	8.83758e-15
12.398185	9.16479e-15
12.385466	9.50411e-15
12.372747	9.85598e-15
12.360028	1.02209e-14
12.347309	1.05992e-14
12.334590	1.09916e-14
12.321871	1.13985e-14
12.309152	1.18205e-14
12.296433	1.2258e-14
12.283714	1.27118e-14
12.270995	1.31823e-14
12.258276	1.36702e-14
12.245557	1.41762e-14
12.232838	1.47008e-14
12.220119	1.52449e-14
12.207400	1.58091e-14
12.194681	1.63942e-14
12.181962	1.70009e-14
12.169243	1.763e-14
12.156524	1.82824e-14
12.143805	1.89589e-14
12.131086	1.96604e-14
12.118367	2.03879e-14
12.105648	2.11422e-14
12.092929	2.19245e-14
12.080210	2.27356e-14
12.067491	2.35768e-14
12.054772	2.4449e-14
12.042053	2.53535e-14
12.029334	2.62914e-14
12.016615	2.7264e-14
12.003896	2.82725e-14
11.991177	2.93183e-14
11.978458	3.04028e-14
11.965739	3.15273e-14
11.953020	3.26934e-14
11.940301	3.39025e-14
11.927582	3.51564e-14
11.914863	3.64566e-14
11.902144	3.78048e-14
11.889425	3.92029e-14
11.876706	4.06526e-14
11.863987	4.21558e-14
11.851268	4.37146e-14
11.838549	4.5331e-14
11.825830	4.70071e-14
11.813110	4.87452e-14
11.800391	5.05474e-14
11.787672	5.24162e-14
11.774953	5.4354e-14
11.762234	5.63634e-14
11.749515	5.84471e-14
11.736796	6.06076e-14
11.724077	6.2848e-14
11.711358	6.51711e-14
11.698639	6.758e-14
11.685920	7.00779e-14
11.673201	7.2668e-14
11.660482	7.53538e-14
11.647763	7.81387e-14
11.635044	8.10264e-14
11.622325	8.40208e-14
11.609606	8.71257e-14
11.596887	9.03453e-14
11.584168	9.36837e-14
11.571449	9.71453e-14
11.558730	1.00735e-13
11.546011	1.04457e-13
11.533292	1.08316e-13
11.520573	1.12318e-13
11.507854	1.16467e-13
11.495135	1.2077e-13
11.482416	1.25231e-13
11.469697	1.29857e-13
11.456978	1.34654e-13
11.444259	1.39628e-13
11.431540	1.44785e-13
11.418821	1.50133e-13
11.406102	1.55678e-13
11.393383	1.61428e-13
11.380664	1.67389e-13
11.367945	1.73571e-13
11.355226	1.79981e-13
11.342507	1.86627e-13
11.329788	1.93518e-13
11.317069	2.00664e-13
11.304350	2.08073e-13
11.291631	2.15755e-13
11.278912	2.23721e-13
11.266193	2.31981e-13
11.253474	2.40545e-13
11.240755	2.49425e-13
11.228036	2.58633e-13
11.215317	2.6818e-13
11.202598	2.78079e-13
11.189879	2.88343e-13
11.177160	2.98986e-13
11.164441	3.10021e-13
11.151722	3.21463e-13
11.139003	3.33327e-13
11.126284	3.45628e-13
11.113565	3.58382e-13
11.100846	3.71607e-13
11.088127	3.85319e-13
11.075408	3.99537e-13
11.062689	4.14279e-13
11.049970	4.29564e-13
11.037251	4.45412e-13
11.024532	4.61845e-13
11.011813	4.78883e-13
10.999094	4.96549e-13
10.986375	5.14866e-13
10.973656	5.33858e-13
10.960936	5.53549e-13
10.948217	5.73966e-13
10.935498	5.95136e-13
10.922779	6.17085e-13
10.910060	6.39843e-13
10.897341	6.63439e-13
10.884622	6.87905e-13
10.871903	7.13272e-13
10.859184	7.39573e-13
10.846465	7.66842e-13
10.833746	7.95117e-13
10.821027	8.24432e-13
10.808308	8.54827e-13
10.795589	8.86341e-13
10.782870	9.19016e-13
10.770151	9.52894e-13
10.757432	9.88019e-13
10.744713	1.02444e-12
10.731994	1.0622e-12
10.719275	1.10135e-12
10.706556	1.14194e-12
10.693837	1.18402e-12
10.681118	1.22766e-12
10.668399	1.2729e-12
10.655680	1.3198e-12
10.642961	1.36843e-12
10.630242	1.41886e-12
10.617523	1.47113e-12
10.604804	1.52533e-12
10.592085	1.58153e-12
10.579366	1.63979e-12
10.566647	1.7002e-12
10.553928	1.76283e-12
10.541209	1.82776e-12
10.528490	1.89509e-12
10.515771	1.96489e-12
10.503052	2.03725e-12
10.490333	2.11228e-12
10.477614	2.19007e-12
10.464895	2.27072e-12
10.452176	2.35434e-12
10.439457	2.44103e-12
10.426738	2.53091e-12
10.414019	2.62409e-12
10.401300	2.7207e-12
10.388581	2.82086e-12
10.375862	2.92471e-12
10.363143	3.03237e-12
10.350424	3.144e-12
10.337705	3.25972e-12
10.324986	3.3797e-12
10.312267	3.50409e-12
10.299548	3.63305e-12
10.286829	3.76676e-12
10.274110	3.90537e-12
10.261391	4.04908e-12
10.248672	4.19807e-12
10.235953	4.35254e-12
10.223234	4.51268e-12
10.210515	4.67871e-12
10.197796	4.85083e-12
10.185077	5.02928e-12
10.172358	5.21429e-12
10.159639	5.40609e-12
10.146920	5.60494e-12
10.134201	5.81109e-12
10.121482	6.02481e-12
10.108762	6.24639e-12
10.096043	6.4761e-12
10.083324	6.71424e-12
10.070605	6.96113e-12
10.057886	7.21709e-12
10.045167	7.48245e-12
10.032448	7.75754e-12
10.019729	8.04274e-12
10.007010	8.33841e-12
9.994291	8.64493e-12
9.981572	8.9627e-12
9.968853	9.29213e-12
9.956134	9.63366e-12
9.943415	9.98772e-12
9.930696	1.03548e-11
9.917977	1.07353e-11
9.905258	1.11298e-11
9.892539	1.15388e-11
9.879820	1.19627e-11
9.867101	1.24022e-11
9.854382	1.28579e-11
9.841663	1.33303e-11
9.828944	1.38199e-11
9.816225	1.43276e-11
9.803506	1.48539e-11
9.790787	1.53994e-11
9.778068	1.5965e-11
9.765349	1.65513e-11
9.752630	1.71591e-11
9.739911	1.77892e-11
9.727192	1.84425e-11
9.714473	1.91196e-11
9.701754	1.98216e-11
9.689035	2.05493e-11
9.676316	2.13037e-11
9.663597	2.20857e-11
9.650878	2.28964e-11
9.638159	2.37368e-11
9.625440	2.4608e-11
9.612721	2.55112e-11
9.600002	2.64474e-11
9.587283	2.74179e-11
9.574564	2.8424e-11
9.561845	2.94669e-11
9.549126	3.05481e-11
9.536407	3.16688e-11
9.523688	3.28306e-11
9.510969	3.40349e-11
9.498250	3.52834e-11
9.485531	3.65775e-11
9.472812	3.79191e-11
9.460093	3.93098e-11
9.447374	4.07514e-11
9.434655	4.22457e-11
9.421936	4.37948e-11
9.409217	4.54006e-11
9.396498	4.70652e-11
9.383779	4.87906e-11
9.371060	5.05793e-11
9.358341	5.24334e-11
9.345622	5.43553e-11
9.332903	5.63475e-11
9.320184	5.84127e-11
9.307465	6.05534e-11
9.294746	6.27724e-11
9.282027	6.50726e-11
9.269308	6.74569e-11
9.256588	6.99284e-11
9.243869	7.24904e-11
9.231150	7.5146e-11
9.218431	7.78987e-11
9.205712	8.0752e-11
9.192993	8.37097e-11
9.180274	8.67756e-11
9.167555	8.99534e-11
9.154836	9.32475e-11
9.142117	9.6662e-11
9.129398	1.00201e-10
9.116679	1.0387e-10
9.103960	1.07672e-10
9.091241	1.11614e-10
9.078522	1.157e-10
9.065803	1.19935e-10
9.053084	1.24324e-10
9.040365	1.28874e-10
9.027646	1.3359e-10
9.014927	1.38479e-10
9.002208	1.43546e-10
8.989489	1.48798e-10
8.976770	1.54241e-10
8.964051	1.59884e-10
8.951332	1.65732e-10
8.938613	1.71794e-10
8.925894	1.78078e-10
8.913175	1.8459e-10
8.900456	1.91341e-10
8.887737	1.98337e-10
8.875018	2.05589e-10
8.862299	2.13106e-10
8.849580	2.20897e-10
8.836861	2.28972e-10
8.824142	2.37341e-10
8.811423	2.46016e-10
8.798704	2.55008e-10
8.785985	2.64327e-10
8.773266	2.73986e-10
8.760547	2.83998e-10
8.747828	2.94374e-10
8.735109	3.05129e-10
8.722390	3.16276e-10
8.709671	3.27829e-10
8.696952	3.39803e-10
8.684233	3.52213e-10
8.671514	3.65076e-10
8.658795	3.78408e-10
8.646076	3.92225e-10
8.633357	4.06546e-10
8.620638	4.21389e-10
8.607919	4.36772e-10
8.595200	4.52715e-10
8.582481	4.69239e-10
8.569762	4.86365e-10
8.557043	5.04115e-10
8.544324	5.2251e-10
8.531605	5.41576e-10
8.518886	5.61335e-10
8.506167	5.81814e-10
8.493448	6.03038e-10
8.480729	6.25034e-10
8.468010	6.47831e-10
8.455291	6.71458e-10
8.442572	6.95944e-10
8.429853	7.21321e-10
8.417134	7.47621e-10
8.404415	7.74877e-10
8.391695	8.03125e-10
8.378976	8.324e-10
8.366257	8.62739e-10
8.353538	8.94182e-10
8.340819	9.26768e-10
8.328100	9.60538e-10
8.315381	9.95536e-10
8.302662	1.03181e-09
8.289943	1.06939e-09
8.277224	1.10835e-09
8.264505	1.14871e-09
8.251786	1.19055e-09
8.239067	1.2339e-09
8.226348	1.27883e-09
8.213629	1.3254e-09
8.200910	1.37365e-09
8.188191	1.42365e-09
8.175472	1.47547e-09
8.162753	1.52917e-09
8.150034	1.58482e-09
8.137315	1.64249e-09
8.124596	1.70226e-09
8.111877	1.76419e-09
8.099158	1.82836e-09
8.086439	1.89487e-09
8.073720	1.96379e-09
8.061001	2.03521e-09
8.048282	2.10922e-09
8.035563	2.18591e-09
8.022844	2.26538e-09
8.010125	2.34774e-09
7.997406	2.43308e-09
7.984687	2.52151e-09
7.971968	2.61315e-09
7.959249	2.70811e-09
7.946530	2.80651e-09
7.933811	2.90847e-09
7.921092	3.01413e-09
7.908373	3.12362e-09
7.895654	3.23707e-09
7.882935	3.35462e-09
7.870216	3.47644e-09
7.857497	3.60266e-09
7.844778	3.73346e-09
7.832059	3.86899e-09
7.819340	4.00942e-09
7.806621	4.15493e-09
7.793902	4.30571e-09
7.781183	4.46195e-09
7.768464	4.62383e-09
7.755745	4.79157e-09
7.743026	4.96538e-09
7.730307	5.14547e-09
7.717588	5.33207e-09
7.704869	5.52542e-09
7.692150	5.72575e-09
7.679431	5.93332e-09
7.666712	6.1484e-09
7.653993	6.37125e-09
7.641274	6.60214e-09
7.628555	6.84138e-09
7.615836	7.08925e-09
7.603117	7.34608e-09
7.590398	7.61218e-09
7.577679	7.88788e-09
7.564960	8.17354e-09
7.552241	8.46951e-09
7.539521	8.77615e-09
7.526802	9.09386e-09
7.514083	9.42303e-09
7.501364	9.76408e-09
7.488645	1.01174e-08
7.475926	1.04835e-08
7.463207	1.08628e-08
7.450488	1.12557e-08
7.437769	1.16629e-08
7.425050	1.20847e-08
7.412331	1.25216e-08
7.399612	1.29744e-08
7.386893	1.34434e-08
7.374174	1.39294e-08
7.361455	1.44328e-08
7.348736	1.49543e-08
7.336017	1.54947e-08
7.323298	1.60545e-08
7.310579	1.66344e-08
7.297860	1.72352e-08
7.285141	1.78576e-08
7.272422	1.85024e-08
7.259703	1.91704e-08
7.246984	1.98624e-08
7.234265	2.05793e-08
7.221546	2.1322e-08
7.208827	2.20913e-08
7.196108	2.28883e-08
7.183389	2.3714e-08
7.170670	2.45693e-08
7.157951	2.54553e-08
7.145232	2.63731e-08
7.132513	2.73239e-08
7.119794	2.83088e-08
7.107075	2.93291e-08
7.094356	3.0386e-08
7.081637	3.14808e-08
7.068918	3.26149e-08
7.056199	3.37897e-08
7.043480	3.50066e-08
7.030761	3.62671e-08
7.018042	3.75728e-08
7.005323	3.89254e-08
6.992604	4.03263e-08
6.979885	4.17775e-08
6.967166	4.32807e-08
6.954447	4.48377e-08
6.941728	4.64504e-08
6.929009	4.81209e-08
6.916290	4.98512e-08
6.903571	5.16434e-08
6.890852	5.34997e-08
6.878133	5.54225e-08
6.865414	5.7414e-08
6.852695	5.94767e-08
6.839976	6.16132e-08
6.827257	6.3826e-08
6.814538	6.61179e-08
6.801819	6.84917e-08
6.789100	7.09503e-08
6.776381	7.34967e-08
6.763662	7.6134e-08
6.750943	7.88655e-08
6.738224	8.16945e-08
6.725505	8.46244e-08
6.712786	8.76589e-08
6.700067	9.08016e-08
6.687347	9.40564e-08
6.674628	9.74272e-08
6.661909	1.00918e-07
6.649190	1.04534e-07
6.636471	1.08278e-07
6.623752	1.12155e-07
6.611033	1.16171e-07
6.598314	1.2033e-07
6.585595	1.24636e-07
6.572876	1.29096e-07
6.560157	1.33715e-07
6.547438	1.38498e-07
6.534719	1.43451e-07
6.522000	1.4858e-07
6.509281	1.53891e-07
6.496562	1.59391e-07
6.483843	1.65087e-07
6.471124	1.70985e-07
6.458405	1.77092e-07
6.445686	1.83416e-07
6.432967	1.89964e-07
6.420248	1.96745e-07
6.407529	2.03767e-07
6.394810	2.11037e-07
6.382091	2.18565e-07
6.369372	2.2636e-07
6.356653	2.34431e-07
6.343934	2.42789e-07
6.331215	2.51442e-07
6.318496	2.60401e-07
6.305777	2.69678e-07
6.293058	2.79283e-07
6.280339	2.89227e-07
6.267620	2.99524e-07
6.254901	3.10184e-07
6.242182	3.21221e-07
6.229463	3.32648e-07
6.216744	3.44479e-07
6.204025	3.56728e-07
6.191306	3.69409e-07
6.178587	3.82537e-07
6.165868	3.96129e-07
6.153149	4.102e-07
6.140430	4.24767e-07
6.127711	4.39848e-07
6.114992	4.5546e-07
6.102273	4.71622e-07
6.089554	4.88353e-07
6.076835	5.05673e-07
6.064116	5.23602e-07
6.051397	5.42163e-07
6.038678	5.61376e-07
6.025959	5.81264e-07
6.013240	6.01851e-07
6.000521	6.23162e-07
5.987802	6.45221e-07
5.975083	6.68054e-07
5.962364	6.91689e-07
5.949645	7.16153e-07
5.936926	7.41474e-07
5.924207	7.67684e-07
5.911488	7.94811e-07
5.898769	8.22889e-07
5.886050	8.51951e-07
5.873331	8.82029e-07
5.860612	9.1316e-07
5.847893	9.45379e-07
5.835174	9.78725e-07
5.822454	1.01324e-06
5.809735	1.04895e-06
5.797016	1.08592e-06
5.784297	1.12417e-06
5.771578	1.16376e-06
5.758859	1.20473e-06
5.746140	1.24713e-06
5.733421	1.291e-06
5.720702	1.33641e-06
5.707983	1.38339e-06
5.695264	1.43201e-06
5.682545	1.48232e-06
5.669826	1.53438e-06
5.657107	1.58825e-06
5.644388	1.64399e-06
5.631669	1.70166e-06
5.618950	1.76134e-06
5.606231	1.82309e-06
5.593512	1.88698e-06
5.580793	1.95308e-06
5.568074	2.02147e-06
5.555355	2.09223e-06
5.542636	2.16543e-06
5.529917	2.24117e-06
5.517198	2.31953e-06
5.504479	2.40059e-06
5.491760	2.48446e-06
5.479041	2.57121e-06
5.466322	2.66096e-06
5.453603	2.75381e-06
5.440884	2.84985e-06
5.428165	2.9492e-06
5.415446	3.05197e-06
5.402727	3.15828e-06
5.390008	3.26823e-06
5.377289	3.38197e-06
5.364570	3.49961e-06
5.351851	3.62129e-06
5.339132	3.74714e-06
5.326413	3.87731e-06
5.313694	4.01193e-06
5.300975	4.15116e-06
5.288256	4.29515e-06
5.275537	4.44407e-06
5.262818	4.59807e-06
5.250099	4.75733e-06
5.237380	4.92202e-06
5.224661	5.09233e-06
5.211942	5.26844e-06
5.199223	5.45055e-06
5.186504	5.63885e-06
5.173785	5.83355e-06
5.161066	6.03487e-06
5.148347	6.24302e-06
5.135628	6.45823e-06
5.122909	6.68074e-06
5.110190	6.91078e-06
5.097471	7.1486e-06
5.084752	7.39447e-06
5.072033	7.64864e-06
5.059314	7.9114e-06
5.046595	8.18301e-06
5.033876	8.46378e-06
5.021157	8.75401e-06
5.008438	9.054e-06
4.995719	9.36407e-06
4.983000	9.68455e-06
4.970280	1.00158e-05
4.957561	1.03581e-05
4.944842	1.07119e-05
4.932123	1.10776e-05
4.919404	1.14554e-05
4.906685	1.18459e-05
4.893966	1.22494e-05
4.881247	1.26664e-05
4.868528	1.30972e-05
4.855809	1.35424e-05
4.843090	1.40023e-05
4.830371	1.44775e-05
4.817652	1.49685e-05
4.804933	1.54757e-05
4.792214	1.59997e-05
4.779495	1.65409e-05
4.766776	1.71001e-05
4.754057	1.76776e-05
4.741338	1.82742e-05
4.728619	1.88904e-05
4.715900	1.95268e-05
4.703181	2.01841e-05
4.690462	2.08629e-05
4.677743	2.15639e-05
4.665024	2.22877e-05
4.652305	2.30352e-05
4.639586	2.3807e-05
4.626867	2.46039e-05
4.614148	2.54267e-05
4.601429	2.62761e-05
4.588710	2.7153e-05
4.575991	2.80583e-05
4.563272	2.89928e-05
4.550553	2.99573e-05
4.537834	3.09529e-05
4.525115	3.19804e-05
4.512396	3.30408e-05
4.499677	3.41352e-05
4.486958	3.52645e-05
4.474239	3.64297e-05
4.461520	3.7632e-05
4.448801	3.88725e-05
4.436082	4.01523e-05
4.423363	4.14725e-05
4.410644	4.28344e-05
4.397925	4.42392e-05
4.385206	4.5688e-05
4.372487	4.71823e-05
4.359768	4.87233e-05
4.347049	5.03123e-05
4.334330	5.19508e-05
4.321611	5.36401e-05
4.308892	5.53817e-05
4.296173	5.71771e-05
4.283454	5.90278e-05
4.270735	6.09353e-05
4.258016	6.29013e-05
4.245297	6.49272e-05
4.232578	6.70148e-05
4.219859	6.91658e-05
4.207140	7.13818e-05
4.194421	7.36646e-05
4.181702	7.6016e-05
4.168983	7.84378e-05
4.156264	8.09319e-05
4.143545	8.35001e-05
4.130826	8.61444e-05
4.118106	8.88666e-05
4.105387	9.16688e-05
4.092668	9.4553e-05
4.079949	9.75212e-05
4.067230	0.000100575
4.054511	0.000103718
4.041792	0.00010695
4.029073	0.000110275
4.016354	0.000113695
4.003635	0.000117211
3.990916	0.000120826
3.978197	0.000124542
3.965478	0.000128361
3.952759	0.000132286
3.940040	0.000136319
3.927321	0.000140461
3.914602	0.000144715
3.901883	0.000149084
3.889164	0.000153568
3.876445	0.000158172
3.863726	0.000162896
3.851007	0.000167742
3.838288	0.000172713
3.825569	0.000177811
3.812850	0.000183036
3.800131	0.000188392
3.787412	0.00019388
3.774693	0.000199502
3.761974	0.000205258
3.749255	0.00021115
3.736536	0.000217179
3.723817	0.000223347
3.711098	0.000229654
3.698379	0.000236101
3.685660	0.000242687
3.672941	0.000249414
3.660222	0.00025628
3.647503	0.000263285
3.634784	0.000270428
3.622065	0.000277707
3.609346	0.000285122
3.596627	0.000292669
3.583908	0.000300345
3.571189	0.000308147
3.558470	0.000316071
3.545751	0.000324111
3.533032	0.000332261
3.520313	0.000340516
3.507594	0.000348865
3.494875	0.000357301
3.482156	0.000365813
3.469437	0.000374389
3.456718	0.000383015
3.443999	0.000391675
3.431280	0.000400352
3.418561	0.000409025
3.405842	0.000417671
3.393123	0.000426263
3.380404	0.000434771
3.367685	0.000443159
3.354966	0.000451388
3.342247	0.000459409
3.329528	0.000467166
3.316809	0.000474593
3.304090	0.000481608
3.291371	0.000488109
3.278652	0.000493963
3.265933	0.000498985
3.253213	0.000502881
&
```
