## Supplementary material for "All-at-once RNA folding with 3D motif prediction framed by evolutionary information": RF04137_MIR834.cacofold.helixcov

```
# RMs = 4 L = 181

# RM_HELIX NESTED 74-78 108-112, nbp = 5 nbp_cov = 0
# pvals: 0.997113,0.997113,0.997113,0.997113,0.997113
# aggregated NONE
NESTED  :::::::::::::::::::::::::::::::::::::::::::::::::::::::::::::::::::::::::<<<<<_____________________________>>>>>:::::::::::::::::::::::::::::::::::::::::::::::::::::::::::::::::::::
        :::::::::::::::::::::::::::::::::::::::::::::::::::::::::::::::::::::::::::::::::::::::::::::::::::::::::::::::::::::::::::::::::::::::::::::::::::::::::::::::::::::::::::::::::::::

# RM_HELIX NESTED 64-70 116-122, nbp = 7 nbp_cov = 0
# pvals: 0.997113,0.997113,0.997113,0.997113,0.997113,0.997113,0.997113
# aggregated NONE
NESTED  :::::::::::::::::::::::::::::::::::::::::::::::::::::::::::::::<<<<<<<_____________________________________________>>>>>>>:::::::::::::::::::::::::::::::::::::::::::::::::::::::::::
        :::::::::::::::::::::::::::::::::::::::::::::::::::::::::::::::::::::::::::::::::::::::::::::::::::::::::::::::::::::::::::::::::::::::::::::::::::::::::::::::::::::::::::::::::::::

# RM_HELIX NESTED 22-55 129-164, nbp = 31 nbp_cov = 0
# pvals: 0.997113,0.997113,0.997113,0.997113,0.997113,0.997113,0.997113,0.997113,0.997113,0.997113,0.997113,0.997113,0.997113,0.997113,0.997113,0.997113,0.997113,0.997113,0.997113,0.997113,0.997113,0.997113,0.997113,0.997113,0.997113,0.997113,0.997113,0.997113,0.997113,0.997113,0.997113
# aggregated NONE
NESTED  :::::::::::::::::::::<<<<<<<<-<<<<<<<-<<<<<<<<<<<<<<-<<_________________________________________________________________________>>->>>>>-->>>>>>>>>->>>>>>>->>>>>>>>:::::::::::::::::
        :::::::::::::::::::::::::::::::::::::::::::::::::::::::::::::::::::::::::::::::::::::::::::::::::::::::::::::::::::::::::::::::::::::::::::::::::::::::::::::::::::::::::::::::::::::

# RM_HELIX NESTED 7-10 169-172, nbp = 4 nbp_cov = 0
# pvals: 0.997113,0.997113,0.997113,0.997113
# aggregated NONE
NESTED  ::::::<<<<______________________________________________________________________________________________________________________________________________________________>>>>:::::::::
        :::::::::::::::::::::::::::::::::::::::::::::::::::::::::::::::::::::::::::::::::::::::::::::::::::::::::::::::::::::::::::::::::::::::::::::::::::::::::::::::::::::::::::::::::::::
```
