## Supplementary material for "All-at-once RNA folding with 3D motif prediction framed by evolutionary information": RF04137_MIR834.cacofold.power

```
# Power analysis of CaCoFold structure
#
# Powertype = SINGLE SUBSTITUTIONS
# covary left_pos right_pos substitutions power
#----------------------------------------------------------------
7		172		0		0.00
8		171		0		0.00
9		170		1		0.00
10		169		0		0.00
22		164		0		0.00
23		163		0		0.00
24		162		0		0.00
25		161		0		0.00
26		160		1		0.00
27		159		0		0.00
28		158		0		0.00
29		157		0		0.00
31		155		0		0.00
32		154		0		0.00
33		153		0		0.00
34		152		0		0.00
35		151		0		0.00
36		150		0		0.00
37		149		0		0.00
39		147		0		0.00
40		146		0		0.00
41		145		0		0.00
42		144		1		0.00
43		143		0		0.00
44		142		0		0.00
45		141		0		0.00
46		140		0		0.00
47		139		0		0.00
48		136		0		0.00
49		135		1		0.00
50		134		0		0.00
51		133		0		0.00
52		132		0		0.00
54		130		0		0.00
55		129		1		0.00
64		122		1		0.00
65		121		0		0.00
66		120		0		0.00
67		119		0		0.00
68		118		0		0.00
69		117		1		0.00
70		116		0		0.00
74		112		0		0.00
75		111		0		0.00
76		110		0		0.00
77		109		0		0.00
78		108		0		0.00
#
# BPAIRS 47
# avg substitutions per BP 0.1
# BPAIRS expected to covary 0.0 +/- 0.0
# BPAIRS observed to covary 0
#
```
