## Supplementary material for "All-at-once RNA folding with 3D motif prediction framed by evolutionary information": RF04137_MIR834.helixcov

```
# RMs = 6 L = 181

# RM_HELIX NESTED 89-92 109-112, nbp = 4 nbp_cov = 0
# pvals: 0.997113,0.997113,0.997113,0.997113
# aggregated NONE
NESTED  ::::::::::::::::::::::::::::::::::::::::::::::::::::::::::::::::::::::::::::::::::::::::<<<<________________>>>>:::::::::::::::::::::::::::::::::::::::::::::::::::::::::::::::::::::
        :::::::::::::::::::::::::::::::::::::::::::::::::::::::::::::::::::::::::::::::::::::::::::::::::::::::::::::::::::::::::::::::::::::::::::::::::::::::::::::::::::::::::::::::::::::

# RM_HELIX NESTED 76-83 118-125, nbp = 8 nbp_cov = 0
# pvals: 0.997113,0.997113,0.997113,0.997113,0.997113,0.997113,0.997113,0.997113
# aggregated NONE
NESTED  :::::::::::::::::::::::::::::::::::::::::::::::::::::::::::::::::::::::::::<<<<<<<<__________________________________>>>>>>>>::::::::::::::::::::::::::::::::::::::::::::::::::::::::
        :::::::::::::::::::::::::::::::::::::::::::::::::::::::::::::::::::::::::::::::::::::::::::::::::::::::::::::::::::::::::::::::::::::::::::::::::::::::::::::::::::::::::::::::::::::

# RM_HELIX NESTED 67-71 127-131, nbp = 5 nbp_cov = 0
# pvals: 0.997113,0.997113,0.997113,0.997113,0.997113
# aggregated NONE
NESTED  ::::::::::::::::::::::::::::::::::::::::::::::::::::::::::::::::::<<<<<_______________________________________________________>>>>>::::::::::::::::::::::::::::::::::::::::::::::::::
        :::::::::::::::::::::::::::::::::::::::::::::::::::::::::::::::::::::::::::::::::::::::::::::::::::::::::::::::::::::::::::::::::::::::::::::::::::::::::::::::::::::::::::::::::::::

# RM_HELIX NESTED 49-52 132-135, nbp = 4 nbp_cov = 0
# pvals: 0.997113,0.997113,0.997113,0.997113
# aggregated NONE
NESTED  ::::::::::::::::::::::::::::::::::::::::::::::::<<<<_______________________________________________________________________________>>>>::::::::::::::::::::::::::::::::::::::::::::::
        :::::::::::::::::::::::::::::::::::::::::::::::::::::::::::::::::::::::::::::::::::::::::::::::::::::::::::::::::::::::::::::::::::::::::::::::::::::::::::::::::::::::::::::::::::::

# RM_HELIX NESTED 21-47 139-165, nbp = 25 nbp_cov = 0
# pvals: 0.997113,0.997113,0.997113,0.997113,0.997113,0.997113,0.997113,0.997113,0.997113,0.997113,0.997113,0.997113,0.997113,0.997113,0.997113,0.997113,0.997113,0.997113,0.997113,0.997113,0.997113,0.997113,0.997113,0.997113,0.997113
# aggregated NONE
NESTED  ::::::::::::::::::::<<<<<<<<<-<<<<<<<-<<<<<<<<<___________________________________________________________________________________________>>>>>>>>>->>>>>>>->>>>>>>>>::::::::::::::::
        :::::::::::::::::::::::::::::::::::::::::::::::::::::::::::::::::::::::::::::::::::::::::::::::::::::::::::::::::::::::::::::::::::::::::::::::::::::::::::::::::::::::::::::::::::::

# RM_HELIX NESTED 7-11 168-172, nbp = 5 nbp_cov = 0
# pvals: 0.997113,0.997113,0.997113,0.997113,0.997113
# aggregated NONE
NESTED  ::::::<<<<<____________________________________________________________________________________________________________________________________________________________>>>>>:::::::::
        :::::::::::::::::::::::::::::::::::::::::::::::::::::::::::::::::::::::::::::::::::::::::::::::::::::::::::::::::::::::::::::::::::::::::::::::::::::::::::::::::::::::::::::::::::::
```
