## Supplementary material for "All-at-once RNA folding with 3D motif prediction framed by evolutionary information": RF04137_MIR834.surv

```
0.000050	0.0196078
-0.001370	1
&
1.160384	6.15801e-05
1.114249	0.00012316
0.963263	0.000431061
0.908741	0.000554221
0.841636	0.000615801
0.682262	0.000738962
0.602575	0.00135476
0.589992	0.00147792
0.464171	0.00160108
0.195751	0.00221689
0.128646	0.00234005
0.074123	0.00264795
-0.001370	0.997044
-0.085251	0.997106
-0.173326	0.997414
-0.185908	0.997537
-0.215266	0.997598
-0.219460	0.99766
-0.278177	0.997906
-0.336894	0.998522
-0.399805	0.998584
-0.420775	0.998892
-0.424969	0.999199
-0.471104	0.999323
-0.542403	0.999384
-0.550791	0.999446
-0.596926	0.999692
-0.651448	0.999754
-0.664030	0.999815
-0.705971	0.999938
-0.890510	1
&
1.919508	2.04625e-07
1.881762	1.84162e-06
1.181354	2.66012e-06
1.160384	5.42255e-05
1.156190	5.52486e-05
1.135220	5.74995e-05
1.126832	5.91365e-05
1.114249	0.000110702
1.097473	0.000110906
1.093279	0.000111111
1.080697	0.00011418
1.076503	0.000114385
1.072309	0.00011459
1.063921	0.000118887
1.055533	0.000120319
1.042950	0.000123389
1.026174	0.000125435
1.017786	0.000129323
1.009398	0.000130346
0.988428	0.000132187
0.980040	0.000133415
0.963263	0.000391242
0.954875	0.000404747
0.950681	0.000408021
0.938099	0.000410068
0.917129	0.000410272
0.908741	0.000513403
0.904547	0.000520156
0.896159	0.000525271
0.891964	0.000527317
0.879382	0.000534479
0.866800	0.000541641
0.845830	0.000541846
0.841636	0.000593411
0.824860	0.000598527
0.795501	0.000601391
0.791307	0.000604665
0.770337	0.000606302
0.757755	0.000607939
0.753561	0.000609986
0.749367	0.000612237
0.740978	0.000613669
0.703232	0.000615511
0.699038	0.000635973
0.690650	0.000649069
0.682262	0.000753223
0.678068	0.000753427
0.661291	0.000755474
0.657097	0.000759566
0.640321	0.000762431
0.631933	0.000766523
0.623545	0.000766728
0.602575	0.0012832
0.589992	0.00139759
0.585798	0.00140004
0.564828	0.00140925
0.552246	0.00140945
0.535470	0.00141273
0.514499	0.00142296
0.493529	0.00143728
0.480947	0.00143953
0.464171	0.00154266
0.459977	0.00154369
0.430618	0.0015488
0.401260	0.00155085
0.384484	0.0015531
0.258662	0.00156333
0.250274	0.00156476
0.233498	0.00156988
0.225109	0.00158441
0.216721	0.00159055
0.195751	0.0021062
0.187363	0.00210661
0.183169	0.00211786
0.170587	0.00212912
0.162199	0.00213628
0.153811	0.0021414
0.149616	0.00215163
0.132840	0.00215674
0.128646	0.00225987
0.120258	0.00226703
0.116064	0.00227215
0.090900	0.0022742
0.074123	0.00253427
-0.001370	0.997113
-0.013952	0.997115
-0.030728	0.997115
-0.047504	0.997118
-0.055892	0.997118
-0.076863	0.99712
-0.085251	0.997174
-0.106221	0.99718
-0.114609	0.997186
-0.122997	0.997188
-0.131385	0.997189
-0.139773	0.997193
-0.143967	0.997213
-0.148162	0.997214
-0.152356	0.997215
-0.160744	0.997217
-0.173326	0.997478
-0.177520	0.997512
-0.181714	0.997513
-0.185908	0.997616
-0.194296	0.997625
-0.198490	0.997631
-0.211072	0.997631
-0.215266	0.997683
-0.219460	0.997734
-0.223655	0.997736
-0.227849	0.997738
-0.232043	0.997739
-0.236237	0.997767
-0.240431	0.99777
-0.244625	0.997774
-0.248819	0.997776
-0.261401	0.997789
-0.278177	0.997995
-0.282371	0.998011
-0.290759	0.998013
-0.294954	0.998015
-0.299148	0.99802
-0.311730	0.998021
-0.315924	0.998021
-0.320118	0.998033
-0.328506	0.998036
-0.332700	0.998036
-0.336894	0.998552
-0.345282	0.998553
-0.357864	0.998561
-0.362058	0.998565
-0.366252	0.998569
-0.378835	0.998583
-0.383029	0.998583
-0.391417	0.998594
-0.395611	0.998596
-0.399805	0.998648
-0.403999	0.998658
-0.408193	0.998669
-0.416581	0.998672
-0.420775	0.99893
-0.424969	0.999188
-0.429163	0.999191
-0.433357	0.999206
-0.437551	0.999208
-0.445940	0.999212
-0.450134	0.999214
-0.458522	0.999215
-0.462716	0.999229
-0.466910	0.999233
-0.471104	0.999336
-0.475298	0.999337
-0.483686	0.999347
-0.487880	0.999353
-0.492074	0.999361
-0.496268	0.999365
-0.538209	0.999365
-0.542403	0.999417
-0.550791	0.999469
-0.554985	0.999471
-0.559179	0.999475
-0.563373	0.999478
-0.571761	0.99948
-0.588537	0.999483
-0.592732	0.999486
-0.596926	0.999693
-0.605314	0.999695
-0.622090	0.9997
-0.626284	0.999702
-0.651448	0.999754
-0.659836	0.999754
-0.664030	0.999806
-0.668225	0.999807
-0.680807	0.999807
-0.685001	0.999809
-0.697583	0.999813
-0.705971	0.999916
-0.710165	0.999918
-0.722747	0.999921
-0.735329	0.999924
-0.739523	0.999926
-0.764688	0.999926
-0.773076	0.99993
-0.789852	0.999933
-0.794046	0.999934
-0.802434	0.999934
-0.840181	0.999935
-0.886315	0.999937
-0.890510	0.999988
-0.898898	0.999992
-0.928256	0.999994
-0.936644	0.999995
-0.966003	0.999995
-1.012137	0.999995
-1.058272	0.999998
-1.154735	1
-1.171511	1
-1.230228	1
&
```
