## Supplementary material for "All-at-once RNA folding with 3D motif prediction framed by evolutionary information": RF04138_mir-9243.cacofold.helixcov

```
# RMs = 1 L = 86

# RM_HELIX NESTED 1-35 50-84, nbp = 34 nbp_cov = 0
# pvals: 0.947782,0.00193251,0.95995,0.947782,0.947782,0.947782,0.947782,0.947782,0.947782,0.947782,0.947782,0.97905,0.947782,0.947782,0.947782,0.947782,0.947782,0.947782,0.947782,0.947782,0.947782,0.947782,0.947782,0.947782,0.947782,0.947782,0.947782,0.947782,0.947782,0.947782,0.947782,0.947782,0.997598,0.947782
# aggregated NONE
NESTED  <<<<<<<<<<<<<<<-<<<<<<<<<<<<<<<<<<<______________>>>>>>>>>>>>>>>>>>>->>>>>>>>>>>>>>>::
        ::::::::::::::::::::::::::::::::::::::::::::::::::::::::::::::::::::::::::::::::::::::
```
