## Supplementary material for "All-at-once RNA folding with 3D motif prediction framed by evolutionary information": RF04138_mir-9243.surv

```
1.095335	0.03125
-0.000105	0.96875
-0.864926	1
&
1.142660	0.000276014
1.140177	0.00110406
1.108147	0.00138007
1.095335	0.00276014
0.992837	0.00303616
0.967213	0.00331217
0.954401	0.00441623
0.935183	0.00469224
0.928777	0.00745239
0.922371	0.00910847
0.890340	0.0107646
0.871122	0.0124206
0.858310	0.0143527
0.851904	0.0160088
0.845498	0.0171129
0.775031	0.0212531
0.755812	0.0218051
0.499569	0.0223572
0.461133	0.0229092
0.416290	0.0234612
0.397072	0.0240132
0.352229	0.0253933
0.333011	0.0259453
0.320199	0.0278774
0.307387	0.0287055
0.256138	0.0314656
0.217702	0.0331217
-0.000105	0.936793
-0.141039	0.937345
-0.147445	0.942865
-0.179476	0.946729
-0.185882	0.947557
-0.198694	0.948937
-0.205100	0.95225
-0.211506	0.953078
-0.217912	0.95639
-0.230724	0.96467
-0.243536	0.969638
-0.262755	0.970742
-0.275567	0.973503
-0.288379	0.973779
-0.294785	0.977091
-0.320409	0.977367
-0.339628	0.981783
-0.352440	0.982887
-0.358846	0.985647
-0.397282	0.986475
-0.410095	0.987579
-0.422907	0.987855
-0.480561	0.989511
-0.557434	0.990063
-0.583059	0.990339
-0.595871	0.990892
-0.615089	0.991444
-0.640714	0.991996
-0.691962	0.992548
-0.711180	0.992824
-0.736805	0.993376
-0.743211	0.993928
-0.775241	0.99448
-0.813678	0.995308
-0.820084	0.996688
-0.864926	0.99724
-0.877739	0.998068
-0.928987	0.99862
-1.025078	0.999172
-1.114764	0.999448
-1.159606	0.999724
-1.627250	1
&
1.748755	9.11993e-07
1.633446	1.82399e-06
1.595009	2.73598e-06
1.582197	3.64797e-06
1.550167	4.55996e-06
1.543761	5.47196e-06
1.537355	6.38395e-06
1.524542	7.29594e-06
1.518136	8.20793e-06
1.511730	9.11993e-06
1.505324	1.00319e-05
1.498918	1.09439e-05
1.492512	1.27679e-05
1.486106	1.45919e-05
1.473294	1.55039e-05
1.466888	1.64159e-05
1.460482	1.91518e-05
1.447669	2.18878e-05
1.441263	2.37118e-05
1.434857	2.46238e-05
1.422045	2.91838e-05
1.415639	3.10078e-05
1.402827	3.19197e-05
1.390015	3.37437e-05
1.383609	4.01277e-05
1.377202	4.10397e-05
1.364390	4.37756e-05
1.357984	5.65435e-05
1.351578	5.92795e-05
1.345172	6.01915e-05
1.338766	6.11035e-05
1.332360	6.38395e-05
1.325954	6.65755e-05
1.319548	7.47834e-05
1.313142	7.56954e-05
1.306736	7.66074e-05
1.300329	7.93434e-05
1.293923	8.02554e-05
1.287517	8.29913e-05
1.281111	9.57592e-05
1.274705	0.000102143
1.268299	0.000103967
1.261893	0.000104879
1.255487	0.000113087
1.249081	0.000130415
1.242675	0.000134975
1.236269	0.000139535
1.229863	0.000158687
1.223456	0.000167807
1.217050	0.000182399
1.210644	0.00021067
1.204238	0.000229822
1.197832	0.000254446
1.191426	0.00031099
1.185020	0.000325581
1.178614	0.000365709
1.172208	0.000427725
1.165802	0.00046694
1.159396	0.0005399
1.152990	0.000605563
1.146583	0.000656635
1.140177	0.000884633
1.133771	0.000943
1.127365	0.00106886
1.120959	0.00120383
1.114553	0.00137802
1.108147	0.00149293
1.101741	0.0016808
1.095335	0.00193251
1.088929	0.00202645
1.082523	0.00212221
1.076117	0.00228819
1.069710	0.00246785
1.063304	0.00263201
1.056898	0.00277519
1.050492	0.00281897
1.044086	0.00294482
1.037680	0.00307342
1.031274	0.00318012
1.024868	0.00332786
1.018462	0.00346284
1.012056	0.00357228
1.005650	0.00371728
0.999244	0.00381304
0.992837	0.00401642
0.986431	0.00423165
0.980025	0.00432558
0.973619	0.00452075
0.967213	0.00488828
0.960807	0.00511354
0.954401	0.00546557
0.947995	0.00572549
0.941589	0.00607205
0.935183	0.00629731
0.928777	0.00677884
0.922371	0.00728044
0.915965	0.00757957
0.909558	0.00793251
0.903152	0.00825171
0.896746	0.0086311
0.890340	0.00925308
0.883934	0.00953762
0.877528	0.00982125
0.871122	0.0102873
0.864716	0.0105508
0.858310	0.011129
0.851904	0.0115285
0.845498	0.011876
0.839092	0.0120958
0.832685	0.0124733
0.826279	0.0127031
0.819873	0.0131026
0.813467	0.0135604
0.807061	0.0137191
0.800655	0.013938
0.794249	0.0142399
0.787843	0.0144259
0.781437	0.0148381
0.775031	0.0154957
0.768625	0.0156753
0.762219	0.0159708
0.755812	0.0161295
0.749406	0.016404
0.743000	0.0167934
0.736594	0.0169704
0.730188	0.0170962
0.723782	0.0173789
0.717376	0.0175021
0.710970	0.0176653
0.704564	0.0179115
0.698158	0.0179553
0.691752	0.0180228
0.685346	0.0181031
0.678939	0.0181897
0.672533	0.0182754
0.666127	0.018373
0.659721	0.0184213
0.653315	0.0184998
0.646909	0.0185572
0.640503	0.0185992
0.634097	0.0186229
0.627691	0.0186521
0.621285	0.0186831
0.614879	0.0187177
0.608473	0.0187606
0.602066	0.018788
0.595660	0.018829
0.589254	0.0188855
0.582848	0.0189211
0.576442	0.0189731
0.570036	0.0190014
0.563630	0.019026
0.557224	0.019047
0.550818	0.0190853
0.544412	0.0191509
0.538006	0.0191801
0.531600	0.0192403
0.525193	0.0192777
0.518787	0.019306
0.512381	0.0193561
0.505975	0.0193981
0.499569	0.0195221
0.493163	0.019586
0.486757	0.0196644
0.480351	0.0197273
0.473945	0.0197966
0.467539	0.0198358
0.461133	0.0199918
0.454727	0.020104
0.448320	0.0201578
0.441914	0.0202864
0.435508	0.0203894
0.429102	0.0204359
0.422696	0.0205034
0.416290	0.0206603
0.409884	0.0207214
0.403478	0.0207725
0.397072	0.0208992
0.390666	0.0210679
0.384260	0.0211564
0.377854	0.0212923
0.371447	0.0214181
0.365041	0.021534
0.358635	0.0216179
0.352229	0.0218969
0.345823	0.0220319
0.339417	0.0222079
0.333011	0.022342
0.326605	0.0224843
0.320199	0.022881
0.313793	0.0229284
0.307387	0.0231072
0.300981	0.0232786
0.294575	0.0234172
0.288168	0.0235531
0.281762	0.0236735
0.275356	0.0239617
0.268950	0.0240921
0.262544	0.0242718
0.256138	0.0246785
0.249732	0.0248345
0.243326	0.025016
0.236920	0.025129
0.230514	0.0253853
0.224108	0.0256243
0.217702	0.0259562
0.211295	0.026083
0.204889	0.0262754
0.198483	0.0264131
0.192077	0.0265974
0.185671	0.0267497
0.179265	0.0268044
0.172859	0.0269758
0.166453	0.0270287
0.160047	0.0270616
0.153641	0.0271765
0.147235	0.0272148
0.140829	0.027254
0.134422	0.0273051
0.128016	0.0273324
0.121610	0.0273762
0.115204	0.0273899
0.108798	0.0274045
0.102392	0.0274181
0.095986	0.0274373
0.089580	0.0274501
0.083174	0.0274628
0.076768	0.0274647
0.070362	0.0274793
0.063956	0.0274884
0.051143	0.0274938
0.044737	0.0275103
0.038331	0.0275285
0.031925	0.0275358
0.025519	0.0275549
0.019113	0.0275586
0.012707	0.0275723
0.006301	0.0275933
-0.000105	0.947782
-0.006511	0.947814
-0.012917	0.947847
-0.019324	0.947878
-0.025730	0.947914
-0.032136	0.947948
-0.038542	0.948009
-0.044948	0.948065
-0.051354	0.948134
-0.057760	0.948172
-0.064166	0.948223
-0.070572	0.948332
-0.076978	0.948392
-0.083384	0.948519
-0.089790	0.948648
-0.096197	0.948755
-0.102603	0.948883
-0.109009	0.949135
-0.115415	0.949541
-0.121821	0.949875
-0.128227	0.950101
-0.134633	0.95034
-0.141039	0.950732
-0.147445	0.951833
-0.153851	0.952524
-0.160257	0.95349
-0.166663	0.954352
-0.173070	0.95549
-0.179476	0.956689
-0.185882	0.958172
-0.192288	0.959197
-0.198694	0.95995
-0.205100	0.961375
-0.211506	0.962331
-0.217912	0.963912
-0.224318	0.964959
-0.230724	0.966844
-0.237130	0.968427
-0.243536	0.970362
-0.249943	0.971884
-0.256349	0.972723
-0.262755	0.97427
-0.269161	0.97524
-0.275567	0.97643
-0.281973	0.977187
-0.288379	0.978009
-0.294785	0.97905
-0.301191	0.979746
-0.307597	0.980396
-0.314003	0.980983
-0.320409	0.981593
-0.326815	0.982008
-0.333222	0.982358
-0.339628	0.983177
-0.346034	0.983386
-0.352440	0.983703
-0.358846	0.984448
-0.365252	0.984762
-0.371658	0.985192
-0.378064	0.985636
-0.384470	0.985944
-0.390876	0.986306
-0.397282	0.986684
-0.403688	0.986838
-0.410095	0.987272
-0.416501	0.987591
-0.422907	0.987985
-0.429313	0.988222
-0.435719	0.988407
-0.442125	0.988605
-0.448531	0.988771
-0.454937	0.989004
-0.461343	0.989219
-0.467749	0.989356
-0.474155	0.989462
-0.480561	0.98988
-0.486968	0.990043
-0.493374	0.990272
-0.499780	0.990349
-0.506186	0.990444
-0.512592	0.990585
-0.518998	0.990754
-0.525404	0.990924
-0.531810	0.991037
-0.538216	0.991119
-0.544622	0.991214
-0.551028	0.99131
-0.557434	0.991477
-0.563841	0.991571
-0.570247	0.99168
-0.576653	0.991788
-0.583059	0.991924
-0.589465	0.992049
-0.595871	0.992259
-0.602277	0.992361
-0.608683	0.992469
-0.615089	0.992613
-0.621495	0.992728
-0.627901	0.992831
-0.634307	0.992948
-0.640714	0.993117
-0.647120	0.993219
-0.653526	0.993316
-0.659932	0.9934
-0.666338	0.993544
-0.672744	0.993605
-0.679150	0.993729
-0.685556	0.993832
-0.691962	0.994005
-0.698368	0.994094
-0.704774	0.9942
-0.711180	0.994364
-0.717587	0.994416
-0.723993	0.994523
-0.730399	0.994653
-0.736805	0.994826
-0.743211	0.994993
-0.749617	0.995085
-0.756023	0.995222
-0.762429	0.995271
-0.768835	0.995346
-0.775241	0.995544
-0.781647	0.995689
-0.788053	0.99582
-0.794460	0.996007
-0.800866	0.996061
-0.807272	0.996162
-0.813678	0.996338
-0.820084	0.996639
-0.826490	0.996754
-0.832896	0.996856
-0.839302	0.997019
-0.845708	0.997135
-0.852114	0.99728
-0.858520	0.997374
-0.864926	0.997598
-0.871333	0.99774
-0.877739	0.99792
-0.884145	0.998008
-0.890551	0.998095
-0.896957	0.998179
-0.903363	0.998236
-0.909769	0.99829
-0.916175	0.998403
-0.922581	0.998482
-0.928987	0.998621
-0.935393	0.998702
-0.941799	0.998794
-0.948205	0.998811
-0.954612	0.998865
-0.961018	0.998893
-0.967424	0.998933
-0.973830	0.998962
-0.980236	0.999023
-0.986642	0.999099
-0.993048	0.99912
-0.999454	0.999136
-1.005860	0.999152
-1.012266	0.999182
-1.018672	0.999218
-1.025078	0.9993
-1.031485	0.999311
-1.037891	0.999331
-1.044297	0.999345
-1.050703	0.99936
-1.057109	0.999378
-1.063515	0.999396
-1.069921	0.999416
-1.076327	0.999431
-1.082733	0.999459
-1.089139	0.999479
-1.095545	0.999505
-1.101951	0.999521
-1.108358	0.999532
-1.114764	0.999565
-1.121170	0.999576
-1.127576	0.999583
-1.133982	0.999604
-1.140388	0.99961
-1.146794	0.999614
-1.153200	0.999622
-1.159606	0.999661
-1.166012	0.999666
-1.172418	0.999669
-1.178824	0.999674
-1.185231	0.999676
-1.191637	0.999679
-1.198043	0.999684
-1.204449	0.999691
-1.210855	0.999695
-1.217261	0.999698
-1.223667	0.999705
-1.230073	0.999714
-1.242885	0.999718
-1.249291	0.999724
-1.255697	0.999727
-1.262104	0.999731
-1.268510	0.999735
-1.274916	0.999743
-1.281322	0.999751
-1.287728	0.999753
-1.294134	0.999755
-1.300540	0.999756
-1.306946	0.999762
-1.313352	0.999768
-1.319758	0.99977
-1.326164	0.999774
-1.332570	0.999786
-1.338977	0.99979
-1.345383	0.999796
-1.351789	0.999797
-1.358195	0.9998
-1.364601	0.999807
-1.371007	0.999827
-1.377413	0.999829
-1.383819	0.999832
-1.390225	0.999835
-1.396631	0.999844
-1.403037	0.999853
-1.415850	0.999855
-1.422256	0.999856
-1.441474	0.999858
-1.447880	0.99986
-1.454286	0.999862
-1.467098	0.99987
-1.473504	0.999872
-1.479910	0.999883
-1.486316	0.999886
-1.492723	0.999887
-1.499129	0.999889
-1.511941	0.999894
-1.531159	0.9999
-1.556783	0.999903
-1.569595	0.999907
-1.576002	0.999909
-1.582408	0.999911
-1.588814	0.999927
-1.595220	0.99993
-1.614438	0.999931
-1.620844	0.999933
-1.627250	0.999965
-1.646468	0.999966
-1.652875	0.999967
-1.665687	0.999969
-1.672093	0.99997
-1.691311	0.999971
-1.704123	0.999972
-1.710529	0.999974
-1.729748	0.999975
-1.736154	0.999976
-1.761778	0.999977
-1.793808	0.99998
-1.800214	0.999981
-1.806621	0.999982
-1.813027	0.999983
-1.819433	0.999984
-1.825839	0.99999
-1.832245	0.999992
-1.909118	0.999994
-1.966773	0.999995
-2.018021	0.999995
-2.056458	0.999997
-2.107706	0.999999
-2.210204	1
&
```
