## Supplementary material for "All-at-once RNA folding with 3D motif prediction framed by evolutionary information": RF04139_MIR841.cacofold.helixcov

```
# RMs = 3 L = 215

# RM_HELIX NESTED 92-97 110-115, nbp = 6 nbp_cov = 0
# pvals: 0.987388,0.987388,0.991613,0.987388,0.987388,0.987388
# aggregated NONE
NESTED  :::::::::::::::::::::::::::::::::::::::::::::::::::::::::::::::::::::::::::::::::::::::::::<<<<<<____________>>>>>>::::::::::::::::::::::::::::::::::::::::::::::::::::::::::::::::::::::::::::::::::::::::::::::::::::
        :::::::::::::::::::::::::::::::::::::::::::::::::::::::::::::::::::::::::::::::::::::::::::::::::::::::::::::::::::::::::::::::::::::::::::::::::::::::::::::::::::::::::::::::::::::::::::::::::::::::::::::::::::::::

# RM_HELIX NESTED 12-83 133-205, nbp = 69 nbp_cov = 0
# pvals: 0.987388,0.987388,0.987388,0.987388,0.987388,0.987388,0.987388,0.987388,0.987388,0.987388,0.987388,0.987388,0.987388,0.987388,0.987388,0.987388,0.987388,0.987388,0.987388,0.987388,0.987388,0.987388,0.987388,0.987388,0.987388,0.987388,0.987388,0.987388,0.987388,0.987388,0.987388,0.987388,0.987388,0.987388,0.987388,0.987388,0.987388,0.987388,0.987388,0.987388,0.987388,0.987388,0.987388,0.987388,0.987388,0.987388,0.987388,0.987388,0.987388,0.987388,0.987388,0.987388,0.987388,0.987388,0.987388,0.987388,0.987388,0.987388,0.987388,0.987388,0.987388,0.987388,0.987388,0.987388,0.987388,0.987388,0.987388,0.987388,0.987388
# aggregated NONE
NESTED  :::::::::::<<<<<<<<-<<<-<<<<<<<<<<<<<<<<<<-<<<<<<<<<<<<<<<<<<<<<<<<<<<<<<<<<<<<<<<<_________________________________________________>>>>>>>>>>>>>>>>>>>>>>>>>>>>>>>>>>>>>>>>->>>>>>>>>>>>>>>>>>->>>->>->>>>>>::::::::::
        :::::::::::::::::::::::::::::::::::::::::::::::::::::::::::::::::::::::::::::::::::::::::::::::::::::::::::::::::::::::::::::::::::::::::::::::::::::::::::::::::::::::::::::::::::::::::::::::::::::::::::::::::::::::

# RM_HELIX NESTED 2-7 210-215, nbp = 6 nbp_cov = 0
# pvals: 0.987388,0.987388,0.987388,0.987388,0.987388,0.987388
# aggregated NONE
NESTED  :<<<<<<__________________________________________________________________________________________________________________________________________________________________________________________________________>>>>>>
        :::::::::::::::::::::::::::::::::::::::::::::::::::::::::::::::::::::::::::::::::::::::::::::::::::::::::::::::::::::::::::::::::::::::::::::::::::::::::::::::::::::::::::::::::::::::::::::::::::::::::::::::::::::::
```
