## Supplementary material for "All-at-once RNA folding with 3D motif prediction framed by evolutionary information": RF04139_MIR841.helixcov

```
# RMs = 3 L = 215

# RM_HELIX NESTED 99-105 127-133, nbp = 7 nbp_cov = 0
# pvals: 0.987388,0.987388,0.987388,0.987388,0.987388,0.987388,0.987388
# aggregated NONE
NESTED  ::::::::::::::::::::::::::::::::::::::::::::::::::::::::::::::::::::::::::::::::::::::::::::::::::<<<<<<<_____________________>>>>>>>::::::::::::::::::::::::::::::::::::::::::::::::::::::::::::::::::::::::::::::::::
        :::::::::::::::::::::::::::::::::::::::::::::::::::::::::::::::::::::::::::::::::::::::::::::::::::::::::::::::::::::::::::::::::::::::::::::::::::::::::::::::::::::::::::::::::::::::::::::::::::::::::::::::::::::::

# RM_HELIX NESTED 10-82 134-207, nbp = 65 nbp_cov = 0
# pvals: 0.99661,0.987388,0.987388,0.987388,0.987388,0.987388,0.987388,0.987388,0.987388,0.987388,0.987388,0.987388,0.987388,0.987388,0.987388,0.987388,0.987388,0.987388,0.987388,0.987388,0.987388,0.987388,0.987388,0.987388,0.987388,0.987388,0.987388,0.987388,0.987388,0.987388,0.987388,0.987388,0.987388,0.987388,0.987388,0.987388,0.987388,0.987388,0.987388,0.987388,0.987388,0.987388,0.987388,0.987388,0.987388,0.987388,0.987388,0.987388,0.987388,0.987388,0.987388,0.987388,0.987388,0.987388,0.987388,0.987388,0.987388,0.987388,0.987388,0.987388,0.987388,0.987388,0.987388,0.987388,0.987388
# aggregated NONE
NESTED  :::::::::<-<<<<<<<<-<<<-<<<<<<<<<<<-<<<<<<-<<<<<<<<<<<-<<<<<<<<<<-<<<<<-<<<<<<<<<<___________________________________________________>>>>>>>>>>->>>>>->>>>>>>>>>->>>>>>>>>>>->>>>>>->>>>>>>>>>>->>>->>->>>>>>->::::::::
        :::::::::::::::::::::::::::::::::::::::::::::::::::::::::::::::::::::::::::::::::::::::::::::::::::::::::::::::::::::::::::::::::::::::::::::::::::::::::::::::::::::::::::::::::::::::::::::::::::::::::::::::::::::::

# RM_HELIX NESTED 2-7 210-215, nbp = 6 nbp_cov = 0
# pvals: 0.987388,0.987388,0.987388,0.987388,0.987388,0.987388
# aggregated NONE
NESTED  :<<<<<<__________________________________________________________________________________________________________________________________________________________________________________________________________>>>>>>
        :::::::::::::::::::::::::::::::::::::::::::::::::::::::::::::::::::::::::::::::::::::::::::::::::::::::::::::::::::::::::::::::::::::::::::::::::::::::::::::::::::::::::::::::::::::::::::::::::::::::::::::::::::::::
```
