## Supplementary material for "All-at-once RNA folding with 3D motif prediction framed by evolutionary information": RF04139_MIR841.surv

```
0.000523	0.0128205
-0.000896	0.987179
-0.459570	1
&
3.003422	4.36167e-05
2.946088	8.72334e-05
1.959938	0.000218083
1.879670	0.000348934
1.719134	0.00039255
1.684733	0.00065425
1.615932	0.000741484
1.466863	0.0010468
1.352194	0.00113403
1.329260	0.00122127
1.317794	0.00135212
1.306327	0.00161382
1.271926	0.00165743
1.237525	0.00178828
1.180191	0.00196275
1.168724	0.00200637
1.122857	0.00204998
1.111390	0.00213722
1.065523	0.00222445
1.054056	0.00231168
1.031122	0.00244254
1.019655	0.002617
0.939387	0.00266062
0.927920	0.00274785
0.904986	0.0028787
0.893520	0.00292232
0.882053	0.00296594
0.583914	0.00305317
0.549514	0.0031404
0.538047	0.00331487
0.492179	0.00335849
0.469246	0.00362019
0.446312	0.0039255
0.434845	0.00405635
0.423378	0.00414359
0.411911	0.00427444
0.388978	0.00431805
0.377511	0.00449252
0.354577	0.00466699
0.297243	0.0047106
0.274309	0.00484145
0.262842	0.00501592
0.239908	0.00519039
0.228442	0.00527762
0.216975	0.00532124
0.159640	0.0054957
0.125240	0.00562655
0.113773	0.00567017
0.102306	0.0057574
0.067905	0.00593187
0.056439	0.00610634
0.044972	0.00619357
0.033505	0.00684782
0.022038	0.00732761
0.010571	0.00741484
-0.000896	0.985825
-0.012363	0.985912
-0.023829	0.986043
-0.035296	0.986174
-0.069697	0.986304
-0.081164	0.986392
-0.092631	0.986566
-0.104097	0.987395
-0.115564	0.987656
-0.127031	0.988223
-0.138498	0.988878
-0.149965	0.989706
-0.161432	0.990535
-0.172899	0.99132
-0.184366	0.991626
-0.195832	0.9918
-0.207299	0.992236
-0.218766	0.992411
-0.230233	0.992934
-0.253167	0.99337
-0.264634	0.993632
-0.276100	0.993763
-0.287567	0.993981
-0.310501	0.994025
-0.321968	0.994243
-0.333435	0.99433
-0.344902	0.994461
-0.356368	0.994592
-0.367835	0.99494
-0.390769	0.995246
-0.402236	0.995377
-0.413703	0.995551
-0.436636	0.995682
-0.448103	0.995726
-0.459570	0.995944
-0.471037	0.996336
-0.482504	0.996685
-0.493971	0.997121
-0.516905	0.997296
-0.528371	0.997383
-0.539838	0.997427
-0.551305	0.99747
-0.574239	0.997732
-0.597173	0.997863
-0.608639	0.99795
-0.631573	0.998037
-0.643040	0.998255
-0.654507	0.99843
-0.665974	0.998822
-0.711841	0.999171
-0.746242	0.999259
-0.815043	0.999302
-0.895311	0.999477
-0.929712	0.99952
-0.941178	0.999564
-0.987046	0.999607
-1.032913	0.999651
-1.044380	0.999695
-1.055847	0.999782
-1.124648	0.999826
-1.136115	0.999869
-1.181983	0.999913
-1.491588	0.999956
-1.548922	1
&
3.989573	1.44896e-07
3.106624	2.89792e-07
3.095157	5.79584e-07
3.049290	1.01427e-06
3.037823	1.44896e-06
3.026356	3.7673e-06
3.014889	6.95501e-06
3.003422	1.57937e-05
2.991955	2.11548e-05
2.980489	2.36181e-05
2.969022	2.6516e-05
2.957555	2.97037e-05
2.946088	3.91219e-05
2.934621	4.39035e-05
2.923154	4.75259e-05
2.911687	5.05687e-05
2.900221	5.30319e-05
2.888754	5.54952e-05
2.877287	5.83931e-05
2.865820	6.01319e-05
2.854353	6.14359e-05
2.842886	6.274e-05
2.831419	6.41889e-05
2.819953	6.5493e-05
2.808486	6.65073e-05
2.797019	6.92603e-05
2.785552	7.04195e-05
2.774085	7.09991e-05
2.762618	7.15786e-05
2.751151	7.33174e-05
2.739684	7.41868e-05
2.728218	7.57806e-05
2.716751	7.59255e-05
2.705284	7.96928e-05
2.693817	8.04173e-05
2.682350	8.05622e-05
2.670883	8.12867e-05
2.659416	8.18663e-05
2.647950	8.27356e-05
2.636483	8.37499e-05
2.625016	8.40397e-05
2.613549	8.43295e-05
2.602082	8.44744e-05
2.590615	8.47642e-05
2.567682	8.51989e-05
2.544748	8.53438e-05
2.521814	8.54887e-05
2.487414	8.56336e-05
2.475947	8.59233e-05
2.441546	8.60682e-05
2.430079	8.65029e-05
2.418612	8.66478e-05
2.407145	8.69376e-05
2.395679	8.70825e-05
2.361278	8.76621e-05
2.349811	8.7807e-05
2.338344	8.79519e-05
2.326877	8.83866e-05
2.315411	8.95458e-05
2.303944	8.98355e-05
2.292477	8.99804e-05
2.281010	9.08498e-05
2.269543	9.11396e-05
2.258076	9.15743e-05
2.246609	9.34579e-05
2.235143	9.46171e-05
2.223676	9.49069e-05
2.212209	9.59212e-05
2.200742	0.000100558
2.189275	0.000101282
2.177808	0.000102152
2.166341	0.000104035
2.154874	0.00010476
2.143408	0.000106064
2.131941	0.000108237
2.120474	0.000116352
2.109007	0.00011809
2.097540	0.000121278
2.086073	0.000125915
2.074606	0.000129682
2.063140	0.000134174
2.051673	0.000137217
2.040206	0.000139825
2.028739	0.000142723
2.017272	0.000145041
2.005805	0.000148229
1.994338	0.000151706
1.982872	0.00015388
1.971405	0.000160545
1.959938	0.000186481
1.948471	0.000190538
1.937004	0.00020213
1.925537	0.000214156
1.914070	0.000219952
1.902604	0.000228791
1.891137	0.000235891
1.879670	0.000268927
1.868203	0.000277476
1.856736	0.000283562
1.845269	0.000295878
1.833802	0.000304137
1.822335	0.000314424
1.810869	0.000322973
1.799402	0.000330073
1.787935	0.000338767
1.776468	0.00034775
1.765001	0.000361371
1.753534	0.000374411
1.742067	0.000382526
1.730601	0.00039745
1.719134	0.000424256
1.707667	0.000439759
1.696200	0.00046671
1.684733	0.000521191
1.673266	0.000540317
1.661799	0.000562776
1.650333	0.000574368
1.638866	0.000593494
1.627399	0.000613635
1.615932	0.000643049
1.604465	0.000654206
1.592998	0.000662754
1.581531	0.000674781
1.570064	0.000684634
1.558598	0.00069014
1.547131	0.000697819
1.535664	0.000702456
1.524197	0.000708397
1.512730	0.000712599
1.501263	0.000721148
1.489796	0.000727378
1.478330	0.000742737
1.466863	0.000797218
1.455396	0.000806346
1.443929	0.000813736
1.432462	0.000825328
1.420995	0.000833007
1.409528	0.000838658
1.398062	0.000851264
1.386595	0.000863291
1.375128	0.000874448
1.363661	0.000893574
1.352194	0.000935594
1.340727	0.00097515
1.329260	0.0010689
1.317794	0.00114308
1.306327	0.00126089
1.294860	0.00132449
1.283393	0.00138042
1.271926	0.0014265
1.260459	0.00146374
1.248992	0.00149591
1.237525	0.00154256
1.226059	0.00156749
1.214592	0.00158734
1.203125	0.00160356
1.191658	0.0016237
1.180191	0.00167282
1.168724	0.00170774
1.157257	0.00174266
1.145791	0.00177251
1.134324	0.00180294
1.122857	0.00184351
1.111390	0.00188771
1.099923	0.00192176
1.088456	0.00194523
1.076989	0.00196754
1.065523	0.00200884
1.054056	0.00204463
1.042589	0.00206839
1.031122	0.00211229
1.019655	0.00216344
1.008188	0.00218489
0.996721	0.00220995
0.985254	0.00224806
0.973788	0.00227878
0.962321	0.00231037
0.950854	0.00234674
0.939387	0.00237745
0.927920	0.00241716
0.916453	0.00244961
0.904986	0.00249076
0.893520	0.00251757
0.882053	0.00253901
0.870586	0.00255234
0.859119	0.00257495
0.847652	0.0025877
0.836185	0.00260146
0.824718	0.00261306
0.813252	0.00261972
0.801785	0.00262682
0.790318	0.00263551
0.778851	0.00264116
0.767384	0.00264653
0.755917	0.00265421
0.744450	0.00266
0.732984	0.00266304
0.721517	0.0026671
0.710050	0.00267159
0.698583	0.00267362
0.687116	0.00267623
0.675649	0.00267971
0.664182	0.00268333
0.652715	0.00268623
0.641249	0.00268927
0.629782	0.00269449
0.618315	0.00269941
0.606848	0.00271303
0.595381	0.00272578
0.583914	0.0027607
0.572447	0.00278722
0.560981	0.00282214
0.549514	0.00287836
0.538047	0.00295994
0.526580	0.00300413
0.515113	0.00304803
0.503646	0.00309266
0.492179	0.00314598
0.480713	0.00320698
0.469246	0.00332783
0.457779	0.00344403
0.446312	0.00359009
0.434845	0.00369383
0.423378	0.00377556
0.411911	0.00385858
0.400444	0.00390901
0.388978	0.00397088
0.377511	0.00404825
0.366044	0.00410012
0.354577	0.0041775
0.343110	0.00422357
0.331643	0.00427139
0.320176	0.00431689
0.308710	0.00435166
0.297243	0.00440122
0.285776	0.0044486
0.274309	0.00451626
0.262842	0.00457393
0.251375	0.00460509
0.239908	0.00467551
0.228442	0.00472361
0.216975	0.00477273
0.205508	0.00481098
0.194041	0.00484156
0.182574	0.00486822
0.171107	0.00490024
0.159640	0.00495385
0.148174	0.0049824
0.136707	0.00501949
0.125240	0.00508121
0.113773	0.0051341
0.102306	0.00519974
0.090839	0.00525915
0.079372	0.00533304
0.067905	0.0054407
0.056439	0.00556951
0.044972	0.00576657
0.033505	0.00608303
0.022038	0.00636456
0.010571	0.00653785
-0.000896	0.987388
-0.012363	0.9875
-0.023829	0.98759
-0.035296	0.987684
-0.046763	0.987755
-0.058230	0.987836
-0.069697	0.987962
-0.081164	0.988126
-0.092631	0.988334
-0.104097	0.988768
-0.115564	0.989172
-0.127031	0.989643
-0.138498	0.990111
-0.149965	0.990622
-0.161432	0.991129
-0.172899	0.991613
-0.184366	0.991983
-0.195832	0.992282
-0.207299	0.992576
-0.218766	0.992851
-0.230233	0.993163
-0.241700	0.993406
-0.253167	0.99369
-0.264634	0.993939
-0.276100	0.994138
-0.287567	0.994321
-0.299034	0.994458
-0.310501	0.994601
-0.321968	0.994765
-0.333435	0.994911
-0.344902	0.995075
-0.356368	0.995227
-0.367835	0.995389
-0.379302	0.995532
-0.390769	0.995714
-0.402236	0.99586
-0.413703	0.996025
-0.425170	0.996168
-0.436636	0.996343
-0.448103	0.996464
-0.459570	0.99661
-0.471037	0.996797
-0.482504	0.996986
-0.493971	0.997178
-0.505438	0.99731
-0.516905	0.997462
-0.528371	0.99758
-0.539838	0.997686
-0.551305	0.997772
-0.562772	0.997858
-0.574239	0.997971
-0.585706	0.998057
-0.597173	0.99814
-0.608639	0.998233
-0.620106	0.998311
-0.631573	0.998402
-0.643040	0.998509
-0.654507	0.998601
-0.665974	0.998732
-0.677441	0.998802
-0.688907	0.99887
-0.700374	0.998931
-0.711841	0.999042
-0.723308	0.999099
-0.734775	0.999145
-0.746242	0.999194
-0.757709	0.999231
-0.769176	0.999263
-0.780642	0.999289
-0.792109	0.999311
-0.803576	0.999339
-0.815043	0.999372
-0.826510	0.99939
-0.837977	0.999406
-0.849444	0.999421
-0.860910	0.999435
-0.872377	0.999453
-0.883844	0.99947
-0.895311	0.999514
-0.906778	0.99954
-0.918245	0.999557
-0.929712	0.999588
-0.941178	0.999615
-0.952645	0.999627
-0.964112	0.999639
-0.975579	0.999655
-0.987046	0.999672
-0.998513	0.999689
-1.009980	0.999703
-1.021446	0.999715
-1.032913	0.999734
-1.044380	0.999755
-1.055847	0.999781
-1.067314	0.99979
-1.078781	0.9998
-1.090248	0.999811
-1.101715	0.999817
-1.113181	0.999824
-1.124648	0.999839
-1.136115	0.999853
-1.147582	0.999858
-1.159049	0.999865
-1.170516	0.999869
-1.181983	0.999879
-1.193449	0.999886
-1.204916	0.999891
-1.216383	0.999895
-1.227850	0.999899
-1.239317	0.999904
-1.250784	0.999908
-1.262251	0.999913
-1.273717	0.999916
-1.285184	0.999918
-1.296651	0.999921
-1.308118	0.999922
-1.319585	0.999924
-1.331052	0.999926
-1.342519	0.999931
-1.353985	0.999933
-1.365452	0.999936
-1.376919	0.999938
-1.388386	0.999942
-1.399853	0.999945
-1.411320	0.999949
-1.422787	0.999952
-1.434254	0.999957
-1.445720	0.999958
-1.457187	0.99996
-1.468654	0.999962
-1.480121	0.999965
-1.491588	0.999973
-1.503055	0.999974
-1.514522	0.999976
-1.525988	0.999977
-1.537455	0.999979
-1.548922	0.999988
-1.560389	0.999989
-1.571856	0.99999
-1.583323	0.999991
-1.594790	0.999992
-1.606256	0.999994
-1.617723	0.999996
-1.629190	0.999996
-1.640657	0.999997
-1.663591	0.999998
-1.675058	0.999998
-1.686525	0.999999
-1.697991	0.999999
-1.709458	0.999999
-1.720925	0.999999
-1.732392	0.999999
-1.755326	1
-1.778259	1
-1.847061	1
-1.881461	1
&
```
