## Supplementary material for "All-at-once RNA folding with 3D motif prediction framed by evolutionary information": RF04140_mir-3118.helixcov

```
# RMs = 1 L = 76

# RM_HELIX NESTED 1-34 44-76, nbp = 30 nbp_cov = 0
# pvals: 0.998958,0.998958,0.998958,0.998958,0.998958,0.998958,0.998958,0.998958,0.998958,0.998958,0.998958,0.998958,0.998958,0.998958,0.998958,0.998958,0.998958,0.998958,0.998958,0.998958,0.998958,0.998958,0.998958,0.998958,0.998958,0.998958,0.998958,0.998958,0.998958,0.998958
# aggregated NONE
NESTED  <<<<<-<<-<<-<<<<<<<<<<<<<<<-<<<<<<_________>>>>>>->>>>>>>>>>>>>>>->>->>>>>>>
        ::::::::::::::::::::::::::::::::::::::::::::::::::::::::::::::::::::::::::::
```
