## Supplementary material for "All-at-once RNA folding with 3D motif prediction framed by evolutionary information": RF04140_mir-3118.surv

```
0.000309	0.0333333
-0.002190	1
&
0.764281	0.00035461
0.744628	0.00070922
0.410525	0.00106383
-0.002190	0.998936
-0.131338	0.999291
-0.254872	0.999645
-0.358753	1
&
0.764565	1.16959e-06
0.764281	0.000347368
0.744628	0.000694737
0.410525	0.00104211
0.301030	0.00104561
-0.002190	0.998958
-0.131338	0.999305
-0.254872	0.999653
-0.358753	1
&
```
