## Supplementary material for "All-at-once RNA folding with 3D motif prediction framed by evolutionary information": RF04141_MIR8622.cacofold.cov

```
#
# Method Target_E-val [cov_min,cov_max] [FP | TP True Found | Sen PPV F] 
# GTp    0.05           [-1.32,3.71]    [0 | 1 298 1 | 0.34 100.00 0.67] 
#
# in_CaCoFold in_given  left_pos      right_pos  score            E-value       pvalue       substitutions    power
#------------------------------------------------------------------------------------------------------------------------
*	~	        88	       155	3.71231	0.0132838	5.68925e-07	4		0.07
```
