## Supplementary material for "All-at-once RNA folding with 3D motif prediction framed by evolutionary information": RF04141_MIR8622.cov

```
#
# Method Target_E-val [cov_min,cov_max] [FP | TP True Found | Sen PPV F] 
# GTp    0.05           [-1.32,3.71]    [1 | 0 87 1 | 0.00 0.00 0.00] 
#
# #tests = 87 (base pairs) 23349 (others)
# in_given  left_pos       right_pos        score      E-value          pvalue      substitutions      power
#----------------------------------------------------------------------------------------------------------------
~	        88	       155	3.71231	0.0132838	5.68925e-07	4		0.07
```
