## Supplementary material for "All-at-once RNA folding with 3D motif prediction framed by evolutionary information": RF04141_MIR8622.power

```
# Power analysis of given structure
#
# Powertype = SINGLE SUBSTITUTIONS
# covary left_pos right_pos substitutions power
#----------------------------------------------------------------
1		217		0		0.00
2		216		0		0.00
3		215		0		0.00
4		214		0		0.00
5		213		1		0.00
6		212		0		0.00
7		211		0		0.00
8		210		0		0.00
9		209		0		0.00
10		208		1		0.00
11		207		1		0.00
12		206		0		0.00
13		205		0		0.00
14		204		0		0.00
15		203		0		0.00
16		202		0		0.00
17		201		0		0.00
18		200		0		0.00
19		199		0		0.00
20		198		0		0.00
21		197		0		0.00
22		196		0		0.00
23		194		0		0.00
24		193		0		0.00
25		192		0		0.00
26		191		0		0.00
27		190		1		0.00
28		189		0		0.00
29		188		0		0.00
30		187		0		0.00
31		186		0		0.00
32		185		0		0.00
33		184		1		0.00
35		182		0		0.00
36		181		0		0.00
37		180		0		0.00
38		179		1		0.00
39		178		1		0.00
40		177		0		0.00
41		176		0		0.00
43		174		0		0.00
44		173		0		0.00
45		172		0		0.00
46		171		0		0.00
47		170		0		0.00
48		169		2		0.00
49		168		0		0.00
50		167		1		0.00
51		166		0		0.00
52		165		0		0.00
53		164		0		0.00
55		162		0		0.00
56		161		1		0.00
57		160		0		0.00
58		159		0		0.00
59		158		1		0.00
60		157		0		0.00
61		156		0		0.00
63		154		0		0.00
64		153		0		0.00
65		152		0		0.00
66		151		1		0.00
68		149		2		0.00
69		148		0		0.00
70		147		0		0.00
72		145		0		0.00
74		143		0		0.00
75		142		0		0.00
76		141		0		0.00
77		140		0		0.00
78		139		0		0.00
79		138		0		0.00
80		137		0		0.00
84		131		0		0.00
85		130		0		0.00
86		129		1		0.00
91		124		1		0.00
92		123		0		0.00
93		122		0		0.00
94		121		1		0.00
95		120		0		0.00
96		119		0		0.00
97		118		0		0.00
98		117		0		0.00
99		116		1		0.00
100		115		0		0.00
101		114		0		0.00
#
# BPAIRS 87
# avg substitutions per BP 0.2
# BPAIRS expected to covary 0.0 +/- 0.0
# BPAIRS observed to covary 0
#
```
