## Supplementary material for "All-at-once RNA folding with 3D motif prediction framed by evolutionary information": RF04141_MIR8622.sorted.cacofold.cov

```
# The predicted CaCoFold structure
# BPAIRS observed to covary 1
#
#
# Method Target_E-val [cov_min,cov_max] [FP | TP True Found | Sen PPV F] 
# GTp    0.05         [-1.32,3.71]     [0 | 1 298 1 | 0.34 100.00 0.67] 
#
# in_fold in_given   left_pos       right_pos      score           E-value    pvalue       substitutions      power
#-----------------------------------------------------------------------------------------------------------------------
*	~	        88	       155	3.71231	0.0132838	5.68925e-07	4		0.07
```
