## Supplementary material for "All-at-once RNA folding with 3D motif prediction framed by evolutionary information": RF04141_MIR8622.surv

```
0.841540	0.0114943
0.566074	0.0229885
-0.004533	0.988506
-0.152104	1
&
3.704415	4.28284e-05
3.163321	8.56568e-05
2.809151	0.000128485
2.651742	0.000214142
2.514010	0.00025697
2.395953	0.000385455
2.386115	0.000770911
2.356601	0.00115637
2.336925	0.00119919
2.238544	0.00145617
2.228706	0.00171314
2.159840	0.00209859
2.150001	0.00222708
2.130325	0.00235556
1.913888	0.00248405
1.874536	0.00261253
1.864698	0.00269819
1.845022	0.00274102
1.835184	0.00295516
1.618746	0.00299799
1.589232	0.00312647
1.579394	0.00325496
1.559718	0.00329779
1.510528	0.00338344
1.481014	0.00342627
1.471175	0.00351193
1.451499	0.00368324
1.431823	0.00394021
1.372795	0.00398304
1.353119	0.00445415
1.343281	0.00449698
1.333443	0.00488244
1.313767	0.00548203
1.303929	0.00561052
1.294090	0.00595315
1.264576	0.0060388
1.244900	0.00616729
1.235062	0.00629577
1.225224	0.0063386
1.215386	0.00650991
1.205548	0.00685254
1.195710	0.00715234
1.185872	0.00732365
1.176034	0.00745214
1.166196	0.00762345
1.156358	0.00792325
1.136682	0.00809457
1.126843	0.00852285
1.097329	0.00895113
1.077653	0.00933659
1.067815	0.00937942
1.057977	0.00942225
1.028463	0.00972204
1.008787	0.0098077
0.969435	0.00997901
0.959596	0.0101503
0.949758	0.0106643
0.910406	0.0107071
0.841540	0.0109212
0.831702	0.0110497
0.802188	0.0110926
0.782511	0.0111782
0.723483	0.0112639
0.684131	0.0113067
0.644779	0.0113495
0.625103	0.0113924
0.615264	0.0115637
0.585750	0.0116493
0.575912	0.0118206
0.566074	0.0121633
0.556236	0.0122489
0.546398	0.0126344
0.536560	0.0128485
0.526722	0.0129342
0.507046	0.0131055
0.497208	0.0139621
0.487370	0.0140477
0.477532	0.0142619
0.438179	0.0146473
0.428341	0.014733
0.418503	0.0149043
0.408665	0.0149899
0.398827	0.0150756
0.388989	0.0151184
0.379151	0.0158893
0.369313	0.0160606
0.339799	0.0164033
0.329961	0.0167031
0.320123	0.0168744
0.310285	0.01696
0.290609	0.017217
0.280770	0.0172598
0.261094	0.0173027
0.241418	0.017474
0.231580	0.0175596
0.221742	0.0177738
0.202066	0.0179451
0.192228	0.018459
0.172552	0.0191871
0.162714	0.0194013
0.152876	0.0196154
0.143038	0.0197439
0.133200	0.0198295
0.103685	0.0200437
0.093847	0.0201722
0.074171	0.0203435
0.064333	0.020472
0.054495	0.0209431
0.044657	0.021457
0.034819	0.0217568
0.024981	0.0224421
0.015143	0.0226562
0.005305	0.022699
-0.004533	0.94715
-0.014371	0.947364
-0.024209	0.94822
-0.034047	0.948477
-0.043885	0.948563
-0.053723	0.948692
-0.073400	0.949034
-0.093076	0.949505
-0.102914	0.949762
-0.112752	0.950919
-0.122590	0.952032
-0.132428	0.953745
-0.142266	0.95533
-0.152104	0.957214
-0.161942	0.958928
-0.171780	0.960041
-0.181618	0.961197
-0.191456	0.96184
-0.201294	0.963253
-0.211132	0.964452
-0.220970	0.965266
-0.230809	0.965994
-0.240647	0.967236
-0.250485	0.968093
-0.260323	0.968735
-0.270161	0.969506
-0.279999	0.97032
-0.289837	0.971262
-0.299675	0.97229
-0.309513	0.97289
-0.319351	0.974089
-0.329189	0.975374
-0.339027	0.976573
-0.348865	0.977772
-0.358703	0.978158
-0.368541	0.979228
-0.378379	0.979828
-0.388217	0.980856
-0.398056	0.981669
-0.407894	0.981884
-0.417732	0.982483
-0.427570	0.982526
-0.437408	0.983468
-0.447246	0.984068
-0.457084	0.98441
-0.466922	0.984882
-0.476760	0.985738
-0.486598	0.986166
-0.496436	0.986723
-0.506274	0.986895
-0.516112	0.987665
-0.525950	0.987922
-0.535788	0.988693
-0.545626	0.98895
-0.555464	0.98955
-0.565302	0.989807
-0.575141	0.990535
-0.584979	0.991434
-0.594817	0.99152
-0.604655	0.991905
-0.614493	0.992505
-0.634169	0.992634
-0.644007	0.992676
-0.653845	0.992848
-0.663683	0.992933
-0.673521	0.993747
-0.683359	0.994047
-0.693197	0.994304
-0.712873	0.994689
-0.722711	0.994946
-0.732549	0.995032
-0.752226	0.99516
-0.762064	0.995289
-0.771902	0.995674
-0.781740	0.995803
-0.791578	0.995888
-0.801416	0.995931
-0.811254	0.995974
-0.821092	0.996188
-0.830930	0.996531
-0.840768	0.996617
-0.860444	0.997045
-0.870282	0.997345
-0.889958	0.997473
-0.899796	0.997602
-0.909635	0.997816
-0.919473	0.997944
-0.939149	0.998715
-0.958825	0.998886
-0.978501	0.998972
-0.998177	0.999058
-1.008015	0.999101
-1.017853	0.999186
-1.027691	0.999358
-1.037529	0.999615
-1.057205	0.999657
-1.086720	0.999872
-1.322833	1
&
3.861824	1.42231e-07
3.763443	2.84463e-07
3.753605	4.26694e-07
3.743767	5.68925e-07
3.645386	8.53388e-07
3.606034	9.95619e-07
3.556844	1.13785e-06
3.547006	1.28008e-06
3.497815	1.42231e-06
3.468301	1.56454e-06
3.428949	1.70678e-06
3.419111	1.99124e-06
3.369921	2.2757e-06
3.360083	2.41793e-06
3.350245	2.56016e-06
3.340406	2.7024e-06
3.301054	2.84463e-06
3.291216	3.41355e-06
3.271540	3.69801e-06
3.261702	4.40917e-06
3.251864	4.5514e-06
3.232188	5.12033e-06
3.222350	5.26256e-06
3.202674	5.40479e-06
3.192836	5.54702e-06
3.182998	5.97372e-06
3.173160	6.25818e-06
3.133807	6.40041e-06
3.114131	6.54264e-06
3.104293	6.8271e-06
3.094455	6.96933e-06
3.084617	7.11157e-06
3.074779	7.39603e-06
3.064941	7.68049e-06
3.035427	8.24942e-06
3.025589	8.39165e-06
3.015751	8.67611e-06
3.005913	9.67173e-06
2.996074	1.06673e-05
2.986236	1.18052e-05
2.976398	1.37964e-05
2.966560	1.50765e-05
2.956722	1.5361e-05
2.946884	1.70678e-05
2.937046	1.97702e-05
2.927208	2.16192e-05
2.917370	2.48905e-05
2.907532	2.77351e-05
2.897694	2.95841e-05
2.887856	3.17176e-05
2.878018	3.65535e-05
2.868180	4.12471e-05
2.858342	4.48029e-05
2.848504	4.90698e-05
2.838666	5.27678e-05
2.828827	5.84571e-05
2.818989	6.32929e-05
2.809151	6.75599e-05
2.799313	7.36758e-05
2.789475	7.85117e-05
2.779637	8.40587e-05
2.769799	8.83257e-05
2.759961	9.38727e-05
2.750123	9.67173e-05
2.740285	0.00010326
2.730447	0.00011094
2.720609	0.000116914
2.710771	0.00012303
2.700933	0.000126586
2.691095	0.000130568
2.681257	0.000137111
2.671419	0.000141378
2.661580	0.000143654
2.651742	0.000149912
2.641904	0.000153752
2.632066	0.00015873
2.622228	0.000163424
2.612390	0.000167122
2.602552	0.000176509
2.592714	0.000185754
2.582876	0.000193577
2.573038	0.00020524
2.563200	0.000214343
2.553362	0.000226575
2.543524	0.000236673
2.533686	0.000252034
2.523848	0.000264692
2.514010	0.000275644
2.504172	0.000287876
2.494334	0.000306366
2.484495	0.000321301
2.474657	0.000341071
2.464819	0.000364112
2.454981	0.000382887
2.445143	0.000409342
2.435305	0.000431388
2.425467	0.00045386
2.415629	0.000483871
2.405791	0.000522416
2.395953	0.000561956
2.386115	0.000589407
2.376277	0.00062852
2.366439	0.000664789
2.356601	0.000698925
2.346763	0.00073178
2.336925	0.000769045
2.327087	0.000816408
2.317248	0.000852819
2.307410	0.000896057
2.297572	0.000939153
2.287734	0.000978552
2.277896	0.00102407
2.268058	0.00105763
2.258220	0.00110187
2.248382	0.00114411
2.238544	0.00118934
2.228706	0.00123812
2.218868	0.00129786
2.209030	0.00135106
2.199192	0.00140411
2.189354	0.00144706
2.179516	0.00149898
2.169678	0.00155459
2.159840	0.00159968
2.150001	0.0016459
2.140163	0.00168317
2.130325	0.00171659
2.120487	0.00175385
2.110649	0.001786
2.100811	0.00183151
2.090973	0.00186764
2.081135	0.00189395
2.071297	0.00191998
2.061459	0.00193321
2.051621	0.0019554
2.041783	0.00198029
2.031945	0.00201371
2.022107	0.00203249
2.012269	0.00205311
2.002431	0.00207857
1.992593	0.00210204
1.982754	0.00212935
1.972916	0.00214954
1.963078	0.00217187
1.953240	0.00219804
1.943402	0.00222265
1.933564	0.00225181
1.923726	0.00226674
1.913888	0.00229007
1.904050	0.00231965
1.894212	0.00235293
1.884374	0.00237868
1.874536	0.00241495
1.864698	0.00244609
1.854860	0.002468
1.845022	0.00249516
1.835184	0.00253072
1.825346	0.00256102
1.815508	0.00259515
1.805669	0.00261976
1.795831	0.0026354
1.785993	0.00265205
1.776155	0.0026647
1.766317	0.0026721
1.756479	0.00268647
1.746641	0.00269713
1.736803	0.00270624
1.726965	0.00271662
1.717127	0.00272529
1.707289	0.00273269
1.697451	0.00274151
1.687613	0.00275374
1.677775	0.00276739
1.667937	0.00277493
1.658099	0.00278517
1.648261	0.0027957
1.638422	0.00280452
1.628584	0.00281632
1.618746	0.00282671
1.608908	0.00283936
1.599070	0.00285017
1.589232	0.0028644
1.579394	0.0028789
1.569556	0.00289341
1.559718	0.00291005
1.549880	0.00291844
1.540042	0.00293964
1.530204	0.00296183
1.520366	0.0029934
1.510528	0.00302995
1.500690	0.00309083
1.490852	0.00317517
1.481014	0.00327473
1.471175	0.00339392
1.461337	0.00351041
1.451499	0.00361196
1.441661	0.00371153
1.431823	0.00379715
1.421985	0.00387125
1.412147	0.00394479
1.402309	0.0040196
1.392471	0.00408503
1.382633	0.00415657
1.372795	0.00422
1.362957	0.00430378
1.353119	0.00439921
1.343281	0.00454955
1.333443	0.00469719
1.323605	0.00485222
1.313767	0.00502958
1.303929	0.00518476
1.294090	0.00531917
1.284252	0.0054358
1.274414	0.00552725
1.264576	0.00563791
1.254738	0.00572638
1.244900	0.00585438
1.235062	0.00598012
1.225224	0.00613529
1.215386	0.00630383
1.205548	0.00645915
1.195710	0.0066459
1.185872	0.00682085
1.176034	0.00698427
1.166196	0.00714513
1.156358	0.00730386
1.146520	0.00746018
1.136682	0.00761023
1.126843	0.00775118
1.117005	0.00789839
1.107167	0.00804347
1.097329	0.0081975
1.087491	0.00835125
1.077653	0.00850501
1.067815	0.00864468
1.057977	0.00879715
1.048139	0.00894422
1.038301	0.00906142
1.028463	0.00918985
1.018625	0.00929923
1.008787	0.00939481
0.998949	0.00948896
0.989111	0.00957644
0.979273	0.0096723
0.969435	0.00976461
0.959596	0.00986161
0.949758	0.00996857
0.939920	0.0100785
0.930082	0.010191
0.920244	0.0102929
0.910406	0.0103773
0.900568	0.0104337
0.890730	0.0104724
0.880892	0.0105126
0.871054	0.01055
0.861216	0.0105787
0.851378	0.0106076
0.841540	0.0106385
0.831702	0.0106806
0.821864	0.0107262
0.812026	0.0107784
0.802188	0.0108254
0.792349	0.0108764
0.782511	0.0109137
0.772673	0.0109561
0.762835	0.0109889
0.752997	0.0110268
0.743159	0.0110581
0.733321	0.0110906
0.723483	0.0111184
0.713645	0.0111485
0.703807	0.0111814
0.693969	0.0112115
0.684131	0.0112486
0.674293	0.0112859
0.664455	0.0113333
0.654617	0.0113821
0.644779	0.011432
0.634941	0.011497
0.625103	0.0115668
0.615264	0.0116425
0.605426	0.0117342
0.595588	0.0118309
0.585750	0.0119359
0.575912	0.0120312
0.566074	0.0121677
0.556236	0.0122966
0.546398	0.0124368
0.536560	0.0125768
0.526722	0.0127365
0.516884	0.0128758
0.507046	0.0130088
0.497208	0.0131399
0.487370	0.0132976
0.477532	0.0134217
0.467694	0.0135305
0.457856	0.0136208
0.448017	0.0137013
0.438179	0.0137984
0.428341	0.0139168
0.418503	0.0140372
0.408665	0.0141606
0.398827	0.014288
0.388989	0.0144285
0.379151	0.0145675
0.369313	0.0146956
0.359475	0.0148303
0.349637	0.0149632
0.339799	0.0150856
0.329961	0.0151904
0.320123	0.0153129
0.310285	0.0154322
0.300447	0.0155322
0.290609	0.0156314
0.280770	0.0157443
0.270932	0.0158594
0.261094	0.0159739
0.251256	0.0160896
0.241418	0.0162125
0.231580	0.0163311
0.221742	0.016488
0.211904	0.016624
0.202066	0.0167684
0.192228	0.0168957
0.182390	0.017036
0.172552	0.0171912
0.162714	0.0173255
0.152876	0.017478
0.143038	0.0176397
0.133200	0.017816
0.123362	0.0180641
0.113524	0.0183668
0.103685	0.0186543
0.093847	0.0189607
0.084009	0.0193264
0.074171	0.019701
0.064333	0.0200506
0.054495	0.0203593
0.044657	0.0206365
0.034819	0.0208949
0.024981	0.0211777
0.015143	0.0214665
0.005305	0.0218038
-0.004533	0.947904
-0.014371	0.948241
-0.024209	0.948545
-0.034047	0.9488
-0.043885	0.949054
-0.053723	0.949331
-0.063562	0.949649
-0.073400	0.950052
-0.083238	0.950551
-0.093076	0.951246
-0.102914	0.952144
-0.112752	0.953237
-0.122590	0.954371
-0.132428	0.955608
-0.142266	0.956937
-0.152104	0.958295
-0.161942	0.959649
-0.171780	0.960975
-0.181618	0.962255
-0.191456	0.963544
-0.201294	0.964779
-0.211132	0.965981
-0.220970	0.967166
-0.230809	0.96829
-0.240647	0.969342
-0.250485	0.970417
-0.260323	0.971396
-0.270161	0.972325
-0.279999	0.973259
-0.289837	0.974199
-0.299675	0.975101
-0.309513	0.975958
-0.319351	0.976838
-0.329189	0.977725
-0.339027	0.978571
-0.348865	0.97938
-0.358703	0.980129
-0.368541	0.980917
-0.378379	0.981631
-0.388217	0.982341
-0.398056	0.983027
-0.407894	0.983698
-0.417732	0.98431
-0.427570	0.984915
-0.437408	0.985488
-0.447246	0.986036
-0.457084	0.986515
-0.466922	0.987035
-0.476760	0.987544
-0.486598	0.988077
-0.496436	0.988524
-0.506274	0.989007
-0.516112	0.989426
-0.525950	0.989899
-0.535788	0.990301
-0.545626	0.990735
-0.555464	0.99111
-0.565302	0.991487
-0.575141	0.991852
-0.584979	0.992201
-0.594817	0.992517
-0.604655	0.992855
-0.614493	0.993156
-0.624331	0.993456
-0.634169	0.9937
-0.644007	0.993981
-0.653845	0.994225
-0.663683	0.994455
-0.673521	0.99466
-0.683359	0.994873
-0.693197	0.995067
-0.703035	0.995252
-0.712873	0.995439
-0.722711	0.995592
-0.732549	0.995762
-0.742388	0.995907
-0.752226	0.996068
-0.762064	0.996206
-0.771902	0.996344
-0.781740	0.996504
-0.791578	0.996659
-0.801416	0.996791
-0.811254	0.996907
-0.821092	0.997035
-0.830930	0.997164
-0.840768	0.997287
-0.850606	0.997405
-0.860444	0.997534
-0.870282	0.997652
-0.880120	0.997759
-0.889958	0.997866
-0.899796	0.997975
-0.909635	0.998078
-0.919473	0.998182
-0.929311	0.998265
-0.939149	0.998357
-0.948987	0.998449
-0.958825	0.998528
-0.968663	0.998604
-0.978501	0.998681
-0.988339	0.998767
-0.998177	0.99883
-1.008015	0.99889
-1.017853	0.998956
-1.027691	0.999008
-1.037529	0.99907
-1.047367	0.999117
-1.057205	0.999174
-1.067043	0.999232
-1.076882	0.999273
-1.086720	0.999324
-1.096558	0.999366
-1.106396	0.999404
-1.116234	0.999436
-1.126072	0.99947
-1.135910	0.999501
-1.145748	0.999535
-1.155586	0.999574
-1.165424	0.999608
-1.175262	0.99963
-1.185100	0.999667
-1.194938	0.999686
-1.204776	0.999713
-1.214614	0.99973
-1.224452	0.999757
-1.234290	0.999774
-1.244128	0.999792
-1.253967	0.999804
-1.263805	0.999818
-1.273643	0.999829
-1.283481	0.999841
-1.293319	0.999857
-1.303157	0.999865
-1.312995	0.999875
-1.322833	0.999888
-1.332671	0.999896
-1.342509	0.999903
-1.352347	0.999909
-1.362185	0.999917
-1.372023	0.999921
-1.381861	0.999924
-1.391699	0.999931
-1.401537	0.999939
-1.411375	0.999943
-1.421214	0.999946
-1.431052	0.999949
-1.440890	0.999953
-1.450728	0.999957
-1.460566	0.999961
-1.470404	0.999966
-1.480242	0.999967
-1.490080	0.999969
-1.499918	0.999972
-1.509756	0.999974
-1.519594	0.999976
-1.529432	0.999978
-1.539270	0.999981
-1.549108	0.999983
-1.558946	0.999985
-1.568784	0.999986
-1.578622	0.999988
-1.588461	0.99999
-1.598299	0.99999
-1.608137	0.999991
-1.617975	0.999993
-1.627813	0.999993
-1.637651	0.999994
-1.657327	0.999996
-1.667165	0.999997
-1.677003	0.999997
-1.686841	0.999998
-1.696679	0.999998
-1.706517	0.999998
-1.716355	0.999999
-1.726193	0.999999
-1.736031	1
-1.775384	1
&
```
