## Supplementary material for "All-at-once RNA folding with 3D motif prediction framed by evolutionary information": RF04142_mir-1299.cacofold.helixcov

```
# RMs = 2 L = 83

# RM_HELIX NESTED 23-33 48-57, nbp = 10 nbp_cov = 0
# pvals: 0.978865,0.978865,0.978865,0.978865,0.978865,0.984253,0.978865,0.978865,0.978865,0.978865
# aggregated NONE
NESTED  ::::::::::::::::::::::<<<<<<<<-<<______________>>>>>>>>>>::::::::::::::::::::::::::
        :::::::::::::::::::::::::::::::::::::::::::::::::::::::::::::::::::::::::::::::::::

# RM_HELIX NESTED 1-19 64-81, nbp = 17 nbp_cov = 0
# pvals: 0.978865,0.978865,0.978865,0.978865,0.978865,0.978865,0.978865,0.978865,0.978865,0.978865,0.978865,0.978865,0.978865,0.978865,0.978865,0.978865,0.978865
# aggregated NONE
NESTED  <<<<<<-<<<<-<<<<<<<____________________________________________>>>>>>>->>>>>>>>>>::
        :::::::::::::::::::::::::::::::::::::::::::::::::::::::::::::::::::::::::::::::::::
```
