## Supplementary material for "All-at-once RNA folding with 3D motif prediction framed by evolutionary information": RF04142_mir-1299.helixcov

```
# RMs = 1 L = 83

# RM_HELIX NESTED 1-34 48-81, nbp = 29 nbp_cov = 0
# pvals: 0.978865,0.978865,0.978865,0.978865,0.978865,0.978865,0.978865,0.978865,0.978865,0.978865,0.978865,0.978865,0.978865,0.978865,0.978865,0.978865,0.978865,0.978865,0.978865,0.978865,0.978865,0.978865,0.978865,0.00406602,0.978865,0.978865,0.978865,0.978865,0.978865
# aggregated NONE
NESTED  <<<<<<<-<<<-<<<<<<<<<<-<<-<<<<-<<<_____________>>>->>>->->>->>>>>>>>>>->>>>>>>>>>::
        :::::::::::::::::::::::::::::::::::::::::::::::::::::::::::::::::::::::::::::::::::
```
