## Supplementary material for "All-at-once RNA folding with 3D motif prediction framed by evolutionary information": RF04142_mir-1299.surv

```
0.670177	0.0344828
-0.002313	1
&
2.902845	0.000296384
2.355886	0.000592768
2.302087	0.00118554
1.288868	0.0017783
1.261969	0.00207469
1.235069	0.00237107
1.190236	0.00266746
0.885374	0.00296384
0.849508	0.00326023
0.822608	0.00385299
0.795709	0.00414938
0.741910	0.00444576
0.553612	0.00474215
0.517746	0.00503853
0.463947	0.00533491
0.446014	0.0056313
0.383248	0.00592768
0.374282	0.00622407
0.320482	0.00681683
0.311516	0.00711322
0.203917	0.0074096
0.168051	0.00800237
0.141152	0.00859514
0.123219	0.00889152
0.042520	0.00918791
0.033553	0.00948429
0.024587	0.00978068
0.015620	0.0100771
0.006654	0.0103734
-0.002313	0.975697
-0.020246	0.975993
-0.029212	0.976586
-0.047145	0.976882
-0.065079	0.977178
-0.083012	0.977475
-0.118878	0.97866
-0.127844	0.980142
-0.136811	0.981031
-0.145777	0.981624
-0.163710	0.981921
-0.172677	0.984292
-0.181644	0.984588
-0.190610	0.985477
-0.208543	0.985774
-0.217510	0.986663
-0.226476	0.986959
-0.235443	0.988737
-0.244409	0.989034
-0.253376	0.989923
-0.262342	0.990219
-0.271309	0.991108
-0.298208	0.991405
-0.316142	0.992294
-0.334075	0.99259
-0.360974	0.992887
-0.369941	0.994072
-0.387874	0.994369
-0.423740	0.995554
-0.450640	0.995851
-0.477539	0.996443
-0.612037	0.997036
-0.629970	0.997629
-0.638937	0.997925
-0.665836	0.999407
-0.683770	1
&
3.151366	9.79528e-07
3.144941	5.87717e-06
3.073209	7.83622e-06
3.028376	1.46929e-05
3.019410	1.56724e-05
3.001477	1.76315e-05
2.974577	2.05701e-05
2.965610	2.15496e-05
2.929744	2.35087e-05
2.911811	3.13449e-05
2.902845	0.000146929
2.884912	0.000148888
2.875945	0.000149868
2.866979	0.000150847
2.858012	0.000154765
2.849045	0.000162602
2.840079	0.000181213
2.831112	0.00018709
2.804213	0.000197865
2.795246	0.00020668
2.786280	0.000208639
2.777313	0.000217455
2.768347	0.000220394
2.750414	0.000221373
2.741447	0.000222353
2.732481	0.000225291
2.714547	0.000235087
2.705581	0.000238025
2.696614	0.000240964
2.687648	0.000241943
2.678681	0.000245861
2.651782	0.000256636
2.624882	0.000262513
2.615916	0.000263493
2.606949	0.000265452
2.597982	0.000266432
2.580049	0.000285043
2.571083	0.000287002
2.544183	0.000291899
2.535217	0.000292879
2.490384	0.000293858
2.481418	0.000296797
2.472451	0.00031051
2.463484	0.000312469
2.436585	0.000317367
2.409685	0.000325203
2.391752	0.000327162
2.382786	0.000328142
2.373819	0.000330101
2.364853	0.000345773
2.355886	0.000461358
2.346920	0.000462337
2.337953	0.000472132
2.328986	0.000489764
2.320020	0.0004976
2.311053	0.000505436
2.302087	0.000737584
2.293120	0.000739544
2.284154	0.000740523
2.275187	0.000745421
2.257254	0.000759134
2.248288	0.000774807
2.239321	0.000791459
2.221388	0.000793418
2.212421	0.000795377
2.194488	0.000805172
2.185522	0.000834558
2.176555	0.000846312
2.167589	0.000848271
2.158622	0.000849251
2.149656	0.000855128
2.140689	0.000856107
2.131723	0.000859046
2.122756	0.000860025
2.113790	0.000862964
2.104823	0.000904104
2.077923	0.000905084
2.068957	0.000907043
2.059990	0.000910961
2.051024	0.00091194
2.042057	0.00091292
2.033091	0.000914879
2.015158	0.000919777
2.006191	0.000920756
1.988258	0.000927613
1.970325	0.000940347
1.952392	0.000941326
1.943425	0.000947203
1.934459	0.000948183
1.925492	0.000949163
1.907559	0.000951122
1.898593	0.000952101
1.844794	0.000953081
1.835827	0.00095406
1.817894	0.00095504
1.808927	0.000957978
1.799961	0.000958958
1.790994	0.000959937
1.782028	0.000967774
1.773061	0.000968753
1.764095	0.000970712
1.737195	0.000980507
1.728229	0.000981487
1.719262	0.000986385
1.692362	0.000988344
1.674429	0.000990303
1.665463	0.000991282
1.620630	0.000992262
1.611664	0.000993241
1.602697	0.000994221
1.566831	0.0009952
1.530965	0.00099618
1.486132	0.00100891
1.459232	0.00101185
1.450266	0.00101773
1.441299	0.00101871
1.432333	0.00102067
1.423366	0.00103046
1.414400	0.00104222
1.405433	0.00104516
1.396467	0.00105103
1.387500	0.00105299
1.378534	0.00105887
1.369567	0.00106377
1.360601	0.00106475
1.351634	0.00106671
1.333701	0.00106866
1.324734	0.00107748
1.315768	0.00109511
1.306801	0.00110589
1.297835	0.00113331
1.288868	0.00139583
1.279902	0.0014017
1.270935	0.00141444
1.261969	0.00160741
1.253002	0.00163973
1.244036	0.00167695
1.235069	0.001818
1.226103	0.00182976
1.217136	0.00188265
1.208169	0.00190126
1.199203	0.00191498
1.190236	0.00204819
1.181270	0.00206778
1.172303	0.00207954
1.163337	0.00213341
1.154370	0.00214615
1.145404	0.00217945
1.136437	0.00220884
1.127471	0.00222647
1.118504	0.00224998
1.109538	0.00227544
1.100571	0.00229405
1.091605	0.00229993
1.082638	0.00231462
1.073671	0.00232148
1.064705	0.00233813
1.055738	0.00234107
1.046772	0.00234793
1.037805	0.00235283
1.028839	0.00235968
1.019872	0.00236458
1.010906	0.00237144
1.001939	0.00238907
0.992973	0.00239201
0.984006	0.00239984
0.975040	0.00241845
0.966073	0.00242727
0.957106	0.00242923
0.948140	0.00245078
0.939173	0.00246743
0.930207	0.00247821
0.921240	0.00250269
0.912274	0.00251739
0.903307	0.00254481
0.894341	0.00258987
0.885374	0.00275737
0.876408	0.002775
0.867441	0.00282398
0.858475	0.00285239
0.849508	0.00298168
0.840542	0.00303654
0.831575	0.00308845
0.822608	0.0033686
0.813642	0.00338427
0.804675	0.00343325
0.795709	0.00357332
0.786742	0.00362915
0.777776	0.00364091
0.768809	0.00368205
0.759843	0.00371143
0.750876	0.00372319
0.741910	0.00386228
0.732943	0.00387305
0.723977	0.00387893
0.715010	0.00388187
0.706043	0.0038946
0.697077	0.00390048
0.688110	0.00391028
0.679144	0.00391909
0.670177	0.00406602
0.661211	0.00407484
0.652244	0.00409443
0.643278	0.00411696
0.634311	0.00411891
0.625345	0.00412871
0.616378	0.00414732
0.607412	0.00416005
0.598445	0.00417279
0.589479	0.00417769
0.580512	0.00418356
0.571545	0.00420511
0.562579	0.00422862
0.553612	0.00436967
0.544646	0.00441179
0.535679	0.00442845
0.526713	0.00444902
0.517746	0.0045979
0.508780	0.00461749
0.499813	0.00464884
0.490847	0.00467725
0.481880	0.00471643
0.472914	0.00474581
0.463947	0.0048996
0.454980	0.00494368
0.446014	0.00510922
0.437047	0.0051435
0.428081	0.00520227
0.419114	0.00524929
0.410148	0.00528749
0.401181	0.00531198
0.392215	0.00537761
0.383248	0.00554021
0.374282	0.00569498
0.365315	0.00576452
0.356349	0.00580566
0.347382	0.00586247
0.338416	0.00589382
0.329449	0.00596924
0.320482	0.00624253
0.311516	0.00641591
0.302549	0.00645607
0.293583	0.00651092
0.284616	0.0065501
0.275650	0.00656186
0.266683	0.00660692
0.257717	0.0066363
0.248750	0.00668822
0.239784	0.00671172
0.230817	0.00672936
0.221851	0.00675678
0.212884	0.00682339
0.203917	0.00695073
0.194951	0.00703203
0.185984	0.00708688
0.177018	0.00714957
0.168051	0.0074307
0.159085	0.00745029
0.150118	0.0074689
0.141152	0.00773925
0.132185	0.00780782
0.123219	0.00796062
0.114252	0.00797727
0.105286	0.00805564
0.096319	0.008086
0.087353	0.00812322
0.078386	0.00822705
0.069419	0.00830444
0.060453	0.00835733
0.051486	0.00844647
0.042520	0.00866294
0.033553	0.00889607
0.024587	0.0091292
0.015620	0.00933294
0.006654	0.00960623
-0.002313	0.978865
-0.011279	0.97901
-0.020246	0.979266
-0.029212	0.979655
-0.038179	0.979785
-0.047145	0.980026
-0.056112	0.980206
-0.065079	0.980479
-0.074045	0.98063
-0.083012	0.980942
-0.091978	0.981162
-0.100945	0.981386
-0.109911	0.981563
-0.118878	0.982264
-0.127844	0.983139
-0.136811	0.983775
-0.145777	0.984253
-0.154744	0.984621
-0.163710	0.984956
-0.172677	0.986215
-0.181644	0.986577
-0.190610	0.987243
-0.199577	0.987481
-0.208543	0.987849
-0.217510	0.988364
-0.226476	0.98888
-0.235443	0.989805
-0.244409	0.990088
-0.253376	0.990669
-0.262342	0.99104
-0.271309	0.9916
-0.280275	0.99174
-0.289242	0.991998
-0.298208	0.992331
-0.307175	0.992544
-0.316142	0.993046
-0.325108	0.993327
-0.334075	0.993565
-0.343041	0.993619
-0.352008	0.993708
-0.360974	0.993992
-0.369941	0.994542
-0.378907	0.994666
-0.387874	0.994887
-0.396840	0.995002
-0.405807	0.995166
-0.414773	0.995242
-0.423740	0.99584
-0.432707	0.995923
-0.441673	0.996053
-0.450640	0.996248
-0.459606	0.996368
-0.468573	0.99647
-0.477539	0.996784
-0.486506	0.996912
-0.495472	0.997026
-0.504439	0.9971
-0.513405	0.997171
-0.522372	0.997216
-0.531338	0.99729
-0.540305	0.997338
-0.549271	0.997386
-0.558238	0.997423
-0.567205	0.997449
-0.576171	0.997534
-0.585138	0.997569
-0.594104	0.997666
-0.603071	0.997704
-0.612037	0.998015
-0.621004	0.998045
-0.629970	0.998308
-0.638937	0.998469
-0.647903	0.998532
-0.656870	0.998574
-0.665836	0.999215
-0.674803	0.999228
-0.683770	0.999491
-0.692736	0.999542
-0.701703	0.999602
-0.710669	0.999608
-0.719636	0.999637
-0.728602	0.999655
-0.737569	0.999691
-0.746535	0.999743
-0.755502	0.999775
-0.764468	0.999779
-0.773435	0.999815
-0.782401	0.999819
-0.791368	0.999832
-0.800334	0.99987
-0.809301	0.999885
-0.818268	0.999893
-0.827234	0.9999
-0.836201	0.999906
-0.845167	0.999918
-0.854134	0.999924
-0.863100	0.999927
-0.872067	0.999931
-0.881033	0.999933
-0.890000	0.99995
-0.898966	0.999952
-0.916899	0.99996
-0.925866	0.999962
-0.934833	0.999963
-0.943799	0.999964
-0.961732	0.999966
-0.988632	0.999969
-1.024498	0.99997
-1.042431	0.999971
-1.069331	0.999986
-1.078297	0.99999
-1.087264	0.999992
-1.123130	1
&
```
