## Supplementary material for "All-at-once RNA folding with 3D motif prediction framed by evolutionary information": RF04143_MIR869.cacofold.helixcov

```
# RMs = 5 L = 298

# RM_HELIX NESTED 129-139 165-176, nbp = 11 nbp_cov = 0
# pvals: 0.991089,0.991089,0.991089,0.991089,0.991089,0.991089,0.991089,0.991089,0.991089,0.991089,0.991089
# aggregated NONE
NESTED  ::::::::::::::::::::::::::::::::::::::::::::::::::::::::::::::::::::::::::::::::::::::::::::::::::::::::::::::::::::::::::::::::<<<<<<<<<<<_________________________>>>->>>>>>>>::::::::::::::::::::::::::::::::::::::::::::::::::::::::::::::::::::::::::::::::::::::::::::::::::::::::::::::::::::::::::
        ::::::::::::::::::::::::::::::::::::::::::::::::::::::::::::::::::::::::::::::::::::::::::::::::::::::::::::::::::::::::::::::::::::::::::::::::::::::::::::::::::::::::::::::::::::::::::::::::::::::::::::::::::::::::::::::::::::::::::::::::::::::::::::::::::::::::::::::::::::::::::::::::::::::::::

# RM_HELIX NESTED 85-122 177-215, nbp = 35 nbp_cov = 0
# pvals: 0.991089,0.991089,0.991089,0.991089,0.991089,0.991089,0.991089,0.991089,0.991089,0.991089,0.991089,0.991089,0.991089,0.991089,0.991089,0.991089,0.991089,0.991089,0.991089,0.991089,0.991089,0.991089,0.991089,0.991089,0.991089,0.991089,0.991089,0.991089,0.991089,0.991089,0.991089,0.991089,0.991089,0.991089,0.991089
# aggregated NONE
NESTED  ::::::::::::::::::::::::::::::::::::::::::::::::::::::::::::::::::::::::::::::::::::<<<<<<<-<<<<<<<<<<<<<<-<<<<<<<<-<<<<<<______________________________________________________>>>>>>->>>>>>>>->>>>>>>>>->>>>>->>>>>>>:::::::::::::::::::::::::::::::::::::::::::::::::::::::::::::::::::::::::::::::::::
        ::::::::::::::::::::::::::::::::::::::::::::::::::::::::::::::::::::::::::::::::::::::::::::::::::::::::::::::::::::::::::::::::::::::::::::::::::::::::::::::::::::::::::::::::::::::::::::::::::::::::::::::::::::::::::::::::::::::::::::::::::::::::::::::::::::::::::::::::::::::::::::::::::::::::::

# RM_HELIX NESTED 75-81 219-225, nbp = 7 nbp_cov = 0
# pvals: 0.991089,0.991089,0.991089,0.991089,0.991089,0.991089,0.991089
# aggregated NONE
NESTED  ::::::::::::::::::::::::::::::::::::::::::::::::::::::::::::::::::::::::::<<<<<<<_________________________________________________________________________________________________________________________________________>>>>>>>:::::::::::::::::::::::::::::::::::::::::::::::::::::::::::::::::::::::::
        ::::::::::::::::::::::::::::::::::::::::::::::::::::::::::::::::::::::::::::::::::::::::::::::::::::::::::::::::::::::::::::::::::::::::::::::::::::::::::::::::::::::::::::::::::::::::::::::::::::::::::::::::::::::::::::::::::::::::::::::::::::::::::::::::::::::::::::::::::::::::::::::::::::::::::

# RM_HELIX NESTED 15-70 230-284, nbp = 50 nbp_cov = 0
# pvals: 0.991089,0.991089,0.991089,0.991089,0.991089,0.991089,0.991089,0.991089,0.991089,0.991089,0.991089,0.991089,0.991089,0.991089,0.991089,0.991089,0.991089,0.991089,0.991089,0.991089,0.991089,0.991089,0.00149986,0.991089,0.991089,0.991089,0.991089,0.991089,0.991089,0.991089,0.991089,0.991089,0.996318,0.991089,0.991089,0.991089,0.991089,0.991089,0.991089,0.991089,0.991089,0.991089,0.991089,0.991089,0.991089,0.991089,0.991089,0.991089,0.991089,0.991089
# aggregated NONE
NESTED  ::::::::::::::<<<-<<<<<<<<<-<<<-<<<<-<<<-<<<<<<<<<<<<<<<-<<<<<<<<<<<<<_______________________________________________________________________________________________________________________________________________________________>>>>>>>>>>>>>->>>>>>>>>>>>>>>->>>->>>>>>>->>>>>>>>>->>>::::::::::::::
        ::::::::::::::::::::::::::::::::::::::::::::::::::::::::::::::::::::::::::::::::::::::::::::::::::::::::::::::::::::::::::::::::::::::::::::::::::::::::::::::::::::::::::::::::::::::::::::::::::::::::::::::::::::::::::::::::::::::::::::::::::::::::::::::::::::::::::::::::::::::::::::::::::::::::::

# RM_HELIX NESTED 1-12 287-298, nbp = 12 nbp_cov = 0
# pvals: 0.991089,0.991089,0.991089,0.991089,0.991089,0.991089,0.991089,0.991089,0.991089,0.991089,0.991089,0.991089
# aggregated NONE
NESTED  <<<<<<<<<<<<__________________________________________________________________________________________________________________________________________________________________________________________________________________________________________________________________________________>>>>>>>>>>>>
        ::::::::::::::::::::::::::::::::::::::::::::::::::::::::::::::::::::::::::::::::::::::::::::::::::::::::::::::::::::::::::::::::::::::::::::::::::::::::::::::::::::::::::::::::::::::::::::::::::::::::::::::::::::::::::::::::::::::::::::::::::::::::::::::::::::::::::::::::::::::::::::::::::::::::::
```
