## Supplementary material for "All-at-once RNA folding with 3D motif prediction framed by evolutionary information": RF04143_MIR869.cacofold.power

```
# Power analysis of CaCoFold structure
#
# Powertype = SINGLE SUBSTITUTIONS
# covary left_pos right_pos substitutions power
#----------------------------------------------------------------
1		298		0		0.00
2		297		0		0.00
3		296		1		0.00
4		295		0		0.00
5		294		0		0.00
6		293		0		0.00
7		292		0		0.00
8		291		0		0.00
9		290		1		0.00
10		289		0		0.00
11		288		0		0.00
12		287		0		0.00
15		284		0		0.00
16		283		0		0.00
17		282		0		0.00
19		280		0		0.00
20		279		0		0.00
21		278		0		0.00
22		277		0		0.00
23		276		0		0.00
24		275		1		0.00
25		274		0		0.00
26		273		0		0.00
27		272		0		0.00
29		270		0		0.00
30		269		0		0.00
31		268		0		0.00
33		267		0		0.00
34		266		0		0.00
35		265		0		0.00
36		264		0		0.00
38		262		0		0.00
39		261		0		0.00
40		260		0		0.00
42		258		2		0.00
43		257		0		0.00
44		256		0		0.00
45		255		0		0.00
46		254		0		0.00
47		253		0		0.00
48		252		0		0.00
49		251		0		0.00
50		250		0		0.00
51		249		1		0.00
52		248		2		0.00
53		247		0		0.00
54		246		1		0.00
55		245		0		0.00
56		244		0		0.00
58		242		0		0.00
59		241		0		0.00
60		240		0		0.00
61		239		0		0.00
62		238		0		0.00
63		237		0		0.00
64		236		0		0.00
65		235		0		0.00
66		234		0		0.00
67		233		0		0.00
68		232		0		0.00
69		231		1		0.00
70		230		0		0.00
75		225		0		0.00
76		224		0		0.00
77		223		0		0.00
78		222		1		0.00
79		221		1		0.00
80		220		0		0.00
81		219		0		0.00
85		215		1		0.00
86		214		0		0.00
87		213		0		0.00
88		212		1		0.00
89		211		0		0.00
90		210		0		0.00
91		209		1		0.00
93		207		0		0.00
94		206		1		0.00
95		205		0		0.00
96		204		0		0.00
97		203		0		0.00
98		201		1		0.00
99		200		0		0.00
100		199		0		0.00
101		198		1		0.00
102		197		0		0.00
103		196		0		0.00
104		195		0		0.00
105		194		0		0.00
106		193		0		0.00
108		191		0		0.00
109		190		0		0.00
110		189		0		0.00
111		188		0		0.00
112		187		0		0.00
113		186		0		0.00
114		185		0		0.00
115		184		1		0.00
117		182		0		0.00
118		181		1		0.00
119		180		0		0.00
120		179		0		0.00
121		178		0		0.00
122		177		1		0.00
129		176		0		0.00
130		175		0		0.00
131		174		1		0.00
132		173		0		0.00
133		172		0		0.00
134		171		0		0.00
135		170		0		0.00
136		169		0		0.00
137		167		0		0.00
138		166		1		0.00
139		165		1		0.00
#
# BPAIRS 115
# avg substitutions per BP 0.2
# BPAIRS expected to covary 0.0 +/- 0.0
# BPAIRS observed to covary 0
#
```
