## Supplementary material for "All-at-once RNA folding with 3D motif prediction framed by evolutionary information": RF04143_MIR869.surv

```
0.956700	0.00917431
0.352856	0.0183486
-0.005950	1
&
1.151577	2.26531e-05
1.149230	0.000634288
0.982954	0.000996738
0.956700	0.00199348
0.947948	0.00222001
0.921694	0.00278634
0.799175	0.00280899
0.729165	0.00317144
0.667905	0.00335266
0.659154	0.00371511
0.589143	0.00385103
0.510381	0.00407756
0.475375	0.00421348
0.422867	0.00444001
0.379110	0.00523287
0.352856	0.00577655
0.344105	0.00600308
0.300348	0.00636553
0.055310	0.00668267
-0.005950	0.989942
-0.014701	0.990259
-0.145971	0.990735
-0.172225	0.991528
-0.207231	0.991754
-0.215982	0.99223
-0.250988	0.992457
-0.259739	0.993816
-0.285993	0.994269
-0.294744	0.994495
-0.320998	0.99488
-0.382258	0.994994
-0.391009	0.995107
-0.478523	0.996421
-0.487274	0.996511
-0.583539	0.997418
-0.644799	0.99923
-0.714810	0.999683
-0.723561	0.999706
-1.099869	0.999796
-1.187383	0.999841
-1.204886	0.999887
-1.353659	0.999932
-1.371161	0.999977
-2.570097	1
&
1.537856	7.53245e-08
1.534289	7.53245e-07
1.481781	3.01298e-06
1.438024	3.76622e-06
1.429273	5.34804e-06
1.403019	1.07714e-05
1.359262	2.09402e-05
1.350511	2.24467e-05
1.333008	2.5083e-05
1.324257	2.86986e-05
1.315505	2.94519e-05
1.306754	3.60051e-05
1.289251	3.60804e-05
1.280500	3.90934e-05
1.271749	3.97713e-05
1.262997	4.25583e-05
1.254246	4.76804e-05
1.245495	5.86778e-05
1.236743	6.18414e-05
1.227992	6.58336e-05
1.219241	6.68128e-05
1.210489	7.0353e-05
1.201738	7.90154e-05
1.192986	8.13504e-05
1.184235	8.94855e-05
1.175484	9.43062e-05
1.166732	9.70179e-05
1.157981	0.000102441
1.149230	0.000249625
1.140478	0.000266498
1.131727	0.00027049
1.122976	0.000279604
1.114224	0.000294443
1.105473	0.000325025
1.096722	0.000338207
1.087970	0.000343555
1.079219	0.000353874
1.070467	0.000384833
1.061716	0.000408183
1.052965	0.000474243
1.044213	0.000485391
1.035462	0.000498573
1.026711	0.000553409
1.017959	0.000575328
1.009208	0.000608848
1.000457	0.00064877
0.991705	0.000695923
0.982954	0.000862088
0.974203	0.00105718
0.965451	0.00115533
0.956700	0.00149986
0.947948	0.00163507
0.939197	0.00176689
0.930446	0.00194104
0.921694	0.00218599
0.912943	0.00222305
0.904192	0.00229581
0.895440	0.00234741
0.886689	0.00237716
0.877938	0.00241453
0.869186	0.00242341
0.860435	0.00244835
0.851684	0.00249896
0.842932	0.00250635
0.834181	0.00251832
0.825429	0.00254732
0.816678	0.00255885
0.807927	0.0025657
0.799175	0.002588
0.790424	0.00259817
0.781673	0.00260916
0.772921	0.00262664
0.764170	0.00264411
0.755419	0.00265474
0.746667	0.00266521
0.737916	0.00267628
0.729165	0.00276953
0.720413	0.00278226
0.711662	0.00279589
0.702910	0.00280312
0.694159	0.00281314
0.685408	0.00285148
0.676656	0.00285721
0.667905	0.00290572
0.659154	0.0030227
0.650402	0.00303618
0.641651	0.00308401
0.632900	0.00312883
0.624148	0.00318901
0.615397	0.00325522
0.606645	0.0032959
0.597894	0.00333077
0.589143	0.00338041
0.580391	0.00341491
0.571640	0.00345317
0.562889	0.00348556
0.554137	0.00351554
0.545386	0.00353588
0.536635	0.00355961
0.527883	0.00359524
0.519132	0.00362085
0.510381	0.00369045
0.501629	0.00373082
0.492878	0.00376524
0.484126	0.00379914
0.475375	0.00385254
0.466624	0.00387635
0.457872	0.00390301
0.449121	0.003929
0.440370	0.0039583
0.431618	0.0039809
0.422867	0.00407272
0.414116	0.00409803
0.405364	0.00416793
0.396613	0.00431684
0.387862	0.00441266
0.379110	0.00474476
0.370359	0.00486491
0.361607	0.00498874
0.352856	0.00523362
0.344105	0.00533719
0.335353	0.00541417
0.326602	0.00546856
0.317851	0.00550117
0.309099	0.00555006
0.300348	0.00565378
0.291597	0.00567668
0.282845	0.00570056
0.274094	0.00571328
0.265343	0.00572458
0.256591	0.00573129
0.247840	0.00574379
0.239088	0.00577844
0.230337	0.00577965
0.221586	0.00578304
0.212834	0.00578477
0.204083	0.00578778
0.195332	0.00578853
0.186580	0.00579418
0.177829	0.00579607
0.169078	0.00579931
0.160326	0.00580367
0.151575	0.00580503
0.142824	0.00580925
0.134072	0.00581143
0.125321	0.00581663
0.116569	0.00581994
0.107818	0.00585452
0.099067	0.00586175
0.090315	0.00586906
0.081564	0.00588872
0.072813	0.00591018
0.064061	0.00594822
0.055310	0.00603379
0.046559	0.00607876
0.037807	0.00609518
0.029056	0.00612117
0.020305	0.00615567
0.011553	0.00617028
0.002802	0.00618602
-0.005950	0.991089
-0.014701	0.991179
-0.023452	0.991207
-0.032204	0.99122
-0.040955	0.991229
-0.049706	0.991258
-0.058458	0.991264
-0.067209	0.991281
-0.075960	0.991285
-0.084712	0.991292
-0.093463	0.9913
-0.102214	0.991313
-0.110966	0.991371
-0.119717	0.991394
-0.128469	0.991418
-0.137220	0.991529
-0.145971	0.991721
-0.154723	0.991816
-0.163474	0.991872
-0.172225	0.99218
-0.180977	0.992364
-0.189728	0.992479
-0.198479	0.992608
-0.207231	0.992796
-0.215982	0.993116
-0.224733	0.993273
-0.233485	0.993383
-0.242236	0.993487
-0.250988	0.993629
-0.259739	0.994082
-0.268490	0.994312
-0.277242	0.994499
-0.285993	0.994742
-0.294744	0.994917
-0.303496	0.994996
-0.312247	0.995128
-0.320998	0.995278
-0.329750	0.995325
-0.338501	0.995417
-0.347252	0.99545
-0.356004	0.99547
-0.364755	0.995492
-0.373507	0.995504
-0.382258	0.995536
-0.391009	0.995581
-0.399761	0.99561
-0.408512	0.995637
-0.417263	0.995655
-0.426015	0.995674
-0.434766	0.995787
-0.443517	0.995825
-0.452269	0.995873
-0.461020	0.995939
-0.469771	0.995974
-0.478523	0.996318
-0.487274	0.99645
-0.496026	0.996566
-0.504777	0.996727
-0.513528	0.996813
-0.522280	0.996866
-0.531031	0.996932
-0.539782	0.997022
-0.548534	0.997073
-0.557285	0.997124
-0.566036	0.997231
-0.574788	0.99727
-0.583539	0.997556
-0.592291	0.997671
-0.601042	0.997811
-0.609793	0.998008
-0.618545	0.998062
-0.627296	0.99812
-0.636047	0.998222
-0.644799	0.998744
-0.653550	0.998828
-0.662301	0.999009
-0.671053	0.999041
-0.679804	0.999103
-0.688555	0.999216
-0.697307	0.999316
-0.706058	0.999356
-0.714810	0.999505
-0.723561	0.99954
-0.732312	0.999599
-0.741064	0.999623
-0.749815	0.999638
-0.758566	0.999655
-0.767318	0.99968
-0.776069	0.999686
-0.784820	0.999695
-0.793572	0.999698
-0.802323	0.999702
-0.811074	0.999705
-0.828577	0.999708
-0.837329	0.999709
-0.846080	0.99971
-0.854831	0.999711
-0.863583	0.999712
-0.872334	0.999713
-0.881085	0.999713
-0.889837	0.999713
-0.898588	0.999714
-0.907339	0.999717
-0.916091	0.999719
-0.924842	0.999722
-0.933593	0.999723
-0.942345	0.999724
-0.951096	0.999726
-0.959848	0.999727
-0.968599	0.999728
-0.977350	0.999728
-0.986102	0.999729
-0.994853	0.999734
-1.003604	0.999738
-1.012356	0.99974
-1.021107	0.999742
-1.029858	0.999744
-1.038610	0.999746
-1.047361	0.999756
-1.056112	0.999761
-1.064864	0.999762
-1.073615	0.999764
-1.082367	0.999769
-1.091118	0.999773
-1.099869	0.999802
-1.108621	0.999806
-1.117372	0.99981
-1.126123	0.999814
-1.134875	0.99982
-1.143626	0.999828
-1.152377	0.999833
-1.161129	0.999839
-1.169880	0.999841
-1.178631	0.999849
-1.187383	0.999861
-1.196134	0.999863
-1.204886	0.99988
-1.213637	0.999883
-1.222388	0.99989
-1.231140	0.999891
-1.239891	0.999895
-1.248642	0.999901
-1.257394	0.999905
-1.266145	0.999908
-1.274896	0.999913
-1.283648	0.999914
-1.292399	0.99992
-1.301150	0.999922
-1.309902	0.999926
-1.318653	0.999928
-1.327405	0.99993
-1.336156	0.999932
-1.344907	0.999933
-1.353659	0.999944
-1.362410	0.999945
-1.371161	0.999956
-1.379913	0.999961
-1.388664	0.999962
-1.397415	0.999966
-1.406167	0.999966
-1.414918	0.999967
-1.423669	0.999968
-1.432421	0.999968
-1.441172	0.99997
-1.449924	0.999971
-1.458675	0.999971
-1.467426	0.999972
-1.476178	0.999972
-1.484929	0.999973
-1.502432	0.999973
-1.511183	0.999973
-1.519934	0.999974
-1.528686	0.999974
-1.546188	0.999974
-1.554940	0.999976
-1.563691	0.999976
-1.572443	0.999976
-1.607448	0.999976
-1.624951	0.999977
-1.668707	0.999977
-1.712464	0.999977
-1.764972	0.999977
-1.782475	0.999977
-1.808729	0.999977
-1.852486	0.999977
-1.922497	0.999978
-1.957502	0.999978
-1.966254	0.999978
-1.975005	0.999978
-2.053767	0.999978
-2.097524	0.999978
-2.106275	0.999978
-2.115027	0.999978
-2.123778	0.999979
-2.141281	0.999979
-2.150032	0.999979
-2.193789	0.999979
-2.202540	0.999979
-2.220043	0.99998
-2.228794	0.99998
-2.237546	0.99998
-2.246297	0.99998
-2.255048	0.999981
-2.272551	0.999981
-2.281303	0.999982
-2.290054	0.999982
-2.307557	0.999982
-2.316308	0.999983
-2.342562	0.999983
-2.351313	0.999983
-2.360065	0.999983
-2.368816	0.999984
-2.377567	0.999985
-2.386319	0.999985
-2.395070	0.999986
-2.403822	0.999987
-2.412573	0.999987
-2.421324	0.999987
-2.430076	0.999987
-2.456330	0.999987
-2.473832	0.999987
-2.482584	0.999988
-2.491335	0.999989
-2.526341	0.99999
-2.543843	0.999991
-2.552595	0.999991
-2.561346	0.999992
-2.570097	0.999997
-2.578849	0.999998
-2.596351	0.999998
-2.631357	0.999998
-2.666362	0.999998
-2.692616	0.999998
-2.710119	0.999998
-2.727622	0.999999
-2.736373	0.999999
-2.745124	0.999999
-2.771379	0.999999
-2.780130	1
-2.850141	1
-2.876395	1
-2.902649	1
-2.955157	1
&
```
