## Supplementary material for "All-at-once RNA folding with 3D motif prediction framed by evolutionary information": RF04144_MIR9783.cacofold.helixcov

```
# RMs = 1 L = 95

# RM_HELIX NESTED 2-44 53-94, nbp = 42 nbp_cov = 0
# pvals: 0.971333,0.971333,0.971333,0.971333,0.971333,0.971333,0.971333,0.971333,0.971333,0.971333,0.971333,0.971333,0.971333,0.971333,0.971333,0.971333,0.971333,0.971333,0.971333,0.971333,0.971333,0.971333,0.971333,0.971333,0.971333,0.971333,0.971333,0.00180067,0.971333,0.971333,0.971333,0.971333,0.971333,0.971333,0.0148197,0.971333,0.971333,0.971333,0.971333,0.971333,0.971333,0.971333
# aggregated NONE
NESTED  :<<<<<<<<<-<<<<<<<<<<<<<<<<<<<<<<<<<<<<<<<<<________>>>>>>>>>>>>>>>>>>>>>>>>>>>>>>>>>>>>>>>>>>:
        :::::::::::::::::::::::::::::::::::::::::::::::::::::::::::::::::::::::::::::::::::::::::::::::
```
