## Supplementary material for "All-at-once RNA folding with 3D motif prediction framed by evolutionary information": RF04144_MIR9783.cacofold.power

```
# Power analysis of CaCoFold structure 
#
# Powertype = SINGLE SUBSTITUTIONS
# covary  left_pos      right_pos    substitutions      power
#----------------------------------------------------------------
          2		94		1		0.00
          3		93		1		0.00
          4		92		0		0.00
          5		91		1		0.00
          6		90		0		0.00
          7		89		1		0.00
          8		88		1		0.00
          9		87		0		0.00
          10		86		1		0.00
          12		85		0		0.00
          13		84		0		0.00
          14		83		0		0.00
          15		82		1		0.00
          16		81		0		0.00
          17		80		1		0.00
          18		79		1		0.00
          19		78		0		0.00
          20		77		1		0.00
          21		76		1		0.00
          22		75		0		0.00
          23		74		0		0.00
          24		73		1		0.00
          25		72		0		0.00
          26		71		0		0.00
          27		70		0		0.00
          28		69		0		0.00
          29		68		0		0.00
          30		67		2		0.00
          31		66		0		0.00
          32		65		0		0.00
          33		64		1		0.00
          34		63		0		0.00
          35		62		1		0.00
          36		61		0		0.00
          37		60		2		0.00
          38		59		1		0.00
          39		58		0		0.00
          40		57		0		0.00
          41		56		0		0.00
          42		55		0		0.00
          43		54		0		0.00
          44		53		0		0.00
#
# BPAIRS 42
# avg substitutions per BP  0.5
# BPAIRS expected to covary 0.0 +/- 0.0
# BPAIRS observed to covary 0
#
```
