## Supplementary material for "All-at-once RNA folding with 3D motif prediction framed by evolutionary information": RF04144_MIR9783.helixcov

```
# RMs = 3 L = 95

# RM_HELIX NESTED 39-44 53-58, nbp = 6 nbp_cov = 0
# pvals: 0.971333,0.971333,0.971333,0.971333,0.971333,0.971333
# aggregated NONE
NESTED  ::::::::::::::::::::::::::::::::::::::<<<<<<________>>>>>>:::::::::::::::::::::::::::::::::::::
        :::::::::::::::::::::::::::::::::::::::::::::::::::::::::::::::::::::::::::::::::::::::::::::::

# RM_HELIX NESTED 22-36 61-75, nbp = 13 nbp_cov = 0
# pvals: 0.971333,0.971333,0.971333,0.971333,0.971333,0.971333,0.971333,0.971333,0.971333,0.971333,0.971333,0.971333,0.971333
# aggregated NONE
NESTED  :::::::::::::::::::::<<-<<<<<-<<<<<<________________________>>>>>>->>>>>->>::::::::::::::::::::
        :::::::::::::::::::::::::::::::::::::::::::::::::::::::::::::::::::::::::::::::::::::::::::::::

# RM_HELIX NESTED 3-19 78-93, nbp = 16 nbp_cov = 0
# pvals: 0.971333,0.971333,0.971333,0.971333,0.971333,0.971333,0.971333,0.971333,0.971333,0.971333,0.971333,0.971333,0.971333,0.971333,0.971333,0.971333
# aggregated NONE
NESTED  ::<<<<<<<<<<-<<<<<<__________________________________________________________>>>>>>>>>>>>>>>>::
        :::::::::::::::::::::::::::::::::::::::::::::::::::::::::::::::::::::::::::::::::::::::::::::::
```
