## Supplementary material for "All-at-once RNA folding with 3D motif prediction framed by evolutionary information": RF04144_MIR9783.surv

```
0.000000	0.0285714
-0.005946	1
&
2.145239	0.000225734
2.145170	0.000677201
1.878243	0.0013544
1.815437	0.0020316
1.422898	0.00225734
0.849790	0.00541761
0.810536	0.00993228
0.300235	0.0162528
0.198175	0.0185102
0.158921	0.0194131
0.135368	0.0198646
-0.005946	0.962754
-0.115857	0.967494
-0.139409	0.975395
-0.170813	0.977652
-0.265022	0.982393
-0.327828	0.985779
-0.351381	0.986682
-0.374933	0.988262
-0.398485	0.989842
-0.461292	0.990971
-0.500546	0.992099
-0.516247	0.992551
-0.657561	0.99526
-0.681114	0.996614
-0.720368	0.997968
-0.743920	0.999774
-0.822428	1
&
2.576964	7.46547e-07
2.569113	1.49309e-06
2.545560	2.98619e-06
2.537710	4.47928e-06
2.514157	5.22583e-06
2.506306	1.6424e-05
2.498456	1.79171e-05
2.482754	1.94102e-05
2.459202	2.01568e-05
2.443500	2.09033e-05
2.412097	2.3143e-05
2.404246	2.46361e-05
2.380694	2.61292e-05
2.372843	2.83688e-05
2.357141	2.91153e-05
2.349291	3.21015e-05
2.333589	3.35946e-05
2.317888	3.65808e-05
2.310037	3.73274e-05
2.278634	4.03135e-05
2.270783	4.18066e-05
2.239380	4.62859e-05
2.231529	4.7779e-05
2.145170	0.000138858
2.137319	0.000143337
2.113767	0.000149309
2.105916	0.000158268
2.098065	0.000159761
2.082364	0.000162747
2.074513	0.0002053
2.066662	0.000337439
2.058811	0.000365062
2.050961	0.000366555
2.043110	0.000375513
2.035259	0.000388951
2.027408	0.000400149
2.019558	0.000403135
2.011707	0.000403882
1.996005	0.000406122
1.988154	0.000432997
1.980304	0.000433744
1.972453	0.000525569
1.964602	0.000566629
1.956751	0.000574095
1.948900	0.000578574
1.941050	0.000607689
1.933199	0.000609929
1.925348	0.000612169
1.917497	0.000614408
1.901796	0.000617395
1.893945	0.000626353
1.886094	0.000634565
1.878243	0.000723404
1.870393	0.000773423
1.854691	0.000819709
1.838989	0.000824935
1.831139	0.000830161
1.823288	0.000849571
1.815437	0.000940649
1.807586	0.000946622
1.799735	0.000954087
1.791885	0.000967525
1.784034	0.000975737
1.776183	0.00110862
1.768332	0.0011243
1.760482	0.00115789
1.752631	0.00117432
1.744780	0.0011773
1.736929	0.0011788
1.729078	0.00119522
1.721228	0.00126465
1.705526	0.00139903
1.689824	0.00142143
1.674123	0.00143262
1.666272	0.00143412
1.658421	0.00144009
1.650570	0.00144158
1.642720	0.00150205
1.634869	0.00151997
1.627018	0.00155282
1.619167	0.00158417
1.595615	0.00159462
1.579913	0.00161553
1.564212	0.00167376
1.548510	0.00167749
1.540659	0.00168272
1.532809	0.0016872
1.524958	0.0017193
1.509256	0.00172079
1.501405	0.00172527
1.493555	0.00172826
1.485704	0.00174543
1.477853	0.00175289
1.462152	0.00175887
1.446450	0.0017611
1.438599	0.00176857
1.430748	0.00177006
1.422898	0.00180067
1.415047	0.00180291
1.407196	0.00182979
1.383644	0.00185218
1.367942	0.00185442
1.344390	0.00187458
1.336539	0.00187831
1.328688	0.00188503
1.320837	0.00188802
1.297285	0.00188876
1.289434	0.0019022
1.281583	0.00191415
1.265882	0.00196193
1.258031	0.00196641
1.250180	0.0019679
1.242329	0.00197835
1.234479	0.00198134
1.210926	0.00198507
1.203076	0.00199552
1.195225	0.00199627
1.171672	0.00200373
1.163822	0.00200523
1.155971	0.00200971
1.148120	0.00201194
1.132418	0.00201269
1.124568	0.00201344
1.093164	0.00201568
1.069612	0.00201866
1.061761	0.00203957
1.053911	0.00204106
1.038209	0.00204255
1.022507	0.00204778
0.991104	0.00204853
0.967552	0.00205151
0.943999	0.00206196
0.928298	0.00209705
0.920447	0.00210078
0.912596	0.00220306
0.904746	0.00225532
0.896895	0.00232325
0.889044	0.00238298
0.881193	0.0026062
0.873342	0.00287197
0.865492	0.003081
0.857641	0.00376484
0.849790	0.00455618
0.841939	0.00484882
0.834088	0.00505711
0.826238	0.00585144
0.818387	0.00592833
0.810536	0.00683688
0.802685	0.00688317
0.794834	0.00709966
0.786984	0.00715192
0.779133	0.00720119
0.771282	0.00729899
0.763431	0.00732587
0.755581	0.0074916
0.747730	0.00756626
0.739879	0.00760956
0.732028	0.00764539
0.724177	0.00770138
0.716327	0.00774169
0.708476	0.00775961
0.692774	0.00776932
0.677073	0.00777902
0.653520	0.00779843
0.645670	0.00784024
0.637819	0.00786711
0.622117	0.00787607
0.614266	0.00788055
0.575012	0.00788354
0.567162	0.00789548
0.559311	0.00790295
0.551460	0.00791116
0.543609	0.00791564
0.527908	0.00792012
0.520057	0.00792535
0.480803	0.00792908
0.472952	0.00793804
0.457251	0.00794177
0.441549	0.00795969
0.425847	0.00796342
0.417997	0.0079679
0.402295	0.00798134
0.394444	0.00799029
0.386593	0.00802613
0.378743	0.00814334
0.370892	0.00821127
0.363041	0.00840388
0.355190	0.0084972
0.347340	0.00882941
0.339489	0.0088966
0.331638	0.00946473
0.323787	0.00977828
0.315936	0.0109877
0.308086	0.0110922
0.300235	0.0122232
0.292384	0.0124069
0.284533	0.0124644
0.276682	0.0125659
0.268832	0.0127981
0.260981	0.0128981
0.253130	0.0131766
0.245279	0.0132661
0.237428	0.013514
0.229578	0.0137544
0.221727	0.0139082
0.213876	0.0142904
0.206025	0.0145099
0.198175	0.0148197
0.190324	0.0148929
0.182473	0.014916
0.174622	0.0149533
0.166771	0.0151168
0.158921	0.0152423
0.151070	0.0152841
0.143219	0.015361
0.135368	0.0154364
0.127517	0.0154431
0.119667	0.0155043
0.111816	0.0155416
0.103965	0.0155715
0.096114	0.0155775
0.088264	0.0155909
0.080413	0.015632
0.072562	0.0156529
0.064711	0.0156827
0.056860	0.0157193
0.049010	0.0157581
0.041159	0.0157686
0.033308	0.015794
0.025457	0.0157977
0.017606	0.0158014
0.009756	0.0158119
0.001905	0.0158216
-0.005946	0.971333
-0.013797	0.971349
-0.021648	0.971356
-0.029498	0.971404
-0.037349	0.971405
-0.045200	0.971436
-0.053051	0.971454
-0.060901	0.971595
-0.068752	0.971879
-0.076603	0.971908
-0.084454	0.972178
-0.092305	0.972756
-0.100155	0.973036
-0.108006	0.973183
-0.115857	0.97395
-0.123708	0.975035
-0.131559	0.975078
-0.139409	0.976882
-0.147260	0.977328
-0.155111	0.979135
-0.162962	0.979582
-0.170813	0.980522
-0.178663	0.980889
-0.186514	0.981172
-0.194365	0.981665
-0.202216	0.981763
-0.210066	0.98183
-0.217917	0.98214
-0.225768	0.982278
-0.233619	0.98244
-0.241470	0.982837
-0.249320	0.98292
-0.257171	0.982957
-0.265022	0.98386
-0.272873	0.984077
-0.280724	0.984206
-0.288574	0.984475
-0.296425	0.98553
-0.304276	0.985956
-0.312127	0.986177
-0.319978	0.986211
-0.327828	0.986947
-0.335679	0.987657
-0.343530	0.987785
-0.351381	0.98806
-0.359231	0.988302
-0.367082	0.988972
-0.374933	0.989559
-0.382784	0.989816
-0.390635	0.989904
-0.398485	0.990183
-0.406336	0.990397
-0.414187	0.990952
-0.422038	0.991388
-0.429889	0.991493
-0.437739	0.991656
-0.445590	0.991969
-0.453441	0.992078
-0.461292	0.992282
-0.469142	0.992478
-0.476993	0.992752
-0.484844	0.993006
-0.492695	0.993126
-0.500546	0.993423
-0.508396	0.993481
-0.516247	0.993739
-0.524098	0.993835
-0.531949	0.99384
-0.539800	0.993878
-0.547650	0.994384
-0.555501	0.994561
-0.563352	0.99468
-0.571203	0.994702
-0.579054	0.994998
-0.586904	0.995071
-0.594755	0.995202
-0.602606	0.995221
-0.610457	0.995883
-0.618307	0.996567
-0.626158	0.99666
-0.634009	0.996753
-0.641860	0.99684
-0.649711	0.997071
-0.657561	0.997514
-0.665412	0.997642
-0.673263	0.997672
-0.681114	0.997946
-0.688965	0.998031
-0.696815	0.99829
-0.704666	0.998349
-0.712517	0.998489
-0.720368	0.998698
-0.728219	0.998726
-0.736069	0.998744
-0.743920	0.999132
-0.751771	0.999184
-0.759622	0.999209
-0.767472	0.999221
-0.775323	0.999268
-0.783174	0.999356
-0.791025	0.999374
-0.798876	0.999409
-0.806726	0.999518
-0.814577	0.999524
-0.822428	0.999557
-0.830279	0.999559
-0.838130	0.99956
-0.845980	0.999601
-0.853831	0.999603
-0.861682	0.999663
-0.869533	0.999666
-0.877384	0.999669
-0.885234	0.999669
-0.893085	0.999676
-0.900936	0.99973
-0.908787	0.999735
-0.916637	0.999757
-0.924488	0.999781
-0.932339	0.999789
-0.948041	0.999812
-0.955891	0.999813
-0.963742	0.999827
-0.971593	0.999845
-0.979444	0.999852
-0.987295	0.99988
-0.995145	0.999881
-1.010847	0.999885
-1.018698	0.999887
-1.026548	0.999888
-1.034399	0.99989
-1.042250	0.999891
-1.050101	0.999898
-1.057952	0.999898
-1.065802	0.999903
-1.073653	0.999906
-1.081504	0.999919
-1.097206	0.999924
-1.112907	0.999926
-1.120758	0.999944
-1.128609	0.999951
-1.144310	0.999954
-1.152161	0.999955
-1.167863	0.999957
-1.175713	0.999958
-1.183564	0.999963
-1.214967	0.999963
-1.230669	0.999975
-1.269923	0.999977
-1.277774	0.999981
-1.285625	0.999983
-1.301326	0.999984
-1.324878	0.999986
-1.348431	0.999988
-1.395536	0.99999
-1.434789	0.99999
-1.458342	0.999993
-1.505447	0.999995
-1.536850	0.999996
-1.623208	0.999997
-1.654612	0.999998
-1.740970	0.999999
-1.858732	0.999999
-2.070703	1
&
```
