## Supplementary material for "All-at-once RNA folding with 3D motif prediction framed by evolutionary information": RF04145_MIR8706.cacofold.helixcov

```
# RMs = 3 L = 101

# RM_HELIX NESTED 38-46 52-61, nbp = 9 nbp_cov = 0
# pvals: 0.995166,0.995166,0.995166,0.995166,0.995166,0.995166,0.995166,0.995166,0.995166
# aggregated NONE
NESTED  :::::::::::::::::::::::::::::::::::::<<<<<<<<<_____>>>>>->>>>::::::::::::::::::::::::::::::::::::::::
        :::::::::::::::::::::::::::::::::::::::::::::::::::::::::::::::::::::::::::::::::::::::::::::::::::::

# RM_HELIX NESTED 21-34 68-81, nbp = 14 nbp_cov = 0
# pvals: 0.995166,0.995166,0.995166,0.995166,0.995166,0.995166,0.995166,0.995166,0.995166,0.995166,0.995166,0.995166,0.995166,0.995166
# aggregated NONE
NESTED  ::::::::::::::::::::<<<<<<<<<<<<<<_________________________________>>>>>>>>>>>>>>::::::::::::::::::::
        :::::::::::::::::::::::::::::::::::::::::::::::::::::::::::::::::::::::::::::::::::::::::::::::::::::

# RM_HELIX NESTED 2-18 84-100, nbp = 17 nbp_cov = 0
# pvals: 0.995166,0.995166,0.995166,0.995166,0.995166,0.995166,0.995166,0.995166,0.995166,0.995166,0.995166,0.995166,0.995166,0.995166,0.995166,0.995166,0.995166
# aggregated NONE
NESTED  :<<<<<<<<<<<<<<<<<_________________________________________________________________>>>>>>>>>>>>>>>>>:
        :::::::::::::::::::::::::::::::::::::::::::::::::::::::::::::::::::::::::::::::::::::::::::::::::::::
```
