## Supplementary material for "All-at-once RNA folding with 3D motif prediction framed by evolutionary information": RF04145_MIR8706.surv

```
0.000000	0.0232558
-0.002002	1
&
1.057116	0.00019972
1.052807	0.000399441
0.933715	0.000998602
0.655836	0.00159776
0.644494	0.0019972
0.593454	0.00259637
0.582112	0.00379469
0.576441	0.00399441
0.570770	0.00419413
0.491376	0.00439385
0.480034	0.00479329
0.468692	0.00519273
0.315575	0.00559217
-0.002002	0.994807
-0.041699	0.995007
-0.087067	0.995207
-0.109751	0.995606
-0.211830	0.995806
-0.296895	0.996205
-0.302566	0.997404
-0.308237	0.998203
-0.676853	0.999401
-0.699537	0.9998
-1.215599	1
&
1.359475	6.60066e-07
1.359041	7.26073e-06
1.160556	2.17822e-05
1.143543	2.24422e-05
1.137872	2.64026e-05
1.120859	2.90429e-05
1.115188	4.22442e-05
1.103846	4.75248e-05
1.098175	6.86469e-05
1.092504	6.9967e-05
1.081162	7.65677e-05
1.069820	7.92079e-05
1.064149	8.77888e-05
1.052807	0.000390099
1.041465	0.00039538
1.030123	0.000420462
1.018781	0.000425743
1.007439	0.000435644
1.001768	0.000438284
0.990425	0.000452805
0.979083	0.000455446
0.967741	0.000469967
0.962070	0.000485809
0.956399	0.000487129
0.950728	0.000508911
0.939386	0.000510231
0.933715	0.000985479
0.922373	0.000986799
0.916702	0.00100132
0.899689	0.00100858
0.894018	0.00102442
0.848650	0.00103828
0.837308	0.00103894
0.820295	0.00104686
0.797611	0.00105479
0.786269	0.00105611
0.774927	0.00105809
0.746572	0.00107987
0.740901	0.00108911
0.695533	0.00108977
0.684191	0.00109109
0.678520	0.00109241
0.672849	0.00109637
0.661507	0.00110627
0.655836	0.0015637
0.644494	0.00186667
0.638823	0.00186799
0.604797	0.00187063
0.599126	0.00187195
0.593454	0.00233267
0.582112	0.00325413
0.576441	0.00341386
0.570770	0.00359076
0.565099	0.00361056
0.559428	0.00361848
0.542415	0.00362574
0.536744	0.00362838
0.531073	0.00363696
0.519731	0.00367591
0.514060	0.00367723
0.508389	0.00368779
0.502718	0.00373267
0.497047	0.00373399
0.491376	0.0039538
0.485705	0.00396238
0.480034	0.00426469
0.474363	0.00426535
0.468692	0.00456898
0.463021	0.00457624
0.457350	0.00459868
0.440337	0.00460132
0.428995	0.00462904
0.423324	0.00465281
0.411982	0.00468515
0.400640	0.00468647
0.394969	0.00470759
0.389298	0.00470891
0.377956	0.00471947
0.366614	0.00474125
0.349601	0.00474851
0.332588	0.0047703
0.326917	0.00477888
0.315575	0.00508119
0.298562	0.00508251
0.292891	0.00508779
0.281549	0.00511815
0.270207	0.00512079
0.264536	0.00512211
0.241852	0.00513003
0.224839	0.00514587
0.219168	0.00514719
0.207826	0.00514851
0.202155	0.00515116
0.185141	0.0051538
0.179470	0.00516766
0.151115	0.00518218
0.128431	0.00518944
0.066050	0.00519076
0.054708	0.00519142
0.003669	0.00519868
-0.002002	0.995166
-0.007673	0.995172
-0.013344	0.995176
-0.024686	0.995177
-0.030357	0.99518
-0.036028	0.995182
-0.041699	0.995339
-0.053041	0.995361
-0.058712	0.995368
-0.075725	0.995385
-0.081396	0.99543
-0.087067	0.995593
-0.092738	0.995623
-0.098409	0.995627
-0.109751	0.995931
-0.115422	0.995937
-0.121093	0.99594
-0.126764	0.995943
-0.138106	0.995958
-0.149448	0.995958
-0.155119	0.995986
-0.160790	0.996018
-0.166461	0.996027
-0.172132	0.996028
-0.177803	0.996036
-0.183474	0.996043
-0.206159	0.996048
-0.211830	0.996203
-0.217501	0.996214
-0.234514	0.996219
-0.240185	0.99622
-0.251527	0.996229
-0.262869	0.996245
-0.274211	0.996246
-0.279882	0.996261
-0.285553	0.996263
-0.291224	0.996283
-0.296895	0.996585
-0.302566	0.997502
-0.308237	0.998106
-0.313908	0.99815
-0.330921	0.998156
-0.336592	0.99816
-0.342263	0.998162
-0.347934	0.998183
-0.353605	0.998189
-0.359276	0.99822
-0.364947	0.998238
-0.370618	0.998252
-0.376289	0.998257
-0.381960	0.99833
-0.387631	0.998364
-0.404644	0.998372
-0.427328	0.99838
-0.438670	0.998385
-0.461354	0.998386
-0.467025	0.998408
-0.489709	0.998413
-0.512393	0.99843
-0.535077	0.998436
-0.546419	0.998441
-0.552090	0.998442
-0.569103	0.998485
-0.586116	0.998494
-0.620143	0.998496
-0.625814	0.998511
-0.659840	0.998514
-0.676853	0.999422
-0.688195	0.999436
-0.699537	0.999741
-0.705208	0.999742
-0.716550	0.999752
-0.727892	0.999753
-0.778931	0.999775
-0.790273	0.999783
-0.858325	0.999799
-0.869667	0.999801
-0.875338	0.999807
-0.898022	0.999824
-0.943390	0.999826
-0.977416	0.999828
-0.988758	0.999836
-1.011443	0.999836
-1.022785	0.999842
-1.096508	0.999846
-1.215599	0.999997
-1.397071	1
&
```
