## Supplementary material for "All-at-once RNA folding with 3D motif prediction framed by evolutionary information": RF04147_MIR6224.cacofold.helixcov

```
# RMs = 3 L = 178

# RM_HELIX NESTED 66-84 93-110, nbp = 18 nbp_cov = 0
# pvals: 0.953839,0.953839,0.953839,0.953839,0.953839,0.953839,0.953839,0.953839,0.953839,0.953839,0.953839,0.953839,0.953839,0.953839,0.953839,0.953839,0.953839,0.953839
# aggregated NONE
NESTED  :::::::::::::::::::::::::::::::::::::::::::::::::::::::::::::::::<<<<<<<<<-<<<<<<<<<________>>>>>>>>>>>>>>>>>>::::::::::::::::::::::::::::::::::::::::::::::::::::::::::::::::::::
        ::::::::::::::::::::::::::::::::::::::::::::::::::::::::::::::::::::::::::::::::::::::::::::::::::::::::::::::::::::::::::::::::::::::::::::::::::::::::::::::::::::::::::::::::::

# RM_HELIX NESTED 111-118 127-134, nbp = 8 nbp_cov = 0
# pvals: 0.953839,0.953839,0.953839,0.953839,0.953839,0.953839,0.953839,0.953839
# aggregated NONE
NESTED  ::::::::::::::::::::::::::::::::::::::::::::::::::::::::::::::::::::::::::::::::::::::::::::::::::::::::::::::<<<<<<<<________>>>>>>>>::::::::::::::::::::::::::::::::::::::::::::
        ::::::::::::::::::::::::::::::::::::::::::::::::::::::::::::::::::::::::::::::::::::::::::::::::::::::::::::::::::::::::::::::::::::::::::::::::::::::::::::::::::::::::::::::::::

# RM_HELIX NESTED 1-44 135-178, nbp = 42 nbp_cov = 0
# pvals: 0.965092,0.953839,0.953839,0.953839,0.953839,0.953839,0.953839,0.953839,0.953839,0.953839,0.953839,0.953839,0.953839,0.953839,0.953839,0.953839,0.953839,0.953839,0.953839,0.953839,0.953839,0.953839,0.953839,0.953839,0.953839,0.953839,0.953839,0.953839,0.953839,0.971368,0.953839,0.953839,0.953839,0.953839,0.953839,0.953839,0.953839,0.0169403,0.953839,0.953839,0.953839,0.953839
# aggregated NONE
NESTED  <<<<<<<<<<<<<<<-<<<<<<<<<<<<<<<<<<<<<<-<<<<<__________________________________________________________________________________________>>>>>->>>>>>>>>>>>>>>>>>>>>>->>>>>>>>>>>>>>>
        ::::::::::::::::::::::::::::::::::::::::::::::::::::::::::::::::::::::::::::::::::::::::::::::::::::::::::::::::::::::::::::::::::::::::::::::::::::::::::::::::::::::::::::::::::
```
