## Supplementary material for "All-at-once RNA folding with 3D motif prediction framed by evolutionary information": RF04147_MIR6224.surv

```
0.002224	0.0166667
-0.005139	0.916667
-0.015307	0.933333
-0.035642	0.95
-0.096649	0.966667
-0.127152	0.983333
-0.259332	1
&
2.404608	6.37227e-05
2.292764	0.000127445
2.231757	0.000191168
2.119912	0.000254891
1.672533	0.000382336
1.631862	0.000573504
1.570856	0.000700949
1.408173	0.000828395
1.387837	0.00114701
1.357334	0.00133818
1.347166	0.00146562
1.316663	0.00261263
1.296328	0.00267635
1.286160	0.00286752
1.265825	0.00312241
1.235322	0.00363219
1.225154	0.00375964
1.184483	0.00407825
1.143812	0.00414197
1.062470	0.00426942
1.031967	0.00433314
1.011632	0.00439686
0.950626	0.00458803
0.920122	0.00471548
0.899787	0.0047792
0.879452	0.00484292
0.838781	0.00509781
0.798110	0.00516154
0.757439	0.00522526
0.747271	0.00528898
0.726936	0.00541643
0.706601	0.00554387
0.696433	0.0056076
0.676097	0.00586249
0.615091	0.00592621
0.584588	0.00605365
0.574420	0.0061811
0.564253	0.00630855
0.523582	0.00681833
0.513414	0.00751928
0.503246	0.007583
0.472743	0.00771044
0.462575	0.00853884
0.452408	0.00866628
0.411737	0.00879373
0.391401	0.00892118
0.381234	0.00936723
0.350731	0.00949468
0.330395	0.00962212
0.269389	0.00974957
0.249054	0.0103868
0.228718	0.0104505
0.208383	0.0108966
0.188047	0.0114701
0.177880	0.0115338
0.167712	0.0115975
0.137209	0.0118524
0.106706	0.0121073
0.096538	0.0122348
0.076202	0.0124896
0.066035	0.012872
0.055867	0.014019
0.045699	0.0150386
0.035532	0.0152934
0.025364	0.0154846
0.015196	0.0159944
0.005028	0.0175237
-0.005139	0.957943
-0.015307	0.958708
-0.025475	0.9596
-0.035642	0.960237
-0.055978	0.961448
-0.066146	0.962212
-0.076313	0.963232
-0.086481	0.966354
-0.096649	0.968011
-0.106816	0.969031
-0.116984	0.969413
-0.127152	0.97107
-0.137320	0.971452
-0.147487	0.972982
-0.157655	0.97381
-0.167823	0.97706
-0.177990	0.978016
-0.188158	0.978972
-0.198326	0.982604
-0.208494	0.98426
-0.218661	0.985471
-0.228829	0.98579
-0.238997	0.987128
-0.249164	0.98853
-0.259332	0.989231
-0.269500	0.989549
-0.279667	0.990442
-0.289835	0.990569
-0.300003	0.99076
-0.310171	0.991397
-0.320338	0.991525
-0.330506	0.992098
-0.340674	0.992162
-0.350841	0.99229
-0.361009	0.992481
-0.371177	0.992927
-0.381345	0.99401
-0.391512	0.994456
-0.401680	0.994711
-0.411848	0.995285
-0.422015	0.995539
-0.432183	0.995858
-0.442351	0.995985
-0.452519	0.996495
-0.472854	0.996559
-0.483022	0.996623
-0.493189	0.997069
-0.503357	0.99726
-0.513525	0.997515
-0.523693	0.997579
-0.533860	0.99777
-0.544028	0.997833
-0.554196	0.998088
-0.564363	0.998216
-0.574531	0.998407
-0.584699	0.998598
-0.594867	0.998662
-0.605034	0.998917
-0.635537	0.99898
-0.655873	0.999108
-0.686376	0.999299
-0.737215	0.999363
-0.757550	0.999426
-0.788053	0.99949
-0.849059	0.999554
-0.889730	0.999618
-0.899898	0.999681
-1.042246	0.999745
-1.194762	0.999809
-1.215097	0.999873
-1.337110	0.999936
-1.672644	1
&
3.889094	2.116e-07
3.726411	4.232e-07
3.624734	6.348e-07
3.584063	8.464e-07
3.360373	1.058e-06
3.218025	1.2696e-06
3.167187	1.4812e-06
3.146851	1.6928e-06
3.126516	2.116e-06
3.116348	2.3276e-06
3.106181	2.5392e-06
3.096013	3.174e-06
3.085845	3.3856e-06
3.075677	3.8088e-06
3.065510	4.0204e-06
3.055342	4.8668e-06
3.045174	5.5016e-06
3.035007	6.7712e-06
3.024839	7.8292e-06
3.014671	8.464e-06
3.004503	9.7336e-06
2.994336	1.01568e-05
2.984168	1.10032e-05
2.974000	1.20612e-05
2.963833	1.41772e-05
2.953665	1.65048e-05
2.943497	1.88324e-05
2.933329	2.0102e-05
2.923162	2.17948e-05
2.912994	2.41224e-05
2.902826	2.66616e-05
2.892659	2.83544e-05
2.882491	3.00472e-05
2.872323	3.23748e-05
2.862155	3.5972e-05
2.851988	3.9146e-05
2.841820	4.1262e-05
2.831652	4.29548e-05
2.821485	4.52824e-05
2.811317	4.78216e-05
2.801149	4.99376e-05
2.790981	5.31116e-05
2.780814	5.52276e-05
2.770646	5.9248e-05
2.760478	6.28452e-05
2.750311	6.51728e-05
2.740143	6.62308e-05
2.729975	6.877e-05
2.719807	7.00396e-05
2.709640	7.21556e-05
2.699472	7.6176e-05
2.689304	7.91384e-05
2.679137	8.1466e-05
2.668969	8.40052e-05
2.658801	8.7814e-05
2.648634	9.01416e-05
2.638466	9.3104e-05
2.628298	9.45852e-05
2.618130	9.7336e-05
2.607963	0.000100722
2.597795	0.000103261
2.587627	0.000105377
2.577460	0.000107281
2.567292	0.000110244
2.557124	0.000113206
2.546956	0.000117438
2.536789	0.000120824
2.526621	0.000123151
2.516453	0.000126325
2.506286	0.000129076
2.496118	0.000131192
2.485950	0.000134578
2.475782	0.000138386
2.465615	0.000142407
2.455447	0.0001441
2.445279	0.000146427
2.435112	0.000150236
2.424944	0.000152775
2.414776	0.000154468
2.404608	0.000158277
2.394441	0.000161239
2.384273	0.000165048
2.374105	0.000166741
2.363938	0.000170973
2.353770	0.000174147
2.343602	0.000176898
2.333434	0.000179437
2.323267	0.000182611
2.313099	0.000185573
2.302931	0.000189382
2.292764	0.000193614
2.282596	0.000196153
2.272428	0.000198058
2.262260	0.000201443
2.252093	0.000205675
2.241925	0.000209061
2.231757	0.000210754
2.221590	0.000213504
2.211422	0.000216255
2.201254	0.000221545
2.191086	0.000225354
2.180919	0.000228951
2.170751	0.000230644
2.160583	0.00023276
2.150416	0.000236357
2.140248	0.000240166
2.130080	0.000244398
2.119912	0.000248841
2.109745	0.000251592
2.099577	0.000254131
2.089409	0.000256036
2.079242	0.000259845
2.069074	0.000265346
2.058906	0.000270213
2.048739	0.000272541
2.038571	0.000276349
2.028403	0.000278889
2.018235	0.000282063
2.008068	0.000285448
1.997900	0.000289469
1.987732	0.000292431
1.977565	0.00029624
1.967397	0.000302376
1.957229	0.000307455
1.947061	0.00031084
1.936894	0.000314226
1.926726	0.000318246
1.916558	0.000321843
1.906391	0.000327768
1.896223	0.000333058
1.886055	0.000336232
1.875887	0.000339195
1.865720	0.000343427
1.855552	0.000347447
1.845384	0.000350621
1.835217	0.000355488
1.825049	0.000361201
1.814881	0.000366279
1.804713	0.000371358
1.794546	0.000376225
1.784378	0.000381091
1.774210	0.000387439
1.764043	0.000389979
1.753875	0.000398019
1.743707	0.000404579
1.733539	0.000409023
1.723372	0.000412831
1.713204	0.00041664
1.703036	0.000420237
1.692869	0.000424681
1.682701	0.000430183
1.672533	0.000436531
1.662365	0.000441186
1.652198	0.000444783
1.642030	0.000448592
1.631862	0.000455363
1.621695	0.000462346
1.611527	0.000466789
1.601359	0.000471021
1.591191	0.00047483
1.581024	0.000480755
1.570856	0.000489007
1.560688	0.000500222
1.550521	0.00051186
1.540353	0.000530904
1.530185	0.000541061
1.520017	0.000551218
1.509850	0.000558835
1.499682	0.00058063
1.489514	0.00060306
1.479347	0.000629721
1.469179	0.000658499
1.459011	0.000686853
1.448844	0.00070759
1.438676	0.000743985
1.428508	0.00078567
1.418340	0.000835185
1.408173	0.000901204
1.398005	0.000978226
1.387837	0.00106752
1.377670	0.00115978
1.367502	0.00127214
1.357334	0.00139508
1.347166	0.00150151
1.336999	0.00161726
1.326831	0.001733
1.316663	0.00188472
1.306496	0.00204511
1.296328	0.00223323
1.286160	0.00242409
1.275992	0.00258935
1.265825	0.00277323
1.255657	0.00293193
1.245489	0.00310079
1.235322	0.00329313
1.225154	0.00347235
1.214986	0.00361497
1.204818	0.00376055
1.194651	0.00389175
1.184483	0.00399416
1.174315	0.00407203
1.164148	0.0041372
1.153980	0.00421359
1.143812	0.00427453
1.133644	0.00434055
1.123477	0.00441101
1.113309	0.0044728
1.103141	0.00452718
1.092974	0.0045841
1.082806	0.00462959
1.072638	0.00469265
1.062470	0.00474767
1.052303	0.00480332
1.042135	0.00484183
1.031967	0.00488161
1.021800	0.0049252
1.011632	0.00496477
1.001464	0.00502084
0.991296	0.00506888
0.981129	0.0051112
0.970961	0.00517066
0.960793	0.00521213
0.950626	0.00525466
0.940458	0.00529952
0.930290	0.0053503
0.920122	0.00540003
0.909955	0.00545949
0.899787	0.00551451
0.889619	0.00556487
0.879452	0.00560761
0.869284	0.00565035
0.859116	0.00570114
0.848949	0.00574663
0.838781	0.00578705
0.828613	0.0058336
0.818445	0.00587507
0.808278	0.00591062
0.798110	0.00595019
0.787942	0.00599653
0.777775	0.00603758
0.767607	0.00608879
0.757439	0.00613703
0.747271	0.00620072
0.737104	0.00624643
0.726936	0.00629637
0.716768	0.00634884
0.706601	0.00639603
0.696433	0.00645041
0.686265	0.00650945
0.676097	0.00656066
0.665930	0.00660657
0.655762	0.00664932
0.645594	0.00670031
0.635427	0.00674538
0.625259	0.00678453
0.615091	0.00681521
0.604923	0.0068533
0.594756	0.00689816
0.584588	0.00694704
0.574420	0.00699528
0.564253	0.0070632
0.554085	0.00713621
0.543917	0.00726169
0.533749	0.00741742
0.523582	0.00758543
0.513414	0.00775979
0.503246	0.0079515
0.493079	0.00819273
0.482911	0.00841956
0.472743	0.00863518
0.462575	0.00885461
0.452408	0.00902304
0.442240	0.00920544
0.432072	0.00934997
0.421905	0.00946127
0.411737	0.00957045
0.401569	0.00966885
0.391401	0.00974862
0.381234	0.00983411
0.371066	0.00991388
0.360898	0.00999619
0.350731	0.0100772
0.340563	0.010157
0.330395	0.0102241
0.320227	0.0102895
0.310060	0.0103532
0.299892	0.0104067
0.289724	0.0104725
0.279557	0.0105246
0.269389	0.0105753
0.259221	0.0106327
0.249054	0.0106862
0.238886	0.0107376
0.228718	0.0108092
0.218550	0.0108748
0.208383	0.010949
0.198215	0.0110155
0.188047	0.011094
0.177880	0.0111712
0.167712	0.0112554
0.157544	0.011347
0.147376	0.0114552
0.137209	0.0115758
0.127041	0.0117042
0.116873	0.0118306
0.106706	0.0119827
0.096538	0.0121499
0.086370	0.0123962
0.076202	0.0127385
0.066035	0.0131425
0.055867	0.0136194
0.045699	0.0142094
0.035532	0.0148378
0.025364	0.0155008
0.015196	0.0161986
0.005028	0.0169403
-0.005139	0.953839
-0.015307	0.954498
-0.025475	0.955212
-0.035642	0.955886
-0.045810	0.956815
-0.055978	0.958147
-0.066146	0.959391
-0.076313	0.960981
-0.086481	0.962995
-0.096649	0.965092
-0.106816	0.967179
-0.116984	0.96943
-0.127152	0.971368
-0.137320	0.973083
-0.147487	0.974648
-0.157655	0.976071
-0.167823	0.977361
-0.177990	0.978612
-0.188158	0.979772
-0.198326	0.980924
-0.208494	0.982066
-0.218661	0.983106
-0.228829	0.984108
-0.238997	0.985023
-0.249164	0.985879
-0.259332	0.986676
-0.269500	0.987368
-0.279667	0.988036
-0.289835	0.988665
-0.300003	0.989231
-0.310171	0.989771
-0.320338	0.990248
-0.330506	0.990717
-0.340674	0.991197
-0.350841	0.991656
-0.361009	0.9921
-0.371177	0.992527
-0.381345	0.992919
-0.391512	0.993304
-0.401680	0.993706
-0.411848	0.994074
-0.422015	0.994495
-0.432183	0.994886
-0.442351	0.995234
-0.452519	0.99556
-0.462686	0.995848
-0.472854	0.996136
-0.483022	0.99643
-0.493189	0.996666
-0.503357	0.996908
-0.513525	0.997133
-0.523693	0.997347
-0.533860	0.997549
-0.544028	0.997723
-0.554196	0.997894
-0.564363	0.998048
-0.574531	0.998178
-0.584699	0.998304
-0.594867	0.998413
-0.605034	0.998531
-0.615202	0.998623
-0.625370	0.998721
-0.635537	0.998794
-0.645705	0.998876
-0.655873	0.998946
-0.666041	0.999014
-0.676208	0.999071
-0.686376	0.99913
-0.696544	0.999186
-0.706711	0.999237
-0.716879	0.999284
-0.727047	0.999324
-0.737215	0.999358
-0.747382	0.999389
-0.757550	0.999423
-0.767718	0.999454
-0.777885	0.999485
-0.788053	0.999511
-0.798221	0.999539
-0.808389	0.999559
-0.818556	0.999579
-0.828724	0.9996
-0.838892	0.999618
-0.849059	0.999635
-0.859227	0.999651
-0.869395	0.999668
-0.879562	0.999681
-0.889730	0.999693
-0.899898	0.999708
-0.910066	0.999715
-0.920233	0.999723
-0.930401	0.999734
-0.940569	0.999745
-0.950736	0.999754
-0.960904	0.999763
-0.971072	0.99977
-0.981240	0.999778
-0.991407	0.999785
-1.001575	0.999792
-1.011743	0.9998
-1.021910	0.999806
-1.032078	0.999811
-1.042246	0.999817
-1.052414	0.999824
-1.062581	0.999831
-1.072749	0.999836
-1.082917	0.999841
-1.093084	0.999847
-1.103252	0.999851
-1.113420	0.999855
-1.123588	0.99986
-1.133755	0.999865
-1.143923	0.99987
-1.154091	0.999876
-1.164258	0.999879
-1.174426	0.999885
-1.184594	0.999888
-1.194762	0.999893
-1.204929	0.999898
-1.215097	0.999902
-1.225265	0.999906
-1.235432	0.999909
-1.245600	0.999913
-1.255768	0.999917
-1.265936	0.999919
-1.276103	0.99992
-1.286271	0.999922
-1.296439	0.999924
-1.306606	0.999926
-1.316774	0.999926
-1.326942	0.999928
-1.337110	0.999931
-1.347277	0.999932
-1.357445	0.999934
-1.367613	0.999938
-1.377780	0.999941
-1.387948	0.999942
-1.398116	0.999945
-1.408284	0.999948
-1.418451	0.99995
-1.428619	0.999951
-1.438787	0.999953
-1.448954	0.999956
-1.459122	0.999959
-1.469290	0.999961
-1.479457	0.999964
-1.489625	0.999966
-1.499793	0.999969
-1.509961	0.999971
-1.520128	0.999973
-1.530296	0.999974
-1.540464	0.999975
-1.550631	0.999976
-1.560799	0.999978
-1.570967	0.999979
-1.581135	0.999981
-1.591302	0.999983
-1.601470	0.999984
-1.611638	0.999985
-1.621805	0.999987
-1.631973	0.999988
-1.642141	0.999989
-1.652309	0.99999
-1.662476	0.99999
-1.672644	0.99999
-1.682812	0.999991
-1.692979	0.999992
-1.713315	0.999993
-1.723483	0.999994
-1.733650	0.999994
-1.743818	0.999995
-1.753986	0.999996
-1.764153	0.999997
-1.774321	0.999997
-1.825160	0.999998
-1.845495	0.999999
-1.855663	0.999999
-1.875998	0.999999
-1.886166	1
-1.926837	1
-1.977675	1
&
```
