## Supplementary material for "All-at-once RNA folding with 3D motif prediction framed by evolutionary information": RF04148_MIR844.cacofold.helixcov

```
# RMs = 3 L = 114

# RM_HELIX NESTED 49-53 62-66, nbp = 5 nbp_cov = 0
# pvals: 0.988356,0.988356,0.988356,0.988356,0.988356
# aggregated NONE
NESTED  ::::::::::::::::::::::::::::::::::::::::::::::::<<<<<________>>>>>::::::::::::::::::::::::::::::::::::::::::::::::
        ::::::::::::::::::::::::::::::::::::::::::::::::::::::::::::::::::::::::::::::::::::::::::::::::::::::::::::::::::

# RM_HELIX NESTED 10-45 73-108, nbp = 35 nbp_cov = 0
# pvals: 0.988356,0.988356,0.988356,0.988356,0.988356,0.988356,0.988356,0.988356,0.988356,0.988356,0.988356,0.988356,0.988356,0.988356,0.988356,0.988356,0.988356,0.988356,0.988356,0.988356,0.988356,0.988356,0.988356,0.988356,0.988356,0.988356,0.988356,0.988356,0.988356,0.988356,0.988356,0.988356,0.988356,0.988356,0.988356
# aggregated NONE
NESTED  :::::::::<<<<<<<<<<<<<<<<<<<<<<<<<<<<<<<<-<<<___________________________>>>->>>>>>>>>>>>>>>>>>>>>>>>>>>>>>>>::::::
        ::::::::::::::::::::::::::::::::::::::::::::::::::::::::::::::::::::::::::::::::::::::::::::::::::::::::::::::::::

# RM_HELIX NESTED 2-6 109-113, nbp = 5 nbp_cov = 1
# pvals: 0.000271697,0.988356,0.988356,0.988356,0.988356
# aggregated NONE
NESTED  :<<<<<______________________________________________________________________________________________________>>>>>:
        :<______________________________________________________________________________________________________________>:
```
