## Supplementary material for "All-at-once RNA folding with 3D motif prediction framed by evolutionary information": RF04148_MIR844.cov

```
#
# Method Target_E-val [cov_min,cov_max] [FP | TP True Found | Sen PPV F] 
# GTp    0.05           [-1.02,1.48]    [0 | 1 43 1 | 2.33 100.00 4.55] 
#
# #tests = 43 (base pairs) 6398 (others)
# in_given  left_pos       right_pos        score      E-value          pvalue      substitutions      power
#----------------------------------------------------------------------------------------------------------------
*	         2	       113	1.48418	0.011683	0.000271697	2		0.00
```
