## Supplementary material for "All-at-once RNA folding with 3D motif prediction framed by evolutionary information": RF04148_MIR844.power

```
# Power analysis of given structure 
#
# Powertype = SINGLE SUBSTITUTIONS
# covary  left_pos      right_pos    substitutions      power
#----------------------------------------------------------------
     *    2		113		2		0.00
          3		112		0		0.00
          6		109		0		0.00
          7		108		0		0.00
          8		107		0		0.00
          9		106		0		0.00
          10		105		0		0.00
          14		104		0		0.00
          15		103		0		0.00
          16		102		0		0.00
          17		101		1		0.00
          18		100		1		0.00
          19		99		0		0.00
          20		98		1		0.00
          21		97		0		0.00
          22		96		1		0.00
          23		95		0		0.00
          24		94		0		0.00
          25		93		0		0.00
          26		92		0		0.00
          27		91		0		0.00
          28		90		0		0.00
          29		89		0		0.00
          30		88		1		0.00
          31		87		0		0.00
          32		86		0		0.00
          33		85		0		0.00
          34		84		0		0.00
          35		83		0		0.00
          36		82		0		0.00
          37		81		0		0.00
          38		80		0		0.00
          39		79		0		0.00
          43		75		0		0.00
          44		74		0		0.00
          45		73		0		0.00
          50		68		0		0.00
          51		67		0		0.00
          52		66		1		0.00
          53		65		0		0.00
          55		64		0		0.00
          56		63		0		0.00
          57		62		0		0.00
#
# BPAIRS 43
# avg substitutions per BP  0.2
# BPAIRS expected to covary 0.0 +/- 0.0
# BPAIRS observed to covary 1
#
```
