## Supplementary material for "All-at-once RNA folding with 3D motif prediction framed by evolutionary information": RF04148_MIR844.surv

```
1.481778	0.0232558
-0.005814	1
&
1.484181	0.000156299
1.481778	0.000312598
1.196403	0.000781494
0.923172	0.000937793
0.874597	0.00500156
0.868526	0.00547046
0.819951	0.00562676
0.801736	0.00593936
0.728874	0.00609565
0.704587	0.00656455
0.431356	0.00890903
0.309920	0.00922163
0.303848	0.0101594
0.230986	0.0103157
0.152053	0.0106283
-0.005814	0.986871
-0.139393	0.98734
-0.181896	0.987809
-0.254758	0.990153
-0.266901	0.990466
-0.339763	0.991247
-0.364050	0.991872
-0.479414	0.993435
-0.491558	0.993592
-0.509773	0.994998
-0.546204	0.995936
-0.649425	0.996718
-0.691927	0.997343
-0.789076	0.998124
-1.019805	1
&
2.117849	5.17518e-07
2.113245	1.03504e-06
1.985737	1.55255e-06
1.937163	2.58759e-06
1.918947	3.10511e-06
1.797511	4.65766e-06
1.785368	5.17518e-06
1.773224	5.6927e-06
1.755009	7.76277e-06
1.724650	1.08679e-05
1.706434	1.5008e-05
1.688219	1.60431e-05
1.682147	1.65606e-05
1.651788	1.70781e-05
1.645716	1.81131e-05
1.633573	2.12182e-05
1.627501	2.27708e-05
1.621429	2.38058e-05
1.603214	2.69109e-05
1.597142	2.74285e-05
1.572855	3.0016e-05
1.566783	3.15686e-05
1.560711	3.26036e-05
1.518209	3.88138e-05
1.493921	3.98489e-05
1.481778	0.000271697
1.475706	0.000273249
1.469634	0.000274285
1.451419	0.000279977
1.408916	0.000280495
1.402844	0.000289293
1.396772	0.000342079
1.390701	0.000345702
1.378557	0.00034622
1.372485	0.000352947
1.360342	0.000356052
1.354270	0.000359675
1.342126	0.000387621
1.336054	0.000389691
1.317839	0.000391761
1.293552	0.000394866
1.281408	0.000405734
1.269265	0.000407287
1.263193	0.000410392
1.257121	0.000415049
1.251049	0.000415567
1.232834	0.000416602
1.226762	0.000429022
1.220690	0.000435233
1.208547	0.000446101
1.196403	0.000676396
1.190331	0.000676914
1.184259	0.000680019
1.172116	0.000683124
1.153900	0.000686746
1.147829	0.000688816
1.141757	0.000709517
1.135685	0.000710552
1.129613	0.000713657
1.123541	0.00071521
1.117470	0.000718315
1.111398	0.00071935
1.105326	0.000734876
1.099254	0.000787145
1.093182	0.000787662
1.087111	0.000788697
1.081039	0.00079025
1.074967	0.00079232
1.068895	0.000797495
1.062823	0.000799048
1.056752	0.0008006
1.044608	0.000803705
1.038536	0.000885991
1.032464	0.000902551
1.026393	0.000904104
1.020321	0.000911867
1.014249	0.000914972
1.008177	0.00092791
1.002105	0.000953268
0.996034	0.000967241
0.989962	0.000986389
0.983890	0.000987942
0.977818	0.00101899
0.971746	0.00104228
0.965675	0.00114889
0.959603	0.00115614
0.953531	0.00116131
0.947459	0.00121875
0.941387	0.0012379
0.935316	0.00133934
0.929244	0.00135486
0.923172	0.00173213
0.917100	0.0017606
0.911028	0.00183719
0.904957	0.00184806
0.898885	0.00196657
0.892813	0.00202608
0.886741	0.0020442
0.880669	0.00206334
0.874597	0.00409822
0.868526	0.00435491
0.862454	0.00437872
0.856382	0.0044046
0.850310	0.00445686
0.844238	0.00452725
0.838167	0.00454019
0.832095	0.00457486
0.826023	0.00459297
0.819951	0.00469544
0.813879	0.00478808
0.807808	0.0047948
0.801736	0.0049661
0.795664	0.00498577
0.789592	0.00500543
0.783520	0.00502458
0.777449	0.0050634
0.771377	0.00507168
0.765305	0.00509703
0.759233	0.00510687
0.753161	0.00514982
0.747090	0.00515086
0.741018	0.00518915
0.734946	0.00520054
0.728874	0.00528334
0.722802	0.0053263
0.716731	0.00533354
0.710659	0.00533665
0.704587	0.00560472
0.692443	0.00561197
0.686372	0.00563474
0.680300	0.00564043
0.674228	0.00565078
0.668156	0.00567044
0.662084	0.00573513
0.656013	0.00573876
0.649941	0.00574962
0.643869	0.00582725
0.637797	0.00583088
0.631725	0.00583605
0.625654	0.00586658
0.619582	0.00587124
0.613510	0.00587331
0.607438	0.005879
0.601366	0.00588677
0.595295	0.00588987
0.589223	0.00589298
0.583151	0.00591161
0.577079	0.00592299
0.571007	0.0059763
0.564936	0.00597889
0.552792	0.00598199
0.546720	0.00598665
0.540648	0.00599752
0.534577	0.00600062
0.528505	0.00609481
0.522433	0.00611344
0.516361	0.00612017
0.510289	0.00612534
0.504218	0.00612586
0.492074	0.00613725
0.486002	0.00617088
0.479930	0.0061833
0.473859	0.00621746
0.467787	0.00622212
0.461715	0.00622833
0.449571	0.00624127
0.443500	0.00624851
0.437428	0.00625265
0.431356	0.00740206
0.425284	0.0074093
0.419212	0.00741862
0.413141	0.00746778
0.407069	0.00748642
0.400997	0.00748797
0.394925	0.00752057
0.388853	0.00754179
0.382782	0.00758112
0.376710	0.00762925
0.370638	0.00783677
0.364566	0.00785541
0.358494	0.00786886
0.352423	0.00806086
0.346351	0.00809502
0.340279	0.00810744
0.334207	0.00813797
0.328135	0.00825234
0.322064	0.0082984
0.315992	0.00831393
0.309920	0.00847125
0.303848	0.00894323
0.297776	0.00895047
0.291704	0.00896703
0.285633	0.00900171
0.279561	0.0090193
0.273489	0.00902758
0.267417	0.00903172
0.261345	0.00906692
0.255274	0.00909486
0.249202	0.00910004
0.243130	0.00910107
0.237058	0.00911142
0.230986	0.00918957
0.224915	0.00920302
0.218843	0.00920613
0.212771	0.00921596
0.206699	0.00922528
0.200627	0.00923356
0.194556	0.00924598
0.188484	0.00925426
0.182412	0.00925633
0.176340	0.00926202
0.170268	0.00926254
0.164197	0.00926461
0.158125	0.00927082
0.152053	0.009424
0.145981	0.00945505
0.139909	0.00945816
0.133838	0.00945868
0.127766	0.00945971
0.115622	0.00946437
0.109550	0.00947058
0.103479	0.00947161
0.091335	0.00948248
0.085263	0.00948455
0.079191	0.00948714
0.073120	0.00948766
0.067048	0.00948869
0.060976	0.00949076
0.054904	0.00952492
0.048832	0.00952906
0.042761	0.00953061
0.036689	0.00953113
0.030617	0.00953579
0.024545	0.00953786
0.012402	0.00953889
-0.005814	0.988356
-0.011886	0.988357
-0.017957	0.98836
-0.024029	0.988364
-0.030101	0.988368
-0.036173	0.98837
-0.048316	0.988373
-0.054388	0.98838
-0.060460	0.988382
-0.066532	0.988391
-0.072604	0.988398
-0.078675	0.988416
-0.084747	0.988421
-0.090819	0.988424
-0.096891	0.988438
-0.102963	0.988444
-0.109034	0.988452
-0.115106	0.988461
-0.121178	0.988463
-0.127250	0.98847
-0.133322	0.988476
-0.139393	0.988713
-0.145465	0.988722
-0.151537	0.988786
-0.157609	0.988882
-0.163681	0.988914
-0.169752	0.988986
-0.175824	0.989
-0.181896	0.98924
-0.187968	0.989258
-0.194040	0.98935
-0.200111	0.989421
-0.206183	0.989445
-0.212255	0.989486
-0.218327	0.9895
-0.224399	0.989527
-0.230470	0.989599
-0.236542	0.989623
-0.242614	0.989652
-0.248686	0.989687
-0.254758	0.990863
-0.260829	0.9909
-0.266901	0.991074
-0.272973	0.991119
-0.279045	0.991223
-0.285117	0.991265
-0.291189	0.991338
-0.297260	0.991385
-0.303332	0.991449
-0.309404	0.991557
-0.315476	0.991724
-0.321548	0.99182
-0.327619	0.991871
-0.333691	0.99196
-0.339763	0.992375
-0.345835	0.992393
-0.351907	0.992428
-0.357978	0.99244
-0.364050	0.992938
-0.370122	0.993054
-0.376194	0.993078
-0.382266	0.993108
-0.388337	0.993119
-0.394409	0.993151
-0.400481	0.993171
-0.406553	0.993212
-0.412625	0.993219
-0.418696	0.993242
-0.424768	0.993326
-0.430840	0.993384
-0.436912	0.993401
-0.442984	0.993418
-0.449055	0.993444
-0.455127	0.993466
-0.461199	0.993493
-0.467271	0.993499
-0.473343	0.993519
-0.479414	0.994295
-0.485486	0.994305
-0.491558	0.994418
-0.497630	0.994445
-0.503702	0.99447
-0.509773	0.995207
-0.515845	0.995219
-0.521917	0.995301
-0.527989	0.995322
-0.534061	0.995373
-0.540132	0.995544
-0.546204	0.99603
-0.552276	0.996144
-0.558348	0.996176
-0.564420	0.996188
-0.570491	0.996244
-0.576563	0.99629
-0.582635	0.996349
-0.588707	0.996371
-0.594779	0.996449
-0.600850	0.996486
-0.606922	0.996494
-0.612994	0.996518
-0.619066	0.996552
-0.625138	0.996584
-0.631209	0.996658
-0.637281	0.99669
-0.643353	0.996696
-0.649425	0.997102
-0.655497	0.997136
-0.661568	0.997157
-0.667640	0.997159
-0.673712	0.997178
-0.679784	0.997209
-0.685856	0.997245
-0.691927	0.997561
-0.697999	0.997565
-0.704071	0.997576
-0.710143	0.997596
-0.716215	0.997644
-0.722286	0.997652
-0.728358	0.997657
-0.734430	0.997669
-0.740502	0.997672
-0.746574	0.997707
-0.752645	0.997709
-0.758717	0.997717
-0.764789	0.99772
-0.770861	0.997732
-0.776933	0.997743
-0.783004	0.997756
-0.789076	0.998152
-0.795148	0.998358
-0.801220	0.998413
-0.807292	0.998416
-0.813363	0.998416
-0.819435	0.998425
-0.825507	0.998427
-0.831579	0.998456
-0.837651	0.998549
-0.843722	0.998567
-0.849794	0.998573
-0.855866	0.998588
-0.861938	0.998593
-0.868010	0.99861
-0.874082	0.998622
-0.880153	0.998628
-0.886225	0.998645
-0.892297	0.99865
-0.898369	0.998756
-0.904441	0.998773
-0.910512	0.998777
-0.922656	0.99878
-0.946943	0.998808
-0.959087	0.998811
-0.971230	0.998814
-0.977302	0.998887
-0.983374	0.998891
-0.989446	0.998895
-0.995518	0.998899
-1.001589	0.998901
-1.019805	0.999833
-1.025877	0.999836
-1.044092	0.999841
-1.050164	0.999847
-1.056236	0.999848
-1.062307	0.999862
-1.068379	0.999871
-1.080523	0.99989
-1.086595	0.999894
-1.092666	0.999898
-1.104810	0.999903
-1.116954	0.999904
-1.123025	0.999905
-1.129097	0.999913
-1.135169	0.999916
-1.141241	0.999929
-1.165528	0.99993
-1.189815	0.999931
-1.195887	0.999934
-1.220174	0.999959
-1.244461	0.99996
-1.286964	0.999992
-1.305179	0.999993
-1.359826	0.999995
-1.378041	0.999997
-1.450903	0.999998
-1.456975	0.999999
-1.626985	1
&
```
