## Supplementary material for "All-at-once RNA folding with 3D motif prediction framed by evolutionary information": RF04149_MIR447.cacofold.power

```
# Power analysis of CaCoFold structure
#
# Powertype = SINGLE SUBSTITUTIONS
# covary left_pos right_pos substitutions power
#----------------------------------------------------------------
1		237		0		0.00
2		236		0		0.00
3		235		1		0.00
4		234		0		0.00
5		233		0		0.00
6		232		0		0.00
7		231		1		0.00
8		230		1		0.00
9		229		0		0.00
10		228		0		0.00
11		227		0		0.00
12		226		0		0.00
13		225		0		0.00
14		224		1		0.00
15		223		0		0.00
16		222		0		0.00
17		221		0		0.00
18		220		0		0.00
19		219		0		0.00
20		218		0		0.00
21		217		1		0.00
22		216		0		0.00
25		212		0		0.00
26		211		0		0.00
27		78		1		0.00
28		77		1		0.00
29		76		0		0.00
30		75		0		0.00
* 31		74		2		0.00
85		210		0		0.00
86		209		0		0.00
87		208		0		0.00
88		207		0		0.00
93		113		1		0.00
94		112		0		0.00
95		111		0		0.00
96		110		0		0.00
97		109		0		0.00
118		202		0		0.00
119		201		0		0.00
120		200		1		0.00
121		199		0		0.00
122		198		0		0.00
123		197		0		0.00
124		196		0		0.00
125		186		0		0.00
126		185		0		0.00
127		184		0		0.00
128		183		0		0.00
129		182		0		0.00
130		181		0		0.00
131		180		0		0.00
132		179		0		0.00
133		178		0		0.00
137		171		0		0.00
138		170		1		0.00
139		169		0		0.00
140		168		0		0.00
145		166		0		0.00
146		165		0		0.00
147		164		0		0.00
148		163		0		0.00
149		162		0		0.00
150		161		0		0.00
151		160		0		0.00
#
# BPAIRS 65
# avg substitutions per BP 0.2
# BPAIRS expected to covary 0.0 +/- 0.0
# BPAIRS observed to covary 1
#
```
