## Supplementary material for "All-at-once RNA folding with 3D motif prediction framed by evolutionary information": RF04149_MIR447.cov

```
#
# Method Target_E-val [cov_min,cov_max] [FP | TP True Found | Sen PPV F] 
# GTp    0.05           [-2.75,3.23]    [1 | 0 77 1 | 0.00 0.00 0.00] 
#
# #tests = 77 (base pairs) 27889 (others)
# in_given  left_pos       right_pos        score      E-value          pvalue      substitutions      power
#----------------------------------------------------------------------------------------------------------------
 	        31	        74	3.23433	0.0498623	1.78789e-06	2		0.00
```
