## Supplementary material for "All-at-once RNA folding with 3D motif prediction framed by evolutionary information": RF04149_MIR447.helixcov

```
# RMs = 5 L = 237

# RM_HELIX NESTED 94-95 143-144, nbp = 2 nbp_cov = 0
# pvals: 0.666523,0.666523
# aggregated NONE
NESTED  :::::::::::::::::::::::::::::::::::::::::::::::::::::::::::::::::::::::::::::::::::::::::::::<<_______________________________________________>>:::::::::::::::::::::::::::::::::::::::::::::::::::::::::::::::::::::::::::::::::::::::::::::
        :::::::::::::::::::::::::::::::::::::::::::::::::::::::::::::::::::::::::::::::::::::::::::::::::::::::::::::::::::::::::::::::::::::::::::::::::::::::::::::::::::::::::::::::::::::::::::::::::::::::::::::::::::::::::::::::::::::::::::::

# RM_HELIX NESTED 87-91 147-151, nbp = 4 nbp_cov = 0
# pvals: 0.666523,0.666523,0.666523,0.666523
# aggregated NONE
NESTED  ::::::::::::::::::::::::::::::::::::::::::::::::::::::::::::::::::::::::::::::::::::::<<-<<_______________________________________________________>>->>::::::::::::::::::::::::::::::::::::::::::::::::::::::::::::::::::::::::::::::::::::::
        :::::::::::::::::::::::::::::::::::::::::::::::::::::::::::::::::::::::::::::::::::::::::::::::::::::::::::::::::::::::::::::::::::::::::::::::::::::::::::::::::::::::::::::::::::::::::::::::::::::::::::::::::::::::::::::::::::::::::::::

# RM_HELIX NESTED 48-84 153-190, nbp = 34 nbp_cov = 0
# pvals: 0.666523,0.666523,0.666523,0.666523,0.666523,0.666523,0.666523,0.666523,0.666523,0.666523,0.666523,0.666523,0.946877,0.666523,0.666523,0.666523,0.946877,0.666523,0.666523,0.999463,0.666523,0.666523,0.666523,0.666523,0.666523,0.666523,0.666523,0.946877,0.946877,0.666523,0.666523,0.946877,0.666523,0.666523
# aggregated NONE
NESTED  :::::::::::::::::::::::::::::::::::::::::::::::<<<<<<<<<-<<<<<<<<<<<<<<<<<<-<<<<-<<<____________________________________________________________________>>>->>>>->>>>>>->>>>>>>>>>>>->>>>>>>>>:::::::::::::::::::::::::::::::::::::::::::::::
        :::::::::::::::::::::::::::::::::::::::::::::::::::::::::::::::::::::::::::::::::::::::::::::::::::::::::::::::::::::::::::::::::::::::::::::::::::::::::::::::::::::::::::::::::::::::::::::::::::::::::::::::::::::::::::::::::::::::::::::

# RM_HELIX NESTED 25-44 194-213, nbp = 17 nbp_cov = 0
# pvals: 0.666523,0.666523,0.666523,0.666523,0.666523,0.666523,0.666523,0.666523,0.946877,0.666523,0.666523,0.666523,0.666523,0.666523,0.666523,0.666523,0.666523
# aggregated NONE
NESTED  ::::::::::::::::::::::::<<<<-<<<<<-<<-<<<<<<_____________________________________________________________________________________________________________________________________________________>>>>>>->>->>>>>->>>>::::::::::::::::::::::::
        :::::::::::::::::::::::::::::::::::::::::::::::::::::::::::::::::::::::::::::::::::::::::::::::::::::::::::::::::::::::::::::::::::::::::::::::::::::::::::::::::::::::::::::::::::::::::::::::::::::::::::::::::::::::::::::::::::::::::::::

# RM_HELIX NESTED 1-22 216-237, nbp = 20 nbp_cov = 0
# pvals: 0.666523,0.666523,0.946877,0.666523,0.666523,0.666523,0.946877,0.666523,0.666523,0.666523,0.666523,0.666523,0.666523,0.666523,0.666523,0.666523,0.666523,0.666523,0.0321817,0.666523
# aggregated NONE
NESTED  <<<<<<<-<<<<<-<<<<<<<<_________________________________________________________________________________________________________________________________________________________________________________________________>>>>>>>>->>>>>->>>>>>>
        :::::::::::::::::::::::::::::::::::::::::::::::::::::::::::::::::::::::::::::::::::::::::::::::::::::::::::::::::::::::::::::::::::::::::::::::::::::::::::::::::::::::::::::::::::::::::::::::::::::::::::::::::::::::::::::::::::::::::::::
```
