## Supplementary material for "All-at-once RNA folding with 3D motif prediction framed by evolutionary information": RF04149_MIR447.sorted.cacofold.cov

```
# The predicted CaCoFold structure
# BPAIRS observed to covary 1
#
#
# Method Target_E-val [cov_min,cov_max] [FP | TP True Found | Sen PPV F] 
# GTp    0.05         [-2.75,3.23]     [0 | 1 301 1 | 0.33 100.00 0.66] 
#
# in_fold in_given   left_pos       right_pos      score           E-value    pvalue       substitutions      power
#-----------------------------------------------------------------------------------------------------------------------
*	 	        31	        74	3.23433	0.0498623	1.78789e-06	2		0.00
```
