## Supplementary material for "All-at-once RNA folding with 3D motif prediction framed by evolutionary information": RF04149_MIR447.surv

```
0.024834	0.012987
-0.001409	0.883117
-0.014531	0.987013
-1.497261	1
&
3.226482	3.58564e-05
2.859080	0.000107569
2.675379	0.000143426
2.570407	0.000179282
1.769995	0.000215139
1.665023	0.000250995
1.612537	0.000286851
1.586294	0.000358564
1.494443	0.000394421
1.441957	0.000430277
1.363228	0.000466134
1.350106	0.000824698
1.271377	0.000896411
1.258256	0.00114741
1.113919	0.00179282
1.048312	0.00211553
0.969583	0.00236652
0.943340	0.00240238
0.930218	0.00243824
0.877732	0.00315537
0.851489	0.00347807
0.812125	0.00491233
0.785881	0.00562946
0.733395	0.00634659
0.720274	0.00638244
0.654666	0.00652587
0.628423	0.00663344
0.575937	0.00670515
0.562816	0.00735057
0.536573	0.00770913
0.510330	0.00774499
0.497208	0.0078167
0.457844	0.00813941
0.405358	0.00817527
0.379115	0.00828284
0.261021	0.00831869
0.247900	0.0083904
0.195414	0.00842626
0.169170	0.00846212
0.142927	0.00871311
0.090441	0.00896411
0.077320	0.0107211
0.064198	0.0110796
0.037955	0.0132669
0.024834	0.0306214
0.011712	0.0420596
-0.001409	0.681559
-0.014531	0.948833
-0.027652	0.950626
-0.040774	0.957905
-0.053895	0.964359
-0.067017	0.973179
-0.080138	0.975008
-0.093260	0.984295
-0.106381	0.985765
-0.119503	0.986518
-0.132624	0.989243
-0.145746	0.989637
-0.158867	0.992147
-0.171989	0.993582
-0.185110	0.993904
-0.198232	0.994908
-0.211353	0.994944
-0.224475	0.995016
-0.237596	0.995124
-0.250718	0.995446
-0.263839	0.99559
-0.276961	0.995733
-0.303204	0.995841
-0.316325	0.995912
-0.329447	0.99645
-0.342568	0.996486
-0.355690	0.996773
-0.368811	0.996809
-0.381933	0.996845
-0.395054	0.996916
-0.408176	0.996952
-0.421297	0.997167
-0.460662	0.997275
-0.473784	0.997418
-0.486905	0.99749
-0.539391	0.997526
-0.565634	0.997562
-0.578756	0.997705
-0.618120	0.997741
-0.644363	0.997813
-0.670606	0.998135
-0.709971	0.998243
-0.749335	0.998386
-0.775578	0.998422
-0.801821	0.998494
-0.814943	0.998566
-0.867429	0.998602
-0.880550	0.998673
-0.933036	0.998745
-0.959279	0.998817
-0.998644	0.998853
-1.077373	0.998924
-1.090494	0.99896
-1.103616	0.999032
-1.142981	0.999104
-1.182345	0.999139
-1.352925	0.999211
-1.418532	0.999247
-1.431654	0.999319
-1.444775	0.99939
-1.497261	0.999498
-1.602233	0.99957
-1.615355	0.999641
-1.799056	0.999713
-1.864664	0.999749
-2.048365	0.999821
-2.284552	0.999857
-2.337038	0.999928
-2.665076	0.999964
-2.756926	1
&
3.305211	1.19192e-07
3.292090	2.38385e-07
3.278968	3.57577e-07
3.265847	4.76769e-07
3.252725	8.34346e-07
3.239604	1.19192e-06
3.226482	1.78789e-06
3.213361	2.86062e-06
3.200239	3.57577e-06
3.187118	5.36366e-06
3.173996	7.27073e-06
3.160875	1.04889e-05
3.147753	1.21576e-05
3.134632	1.44223e-05
3.121510	1.59718e-05
3.108389	1.99051e-05
3.095267	2.2289e-05
3.082146	2.44344e-05
3.069024	2.58647e-05
3.055903	2.76526e-05
3.042781	3.00365e-05
3.029660	3.38506e-05
3.016538	3.62345e-05
3.003417	3.96911e-05
2.990295	4.23133e-05
2.977174	4.56507e-05
2.964052	4.93456e-05
2.950931	5.18487e-05
2.937809	5.61396e-05
2.924688	5.87618e-05
2.911566	6.10265e-05
2.898445	6.31719e-05
2.885323	6.48406e-05
2.872202	6.71053e-05
2.859080	6.96083e-05
2.845959	7.22306e-05
2.832837	7.4376e-05
2.819716	7.71175e-05
2.806594	8.02165e-05
2.793473	8.23619e-05
2.780351	8.41498e-05
2.767230	8.60569e-05
2.754108	8.7964e-05
2.740987	8.97518e-05
2.727865	9.08246e-05
2.714744	9.20165e-05
2.701622	9.34468e-05
2.688500	9.49963e-05
2.675379	9.69034e-05
2.662257	9.82145e-05
2.649136	9.88105e-05
2.636014	9.95256e-05
2.622893	0.000100002
2.609771	0.000102267
2.596650	0.000102982
2.583528	0.000103817
2.570407	0.000104413
2.557285	0.000105604
2.544164	0.0001062
2.531042	0.000106916
2.517921	0.000107392
2.504799	0.000108584
2.491678	0.000109299
2.478556	0.000110611
2.452313	0.000111326
2.439192	0.000112279
2.426070	0.000113233
2.412949	0.00011514
2.399827	0.000118
2.386706	0.000119788
2.373584	0.000123126
2.360463	0.000124794
2.347341	0.000126821
2.334220	0.000130516
2.321098	0.000134926
2.307977	0.000137667
2.294855	0.00014017
2.281734	0.000142316
2.268612	0.000145415
2.255491	0.000147322
2.242369	0.000149467
2.229248	0.00015352
2.216126	0.000156142
2.203005	0.000159003
2.189883	0.00016234
2.176762	0.000166869
2.163640	0.000172591
2.150519	0.000177477
2.137397	0.000180576
2.124276	0.000183437
2.111154	0.000189277
2.098033	0.000192615
2.084911	0.000197144
2.071789	0.000202269
2.058668	0.000206084
2.045546	0.000209898
2.032425	0.000216096
2.019303	0.000219552
2.006182	0.000221579
1.993060	0.000224082
1.979939	0.000227657
1.966817	0.000229803
1.953696	0.00023314
1.940574	0.000235882
1.927453	0.000236716
1.914331	0.000238385
1.901210	0.000240173
1.888088	0.000241603
1.874967	0.000243391
1.861845	0.000245417
1.848724	0.000246609
1.835602	0.000247086
1.822481	0.000247324
1.809359	0.000248278
1.796238	0.000248874
1.783116	0.000249112
1.769995	0.000249946
1.756873	0.000250662
1.743752	0.000251377
1.730630	0.000252807
1.717509	0.000254476
1.704387	0.000255668
1.691266	0.00025829
1.678144	0.000260078
1.665023	0.000261508
1.651901	0.000263773
1.638780	0.000267944
1.625658	0.000273308
1.612537	0.000283082
1.599415	0.000290233
1.586294	0.000296789
1.573172	0.000305132
1.560051	0.000311569
1.546929	0.000315145
1.533808	0.000317052
1.520686	0.000322535
1.507565	0.000336122
1.494443	0.000341605
1.481322	0.000350187
1.468200	0.000372834
1.455079	0.000405254
1.441957	0.000426709
1.428835	0.00045019
1.415714	0.000460798
1.402592	0.000471525
1.389471	0.000489165
1.376349	0.000509905
1.363228	0.000534816
1.350106	0.00057558
1.336985	0.000611814
1.323863	0.000656392
1.310742	0.00069513
1.297620	0.00073351
1.284499	0.000784286
1.271377	0.000821355
1.258256	0.000887625
1.245134	0.000998713
1.232013	0.0010924
1.218891	0.00114139
1.205770	0.00117118
1.192648	0.00119288
1.179527	0.00121493
1.166405	0.00125808
1.153284	0.00133936
1.140162	0.00148621
1.127041	0.00166321
1.113919	0.0018482
1.100798	0.00194772
1.087676	0.00200791
1.074555	0.00205035
1.061433	0.00208062
1.048312	0.00211411
1.035190	0.00213545
1.022069	0.00214868
1.008947	0.00216465
0.995826	0.00219958
0.982704	0.0022457
0.969583	0.00230959
0.956461	0.00236299
0.943340	0.00242163
0.930218	0.00250328
0.917097	0.00259911
0.903975	0.00273833
0.890854	0.00290937
0.877732	0.00315776
0.864611	0.00338518
0.851489	0.00360807
0.838368	0.00389652
0.825246	0.0043119
0.812125	0.00469129
0.799003	0.00496818
0.785881	0.0052279
0.772760	0.00548952
0.759638	0.00567904
0.746517	0.00585377
0.733395	0.00605247
0.720274	0.00625748
0.707152	0.00642566
0.694031	0.00662197
0.680909	0.00675737
0.667788	0.00687072
0.654666	0.00695249
0.641545	0.00703771
0.628423	0.00713545
0.615302	0.00723021
0.602180	0.00734344
0.589059	0.00745286
0.575937	0.00757694
0.562816	0.00768374
0.549694	0.00776824
0.536573	0.0078419
0.523451	0.00791664
0.510330	0.00799399
0.497208	0.00807945
0.484087	0.00815311
0.470965	0.00821331
0.457844	0.00825395
0.444722	0.00828768
0.431601	0.00831104
0.418479	0.00834442
0.405358	0.00837779
0.392236	0.00840258
0.379115	0.00841891
0.365993	0.00843643
0.352872	0.00845574
0.339750	0.00847076
0.326629	0.00848173
0.313507	0.00849186
0.300386	0.00850521
0.287264	0.00852058
0.274143	0.00853167
0.261021	0.00854347
0.247900	0.00855396
0.234778	0.00856552
0.221657	0.00858149
0.208535	0.00859949
0.195414	0.00862762
0.182292	0.00865432
0.169170	0.00868114
0.156049	0.00870557
0.142927	0.00878996
0.129806	0.00896195
0.116684	0.00915707
0.103563	0.00949176
0.090441	0.00992694
0.077320	0.010509
0.064198	0.0111467
0.051077	0.0116142
0.037955	0.013909
0.024834	0.0321817
0.011712	0.0429177
-0.001409	0.666523
-0.014531	0.946877
-0.027652	0.950011
-0.040774	0.953785
-0.053895	0.96053
-0.067017	0.969768
-0.080138	0.977278
-0.093260	0.983279
-0.106381	0.985371
-0.119503	0.987269
-0.132624	0.989004
-0.145746	0.990546
-0.158867	0.991878
-0.171989	0.992774
-0.185110	0.993483
-0.198232	0.994068
-0.211353	0.994393
-0.224475	0.994634
-0.237596	0.994858
-0.250718	0.995086
-0.263839	0.995239
-0.276961	0.995383
-0.290082	0.995478
-0.303204	0.995581
-0.316325	0.995698
-0.329447	0.995841
-0.342568	0.995938
-0.355690	0.996038
-0.368811	0.996167
-0.381933	0.996309
-0.395054	0.996432
-0.408176	0.99655
-0.421297	0.996634
-0.434419	0.996724
-0.447540	0.99681
-0.460662	0.996885
-0.473784	0.99695
-0.486905	0.997019
-0.500027	0.997078
-0.513148	0.997146
-0.526270	0.997201
-0.539391	0.997247
-0.552513	0.997304
-0.565634	0.997369
-0.578756	0.997445
-0.591877	0.997515
-0.604999	0.99758
-0.618120	0.997657
-0.631242	0.997753
-0.644363	0.997831
-0.657485	0.997902
-0.670606	0.997983
-0.683728	0.998043
-0.696849	0.998091
-0.709971	0.998134
-0.723092	0.998176
-0.736214	0.998212
-0.749335	0.998247
-0.762457	0.998276
-0.775578	0.998304
-0.788700	0.998331
-0.801821	0.998358
-0.814943	0.998381
-0.828064	0.998408
-0.841186	0.998427
-0.854307	0.998452
-0.867429	0.998476
-0.880550	0.998493
-0.893672	0.998518
-0.906793	0.99854
-0.919915	0.99856
-0.933036	0.998582
-0.946158	0.9986
-0.959279	0.998625
-0.972401	0.998642
-0.985522	0.998661
-0.998644	0.998682
-1.011765	0.998705
-1.024887	0.998735
-1.038008	0.998758
-1.051130	0.998788
-1.064251	0.998812
-1.077373	0.998834
-1.090494	0.998857
-1.103616	0.998878
-1.116738	0.998899
-1.129859	0.998917
-1.142981	0.998942
-1.156102	0.998963
-1.169224	0.998982
-1.182345	0.999
-1.195467	0.99902
-1.208588	0.999036
-1.221710	0.999055
-1.234831	0.999073
-1.247953	0.999091
-1.261074	0.999109
-1.274196	0.999128
-1.287317	0.999146
-1.300439	0.999166
-1.313560	0.999188
-1.326682	0.999212
-1.339803	0.999232
-1.352925	0.999253
-1.366046	0.99927
-1.379168	0.999295
-1.392289	0.999314
-1.405411	0.999335
-1.418532	0.999354
-1.431654	0.999375
-1.444775	0.999398
-1.457897	0.999414
-1.471018	0.999432
-1.484140	0.999448
-1.497261	0.999463
-1.510383	0.999479
-1.523504	0.999495
-1.536626	0.999512
-1.549747	0.999525
-1.562869	0.999538
-1.575990	0.999557
-1.589112	0.999575
-1.602233	0.999589
-1.615355	0.999601
-1.628476	0.999612
-1.641598	0.999625
-1.654719	0.999639
-1.667841	0.999649
-1.680962	0.999661
-1.694084	0.999673
-1.707205	0.999686
-1.720327	0.999697
-1.733448	0.999708
-1.746570	0.99972
-1.759692	0.999725
-1.772813	0.999734
-1.785935	0.999744
-1.799056	0.999756
-1.812178	0.999765
-1.825299	0.999774
-1.838421	0.999782
-1.851542	0.999791
-1.864664	0.999795
-1.877785	0.999801
-1.890907	0.999804
-1.904028	0.99981
-1.917150	0.999815
-1.930271	0.999821
-1.943393	0.999826
-1.956514	0.999827
-1.969636	0.999831
-1.982757	0.999835
-1.995879	0.999838
-2.009000	0.999843
-2.022122	0.999846
-2.035243	0.999848
-2.048365	0.999851
-2.061486	0.999854
-2.074608	0.999857
-2.087729	0.99986
-2.100851	0.999865
-2.113972	0.99987
-2.127094	0.999874
-2.140215	0.999877
-2.153337	0.99988
-2.166458	0.999882
-2.179580	0.999885
-2.192701	0.999887
-2.205823	0.99989
-2.218944	0.999894
-2.232066	0.999897
-2.245187	0.999901
-2.258309	0.999905
-2.271430	0.999909
-2.284552	0.999914
-2.297673	0.999918
-2.310795	0.999923
-2.323916	0.999926
-2.337038	0.999929
-2.350159	0.999932
-2.363281	0.999934
-2.376403	0.999939
-2.389524	0.999943
-2.402646	0.999946
-2.415767	0.999949
-2.428889	0.999951
-2.442010	0.999953
-2.455132	0.999956
-2.468253	0.999958
-2.481375	0.999962
-2.494496	0.999965
-2.507618	0.999966
-2.520739	0.999968
-2.533861	0.99997
-2.546982	0.999974
-2.560104	0.999975
-2.573225	0.999977
-2.586347	0.999979
-2.599468	0.999979
-2.612590	0.99998
-2.625711	0.999982
-2.638833	0.999982
-2.651954	0.999983
-2.665076	0.999984
-2.678197	0.999985
-2.691319	0.999985
-2.704440	0.999986
-2.717562	0.999986
-2.730683	0.999988
-2.743805	0.999988
-2.756926	0.999989
-2.770048	0.999989
-2.783169	0.99999
-2.796291	0.999991
-2.809412	0.999992
-2.822534	0.999992
-2.835655	0.999993
-2.848777	0.999993
-2.861898	0.999993
-2.875020	0.999994
-2.888141	0.999994
-2.901263	0.999995
-2.914384	0.999995
-2.927506	0.999995
-2.940627	0.999995
-2.953749	0.999995
-2.966870	0.999996
-2.979992	0.999996
-2.993113	0.999996
-3.006235	0.999996
-3.019357	0.999996
-3.032478	0.999996
-3.045600	0.999997
-3.058721	0.999997
-3.071843	0.999997
-3.084964	0.999997
-3.098086	0.999998
-3.111207	0.999998
-3.150572	0.999998
-3.176815	0.999998
-3.216179	0.999998
-3.229301	0.999998
-3.242422	0.999999
-3.255544	0.999999
-3.268665	0.999999
-3.281787	0.999999
-3.308030	0.999999
-3.478609	1
-3.491731	1
-3.504852	1
-3.570460	1
-3.885376	1
&
```
