## Supplementary material for "All-at-once RNA folding with 3D motif prediction framed by evolutionary information": RF04150_MIR2655.cacofold.helixcov

```
# RMs = 3 L = 290

# RM_HELIX NESTED 90-122 150-182, nbp = 33 nbp_cov = 0
# pvals: 0.315164,0.646559,0.503011,0.361699,0.974814,0.799832,0.339915,0.339915,0.361699,0.517018,0.296753,0.915477,0.646559,0.207316,0.0836999,0.258976,0.0555604,0.302761,0.361699,0.0316783,0.122041,0.545175,0.871044,0.686003,0.279692,0.122041,0.531059,0.517018,0.158281,0.119856,0.417131,0.381557,0.196124
# aggregated NONE
NESTED  :::::::::::::::::::::::::::::::::::::::::::::::::::::::::::::::::::::::::::::::::::::::<<<<<<<<<<<<<<<<<<<<<<<<<<<<<<<<<___________________________>>>>>>>>>>>>>>>>>>>>>>>>>>>>>>>>>::::::::::::::::::::::::::::::::::::::::::::::::::::::::::::::::::::::::::::::::::::::::::::::::::::::::::::
        ::::::::::::::::::::::::::::::::::::::::::::::::::::::::::::::::::::::::::::::::::::::::::::::::::::::::::::::::::::::::::::::::::::::::::::::::::::::::::::::::::::::::::::::::::::::::::::::::::::::::::::::::::::::::::::::::::::::::::::::::::::::::::::::::::::::::::::::::::::::::::::::::

# RM_HELIX NESTED 185-195 206-216, nbp = 11 nbp_cov = 0
# pvals: 0.698072,0.474387,0.315164,0.574589,0.503011,0.155623,0.258976,0.799832,0.763119,0.361699,0.673079
# aggregated NONE
NESTED  ::::::::::::::::::::::::::::::::::::::::::::::::::::::::::::::::::::::::::::::::::::::::::::::::::::::::::::::::::::::::::::::::::::::::::::::::::::::::::::::::::::::::::::::::::::::<<<<<<<<<<<__________>>>>>>>>>>>::::::::::::::::::::::::::::::::::::::::::::::::::::::::::::::::::::::::::
        ::::::::::::::::::::::::::::::::::::::::::::::::::::::::::::::::::::::::::::::::::::::::::::::::::::::::::::::::::::::::::::::::::::::::::::::::::::::::::::::::::::::::::::::::::::::::::::::::::::::::::::::::::::::::::::::::::::::::::::::::::::::::::::::::::::::::::::::::::::::::::::::::

# RM_HELIX NESTED 1-70 221-289, nbp = 69 nbp_cov = 0
# pvals: 0.589517,0.474387,0.381557,0.782191,0.361699,0.361699,0.361699,0.939992,0.589517,0.361699,0.808106,0.381557,0.559878,0.381557,0.361699,0.60419,0.897634,0.823901,0.381557,0.207316,0.545175,0.503011,0.361699,0.339915,0.361699,0.763119,0.559878,0.361699,0.339915,0.361699,0.503011,0.432034,0.361699,0.339915,0.339915,0.361699,0.0230655,0.361699,0.4462,0.732352,0.0592939,0.361699,0.503011,0.0346266,0.721299,0.686003,0.339915,0.0187984,0.361699,0.189058,0.339915,0.488859,0.460325,0.545175,0.361699,0.381557,0.361699,0.0656165,0.207316,0.361699,0.361699,0.897634,0.808106,0.361699,0.361699,0.531059,0.545175,0.845422,0.545175
# aggregated NONE
NESTED  <<<<<<<<<<<<<<<<<<<<<<<<<<<<<<<<<<<<<<<<<<<<<<<<<<<<<<<<<<<<<<<<<<<<<_____________________________________________________________________________________________________________________________________________________>>>>>>>>>>>>>>>>>>>>>>>>>>>>>>>>>>>>>>>>>>>>>>>>>>>>>>>>>>>>>>>>>>>>>:
        ::::::::::::::::::::::::::::::::::::::::::::::::::::::::::::::::::::::::::::::::::::::::::::::::::::::::::::::::::::::::::::::::::::::::::::::::::::::::::::::::::::::::::::::::::::::::::::::::::::::::::::::::::::::::::::::::::::::::::::::::::::::::::::::::::::::::::::::::::::::::::::::::
```
