## Supplementary material for "All-at-once RNA folding with 3D motif prediction framed by evolutionary information": RF04150_MIR2655.cacofold.power

```
# Power analysis of CaCoFold structure
#
# Powertype = SINGLE SUBSTITUTIONS
# covary left_pos right_pos substitutions power
#----------------------------------------------------------------
1		289		6		0.16
2		288		6		0.16
3		287		1		0.00
4		286		15		0.47
5		285		0		0.00
6		284		0		0.00
7		283		0		0.00
8		282		12		0.39
9		281		2		0.00
10		280		0		0.00
11		279		12		0.39
12		278		1		0.00
13		277		2		0.00
14		276		1		0.00
15		275		0		0.00
16		274		2		0.00
17		273		7		0.20
18		272		13		0.42
19		271		1		0.00
20		270		16		0.50
21		269		5		0.11
22		268		4		0.07
23		267		0		0.00
24		266		1		0.00
25		265		0		0.00
26		264		16		0.50
27		263		2		0.00
28		262		3		0.02
29		261		1		0.00
30		260		1		0.00
31		259		2		0.00
32		258		7		0.20
33		257		1		0.00
34		256		1		0.00
35		255		1		0.00
36		254		0		0.00
37		253		3		0.02
38		252		0		0.00
39		251		2		0.00
40		250		13		0.42
41		249		18		0.55
42		248		1		0.00
43		247		3		0.02
44		246		6		0.16
45		245		17		0.52
46		244		13		0.42
48		243		13		0.42
49		242		2		0.00
50		241		0		0.00
51		240		10		0.32
52		239		3		0.02
53		238		4		0.07
54		237		10		0.32
55		236		15		0.47
56		235		0		0.00
57		234		1		0.00
58		233		0		0.00
59		232		3		0.02
60		231		9		0.28
61		230		1		0.00
62		229		0		0.00
63		228		5		0.11
64		227		13		0.42
65		226		0		0.00
66		225		0		0.00
67		224		9		0.28
68		223		10		0.32
69		222		10		0.32
70		221		2		0.00
90		182		12		0.39
91		181		10		0.32
92		180		3		0.02
93		179		5		0.11
94		178		15		0.47
95		177		11		0.35
96		176		11		0.35
97		175		1		0.00
98		174		0		0.00
99		173		5		0.11
100		172		9		0.28
101		171		5		0.11
102		170		12		0.39
103		169		12		0.39
104		168		11		0.35
105		167		2		0.00
106		166		9		0.28
107		165		9		0.28
108		164		1		0.00
109		163		5		0.11
110		162		5		0.11
111		161		3		0.02
112		160		17		0.52
113		159		10		0.32
114		158		9		0.28
115		157		8		0.24
116		156		15		0.47
117		155		14		0.45
118		154		16		0.50
119		153		9		0.28
120		152		9		0.28
121		151		7		0.20
122		150		14		0.45
185		216		4		0.07
186		215		0		0.00
187		214		1		0.00
188		213		6		0.16
189		212		9		0.28
190		211		1		0.00
191		210		8		0.24
192		209		10		0.32
193		208		14		0.45
194		207		1		0.00
195		206		10		0.32
#
# BPAIRS 113
# avg substitutions per BP 6.1
# BPAIRS expected to covary 19.3 +/- 3.5
# BPAIRS observed to covary 0
#
```
