## Supplementary material for "All-at-once RNA folding with 3D motif prediction framed by evolutionary information": RF04150_MIR2655.helixcov

```
# RMs = 2 L = 290

# RM_HELIX NESTED 23-48 243-267, nbp = 22 nbp_cov = 0
# pvals: 0.361699,0.339915,0.361699,0.559878,0.361699,0.339915,0.503011,0.432034,0.361699,0.339915,0.339915,0.361699,0.0230655,0.361699,0.4462,0.732352,0.0592939,0.361699,0.503011,0.721299,0.686003,0.339915
# aggregated NONE
NESTED  ::::::::::::::::::::::<<<-<<<-<<<<<<<<<<<<<-<<<_________________________________________________________________________________________________________________________________________________________________________________________________>>>->>>>>>>>>>>>>->>>->>>:::::::::::::::::::::::
        ::::::::::::::::::::::::::::::::::::::::::::::::::::::::::::::::::::::::::::::::::::::::::::::::::::::::::::::::::::::::::::::::::::::::::::::::::::::::::::::::::::::::::::::::::::::::::::::::::::::::::::::::::::::::::::::::::::::::::::::::::::::::::::::::::::::::::::::::::::::::::::::::

# RM_HELIX NESTED 2-8 282-288, nbp = 7 nbp_cov = 0
# pvals: 0.474387,0.381557,0.782191,0.361699,0.361699,0.361699,0.939992
# aggregated NONE
NESTED  :<<<<<<<_______________________________________________________________________________________________________________________________________________________________________________________________________________________________________________________________________________>>>>>>>::
        ::::::::::::::::::::::::::::::::::::::::::::::::::::::::::::::::::::::::::::::::::::::::::::::::::::::::::::::::::::::::::::::::::::::::::::::::::::::::::::::::::::::::::::::::::::::::::::::::::::::::::::::::::::::::::::::::::::::::::::::::::::::::::::::::::::::::::::::::::::::::::::::::
```
