## Supplementary material for "All-at-once RNA folding with 3D motif prediction framed by evolutionary information": RF04150_MIR2655.power

```
# Power analysis of given structure 
#
# Powertype = SINGLE SUBSTITUTIONS
# covary  left_pos      right_pos    substitutions      power
#----------------------------------------------------------------
          2		288		6		0.16
          3		287		1		0.00
          4		286		15		0.47
          5		285		0		0.00
          6		284		0		0.00
          7		283		0		0.00
          8		282		12		0.39
          23		267		0		0.00
          24		266		1		0.00
          25		265		0		0.00
          27		263		2		0.00
          28		262		3		0.02
          29		261		1		0.00
          31		259		2		0.00
          32		258		7		0.20
          33		257		1		0.00
          34		256		1		0.00
          35		255		1		0.00
          36		254		0		0.00
          37		253		3		0.02
          38		252		0		0.00
          39		251		2		0.00
          40		250		13		0.42
          41		249		18		0.55
          42		248		1		0.00
          43		247		3		0.02
          45		245		17		0.52
          46		244		13		0.42
          48		243		13		0.42
#
# BPAIRS 29
# avg substitutions per BP  4.7
# BPAIRS expected to covary 3.6 +/- 1.4
# BPAIRS observed to covary 0
#
```
