## Supplementary material for "All-at-once RNA folding with 3D motif prediction framed by evolutionary information": RF04150_MIR2655.surv

```
7.100000	0.0344828
4.800000	0.0689655
0.000000	0.241379
-0.050000	0.586207
-0.100000	0.62069
-0.250000	0.655172
-0.300000	0.689655
-0.400000	0.724138
-0.500000	0.793103
-0.700000	0.827586
-1.150000	0.862069
-1.300000	0.896552
-1.350000	0.931034
-1.600000	0.965517
-3.000000	1
&
14.200000	2.42137e-05
13.100000	4.84273e-05
12.800000	7.2641e-05
12.450000	9.68546e-05
11.850000	0.000121068
11.400000	0.000145282
11.050000	0.000169496
10.950000	0.000193709
10.600000	0.000217923
10.250000	0.000242137
10.150000	0.00026635
9.950000	0.000290564
9.800000	0.000314778
9.700000	0.000363205
9.600000	0.000387419
9.550000	0.000411632
9.450000	0.000435846
9.400000	0.00046006
9.250000	0.000508487
9.200000	0.000532701
9.150000	0.000556914
8.950000	0.000605342
8.900000	0.000629555
8.850000	0.000702196
8.750000	0.00072641
8.700000	0.000750624
8.650000	0.000799051
8.600000	0.000847478
8.500000	0.000895905
8.400000	0.000920119
8.300000	0.00099276
8.250000	0.0010654
8.100000	0.00108961
8.050000	0.00125911
8.000000	0.00128332
7.950000	0.00133175
7.900000	0.00138018
7.850000	0.0015981
7.800000	0.00171917
7.750000	0.00181602
7.700000	0.00191288
7.650000	0.00208237
7.600000	0.00227608
7.550000	0.0026635
7.500000	0.00280878
7.450000	0.00290564
7.400000	0.00307513
7.350000	0.00324463
7.300000	0.00338991
7.250000	0.00355941
7.200000	0.00358362
7.150000	0.00363205
7.100000	0.00370469
7.050000	0.00380154
7.000000	0.00401947
6.950000	0.00418896
6.900000	0.00440689
6.850000	0.00457638
6.800000	0.00484273
6.750000	0.00503644
6.700000	0.00520594
6.650000	0.00564178
6.600000	0.00590813
6.550000	0.00605342
6.500000	0.00641662
6.450000	0.00680404
6.400000	0.00699775
6.350000	0.00728831
6.300000	0.0076273
6.250000	0.00777259
6.200000	0.00811158
6.150000	0.00845057
6.100000	0.00864428
6.050000	0.00900748
6.000000	0.00932226
5.950000	0.00961282
5.900000	0.00980653
5.850000	0.0100729
5.800000	0.0103392
5.750000	0.0105572
5.700000	0.0107993
5.650000	0.0110172
5.600000	0.0111383
5.550000	0.0113562
5.500000	0.0115983
5.450000	0.0117921
5.400000	0.0119373
5.350000	0.0122037
5.300000	0.0124942
5.250000	0.0126637
5.200000	0.0129785
5.150000	0.0131964
5.100000	0.0133175
5.050000	0.0135597
5.000000	0.0138744
4.950000	0.0143103
4.900000	0.0146735
4.850000	0.0151093
4.800000	0.0154483
4.750000	0.015981
4.700000	0.0163442
4.650000	0.0167559
4.600000	0.0171191
4.550000	0.0176275
4.500000	0.0178939
4.450000	0.0184024
4.400000	0.0187656
4.350000	0.0191772
4.300000	0.0196857
4.250000	0.0200731
4.200000	0.0205332
4.150000	0.0210901
4.100000	0.0216228
4.050000	0.0220102
4.000000	0.0225429
3.950000	0.0229303
3.900000	0.0234146
3.850000	0.0239957
3.800000	0.0243347
3.750000	0.0249885
3.700000	0.0253759
3.650000	0.025836
3.600000	0.0263445
3.550000	0.0270224
3.500000	0.0273857
3.450000	0.0278457
3.400000	0.0282816
3.350000	0.0289111
3.300000	0.0294196
3.250000	0.0300734
3.200000	0.0306787
3.150000	0.0312598
3.100000	0.0318894
3.050000	0.0324463
3.000000	0.0331727
2.950000	0.0338507
2.900000	0.0344803
2.850000	0.0354246
2.800000	0.0363205
2.750000	0.0373375
2.700000	0.0383787
2.650000	0.0392019
2.600000	0.0396862
2.550000	0.0405821
2.500000	0.0415264
2.450000	0.0429066
2.400000	0.0437057
2.350000	0.0447468
2.300000	0.0459575
2.250000	0.0472893
2.200000	0.0487179
2.150000	0.0497591
2.100000	0.0509455
2.050000	0.0523741
2.000000	0.0543112
1.950000	0.0556914
1.900000	0.0584276
1.850000	0.0597109
1.800000	0.061987
1.750000	0.0635124
1.700000	0.0653042
1.650000	0.0673382
1.600000	0.0690331
1.550000	0.0707039
1.500000	0.0729315
1.450000	0.0748686
1.400000	0.0766605
1.350000	0.0805104
1.300000	0.0819148
1.250000	0.0848205
1.200000	0.087266
1.150000	0.0901475
1.100000	0.0931984
1.050000	0.0974116
1.000000	0.100923
0.950000	0.103925
0.900000	0.108768
0.850000	0.113974
0.800000	0.119276
0.750000	0.124773
0.700000	0.13056
0.650000	0.135742
0.600000	0.140972
0.550000	0.146323
0.500000	0.152038
0.450000	0.157897
0.400000	0.165016
0.350000	0.171747
0.300000	0.180053
0.250000	0.189399
0.200000	0.19923
0.150000	0.208915
0.100000	0.219279
0.050000	0.23526
0.000000	0.304995
-0.050000	0.486283
-0.100000	0.566285
-0.150000	0.614034
-0.200000	0.646602
-0.250000	0.665755
-0.300000	0.67883
-0.350000	0.693358
-0.400000	0.708153
-0.450000	0.724182
-0.500000	0.741035
-0.550000	0.758662
-0.600000	0.778711
-0.650000	0.796412
-0.700000	0.814838
-0.750000	0.829003
-0.800000	0.841764
-0.850000	0.852394
-0.900000	0.861014
-0.950000	0.86898
-1.000000	0.877213
-1.050000	0.886583
-1.100000	0.894356
-1.150000	0.901814
-1.200000	0.909683
-1.250000	0.917286
-1.300000	0.924211
-1.350000	0.930119
-1.400000	0.936633
-1.450000	0.942493
-1.500000	0.948255
-1.550000	0.953437
-1.600000	0.957529
-1.650000	0.961186
-1.700000	0.964866
-1.750000	0.967554
-1.800000	0.969781
-1.850000	0.972566
-1.900000	0.974721
-1.950000	0.976634
-2.000000	0.978886
-2.050000	0.980823
-2.100000	0.982566
-2.150000	0.984067
-2.200000	0.985399
-2.250000	0.986319
-2.300000	0.987215
-2.350000	0.988523
-2.400000	0.989322
-2.450000	0.990315
-2.500000	0.991307
-2.550000	0.991985
-2.600000	0.99276
-2.650000	0.993293
-2.700000	0.993826
-2.750000	0.994431
-2.800000	0.994964
-2.850000	0.995472
-2.900000	0.995811
-2.950000	0.996392
-3.000000	0.996731
-3.050000	0.997143
-3.100000	0.997361
-3.150000	0.997554
-3.200000	0.997724
-3.250000	0.997797
-3.300000	0.998039
-3.350000	0.998208
-3.400000	0.998305
-3.450000	0.99845
-3.500000	0.998644
-3.550000	0.998789
-3.600000	0.998838
-3.650000	0.998935
-3.700000	0.999031
-3.750000	0.99908
-3.800000	0.999128
-3.850000	0.999274
-3.900000	0.999322
-3.950000	0.999395
-4.000000	0.999492
-4.050000	0.999516
-4.100000	0.999588
-4.150000	0.999613
-4.200000	0.999685
-4.250000	0.999709
-4.300000	0.999831
-4.400000	0.999855
-4.700000	0.999879
-4.750000	0.999903
-4.800000	0.999927
-5.000000	0.999952
-5.250000	0.999976
-5.750000	1
&
25.150000	1.20983e-06
24.800000	2.41967e-06
24.400000	3.6295e-06
24.350000	4.83933e-06
24.050000	6.04917e-06
23.950000	7.259e-06
23.650000	8.46883e-06
23.450000	9.67867e-06
23.250000	1.20983e-05
23.150000	1.33082e-05
23.000000	1.4518e-05
22.950000	1.57278e-05
22.800000	1.69377e-05
22.650000	1.81475e-05
22.600000	1.93573e-05
22.550000	2.05672e-05
22.500000	2.1777e-05
22.450000	2.41967e-05
22.400000	2.66163e-05
22.250000	2.78262e-05
22.200000	2.9036e-05
22.150000	3.14557e-05
22.050000	3.26655e-05
22.000000	3.38753e-05
21.950000	3.6295e-05
21.800000	3.75048e-05
21.750000	3.87147e-05
21.700000	4.11343e-05
21.650000	4.3554e-05
21.550000	4.47638e-05
21.500000	4.59737e-05
21.450000	4.71835e-05
21.350000	4.96032e-05
21.300000	5.0813e-05
21.250000	5.20228e-05
21.200000	5.56523e-05
21.150000	5.92818e-05
21.100000	6.17015e-05
21.050000	6.41212e-05
21.000000	6.5331e-05
20.950000	6.77507e-05
20.900000	7.01703e-05
20.850000	7.50097e-05
20.800000	8.10588e-05
20.700000	8.46883e-05
20.600000	8.7108e-05
20.550000	8.95277e-05
20.500000	9.4367e-05
20.450000	9.55768e-05
20.400000	9.67867e-05
20.350000	9.92063e-05
20.300000	0.000101626
20.250000	0.000104046
20.200000	0.000106465
20.150000	0.000110095
20.100000	0.000113724
20.050000	0.000116144
20.000000	0.000120983
19.950000	0.000122193
19.900000	0.000123403
19.850000	0.000124613
19.800000	0.000133082
19.750000	0.000136711
19.700000	0.00014276
19.650000	0.00014518
19.600000	0.000150019
19.550000	0.000157278
19.500000	0.000158488
19.450000	0.000164537
19.400000	0.000169377
19.350000	0.000173006
19.300000	0.000175426
19.250000	0.000182685
19.200000	0.000188734
19.150000	0.000198413
19.100000	0.000203252
19.050000	0.000208091
19.000000	0.000214141
18.950000	0.00021777
18.900000	0.00021898
18.850000	0.000223819
18.800000	0.000228659
18.750000	0.000234708
18.700000	0.000238337
18.650000	0.000251645
18.600000	0.000256485
18.550000	0.000257695
18.500000	0.000263744
18.450000	0.000268583
18.400000	0.000271003
18.350000	0.000277052
18.300000	0.000284311
18.200000	0.00029036
18.150000	0.000301249
18.100000	0.000303668
18.050000	0.000314557
18.000000	0.000323026
17.950000	0.000336334
17.900000	0.000341173
17.850000	0.000349642
17.800000	0.000356901
17.750000	0.00036174
17.700000	0.000370209
17.650000	0.000379888
17.600000	0.000387147
17.550000	0.000398035
17.500000	0.000405294
17.450000	0.000416183
17.400000	0.000421022
17.350000	0.000427071
17.300000	0.00043554
17.250000	0.000440379
17.200000	0.000450058
17.150000	0.000457317
17.100000	0.000466996
17.050000	0.000483933
17.000000	0.000500871
16.950000	0.00051176
16.900000	0.000528697
16.850000	0.000544425
16.800000	0.000550474
16.750000	0.000561363
16.700000	0.00058072
16.650000	0.00058314
16.600000	0.000596448
16.550000	0.000604917
16.500000	0.000619435
16.450000	0.000627904
16.400000	0.000641212
16.350000	0.00065089
16.300000	0.000665408
16.250000	0.000678717
16.200000	0.000695654
16.150000	0.000715012
16.100000	0.000733159
16.050000	0.000750097
16.000000	0.000765825
15.950000	0.000781552
15.900000	0.00079849
15.850000	0.000813008
15.800000	0.000828736
15.750000	0.000846883
15.700000	0.000866241
15.650000	0.00087471
15.600000	0.000894067
15.550000	0.000912214
15.500000	0.000932782
15.450000	0.000949719
15.400000	0.000973916
15.350000	0.000987224
15.300000	0.00101142
15.250000	0.00104046
15.200000	0.00105981
15.150000	0.00108643
15.100000	0.001107
15.050000	0.00112998
15.000000	0.00114934
14.950000	0.00117112
14.900000	0.00121709
14.850000	0.0012425
14.800000	0.00126065
14.750000	0.00129452
14.700000	0.00132719
14.650000	0.00134896
14.600000	0.00138284
14.550000	0.0014143
14.500000	0.00144817
14.450000	0.00147237
14.400000	0.00150503
14.350000	0.00154133
14.300000	0.0015873
14.250000	0.00162118
14.200000	0.00166836
14.150000	0.00169861
14.100000	0.00172522
14.050000	0.00174942
14.000000	0.00177483
13.950000	0.00179902
13.900000	0.00183653
13.850000	0.00187887
13.800000	0.00191638
13.750000	0.00194662
13.700000	0.00198534
13.650000	0.00202284
13.600000	0.00206156
13.550000	0.0020918
13.500000	0.00213173
13.450000	0.00217407
13.400000	0.00222125
13.350000	0.0022515
13.300000	0.00230231
13.250000	0.00234466
13.200000	0.00240031
13.150000	0.00244628
13.100000	0.00249105
13.050000	0.00255033
13.000000	0.00259146
12.950000	0.00263744
12.900000	0.00267252
12.850000	0.00273422
12.800000	0.00278867
12.750000	0.00283343
12.700000	0.00289634
12.650000	0.00294352
12.600000	0.00301249
12.550000	0.00306209
12.500000	0.00311774
12.450000	0.00318307
12.400000	0.00323872
12.350000	0.00329438
12.300000	0.00336818
12.250000	0.0034444
12.200000	0.00350489
12.150000	0.00356296
12.100000	0.00361256
12.050000	0.00368394
12.000000	0.00375774
11.950000	0.00384364
11.900000	0.00391381
11.850000	0.00398277
11.800000	0.00406504
11.750000	0.00415215
11.700000	0.00424047
11.650000	0.00432032
11.600000	0.0043917
11.550000	0.00447517
11.500000	0.00455744
11.450000	0.00464213
11.400000	0.00473408
11.350000	0.00482966
11.300000	0.00491797
11.250000	0.00500629
11.200000	0.0051055
11.150000	0.00523253
11.100000	0.00531964
11.050000	0.00542368
11.000000	0.00550837
10.950000	0.00561968
10.900000	0.00572735
10.850000	0.00585438
10.800000	0.00595722
10.750000	0.00608788
10.700000	0.00620282
10.650000	0.00633953
10.600000	0.00645446
10.550000	0.00659238
10.500000	0.00672546
10.450000	0.00686097
10.400000	0.00700373
10.350000	0.00712108
10.300000	0.00725295
10.250000	0.00738482
10.200000	0.00752758
10.150000	0.00766067
10.100000	0.00781673
10.050000	0.00796917
10.000000	0.00808532
9.950000	0.00821598
9.900000	0.00837689
9.850000	0.00852933
9.800000	0.00868056
9.750000	0.00882211
9.700000	0.00896729
9.650000	0.00914634
9.600000	0.00930725
9.550000	0.00947179
9.500000	0.00961334
9.450000	0.00976215
9.400000	0.00993152
9.350000	0.0101082
9.300000	0.0102727
9.250000	0.0104614
9.200000	0.0106417
9.150000	0.0108268
9.100000	0.0109938
9.050000	0.0111934
9.000000	0.0113761
8.950000	0.0115515
8.900000	0.0117426
8.850000	0.0119435
8.800000	0.0121383
8.750000	0.012379
8.700000	0.0126174
8.650000	0.012817
8.600000	0.0130239
8.550000	0.0132719
8.500000	0.013532
8.450000	0.0137655
8.400000	0.0139881
8.350000	0.0142192
8.300000	0.0144829
8.250000	0.0147636
8.200000	0.0150431
8.150000	0.0153286
8.100000	0.0155875
8.050000	0.01589
8.000000	0.0161912
7.950000	0.0164961
7.900000	0.0168409
7.850000	0.0171615
7.800000	0.0174773
7.750000	0.0177918
7.700000	0.0181269
7.650000	0.0184354
7.600000	0.0187984
7.550000	0.0191178
7.500000	0.0195134
7.450000	0.0199429
7.400000	0.0203567
7.350000	0.0207571
7.300000	0.0211963
7.250000	0.02165
7.200000	0.0220867
7.150000	0.0225719
7.100000	0.0230655
7.050000	0.0235458
7.000000	0.0240999
6.950000	0.0245959
6.900000	0.0251561
6.850000	0.025738
6.800000	0.026326
6.750000	0.0269127
6.700000	0.0275963
6.650000	0.0282424
6.600000	0.0288739
6.550000	0.0295393
6.500000	0.030218
6.450000	0.030979
6.400000	0.0316783
6.350000	0.0323764
6.300000	0.0331204
6.250000	0.0338838
6.200000	0.0346266
6.150000	0.035407
6.100000	0.0361813
6.050000	0.0369459
6.000000	0.0378085
5.950000	0.0386239
5.900000	0.0394599
5.850000	0.0402512
5.800000	0.0410738
5.750000	0.0418832
5.700000	0.0427374
5.650000	0.0435734
5.600000	0.044442
5.550000	0.0453022
5.500000	0.0461624
5.450000	0.0470904
5.400000	0.0480437
5.350000	0.0489245
5.300000	0.0498863
5.250000	0.0508203
5.200000	0.0517978
5.150000	0.052756
5.100000	0.0537021
5.050000	0.0546591
5.000000	0.0555604
4.950000	0.0564678
4.900000	0.0573957
4.850000	0.0583188
4.800000	0.0592939
4.750000	0.0602437
4.700000	0.0613144
4.650000	0.0623754
4.600000	0.0633844
4.550000	0.064518
4.500000	0.0656165
4.450000	0.0667514
4.400000	0.0679201
4.350000	0.069096
4.300000	0.0702623
4.250000	0.071431
4.200000	0.0726311
4.150000	0.0739051
4.100000	0.0752093
4.050000	0.0765934
4.000000	0.0779508
3.950000	0.0794062
3.900000	0.0807419
3.850000	0.0822602
3.800000	0.0836999
3.750000	0.0851844
3.700000	0.0866979
3.650000	0.0881775
3.600000	0.0897781
3.550000	0.0914247
3.500000	0.0931644
3.450000	0.094909
3.400000	0.0967044
3.350000	0.0984248
3.300000	0.100186
3.250000	0.101935
3.200000	0.103806
3.150000	0.105725
3.100000	0.107627
3.050000	0.109533
3.000000	0.111547
2.950000	0.113539
2.900000	0.11562
2.850000	0.117693
2.800000	0.119856
2.750000	0.122041
2.700000	0.124223
2.650000	0.126296
2.600000	0.128512
2.550000	0.130749
2.500000	0.133097
2.450000	0.135443
2.400000	0.137945
2.350000	0.14039
2.300000	0.142858
2.250000	0.145387
2.200000	0.14794
2.150000	0.150576
2.100000	0.153187
2.050000	0.155623
2.000000	0.158281
1.950000	0.160974
1.900000	0.163837
1.850000	0.166899
1.800000	0.169835
1.750000	0.172902
1.700000	0.17599
1.650000	0.179124
1.600000	0.182238
1.550000	0.185523
1.500000	0.189058
1.450000	0.192505
1.400000	0.196124
1.350000	0.199757
1.300000	0.203532
1.250000	0.207316
1.200000	0.21122
1.150000	0.215176
1.100000	0.219219
1.050000	0.223399
1.000000	0.227587
0.950000	0.231816
0.900000	0.236114
0.850000	0.240416
0.800000	0.244926
0.750000	0.249545
0.700000	0.254202
0.650000	0.258976
0.600000	0.263964
0.550000	0.269119
0.500000	0.274318
0.450000	0.279692
0.400000	0.285338
0.350000	0.290821
0.300000	0.296753
0.250000	0.302761
0.200000	0.308907
0.150000	0.315164
0.100000	0.321949
0.050000	0.329305
0.000000	0.339915
-0.050000	0.361699
-0.100000	0.381557
-0.150000	0.400238
-0.200000	0.417131
-0.250000	0.432034
-0.300000	0.4462
-0.350000	0.460325
-0.400000	0.474387
-0.450000	0.488859
-0.500000	0.503011
-0.550000	0.517018
-0.600000	0.531059
-0.650000	0.545175
-0.700000	0.559878
-0.750000	0.574589
-0.800000	0.589517
-0.850000	0.60419
-0.900000	0.618562
-0.950000	0.632881
-1.000000	0.646559
-1.050000	0.660113
-1.100000	0.673079
-1.150000	0.686003
-1.200000	0.698072
-1.250000	0.7099
-1.300000	0.721299
-1.350000	0.732352
-1.400000	0.742776
-1.450000	0.753113
-1.500000	0.763119
-1.550000	0.772869
-1.600000	0.782191
-1.650000	0.79115
-1.700000	0.799832
-1.750000	0.808106
-1.800000	0.816185
-1.850000	0.823901
-1.900000	0.831227
-1.950000	0.838406
-2.000000	0.845422
-2.050000	0.852216
-2.100000	0.858776
-2.150000	0.865033
-2.200000	0.871044
-2.250000	0.876776
-2.300000	0.882293
-2.350000	0.887652
-2.400000	0.892683
-2.450000	0.897634
-2.500000	0.902313
-2.550000	0.90688
-2.600000	0.911242
-2.650000	0.915477
-2.700000	0.919505
-2.750000	0.923396
-2.800000	0.927161
-2.850000	0.930563
-2.900000	0.933849
-2.950000	0.936913
-3.000000	0.939992
-3.050000	0.942863
-3.100000	0.945622
-3.150000	0.948217
-3.200000	0.950812
-3.250000	0.95324
-3.300000	0.955641
-3.350000	0.957828
-3.400000	0.959999
-3.450000	0.962003
-3.500000	0.963848
-3.550000	0.965594
-3.600000	0.967264
-3.650000	0.968971
-3.700000	0.970535
-3.750000	0.972042
-3.800000	0.973443
-3.850000	0.974814
-3.900000	0.976083
-3.950000	0.977304
-4.000000	0.97846
-4.050000	0.979639
-4.100000	0.98071
-4.150000	0.981719
-4.200000	0.982675
-4.250000	0.983597
-4.300000	0.984477
-4.350000	0.985259
-4.400000	0.986076
-4.450000	0.986872
-4.500000	0.987593
-4.550000	0.988255
-4.600000	0.988926
-4.650000	0.98952
-4.700000	0.990166
-4.750000	0.990706
-4.800000	0.991227
-4.850000	0.991779
-4.900000	0.992252
-4.950000	0.99271
-5.000000	0.993143
-5.050000	0.993507
-5.100000	0.9939
-5.150000	0.994262
-5.200000	0.994584
-5.250000	0.994901
-5.300000	0.995166
-5.350000	0.995438
-5.400000	0.995709
-5.450000	0.995965
-5.500000	0.996225
-5.550000	0.996448
-5.600000	0.996672
-5.650000	0.996882
-5.700000	0.997065
-5.750000	0.997256
-5.800000	0.997401
-5.850000	0.99756
-5.900000	0.997693
-5.950000	0.997821
-6.000000	0.997959
-6.050000	0.998092
-6.100000	0.998205
-6.150000	0.998312
-6.200000	0.998427
-6.250000	0.998525
-6.300000	0.99862
-6.350000	0.998724
-6.400000	0.998814
-6.450000	0.998891
-6.500000	0.998962
-6.550000	0.999047
-6.600000	0.999105
-6.650000	0.999157
-6.700000	0.999231
-6.750000	0.999275
-6.800000	0.999325
-6.850000	0.99936
-6.900000	0.999404
-6.950000	0.999445
-7.000000	0.999497
-7.050000	0.999534
-7.100000	0.999575
-7.150000	0.999603
-7.200000	0.999632
-7.250000	0.999654
-7.300000	0.999701
-7.350000	0.999724
-7.400000	0.999744
-7.450000	0.999753
-7.500000	0.999774
-7.550000	0.999797
-7.600000	0.999814
-7.650000	0.999829
-7.700000	0.99984
-7.750000	0.999852
-7.800000	0.999863
-7.850000	0.999872
-7.900000	0.999885
-7.950000	0.999894
-8.000000	0.999909
-8.050000	0.999917
-8.100000	0.999923
-8.150000	0.999932
-8.200000	0.999941
-8.250000	0.999944
-8.300000	0.99995
-8.350000	0.999956
-8.400000	0.999959
-8.450000	0.999965
-8.500000	0.999969
-8.550000	0.999971
-8.600000	0.999973
-8.650000	0.999976
-8.700000	0.999977
-8.750000	0.999981
-8.800000	0.999984
-8.850000	0.999985
-8.900000	0.999987
-8.950000	0.999988
-9.050000	0.999989
-9.100000	0.999992
-9.150000	0.999993
-9.350000	0.999994
-9.500000	0.999996
-9.650000	0.999998
-9.800000	0.999999
-9.900000	1
&
60.750000	1.44624e-15
60.700000	1.49224e-15
60.650000	1.53971e-15
60.600000	1.58869e-15
60.550000	1.63922e-15
60.500000	1.69136e-15
60.450000	1.74516e-15
60.400000	1.80067e-15
60.350000	1.85794e-15
60.300000	1.91703e-15
60.250000	1.97801e-15
60.200000	2.04092e-15
60.150000	2.10583e-15
60.100000	2.17281e-15
60.050000	2.24191e-15
60.000000	2.31322e-15
59.950000	2.38678e-15
59.900000	2.46269e-15
59.850000	2.54101e-15
59.800000	2.62182e-15
59.750000	2.7052e-15
59.700000	2.79123e-15
59.650000	2.88e-15
59.600000	2.97158e-15
59.550000	3.06608e-15
59.500000	3.16358e-15
59.450000	3.26418e-15
59.400000	3.36798e-15
59.350000	3.47508e-15
59.300000	3.58558e-15
59.250000	3.69959e-15
59.200000	3.81723e-15
59.150000	3.93861e-15
59.100000	4.06384e-15
59.050000	4.19306e-15
59.000000	4.32638e-15
58.950000	4.46394e-15
58.900000	4.60587e-15
58.850000	4.75231e-15
58.800000	4.9034e-15
58.750000	5.0593e-15
58.700000	5.22015e-15
58.650000	5.38611e-15
58.600000	5.55735e-15
58.550000	5.73403e-15
58.500000	5.91632e-15
58.450000	6.10441e-15
58.400000	6.29847e-15
58.350000	6.4987e-15
58.300000	6.70529e-15
58.250000	6.91845e-15
58.200000	7.13838e-15
58.150000	7.3653e-15
58.100000	7.59942e-15
58.050000	7.84099e-15
58.000000	8.09023e-15
57.950000	8.34739e-15
57.900000	8.61273e-15
57.850000	8.88649e-15
57.800000	9.16895e-15
57.750000	9.46038e-15
57.700000	9.76107e-15
57.650000	1.00713e-14
57.600000	1.03914e-14
57.550000	1.07217e-14
57.500000	1.10625e-14
57.450000	1.1414e-14
57.400000	1.17768e-14
57.350000	1.21511e-14
57.300000	1.25372e-14
57.250000	1.29357e-14
57.200000	1.33468e-14
57.150000	1.37709e-14
57.100000	1.42085e-14
57.050000	1.46601e-14
57.000000	1.51259e-14
56.950000	1.56066e-14
56.900000	1.61025e-14
56.850000	1.66142e-14
56.800000	1.71422e-14
56.750000	1.76869e-14
56.700000	1.82489e-14
56.650000	1.88287e-14
56.600000	1.9427e-14
56.550000	2.00442e-14
56.500000	2.06811e-14
56.450000	2.13382e-14
56.400000	2.20162e-14
56.350000	2.27157e-14
56.300000	2.34374e-14
56.250000	2.4182e-14
56.200000	2.49503e-14
56.150000	2.57429e-14
56.100000	2.65607e-14
56.050000	2.74046e-14
56.000000	2.82751e-14
55.950000	2.91734e-14
55.900000	3.01002e-14
55.850000	3.10563e-14
55.800000	3.20429e-14
55.750000	3.30608e-14
55.700000	3.41109e-14
55.650000	3.51945e-14
55.600000	3.63124e-14
55.550000	3.74658e-14
55.500000	3.86559e-14
55.450000	3.98837e-14
55.400000	4.11505e-14
55.350000	4.24575e-14
55.300000	4.3806e-14
55.250000	4.51973e-14
55.200000	4.66328e-14
55.150000	4.81139e-14
55.100000	4.96419e-14
55.050000	5.12185e-14
55.000000	5.28451e-14
54.950000	5.45233e-14
54.900000	5.62548e-14
54.850000	5.80413e-14
54.800000	5.98845e-14
54.750000	6.17861e-14
54.700000	6.37482e-14
54.650000	6.57725e-14
54.600000	6.7861e-14
54.550000	7.00158e-14
54.500000	7.22391e-14
54.450000	7.45328e-14
54.400000	7.68994e-14
54.350000	7.93411e-14
54.300000	8.18602e-14
54.250000	8.44593e-14
54.200000	8.71409e-14
54.150000	8.99075e-14
54.100000	9.2762e-14
54.050000	9.5707e-14
54.000000	9.87455e-14
53.950000	1.0188e-13
53.900000	1.05115e-13
53.850000	1.08452e-13
53.800000	1.11895e-13
53.750000	1.15447e-13
53.700000	1.19111e-13
53.650000	1.22892e-13
53.600000	1.26793e-13
53.550000	1.30818e-13
53.500000	1.34971e-13
53.450000	1.39255e-13
53.400000	1.43675e-13
53.350000	1.48235e-13
53.300000	1.5294e-13
53.250000	1.57795e-13
53.200000	1.62803e-13
53.150000	1.6797e-13
53.100000	1.73301e-13
53.050000	1.78801e-13
53.000000	1.84475e-13
52.950000	1.9033e-13
52.900000	1.9637e-13
52.850000	2.02602e-13
52.800000	2.09031e-13
52.750000	2.15665e-13
52.700000	2.22508e-13
52.650000	2.29569e-13
52.600000	2.36854e-13
52.550000	2.44369e-13
52.500000	2.52123e-13
52.450000	2.60123e-13
52.400000	2.68377e-13
52.350000	2.76892e-13
52.300000	2.85677e-13
52.250000	2.94741e-13
52.200000	3.04093e-13
52.150000	3.1374e-13
52.100000	3.23694e-13
52.050000	3.33963e-13
52.000000	3.44558e-13
51.950000	3.55489e-13
51.900000	3.66767e-13
51.850000	3.78401e-13
51.800000	3.90405e-13
51.750000	4.0279e-13
51.700000	4.15566e-13
51.650000	4.28748e-13
51.600000	4.42348e-13
51.550000	4.56379e-13
51.500000	4.70855e-13
51.450000	4.85789e-13
51.400000	5.01197e-13
51.350000	5.17094e-13
51.300000	5.33494e-13
51.250000	5.50414e-13
51.200000	5.6787e-13
51.150000	5.8588e-13
51.100000	6.0446e-13
51.050000	6.23629e-13
51.000000	6.43406e-13
50.950000	6.6381e-13
50.900000	6.8486e-13
50.850000	7.06577e-13
50.800000	7.28982e-13
50.750000	7.52098e-13
50.700000	7.75946e-13
50.650000	8.00549e-13
50.600000	8.25932e-13
50.550000	8.5212e-13
50.500000	8.79137e-13
50.450000	9.0701e-13
50.400000	9.35766e-13
50.350000	9.65434e-13
50.300000	9.96041e-13
50.250000	1.02762e-12
50.200000	1.0602e-12
50.150000	1.0938e-12
50.100000	1.12848e-12
50.050000	1.16425e-12
50.000000	1.20116e-12
49.950000	1.23923e-12
49.900000	1.27851e-12
49.850000	1.31904e-12
49.800000	1.36085e-12
49.750000	1.40398e-12
49.700000	1.44848e-12
49.650000	1.49439e-12
49.600000	1.54175e-12
49.550000	1.59061e-12
49.500000	1.64102e-12
49.450000	1.69303e-12
49.400000	1.74668e-12
49.350000	1.80204e-12
49.300000	1.85914e-12
49.250000	1.91806e-12
49.200000	1.97884e-12
49.150000	2.04154e-12
49.100000	2.10623e-12
49.050000	2.17297e-12
49.000000	2.24182e-12
48.950000	2.31285e-12
48.900000	2.38613e-12
48.850000	2.46173e-12
48.800000	2.53972e-12
48.750000	2.62019e-12
48.700000	2.7032e-12
48.650000	2.78883e-12
48.600000	2.87718e-12
48.550000	2.96833e-12
48.500000	3.06236e-12
48.450000	3.15936e-12
48.400000	3.25944e-12
48.350000	3.36269e-12
48.300000	3.4692e-12
48.250000	3.57908e-12
48.200000	3.69245e-12
48.150000	3.8094e-12
48.100000	3.93005e-12
48.050000	4.05452e-12
48.000000	4.18292e-12
47.950000	4.3154e-12
47.900000	4.45206e-12
47.850000	4.59305e-12
47.800000	4.7385e-12
47.750000	4.88855e-12
47.700000	5.04335e-12
47.650000	5.20305e-12
47.600000	5.3678e-12
47.550000	5.53776e-12
47.500000	5.7131e-12
47.450000	5.89399e-12
47.400000	6.0806e-12
47.350000	6.27312e-12
47.300000	6.47172e-12
47.250000	6.67661e-12
47.200000	6.88797e-12
47.150000	7.10603e-12
47.100000	7.33098e-12
47.050000	7.56304e-12
47.000000	7.80245e-12
46.950000	8.04943e-12
46.900000	8.30422e-12
46.850000	8.56706e-12
46.800000	8.83822e-12
46.750000	9.11796e-12
46.700000	9.40654e-12
46.650000	9.70425e-12
46.600000	1.00114e-11
46.550000	1.03282e-11
46.500000	1.06551e-11
46.450000	1.09922e-11
46.400000	1.13401e-11
46.350000	1.16989e-11
46.300000	1.20691e-11
46.250000	1.2451e-11
46.200000	1.2845e-11
46.150000	1.32514e-11
46.100000	1.36707e-11
46.050000	1.41032e-11
46.000000	1.45494e-11
45.950000	1.50097e-11
45.900000	1.54845e-11
45.850000	1.59744e-11
45.800000	1.64798e-11
45.750000	1.70011e-11
45.700000	1.75389e-11
45.650000	1.80936e-11
45.600000	1.8666e-11
45.550000	1.92564e-11
45.500000	1.98654e-11
45.450000	2.04937e-11
45.400000	2.11419e-11
45.350000	2.18105e-11
45.300000	2.25003e-11
45.250000	2.32119e-11
45.200000	2.39459e-11
45.150000	2.47032e-11
45.100000	2.54843e-11
45.050000	2.62902e-11
45.000000	2.71215e-11
44.950000	2.7979e-11
44.900000	2.88637e-11
44.850000	2.97763e-11
44.800000	3.07177e-11
44.750000	3.16888e-11
44.700000	3.26906e-11
44.650000	3.37241e-11
44.600000	3.47902e-11
44.550000	3.589e-11
44.500000	3.70245e-11
44.450000	3.81948e-11
44.400000	3.94021e-11
44.350000	4.06475e-11
44.300000	4.19323e-11
44.250000	4.32576e-11
44.200000	4.46247e-11
44.150000	4.6035e-11
44.100000	4.74899e-11
44.050000	4.89906e-11
44.000000	5.05388e-11
43.950000	5.21358e-11
43.900000	5.37833e-11
43.850000	5.54827e-11
43.800000	5.72358e-11
43.750000	5.90442e-11
43.700000	6.09097e-11
43.650000	6.28341e-11
43.600000	6.48192e-11
43.550000	6.68669e-11
43.500000	6.89793e-11
43.450000	7.11584e-11
43.400000	7.34062e-11
43.350000	7.57249e-11
43.300000	7.81168e-11
43.250000	8.05842e-11
43.200000	8.31294e-11
43.150000	8.57549e-11
43.100000	8.84632e-11
43.050000	9.1257e-11
43.000000	9.4139e-11
42.950000	9.71118e-11
42.900000	1.00178e-10
42.850000	1.03342e-10
42.800000	1.06605e-10
42.750000	1.09971e-10
42.700000	1.13443e-10
42.650000	1.17025e-10
42.600000	1.2072e-10
42.550000	1.24531e-10
42.500000	1.28462e-10
42.450000	1.32518e-10
42.400000	1.36701e-10
42.350000	1.41016e-10
42.300000	1.45467e-10
42.250000	1.50059e-10
42.200000	1.54795e-10
42.150000	1.5968e-10
42.100000	1.6472e-10
42.050000	1.69918e-10
42.000000	1.75281e-10
41.950000	1.80812e-10
41.900000	1.86518e-10
41.850000	1.92403e-10
41.800000	1.98474e-10
41.750000	2.04737e-10
41.700000	2.11197e-10
41.650000	2.1786e-10
41.600000	2.24733e-10
41.550000	2.31823e-10
41.500000	2.39136e-10
41.450000	2.4668e-10
41.400000	2.54461e-10
41.350000	2.62488e-10
41.300000	2.70767e-10
41.250000	2.79307e-10
41.200000	2.88116e-10
41.150000	2.97203e-10
41.100000	3.06576e-10
41.050000	3.16244e-10
41.000000	3.26216e-10
40.950000	3.36503e-10
40.900000	3.47114e-10
40.850000	3.58058e-10
40.800000	3.69348e-10
40.750000	3.80993e-10
40.700000	3.93004e-10
40.650000	4.05394e-10
40.600000	4.18174e-10
40.550000	4.31356e-10
40.500000	4.44953e-10
40.450000	4.58978e-10
40.400000	4.73445e-10
40.350000	4.88367e-10
40.300000	5.03758e-10
40.250000	5.19634e-10
40.200000	5.3601e-10
40.150000	5.52901e-10
40.100000	5.70324e-10
40.050000	5.88295e-10
40.000000	6.06831e-10
39.950000	6.25951e-10
39.900000	6.45672e-10
39.850000	6.66014e-10
39.800000	6.86995e-10
39.750000	7.08637e-10
39.700000	7.3096e-10
39.650000	7.53984e-10
39.600000	7.77733e-10
39.550000	8.02229e-10
39.500000	8.27495e-10
39.450000	8.53556e-10
39.400000	8.80436e-10
39.350000	9.08162e-10
39.300000	9.36759e-10
39.250000	9.66256e-10
39.200000	9.9668e-10
39.150000	1.02806e-09
39.100000	1.06043e-09
39.050000	1.09381e-09
39.000000	1.12825e-09
38.950000	1.16376e-09
38.900000	1.20039e-09
38.850000	1.23818e-09
38.800000	1.27715e-09
38.750000	1.31735e-09
38.700000	1.35881e-09
38.650000	1.40157e-09
38.600000	1.44567e-09
38.550000	1.49117e-09
38.500000	1.53809e-09
38.450000	1.58648e-09
38.400000	1.6364e-09
38.350000	1.68788e-09
38.300000	1.74098e-09
38.250000	1.79575e-09
38.200000	1.85223e-09
38.150000	1.9105e-09
38.100000	1.97059e-09
38.050000	2.03257e-09
38.000000	2.09649e-09
37.950000	2.16242e-09
37.900000	2.23043e-09
37.850000	2.30056e-09
37.800000	2.3729e-09
37.750000	2.44751e-09
37.700000	2.52446e-09
37.650000	2.60383e-09
37.600000	2.68569e-09
37.550000	2.77011e-09
37.500000	2.85719e-09
37.450000	2.947e-09
37.400000	3.03962e-09
37.350000	3.13515e-09
37.300000	3.23368e-09
37.250000	3.3353e-09
37.200000	3.44011e-09
37.150000	3.54821e-09
37.100000	3.65969e-09
37.050000	3.77468e-09
37.000000	3.89327e-09
36.950000	4.01557e-09
36.900000	4.14172e-09
36.850000	4.27182e-09
36.800000	4.40599e-09
36.750000	4.54438e-09
36.700000	4.6871e-09
36.650000	4.8343e-09
36.600000	4.98611e-09
36.550000	5.14267e-09
36.500000	5.30415e-09
36.450000	5.47069e-09
36.400000	5.64244e-09
36.350000	5.81958e-09
36.300000	6.00226e-09
36.250000	6.19067e-09
36.200000	6.38499e-09
36.150000	6.58539e-09
36.100000	6.79207e-09
36.050000	7.00522e-09
36.000000	7.22504e-09
35.950000	7.45175e-09
35.900000	7.68556e-09
35.850000	7.9267e-09
35.800000	8.17538e-09
35.750000	8.43185e-09
35.700000	8.69634e-09
35.650000	8.96912e-09
35.600000	9.25043e-09
35.550000	9.54055e-09
35.500000	9.83975e-09
35.450000	1.01483e-08
35.400000	1.04665e-08
35.350000	1.07947e-08
35.300000	1.11332e-08
35.250000	1.14822e-08
35.200000	1.18421e-08
35.150000	1.22133e-08
35.100000	1.25962e-08
35.050000	1.2991e-08
35.000000	1.33981e-08
34.950000	1.3818e-08
34.900000	1.4251e-08
34.850000	1.46975e-08
34.800000	1.5158e-08
34.750000	1.56329e-08
34.700000	1.61226e-08
34.650000	1.66277e-08
34.600000	1.71485e-08
34.550000	1.76856e-08
34.500000	1.82395e-08
34.450000	1.88107e-08
34.400000	1.93997e-08
34.350000	2.00071e-08
34.300000	2.06335e-08
34.250000	2.12795e-08
34.200000	2.19457e-08
34.150000	2.26326e-08
34.100000	2.3341e-08
34.050000	2.40715e-08
34.000000	2.48249e-08
33.950000	2.56017e-08
33.900000	2.64028e-08
33.850000	2.72289e-08
33.800000	2.80808e-08
33.750000	2.89593e-08
33.700000	2.98651e-08
33.650000	3.07993e-08
33.600000	3.17626e-08
33.550000	3.27559e-08
33.500000	3.37802e-08
33.450000	3.48365e-08
33.400000	3.59257e-08
33.350000	3.70489e-08
33.300000	3.82071e-08
33.250000	3.94014e-08
33.200000	4.06329e-08
33.150000	4.19028e-08
33.100000	4.32123e-08
33.050000	4.45626e-08
33.000000	4.5955e-08
32.950000	4.73908e-08
32.900000	4.88713e-08
32.850000	5.03979e-08
32.800000	5.19721e-08
32.750000	5.35953e-08
32.700000	5.52691e-08
32.650000	5.6995e-08
32.600000	5.87746e-08
32.550000	6.06096e-08
32.500000	6.25018e-08
32.450000	6.44528e-08
32.400000	6.64646e-08
32.350000	6.85389e-08
32.300000	7.06779e-08
32.250000	7.28833e-08
32.200000	7.51574e-08
32.150000	7.75022e-08
32.100000	7.99199e-08
32.050000	8.24129e-08
32.000000	8.49833e-08
31.950000	8.76337e-08
31.900000	9.03664e-08
31.850000	9.31841e-08
31.800000	9.60894e-08
31.750000	9.9085e-08
31.700000	1.02174e-07
31.650000	1.05358e-07
31.600000	1.08642e-07
31.550000	1.12027e-07
31.500000	1.15518e-07
31.450000	1.19117e-07
31.400000	1.22828e-07
31.350000	1.26654e-07
31.300000	1.30599e-07
31.250000	1.34666e-07
31.200000	1.3886e-07
31.150000	1.43183e-07
31.100000	1.47641e-07
31.050000	1.52237e-07
31.000000	1.56976e-07
30.950000	1.61861e-07
30.900000	1.66899e-07
30.850000	1.72092e-07
30.800000	1.77446e-07
30.750000	1.82966e-07
30.700000	1.88658e-07
30.650000	1.94526e-07
30.600000	2.00575e-07
30.550000	2.06812e-07
30.500000	2.13242e-07
30.450000	2.19872e-07
30.400000	2.26706e-07
30.350000	2.33753e-07
30.300000	2.41017e-07
30.250000	2.48506e-07
30.200000	2.56228e-07
30.150000	2.64188e-07
30.100000	2.72394e-07
30.050000	2.80854e-07
30.000000	2.89576e-07
29.950000	2.98568e-07
29.900000	3.07837e-07
29.850000	3.17394e-07
29.800000	3.27245e-07
29.750000	3.37402e-07
29.700000	3.47872e-07
29.650000	3.58665e-07
29.600000	3.69792e-07
29.550000	3.81263e-07
29.500000	3.93088e-07
29.450000	4.05278e-07
29.400000	4.17844e-07
29.350000	4.30798e-07
29.300000	4.44152e-07
29.250000	4.57918e-07
29.200000	4.72109e-07
29.150000	4.86738e-07
29.100000	5.01817e-07
29.050000	5.17362e-07
29.000000	5.33386e-07
28.950000	5.49904e-07
28.900000	5.66931e-07
28.850000	5.84482e-07
28.800000	6.02574e-07
28.750000	6.21224e-07
28.700000	6.40448e-07
28.650000	6.60263e-07
28.600000	6.80689e-07
28.550000	7.01743e-07
28.500000	7.23446e-07
28.450000	7.45816e-07
28.400000	7.68874e-07
28.350000	7.92641e-07
28.300000	8.17139e-07
28.250000	8.4239e-07
28.200000	8.68417e-07
28.150000	8.95244e-07
28.100000	9.22895e-07
28.050000	9.51396e-07
28.000000	9.80771e-07
27.950000	1.01105e-06
27.900000	1.04226e-06
27.850000	1.07442e-06
27.800000	1.10757e-06
27.750000	1.14174e-06
27.700000	1.17696e-06
27.650000	1.21325e-06
27.600000	1.25066e-06
27.550000	1.28922e-06
27.500000	1.32895e-06
27.450000	1.36991e-06
27.400000	1.41212e-06
27.350000	1.45562e-06
27.300000	1.50045e-06
27.250000	1.54665e-06
27.200000	1.59427e-06
27.150000	1.64335e-06
27.100000	1.69392e-06
27.050000	1.74604e-06
27.000000	1.79976e-06
26.950000	1.85511e-06
26.900000	1.91216e-06
26.850000	1.97095e-06
26.800000	2.03153e-06
26.750000	2.09397e-06
26.700000	2.15831e-06
26.650000	2.22461e-06
26.600000	2.29293e-06
26.550000	2.36334e-06
26.500000	2.43589e-06
26.450000	2.51065e-06
26.400000	2.5877e-06
26.350000	2.66708e-06
26.300000	2.74889e-06
26.250000	2.83318e-06
26.200000	2.92004e-06
26.150000	3.00954e-06
26.100000	3.10177e-06
26.050000	3.19679e-06
26.000000	3.29471e-06
25.950000	3.3956e-06
25.900000	3.49955e-06
25.850000	3.60666e-06
25.800000	3.71702e-06
25.750000	3.83073e-06
25.700000	3.94788e-06
25.650000	4.06859e-06
25.600000	4.19296e-06
25.550000	4.32109e-06
25.500000	4.45311e-06
25.450000	4.58912e-06
25.400000	4.72925e-06
25.350000	4.87361e-06
25.300000	5.02235e-06
25.250000	5.17558e-06
25.200000	5.33344e-06
25.150000	5.49606e-06
25.100000	5.6636e-06
25.050000	5.8362e-06
25.000000	6.014e-06
24.950000	6.19716e-06
24.900000	6.38585e-06
24.850000	6.58022e-06
24.800000	6.78044e-06
24.750000	6.9867e-06
24.700000	7.19916e-06
24.650000	7.41801e-06
24.600000	7.64344e-06
24.550000	7.87565e-06
24.500000	8.11483e-06
24.450000	8.36119e-06
24.400000	8.61494e-06
24.350000	8.87631e-06
24.300000	9.14551e-06
24.250000	9.42278e-06
24.200000	9.70836e-06
24.150000	1.00025e-05
24.100000	1.03054e-05
24.050000	1.06174e-05
24.000000	1.09387e-05
23.950000	1.12696e-05
23.900000	1.16104e-05
23.850000	1.19613e-05
23.800000	1.23228e-05
23.750000	1.2695e-05
23.700000	1.30782e-05
23.650000	1.34729e-05
23.600000	1.38794e-05
23.550000	1.42979e-05
23.500000	1.47288e-05
23.450000	1.51726e-05
23.400000	1.56295e-05
23.350000	1.61e-05
23.300000	1.65844e-05
23.250000	1.70832e-05
23.200000	1.75967e-05
23.150000	1.81254e-05
23.100000	1.86698e-05
23.050000	1.92302e-05
23.000000	1.98072e-05
22.950000	2.04012e-05
22.900000	2.10127e-05
22.850000	2.16422e-05
22.800000	2.22902e-05
22.750000	2.29573e-05
22.700000	2.3644e-05
22.650000	2.43508e-05
22.600000	2.50784e-05
22.550000	2.58273e-05
22.500000	2.65981e-05
22.450000	2.73915e-05
22.400000	2.8208e-05
22.350000	2.90484e-05
22.300000	2.99133e-05
22.250000	3.08034e-05
22.200000	3.17195e-05
22.150000	3.26622e-05
22.100000	3.36322e-05
22.050000	3.46305e-05
22.000000	3.56577e-05
21.950000	3.67146e-05
21.900000	3.78021e-05
21.850000	3.8921e-05
21.800000	4.00723e-05
21.750000	4.12567e-05
21.700000	4.24753e-05
21.650000	4.37289e-05
21.600000	4.50185e-05
21.550000	4.63451e-05
21.500000	4.77097e-05
21.450000	4.91134e-05
21.400000	5.05572e-05
21.350000	5.20421e-05
21.300000	5.35694e-05
21.250000	5.51402e-05
21.200000	5.67555e-05
21.150000	5.84167e-05
21.100000	6.01249e-05
21.050000	6.18815e-05
21.000000	6.36876e-05
20.950000	6.55446e-05
20.900000	6.74538e-05
20.850000	6.94166e-05
20.800000	7.14344e-05
20.750000	7.35087e-05
20.700000	7.56408e-05
20.650000	7.78324e-05
20.600000	8.00849e-05
20.550000	8.23999e-05
20.500000	8.47789e-05
20.450000	8.72237e-05
20.400000	8.97358e-05
20.350000	9.23169e-05
20.300000	9.49688e-05
20.250000	9.76932e-05
20.200000	0.000100492
20.150000	0.000103367
20.100000	0.00010632
20.050000	0.000109352
20.000000	0.000112467
19.950000	0.000115665
19.900000	0.000118948
19.850000	0.00012232
19.800000	0.000125781
19.750000	0.000129334
19.700000	0.00013298
19.650000	0.000136723
19.600000	0.000140563
19.550000	0.000144504
19.500000	0.000148546
19.450000	0.000152694
19.400000	0.000156948
19.350000	0.000161311
19.300000	0.000165784
19.250000	0.000170371
19.200000	0.000175074
19.150000	0.000179893
19.100000	0.000184833
19.050000	0.000189894
19.000000	0.000195079
18.950000	0.000200391
18.900000	0.00020583
18.850000	0.000211399
18.800000	0.0002171
18.750000	0.000222935
18.700000	0.000228905
18.650000	0.000235012
18.600000	0.000241258
18.550000	0.000247644
18.500000	0.000254171
18.450000	0.00026084
18.400000	0.000267651
18.350000	0.000274606
18.300000	0.000281705
18.250000	0.000288948
18.200000	0.000296334
18.150000	0.000303862
18.100000	0.000311532
18.050000	0.000319341
18.000000	0.000327286
17.950000	0.000335366
17.900000	0.000343576
17.850000	0.000351911
17.800000	0.000360366
17.750000	0.000368933
17.700000	0.000377603
17.650000	0.000386367
17.600000	0.000395212
17.550000	0.000404124
17.500000	0.000413085
17.450000	0.000422074
17.400000	0.000431065
17.350000	0.000440026
17.300000	0.000448919
17.250000	0.000457695
17.200000	0.000466289
17.150000	0.000474617
17.100000	0.000482558
17.050000	0.000489928
17.000000	0.00049639
&
```
