## Supplementary material for "All-at-once RNA folding with 3D motif prediction framed by evolutionary information": RF04151_MIR4387.cacofold.cov

```
#
# Method Target_E-val [cov_min,cov_max] [FP | TP True Found | Sen PPV F] 
# GTp    0.05           [-1.05,4.88]    [0 | 1 152 1 | 0.66 100.00 1.31] 
#
# in_CaCoFold in_given  left_pos      right_pos  score            E-value       pvalue       substitutions    power
#------------------------------------------------------------------------------------------------------------------------
*	 	        28	        34	4.88324	0.00204985	3.51001e-07	4		0.07
```
