## Supplementary material for "All-at-once RNA folding with 3D motif prediction framed by evolutionary information": RF04151_MIR4387.cacofold.helixcov

```
# RMs = 4 L = 109

# RM_HELIX NESTED 28-28 34-34, nbp = 1 nbp_cov = 1
# pvals: 3.51001e-07
# aggregated NONE
NESTED  :::::::::::::::::::::::::::<_____>:::::::::::::::::::::::::::::::::::::::::::::::::::::::::::::::::::::::::::
        :::::::::::::::::::::::::::<_____>:::::::::::::::::::::::::::::::::::::::::::::::::::::::::::::::::::::::::::

# RM_HELIX NESTED 35-50 57-72, nbp = 16 nbp_cov = 0
# pvals: 0.386572,0.386572,0.386572,0.386572,0.386572,0.78423,0.824749,0.78423,0.763564,0.897492,0.883812,0.763564,0.876136,0.848441,0.763564,0.00821865
# aggregated NONE
NESTED  ::::::::::::::::::::::::::::::::::<<<<<<<<<<<<<<<<______>>>>>>>>>>>>>>>>:::::::::::::::::::::::::::::::::::::
        :::::::::::::::::::::::::::::::::::::::::::::::::::::::::::::::::::::::::::::::::::::::::::::::::::::::::::::

# RM_HELIX NESTED 1-27 80-106, nbp = 27 nbp_cov = 0
# pvals: 0.0573089,0.755465,0.755465,0.755465,0.755465,0.386572,0.755465,0.386572,0.755465,0.0210703,0.386572,0.755465,0.386572,0.386572,0.386572,0.386572,0.00584183,0.386572,0.110827,0.755465,0.386572,0.0414305,0.0257654,0.386572,0.91557,0.755465,0.986032
# aggregated NONE
NESTED  <<<<<<<<<<<<<<<<<<<<<<<<<<<____________________________________________________>>>>>>>>>>>>>>>>>>>>>>>>>>>:::
        :::::::::::::::::::::::::::::::::::::::::::::::::::::::::::::::::::::::::::::::::::::::::::::::::::::::::::::

# RM_BS T-loop.rev 73-77, nbp = 0 nbp_cov = 0 nhl_b_cov 0/2
# aggregated NONE
RM_BS   ::::::::::::::::::::::::::::::::::::::::::::::::::::::::::::::::::::::::xxxxx:::::::::::::::::::::::::::::::: T-loop.rev
```
