## Supplementary material for "All-at-once RNA folding with 3D motif prediction framed by evolutionary information": RF04151_MIR4387.cacofold.power

```
# Power analysis of CaCoFold structure 
#
# Powertype = SINGLE SUBSTITUTIONS
# covary  left_pos      right_pos    substitutions      power
#----------------------------------------------------------------
          1		106		3		0.02
          2		105		1		0.00
          3		104		1		0.00
          4		103		1		0.00
          5		102		1		0.00
          6		101		0		0.00
          7		100		1		0.00
          8		99		0		0.00
          9		98		2		0.00
          10		97		2		0.00
          11		96		0		0.00
          12		95		2		0.00
          13		94		0		0.00
          14		93		0		0.00
          15		92		0		0.00
          16		91		0		0.00
          17		90		2		0.00
          18		89		1		0.00
          19		88		2		0.00
          20		87		1		0.00
          21		86		0		0.00
          22		85		3		0.02
          23		84		2		0.00
          24		83		0		0.00
          25		82		2		0.00
          26		81		1		0.00
          27		80		2		0.00
     *    28		34		4		0.07
          35		72		0		0.00
          36		71		0		0.00
          37		70		0		0.00
          38		69		1		0.00
          39		68		0		0.00
          40		67		0		0.00
          41		66		1		0.00
          42		65		0		0.00
          43		64		0		0.00
          44		63		2		0.00
          45		62		1		0.00
          46		61		2		0.00
          47		60		1		0.00
          48		59		1		0.00
          49		58		0		0.00
          50		57		2		0.00
#
# BPAIRS 44
# avg substitutions per BP  1.0
# BPAIRS expected to covary 0.1 +/- 0.3
# BPAIRS observed to covary 1
#
```
