## Supplementary material for "All-at-once RNA folding with 3D motif prediction framed by evolutionary information": RF04151_MIR4387.cov

```
#
# Method Target_E-val [cov_min,cov_max] [FP | TP True Found | Sen PPV F] 
# GTp    0.05           [-1.05,4.88]    [1 | 0 46 1 | 0.00 0.00 0.00] 
#
# #tests = 46 (base pairs) 5840 (others)
# in_given  left_pos       right_pos        score      E-value          pvalue      substitutions      power
#----------------------------------------------------------------------------------------------------------------
 	        28	        34	4.88324	0.00204985	3.51001e-07	4		0.07
```
