## Supplementary material for "All-at-once RNA folding with 3D motif prediction framed by evolutionary information": RF04151_MIR4387.helixcov

```
# RMs = 1 L = 109

# RM_HELIX NESTED 3-50 57-104, nbp = 46 nbp_cov = 0
# pvals: 0.755465,0.755465,0.755465,0.386572,0.755465,0.386572,0.755465,0.0210703,0.386572,0.755465,0.386572,0.386572,0.386572,0.386572,0.00584183,0.386572,0.110827,0.755465,0.386572,0.0257654,0.386572,0.91557,0.755465,0.986032,0.110827,0.755465,0.386572,0.386572,0.755465,0.0284599,0.386572,0.386572,0.386572,0.386572,0.386572,0.78423,0.824749,0.78423,0.763564,0.897492,0.883812,0.763564,0.876136,0.848441,0.763564,0.00821865
# aggregated NONE
NESTED  ::<<<<<<<<<<<<<<<<<<<-<<<<<<<<<<<-<<<<<<<<<<<<<<<<______>>>>>>>>>>>>>>>>->>>>>>>>>>>->>>>>>>>>>>>>>>>>>>:::::
        :::::::::::::::::::::::::::::::::::::::::::::::::::::::::::::::::::::::::::::::::::::::::::::::::::::::::::::
```
