## Supplementary material for "All-at-once RNA folding with 3D motif prediction framed by evolutionary information": RF04151_MIR4387.surv

```
1.551756	0.0217391
1.406145	0.0434783
1.017851	0.0652174
0.908643	0.0869565
0.823704	0.108696
0.010713	0.152174
-0.001422	0.521739
-0.013556	0.73913
-0.025690	0.804348
-0.049958	0.847826
-0.086361	0.869565
-0.110629	0.891304
-0.147032	0.913043
-0.159166	0.934783
-0.183435	0.956522
-0.219837	0.978261
-0.523192	1
&
4.876526	0.000171233
3.432556	0.000513699
3.347617	0.000856164
3.226275	0.0010274
2.995725	0.00119863
2.049258	0.00136986
1.903647	0.00171233
1.818708	0.00205479
1.745903	0.00222603
1.697366	0.00256849
1.673098	0.00273973
1.636695	0.00291096
1.612427	0.00325342
1.563890	0.00342466
1.551756	0.00410959
1.527487	0.00513699
1.515353	0.00616438
1.491085	0.00667808
1.478950	0.00684932
1.466816	0.00719178
1.454682	0.00821918
1.430414	0.00839041
1.406145	0.00907534
1.394011	0.00941781
1.345474	0.00958904
1.321206	0.00993151
1.309072	0.0101027
1.260535	0.010274
1.236267	0.0106164
1.199864	0.0119863
1.187730	0.0121575
1.175596	0.0123288
1.151327	0.0140411
1.139193	0.014726
1.127059	0.0148973
1.114925	0.0159247
1.102790	0.0171233
1.090656	0.0178082
1.066388	0.0183219
1.042119	0.0202055
1.029985	0.0207192
1.017851	0.0226027
0.981448	0.0232877
0.969314	0.0234589
0.957180	0.0248288
0.945046	0.0251712
0.932912	0.0253425
0.920777	0.0260274
0.908643	0.0261986
0.896509	0.0265411
0.884375	0.027226
0.860106	0.0273973
0.835838	0.0284247
0.823704	0.0294521
0.811570	0.0296233
0.799435	0.0299658
0.787301	0.0306507
0.763033	0.0311644
0.750899	0.0321918
0.738764	0.0328767
0.726630	0.0332192
0.714496	0.0340753
0.702362	0.0342466
0.678093	0.034589
0.665959	0.0349315
0.653825	0.0356164
0.641691	0.0369863
0.629557	0.0381849
0.617422	0.0383562
0.605288	0.0388699
0.593154	0.0400685
0.581020	0.0402397
0.568886	0.040411
0.556751	0.0409247
0.532483	0.0417808
0.520349	0.042637
0.508215	0.0431507
0.483946	0.0436644
0.471812	0.0438356
0.459678	0.0441781
0.447544	0.0445205
0.435409	0.0446918
0.423275	0.044863
0.411141	0.0458904
0.386873	0.0460616
0.374739	0.0462329
0.362604	0.0469178
0.350470	0.0481164
0.338336	0.0486301
0.314068	0.0489726
0.301933	0.0496575
0.289799	0.0503425
0.277665	0.0510274
0.265531	0.052226
0.253397	0.0530822
0.241262	0.0539384
0.216994	0.0541096
0.204860	0.055137
0.192726	0.0561644
0.180591	0.0570205
0.168457	0.0583904
0.156323	0.059589
0.144189	0.0655822
0.132055	0.0678082
0.119920	0.0690068
0.107786	0.0715753
0.095652	0.072774
0.083518	0.0734589
0.071384	0.0748288
0.059249	0.0791096
0.047115	0.0840753
0.034981	0.103425
0.022847	0.106164
0.010713	0.120548
-0.001422	0.388185
-0.013556	0.726027
-0.025690	0.736815
-0.037824	0.743664
-0.049958	0.759247
-0.062093	0.770205
-0.074227	0.786815
-0.086361	0.813527
-0.098495	0.82637
-0.110629	0.834589
-0.122764	0.838185
-0.134898	0.847603
-0.147032	0.859418
-0.159166	0.87089
-0.171300	0.880308
-0.183435	0.8875
-0.195569	0.892637
-0.207703	0.896233
-0.219837	0.901541
-0.231971	0.905993
-0.244106	0.912158
-0.256240	0.915411
-0.268374	0.925171
-0.280508	0.93339
-0.292642	0.939897
-0.304777	0.942979
-0.316911	0.949486
-0.329045	0.954966
-0.341179	0.959075
-0.353313	0.961986
-0.365448	0.964555
-0.377582	0.966952
-0.389716	0.97089
-0.401850	0.97226
-0.413984	0.974658
-0.426118	0.977568
-0.438253	0.978938
-0.450387	0.980993
-0.462521	0.982534
-0.474655	0.983048
-0.486789	0.984247
-0.498924	0.985274
-0.511058	0.986644
-0.523192	0.987842
-0.535326	0.989212
-0.547460	0.990068
-0.559595	0.990411
-0.571729	0.991267
-0.583863	0.992637
-0.595997	0.992808
-0.608131	0.993493
-0.620266	0.994178
-0.632400	0.994692
-0.644534	0.995377
-0.656668	0.995719
-0.668802	0.99589
-0.680937	0.996233
-0.693071	0.996404
-0.729473	0.996747
-0.765876	0.996918
-0.778010	0.997089
-0.814413	0.99726
-0.850815	0.997432
-0.862950	0.997774
-0.875084	0.998116
-0.911486	0.998459
-0.923621	0.998801
-0.935755	0.998973
-0.947889	0.999144
-0.996426	0.999315
-1.008560	0.999486
-1.032828	0.999658
-1.044963	0.999829
-1.057097	1
&
6.138482	8.49473e-07
5.119210	1.69895e-06
5.058539	3.39789e-06
5.022136	4.24737e-06
5.010002	5.09684e-06
4.973599	5.94631e-06
4.961465	6.79579e-06
4.876526	7.64526e-06
4.827989	8.49473e-06
4.803720	1.01937e-05
4.779452	1.10432e-05
4.743049	1.18926e-05
4.645976	1.35916e-05
4.633842	1.4441e-05
4.621707	1.52905e-05
4.597439	1.614e-05
4.561037	1.69895e-05
4.548902	1.78389e-05
4.524634	1.86884e-05
4.512500	1.95379e-05
4.488231	2.03874e-05
4.439695	2.20863e-05
4.427560	2.29358e-05
4.415426	2.37853e-05
4.294084	2.46347e-05
4.269816	2.54842e-05
4.245547	2.63337e-05
4.075669	2.71831e-05
4.039266	2.80326e-05
4.027132	2.88821e-05
4.002863	3.0581e-05
3.978595	3.14305e-05
3.942192	3.39789e-05
3.893656	3.48284e-05
3.881521	3.56779e-05
3.857253	3.73768e-05
3.845119	3.82263e-05
3.808716	3.90758e-05
3.796582	4.16242e-05
3.784448	4.41726e-05
3.772314	4.6721e-05
3.760180	4.842e-05
3.748045	5.26673e-05
3.735911	5.94631e-05
3.723777	6.20116e-05
3.711643	6.62589e-05
3.699509	7.05063e-05
3.687374	7.81515e-05
3.675240	8.15494e-05
3.663106	9.76894e-05
3.650972	0.000105335
3.638838	0.000114679
3.626703	0.000119776
3.614569	0.000127421
3.602435	0.000134217
3.590301	0.00014441
3.578167	0.000159701
3.566032	0.000174142
3.553898	0.000189433
3.541764	0.000208121
3.529630	0.00022596
3.517496	0.000249745
3.505361	0.000264186
3.493227	0.000284574
3.481093	0.00030666
3.468959	0.000327047
3.456825	0.000347435
3.444690	0.000360177
3.432556	0.000382263
3.420422	0.000406048
3.408288	0.000428984
3.396154	0.000461264
3.384019	0.000481651
3.371885	0.000497791
3.359751	0.000514781
3.347617	0.000536018
3.335483	0.000550459
3.323348	0.000575943
3.311214	0.00059718
3.299080	0.000630309
3.286946	0.000652396
3.274812	0.000675331
3.262677	0.00069317
3.250543	0.000721203
3.238409	0.000739042
3.226275	0.000759429
3.214141	0.000784913
3.202006	0.000808699
3.189872	0.000827387
3.177738	0.000848624
3.165604	0.000872409
3.153470	0.000891947
3.141335	0.000901291
3.129201	0.000915732
3.117067	0.000934421
3.104933	0.000948012
3.092799	0.000966701
3.080664	0.000976045
3.068530	0.000991335
3.056396	0.00101257
3.044262	0.00101937
3.032128	0.00103041
3.019993	0.00105335
3.007859	0.00106949
2.995725	0.00107543
2.983591	0.00109497
2.971457	0.00111281
2.959322	0.0011264
2.947188	0.00114849
2.935054	0.00116972
2.922920	0.00118586
2.910786	0.0012054
2.898652	0.00122069
2.886517	0.00123853
2.874383	0.00125722
2.862249	0.00127846
2.850115	0.00130224
2.837981	0.00132093
2.825846	0.00133537
2.813712	0.00134726
2.801578	0.00136256
2.789444	0.0013753
2.777310	0.00139653
2.765175	0.00141352
2.753041	0.00142457
2.740907	0.00144326
2.728773	0.00146194
2.716639	0.00148488
2.704504	0.00150697
2.692370	0.00152311
2.680236	0.00154519
2.668102	0.00156133
2.655968	0.00158087
2.643833	0.00159871
2.631699	0.00160975
2.619565	0.00162759
2.607431	0.00164203
2.595297	0.00165987
2.583162	0.00167431
2.571028	0.00169045
2.558894	0.00170404
2.546760	0.00171594
2.534626	0.00173123
2.522491	0.00174822
2.510357	0.00175756
2.498223	0.00177455
2.486089	0.00178814
2.473955	0.00180088
2.461820	0.00181532
2.449686	0.00182722
2.437552	0.00184506
2.425418	0.0018527
2.413284	0.00186205
2.401149	0.00186969
2.389015	0.00187734
2.376881	0.00188243
2.364747	0.00189433
2.352613	0.00190197
2.340478	0.00191131
2.328344	0.00191641
2.316210	0.00192406
2.304076	0.00193255
2.291942	0.00194954
2.279807	0.00195549
2.267673	0.00196823
2.255539	0.00197672
2.243405	0.00198692
2.231271	0.00200221
2.219136	0.00200985
2.207002	0.00202005
2.194868	0.00203194
2.182734	0.00205063
2.170600	0.00206252
2.158465	0.00207102
2.146331	0.00208461
2.134197	0.0020965
2.122063	0.00210754
2.109929	0.00213133
2.097795	0.00215681
2.085660	0.0021789
2.073526	0.00221033
2.061392	0.00224856
2.049258	0.00228933
2.037124	0.00232756
2.024989	0.00239976
2.012855	0.00245498
2.000721	0.00251699
1.988587	0.00257985
1.976453	0.00263761
1.964318	0.00271492
1.952184	0.00278203
1.940050	0.00282705
1.927916	0.0029001
1.915782	0.00296126
1.903647	0.00302158
1.891513	0.00307594
1.879379	0.0031422
1.867245	0.00316769
1.855111	0.0032178
1.842976	0.00326792
1.830842	0.00333248
1.818708	0.0033894
1.806574	0.00343952
1.794440	0.00348284
1.782305	0.00351937
1.770171	0.00356524
1.758037	0.00360686
1.745903	0.00366293
1.733769	0.00374193
1.721634	0.00380139
1.709500	0.00388804
1.697366	0.00396449
1.685232	0.00407492
1.673098	0.00415477
1.660963	0.00422868
1.648829	0.00431617
1.636695	0.00441896
1.624561	0.00454298
1.612427	0.00469844
1.600292	0.00486239
1.588158	0.00508155
1.576024	0.00531431
1.563890	0.00556405
1.551756	0.00584183
1.539621	0.00610771
1.527487	0.00637785
1.515353	0.00668111
1.503219	0.00690282
1.491085	0.00712029
1.478950	0.00727829
1.466816	0.00744054
1.454682	0.00758495
1.442548	0.00775654
1.430414	0.00791794
1.418279	0.00807085
1.406145	0.00821865
1.394011	0.008386
1.381877	0.0085542
1.369743	0.00869011
1.357608	0.00885066
1.345474	0.00897469
1.333340	0.00910381
1.321206	0.00925501
1.309072	0.00938753
1.296937	0.00951495
1.284803	0.00962283
1.272669	0.00975535
1.260535	0.00989127
1.248401	0.0100212
1.236267	0.010158
1.224132	0.01044
1.211998	0.0107824
1.199864	0.011247
1.187730	0.0117992
1.175596	0.0123479
1.163461	0.0128415
1.151327	0.0133036
1.139193	0.0138583
1.127059	0.0144071
1.114925	0.0149788
1.102790	0.015604
1.090656	0.0162258
1.078522	0.0170099
1.066388	0.0177727
1.054254	0.0185873
1.042119	0.0195048
1.029985	0.0203279
1.017851	0.0210703
1.005717	0.0217567
0.993583	0.0224677
0.981448	0.023025
0.969314	0.023544
0.957180	0.0239985
0.945046	0.024526
0.932912	0.0249363
0.920777	0.0253389
0.908643	0.0257654
0.896509	0.0261638
0.884375	0.0265299
0.872241	0.0269096
0.860106	0.027252
0.847972	0.0276597
0.835838	0.0280632
0.823704	0.0284599
0.811570	0.0288422
0.799435	0.029221
0.787301	0.0296033
0.775167	0.0299388
0.763033	0.0303007
0.750899	0.0306278
0.738764	0.0309743
0.726630	0.031264
0.714496	0.0315987
0.702362	0.0318909
0.690228	0.0322146
0.678093	0.0325204
0.665959	0.032861
0.653825	0.0332025
0.641691	0.0335678
0.629557	0.0338974
0.617422	0.0342686
0.605288	0.0346092
0.593154	0.034949
0.581020	0.0352676
0.568886	0.0355785
0.556751	0.0359064
0.544617	0.0362164
0.532483	0.0365341
0.520349	0.0368264
0.508215	0.0371492
0.496080	0.0374601
0.483946	0.0377625
0.471812	0.0380844
0.459678	0.0384803
0.447544	0.0388787
0.435409	0.0393281
0.423275	0.0397961
0.411141	0.0403186
0.399007	0.0408605
0.386873	0.0414305
0.374739	0.0420107
0.362604	0.0425595
0.350470	0.0430972
0.338336	0.0437113
0.326202	0.0442661
0.314068	0.0448675
0.301933	0.045485
0.289799	0.0460686
0.277665	0.0466191
0.265531	0.0472698
0.253397	0.0479443
0.241262	0.0486995
0.229128	0.0494606
0.216994	0.050361
0.204860	0.0513124
0.192726	0.0523615
0.180591	0.0534582
0.168457	0.0546458
0.156323	0.0559285
0.144189	0.0573089
0.132055	0.0588294
0.119920	0.0603355
0.107786	0.0620744
0.095652	0.0638354
0.083518	0.0655496
0.071384	0.0673123
0.059249	0.068787
0.047115	0.0755997
0.034981	0.103648
0.022847	0.105627
0.010713	0.110827
-0.001422	0.386572
-0.013556	0.755465
-0.025690	0.763564
-0.037824	0.772825
-0.049958	0.78423
-0.062093	0.797173
-0.074227	0.810861
-0.086361	0.824749
-0.098495	0.837401
-0.110629	0.848441
-0.122764	0.858442
-0.134898	0.867576
-0.147032	0.876136
-0.159166	0.883812
-0.171300	0.890793
-0.183435	0.897492
-0.195569	0.903836
-0.207703	0.909818
-0.219837	0.91557
-0.231971	0.920938
-0.244106	0.92639
-0.256240	0.931339
-0.268374	0.935929
-0.280508	0.940231
-0.292642	0.944375
-0.304777	0.948333
-0.316911	0.95198
-0.329045	0.955429
-0.341179	0.958464
-0.353313	0.961194
-0.365448	0.964001
-0.377582	0.966523
-0.389716	0.968872
-0.401850	0.971089
-0.413984	0.973024
-0.426118	0.975029
-0.438253	0.976888
-0.450387	0.978465
-0.462521	0.97991
-0.474655	0.981318
-0.486789	0.982598
-0.498924	0.983822
-0.511058	0.984977
-0.523192	0.986032
-0.535326	0.986963
-0.547460	0.987887
-0.559595	0.988712
-0.571729	0.989494
-0.583863	0.990212
-0.595997	0.99084
-0.608131	0.991438
-0.620266	0.991956
-0.632400	0.992537
-0.644534	0.992966
-0.656668	0.993364
-0.668802	0.993763
-0.680937	0.99414
-0.693071	0.994463
-0.705205	0.994756
-0.717339	0.995051
-0.729473	0.99535
-0.741608	0.99562
-0.753742	0.99585
-0.765876	0.996098
-0.778010	0.996316
-0.790144	0.996514
-0.802279	0.996696
-0.814413	0.996886
-0.826547	0.997058
-0.838681	0.997198
-0.850815	0.997369
-0.862950	0.997514
-0.875084	0.997661
-0.887218	0.997781
-0.899352	0.997912
-0.911486	0.998028
-0.923621	0.99814
-0.935755	0.998259
-0.947889	0.998354
-0.960023	0.998459
-0.972157	0.998573
-0.984292	0.998662
-0.996426	0.998749
-1.008560	0.998835
-1.020694	0.998904
-1.032828	0.998987
-1.044963	0.999058
-1.057097	0.999129
-1.069231	0.99919
-1.081365	0.999247
-1.093499	0.999298
-1.105634	0.999359
-1.117768	0.99941
-1.129902	0.999444
-1.142036	0.999484
-1.154170	0.999549
-1.166305	0.999582
-1.178439	0.999622
-1.190573	0.999659
-1.202707	0.999687
-1.214841	0.999721
-1.226976	0.999759
-1.239110	0.999779
-1.251244	0.9998
-1.263378	0.999824
-1.275512	0.999843
-1.287646	0.999861
-1.299781	0.999873
-1.311915	0.999889
-1.324049	0.999907
-1.336183	0.999917
-1.348317	0.999924
-1.360452	0.999934
-1.372586	0.999945
-1.384720	0.999953
-1.396854	0.999959
-1.408988	0.999966
-1.421123	0.999968
-1.433257	0.999972
-1.445391	0.999975
-1.457525	0.999981
-1.469659	0.999983
-1.481794	0.999986
-1.493928	0.999987
-1.506062	0.999988
-1.518196	0.999989
-1.530330	0.999992
-1.542465	0.999993
-1.566733	0.999994
-1.591001	0.999995
-1.615270	0.999996
-1.627404	0.999997
-1.639538	0.999997
-1.651672	0.999998
-1.712343	0.999999
-1.845820	1
&
22.386172	2.24113e-45
22.374038	2.38254e-45
22.361904	2.53287e-45
22.349769	2.69269e-45
22.337635	2.86259e-45
22.325501	3.04322e-45
22.313367	3.23523e-45
22.301233	3.43937e-45
22.289098	3.65639e-45
22.276964	3.88709e-45
22.264830	4.13236e-45
22.252696	4.3931e-45
22.240562	4.67029e-45
22.228427	4.96497e-45
22.216293	5.27825e-45
22.204159	5.61129e-45
22.192025	5.96534e-45
22.179891	6.34174e-45
22.167756	6.74188e-45
22.155622	7.16727e-45
22.143488	7.6195e-45
22.131354	8.10026e-45
22.119220	8.61136e-45
22.107086	9.1547e-45
22.094951	9.73233e-45
22.082817	1.03464e-44
22.070683	1.09992e-44
22.058549	1.16932e-44
22.046415	1.2431e-44
22.034280	1.32154e-44
22.022146	1.40492e-44
22.010012	1.49356e-44
21.997878	1.5878e-44
21.985744	1.68798e-44
21.973609	1.79449e-44
21.961475	1.90771e-44
21.949341	2.02808e-44
21.937207	2.15604e-44
21.925073	2.29207e-44
21.912938	2.43669e-44
21.900804	2.59043e-44
21.888670	2.75388e-44
21.876536	2.92763e-44
21.864402	3.11235e-44
21.852267	3.30872e-44
21.840133	3.51748e-44
21.827999	3.73942e-44
21.815865	3.97535e-44
21.803731	4.22617e-44
21.791596	4.49282e-44
21.779462	4.77629e-44
21.767328	5.07764e-44
21.755194	5.39801e-44
21.743060	5.73859e-44
21.730925	6.10066e-44
21.718791	6.48557e-44
21.706657	6.89477e-44
21.694523	7.32978e-44
21.682389	7.79224e-44
21.670254	8.28388e-44
21.658120	8.80654e-44
21.645986	9.36217e-44
21.633852	9.95285e-44
21.621718	1.05808e-43
21.609583	1.12484e-43
21.597449	1.19581e-43
21.585315	1.27125e-43
21.573181	1.35146e-43
21.561047	1.43673e-43
21.548912	1.52737e-43
21.536778	1.62374e-43
21.524644	1.72618e-43
21.512510	1.83509e-43
21.500376	1.95087e-43
21.488241	2.07396e-43
21.476107	2.2048e-43
21.463973	2.34391e-43
21.451839	2.49179e-43
21.439705	2.649e-43
21.427570	2.81613e-43
21.415436	2.9938e-43
21.403302	3.18269e-43
21.391168	3.38349e-43
21.379034	3.59695e-43
21.366899	3.82389e-43
21.354765	4.06514e-43
21.342631	4.32161e-43
21.330497	4.59427e-43
21.318363	4.88412e-43
21.306228	5.19227e-43
21.294094	5.51985e-43
21.281960	5.8681e-43
21.269826	6.23832e-43
21.257692	6.63189e-43
21.245558	7.0503e-43
21.233423	7.4951e-43
21.221289	7.96797e-43
21.209155	8.47066e-43
21.197021	9.00508e-43
21.184887	9.5732e-43
21.172752	1.01772e-42
21.160618	1.08192e-42
21.148484	1.15018e-42
21.136350	1.22275e-42
21.124216	1.29989e-42
21.112081	1.3819e-42
21.099947	1.46908e-42
21.087813	1.56176e-42
21.075679	1.66029e-42
21.063545	1.76504e-42
21.051410	1.87639e-42
21.039276	1.99477e-42
21.027142	2.12062e-42
21.015008	2.2544e-42
21.002874	2.39663e-42
20.990739	2.54783e-42
20.978605	2.70856e-42
20.966471	2.87944e-42
20.954337	3.0611e-42
20.942203	3.25422e-42
20.930068	3.45952e-42
20.917934	3.67777e-42
20.905800	3.90979e-42
20.893666	4.15645e-42
20.881532	4.41867e-42
20.869397	4.69743e-42
20.857263	4.99378e-42
20.845129	5.30882e-42
20.832995	5.64374e-42
20.820861	5.99978e-42
20.808726	6.37829e-42
20.796592	6.78068e-42
20.784458	7.20844e-42
20.772324	7.6632e-42
20.760190	8.14664e-42
20.748055	8.66058e-42
20.735921	9.20695e-42
20.723787	9.78778e-42
20.711653	1.04052e-41
20.699519	1.10617e-41
20.687384	1.17595e-41
20.675250	1.25014e-41
20.663116	1.329e-41
20.650982	1.41284e-41
20.638848	1.50197e-41
20.626713	1.59672e-41
20.614579	1.69745e-41
20.602445	1.80454e-41
20.590311	1.91838e-41
20.578177	2.0394e-41
20.566042	2.16805e-41
20.553908	2.30482e-41
20.541774	2.45022e-41
20.529640	2.60479e-41
20.517506	2.76911e-41
20.505371	2.9438e-41
20.493237	3.12951e-41
20.481103	3.32693e-41
20.468969	3.53681e-41
20.456835	3.75992e-41
20.444701	3.99711e-41
20.432566	4.24927e-41
20.420432	4.51732e-41
20.408298	4.80229e-41
20.396164	5.10524e-41
20.384030	5.42729e-41
20.371895	5.76966e-41
20.359761	6.13363e-41
20.347627	6.52056e-41
20.335493	6.93189e-41
20.323359	7.36918e-41
20.311224	7.83405e-41
20.299090	8.32824e-41
20.286956	8.8536e-41
20.274822	9.41211e-41
20.262688	1.00058e-40
20.250553	1.0637e-40
20.238419	1.1308e-40
20.226285	1.20214e-40
20.214151	1.27797e-40
20.202017	1.35859e-40
20.189882	1.44429e-40
20.177748	1.5354e-40
20.165614	1.63225e-40
20.153480	1.73522e-40
20.141346	1.84468e-40
20.129211	1.96104e-40
20.117077	2.08475e-40
20.104943	2.21625e-40
20.092809	2.35606e-40
20.080675	2.50468e-40
20.068540	2.66267e-40
20.056406	2.83064e-40
20.044272	3.00919e-40
20.032138	3.19902e-40
20.020004	3.40081e-40
20.007869	3.61533e-40
19.995735	3.84339e-40
19.983601	4.08583e-40
19.971467	4.34356e-40
19.959333	4.61755e-40
19.947198	4.90883e-40
19.935064	5.21847e-40
19.922930	5.54765e-40
19.910796	5.89759e-40
19.898662	6.26961e-40
19.886527	6.66509e-40
19.874393	7.08551e-40
19.862259	7.53246e-40
19.850125	8.0076e-40
19.837991	8.51271e-40
19.825856	9.04968e-40
19.813722	9.62051e-40
19.801588	1.02274e-39
19.789454	1.08725e-39
19.777320	1.15583e-39
19.765185	1.22874e-39
19.753051	1.30624e-39
19.740917	1.38864e-39
19.728783	1.47623e-39
19.716649	1.56935e-39
19.704514	1.66834e-39
19.692380	1.77357e-39
19.680246	1.88544e-39
19.668112	2.00437e-39
19.655978	2.1308e-39
19.643843	2.26521e-39
19.631709	2.40809e-39
19.619575	2.55998e-39
19.607441	2.72146e-39
19.595307	2.89312e-39
19.583173	3.0756e-39
19.571038	3.2696e-39
19.558904	3.47584e-39
19.546770	3.69508e-39
19.534636	3.92815e-39
19.522502	4.17592e-39
19.510367	4.43932e-39
19.498233	4.71933e-39
19.486099	5.017e-39
19.473965	5.33345e-39
19.461831	5.66986e-39
19.449696	6.02749e-39
19.437562	6.40767e-39
19.425428	6.81184e-39
19.413294	7.24149e-39
19.401160	7.69824e-39
19.389025	8.18381e-39
19.376891	8.7e-39
19.364757	9.24874e-39
19.352623	9.8321e-39
19.340489	1.04523e-38
19.328354	1.11115e-38
19.316220	1.18124e-38
19.304086	1.25574e-38
19.291952	1.33495e-38
19.279818	1.41915e-38
19.267683	1.50866e-38
19.255549	1.60381e-38
19.243415	1.70497e-38
19.231281	1.81251e-38
19.219147	1.92683e-38
19.207012	2.04836e-38
19.194878	2.17755e-38
19.182744	2.3149e-38
19.170610	2.4609e-38
19.158476	2.61612e-38
19.146341	2.78112e-38
19.134207	2.95653e-38
19.122073	3.14301e-38
19.109939	3.34124e-38
19.097805	3.55198e-38
19.085670	3.77601e-38
19.073536	4.01417e-38
19.061402	4.26735e-38
19.049268	4.5365e-38
19.037134	4.82262e-38
19.024999	5.12679e-38
19.012865	5.45014e-38
19.000731	5.79388e-38
18.988597	6.15931e-38
18.976463	6.54778e-38
18.964328	6.96075e-38
18.952194	7.39977e-38
18.940060	7.86647e-38
18.927926	8.36261e-38
18.915792	8.89004e-38
18.903657	9.45073e-38
18.891523	1.00468e-37
18.879389	1.06804e-37
18.867255	1.1354e-37
18.855121	1.20701e-37
18.842986	1.28314e-37
18.830852	1.36407e-37
18.818718	1.4501e-37
18.806584	1.54155e-37
18.794450	1.63878e-37
18.782316	1.74213e-37
18.770181	1.85201e-37
18.758047	1.96881e-37
18.745913	2.09298e-37
18.733779	2.22498e-37
18.721645	2.3653e-37
18.709510	2.51448e-37
18.697376	2.67306e-37
18.685242	2.84164e-37
18.673108	3.02086e-37
18.660974	3.21138e-37
18.648839	3.41391e-37
18.636705	3.62922e-37
18.624571	3.8581e-37
18.612437	4.10142e-37
18.600303	4.36008e-37
18.588168	4.63506e-37
18.576034	4.92738e-37
18.563900	5.23813e-37
18.551766	5.56848e-37
18.539632	5.91966e-37
18.527497	6.29299e-37
18.515363	6.68987e-37
18.503229	7.11177e-37
18.491095	7.56028e-37
18.478961	8.03707e-37
18.466826	8.54393e-37
18.454692	9.08276e-37
18.442558	9.65556e-37
18.430424	1.02645e-36
18.418290	1.09118e-36
18.406155	1.16e-36
18.394021	1.23315e-36
18.381887	1.31092e-36
18.369753	1.39359e-36
18.357619	1.48148e-36
18.345484	1.57491e-36
18.333350	1.67423e-36
18.321216	1.77981e-36
18.309082	1.89205e-36
18.296948	2.01137e-36
18.284813	2.13822e-36
18.272679	2.27306e-36
18.260545	2.4164e-36
18.248411	2.56879e-36
18.236277	2.73079e-36
18.224142	2.903e-36
18.212008	3.08607e-36
18.199874	3.28068e-36
18.187740	3.48757e-36
18.175606	3.70751e-36
18.163471	3.94131e-36
18.151337	4.18986e-36
18.139203	4.45408e-36
18.127069	4.73496e-36
18.114935	5.03355e-36
18.102800	5.35098e-36
18.090666	5.68842e-36
18.078532	6.04714e-36
18.066398	6.42848e-36
18.054264	6.83386e-36
18.042129	7.26481e-36
18.029995	7.72294e-36
18.017861	8.20995e-36
18.005727	8.72767e-36
17.993593	9.27804e-36
17.981458	9.86312e-36
17.969324	1.04851e-35
17.957190	1.11463e-35
17.945056	1.18492e-35
17.932922	1.25964e-35
17.920788	1.33907e-35
17.908653	1.42351e-35
17.896519	1.51327e-35
17.884385	1.6087e-35
17.872251	1.71014e-35
17.860117	1.81798e-35
17.847982	1.93262e-35
17.835848	2.05449e-35
17.823714	2.18404e-35
17.811580	2.32177e-35
17.799446	2.46817e-35
17.787311	2.62381e-35
17.775177	2.78926e-35
17.763043	2.96515e-35
17.750909	3.15212e-35
17.738775	3.35089e-35
17.726640	3.56218e-35
17.714506	3.78681e-35
17.702372	4.02559e-35
17.690238	4.27943e-35
17.678104	4.54928e-35
17.665969	4.83614e-35
17.653835	5.14109e-35
17.641701	5.46527e-35
17.629567	5.80989e-35
17.617433	6.17624e-35
17.605298	6.56568e-35
17.593164	6.97969e-35
17.581030	7.4198e-35
17.568896	7.88765e-35
17.556762	8.38501e-35
17.544627	8.91373e-35
17.532493	9.47579e-35
17.520359	1.00733e-34
17.508225	1.07085e-34
17.496091	1.13837e-34
17.483956	1.21015e-34
17.471822	1.28645e-34
17.459688	1.36757e-34
17.447554	1.4538e-34
17.435420	1.54546e-34
17.423285	1.64291e-34
17.411151	1.7465e-34
17.399017	1.85663e-34
17.386883	1.97369e-34
17.374749	2.09814e-34
17.362614	2.23043e-34
17.350480	2.37107e-34
17.338346	2.52057e-34
17.326212	2.6795e-34
17.314078	2.84845e-34
17.301943	3.02805e-34
17.289809	3.21898e-34
17.277675	3.42194e-34
17.265541	3.6377e-34
17.253407	3.86706e-34
17.241272	4.11089e-34
17.229138	4.37008e-34
17.217004	4.64562e-34
17.204870	4.93853e-34
17.192736	5.24991e-34
17.180601	5.58092e-34
17.168467	5.9328e-34
17.156333	6.30687e-34
17.144199	6.70452e-34
17.132065	7.12724e-34
17.119931	7.57661e-34
17.107796	8.05432e-34
17.095662	8.56214e-34
17.083528	9.10198e-34
17.071394	9.67585e-34
17.059260	1.02859e-33
17.047125	1.09344e-33
17.034991	1.16238e-33
17.022857	1.23567e-33
17.010723	1.31358e-33
16.998589	1.3964e-33
16.986454	1.48444e-33
16.974320	1.57803e-33
16.962186	1.67752e-33
16.950052	1.78328e-33
16.937918	1.89571e-33
16.925783	2.01523e-33
16.913649	2.14229e-33
16.901515	2.27735e-33
16.889381	2.42094e-33
16.877247	2.57357e-33
16.865112	2.73582e-33
16.852978	2.90831e-33
16.840844	3.09167e-33
16.828710	3.28658e-33
16.816576	3.49379e-33
16.804441	3.71406e-33
16.792307	3.94821e-33
16.780173	4.19713e-33
16.768039	4.46174e-33
16.755905	4.74303e-33
16.743770	5.04206e-33
16.731636	5.35994e-33
16.719502	5.69785e-33
16.707368	6.05707e-33
16.695234	6.43894e-33
16.683099	6.84487e-33
16.670965	7.2764e-33
16.658831	7.73514e-33
16.646697	8.22279e-33
16.634563	8.74118e-33
16.622428	9.29226e-33
16.610294	9.87807e-33
16.598160	1.05008e-32
16.586026	1.11628e-32
16.573892	1.18666e-32
16.561757	1.26147e-32
16.549623	1.34099e-32
16.537489	1.42553e-32
16.525355	1.5154e-32
16.513221	1.61093e-32
16.501086	1.71249e-32
16.488952	1.82045e-32
16.476818	1.93521e-32
16.464684	2.05721e-32
16.452550	2.1869e-32
16.440415	2.32476e-32
16.428281	2.47132e-32
16.416147	2.62711e-32
16.404013	2.79273e-32
16.391879	2.96878e-32
16.379744	3.15593e-32
16.367610	3.35488e-32
16.355476	3.56637e-32
16.343342	3.7912e-32
16.331208	4.03019e-32
16.319073	4.28425e-32
16.306939	4.55433e-32
16.294805	4.84143e-32
16.282671	5.14663e-32
16.270537	5.47106e-32
16.258403	5.81595e-32
16.246268	6.18258e-32
16.234134	6.57232e-32
16.222000	6.98662e-32
16.209866	7.42704e-32
16.197732	7.89522e-32
16.185597	8.39292e-32
16.173463	8.92198e-32
16.161329	9.4844e-32
16.149195	1.00823e-31
16.137061	1.07178e-31
16.124926	1.13934e-31
16.112792	1.21116e-31
16.100658	1.28751e-31
16.088524	1.36867e-31
16.076390	1.45495e-31
16.064255	1.54666e-31
16.052121	1.64415e-31
16.039987	1.74779e-31
16.027853	1.85796e-31
16.015719	1.97508e-31
16.003584	2.09958e-31
15.991450	2.23193e-31
15.979316	2.37261e-31
15.967182	2.52217e-31
15.955048	2.68115e-31
15.942913	2.85016e-31
15.930779	3.02981e-31
15.918645	3.22079e-31
15.906511	3.42381e-31
15.894377	3.63962e-31
15.882242	3.86904e-31
15.870108	4.11291e-31
15.857974	4.37216e-31
15.845840	4.64775e-31
15.833706	4.94071e-31
15.821571	5.25213e-31
15.809437	5.58318e-31
15.797303	5.9351e-31
15.785169	6.30919e-31
15.773035	6.70687e-31
15.760900	7.12961e-31
15.748766	7.579e-31
15.736632	8.05671e-31
15.724498	8.56453e-31
15.712364	9.10435e-31
15.700229	9.6782e-31
15.688095	1.02882e-30
15.675961	1.09367e-30
15.663827	1.1626e-30
15.651693	1.23588e-30
15.639558	1.31378e-30
15.627424	1.39658e-30
15.615290	1.48461e-30
15.603156	1.57818e-30
15.591022	1.67765e-30
15.578887	1.78339e-30
15.566753	1.89579e-30
15.554619	2.01528e-30
15.542485	2.1423e-30
15.530351	2.27732e-30
15.518216	2.42085e-30
15.506082	2.57343e-30
15.493948	2.73563e-30
15.481814	2.90805e-30
15.469680	3.09133e-30
15.457545	3.28617e-30
15.445411	3.49328e-30
15.433277	3.71345e-30
15.421143	3.94749e-30
15.409009	4.19628e-30
15.396875	4.46075e-30
15.384740	4.74189e-30
15.372606	5.04075e-30
15.360472	5.35844e-30
15.348338	5.69615e-30
15.336204	6.05515e-30
15.324069	6.43677e-30
15.311935	6.84244e-30
15.299801	7.27368e-30
15.287667	7.73209e-30
15.275533	8.21939e-30
15.263398	8.7374e-30
15.251264	9.28806e-30
15.239130	9.87342e-30
15.226996	1.04957e-29
15.214862	1.11571e-29
15.202727	1.18603e-29
15.190593	1.26077e-29
15.178459	1.34023e-29
15.166325	1.42469e-29
15.154191	1.51448e-29
15.142056	1.60992e-29
15.129922	1.71138e-29
15.117788	1.81923e-29
15.105654	1.93388e-29
15.093520	2.05575e-29
15.081385	2.18531e-29
15.069251	2.32303e-29
15.057117	2.46942e-29
15.044983	2.62504e-29
15.032849	2.79047e-29
15.020714	2.96632e-29
15.008580	3.15326e-29
14.996446	3.35197e-29
14.984312	3.56321e-29
14.972178	3.78775e-29
14.960043	4.02645e-29
14.947909	4.28019e-29
14.935775	4.54991e-29
14.923641	4.83663e-29
14.911507	5.14142e-29
14.899372	5.46542e-29
14.887238	5.80983e-29
14.875104	6.17595e-29
14.862970	6.56513e-29
14.850836	6.97884e-29
14.838701	7.41862e-29
14.826567	7.8861e-29
14.814433	8.38305e-29
14.802299	8.91131e-29
14.790165	9.47285e-29
14.778030	1.00698e-28
14.765896	1.07043e-28
14.753762	1.13788e-28
14.741628	1.20959e-28
14.729494	1.28581e-28
14.717359	1.36683e-28
14.705225	1.45296e-28
14.693091	1.54451e-28
14.680957	1.64184e-28
14.668823	1.7453e-28
14.656688	1.85527e-28
14.644554	1.97218e-28
14.632420	2.09645e-28
14.620286	2.22855e-28
14.608152	2.36897e-28
14.596018	2.51824e-28
14.583883	2.67692e-28
14.571749	2.84559e-28
14.559615	3.0249e-28
14.547481	3.2155e-28
14.535347	3.4181e-28
14.523212	3.63348e-28
14.511078	3.86242e-28
14.498944	4.10579e-28
14.486810	4.3645e-28
14.474676	4.6395e-28
14.462541	4.93183e-28
14.450407	5.24257e-28
14.438273	5.5729e-28
14.426139	5.92404e-28
14.414005	6.2973e-28
14.401870	6.69407e-28
14.389736	7.11585e-28
14.377602	7.5642e-28
14.365468	8.04079e-28
14.353334	8.54742e-28
14.341199	9.08596e-28
14.329065	9.65843e-28
14.316931	1.0267e-27
14.304797	1.09138e-27
14.292663	1.16015e-27
14.280528	1.23324e-27
14.268394	1.31094e-27
14.256260	1.39354e-27
14.244126	1.48134e-27
14.231992	1.57467e-27
14.219857	1.67388e-27
14.207723	1.77934e-27
14.195589	1.89144e-27
14.183455	2.01061e-27
14.171321	2.13729e-27
14.159186	2.27194e-27
14.147052	2.41508e-27
14.134918	2.56723e-27
14.122784	2.72897e-27
14.110650	2.9009e-27
14.098515	3.08367e-27
14.086381	3.27794e-27
14.074247	3.48445e-27
14.062113	3.70398e-27
14.049979	3.93733e-27
14.037844	4.18538e-27
14.025710	4.44906e-27
14.013576	4.72935e-27
14.001442	5.0273e-27
13.989308	5.34402e-27
13.977173	5.68068e-27
13.965039	6.03856e-27
13.952905	6.41898e-27
13.940771	6.82336e-27
13.928637	7.25322e-27
13.916502	7.71016e-27
13.904368	8.19588e-27
13.892234	8.71219e-27
13.880100	9.26104e-27
13.867966	9.84445e-27
13.855831	1.04646e-26
13.843697	1.11238e-26
13.831563	1.18246e-26
13.819429	1.25695e-26
13.807295	1.33613e-26
13.795160	1.4203e-26
13.783026	1.50977e-26
13.770892	1.60488e-26
13.758758	1.70598e-26
13.746624	1.81345e-26
13.734490	1.92768e-26
13.722355	2.04911e-26
13.710221	2.17819e-26
13.698087	2.31541e-26
13.685953	2.46126e-26
13.673819	2.6163e-26
13.661684	2.78111e-26
13.649550	2.95629e-26
13.637416	3.14251e-26
13.625282	3.34047e-26
13.613148	3.55089e-26
13.601013	3.77456e-26
13.588879	4.01232e-26
13.576745	4.26506e-26
13.564611	4.53371e-26
13.552477	4.81929e-26
13.540342	5.12286e-26
13.528208	5.44554e-26
13.516074	5.78855e-26
13.503940	6.15316e-26
13.491806	6.54074e-26
13.479671	6.95273e-26
13.467537	7.39067e-26
13.455403	7.85619e-26
13.443269	8.35102e-26
13.431135	8.87703e-26
13.419000	9.43616e-26
13.406866	1.00305e-25
13.394732	1.06623e-25
13.382598	1.13339e-25
13.370464	1.20477e-25
13.358329	1.28066e-25
13.346195	1.36132e-25
13.334061	1.44706e-25
13.321927	1.5382e-25
13.309793	1.63509e-25
13.297658	1.73807e-25
13.285524	1.84754e-25
13.273390	1.9639e-25
13.261256	2.0876e-25
13.249122	2.21908e-25
13.236987	2.35884e-25
13.224853	2.50741e-25
13.212719	2.66533e-25
13.200585	2.83319e-25
13.188451	3.01163e-25
13.176316	3.20131e-25
13.164182	3.40293e-25
13.152048	3.61724e-25
13.139914	3.84506e-25
13.127780	4.08722e-25
13.115645	4.34463e-25
13.103511	4.61825e-25
13.091377	4.9091e-25
13.079243	5.21827e-25
13.067109	5.54691e-25
13.054974	5.89624e-25
13.042840	6.26757e-25
13.030706	6.66228e-25
13.018572	7.08186e-25
13.006438	7.52785e-25
12.994303	8.00192e-25
12.982169	8.50585e-25
12.970035	9.04151e-25
12.957901	9.61091e-25
12.945767	1.02162e-24
12.933633	1.08595e-24
12.921498	1.15434e-24
12.909364	1.22703e-24
12.897230	1.3043e-24
12.885096	1.38644e-24
12.872962	1.47375e-24
12.860827	1.56656e-24
12.848693	1.66521e-24
12.836559	1.77007e-24
12.824425	1.88153e-24
12.812291	2.00001e-24
12.800156	2.12596e-24
12.788022	2.25983e-24
12.775888	2.40214e-24
12.763754	2.5534e-24
12.751620	2.71419e-24
12.739485	2.8851e-24
12.727351	3.06677e-24
12.715217	3.25988e-24
12.703083	3.46515e-24
12.690949	3.68335e-24
12.678814	3.91528e-24
12.666680	4.16182e-24
12.654546	4.42388e-24
12.642412	4.70244e-24
12.630278	4.99853e-24
12.618143	5.31327e-24
12.606009	5.64783e-24
12.593875	6.00345e-24
12.581741	6.38146e-24
12.569607	6.78327e-24
12.557472	7.21038e-24
12.545338	7.66437e-24
12.533204	8.14695e-24
12.521070	8.65992e-24
12.508936	9.20518e-24
12.496801	9.78476e-24
12.484667	1.04008e-23
12.472533	1.10557e-23
12.460399	1.17518e-23
12.448265	1.24917e-23
12.436130	1.32782e-23
12.423996	1.41142e-23
12.411862	1.50028e-23
12.399728	1.59474e-23
12.387594	1.69515e-23
12.375459	1.80187e-23
12.363325	1.91532e-23
12.351191	2.0359e-23
12.339057	2.16408e-23
12.326923	2.30033e-23
12.314788	2.44515e-23
12.302654	2.59909e-23
12.290520	2.76273e-23
12.278386	2.93666e-23
12.266252	3.12154e-23
12.254117	3.31806e-23
12.241983	3.52695e-23
12.229849	3.74899e-23
12.217715	3.98501e-23
12.205581	4.23588e-23
12.193446	4.50255e-23
12.181312	4.786e-23
12.169178	5.0873e-23
12.157044	5.40756e-23
12.144910	5.74798e-23
12.132775	6.10983e-23
12.120641	6.49446e-23
12.108507	6.9033e-23
12.096373	7.33787e-23
12.084239	7.79979e-23
12.072105	8.29079e-23
12.059970	8.8127e-23
12.047836	9.36746e-23
12.035702	9.95714e-23
12.023568	1.05839e-22
12.011434	1.12502e-22
11.999299	1.19584e-22
11.987165	1.27111e-22
11.975031	1.35112e-22
11.962897	1.43617e-22
11.950763	1.52658e-22
11.938628	1.62267e-22
11.926494	1.72481e-22
11.914360	1.83338e-22
11.902226	1.94878e-22
11.890092	2.07145e-22
11.877957	2.20183e-22
11.865823	2.34042e-22
11.853689	2.48774e-22
11.841555	2.64433e-22
11.829421	2.81077e-22
11.817286	2.98768e-22
11.805152	3.17574e-22
11.793018	3.37562e-22
11.780884	3.58809e-22
11.768750	3.81393e-22
11.756615	4.05398e-22
11.744481	4.30913e-22
11.732347	4.58035e-22
11.720213	4.86863e-22
11.708079	5.17506e-22
11.695944	5.50077e-22
11.683810	5.84698e-22
11.671676	6.21497e-22
11.659542	6.60613e-22
11.647408	7.02189e-22
11.635273	7.46383e-22
11.623139	7.93357e-22
11.611005	8.43287e-22
11.598871	8.9636e-22
11.586737	9.52772e-22
11.574602	1.01273e-21
11.562468	1.07647e-21
11.550334	1.14422e-21
11.538200	1.21622e-21
11.526066	1.29276e-21
11.513931	1.37412e-21
11.501797	1.4606e-21
11.489663	1.55251e-21
11.477529	1.65022e-21
11.465395	1.75406e-21
11.453260	1.86445e-21
11.441126	1.98178e-21
11.428992	2.10649e-21
11.416858	2.23905e-21
11.404724	2.37995e-21
11.392589	2.52971e-21
11.380455	2.6889e-21
11.368321	2.85811e-21
11.356187	3.03796e-21
11.344053	3.22912e-21
11.331918	3.43232e-21
11.319784	3.6483e-21
11.307650	3.87787e-21
11.295516	4.12188e-21
11.283382	4.38124e-21
11.271248	4.65692e-21
11.259113	4.94995e-21
11.246979	5.26142e-21
11.234845	5.59248e-21
11.222711	5.94436e-21
11.210577	6.31839e-21
11.198442	6.71595e-21
11.186308	7.13852e-21
11.174174	7.58767e-21
11.162040	8.06508e-21
11.149906	8.57253e-21
11.137771	9.1119e-21
11.125637	9.6852e-21
11.113503	1.02946e-20
11.101369	1.09423e-20
11.089235	1.16307e-20
11.077100	1.23625e-20
11.064966	1.31403e-20
11.052832	1.3967e-20
11.040698	1.48457e-20
11.028564	1.57797e-20
11.016429	1.67725e-20
11.004295	1.78277e-20
10.992161	1.89493e-20
10.980027	2.01414e-20
10.967893	2.14086e-20
10.955758	2.27554e-20
10.943624	2.4187e-20
10.931490	2.57086e-20
10.919356	2.73259e-20
10.907222	2.90449e-20
10.895087	3.08721e-20
10.882953	3.28142e-20
10.870819	3.48785e-20
10.858685	3.70726e-20
10.846551	3.94047e-20
10.834416	4.18835e-20
10.822282	4.45183e-20
10.810148	4.73187e-20
10.798014	5.02953e-20
10.785880	5.3459e-20
10.773745	5.68218e-20
10.761611	6.03961e-20
10.749477	6.41952e-20
10.737343	6.82332e-20
10.725209	7.25252e-20
10.713074	7.70871e-20
10.700940	8.19359e-20
10.688806	8.70897e-20
10.676672	9.25676e-20
10.664538	9.839e-20
10.652403	1.04579e-19
10.640269	1.11156e-19
10.628135	1.18148e-19
10.616001	1.25579e-19
10.603867	1.33477e-19
10.591732	1.41873e-19
10.579598	1.50796e-19
10.567464	1.6028e-19
10.555330	1.70361e-19
10.543196	1.81075e-19
10.531061	1.92464e-19
10.518927	2.04568e-19
10.506793	2.17434e-19
10.494659	2.31109e-19
10.482525	2.45643e-19
10.470390	2.61092e-19
10.458256	2.77512e-19
10.446122	2.94964e-19
10.433988	3.13514e-19
10.421854	3.33231e-19
10.409720	3.54187e-19
10.397585	3.76461e-19
10.385451	4.00135e-19
10.373317	4.25298e-19
10.361183	4.52043e-19
10.349049	4.80469e-19
10.336914	5.10683e-19
10.324780	5.42797e-19
10.312646	5.76929e-19
10.300512	6.13208e-19
10.288378	6.51768e-19
10.276243	6.92752e-19
10.264109	7.36312e-19
10.251975	7.82612e-19
10.239841	8.31822e-19
10.227707	8.84126e-19
10.215572	9.39718e-19
10.203438	9.98806e-19
10.191304	1.06161e-18
10.179170	1.12836e-18
10.167036	1.1993e-18
10.154901	1.27471e-18
10.142767	1.35486e-18
10.130633	1.44004e-18
10.118499	1.53058e-18
10.106365	1.62682e-18
10.094230	1.7291e-18
10.082096	1.83781e-18
10.069962	1.95335e-18
10.057828	2.07616e-18
10.045694	2.20669e-18
10.033559	2.34542e-18
10.021425	2.49287e-18
10.009291	2.6496e-18
9.997157	2.81617e-18
9.985023	2.99321e-18
9.972888	3.18138e-18
9.960754	3.38138e-18
9.948620	3.59395e-18
9.936486	3.81988e-18
9.924352	4.06001e-18
9.912217	4.31523e-18
9.900083	4.5865e-18
9.887949	4.87481e-18
9.875815	5.18125e-18
9.863681	5.50694e-18
9.851546	5.8531e-18
9.839412	6.22102e-18
9.827278	6.61206e-18
9.815144	7.02768e-18
9.803010	7.46942e-18
9.790875	7.93892e-18
9.778741	8.43792e-18
9.766607	8.96828e-18
9.754473	9.53198e-18
9.742339	1.01311e-17
9.730204	1.07679e-17
9.718070	1.14446e-17
9.705936	1.2164e-17
9.693802	1.29285e-17
9.681668	1.3741e-17
9.669533	1.46046e-17
9.657399	1.55225e-17
9.645265	1.64981e-17
9.633131	1.75349e-17
9.620997	1.86369e-17
9.608863	1.98082e-17
9.596728	2.1053e-17
9.584594	2.23761e-17
9.572460	2.37823e-17
9.560326	2.52768e-17
9.548192	2.68653e-17
9.536057	2.85535e-17
9.523923	3.03478e-17
9.511789	3.22549e-17
9.499655	3.42817e-17
9.487521	3.64359e-17
9.475386	3.87255e-17
9.463252	4.11589e-17
9.451118	4.37451e-17
9.438984	4.64939e-17
9.426850	4.94153e-17
9.414715	5.25203e-17
9.402581	5.58203e-17
9.390447	5.93276e-17
9.378313	6.30553e-17
9.366179	6.70171e-17
9.354044	7.12277e-17
9.341910	7.57029e-17
9.329776	8.04592e-17
9.317642	8.55143e-17
9.305508	9.08869e-17
9.293373	9.6597e-17
9.281239	1.02666e-16
9.269105	1.09116e-16
9.256971	1.15971e-16
9.244837	1.23256e-16
9.232702	1.31e-16
9.220568	1.39229e-16
9.208434	1.47976e-16
9.196300	1.57271e-16
9.184166	1.67151e-16
9.172031	1.77651e-16
9.159897	1.88811e-16
9.147763	2.00671e-16
9.135629	2.13276e-16
9.123495	2.26673e-16
9.111360	2.40911e-16
9.099226	2.56044e-16
9.087092	2.72126e-16
9.074958	2.89219e-16
9.062824	3.07385e-16
9.050689	3.26692e-16
9.038555	3.47211e-16
9.026421	3.69019e-16
9.014287	3.92196e-16
9.002153	4.16828e-16
8.990018	4.43007e-16
8.977884	4.7083e-16
8.965750	5.004e-16
8.953616	5.31826e-16
8.941482	5.65226e-16
8.929347	6.00722e-16
8.917213	6.38448e-16
8.905079	6.78542e-16
8.892945	7.21153e-16
8.880811	7.66439e-16
8.868676	8.14569e-16
8.856542	8.6572e-16
8.844408	9.20083e-16
8.832274	9.77858e-16
8.820140	1.03926e-15
8.808005	1.10452e-15
8.795871	1.17387e-15
8.783737	1.24758e-15
8.771603	1.32591e-15
8.759469	1.40916e-15
8.747335	1.49764e-15
8.735200	1.59167e-15
8.723066	1.69161e-15
8.710932	1.79781e-15
8.698798	1.91069e-15
8.686664	2.03064e-15
8.674529	2.15813e-15
8.662395	2.29362e-15
8.650261	2.43761e-15
8.638127	2.59064e-15
8.625993	2.75327e-15
8.613858	2.92611e-15
8.601724	3.1098e-15
8.589590	3.30502e-15
8.577456	3.51248e-15
8.565322	3.73297e-15
8.553187	3.96729e-15
8.541053	4.21632e-15
8.528919	4.48098e-15
8.516785	4.76224e-15
8.504651	5.06115e-15
8.492516	5.37882e-15
8.480382	5.71643e-15
8.468248	6.07521e-15
8.456114	6.45651e-15
8.443980	6.86173e-15
8.431845	7.29238e-15
8.419711	7.75005e-15
8.407577	8.23643e-15
8.395443	8.75333e-15
8.383309	9.30266e-15
8.371174	9.88646e-15
8.359040	1.05069e-14
8.346906	1.11662e-14
8.334772	1.18669e-14
8.322638	1.26116e-14
8.310503	1.3403e-14
8.298369	1.4244e-14
8.286235	1.51378e-14
8.274101	1.60876e-14
8.261967	1.7097e-14
8.249832	1.81698e-14
8.237698	1.93098e-14
8.225564	2.05213e-14
8.213430	2.18089e-14
8.201296	2.31771e-14
8.189161	2.46312e-14
8.177027	2.61765e-14
8.164893	2.78187e-14
8.152759	2.9564e-14
8.140625	3.14186e-14
8.128490	3.33896e-14
8.116356	3.54842e-14
8.104222	3.77101e-14
8.092088	4.00756e-14
8.079954	4.25894e-14
8.067819	4.52609e-14
8.055685	4.80999e-14
8.043551	5.1117e-14
8.031417	5.43231e-14
8.019283	5.77304e-14
8.007148	6.13512e-14
7.995014	6.51991e-14
7.982880	6.92883e-14
7.970746	7.36338e-14
7.958612	7.82517e-14
7.946477	8.31592e-14
7.934343	8.83743e-14
7.922209	9.39164e-14
7.910075	9.98059e-14
7.897941	1.06065e-13
7.885807	1.12716e-13
7.873672	1.19783e-13
7.861538	1.27294e-13
7.849404	1.35276e-13
7.837270	1.43758e-13
7.825136	1.52772e-13
7.813001	1.62351e-13
7.800867	1.7253e-13
7.788733	1.83347e-13
7.776599	1.94842e-13
7.764465	2.07057e-13
7.752330	2.20038e-13
7.740196	2.33832e-13
7.728062	2.48491e-13
7.715928	2.64068e-13
7.703794	2.80622e-13
7.691659	2.98213e-13
7.679525	3.16906e-13
7.667391	3.3677e-13
7.655257	3.57879e-13
7.643123	3.80311e-13
7.630988	4.04148e-13
7.618854	4.29478e-13
7.606720	4.56396e-13
7.594586	4.85e-13
7.582452	5.15395e-13
7.570317	5.47695e-13
7.558183	5.82019e-13
7.546049	6.18492e-13
7.533915	6.5725e-13
7.521781	6.98436e-13
7.509646	7.42202e-13
7.497512	7.88709e-13
7.485378	8.38129e-13
7.473244	8.90644e-13
7.461110	9.46448e-13
7.448975	1.00575e-12
7.436841	1.06876e-12
7.424707	1.13572e-12
7.412573	1.20687e-12
7.400439	1.28248e-12
7.388304	1.36282e-12
7.376170	1.4482e-12
7.364036	1.53892e-12
7.351902	1.63532e-12
7.339768	1.73775e-12
7.327633	1.8466e-12
7.315499	1.96226e-12
7.303365	2.08517e-12
7.291231	2.21577e-12
7.279097	2.35455e-12
7.266962	2.50201e-12
7.254828	2.6587e-12
7.242694	2.82521e-12
7.230560	3.00213e-12
7.218426	3.19013e-12
7.206291	3.3899e-12
7.194157	3.60217e-12
7.182023	3.82773e-12
7.169889	4.0674e-12
7.157755	4.32207e-12
7.145620	4.59268e-12
7.133486	4.88022e-12
7.121352	5.18576e-12
7.109218	5.51042e-12
7.097084	5.85539e-12
7.084950	6.22195e-12
7.072815	6.61144e-12
7.060681	7.0253e-12
7.048547	7.46505e-12
7.036413	7.93232e-12
7.024279	8.42882e-12
7.012144	8.95637e-12
7.000010	9.51693e-12
6.987876	1.01126e-11
6.975742	1.07454e-11
6.963608	1.14179e-11
6.951473	1.21324e-11
6.939339	1.28917e-11
6.927205	1.36984e-11
6.915071	1.45555e-11
6.902937	1.54663e-11
6.890802	1.6434e-11
6.878668	1.74622e-11
6.866534	1.85547e-11
6.854400	1.97156e-11
6.842266	2.0949e-11
6.830131	2.22595e-11
6.817997	2.3652e-11
6.805863	2.51315e-11
6.793729	2.67035e-11
6.781595	2.83738e-11
6.769460	3.01485e-11
6.757326	3.20341e-11
6.745192	3.40376e-11
6.733058	3.61663e-11
6.720924	3.84281e-11
6.708789	4.08312e-11
6.696655	4.33845e-11
6.684521	4.60974e-11
6.672387	4.89798e-11
6.660253	5.20423e-11
6.648118	5.52961e-11
6.635984	5.87533e-11
6.623850	6.24265e-11
6.611716	6.63291e-11
6.599582	7.04756e-11
6.587447	7.48811e-11
6.575313	7.95618e-11
6.563179	8.45349e-11
6.551045	8.98186e-11
6.538911	9.54324e-11
6.526776	1.01397e-10
6.514642	1.07734e-10
6.502508	1.14466e-10
6.490374	1.21619e-10
6.478240	1.29219e-10
6.466105	1.37293e-10
6.453971	1.45871e-10
6.441837	1.54985e-10
6.429703	1.64668e-10
6.417569	1.74956e-10
6.405434	1.85885e-10
6.393300	1.97497e-10
6.381166	2.09834e-10
6.369032	2.22941e-10
6.356898	2.36866e-10
6.344763	2.51659e-10
6.332629	2.67377e-10
6.320495	2.84074e-10
6.308361	3.01814e-10
6.296227	3.20661e-10
6.284092	3.40683e-10
6.271958	3.61955e-10
6.259824	3.84554e-10
6.247690	4.08563e-10
6.235556	4.34069e-10
6.223422	4.61166e-10
6.211287	4.89954e-10
6.199153	5.20537e-10
6.187019	5.53027e-10
6.174885	5.87543e-10
6.162751	6.24211e-10
6.150616	6.63166e-10
6.138482	7.0455e-10
6.126348	7.48514e-10
6.114214	7.95219e-10
6.102080	8.44835e-10
6.089945	8.97544e-10
6.077811	9.53538e-10
6.065677	1.01302e-09
6.053543	1.07621e-09
6.041409	1.14334e-09
6.029274	1.21466e-09
6.017140	1.29041e-09
6.005006	1.37089e-09
5.992872	1.45638e-09
5.980738	1.54719e-09
5.968603	1.64367e-09
5.956469	1.74615e-09
5.944335	1.85502e-09
5.932201	1.97066e-09
5.920067	2.09351e-09
5.907932	2.22401e-09
5.895798	2.36263e-09
5.883664	2.50988e-09
5.871530	2.66631e-09
5.859396	2.83247e-09
5.847261	3.00897e-09
5.835127	3.19646e-09
5.822993	3.39561e-09
5.810859	3.60717e-09
5.798725	3.83188e-09
5.786590	4.07058e-09
5.774456	4.32414e-09
5.762322	4.59346e-09
5.750188	4.87954e-09
5.738054	5.18342e-09
5.725919	5.50619e-09
5.713785	5.84905e-09
5.701651	6.21322e-09
5.689517	6.60004e-09
5.677383	7.01091e-09
5.665248	7.44732e-09
5.653114	7.91086e-09
5.640980	8.40322e-09
5.628846	8.92618e-09
5.616712	9.48165e-09
5.604577	1.00716e-08
5.592443	1.06983e-08
5.580309	1.13638e-08
5.568175	1.20708e-08
5.556041	1.28216e-08
5.543906	1.36191e-08
5.531772	1.44661e-08
5.519638	1.53657e-08
5.507504	1.63212e-08
5.495370	1.7336e-08
5.483235	1.84138e-08
5.471101	1.95585e-08
5.458967	2.07742e-08
5.446833	2.20654e-08
5.434699	2.34368e-08
5.422565	2.48932e-08
5.410430	2.644e-08
5.398296	2.80827e-08
5.386162	2.98274e-08
5.374028	3.16802e-08
5.361894	3.3648e-08
5.349759	3.57377e-08
5.337625	3.7957e-08
5.325491	4.0314e-08
5.313357	4.2817e-08
5.301223	4.54751e-08
5.289088	4.82979e-08
5.276954	5.12957e-08
5.264820	5.44792e-08
5.252686	5.78599e-08
5.240552	6.14499e-08
5.228417	6.52623e-08
5.216283	6.93108e-08
5.204149	7.36099e-08
5.192015	7.81752e-08
5.179881	8.3023e-08
5.167746	8.81708e-08
5.155612	9.36372e-08
5.143478	9.94417e-08
5.131344	1.05605e-07
5.119210	1.1215e-07
5.107075	1.191e-07
5.094941	1.26479e-07
5.082807	1.34314e-07
5.070673	1.42634e-07
5.058539	1.51468e-07
5.046404	1.60848e-07
5.034270	1.70807e-07
5.022136	1.81382e-07
5.010002	1.92609e-07
4.997868	2.0453e-07
4.985733	2.17187e-07
4.973599	2.30625e-07
4.961465	2.44893e-07
4.949331	2.60041e-07
4.937197	2.76123e-07
4.925062	2.93197e-07
4.912928	3.11325e-07
4.900794	3.3057e-07
4.888660	3.51001e-07
4.876526	3.72692e-07
4.864391	3.95719e-07
4.852257	4.20165e-07
4.840123	4.46116e-07
4.827989	4.73666e-07
4.815855	5.02912e-07
4.803720	5.33958e-07
4.791586	5.66915e-07
4.779452	6.01899e-07
4.767318	6.39036e-07
4.755184	6.78456e-07
4.743049	7.203e-07
4.730915	7.64715e-07
4.718781	8.11861e-07
4.706647	8.61902e-07
4.694513	9.15017e-07
4.682378	9.71394e-07
4.670244	1.03123e-06
4.658110	1.09474e-06
4.645976	1.16215e-06
4.633842	1.23369e-06
4.621707	1.30962e-06
4.609573	1.3902e-06
4.597439	1.47572e-06
4.585305	1.56648e-06
4.573171	1.66279e-06
4.561037	1.76501e-06
4.548902	1.87348e-06
4.536768	1.98858e-06
4.524634	2.11073e-06
4.512500	2.24035e-06
4.500366	2.37788e-06
4.488231	2.52382e-06
4.476097	2.67868e-06
4.463963	2.84298e-06
4.451829	3.01732e-06
4.439695	3.20229e-06
4.427560	3.39854e-06
4.415426	3.60675e-06
4.403292	3.82764e-06
4.391158	4.06199e-06
4.379024	4.31061e-06
4.366889	4.57435e-06
4.354755	4.85414e-06
4.342621	5.15093e-06
4.330487	5.46575e-06
4.318353	5.7997e-06
4.306218	6.15391e-06
4.294084	6.52962e-06
4.281950	6.9281e-06
4.269816	7.35073e-06
4.257682	7.79896e-06
4.245547	8.27432e-06
4.233413	8.77843e-06
4.221279	9.31303e-06
4.209145	9.87992e-06
4.197011	1.0481e-05
4.184876	1.11184e-05
4.172742	1.17943e-05
4.160608	1.25108e-05
4.148474	1.32705e-05
4.136340	1.40759e-05
4.124205	1.49297e-05
4.112071	1.58348e-05
4.099937	1.67942e-05
4.087803	1.78111e-05
4.075669	1.8889e-05
4.063534	2.00314e-05
4.051400	2.12421e-05
4.039266	2.25251e-05
4.027132	2.38847e-05
4.014998	2.53254e-05
4.002863	2.68519e-05
3.990729	2.84691e-05
3.978595	3.01825e-05
3.966461	3.19975e-05
3.954327	3.39201e-05
3.942192	3.59564e-05
3.930058	3.81131e-05
3.917924	4.03971e-05
3.905790	4.28157e-05
3.893656	4.53766e-05
3.881521	4.80879e-05
3.869387	5.09582e-05
3.857253	5.39965e-05
3.845119	5.72122e-05
3.832985	6.06155e-05
3.820850	6.42167e-05
3.808716	6.8027e-05
3.796582	7.20579e-05
3.784448	7.63217e-05
3.772314	8.08311e-05
3.760180	8.55996e-05
3.748045	9.06414e-05
3.735911	9.5971e-05
3.723777	0.000101604
3.711643	0.000107556
3.699509	0.000113845
3.687374	0.000120488
3.675240	0.000127503
3.663106	0.000134908
3.650972	0.000142725
3.638838	0.000150973
3.626703	0.000159673
3.614569	0.000168846
3.602435	0.000178516
3.590301	0.000188704
3.578167	0.000199434
3.566032	0.000210728
3.553898	0.00022261
3.541764	0.000235102
3.529630	0.000248227
3.517496	0.000262005
3.505361	0.000276457
3.493227	0.000291599
3.481093	0.000307444
3.468959	0.000324001
3.456825	0.000341273
3.444690	0.000359252
3.432556	0.000377916
3.420422	0.000397226
3.408288	0.000417113
3.396154	0.000437461
3.384019	0.00045808
3.371885	0.000478629
3.359751	0.00049841
&
```
