## Supplementary material for "All-at-once RNA folding with 3D motif prediction framed by evolutionary information": RF04152_mir-3618.cacofold.helixcov

```
# RMs = 5 L = 90

# RM_HELIX NESTED 33-39 52-58, nbp = 7 nbp_cov = 0
# pvals: 0.961204,0.806266,0.806266,0.806266,0.806266,0.806266,0.806266
# aggregated NONE
NESTED  ::::::::::::::::::::::::::::::::<<<<<<<__________>>>>>>>::::::::::::::::::::::::::::::::
        ::::::::::::::::::::::::::::::::::::::::::::::::::::::::::::::::::::::::::::::::::::::::

# RM_HELIX NESTED 27-30 61-64, nbp = 4 nbp_cov = 0
# pvals: 0.806266,0.806266,0.806266,0.806266
# aggregated NONE
NESTED  ::::::::::::::::::::::::::<<<<____________________________>>>>::::::::::::::::::::::::::
        ::::::::::::::::::::::::::::::::::::::::::::::::::::::::::::::::::::::::::::::::::::::::

# RM_HELIX NESTED 20-23 67-70, nbp = 4 nbp_cov = 0
# pvals: 0.806266,0.806266,0.806266,0.806266
# aggregated NONE
NESTED  :::::::::::::::::::<<<<_________________________________________>>>>::::::::::::::::::::
        ::::::::::::::::::::::::::::::::::::::::::::::::::::::::::::::::::::::::::::::::::::::::

# RM_HELIX NESTED 11-17 74-80, nbp = 7 nbp_cov = 0
# pvals: 0.806266,0.806266,0.806266,0.806266,0.806266,0.806266,0.806266
# aggregated NONE
NESTED  ::::::::::<<<<<<<______________________________________________________>>>>>>>::::::::::
        ::::::::::::::::::::::::::::::::::::::::::::::::::::::::::::::::::::::::::::::::::::::::

# RM_HELIX NESTED 1-7 84-90, nbp = 7 nbp_cov = 0
# pvals: 0.806266,0.806266,0.806266,0.806266,0.806266,0.806266,0.806266
# aggregated NONE
NESTED  <<<<<<<__________________________________________________________________________>>>>>>>
        ::::::::::::::::::::::::::::::::::::::::::::::::::::::::::::::::::::::::::::::::::::::::
```
