## Supplementary material for "All-at-once RNA folding with 3D motif prediction framed by evolutionary information": RF04152_mir-3618.surv

```
0.000000	0.0322581
-0.001099	0.967742
-0.019673	1
&
1.422893	0.000263366
1.255728	0.000526732
0.779001	0.000790097
0.679940	0.00263366
0.574689	0.00289702
0.475628	0.00316039
0.432289	0.00342376
0.426098	0.00368712
0.419907	0.00395049
0.320847	0.00447722
0.265125	0.00474058
0.240360	0.00500395
0.215595	0.00526732
0.203212	0.00553068
0.178447	0.00579405
0.153682	0.00605741
0.128917	0.00711088
0.122726	0.0118515
0.116535	0.0121148
0.097961	0.0131683
0.067005	0.013695
0.060813	0.0139584
0.048431	0.0158019
0.036048	0.0181722
0.011283	0.0192257
0.005092	0.0231762
-0.001099	0.811693
-0.007291	0.925731
-0.013482	0.94838
-0.019673	0.967343
-0.025865	0.973137
-0.032056	0.975507
-0.038247	0.979194
-0.044438	0.984461
-0.050630	0.986305
-0.056821	0.986832
-0.063012	0.988939
-0.069203	0.990782
-0.075395	0.991046
-0.081586	0.991836
-0.087777	0.992626
-0.100160	0.993943
-0.106351	0.995786
-0.131116	0.99605
-0.137307	0.99684
-0.143499	0.997103
-0.149690	0.99763
-0.168264	0.997893
-0.193029	0.998156
-0.242559	0.99842
-0.273515	0.998683
-0.335428	0.998947
-0.347811	0.99921
-0.384958	0.999473
-0.614035	0.999737
-1.796568	1
&
1.627204	1.30617e-06
1.540527	3.9185e-06
1.534335	7.83699e-06
1.528144	1.30617e-05
1.521953	1.95925e-05
1.515762	2.3511e-05
1.509570	3.00418e-05
1.503379	3.39603e-05
1.497188	4.04911e-05
1.490997	5.22466e-05
1.484805	7.05329e-05
1.478614	7.83699e-05
1.472423	9.01254e-05
1.466231	9.79624e-05
1.460040	0.000103187
1.453849	0.00011233
1.447658	0.000121473
1.441466	0.000131923
1.435275	0.000147597
1.422893	0.000154127
1.416701	0.00015674
1.410510	0.000161964
1.404319	0.000177638
1.398127	0.000181557
1.391936	0.000184169
1.385745	0.000186782
1.379554	0.000189394
1.367171	0.0001907
1.360980	0.000195925
1.354789	0.000199843
1.348597	0.000206374
1.342406	0.000214211
1.336215	0.000222048
1.330024	0.000231191
1.323832	0.000242947
1.317641	0.000267764
1.311450	0.000278213
1.305258	0.000293887
1.299067	0.000309561
1.292876	0.000318704
1.286685	0.000323929
1.280493	0.000333072
1.274302	0.000343521
1.268111	0.000352665
1.261920	0.000360502
1.255728	0.00036442
1.249537	0.000372257
1.243346	0.000377482
1.237154	0.000380094
1.230963	0.000382706
1.224772	0.000384013
1.218581	0.000387931
1.212389	0.000389237
1.193816	0.000390543
1.094755	0.00039185
1.069990	0.000393156
1.063799	0.000395768
1.057608	0.000397074
1.045225	0.000399687
1.039034	0.000400993
1.032843	0.000403605
1.020460	0.000407524
1.014269	0.000412748
1.001886	0.000414054
0.995695	0.000420585
0.989504	0.000424504
0.983312	0.00042581
0.977121	0.000428422
0.970930	0.000434953
0.964739	0.00044279
0.958547	0.000445402
0.952356	0.000450627
0.946165	0.000457158
0.933782	0.000461076
0.927591	0.000468913
0.921400	0.000470219
0.915208	0.000474138
0.909017	0.000475444
0.902826	0.000480669
0.896635	0.000481975
0.890443	0.000488506
0.884252	0.000492424
0.878061	0.000496343
0.871870	0.000500261
0.859487	0.000506792
0.847104	0.000509404
0.828531	0.000515935
0.822339	0.000519854
0.816148	0.00052116
0.809957	0.000522466
0.803766	0.000527691
0.797574	0.000531609
0.791383	0.000577325
0.785192	0.000727534
0.779001	0.000995298
0.772809	0.00113767
0.766618	0.00118992
0.760427	0.00123171
0.754235	0.00126437
0.748044	0.00127482
0.741853	0.00128788
0.735662	0.00129441
0.729470	0.00131139
0.723279	0.00132706
0.717088	0.00135711
0.710897	0.00157132
0.704705	0.00191614
0.698514	0.00217999
0.692323	0.00238245
0.686131	0.00258359
0.679940	0.00273119
0.673749	0.00297022
0.667558	0.00314394
0.661366	0.00327847
0.655175	0.00330329
0.648984	0.00333333
0.642793	0.00335162
0.636601	0.00335946
0.630410	0.00337121
0.624219	0.00338819
0.618028	0.00340387
0.611836	0.00342215
0.605645	0.00343391
0.599454	0.00345481
0.593262	0.00349922
0.587071	0.00352011
0.580880	0.00354363
0.574689	0.00356844
0.568497	0.00357628
0.562306	0.00359065
0.556115	0.00361546
0.549924	0.00363245
0.543732	0.00364159
0.537541	0.00366641
0.531350	0.00368469
0.525158	0.00370559
0.518967	0.0037278
0.512776	0.00374216
0.506585	0.0037709
0.500393	0.00378788
0.494202	0.00382315
0.488011	0.00386102
0.481820	0.00391588
0.475628	0.00396682
0.469437	0.00401385
0.463246	0.00407001
0.457054	0.00414054
0.450863	0.00419801
0.444672	0.00424112
0.438481	0.00429728
0.432289	0.00433777
0.426098	0.00437435
0.419907	0.00443051
0.413716	0.00448145
0.407524	0.00453501
0.401333	0.00459248
0.395142	0.0046617
0.388951	0.00471134
0.382759	0.00475575
0.376568	0.00480408
0.370377	0.00486546
0.364185	0.00490596
0.357994	0.00496212
0.351803	0.00500131
0.345612	0.00507053
0.339420	0.00511886
0.333229	0.0051489
0.327038	0.0051698
0.320847	0.00520637
0.314655	0.00523511
0.308464	0.00526123
0.302273	0.00527691
0.296081	0.00530434
0.289890	0.00531217
0.283699	0.00532524
0.277508	0.00534091
0.271316	0.00534744
0.265125	0.00535789
0.258934	0.00537487
0.252743	0.00539838
0.246551	0.00543365
0.240360	0.00548981
0.234169	0.00554598
0.227978	0.00566876
0.221786	0.00576803
0.215595	0.00586599
0.209404	0.00598746
0.203212	0.00604754
0.197021	0.00614289
0.190830	0.00621473
0.184639	0.00630486
0.178447	0.00640152
0.172256	0.00648903
0.166065	0.00655564
0.159874	0.00659352
0.153682	0.00665361
0.147491	0.00671108
0.141300	0.00693312
0.135108	0.00757576
0.128917	0.0101267
0.122726	0.0128357
0.116535	0.013204
0.110343	0.0132915
0.104152	0.0133464
0.097961	0.013447
0.091770	0.0138414
0.085578	0.0144135
0.079387	0.0146447
0.073196	0.0147335
0.067005	0.0148785
0.060813	0.0150483
0.054622	0.0152429
0.048431	0.0159117
0.042239	0.0180185
0.036048	0.0192045
0.029857	0.0197819
0.023666	0.0200261
0.017474	0.0202482
0.011283	0.0219148
0.005092	0.0242059
-0.001099	0.806266
-0.007291	0.917206
-0.013482	0.944108
-0.019673	0.961204
-0.025865	0.968247
-0.032056	0.974312
-0.038247	0.978329
-0.044438	0.980735
-0.050630	0.983106
-0.056821	0.985303
-0.063012	0.987227
-0.069203	0.988634
-0.075395	0.989629
-0.081586	0.990337
-0.087777	0.991057
-0.093969	0.991642
-0.100160	0.992281
-0.106351	0.992829
-0.112542	0.993371
-0.118734	0.994019
-0.124925	0.994668
-0.131116	0.99521
-0.137307	0.995558
-0.143499	0.995893
-0.149690	0.996089
-0.155881	0.996284
-0.162072	0.996421
-0.168264	0.996536
-0.174455	0.99665
-0.180646	0.996728
-0.186838	0.99683
-0.193029	0.996938
-0.199220	0.996992
-0.205411	0.997081
-0.211603	0.997154
-0.217794	0.997184
-0.223985	0.997273
-0.230176	0.997367
-0.236368	0.997437
-0.242559	0.997499
-0.248750	0.99759
-0.254942	0.997666
-0.261133	0.997757
-0.267324	0.99781
-0.273515	0.997874
-0.279707	0.997955
-0.285898	0.99803
-0.292089	0.998085
-0.298280	0.998191
-0.304472	0.998243
-0.310663	0.998302
-0.316854	0.99837
-0.323045	0.998425
-0.329237	0.99851
-0.335428	0.998579
-0.341619	0.998627
-0.347811	0.998696
-0.354002	0.998741
-0.360193	0.998772
-0.366384	0.998793
-0.372576	0.998847
-0.378767	0.998878
-0.384958	0.9989
-0.391149	0.998934
-0.397341	0.998942
-0.403532	0.998958
-0.409723	0.998973
-0.415915	0.998984
-0.422106	0.998997
-0.428297	0.999019
-0.434488	0.999032
-0.440680	0.999046
-0.446871	0.999057
-0.453062	0.999069
-0.459253	0.999083
-0.465445	0.999091
-0.471636	0.999105
-0.477827	0.999134
-0.484018	0.999168
-0.490210	0.999188
-0.496401	0.999197
-0.502592	0.999203
-0.508784	0.99922
-0.514975	0.999228
-0.521166	0.999237
-0.527357	0.999253
-0.533549	0.999272
-0.539740	0.999288
-0.545931	0.999305
-0.552122	0.999318
-0.558314	0.99934
-0.564505	0.999353
-0.570696	0.999365
-0.576888	0.999374
-0.583079	0.99939
-0.589270	0.999404
-0.595461	0.999423
-0.601653	0.999438
-0.607844	0.999445
-0.614035	0.999455
-0.620226	0.999464
-0.626418	0.999472
-0.632609	0.999492
-0.638800	0.999496
-0.644992	0.999504
-0.651183	0.999517
-0.657374	0.999525
-0.663565	0.99954
-0.669757	0.999548
-0.675948	0.999556
-0.682139	0.999562
-0.688330	0.999575
-0.694522	0.999586
-0.700713	0.999594
-0.706904	0.999617
-0.713095	0.999629
-0.719287	0.999636
-0.725478	0.999642
-0.731669	0.999659
-0.737861	0.999664
-0.744052	0.999667
-0.750243	0.999672
-0.756434	0.99968
-0.762626	0.999687
-0.768817	0.99969
-0.775008	0.999698
-0.781199	0.999704
-0.793582	0.999709
-0.799773	0.999717
-0.805965	0.999719
-0.812156	0.999723
-0.818347	0.999724
-0.824538	0.999726
-0.830730	0.999728
-0.849303	0.999731
-0.855495	0.999734
-0.861686	0.999739
-0.880260	0.99974
-0.886451	0.999744
-0.892642	0.999747
-0.898834	0.999748
-0.929790	0.999749
-0.966938	0.999751
-0.985511	0.999752
-1.072189	0.999753
-1.121719	0.999754
-1.146484	0.999756
-1.152676	0.999757
-1.158867	0.999758
-1.183632	0.99976
-1.189823	0.999762
-1.208397	0.999764
-1.220780	0.999766
-1.233162	0.999769
-1.245545	0.999771
-1.257927	0.999774
-1.264118	0.999775
-1.270310	0.999778
-1.276501	0.999779
-1.282692	0.999781
-1.288884	0.999783
-1.295075	0.999784
-1.307457	0.999786
-1.313649	0.999788
-1.319840	0.99979
-1.326031	0.999791
-1.350796	0.999792
-1.356988	0.999794
-1.369370	0.999796
-1.387944	0.999799
-1.400326	0.9998
-1.412709	0.999801
-1.418900	0.999803
-1.437474	0.999805
-1.443665	0.999808
-1.449857	0.999811
-1.456048	0.999812
-1.462239	0.999813
-1.468430	0.999816
-1.474622	0.999817
-1.487004	0.999818
-1.493195	0.999821
-1.499387	0.999822
-1.511769	0.999824
-1.517961	0.999826
-1.524152	0.999832
-1.530343	0.999833
-1.536534	0.999835
-1.548917	0.999838
-1.561299	0.999839
-1.573682	0.999842
-1.586064	0.999843
-1.598447	0.999846
-1.604638	0.999848
-1.610830	0.999854
-1.617021	0.999855
-1.623212	0.999859
-1.629403	0.99986
-1.635595	0.999863
-1.641786	0.999865
-1.647977	0.999871
-1.654168	0.999879
-1.660360	0.99988
-1.666551	0.999882
-1.672742	0.999884
-1.678934	0.999886
-1.685125	0.999889
-1.697507	0.999892
-1.703699	0.999893
-1.709890	0.999897
-1.716081	0.999898
-1.722272	0.999905
-1.734655	0.999909
-1.740846	0.999911
-1.747038	0.999915
-1.753229	0.999918
-1.759420	0.999919
-1.765611	0.999924
-1.784185	0.999926
-1.802759	0.999927
-1.808950	0.999929
-1.815141	0.999935
-1.827524	0.999941
-1.833715	0.999943
-1.839907	0.999945
-1.846098	0.999946
-1.852289	0.999948
-1.858480	0.999949
-1.883245	0.99995
-1.889437	0.999952
-1.895628	0.999956
-1.908011	0.999957
-1.914202	0.99996
-1.920393	0.999965
-1.926584	0.999969
-1.932776	0.999973
-1.938967	0.999978
-1.945158	0.99998
-1.976114	0.999983
-1.994688	0.999984
-2.000880	0.999986
-2.013262	0.999987
-2.025645	0.999988
-2.031836	0.99999
-2.050410	0.999991
-2.056601	0.999992
-2.075175	0.999993
-2.087557	0.999995
-2.099940	0.999996
-2.112322	0.999997
-2.124705	0.999999
-2.285678	1
&
13.310130	4.50711e-31
13.303939	4.65823e-31
13.297748	4.81441e-31
13.291557	4.97583e-31
13.285365	5.14266e-31
13.279174	5.31508e-31
13.272983	5.49328e-31
13.266791	5.67745e-31
13.260600	5.86779e-31
13.254409	6.06452e-31
13.248218	6.26784e-31
13.242026	6.47797e-31
13.235835	6.69515e-31
13.229644	6.9196e-31
13.223453	7.15158e-31
13.217261	7.39133e-31
13.211070	7.63912e-31
13.204879	7.89521e-31
13.198688	8.15988e-31
13.192496	8.43343e-31
13.186305	8.71614e-31
13.180114	9.00832e-31
13.173922	9.3103e-31
13.167731	9.6224e-31
13.161540	9.94495e-31
13.155349	1.02783e-30
13.149157	1.06229e-30
13.142966	1.09789e-30
13.136775	1.1347e-30
13.130584	1.17273e-30
13.124392	1.21204e-30
13.118201	1.25267e-30
13.112010	1.29465e-30
13.105818	1.33805e-30
13.099627	1.3829e-30
13.093436	1.42925e-30
13.087245	1.47715e-30
13.081053	1.52666e-30
13.074862	1.57783e-30
13.068671	1.63072e-30
13.062480	1.68537e-30
13.056288	1.74186e-30
13.050097	1.80024e-30
13.043906	1.86057e-30
13.037715	1.92293e-30
13.031523	1.98738e-30
13.025332	2.05398e-30
13.019141	2.12282e-30
13.012949	2.19396e-30
13.006758	2.26749e-30
13.000567	2.34348e-30
12.994376	2.42201e-30
12.988184	2.50318e-30
12.981993	2.58707e-30
12.975802	2.67376e-30
12.969611	2.76336e-30
12.963419	2.85596e-30
12.957228	2.95167e-30
12.951037	3.05058e-30
12.944845	3.1528e-30
12.938654	3.25845e-30
12.932463	3.36764e-30
12.926272	3.48049e-30
12.920080	3.59711e-30
12.913889	3.71764e-30
12.907698	3.84221e-30
12.901507	3.97096e-30
12.895315	4.10401e-30
12.889124	4.24152e-30
12.882933	4.38364e-30
12.876741	4.53052e-30
12.870550	4.68232e-30
12.864359	4.8392e-30
12.858168	5.00134e-30
12.851976	5.16891e-30
12.845785	5.34209e-30
12.839594	5.52107e-30
12.833403	5.70605e-30
12.827211	5.89722e-30
12.821020	6.09479e-30
12.814829	6.29898e-30
12.808638	6.51002e-30
12.802446	6.72811e-30
12.796255	6.95352e-30
12.790064	7.18647e-30
12.783872	7.42722e-30
12.777681	7.67604e-30
12.771490	7.93319e-30
12.765299	8.19895e-30
12.759107	8.47361e-30
12.752916	8.75746e-30
12.746725	9.05083e-30
12.740534	9.35402e-30
12.734342	9.66736e-30
12.728151	9.9912e-30
12.721960	1.03259e-29
12.715768	1.06718e-29
12.709577	1.10292e-29
12.703386	1.13987e-29
12.697195	1.17805e-29
12.691003	1.21751e-29
12.684812	1.25829e-29
12.678621	1.30043e-29
12.672430	1.34399e-29
12.666238	1.38901e-29
12.660047	1.43553e-29
12.653856	1.48361e-29
12.647665	1.5333e-29
12.641473	1.58466e-29
12.635282	1.63773e-29
12.629091	1.69258e-29
12.622899	1.74927e-29
12.616708	1.80786e-29
12.610517	1.8684e-29
12.604326	1.93098e-29
12.598134	1.99565e-29
12.591943	2.06248e-29
12.585752	2.13155e-29
12.579561	2.20294e-29
12.573369	2.27671e-29
12.567178	2.35295e-29
12.560987	2.43175e-29
12.554795	2.51318e-29
12.548604	2.59734e-29
12.542413	2.68432e-29
12.536222	2.77421e-29
12.530030	2.86711e-29
12.523839	2.96312e-29
12.517648	3.06234e-29
12.511457	3.16488e-29
12.505265	3.27086e-29
12.499074	3.38038e-29
12.492883	3.49357e-29
12.486691	3.61055e-29
12.480500	3.73144e-29
12.474309	3.85638e-29
12.468118	3.98551e-29
12.461926	4.11895e-29
12.455735	4.25686e-29
12.449544	4.39939e-29
12.443353	4.54669e-29
12.437161	4.69891e-29
12.430970	4.85623e-29
12.424779	5.01882e-29
12.418588	5.18685e-29
12.412396	5.3605e-29
12.406205	5.53997e-29
12.400014	5.72544e-29
12.393822	5.91712e-29
12.387631	6.11521e-29
12.381440	6.31993e-29
12.375249	6.53151e-29
12.369057	6.75016e-29
12.362866	6.97613e-29
12.356675	7.20967e-29
12.350484	7.45102e-29
12.344292	7.70044e-29
12.338101	7.95821e-29
12.331910	8.22461e-29
12.325718	8.49992e-29
12.319527	8.78445e-29
12.313336	9.0785e-29
12.307145	9.38238e-29
12.300953	9.69644e-29
12.294762	1.0021e-28
12.288571	1.03564e-28
12.282380	1.07031e-28
12.276188	1.10613e-28
12.269997	1.14315e-28
12.263806	1.18142e-28
12.257615	1.22096e-28
12.251423	1.26182e-28
12.245232	1.30406e-28
12.239041	1.3477e-28
12.232849	1.39281e-28
12.226658	1.43942e-28
12.220467	1.4876e-28
12.214276	1.53738e-28
12.208084	1.58883e-28
12.201893	1.64201e-28
12.195702	1.69696e-28
12.189511	1.75375e-28
12.183319	1.81244e-28
12.177128	1.87309e-28
12.170937	1.93578e-28
12.164745	2.00055e-28
12.158554	2.0675e-28
12.152363	2.13669e-28
12.146172	2.20819e-28
12.139980	2.28208e-28
12.133789	2.35844e-28
12.127598	2.43736e-28
12.121407	2.51892e-28
12.115215	2.60321e-28
12.109024	2.69031e-28
12.102833	2.78033e-28
12.096642	2.87336e-28
12.090450	2.9695e-28
12.084259	3.06886e-28
12.078068	3.17154e-28
12.071876	3.27766e-28
12.065685	3.38732e-28
12.059494	3.50065e-28
12.053303	3.61778e-28
12.047111	3.73882e-28
12.040920	3.8639e-28
12.034729	3.99318e-28
12.028538	4.12677e-28
12.022346	4.26483e-28
12.016155	4.40751e-28
12.009964	4.55497e-28
12.003772	4.70735e-28
11.997581	4.86483e-28
11.991390	5.02757e-28
11.985199	5.19576e-28
11.979007	5.36957e-28
11.972816	5.5492e-28
11.966625	5.73483e-28
11.960434	5.92666e-28
11.954242	6.12492e-28
11.948051	6.3298e-28
11.941860	6.54153e-28
11.935668	6.76035e-28
11.929477	6.98648e-28
11.923286	7.22017e-28
11.917095	7.46167e-28
11.910903	7.71125e-28
11.904712	7.96918e-28
11.898521	8.23572e-28
11.892330	8.51119e-28
11.886138	8.79586e-28
11.879947	9.09004e-28
11.873756	9.39407e-28
11.867565	9.70826e-28
11.861373	1.00329e-27
11.855182	1.03685e-27
11.848991	1.07153e-27
11.842799	1.10736e-27
11.836608	1.1444e-27
11.830417	1.18267e-27
11.824226	1.22222e-27
11.818034	1.26309e-27
11.811843	1.30533e-27
11.805652	1.34899e-27
11.799461	1.3941e-27
11.793269	1.44072e-27
11.787078	1.48889e-27
11.780887	1.53868e-27
11.774695	1.59013e-27
11.768504	1.64331e-27
11.762313	1.69826e-27
11.756122	1.75504e-27
11.749930	1.81373e-27
11.743739	1.87437e-27
11.737548	1.93705e-27
11.731357	2.00181e-27
11.725165	2.06875e-27
11.718974	2.13792e-27
11.712783	2.2094e-27
11.706592	2.28327e-27
11.700400	2.35961e-27
11.694209	2.4385e-27
11.688018	2.52003e-27
11.681826	2.60428e-27
11.675635	2.69134e-27
11.669444	2.78132e-27
11.663253	2.87431e-27
11.657061	2.9704e-27
11.650870	3.0697e-27
11.644679	3.17232e-27
11.638488	3.27837e-27
11.632296	3.38797e-27
11.626105	3.50123e-27
11.619914	3.61827e-27
11.613722	3.73922e-27
11.607531	3.86422e-27
11.601340	3.99339e-27
11.595149	4.12687e-27
11.588957	4.26482e-27
11.582766	4.40738e-27
11.576575	4.5547e-27
11.570384	4.70694e-27
11.564192	4.86427e-27
11.558001	5.02686e-27
11.551810	5.19488e-27
11.545619	5.36851e-27
11.539427	5.54794e-27
11.533236	5.73337e-27
11.527045	5.92499e-27
11.520853	6.12302e-27
11.514662	6.32766e-27
11.508471	6.53914e-27
11.502280	6.75768e-27
11.496088	6.98352e-27
11.489897	7.21691e-27
11.483706	7.45809e-27
11.477515	7.70733e-27
11.471323	7.9649e-27
11.465132	8.23107e-27
11.458941	8.50614e-27
11.452749	8.79039e-27
11.446558	9.08413e-27
11.440367	9.38769e-27
11.434176	9.70139e-27
11.427984	1.00256e-26
11.421793	1.03606e-26
11.415602	1.07068e-26
11.409411	1.10645e-26
11.403219	1.14342e-26
11.397028	1.18163e-26
11.390837	1.22111e-26
11.384645	1.26191e-26
11.378454	1.30407e-26
11.372263	1.34764e-26
11.366072	1.39267e-26
11.359880	1.4392e-26
11.353689	1.48728e-26
11.347498	1.53697e-26
11.341307	1.58832e-26
11.335115	1.64139e-26
11.328924	1.69622e-26
11.322733	1.75289e-26
11.316542	1.81145e-26
11.310350	1.87196e-26
11.304159	1.9345e-26
11.297968	1.99912e-26
11.291776	2.06591e-26
11.285585	2.13492e-26
11.279394	2.20623e-26
11.273203	2.27993e-26
11.267011	2.35609e-26
11.260820	2.43479e-26
11.254629	2.51612e-26
11.248438	2.60016e-26
11.242246	2.68702e-26
11.236055	2.77677e-26
11.229864	2.86951e-26
11.223672	2.96536e-26
11.217481	3.0644e-26
11.211290	3.16675e-26
11.205099	3.27252e-26
11.198907	3.38182e-26
11.192716	3.49476e-26
11.186525	3.61148e-26
11.180334	3.73209e-26
11.174142	3.85674e-26
11.167951	3.98554e-26
11.161760	4.11864e-26
11.155569	4.25618e-26
11.149377	4.39832e-26
11.143186	4.5452e-26
11.136995	4.69698e-26
11.130803	4.85383e-26
11.124612	5.01592e-26
11.118421	5.18341e-26
11.112230	5.3565e-26
11.106038	5.53536e-26
11.099847	5.7202e-26
11.093656	5.9112e-26
11.087465	6.10858e-26
11.081273	6.31254e-26
11.075082	6.52331e-26
11.068891	6.74112e-26
11.062699	6.9662e-26
11.056508	7.19879e-26
11.050317	7.43914e-26
11.044126	7.68751e-26
11.037934	7.94417e-26
11.031743	8.20939e-26
11.025552	8.48347e-26
11.019361	8.76669e-26
11.013169	9.05937e-26
11.006978	9.36181e-26
11.000787	9.67434e-26
10.994596	9.9973e-26
10.988404	1.0331e-25
10.982213	1.06759e-25
10.976022	1.10323e-25
10.969830	1.14006e-25
10.963639	1.17811e-25
10.957448	1.21744e-25
10.951257	1.25808e-25
10.945065	1.30007e-25
10.938874	1.34347e-25
10.932683	1.38831e-25
10.926492	1.43465e-25
10.920300	1.48253e-25
10.914109	1.53202e-25
10.907918	1.58315e-25
10.901726	1.63599e-25
10.895535	1.69059e-25
10.889344	1.74702e-25
10.883153	1.80532e-25
10.876961	1.86557e-25
10.870770	1.92783e-25
10.864579	1.99217e-25
10.858388	2.05866e-25
10.852196	2.12736e-25
10.846005	2.19835e-25
10.839814	2.27171e-25
10.833622	2.34752e-25
10.827431	2.42586e-25
10.821240	2.50681e-25
10.815049	2.59046e-25
10.808857	2.6769e-25
10.802666	2.76623e-25
10.796475	2.85853e-25
10.790284	2.95391e-25
10.784092	3.05247e-25
10.777901	3.15432e-25
10.771710	3.25957e-25
10.765519	3.36833e-25
10.759327	3.48071e-25
10.753136	3.59684e-25
10.746945	3.71685e-25
10.740753	3.84085e-25
10.734562	3.96899e-25
10.728371	4.10141e-25
10.722180	4.23824e-25
10.715988	4.37963e-25
10.709797	4.52574e-25
10.703606	4.67672e-25
10.697415	4.83273e-25
10.691223	4.99395e-25
10.685032	5.16054e-25
10.678841	5.33269e-25
10.672649	5.51058e-25
10.666458	5.69439e-25
10.660267	5.88434e-25
10.654076	6.08062e-25
10.647884	6.28344e-25
10.641693	6.49303e-25
10.635502	6.7096e-25
10.629311	6.93339e-25
10.623119	7.16465e-25
10.616928	7.40361e-25
10.610737	7.65054e-25
10.604546	7.9057e-25
10.598354	8.16937e-25
10.592163	8.44183e-25
10.585972	8.72337e-25
10.579780	9.01429e-25
10.573589	9.31492e-25
10.567398	9.62556e-25
10.561207	9.94656e-25
10.555015	1.02783e-24
10.548824	1.0621e-24
10.542633	1.09752e-24
10.536442	1.13412e-24
10.530250	1.17194e-24
10.524059	1.21101e-24
10.517868	1.2514e-24
10.511676	1.29312e-24
10.505485	1.33624e-24
10.499294	1.38079e-24
10.493103	1.42683e-24
10.486911	1.47441e-24
10.480720	1.52357e-24
10.474529	1.57436e-24
10.468338	1.62685e-24
10.462146	1.68109e-24
10.455955	1.73714e-24
10.449764	1.79506e-24
10.443573	1.8549e-24
10.437381	1.91674e-24
10.431190	1.98064e-24
10.424999	2.04667e-24
10.418807	2.11489e-24
10.412616	2.1854e-24
10.406425	2.25825e-24
10.400234	2.33353e-24
10.394042	2.41131e-24
10.387851	2.49169e-24
10.381660	2.57475e-24
10.375469	2.66057e-24
10.369277	2.74925e-24
10.363086	2.84089e-24
10.356895	2.93558e-24
10.350703	3.03342e-24
10.344512	3.13452e-24
10.338321	3.239e-24
10.332130	3.34695e-24
10.325938	3.4585e-24
10.319747	3.57376e-24
10.313556	3.69286e-24
10.307365	3.81593e-24
10.301173	3.9431e-24
10.294982	4.07451e-24
10.288791	4.21029e-24
10.282599	4.3506e-24
10.276408	4.49558e-24
10.270217	4.64539e-24
10.264026	4.80018e-24
10.257834	4.96014e-24
10.251643	5.12542e-24
10.245452	5.2962e-24
10.239261	5.47267e-24
10.233069	5.65502e-24
10.226878	5.84344e-24
10.220687	6.03814e-24
10.214496	6.23932e-24
10.208304	6.4472e-24
10.202113	6.66201e-24
10.195922	6.88396e-24
10.189730	7.11331e-24
10.183539	7.35029e-24
10.177348	7.59517e-24
10.171157	7.84819e-24
10.164965	8.10965e-24
10.158774	8.37981e-24
10.152583	8.65896e-24
10.146392	8.94741e-24
10.140200	9.24546e-24
10.134009	9.55344e-24
10.127818	9.87167e-24
10.121626	1.02005e-23
10.115435	1.05403e-23
10.109244	1.08913e-23
10.103053	1.12541e-23
10.096861	1.1629e-23
10.090670	1.20163e-23
10.084479	1.24165e-23
10.078288	1.28301e-23
10.072096	1.32574e-23
10.065905	1.36989e-23
10.059714	1.41551e-23
10.053523	1.46265e-23
10.047331	1.51136e-23
10.041140	1.5617e-23
10.034949	1.6137e-23
10.028757	1.66744e-23
10.022566	1.72297e-23
10.016375	1.78034e-23
10.010184	1.83963e-23
10.003992	1.90089e-23
9.997801	1.96418e-23
9.991610	2.02959e-23
9.985419	2.09717e-23
9.979227	2.16699e-23
9.973036	2.23915e-23
9.966845	2.3137e-23
9.960653	2.39073e-23
9.954462	2.47033e-23
9.948271	2.55258e-23
9.942080	2.63756e-23
9.935888	2.72537e-23
9.929697	2.8161e-23
9.923506	2.90986e-23
9.917315	3.00673e-23
9.911123	3.10682e-23
9.904932	3.21025e-23
9.898741	3.31711e-23
9.892550	3.42753e-23
9.886358	3.54163e-23
9.880167	3.65952e-23
9.873976	3.78133e-23
9.867784	3.90719e-23
9.861593	4.03725e-23
9.855402	4.17162e-23
9.849211	4.31047e-23
9.843019	4.45394e-23
9.836828	4.60218e-23
9.830637	4.75535e-23
9.824446	4.91362e-23
9.818254	5.07715e-23
9.812063	5.24612e-23
9.805872	5.42071e-23
9.799680	5.60111e-23
9.793489	5.7875e-23
9.787298	5.9801e-23
9.781107	6.1791e-23
9.774915	6.38472e-23
9.768724	6.59718e-23
9.762533	6.81671e-23
9.756342	7.04353e-23
9.750150	7.2779e-23
9.743959	7.52006e-23
9.737768	7.77028e-23
9.731576	8.02881e-23
9.725385	8.29595e-23
9.719194	8.57196e-23
9.713003	8.85716e-23
9.706811	9.15184e-23
9.700620	9.45631e-23
9.694429	9.77091e-23
9.688238	1.0096e-22
9.682046	1.04318e-22
9.675855	1.07789e-22
9.669664	1.11374e-22
9.663473	1.15079e-22
9.657281	1.18907e-22
9.651090	1.22863e-22
9.644899	1.2695e-22
9.638707	1.31172e-22
9.632516	1.35536e-22
9.626325	1.40044e-22
9.620134	1.44702e-22
9.613942	1.49515e-22
9.607751	1.54487e-22
9.601560	1.59626e-22
9.595369	1.64935e-22
9.589177	1.7042e-22
9.582986	1.76088e-22
9.576795	1.81944e-22
9.570603	1.87994e-22
9.564412	1.94246e-22
9.558221	2.00706e-22
9.552030	2.0738e-22
9.545838	2.14276e-22
9.539647	2.21402e-22
9.533456	2.28764e-22
9.527265	2.3637e-22
9.521073	2.4423e-22
9.514882	2.52351e-22
9.508691	2.60741e-22
9.502500	2.69411e-22
9.496308	2.78368e-22
9.490117	2.87623e-22
9.483926	2.97186e-22
9.477734	3.07066e-22
9.471543	3.17275e-22
9.465352	3.27823e-22
9.459161	3.38721e-22
9.452969	3.49981e-22
9.446778	3.61616e-22
9.440587	3.73637e-22
9.434396	3.86057e-22
9.428204	3.9889e-22
9.422013	4.12149e-22
9.415822	4.25849e-22
9.409630	4.40004e-22
9.403439	4.54629e-22
9.397248	4.69739e-22
9.391057	4.85352e-22
9.384865	5.01484e-22
9.378674	5.18151e-22
9.372483	5.35371e-22
9.366292	5.53164e-22
9.360100	5.71548e-22
9.353909	5.90542e-22
9.347718	6.10167e-22
9.341526	6.30444e-22
9.335335	6.51394e-22
9.329144	6.73041e-22
9.322953	6.95405e-22
9.316761	7.18513e-22
9.310570	7.42388e-22
9.304379	7.67056e-22
9.298188	7.92543e-22
9.291996	8.18876e-22
9.285805	8.46083e-22
9.279614	8.74194e-22
9.273423	9.03239e-22
9.267231	9.33248e-22
9.261040	9.64253e-22
9.254849	9.96287e-22
9.248657	1.02939e-21
9.242466	1.06358e-21
9.236275	1.09891e-21
9.230084	1.13542e-21
9.223892	1.17314e-21
9.217701	1.21211e-21
9.211510	1.25237e-21
9.205319	1.29397e-21
9.199127	1.33695e-21
9.192936	1.38136e-21
9.186745	1.42724e-21
9.180553	1.47464e-21
9.174362	1.52362e-21
9.168171	1.57422e-21
9.161980	1.6265e-21
9.155788	1.68052e-21
9.149597	1.73633e-21
9.143406	1.79399e-21
9.137215	1.85357e-21
9.131023	1.91512e-21
9.124832	1.97872e-21
9.118641	2.04443e-21
9.112450	2.11231e-21
9.106258	2.18245e-21
9.100067	2.25492e-21
9.093876	2.32979e-21
9.087684	2.40715e-21
9.081493	2.48707e-21
9.075302	2.56965e-21
9.069111	2.65496e-21
9.062919	2.74311e-21
9.056728	2.83418e-21
9.050537	2.92827e-21
9.044346	3.02548e-21
9.038154	3.12592e-21
9.031963	3.22969e-21
9.025772	3.3369e-21
9.019580	3.44767e-21
9.013389	3.56211e-21
9.007198	3.68035e-21
9.001007	3.80252e-21
8.994815	3.92873e-21
8.988624	4.05913e-21
8.982433	4.19386e-21
8.976242	4.33305e-21
8.970050	4.47686e-21
8.963859	4.62544e-21
8.957668	4.77895e-21
8.951477	4.93755e-21
8.945285	5.10141e-21
8.939094	5.2707e-21
8.932903	5.44561e-21
8.926711	5.62632e-21
8.920520	5.81302e-21
8.914329	6.00591e-21
8.908138	6.20519e-21
8.901946	6.41109e-21
8.895755	6.62381e-21
8.889564	6.84359e-21
8.883373	7.07065e-21
8.877181	7.30524e-21
8.870990	7.54761e-21
8.864799	7.79801e-21
8.858607	8.05672e-21
8.852416	8.324e-21
8.846225	8.60014e-21
8.840034	8.88544e-21
8.833842	9.18019e-21
8.827651	9.48472e-21
8.821460	9.79934e-21
8.815269	1.01244e-20
8.809077	1.04602e-20
8.802886	1.08072e-20
8.796695	1.11656e-20
8.790503	1.1536e-20
8.784312	1.19186e-20
8.778121	1.23138e-20
8.771930	1.27222e-20
8.765738	1.31442e-20
8.759547	1.35801e-20
8.753356	1.40304e-20
8.747165	1.44957e-20
8.740973	1.49764e-20
8.734782	1.5473e-20
8.728591	1.59861e-20
8.722400	1.65162e-20
8.716208	1.70638e-20
8.710017	1.76296e-20
8.703826	1.82141e-20
8.697634	1.8818e-20
8.691443	1.9442e-20
8.685252	2.00865e-20
8.679061	2.07525e-20
8.672869	2.14405e-20
8.666678	2.21513e-20
8.660487	2.28856e-20
8.654296	2.36443e-20
8.648104	2.4428e-20
8.641913	2.52378e-20
8.635722	2.60744e-20
8.629530	2.69387e-20
8.623339	2.78316e-20
8.617148	2.87541e-20
8.610957	2.97071e-20
8.604765	3.06917e-20
8.598574	3.17089e-20
8.592383	3.27598e-20
8.586192	3.38455e-20
8.580000	3.49672e-20
8.573809	3.6126e-20
8.567618	3.73231e-20
8.561427	3.856e-20
8.555235	3.98377e-20
8.549044	4.11578e-20
8.542853	4.25216e-20
8.536661	4.39305e-20
8.530470	4.53861e-20
8.524279	4.68899e-20
8.518088	4.84435e-20
8.511896	5.00485e-20
8.505705	5.17066e-20
8.499514	5.34196e-20
8.493323	5.51894e-20
8.487131	5.70177e-20
8.480940	5.89065e-20
8.474749	6.08579e-20
8.468557	6.28739e-20
8.462366	6.49565e-20
8.456175	6.71082e-20
8.449984	6.9331e-20
8.443792	7.16274e-20
8.437601	7.39998e-20
8.431410	7.64507e-20
8.425219	7.89827e-20
8.419027	8.15986e-20
8.412836	8.43009e-20
8.406645	8.70928e-20
8.400454	8.99769e-20
8.394262	9.29566e-20
8.388071	9.60348e-20
8.381880	9.92149e-20
8.375688	1.025e-19
8.369497	1.05894e-19
8.363306	1.094e-19
8.357115	1.13023e-19
8.350923	1.16765e-19
8.344732	1.20631e-19
8.338541	1.24625e-19
8.332350	1.28751e-19
8.326158	1.33013e-19
8.319967	1.37416e-19
8.313776	1.41965e-19
8.307584	1.46665e-19
8.301393	1.5152e-19
8.295202	1.56536e-19
8.289011	1.61717e-19
8.282819	1.6707e-19
8.276628	1.726e-19
8.270437	1.78312e-19
8.264246	1.84214e-19
8.258054	1.90311e-19
8.251863	1.96609e-19
8.245672	2.03116e-19
8.239480	2.09838e-19
8.233289	2.16782e-19
8.227098	2.23956e-19
8.220907	2.31367e-19
8.214715	2.39023e-19
8.208524	2.46932e-19
8.202333	2.55102e-19
8.196142	2.63543e-19
8.189950	2.72263e-19
8.183759	2.81271e-19
8.177568	2.90577e-19
8.171377	3.0019e-19
8.165185	3.10121e-19
8.158994	3.20381e-19
8.152803	3.30979e-19
8.146611	3.41928e-19
8.140420	3.53239e-19
8.134229	3.64923e-19
8.128038	3.76994e-19
8.121846	3.89464e-19
8.115655	4.02346e-19
8.109464	4.15653e-19
8.103273	4.294e-19
8.097081	4.43602e-19
8.090890	4.58273e-19
8.084699	4.73428e-19
8.078507	4.89084e-19
8.072316	5.05258e-19
8.066125	5.21966e-19
8.059934	5.39226e-19
8.053742	5.57056e-19
8.047551	5.75476e-19
8.041360	5.94504e-19
8.035169	6.1416e-19
8.028977	6.34466e-19
8.022786	6.55442e-19
8.016595	6.77112e-19
8.010404	6.99497e-19
8.004212	7.22622e-19
7.998021	7.4651e-19
7.991830	7.71188e-19
7.985638	7.9668e-19
7.979447	8.23014e-19
7.973256	8.50218e-19
7.967065	8.78321e-19
7.960873	9.07351e-19
7.954682	9.37341e-19
7.948491	9.6832e-19
7.942300	1.00032e-18
7.936108	1.03338e-18
7.929917	1.06753e-18
7.923726	1.10281e-18
7.917534	1.13925e-18
7.911343	1.1769e-18
7.905152	1.21579e-18
7.898961	1.25596e-18
7.892769	1.29746e-18
7.886578	1.34033e-18
7.880387	1.38461e-18
7.874196	1.43036e-18
7.868004	1.47761e-18
7.861813	1.52643e-18
7.855622	1.57686e-18
7.849431	1.62895e-18
7.843239	1.68276e-18
7.837048	1.73834e-18
7.830857	1.79577e-18
7.824665	1.85508e-18
7.818474	1.91635e-18
7.812283	1.97965e-18
7.806092	2.04503e-18
7.799900	2.11257e-18
7.793709	2.18234e-18
7.787518	2.25441e-18
7.781327	2.32886e-18
7.775135	2.40577e-18
7.768944	2.48521e-18
7.762753	2.56728e-18
7.756561	2.65205e-18
7.750370	2.73961e-18
7.744179	2.83007e-18
7.737988	2.92351e-18
7.731796	3.02003e-18
7.725605	3.11974e-18
7.719414	3.22273e-18
7.713223	3.32912e-18
7.707031	3.43902e-18
7.700840	3.55254e-18
7.694649	3.66981e-18
7.688457	3.79095e-18
7.682266	3.91608e-18
7.676075	4.04533e-18
7.669884	4.17885e-18
7.663692	4.31677e-18
7.657501	4.45924e-18
7.651310	4.6064e-18
7.645119	4.75842e-18
7.638927	4.91545e-18
7.632736	5.07766e-18
7.626545	5.24521e-18
7.620354	5.41829e-18
7.614162	5.59707e-18
7.607971	5.78174e-18
7.601780	5.9725e-18
7.595588	6.16955e-18
7.589397	6.3731e-18
7.583206	6.58335e-18
7.577015	6.80053e-18
7.570823	7.02487e-18
7.564632	7.25661e-18
7.558441	7.49598e-18
7.552250	7.74323e-18
7.546058	7.99864e-18
7.539867	8.26246e-18
7.533676	8.53497e-18
7.527484	8.81646e-18
7.521293	9.10723e-18
7.515102	9.40758e-18
7.508911	9.71782e-18
7.502719	1.00383e-17
7.496528	1.03693e-17
7.490337	1.07112e-17
7.484146	1.10644e-17
7.477954	1.14292e-17
7.471763	1.18061e-17
7.465572	1.21953e-17
7.459381	1.25974e-17
7.453189	1.30127e-17
7.446998	1.34417e-17
7.440807	1.38848e-17
7.434615	1.43425e-17
7.428424	1.48153e-17
7.422233	1.53036e-17
7.416042	1.5808e-17
7.409850	1.63291e-17
7.403659	1.68673e-17
7.397468	1.74232e-17
7.391277	1.79974e-17
7.385085	1.85905e-17
7.378894	1.92031e-17
7.372703	1.9836e-17
7.366511	2.04896e-17
7.360320	2.11647e-17
7.354129	2.18621e-17
7.347938	2.25825e-17
7.341746	2.33265e-17
7.335555	2.4095e-17
7.329364	2.48888e-17
7.323173	2.57088e-17
7.316981	2.65557e-17
7.310790	2.74305e-17
7.304599	2.83341e-17
7.298408	2.92674e-17
7.292216	3.02314e-17
7.286025	3.12272e-17
7.279834	3.22557e-17
7.273642	3.3318e-17
7.267451	3.44153e-17
7.261260	3.55487e-17
7.255069	3.67194e-17
7.248877	3.79286e-17
7.242686	3.91775e-17
7.236495	4.04675e-17
7.230304	4.18e-17
7.224112	4.31763e-17
7.217921	4.45978e-17
7.211730	4.60662e-17
7.205538	4.75827e-17
7.199347	4.91492e-17
7.193156	5.07672e-17
7.186965	5.24384e-17
7.180773	5.41645e-17
7.174582	5.59474e-17
7.168391	5.77889e-17
7.162200	5.96909e-17
7.156008	6.16555e-17
7.149817	6.36846e-17
7.143626	6.57805e-17
7.137434	6.79452e-17
7.131243	7.01812e-17
7.125052	7.24906e-17
7.118861	7.48759e-17
7.112669	7.73396e-17
7.106478	7.98843e-17
7.100287	8.25126e-17
7.094096	8.52273e-17
7.087904	8.80311e-17
7.081713	9.09272e-17
7.075522	9.39184e-17
7.069331	9.70078e-17
7.063139	1.00199e-16
7.056948	1.03495e-16
7.050757	1.06899e-16
7.044565	1.10415e-16
7.038374	1.14046e-16
7.032183	1.17797e-16
7.025992	1.21671e-16
7.019800	1.25672e-16
7.013609	1.29804e-16
7.007418	1.34073e-16
7.001227	1.38481e-16
6.995035	1.43035e-16
6.988844	1.47737e-16
6.982653	1.52595e-16
6.976461	1.57611e-16
6.970270	1.62793e-16
6.964079	1.68145e-16
6.957888	1.73672e-16
6.951696	1.79381e-16
6.945505	1.85277e-16
6.939314	1.91367e-16
6.933123	1.97656e-16
6.926931	2.04153e-16
6.920740	2.10862e-16
6.914549	2.17792e-16
6.908358	2.24949e-16
6.902166	2.32341e-16
6.895975	2.39975e-16
6.889784	2.47861e-16
6.883592	2.56004e-16
6.877401	2.64416e-16
6.871210	2.73103e-16
6.865019	2.82075e-16
6.858827	2.91342e-16
6.852636	3.00912e-16
6.846445	3.10797e-16
6.840254	3.21006e-16
6.834062	3.3155e-16
6.827871	3.42439e-16
6.821680	3.53686e-16
6.815488	3.65302e-16
6.809297	3.77299e-16
6.803106	3.89689e-16
6.796915	4.02486e-16
6.790723	4.15702e-16
6.784532	4.29352e-16
6.778341	4.4345e-16
6.772150	4.58009e-16
6.765958	4.73046e-16
6.759767	4.88576e-16
6.753576	5.04616e-16
6.747384	5.21181e-16
6.741193	5.38289e-16
6.735002	5.55958e-16
6.728811	5.74206e-16
6.722619	5.93053e-16
6.716428	6.12517e-16
6.710237	6.32619e-16
6.704046	6.5338e-16
6.697854	6.74822e-16
6.691663	6.96966e-16
6.685472	7.19836e-16
6.679281	7.43455e-16
6.673089	7.67848e-16
6.666898	7.9304e-16
6.660707	8.19058e-16
6.654515	8.45928e-16
6.648324	8.73679e-16
6.642133	9.02339e-16
6.635942	9.31937e-16
6.629750	9.62505e-16
6.623559	9.94074e-16
6.617368	1.02668e-15
6.611177	1.06035e-15
6.604985	1.09512e-15
6.598794	1.13104e-15
6.592603	1.16812e-15
6.586411	1.20643e-15
6.580220	1.24599e-15
6.574029	1.28684e-15
6.567838	1.32903e-15
6.561646	1.3726e-15
6.555455	1.4176e-15
6.549264	1.46407e-15
6.543073	1.51206e-15
6.536881	1.56163e-15
6.530690	1.61281e-15
6.524499	1.66567e-15
6.518308	1.72026e-15
6.512116	1.77664e-15
6.505925	1.83486e-15
6.499734	1.89499e-15
6.493542	1.95709e-15
6.487351	2.02122e-15
6.481160	2.08744e-15
6.474969	2.15583e-15
6.468777	2.22646e-15
6.462586	2.29941e-15
6.456395	2.37473e-15
6.450204	2.45252e-15
6.444012	2.53286e-15
6.437821	2.61582e-15
6.431630	2.7015e-15
6.425438	2.78998e-15
6.419247	2.88135e-15
6.413056	2.97571e-15
6.406865	3.07315e-15
6.400673	3.17379e-15
6.394482	3.27771e-15
6.388291	3.38503e-15
6.382100	3.49586e-15
6.375908	3.61031e-15
6.369717	3.7285e-15
6.363526	3.85056e-15
6.357335	3.9766e-15
6.351143	4.10677e-15
6.344952	4.24119e-15
6.338761	4.38e-15
6.332569	4.52335e-15
6.326378	4.67139e-15
6.320187	4.82426e-15
6.313996	4.98212e-15
6.307804	5.14515e-15
6.301613	5.3135e-15
6.295422	5.48735e-15
6.289231	5.66688e-15
6.283039	5.85227e-15
6.276848	6.04372e-15
6.270657	6.24143e-15
6.264465	6.44559e-15
6.258274	6.65642e-15
6.252083	6.87413e-15
6.245892	7.09895e-15
6.239700	7.33112e-15
6.233509	7.57086e-15
6.227318	7.81843e-15
6.221127	8.07409e-15
6.214935	8.33809e-15
6.208744	8.61071e-15
6.202553	8.89223e-15
6.196361	9.18294e-15
6.190170	9.48314e-15
6.183979	9.79313e-15
6.177788	1.01132e-14
6.171596	1.04438e-14
6.165405	1.07852e-14
6.159214	1.11376e-14
6.153023	1.15016e-14
6.146831	1.18775e-14
6.140640	1.22656e-14
6.134449	1.26664e-14
6.128258	1.30803e-14
6.122066	1.35076e-14
6.115875	1.39489e-14
6.109684	1.44046e-14
6.103492	1.48752e-14
6.097301	1.53611e-14
6.091110	1.58628e-14
6.084919	1.63809e-14
6.078727	1.69159e-14
6.072536	1.74684e-14
6.066345	1.80388e-14
6.060154	1.86279e-14
6.053962	1.92361e-14
6.047771	1.98642e-14
6.041580	2.05128e-14
6.035388	2.11825e-14
6.029197	2.1874e-14
6.023006	2.25881e-14
6.016815	2.33254e-14
6.010623	2.40868e-14
6.004432	2.48729e-14
5.998241	2.56847e-14
5.992050	2.65229e-14
5.985858	2.73885e-14
5.979667	2.82822e-14
5.973476	2.92051e-14
5.967285	3.0158e-14
5.961093	3.11419e-14
5.954902	3.21579e-14
5.948711	3.3207e-14
5.942519	3.42902e-14
5.936328	3.54087e-14
5.930137	3.65637e-14
5.923946	3.77562e-14
5.917754	3.89876e-14
5.911563	4.0259e-14
5.905372	4.15719e-14
5.899181	4.29274e-14
5.892989	4.43271e-14
5.886798	4.57724e-14
5.880607	4.72647e-14
5.874415	4.88055e-14
5.868224	5.03965e-14
5.862033	5.20393e-14
5.855842	5.37355e-14
5.849650	5.54869e-14
5.843459	5.72953e-14
5.837268	5.91625e-14
5.831077	6.10904e-14
5.824885	6.30811e-14
5.818694	6.51365e-14
5.812503	6.72587e-14
5.806312	6.945e-14
5.800120	7.17125e-14
5.793929	7.40485e-14
5.787738	7.64606e-14
5.781546	7.8951e-14
5.775355	8.15225e-14
5.769164	8.41775e-14
5.762973	8.69188e-14
5.756781	8.97492e-14
5.750590	9.26716e-14
5.744399	9.5689e-14
5.738208	9.88045e-14
5.732016	1.02021e-13
5.725825	1.05342e-13
5.719634	1.08771e-13
5.713442	1.12312e-13
5.707251	1.15968e-13
5.701060	1.19742e-13
5.694869	1.23639e-13
5.688677	1.27662e-13
5.682486	1.31816e-13
5.676295	1.36105e-13
5.670104	1.40534e-13
5.663912	1.45106e-13
5.657721	1.49826e-13
5.651530	1.547e-13
5.645338	1.59732e-13
5.639147	1.64928e-13
5.632956	1.70292e-13
5.626765	1.7583e-13
5.620573	1.81548e-13
5.614382	1.87451e-13
5.608191	1.93546e-13
5.602000	1.99839e-13
5.595808	2.06336e-13
5.589617	2.13044e-13
5.583426	2.19969e-13
5.577235	2.27119e-13
5.571043	2.34501e-13
5.564852	2.42123e-13
5.558661	2.49992e-13
5.552469	2.58115e-13
5.546278	2.66503e-13
5.540087	2.75162e-13
5.533896	2.84102e-13
5.527704	2.93332e-13
5.521513	3.02861e-13
5.515322	3.12699e-13
5.509131	3.22856e-13
5.502939	3.33342e-13
5.496748	3.44168e-13
5.490557	3.55344e-13
5.484365	3.66883e-13
5.478174	3.78796e-13
5.471983	3.91095e-13
5.465792	4.03792e-13
5.459600	4.16901e-13
5.453409	4.30434e-13
5.447218	4.44406e-13
5.441027	4.5883e-13
5.434835	4.73721e-13
5.428644	4.89095e-13
5.422453	5.04966e-13
5.416262	5.21351e-13
5.410070	5.38267e-13
5.403879	5.5573e-13
5.397688	5.73759e-13
5.391496	5.92371e-13
5.385305	6.11585e-13
5.379114	6.31422e-13
5.372923	6.519e-13
5.366731	6.73041e-13
5.360540	6.94866e-13
5.354349	7.17397e-13
5.348158	7.40658e-13
5.341966	7.6467e-13
5.335775	7.89459e-13
5.329584	8.1505e-13
5.323392	8.41469e-13
5.317201	8.68742e-13
5.311010	8.96897e-13
5.304819	9.25962e-13
5.298627	9.55967e-13
5.292436	9.86942e-13
5.286245	1.01892e-12
5.280054	1.05193e-12
5.273862	1.08601e-12
5.267671	1.12118e-12
5.261480	1.1575e-12
5.255289	1.19499e-12
5.249097	1.23369e-12
5.242906	1.27364e-12
5.236715	1.31488e-12
5.230523	1.35745e-12
5.224332	1.4014e-12
5.218141	1.44676e-12
5.211950	1.4936e-12
5.205758	1.54194e-12
5.199567	1.59185e-12
5.193376	1.64336e-12
5.187185	1.69654e-12
5.180993	1.75144e-12
5.174802	1.80811e-12
5.168611	1.8666e-12
5.162419	1.92699e-12
5.156228	1.98932e-12
5.150037	2.05367e-12
5.143846	2.12009e-12
5.137654	2.18865e-12
5.131463	2.25943e-12
5.125272	2.33249e-12
5.119081	2.4079e-12
5.112889	2.48575e-12
5.106698	2.56611e-12
5.100507	2.64906e-12
5.094315	2.73468e-12
5.088124	2.82306e-12
5.081933	2.9143e-12
5.075742	3.00847e-12
5.069550	3.10568e-12
5.063359	3.20602e-12
5.057168	3.30959e-12
5.050977	3.41651e-12
5.044785	3.52686e-12
5.038594	3.64078e-12
5.032403	3.75836e-12
5.026212	3.87973e-12
5.020020	4.005e-12
5.013829	4.13432e-12
5.007638	4.26779e-12
5.001446	4.40557e-12
4.995255	4.54778e-12
4.989064	4.69457e-12
4.982873	4.84608e-12
4.976681	5.00247e-12
4.970490	5.16389e-12
4.964299	5.33051e-12
4.958108	5.50249e-12
4.951916	5.68e-12
4.945725	5.86323e-12
4.939534	6.05234e-12
4.933342	6.24754e-12
4.927151	6.44902e-12
4.920960	6.65698e-12
4.914769	6.87162e-12
4.908577	7.09317e-12
4.902386	7.32184e-12
4.896195	7.55786e-12
4.890004	7.80147e-12
4.883812	8.0529e-12
4.877621	8.31242e-12
4.871430	8.58028e-12
4.865239	8.85674e-12
4.859047	9.14209e-12
4.852856	9.4366e-12
4.846665	9.74057e-12
4.840473	1.00543e-11
4.834282	1.03781e-11
4.828091	1.07123e-11
4.821900	1.10573e-11
4.815708	1.14133e-11
4.809517	1.17807e-11
4.803326	1.216e-11
4.797135	1.25514e-11
4.790943	1.29553e-11
4.784752	1.33723e-11
4.778561	1.38026e-11
4.772369	1.42467e-11
4.766178	1.47051e-11
4.759987	1.51781e-11
4.753796	1.56664e-11
4.747604	1.61703e-11
4.741413	1.66903e-11
4.735222	1.72271e-11
4.729031	1.7781e-11
4.722839	1.83527e-11
4.716648	1.89427e-11
4.710457	1.95516e-11
4.704266	2.01801e-11
4.698074	2.08287e-11
4.691883	2.1498e-11
4.685692	2.21888e-11
4.679500	2.29017e-11
4.673309	2.36375e-11
4.667118	2.43968e-11
4.660927	2.51805e-11
4.654735	2.59892e-11
4.648544	2.68238e-11
4.642353	2.76852e-11
4.636162	2.85741e-11
4.629970	2.94914e-11
4.623779	3.04381e-11
4.617588	3.14151e-11
4.611396	3.24234e-11
4.605205	3.34639e-11
4.599014	3.45377e-11
4.592823	3.56458e-11
4.586631	3.67894e-11
4.580440	3.79695e-11
4.574249	3.91874e-11
4.568058	4.04442e-11
4.561866	4.17412e-11
4.555675	4.30796e-11
4.549484	4.44608e-11
4.543292	4.58861e-11
4.537101	4.7357e-11
4.530910	4.88748e-11
4.524719	5.04411e-11
4.518527	5.20575e-11
4.512336	5.37255e-11
4.506145	5.54467e-11
4.499954	5.72229e-11
4.493762	5.90557e-11
4.487571	6.09471e-11
4.481380	6.28989e-11
4.475189	6.49129e-11
4.468997	6.69912e-11
4.462806	6.91358e-11
4.456615	7.13488e-11
4.450423	7.36324e-11
4.444232	7.59888e-11
4.438041	7.84203e-11
4.431850	8.09294e-11
4.425658	8.35184e-11
4.419467	8.619e-11
4.413276	8.89468e-11
4.407085	9.17913e-11
4.400893	9.47266e-11
4.394702	9.77553e-11
4.388511	1.00881e-10
4.382319	1.04105e-10
4.376128	1.07433e-10
4.369937	1.10866e-10
4.363746	1.14409e-10
4.357554	1.18064e-10
4.351363	1.21836e-10
4.345172	1.25728e-10
4.338981	1.29744e-10
4.332789	1.33887e-10
4.326598	1.38163e-10
4.320407	1.42574e-10
4.314216	1.47126e-10
4.308024	1.51822e-10
4.301833	1.56668e-10
4.295642	1.61667e-10
4.289450	1.66826e-10
4.283259	1.72149e-10
4.277068	1.77641e-10
4.270877	1.83307e-10
4.264685	1.89153e-10
4.258494	1.95185e-10
4.252303	2.01409e-10
4.246112	2.0783e-10
4.239920	2.14455e-10
4.233729	2.21291e-10
4.227538	2.28343e-10
4.221346	2.3562e-10
4.215155	2.43127e-10
4.208964	2.50872e-10
4.202773	2.58864e-10
4.196581	2.67108e-10
4.190390	2.75615e-10
4.184199	2.8439e-10
4.178008	2.93445e-10
4.171816	3.02786e-10
4.165625	3.12423e-10
4.159434	3.22366e-10
4.153243	3.32624e-10
4.147051	3.43207e-10
4.140860	3.54125e-10
4.134669	3.65389e-10
4.128477	3.7701e-10
4.122286	3.88998e-10
4.116095	4.01367e-10
4.109904	4.14126e-10
4.103712	4.2729e-10
4.097521	4.4087e-10
4.091330	4.5488e-10
4.085139	4.69333e-10
4.078947	4.84244e-10
4.072756	4.99625e-10
4.066565	5.15494e-10
4.060373	5.31864e-10
4.054182	5.48751e-10
4.047991	5.66173e-10
4.041800	5.84144e-10
4.035608	6.02684e-10
4.029417	6.21809e-10
4.023226	6.41539e-10
4.017035	6.61891e-10
4.010843	6.82887e-10
4.004652	7.04545e-10
3.998461	7.26887e-10
3.992269	7.49933e-10
3.986078	7.73708e-10
3.979887	7.98232e-10
3.973696	8.2353e-10
3.967504	8.49626e-10
3.961313	8.76544e-10
3.955122	9.04312e-10
3.948931	9.32955e-10
3.942739	9.625e-10
3.936548	9.92977e-10
3.930357	1.02441e-09
3.924166	1.05684e-09
3.917974	1.09029e-09
3.911783	1.12479e-09
3.905592	1.16038e-09
3.899400	1.19709e-09
3.893209	1.23495e-09
3.887018	1.27401e-09
3.880827	1.3143e-09
3.874635	1.35585e-09
3.868444	1.39871e-09
3.862253	1.44291e-09
3.856062	1.48851e-09
3.849870	1.53554e-09
3.843679	1.58405e-09
3.837488	1.63408e-09
3.831296	1.68569e-09
3.825105	1.73891e-09
3.818914	1.79381e-09
3.812723	1.85043e-09
3.806531	1.90883e-09
3.800340	1.96907e-09
3.794149	2.03119e-09
3.787958	2.09526e-09
3.781766	2.16135e-09
3.775575	2.2295e-09
3.769384	2.29979e-09
3.763193	2.37229e-09
3.757001	2.44706e-09
3.750810	2.52417e-09
3.744619	2.6037e-09
3.738427	2.68573e-09
3.732236	2.77032e-09
3.726045	2.85756e-09
3.719854	2.94753e-09
3.713662	3.04032e-09
3.707471	3.13601e-09
3.701280	3.2347e-09
3.695089	3.33647e-09
3.688897	3.44143e-09
3.682706	3.54967e-09
3.676515	3.6613e-09
3.670323	3.77641e-09
3.664132	3.89513e-09
3.657941	4.01755e-09
3.651750	4.1438e-09
3.645558	4.27399e-09
3.639367	4.40824e-09
3.633176	4.54669e-09
3.626985	4.68946e-09
3.620793	4.83669e-09
3.614602	4.98851e-09
3.608411	5.14507e-09
3.602219	5.30651e-09
3.596028	5.47298e-09
3.589837	5.64465e-09
3.583646	5.82166e-09
3.577454	6.00419e-09
3.571263	6.19241e-09
3.565072	6.38649e-09
3.558881	6.58661e-09
3.552689	6.79297e-09
3.546498	7.00575e-09
3.540307	7.22515e-09
3.534116	7.45138e-09
3.527924	7.68464e-09
3.521733	7.92516e-09
3.515542	8.17315e-09
3.509350	8.42886e-09
3.503159	8.69251e-09
3.496968	8.96436e-09
3.490777	9.24464e-09
3.484585	9.53364e-09
3.478394	9.8316e-09
3.472203	1.01388e-08
3.466012	1.04556e-08
3.459820	1.07821e-08
3.453629	1.11188e-08
3.447438	1.1466e-08
3.441246	1.18239e-08
3.435055	1.21929e-08
3.428864	1.25734e-08
3.422673	1.29656e-08
3.416481	1.337e-08
3.410290	1.37868e-08
3.404099	1.42166e-08
3.397908	1.46598e-08
3.391716	1.51166e-08
3.385525	1.55875e-08
3.379334	1.6073e-08
3.373143	1.65735e-08
3.366951	1.70895e-08
3.360760	1.76215e-08
3.354569	1.81698e-08
3.348377	1.87351e-08
3.342186	1.93179e-08
3.335995	1.99187e-08
3.329804	2.05379e-08
3.323612	2.11763e-08
3.317421	2.18344e-08
3.311230	2.25128e-08
3.305039	2.32121e-08
3.298847	2.39329e-08
3.292656	2.4676e-08
3.286465	2.54419e-08
3.280273	2.62314e-08
3.274082	2.70453e-08
3.267891	2.78841e-08
3.261700	2.87488e-08
3.255508	2.96401e-08
3.249317	3.05588e-08
3.243126	3.15057e-08
3.236935	3.24817e-08
3.230743	3.34877e-08
3.224552	3.45247e-08
3.218361	3.55934e-08
3.212170	3.66949e-08
3.205978	3.78303e-08
3.199787	3.90005e-08
3.193596	4.02065e-08
3.187404	4.14496e-08
3.181213	4.27307e-08
3.175022	4.40511e-08
3.168831	4.5412e-08
3.162639	4.68145e-08
3.156448	4.82599e-08
3.150257	4.97496e-08
3.144066	5.12848e-08
3.137874	5.2867e-08
3.131683	5.44975e-08
3.125492	5.61779e-08
3.119300	5.79097e-08
3.113109	5.96943e-08
3.106918	6.15334e-08
3.100727	6.34286e-08
3.094535	6.53817e-08
3.088344	6.73943e-08
3.082153	6.94684e-08
3.075962	7.16056e-08
3.069770	7.38079e-08
3.063579	7.60774e-08
3.057388	7.84159e-08
3.051196	8.08256e-08
3.045005	8.33087e-08
3.038814	8.58673e-08
3.032623	8.85036e-08
3.026431	9.12201e-08
3.020240	9.40192e-08
3.014049	9.69033e-08
3.007858	9.98749e-08
3.001666	1.02937e-07
2.995475	1.06092e-07
2.989284	1.09342e-07
2.983093	1.12691e-07
2.976901	1.16141e-07
2.970710	1.19697e-07
2.964519	1.23359e-07
2.958327	1.27133e-07
2.952136	1.31021e-07
2.945945	1.35026e-07
2.939754	1.39153e-07
2.933562	1.43404e-07
2.927371	1.47783e-07
2.921180	1.52295e-07
2.914989	1.56944e-07
2.908797	1.61732e-07
2.902606	1.66665e-07
2.896415	1.71747e-07
2.890223	1.76982e-07
2.884032	1.82374e-07
2.877841	1.8793e-07
2.871650	1.93652e-07
2.865458	1.99546e-07
2.859267	2.05618e-07
2.853076	2.11873e-07
2.846885	2.18315e-07
2.840693	2.24951e-07
2.834502	2.31786e-07
2.828311	2.38826e-07
2.822120	2.46078e-07
2.815928	2.53547e-07
2.809737	2.6124e-07
2.803546	2.69164e-07
2.797354	2.77324e-07
2.791163	2.8573e-07
2.784972	2.94386e-07
2.778781	3.03302e-07
2.772589	3.12484e-07
2.766398	3.2194e-07
2.760207	3.31679e-07
2.754016	3.41709e-07
2.747824	3.52038e-07
2.741633	3.62675e-07
2.735442	3.73629e-07
2.729250	3.8491e-07
2.723059	3.96526e-07
2.716868	4.08489e-07
2.710677	4.20807e-07
2.704485	4.33491e-07
2.698294	4.46553e-07
2.692103	4.60002e-07
2.685912	4.73851e-07
2.679720	4.88111e-07
2.673529	5.02794e-07
2.667338	5.17913e-07
2.661147	5.33479e-07
2.654955	5.49506e-07
2.648764	5.66008e-07
2.642573	5.82998e-07
2.636381	6.0049e-07
2.630190	6.18499e-07
2.623999	6.3704e-07
2.617808	6.56128e-07
2.611616	6.7578e-07
2.605425	6.96011e-07
2.599234	7.16838e-07
2.593043	7.38279e-07
2.586851	7.60351e-07
2.580660	7.83072e-07
2.574469	8.06461e-07
2.568277	8.30538e-07
2.562086	8.55321e-07
2.555895	8.80832e-07
2.549704	9.07092e-07
2.543512	9.34121e-07
2.537321	9.61942e-07
2.531130	9.90577e-07
2.524939	1.02005e-06
2.518747	1.05039e-06
2.512556	1.08161e-06
2.506365	1.11374e-06
2.500173	1.14681e-06
2.493982	1.18085e-06
2.487791	1.21588e-06
2.481600	1.25193e-06
2.475408	1.28902e-06
2.469217	1.3272e-06
2.463026	1.36649e-06
2.456835	1.40692e-06
2.450643	1.44852e-06
2.444452	1.49133e-06
2.438261	1.53538e-06
2.432070	1.5807e-06
2.425878	1.62734e-06
2.419687	1.67533e-06
2.413496	1.7247e-06
2.407304	1.77551e-06
2.401113	1.82777e-06
2.394922	1.88155e-06
2.388731	1.93687e-06
2.382539	1.99379e-06
2.376348	2.05235e-06
2.370157	2.11259e-06
2.363966	2.17456e-06
2.357774	2.23832e-06
2.351583	2.3039e-06
2.345392	2.37136e-06
2.339200	2.44075e-06
2.333009	2.51213e-06
2.326818	2.58555e-06
2.320627	2.66107e-06
2.314435	2.73874e-06
2.308244	2.81863e-06
2.302053	2.9008e-06
2.295862	2.98531e-06
2.289670	3.07222e-06
2.283479	3.1616e-06
2.277288	3.25353e-06
2.271097	3.34806e-06
2.264905	3.44527e-06
2.258714	3.54523e-06
2.252523	3.64803e-06
2.246331	3.75373e-06
2.240140	3.86241e-06
2.233949	3.97417e-06
2.227758	4.08907e-06
2.221566	4.20721e-06
2.215375	4.32868e-06
2.209184	4.45356e-06
2.202993	4.58195e-06
2.196801	4.71394e-06
2.190610	4.84962e-06
2.184419	4.98911e-06
2.178227	5.1325e-06
2.172036	5.2799e-06
2.165845	5.43141e-06
2.159654	5.58715e-06
2.153462	5.74722e-06
2.147271	5.91175e-06
2.141080	6.08085e-06
2.134889	6.25465e-06
2.128697	6.43326e-06
2.122506	6.61682e-06
2.116315	6.80546e-06
2.110124	6.99931e-06
2.103932	7.19852e-06
2.097741	7.40321e-06
2.091550	7.61354e-06
2.085358	7.82966e-06
2.079167	8.05171e-06
2.072976	8.27986e-06
2.066785	8.51426e-06
2.060593	8.75507e-06
2.054402	9.00246e-06
2.048211	9.2566e-06
2.042020	9.51767e-06
2.035828	9.78585e-06
2.029637	1.00613e-05
2.023446	1.03443e-05
2.017254	1.06349e-05
2.011063	1.09334e-05
2.004872	1.12399e-05
1.998681	1.15548e-05
1.992489	1.18781e-05
1.986298	1.22101e-05
1.980107	1.25511e-05
1.973916	1.29012e-05
1.967724	1.32606e-05
1.961533	1.36297e-05
1.955342	1.40087e-05
1.949150	1.43978e-05
1.942959	1.47972e-05
1.936768	1.52072e-05
1.930577	1.56282e-05
1.924385	1.60602e-05
1.918194	1.65037e-05
1.912003	1.6959e-05
1.905812	1.74262e-05
1.899620	1.79057e-05
1.893429	1.83978e-05
1.887238	1.89028e-05
1.881047	1.94211e-05
1.874855	1.99528e-05
1.868664	2.04985e-05
1.862473	2.10583e-05
1.856281	2.16327e-05
1.850090	2.2222e-05
1.843899	2.28265e-05
1.837708	2.34466e-05
1.831516	2.40827e-05
1.825325	2.47352e-05
1.819134	2.54044e-05
1.812943	2.60907e-05
1.806751	2.67946e-05
1.800560	2.75164e-05
1.794369	2.82565e-05
1.788177	2.90155e-05
1.781986	2.97936e-05
1.775795	3.05915e-05
1.769604	3.14094e-05
1.763412	3.22478e-05
1.757221	3.31073e-05
1.751030	3.39883e-05
1.744839	3.48913e-05
1.738647	3.58168e-05
1.732456	3.67652e-05
1.726265	3.7737e-05
1.720074	3.87329e-05
1.713882	3.97533e-05
1.707691	4.07987e-05
1.701500	4.18697e-05
1.695308	4.29669e-05
1.689117	4.40907e-05
1.682926	4.52418e-05
1.676735	4.64207e-05
1.670543	4.76281e-05
1.664352	4.88644e-05
1.658161	5.01304e-05
1.651970	5.14266e-05
1.645778	5.27536e-05
1.639587	5.41121e-05
1.633396	5.55026e-05
1.627204	5.69259e-05
1.621013	5.83826e-05
1.614822	5.98733e-05
1.608631	6.13988e-05
1.602439	6.29595e-05
1.596248	6.45564e-05
1.590057	6.61899e-05
1.583866	6.78609e-05
1.577674	6.957e-05
1.571483	7.13179e-05
1.565292	7.31053e-05
1.559101	7.4933e-05
1.552909	7.68016e-05
1.546718	7.87119e-05
1.540527	8.06646e-05
1.534335	8.26604e-05
1.528144	8.47e-05
1.521953	8.67843e-05
1.515762	8.89138e-05
1.509570	9.10894e-05
1.503379	9.33118e-05
1.497188	9.55817e-05
1.490997	9.78999e-05
1.484805	0.000100267
1.478614	0.000102684
1.472423	0.000105151
1.466231	0.00010767
1.460040	0.00011024
1.453849	0.000112863
1.447658	0.000115539
1.441466	0.000118269
1.435275	0.000121054
1.429084	0.000123894
1.422893	0.00012679
1.416701	0.000129743
1.410510	0.000132753
1.404319	0.000135821
1.398127	0.000138947
1.391936	0.000142132
1.385745	0.000145377
1.379554	0.000148682
1.373362	0.000152047
1.367171	0.000155474
1.360980	0.000158961
1.354789	0.000162511
1.348597	0.000166123
1.342406	0.000169798
1.336215	0.000173535
1.330024	0.000177335
1.323832	0.000181199
1.317641	0.000185126
1.311450	0.000189116
1.305258	0.00019317
1.299067	0.000197288
1.292876	0.000201469
1.286685	0.000205713
1.280493	0.000210021
1.274302	0.000214391
1.268111	0.000218823
1.261920	0.000223318
1.255728	0.000227874
1.249537	0.00023249
1.243346	0.000237167
1.237154	0.000241903
1.230963	0.000246697
1.224772	0.000251549
1.218581	0.000256456
1.212389	0.000261419
1.206198	0.000266435
1.200007	0.000271502
1.193816	0.00027662
1.187624	0.000281787
1.181433	0.000286999
1.175242	0.000292256
1.169051	0.000297556
1.162859	0.000302894
1.156668	0.00030827
1.150477	0.000313679
1.144285	0.00031912
1.138094	0.000324589
1.131903	0.000330082
1.125712	0.000335595
1.119520	0.000341126
1.113329	0.00034667
1.107138	0.000352222
1.100947	0.000357779
1.094755	0.000363334
1.088564	0.000368884
1.082373	0.000374422
1.076181	0.000379944
1.069990	0.000385443
1.063799	0.000390913
1.057608	0.000396348
1.051416	0.000401741
1.045225	0.000407085
1.039034	0.000412372
1.032843	0.000417596
1.026651	0.000422747
1.020460	0.000427818
1.014269	0.0004328
1.008078	0.000437684
1.001886	0.000442461
0.995695	0.000447121
0.989504	0.000451655
0.983312	0.000456053
0.977121	0.000460305
0.970930	0.000464399
0.964739	0.000468325
0.958547	0.000472073
0.952356	0.000475631
0.946165	0.000478988
0.939974	0.000482134
0.933782	0.000485058
0.927591	0.000487748
0.921400	0.000490196
0.915208	0.00049239
0.909017	0.000494323
0.902826	0.000495987
0.896635	0.000497376
0.890443	0.000498487
0.884252	0.00049932
0.878061	0.000499879
0.871870	0.000500181
&
```
