## Supplementary material for "All-at-once RNA folding with 3D motif prediction framed by evolutionary information": RF04153_MIR856.cacofold.power

```
# Power analysis of CaCoFold structure
#
# Powertype = SINGLE SUBSTITUTIONS
# covary left_pos right_pos substitutions power
#----------------------------------------------------------------
2		257		0		0.00
3		256		0		0.00
4		255		0		0.00
5		254		0		0.00
6		253		0		0.00
7		252		0		0.00
8		251		0		0.00
9		250		0		0.00
10		249		0		0.00
11		248		0		0.00
12		247		0		0.00
13		246		1		0.00
14		245		0		0.00
15		244		0		0.00
17		242		0		0.00
18		241		0		0.00
19		240		0		0.00
20		239		0		0.00
24		236		0		0.00
25		235		1		0.00
26		234		0		0.00
27		233		0		0.00
29		231		0		0.00
30		230		0		0.00
31		229		0		0.00
32		228		0		0.00
33		227		0		0.00
34		226		0		0.00
35		225		1		0.00
36		224		0		0.00
37		223		0		0.00
38		222		0		0.00
40		220		0		0.00
41		219		0		0.00
42		218		0		0.00
43		217		0		0.00
49		215		0		0.00
50		214		0		0.00
51		213		0		0.00
52		212		0		0.00
53		211		0		0.00
54		210		0		0.00
55		207		0		0.00
56		206		0		0.00
57		205		0		0.00
58		204		0		0.00
59		203		0		0.00
61		201		0		0.00
62		200		0		0.00
64		198		0		0.00
65		197		0		0.00
66		196		0		0.00
67		195		0		0.00
68		194		2		0.00
69		193		0		0.00
70		192		0		0.00
71		191		0		0.00
72		190		0		0.00
73		189		0		0.00
74		188		0		0.00
75		187		0		0.00
76		186		0		0.00
79		184		0		0.00
80		183		0		0.00
81		182		0		0.00
82		181		1		0.00
83		180		0		0.00
84		179		0		0.00
85		178		0		0.00
86		177		0		0.00
87		176		0		0.00
88		175		0		0.00
92		171		0		0.00
93		170		0		0.00
95		168		0		0.00
96		167		1		0.00
97		166		0		0.00
98		165		0		0.00
99		164		0		0.00
101		162		0		0.00
102		161		0		0.00
103		160		0		0.00
104		159		0		0.00
105		158		1		0.00
110		153		0		0.00
111		152		0		0.00
112		151		0		0.00
113		150		0		0.00
114		149		0		0.00
115		148		0		0.00
116		147		0		0.00
117		146		1		0.00
#
# BPAIRS 92
# avg substitutions per BP 0.1
# BPAIRS expected to covary 0.0 +/- 0.0
# BPAIRS observed to covary 0
#
```
