## Supplementary material for "All-at-once RNA folding with 3D motif prediction framed by evolutionary information": RF04153_MIR856.helixcov

```
# RMs = 7 L = 258

# RM_HELIX NESTED 127-130 136-139, nbp = 4 nbp_cov = 0
# pvals: 0.99774,0.99774,0.99774,0.99774
# aggregated NONE
NESTED  ::::::::::::::::::::::::::::::::::::::::::::::::::::::::::::::::::::::::::::::::::::::::::::::::::::::::::::::::::::::::::::::<<<<_____>>>>:::::::::::::::::::::::::::::::::::::::::::::::::::::::::::::::::::::::::::::::::::::::::::::::::::::::::::::::::::::::
        ::::::::::::::::::::::::::::::::::::::::::::::::::::::::::::::::::::::::::::::::::::::::::::::::::::::::::::::::::::::::::::::::::::::::::::::::::::::::::::::::::::::::::::::::::::::::::::::::::::::::::::::::::::::::::::::::::::::::::::::::::::::::::::::::::

# RM_HELIX NESTED 110-117 146-153, nbp = 8 nbp_cov = 0
# pvals: 0.99774,0.99774,0.99774,0.99774,0.99774,0.99774,0.99774,0.99774
# aggregated NONE
NESTED  :::::::::::::::::::::::::::::::::::::::::::::::::::::::::::::::::::::::::::::::::::::::::::::::::::::::::::::<<<<<<<<____________________________>>>>>>>>:::::::::::::::::::::::::::::::::::::::::::::::::::::::::::::::::::::::::::::::::::::::::::::::::::::::::
        ::::::::::::::::::::::::::::::::::::::::::::::::::::::::::::::::::::::::::::::::::::::::::::::::::::::::::::::::::::::::::::::::::::::::::::::::::::::::::::::::::::::::::::::::::::::::::::::::::::::::::::::::::::::::::::::::::::::::::::::::::::::::::::::::::

# RM_HELIX NESTED 92-105 158-171, nbp = 12 nbp_cov = 0
# pvals: 0.99774,0.99774,0.99774,0.99774,0.99774,0.99774,0.99774,0.99774,0.99774,0.99774,0.99774,0.99774
# aggregated NONE
NESTED  :::::::::::::::::::::::::::::::::::::::::::::::::::::::::::::::::::::::::::::::::::::::::::<<-<<<<<-<<<<<____________________________________________________>>>>>->>>>>->>:::::::::::::::::::::::::::::::::::::::::::::::::::::::::::::::::::::::::::::::::::::::
        ::::::::::::::::::::::::::::::::::::::::::::::::::::::::::::::::::::::::::::::::::::::::::::::::::::::::::::::::::::::::::::::::::::::::::::::::::::::::::::::::::::::::::::::::::::::::::::::::::::::::::::::::::::::::::::::::::::::::::::::::::::::::::::::::::

# RM_HELIX NESTED 79-88 175-184, nbp = 10 nbp_cov = 0
# pvals: 0.99774,0.99774,0.99774,0.99774,0.99774,0.99774,0.99774,0.99774,0.99774,0.99774
# aggregated NONE
NESTED  ::::::::::::::::::::::::::::::::::::::::::::::::::::::::::::::::::::::::::::::<<<<<<<<<<______________________________________________________________________________________>>>>>>>>>>::::::::::::::::::::::::::::::::::::::::::::::::::::::::::::::::::::::::::
        ::::::::::::::::::::::::::::::::::::::::::::::::::::::::::::::::::::::::::::::::::::::::::::::::::::::::::::::::::::::::::::::::::::::::::::::::::::::::::::::::::::::::::::::::::::::::::::::::::::::::::::::::::::::::::::::::::::::::::::::::::::::::::::::::::

# RM_HELIX NESTED 48-76 186-216, nbp = 27 nbp_cov = 0
# pvals: 0.99774,0.99774,0.99774,0.99774,0.99774,0.99774,0.99774,0.99774,0.99774,0.99774,0.99774,0.99774,0.99774,0.99774,0.99774,0.99774,0.99774,0.99774,0.997938,0.99774,0.99774,0.99774,0.99774,0.99774,0.99774,0.99774,0.99774
# aggregated NONE
NESTED  :::::::::::::::::::::::::::::::::::::::::::::::<<<<<<<<<<<<-<<-<<<<<<<<<<<<<_____________________________________________________________________________________________________________>>>>>>>>>>>>>->>->>>>>-->>>>>>>::::::::::::::::::::::::::::::::::::::::::
        ::::::::::::::::::::::::::::::::::::::::::::::::::::::::::::::::::::::::::::::::::::::::::::::::::::::::::::::::::::::::::::::::::::::::::::::::::::::::::::::::::::::::::::::::::::::::::::::::::::::::::::::::::::::::::::::::::::::::::::::::::::::::::::::::::

# RM_HELIX NESTED 24-43 217-236, nbp = 18 nbp_cov = 0
# pvals: 0.99774,0.99774,0.99774,0.99774,0.99774,0.99774,0.99774,0.99774,0.99774,0.99774,0.99774,0.99774,0.99774,0.99774,0.99774,0.99774,0.99774,0.99774
# aggregated NONE
NESTED  :::::::::::::::::::::::<<<<-<<<<<<<<<<-<<<<_____________________________________________________________________________________________________________________________________________________________________________>>>>->>>>>>>>>>->>>>::::::::::::::::::::::
        ::::::::::::::::::::::::::::::::::::::::::::::::::::::::::::::::::::::::::::::::::::::::::::::::::::::::::::::::::::::::::::::::::::::::::::::::::::::::::::::::::::::::::::::::::::::::::::::::::::::::::::::::::::::::::::::::::::::::::::::::::::::::::::::::::

# RM_HELIX NESTED 2-20 239-257, nbp = 18 nbp_cov = 0
# pvals: 0.99774,0.99774,0.99774,0.99774,0.99774,0.99774,0.99774,0.99774,0.99774,0.99774,0.99774,0.99774,0.99774,0.99774,0.99774,0.99774,0.99774,0.99774
# aggregated NONE
NESTED  :<<<<<<<<<<<<<<-<<<<__________________________________________________________________________________________________________________________________________________________________________________________________________________________>>>>->>>>>>>>>>>>>>:
        ::::::::::::::::::::::::::::::::::::::::::::::::::::::::::::::::::::::::::::::::::::::::::::::::::::::::::::::::::::::::::::::::::::::::::::::::::::::::::::::::::::::::::::::::::::::::::::::::::::::::::::::::::::::::::::::::::::::::::::::::::::::::::::::::::
```
