## Supplementary material for "All-at-once RNA folding with 3D motif prediction framed by evolutionary information": RF04153_MIR856.surv

```
0.000014	0.0103093
-0.005078	0.989691
-0.011321	1
&
1.431346	3.02517e-05
1.430794	0.00018151
1.418308	0.000242014
1.393337	0.000272265
1.299693	0.000302517
1.274721	0.00036302
0.906389	0.000453775
0.893903	0.00054453
0.731587	0.000816796
0.712858	0.000907551
0.569271	0.000998306
0.500599	0.00127057
0.357011	0.00154284
0.338282	0.00157309
0.282096	0.00184535
0.269610	0.00193611
0.250882	0.00199661
0.232153	0.00211762
0.069837	0.00220837
-0.005078	0.99761
-0.011321	0.997852
-0.073751	0.997943
-0.211095	0.998034
-0.217338	0.998124
-0.273524	0.998306
-0.342196	0.998397
-0.373411	0.998669
-0.435840	0.998699
-0.510755	0.99879
-0.523241	0.99882
-0.541970	0.998911
-0.566942	0.998971
-0.573184	0.999002
-0.629371	0.999183
-0.654342	0.999274
-0.673071	0.999365
-0.710529	0.999546
-0.723015	0.999637
-0.866602	0.999818
-1.028918	0.999909
-1.228691	1
&
1.886528	1.00544e-07
1.867799	8.04352e-07
1.780398	1.20653e-06
1.686754	1.50816e-06
1.636811	2.71469e-06
1.599353	5.12774e-06
1.593110	7.23916e-06
1.586867	7.94297e-06
1.580624	8.14406e-06
1.574381	8.74732e-06
1.524438	9.04895e-06
1.511952	9.45113e-06
1.474495	1.15626e-05
1.449523	1.16631e-05
1.437037	1.40762e-05
1.430794	0.000146593
1.424551	0.000146694
1.418308	0.000190129
1.405823	0.000191335
1.399580	0.000192039
1.393337	0.000213756
1.387094	0.000214159
1.374608	0.000217175
1.343393	0.000217879
1.337150	0.000222001
1.330907	0.000235273
1.318422	0.000239697
1.299693	0.00026252
1.287207	0.000263224
1.280964	0.000264632
1.274721	0.00031048
1.268478	0.000313798
1.255992	0.000316412
1.237264	0.000317417
1.231021	0.000318624
1.224778	0.00031983
1.218535	0.00032345
1.212292	0.000324053
1.199806	0.000326466
1.193563	0.000327572
1.187320	0.000328175
1.181077	0.000330186
1.174834	0.00033079
1.168591	0.000332197
1.162348	0.000333404
1.149863	0.00033823
1.143620	0.000338733
1.131134	0.000344665
1.118648	0.000344866
1.112405	0.000346877
1.106162	0.000348485
1.081190	0.000348887
1.068705	0.000349893
1.062462	0.000350496
1.043733	0.000350597
1.031247	0.000351602
1.025004	0.000352004
1.018761	0.000353211
1.012518	0.000355423
0.993790	0.000355825
0.975061	0.000356227
0.968818	0.000357132
0.962575	0.000357836
0.956332	0.000359244
0.950089	0.00036045
0.943846	0.000362662
0.937603	0.000363265
0.931360	0.00037161
0.925117	0.000372616
0.918874	0.000376235
0.912632	0.000380659
0.906389	0.000447923
0.900146	0.000448627
0.893903	0.000514081
0.887660	0.000514282
0.881417	0.000515489
0.875174	0.00051569
0.868931	0.000516092
0.862688	0.000521622
0.856445	0.000521823
0.850202	0.000522426
0.837716	0.000522627
0.831473	0.000524739
0.818988	0.000531375
0.812745	0.000533989
0.806502	0.0005361
0.800259	0.00053791
0.794016	0.00053982
0.787773	0.000545652
0.781530	0.000545753
0.775287	0.00054716
0.769044	0.000547361
0.762801	0.000547562
0.756558	0.000553595
0.750315	0.00056747
0.744073	0.000575413
0.731587	0.000773786
0.725344	0.000774389
0.712858	0.000843765
0.706615	0.000845172
0.694129	0.000846077
0.687886	0.000848289
0.675400	0.000852512
0.669157	0.000855126
0.662915	0.000855729
0.656672	0.000862064
0.644186	0.000868499
0.637943	0.000869504
0.625457	0.000871213
0.619214	0.000871817
0.612971	0.000873325
0.600485	0.000876542
0.594242	0.000896651
0.587999	0.000896751
0.581757	0.000900974
0.575514	0.000901075
0.569271	0.000973466
0.563028	0.000973869
0.556785	0.00097407
0.550542	0.000974673
0.544299	0.000975678
0.538056	0.0009796
0.531813	0.000981007
0.525570	0.000985431
0.519327	0.000986236
0.513084	0.000986537
0.506841	0.000987241
0.500599	0.0011838
0.494356	0.00119034
0.488113	0.00119295
0.475627	0.00119597
0.469384	0.00120411
0.463141	0.00121477
0.456898	0.00122171
0.444412	0.00122201
0.431926	0.00122322
0.425683	0.00122855
0.406955	0.00122975
0.400712	0.00123408
0.394469	0.00123468
0.388226	0.0012389
0.381983	0.00124443
0.375740	0.00124524
0.369497	0.00124936
0.363254	0.00125026
0.357011	0.00144974
0.350768	0.00145135
0.344525	0.00146121
0.338282	0.00148735
0.332040	0.00149097
0.325797	0.00149338
0.319554	0.0014976
0.313311	0.00150152
0.307068	0.00150585
0.300825	0.00152545
0.294582	0.00154425
0.282096	0.00174192
0.275853	0.00174605
0.269610	0.00181341
0.263367	0.00181974
0.257124	0.00181995
0.250882	0.0018673
0.244639	0.0018675
0.238396	0.00187525
0.232153	0.00196543
0.225910	0.00197267
0.219667	0.00197569
0.207181	0.00197589
0.200938	0.0019769
0.194695	0.00198253
0.188452	0.00198655
0.175966	0.00198896
0.169724	0.00199781
0.163481	0.00199881
0.157238	0.00200133
0.150995	0.00200284
0.144752	0.00200344
0.138509	0.00200434
0.132266	0.00200706
0.126023	0.00201249
0.119780	0.0020153
0.113537	0.00201772
0.101051	0.00202284
0.094808	0.00202646
0.088566	0.00202787
0.082323	0.00202807
0.069837	0.00209815
0.063594	0.00209825
0.057351	0.00209845
0.051108	0.00210026
0.044865	0.00210298
0.026136	0.00210991
0.019893	0.00211474
0.013650	0.00211806
0.007407	0.0021265
0.001165	0.00213123
-0.005078	0.99774
-0.011321	0.997938
-0.017564	0.99794
-0.030050	0.997941
-0.042536	0.997945
-0.048779	0.997951
-0.055022	0.997964
-0.067508	0.997968
-0.073751	0.998035
-0.092479	0.998036
-0.098722	0.998037
-0.104965	0.998038
-0.111208	0.99804
-0.117451	0.998041
-0.123694	0.998042
-0.129937	0.998047
-0.136180	0.998053
-0.142423	0.998054
-0.154909	0.998056
-0.161151	0.998056
-0.167394	0.998057
-0.173637	0.998064
-0.179880	0.998067
-0.186123	0.998068
-0.192366	0.998073
-0.198609	0.998083
-0.204852	0.998083
-0.211095	0.99815
-0.217338	0.998217
-0.223581	0.998218
-0.229824	0.998219
-0.236067	0.99822
-0.242309	0.998221
-0.248552	0.99823
-0.254795	0.998232
-0.261038	0.998238
-0.267281	0.998247
-0.273524	0.998378
-0.279767	0.99839
-0.286010	0.998391
-0.292253	0.998395
-0.298496	0.998398
-0.304739	0.9984
-0.310982	0.998404
-0.323467	0.998406
-0.329710	0.99841
-0.335953	0.998414
-0.342196	0.99849
-0.348439	0.998494
-0.354682	0.998494
-0.360925	0.998497
-0.367168	0.998498
-0.373411	0.998695
-0.379654	0.998697
-0.385897	0.998701
-0.392140	0.998701
-0.398383	0.998709
-0.404626	0.998709
-0.410868	0.998712
-0.417111	0.998729
-0.423354	0.998733
-0.429597	0.99874
-0.435840	0.998763
-0.442083	0.998772
-0.448326	0.998777
-0.454569	0.998778
-0.460812	0.998779
-0.467055	0.998787
-0.473298	0.998789
-0.479541	0.998795
-0.485784	0.998796
-0.492026	0.998799
-0.498269	0.9988
-0.504512	0.998805
-0.510755	0.998877
-0.516998	0.998882
-0.523241	0.998908
-0.529484	0.998909
-0.535727	0.99891
-0.541970	0.998977
-0.548213	0.998977
-0.554456	0.998985
-0.560699	0.998995
-0.566942	0.999043
-0.573184	0.999068
-0.579427	0.999075
-0.585670	0.999078
-0.591913	0.999079
-0.598156	0.999086
-0.604399	0.999087
-0.610642	0.999091
-0.616885	0.999095
-0.623128	0.99911
-0.629371	0.999245
-0.635614	0.999246
-0.641857	0.999249
-0.648100	0.99925
-0.654342	0.999315
-0.660585	0.999315
-0.666828	0.999317
-0.673071	0.999388
-0.679314	0.999402
-0.685557	0.999402
-0.691800	0.999404
-0.698043	0.999407
-0.704286	0.999409
-0.710529	0.99954
-0.716772	0.999544
-0.723015	0.999611
-0.729258	0.999613
-0.735500	0.999615
-0.741743	0.999619
-0.747986	0.999625
-0.754229	0.999638
-0.760472	0.999641
-0.766715	0.999643
-0.772958	0.999645
-0.779201	0.999647
-0.791687	0.999651
-0.797930	0.999654
-0.804173	0.999658
-0.810416	0.999662
-0.816659	0.999665
-0.822901	0.999668
-0.835387	0.999671
-0.841630	0.999674
-0.854116	0.999677
-0.866602	0.999808
-0.872845	0.999809
-0.879088	0.999809
-0.885331	0.999818
-0.904059	0.999822
-0.910302	0.999822
-0.916545	0.999822
-0.922788	0.999826
-0.941517	0.999826
-0.947760	0.999829
-0.954003	0.999829
-0.960246	0.999831
-0.966489	0.999831
-0.978975	0.999832
-0.991460	0.999832
-1.028918	0.999898
-1.035161	0.999908
-1.047647	0.99991
-1.072618	0.999911
-1.091347	0.999913
-1.097590	0.999915
-1.103833	0.999915
-1.116319	0.999916
-1.122562	0.999916
-1.141291	0.999918
-1.147533	0.999919
-1.153776	0.99992
-1.178748	0.999927
-1.191234	0.999928
-1.203720	0.999928
-1.228691	0.999993
-1.278635	0.999993
-1.291121	0.999993
-1.309850	0.999994
-1.334821	0.999995
-1.359793	0.999995
-1.366036	0.999996
-1.384765	0.999997
-1.409736	0.999998
-1.428465	0.999999
-1.559566	1
-1.840498	1
&
```
