## Supplementary material for "All-at-once RNA folding with 3D motif prediction framed by evolutionary information": RF04154_mir-1277.helixcov

```
# RMs = 1 L = 78

# RM_HELIX NESTED 1-35 42-76, nbp = 32 nbp_cov = 0
# pvals: 0.987073,0.987073,0.987073,0.987073,0.987073,0.987073,0.987073,0.987073,0.987073,0.987073,0.987073,0.987073,0.987073,0.987073,0.987073,0.987073,0.987073,0.987073,0.987073,0.987073,0.987073,0.987073,0.987073,0.987073,0.987073,0.987073,0.987073,0.987073,0.987073,0.987073,0.987073,0.987073
# aggregated NONE
NESTED  <<<<-<<<<<-<<<<<<<<<<<<-<<<<<<<<<<<______>>>>>>>>>>>->>>>>>>>>>>>->>>>>->>>>::
        ::::::::::::::::::::::::::::::::::::::::::::::::::::::::::::::::::::::::::::::
```
