## Supplementary material for "All-at-once RNA folding with 3D motif prediction framed by evolutionary information": RF04154_mir-1277.surv

```
0.000063	0.03125
-0.000294	1
&
0.090577	0.000336587
0.069309	0.000673174
0.020007	0.00100976
0.010340	0.0026927
0.000673	0.00841468
-0.000294	0.988219
-0.001261	0.993941
-0.002228	0.997307
-0.006094	0.99899
-0.014795	0.999327
-0.015762	0.999663
-0.018662	1
&
0.521248	1.665e-06
0.520766	3.33e-06
0.397993	6.66001e-06
0.391226	9.99001e-06
0.376725	1.1655e-05
0.368991	1.332e-05
0.155347	5.66101e-05
0.151480	6.82651e-05
0.144713	7.49251e-05
0.143746	8.32501e-05
0.138913	0.000108225
0.134079	0.00011322
0.133113	0.00012654
0.130212	0.000131535
0.128279	0.000181485
0.127312	0.000184815
0.126346	0.00019314
0.125379	0.000204795
0.123445	0.00020646
0.122479	0.000211455
0.117645	0.000224775
0.116678	0.000231435
0.112812	0.000254745
0.108945	0.00025974
0.106045	0.0002664
0.102178	0.000268065
0.101211	0.00027639
0.100244	0.000284715
0.098311	0.000294705
0.096377	0.00029637
0.094444	0.000301365
0.093477	0.000381285
0.090577	0.00039294
0.086710	0.00039627
0.083810	0.00041292
0.072209	0.00049284
0.069309	0.000504496
0.065442	0.000554446
0.063509	0.000571096
0.061576	0.000574426
0.056742	0.000624376
0.055775	0.000667666
0.054809	0.000684316
0.052875	0.000695971
0.049008	0.000709291
0.047075	0.000717616
0.044175	0.000762571
0.042241	0.000765901
0.040308	0.000777556
0.039341	0.000812521
0.037408	0.000820846
0.036441	0.000830836
0.034508	0.000832501
0.033541	0.000840826
0.030641	0.000849151
0.029674	0.000850816
0.028707	0.000854146
0.022907	0.000934066
0.020007	0.000945721
0.015173	0.000962371
0.011306	0.001004
0.010340	0.002336
0.003573	0.00377622
0.001639	0.00640027
0.000673	0.0110123
-0.000294	0.987073
-0.001261	0.99191
-0.002228	0.99512
-0.003194	0.995961
-0.004161	0.996352
-0.005128	0.997249
-0.006094	0.998443
-0.007061	0.999061
-0.008028	0.999141
-0.008995	0.999174
-0.009961	0.999182
-0.013828	0.999262
-0.014795	0.999317
-0.015762	0.99951
-0.016728	0.999619
-0.017695	0.999685
-0.018662	0.999802
-0.019628	0.999865
-0.020595	0.999942
-0.021562	0.99995
-0.022529	0.999952
-0.023495	0.99998
-0.024462	0.999987
-0.026395	0.99999
-0.027362	0.999997
-0.029296	1
&
11.050231	3.8867e-137
11.049265	3.99362e-137
11.048298	4.10347e-137
11.047331	4.21634e-137
11.046365	4.33232e-137
11.045398	4.45149e-137
11.044431	4.57393e-137
11.043464	4.69975e-137
11.042498	4.82902e-137
11.041531	4.96185e-137
11.040564	5.09834e-137
11.039598	5.23858e-137
11.038631	5.38267e-137
11.037664	5.53073e-137
11.036697	5.68287e-137
11.035731	5.83918e-137
11.034764	5.9998e-137
11.033797	6.16484e-137
11.032831	6.33441e-137
11.031864	6.50865e-137
11.030897	6.68768e-137
11.029930	6.87164e-137
11.028964	7.06065e-137
11.027997	7.25487e-137
11.027030	7.45443e-137
11.026064	7.65948e-137
11.025097	7.87016e-137
11.024130	8.08665e-137
11.023163	8.30908e-137
11.022197	8.53764e-137
11.021230	8.77248e-137
11.020263	9.01378e-137
11.019297	9.26172e-137
11.018330	9.51648e-137
11.017363	9.77825e-137
11.016396	1.00472e-136
11.015430	1.03236e-136
11.014463	1.06076e-136
11.013496	1.08993e-136
11.012530	1.11991e-136
11.011563	1.15072e-136
11.010596	1.18237e-136
11.009629	1.21489e-136
11.008663	1.24831e-136
11.007696	1.28265e-136
11.006729	1.31793e-136
11.005763	1.35418e-136
11.004796	1.39143e-136
11.003829	1.42971e-136
11.002862	1.46903e-136
11.001896	1.50944e-136
11.000929	1.55096e-136
10.999962	1.59362e-136
10.998996	1.63746e-136
10.998029	1.6825e-136
10.997062	1.72878e-136
10.996095	1.77633e-136
10.995129	1.82519e-136
10.994162	1.8754e-136
10.993195	1.92698e-136
10.992229	1.97999e-136
10.991262	2.03445e-136
10.990295	2.09041e-136
10.989328	2.14791e-136
10.988362	2.20699e-136
10.987395	2.2677e-136
10.986428	2.33008e-136
10.985462	2.39417e-136
10.984495	2.46003e-136
10.983528	2.52769e-136
10.982561	2.59722e-136
10.981595	2.66866e-136
10.980628	2.74207e-136
10.979661	2.81749e-136
10.978695	2.89499e-136
10.977728	2.97463e-136
10.976761	3.05645e-136
10.975794	3.14052e-136
10.974828	3.22691e-136
10.973861	3.31567e-136
10.972894	3.40687e-136
10.971928	3.50058e-136
10.970961	3.59687e-136
10.969994	3.69581e-136
10.969027	3.79747e-136
10.968061	3.90192e-136
10.967094	4.00925e-136
10.966127	4.11953e-136
10.965161	4.23285e-136
10.964194	4.34928e-136
10.963227	4.46891e-136
10.962260	4.59184e-136
10.961294	4.71814e-136
10.960327	4.84792e-136
10.959360	4.98127e-136
10.958393	5.11829e-136
10.957427	5.25908e-136
10.956460	5.40374e-136
10.955493	5.55238e-136
10.954527	5.7051e-136
10.953560	5.86203e-136
10.952593	6.02327e-136
10.951626	6.18895e-136
10.950660	6.35919e-136
10.949693	6.53411e-136
10.948726	6.71384e-136
10.947760	6.89852e-136
10.946793	7.08827e-136
10.945826	7.28325e-136
10.944859	7.48358e-136
10.943893	7.68943e-136
10.942926	7.90094e-136
10.941959	8.11827e-136
10.940993	8.34157e-136
10.940026	8.57102e-136
10.939059	8.80678e-136
10.938092	9.04903e-136
10.937126	9.29793e-136
10.936159	9.55369e-136
10.935192	9.81648e-136
10.934226	1.00865e-135
10.933259	1.03639e-135
10.932292	1.0649e-135
10.931325	1.09419e-135
10.930359	1.12429e-135
10.929392	1.15522e-135
10.928425	1.18699e-135
10.927459	1.21964e-135
10.926492	1.25319e-135
10.925525	1.28766e-135
10.924558	1.32308e-135
10.923592	1.35947e-135
10.922625	1.39687e-135
10.921658	1.43529e-135
10.920692	1.47477e-135
10.919725	1.51534e-135
10.918758	1.55702e-135
10.917791	1.59985e-135
10.916825	1.64385e-135
10.915858	1.68907e-135
10.914891	1.73553e-135
10.913925	1.78327e-135
10.912958	1.83232e-135
10.911991	1.88272e-135
10.911024	1.93451e-135
10.910058	1.98772e-135
10.909091	2.04239e-135
10.908124	2.09857e-135
10.907158	2.1563e-135
10.906191	2.21561e-135
10.905224	2.27655e-135
10.904257	2.33917e-135
10.903291	2.40351e-135
10.902324	2.46963e-135
10.901357	2.53756e-135
10.900391	2.60736e-135
10.899424	2.67908e-135
10.898457	2.75277e-135
10.897490	2.82849e-135
10.896524	2.90629e-135
10.895557	2.98623e-135
10.894590	3.06837e-135
10.893624	3.15277e-135
10.892657	3.23949e-135
10.891690	3.3286e-135
10.890723	3.42016e-135
10.889757	3.51423e-135
10.888790	3.6109e-135
10.887823	3.71022e-135
10.886857	3.81228e-135
10.885890	3.91714e-135
10.884923	4.02488e-135
10.883956	4.13559e-135
10.882990	4.24935e-135
10.882023	4.36623e-135
10.881056	4.48633e-135
10.880090	4.60974e-135
10.879123	4.73653e-135
10.878156	4.86682e-135
10.877189	5.00069e-135
10.876223	5.13824e-135
10.875256	5.27957e-135
10.874289	5.42479e-135
10.873323	5.57401e-135
10.872356	5.72733e-135
10.871389	5.88487e-135
10.870422	6.04674e-135
10.869456	6.21307e-135
10.868489	6.38397e-135
10.867522	6.55957e-135
10.866556	6.74e-135
10.865589	6.92539e-135
10.864622	7.11588e-135
10.863655	7.31161e-135
10.862689	7.51273e-135
10.861722	7.71938e-135
10.860755	7.93171e-135
10.859789	8.14988e-135
10.858822	8.37405e-135
10.857855	8.60439e-135
10.856888	8.84107e-135
10.855922	9.08426e-135
10.854955	9.33413e-135
10.853988	9.59088e-135
10.853021	9.85469e-135
10.852055	1.01258e-134
10.851088	1.04043e-134
10.850121	1.06905e-134
10.849155	1.09845e-134
10.848188	1.12867e-134
10.847221	1.15971e-134
10.846254	1.19161e-134
10.845288	1.22439e-134
10.844321	1.25807e-134
10.843354	1.29267e-134
10.842388	1.32823e-134
10.841421	1.36476e-134
10.840454	1.4023e-134
10.839487	1.44087e-134
10.838521	1.48051e-134
10.837554	1.52123e-134
10.836587	1.56307e-134
10.835621	1.60607e-134
10.834654	1.65025e-134
10.833687	1.69564e-134
10.832720	1.74228e-134
10.831754	1.7902e-134
10.830787	1.83944e-134
10.829820	1.89004e-134
10.828854	1.94203e-134
10.827887	1.99545e-134
10.826920	2.05033e-134
10.825953	2.10673e-134
10.824987	2.16468e-134
10.824020	2.22422e-134
10.823053	2.2854e-134
10.822087	2.34826e-134
10.821120	2.41286e-134
10.820153	2.47922e-134
10.819186	2.54742e-134
10.818220	2.61749e-134
10.817253	2.68949e-134
10.816286	2.76346e-134
10.815320	2.83948e-134
10.814353	2.91758e-134
10.813386	2.99783e-134
10.812419	3.08029e-134
10.811453	3.16502e-134
10.810486	3.25207e-134
10.809519	3.34153e-134
10.808553	3.43344e-134
10.807586	3.52788e-134
10.806619	3.62492e-134
10.805652	3.72463e-134
10.804686	3.82708e-134
10.803719	3.93235e-134
10.802752	4.04051e-134
10.801786	4.15165e-134
10.800819	4.26585e-134
10.799852	4.38318e-134
10.798885	4.50375e-134
10.797919	4.62763e-134
10.796952	4.75492e-134
10.795985	4.88571e-134
10.795019	5.02009e-134
10.794052	5.15818e-134
10.793085	5.30006e-134
10.792118	5.44585e-134
10.791152	5.59564e-134
10.790185	5.74955e-134
10.789218	5.9077e-134
10.788252	6.0702e-134
10.787285	6.23717e-134
10.786318	6.40873e-134
10.785351	6.58501e-134
10.784385	6.76614e-134
10.783418	6.95225e-134
10.782451	7.14348e-134
10.781485	7.33997e-134
10.780518	7.54186e-134
10.779551	7.74931e-134
10.778584	7.96246e-134
10.777618	8.18148e-134
10.776651	8.40652e-134
10.775684	8.63775e-134
10.774718	8.87535e-134
10.773751	9.11947e-134
10.772784	9.37031e-134
10.771817	9.62805e-134
10.770851	9.89289e-134
10.769884	1.0165e-133
10.768917	1.04446e-133
10.767951	1.07319e-133
10.766984	1.10271e-133
10.766017	1.13304e-133
10.765050	1.16421e-133
10.764084	1.19623e-133
10.763117	1.22913e-133
10.762150	1.26294e-133
10.761184	1.29768e-133
10.760217	1.33337e-133
10.759250	1.37005e-133
10.758283	1.40773e-133
10.757317	1.44645e-133
10.756350	1.48624e-133
10.755383	1.52712e-133
10.754417	1.56913e-133
10.753450	1.61229e-133
10.752483	1.65664e-133
10.751516	1.7022e-133
10.750550	1.74902e-133
10.749583	1.79713e-133
10.748616	1.84656e-133
10.747649	1.89736e-133
10.746683	1.94955e-133
10.745716	2.00317e-133
10.744749	2.05827e-133
10.743783	2.11488e-133
10.742816	2.17306e-133
10.741849	2.23283e-133
10.740882	2.29424e-133
10.739916	2.35735e-133
10.738949	2.42219e-133
10.737982	2.48882e-133
10.737016	2.55727e-133
10.736049	2.62762e-133
10.735082	2.69989e-133
10.734115	2.77415e-133
10.733149	2.85046e-133
10.732182	2.92886e-133
10.731215	3.00943e-133
10.730249	3.0922e-133
10.729282	3.17726e-133
10.728315	3.26465e-133
10.727348	3.35445e-133
10.726382	3.44672e-133
10.725415	3.54152e-133
10.724448	3.63894e-133
10.723482	3.73903e-133
10.722515	3.84187e-133
10.721548	3.94755e-133
10.720581	4.05613e-133
10.719615	4.1677e-133
10.718648	4.28234e-133
10.717681	4.40013e-133
10.716715	4.52116e-133
10.715748	4.64551e-133
10.714781	4.77329e-133
10.713814	4.90459e-133
10.712848	5.03949e-133
10.711881	5.17811e-133
10.710914	5.32054e-133
10.709948	5.46689e-133
10.708981	5.61726e-133
10.708014	5.77177e-133
10.707047	5.93052e-133
10.706081	6.09365e-133
10.705114	6.26126e-133
10.704147	6.43348e-133
10.703181	6.61044e-133
10.702214	6.79227e-133
10.701247	6.9791e-133
10.700280	7.17106e-133
10.699314	7.36831e-133
10.698347	7.57098e-133
10.697380	7.77923e-133
10.696414	7.99321e-133
10.695447	8.21307e-133
10.694480	8.43898e-133
10.693513	8.6711e-133
10.692547	8.9096e-133
10.691580	9.15467e-133
10.690613	9.40648e-133
10.689647	9.66521e-133
10.688680	9.93106e-133
10.687713	1.02042e-132
10.686746	1.04849e-132
10.685780	1.07733e-132
10.684813	1.10696e-132
10.683846	1.13741e-132
10.682880	1.1687e-132
10.681913	1.20084e-132
10.680946	1.23387e-132
10.679979	1.26781e-132
10.679013	1.30268e-132
10.678046	1.33852e-132
10.677079	1.37533e-132
10.676113	1.41316e-132
10.675146	1.45203e-132
10.674179	1.49197e-132
10.673212	1.53301e-132
10.672246	1.57518e-132
10.671279	1.6185e-132
10.670312	1.66302e-132
10.669346	1.70877e-132
10.668379	1.75577e-132
10.667412	1.80406e-132
10.666445	1.85368e-132
10.665479	1.90467e-132
10.664512	1.95706e-132
10.663545	2.01089e-132
10.662579	2.0662e-132
10.661612	2.12303e-132
10.660645	2.18143e-132
10.659678	2.24143e-132
10.658712	2.30308e-132
10.657745	2.36643e-132
10.656778	2.43152e-132
10.655812	2.4984e-132
10.654845	2.56713e-132
10.653878	2.63774e-132
10.652911	2.71029e-132
10.651945	2.78484e-132
10.650978	2.86144e-132
10.650011	2.94014e-132
10.649045	3.02102e-132
10.648078	3.10411e-132
10.647111	3.18949e-132
10.646144	3.27722e-132
10.645178	3.36736e-132
10.644211	3.45999e-132
10.643244	3.55516e-132
10.642278	3.65294e-132
10.641311	3.75342e-132
10.640344	3.85666e-132
10.639377	3.96274e-132
10.638411	4.07174e-132
10.637444	4.18374e-132
10.636477	4.29882e-132
10.635510	4.41706e-132
10.634544	4.53855e-132
10.633577	4.66339e-132
10.632610	4.79166e-132
10.631644	4.92346e-132
10.630677	5.05888e-132
10.629710	5.19803e-132
10.628743	5.34101e-132
10.627777	5.48791e-132
10.626810	5.63886e-132
10.625843	5.79397e-132
10.624877	5.95333e-132
10.623910	6.11708e-132
10.622943	6.28534e-132
10.621976	6.45822e-132
10.621010	6.63586e-132
10.620043	6.81838e-132
10.619076	7.00593e-132
10.618110	7.19863e-132
10.617143	7.39664e-132
10.616176	7.60009e-132
10.615209	7.80913e-132
10.614243	8.02393e-132
10.613276	8.24463e-132
10.612309	8.47141e-132
10.611343	8.70442e-132
10.610376	8.94384e-132
10.609409	9.18985e-132
10.608442	9.44262e-132
10.607476	9.70235e-132
10.606509	9.96922e-132
10.605542	1.02434e-131
10.604576	1.05252e-131
10.603609	1.08147e-131
10.602642	1.11122e-131
10.601675	1.14178e-131
10.600709	1.17319e-131
10.599742	1.20545e-131
10.598775	1.23861e-131
10.597809	1.27268e-131
10.596842	1.30769e-131
10.595875	1.34366e-131
10.594908	1.38061e-131
10.593942	1.41859e-131
10.592975	1.45761e-131
10.592008	1.4977e-131
10.591042	1.5389e-131
10.590075	1.58122e-131
10.589108	1.62472e-131
10.588141	1.66941e-131
10.587175	1.71532e-131
10.586208	1.7625e-131
10.585241	1.81098e-131
10.584275	1.8608e-131
10.583308	1.91198e-131
10.582341	1.96457e-131
10.581374	2.01861e-131
10.580408	2.07413e-131
10.579441	2.13118e-131
10.578474	2.1898e-131
10.577508	2.25003e-131
10.576541	2.31192e-131
10.575574	2.37551e-131
10.574607	2.44085e-131
10.573641	2.50799e-131
10.572674	2.57697e-131
10.571707	2.64785e-131
10.570741	2.72068e-131
10.569774	2.79552e-131
10.568807	2.87241e-131
10.567840	2.95142e-131
10.566874	3.0326e-131
10.565907	3.11601e-131
10.564940	3.20172e-131
10.563974	3.28978e-131
10.563007	3.38027e-131
10.562040	3.47325e-131
10.561073	3.56878e-131
10.560107	3.66694e-131
10.559140	3.7678e-131
10.558173	3.87144e-131
10.557207	3.97793e-131
10.556240	4.08734e-131
10.555273	4.19977e-131
10.554306	4.31528e-131
10.553340	4.43398e-131
10.552373	4.55594e-131
10.551406	4.68125e-131
10.550440	4.81001e-131
10.549473	4.94231e-131
10.548506	5.07826e-131
10.547539	5.21794e-131
10.546573	5.36146e-131
10.545606	5.50893e-131
10.544639	5.66045e-131
10.543673	5.81615e-131
10.542706	5.97613e-131
10.541739	6.1405e-131
10.540772	6.3094e-131
10.539806	6.48294e-131
10.538839	6.66126e-131
10.537872	6.84448e-131
10.536906	7.03274e-131
10.535939	7.22618e-131
10.534972	7.42494e-131
10.534005	7.62917e-131
10.533039	7.83902e-131
10.532072	8.05463e-131
10.531105	8.27618e-131
10.530138	8.50382e-131
10.529172	8.73772e-131
10.528205	8.97806e-131
10.527238	9.225e-131
10.526272	9.47874e-131
10.525305	9.73946e-131
10.524338	1.00073e-130
10.523371	1.02826e-130
10.522405	1.05654e-130
10.521438	1.0856e-130
10.520471	1.11546e-130
10.519505	1.14615e-130
10.518538	1.17767e-130
10.517571	1.21006e-130
10.516604	1.24335e-130
10.515638	1.27755e-130
10.514671	1.31269e-130
10.513704	1.34879e-130
10.512738	1.38589e-130
10.511771	1.42401e-130
10.510804	1.46318e-130
10.509837	1.50342e-130
10.508871	1.54478e-130
10.507904	1.58727e-130
10.506937	1.63092e-130
10.505971	1.67578e-130
10.505004	1.72188e-130
10.504037	1.76924e-130
10.503070	1.8179e-130
10.502104	1.8679e-130
10.501137	1.91928e-130
10.500170	1.97207e-130
10.499204	2.02632e-130
10.498237	2.08205e-130
10.497270	2.13932e-130
10.496303	2.19816e-130
10.495337	2.25862e-130
10.494370	2.32075e-130
10.493403	2.38458e-130
10.492437	2.45017e-130
10.491470	2.51756e-130
10.490503	2.58681e-130
10.489536	2.65796e-130
10.488570	2.73107e-130
10.487603	2.80619e-130
10.486636	2.88337e-130
10.485670	2.96268e-130
10.484703	3.04417e-130
10.483736	3.1279e-130
10.482769	3.21394e-130
10.481803	3.30234e-130
10.480836	3.39317e-130
10.479869	3.4865e-130
10.478903	3.5824e-130
10.477936	3.68093e-130
10.476969	3.78218e-130
10.476002	3.88621e-130
10.475036	3.9931e-130
10.474069	4.10293e-130
10.473102	4.21578e-130
10.472136	4.33174e-130
10.471169	4.45089e-130
10.470202	4.57331e-130
10.469235	4.6991e-130
10.468269	4.82835e-130
10.467302	4.96116e-130
10.466335	5.09762e-130
10.465369	5.23783e-130
10.464402	5.3819e-130
10.463435	5.52993e-130
10.462468	5.68203e-130
10.461502	5.83832e-130
10.460535	5.9989e-130
10.459568	6.1639e-130
10.458602	6.33344e-130
10.457635	6.50765e-130
10.456668	6.68664e-130
10.455701	6.87056e-130
10.454735	7.05954e-130
10.453768	7.25371e-130
10.452801	7.45323e-130
10.451835	7.65823e-130
10.450868	7.86887e-130
10.449901	8.08531e-130
10.448934	8.3077e-130
10.447968	8.5362e-130
10.447001	8.771e-130
10.446034	9.01224e-130
10.445068	9.26013e-130
10.444101	9.51483e-130
10.443134	9.77654e-130
10.442167	1.00454e-129
10.441201	1.03218e-129
10.440234	1.06057e-129
10.439267	1.08974e-129
10.438301	1.11971e-129
10.437334	1.15051e-129
10.436367	1.18215e-129
10.435400	1.21467e-129
10.434434	1.24808e-129
10.433467	1.28241e-129
10.432500	1.31768e-129
10.431534	1.35392e-129
10.430567	1.39116e-129
10.429600	1.42943e-129
10.428633	1.46874e-129
10.427667	1.50914e-129
10.426700	1.55065e-129
10.425733	1.5933e-129
10.424767	1.63713e-129
10.423800	1.68216e-129
10.422833	1.72843e-129
10.421866	1.77597e-129
10.420900	1.82481e-129
10.419933	1.87501e-129
10.418966	1.92658e-129
10.417999	1.97957e-129
10.417033	2.03402e-129
10.416066	2.08996e-129
10.415099	2.14745e-129
10.414133	2.20652e-129
10.413166	2.26721e-129
10.412199	2.32957e-129
10.411232	2.39364e-129
10.410266	2.45948e-129
10.409299	2.52713e-129
10.408332	2.59664e-129
10.407366	2.66806e-129
10.406399	2.74144e-129
10.405432	2.81685e-129
10.404465	2.89433e-129
10.403499	2.97393e-129
10.402532	3.05573e-129
10.401565	3.13978e-129
10.400599	3.22614e-129
10.399632	3.31488e-129
10.398665	3.40605e-129
10.397698	3.49974e-129
10.396732	3.596e-129
10.395765	3.69491e-129
10.394798	3.79654e-129
10.393832	3.90096e-129
10.392865	4.00826e-129
10.391898	4.11851e-129
10.390931	4.23179e-129
10.389965	4.34818e-129
10.388998	4.46778e-129
10.388031	4.59067e-129
10.387065	4.71693e-129
10.386098	4.84667e-129
10.385131	4.97998e-129
10.384164	5.11696e-129
10.383198	5.2577e-129
10.382231	5.40231e-129
10.381264	5.55091e-129
10.380298	5.70358e-129
10.379331	5.86046e-129
10.378364	6.02165e-129
10.377397	6.18728e-129
10.376431	6.35746e-129
10.375464	6.53233e-129
10.374497	6.712e-129
10.373531	6.89661e-129
10.372564	7.08631e-129
10.371597	7.28122e-129
10.370630	7.48149e-129
10.369664	7.68726e-129
10.368697	7.8987e-129
10.367730	8.11596e-129
10.366764	8.33919e-129
10.365797	8.56856e-129
10.364830	8.80424e-129
10.363863	9.0464e-129
10.362897	9.29522e-129
10.361930	9.55089e-129
10.360963	9.81359e-129
10.359997	1.00835e-128
10.359030	1.03609e-128
10.358063	1.06458e-128
10.357096	1.09386e-128
10.356130	1.12395e-128
10.355163	1.15487e-128
10.354196	1.18663e-128
10.353230	1.21927e-128
10.352263	1.25281e-128
10.351296	1.28726e-128
10.350329	1.32267e-128
10.349363	1.35905e-128
10.348396	1.39643e-128
10.347429	1.43484e-128
10.346463	1.47431e-128
10.345496	1.51486e-128
10.344529	1.55652e-128
10.343562	1.59933e-128
10.342596	1.64332e-128
10.341629	1.68852e-128
10.340662	1.73497e-128
10.339696	1.78269e-128
10.338729	1.83172e-128
10.337762	1.8821e-128
10.336795	1.93387e-128
10.335829	1.98706e-128
10.334862	2.04171e-128
10.333895	2.09787e-128
10.332929	2.15557e-128
10.331962	2.21486e-128
10.330995	2.27578e-128
10.330028	2.33838e-128
10.329062	2.40269e-128
10.328095	2.46878e-128
10.327128	2.53668e-128
10.326162	2.60646e-128
10.325195	2.67815e-128
10.324228	2.75181e-128
10.323261	2.8275e-128
10.322295	2.90527e-128
10.321328	2.98518e-128
10.320361	3.06728e-128
10.319395	3.15165e-128
10.318428	3.23834e-128
10.317461	3.32741e-128
10.316494	3.41893e-128
10.315528	3.51296e-128
10.314561	3.60959e-128
10.313594	3.70887e-128
10.312627	3.81088e-128
10.311661	3.9157e-128
10.310694	4.0234e-128
10.309727	4.13407e-128
10.308761	4.24777e-128
10.307794	4.36461e-128
10.306827	4.48466e-128
10.305860	4.60801e-128
10.304894	4.73475e-128
10.303927	4.86498e-128
10.302960	4.99879e-128
10.301994	5.13628e-128
10.301027	5.27755e-128
10.300060	5.42271e-128
10.299093	5.57186e-128
10.298127	5.72512e-128
10.297160	5.88259e-128
10.296193	6.04439e-128
10.295227	6.21064e-128
10.294260	6.38146e-128
10.293293	6.55698e-128
10.292326	6.73733e-128
10.291360	6.92264e-128
10.290393	7.11305e-128
10.289426	7.30869e-128
10.288460	7.50971e-128
10.287493	7.71627e-128
10.286526	7.9285e-128
10.285559	8.14658e-128
10.284593	8.37065e-128
10.283626	8.60088e-128
10.282659	8.83745e-128
10.281693	9.08052e-128
10.280726	9.33028e-128
10.279759	9.58691e-128
10.278792	9.85059e-128
10.277826	1.01215e-127
10.276859	1.03999e-127
10.275892	1.0686e-127
10.274926	1.09799e-127
10.273959	1.12819e-127
10.272992	1.15922e-127
10.272025	1.1911e-127
10.271059	1.22386e-127
10.270092	1.25753e-127
10.269125	1.29212e-127
10.268159	1.32765e-127
10.267192	1.36417e-127
10.266225	1.40169e-127
10.265258	1.44025e-127
10.264292	1.47986e-127
10.263325	1.52056e-127
10.262358	1.56239e-127
10.261392	1.60536e-127
10.260425	1.64951e-127
10.259458	1.69488e-127
10.258491	1.7415e-127
10.257525	1.7894e-127
10.256558	1.83862e-127
10.255591	1.88919e-127
10.254625	1.94115e-127
10.253658	1.99454e-127
10.252691	2.0494e-127
10.251724	2.10577e-127
10.250758	2.16369e-127
10.249791	2.2232e-127
10.248824	2.28435e-127
10.247858	2.34718e-127
10.246891	2.41174e-127
10.245924	2.47807e-127
10.244957	2.54623e-127
10.243991	2.61627e-127
10.243024	2.68822e-127
10.242057	2.76216e-127
10.241091	2.83814e-127
10.240124	2.9162e-127
10.239157	2.99641e-127
10.238190	3.07882e-127
10.237224	3.16351e-127
10.236257	3.25052e-127
10.235290	3.33992e-127
10.234324	3.43179e-127
10.233357	3.52618e-127
10.232390	3.62316e-127
10.231423	3.72282e-127
10.230457	3.82521e-127
10.229490	3.93042e-127
10.228523	4.03853e-127
10.227557	4.14961e-127
10.226590	4.26374e-127
10.225623	4.38101e-127
10.224656	4.50151e-127
10.223690	4.62533e-127
10.222723	4.75254e-127
10.221756	4.88326e-127
10.220790	5.01757e-127
10.219823	5.15558e-127
10.218856	5.29738e-127
10.217889	5.44309e-127
10.216923	5.5928e-127
10.215956	5.74663e-127
10.214989	5.90469e-127
10.214023	6.06709e-127
10.213056	6.23397e-127
10.212089	6.40543e-127
10.211122	6.58161e-127
10.210156	6.76263e-127
10.209189	6.94864e-127
10.208222	7.13976e-127
10.207255	7.33613e-127
10.206289	7.53791e-127
10.205322	7.74524e-127
10.204355	7.95827e-127
10.203389	8.17716e-127
10.202422	8.40207e-127
10.201455	8.63317e-127
10.200488	8.87062e-127
10.199522	9.1146e-127
10.198555	9.3653e-127
10.197588	9.62288e-127
10.196622	9.88756e-127
10.195655	1.01595e-126
10.194688	1.04389e-126
10.193721	1.07261e-126
10.192755	1.10211e-126
10.191788	1.13242e-126
10.190821	1.16357e-126
10.189855	1.19557e-126
10.188888	1.22846e-126
10.187921	1.26224e-126
10.186954	1.29696e-126
10.185988	1.33263e-126
10.185021	1.36929e-126
10.184054	1.40695e-126
10.183088	1.44565e-126
10.182121	1.48541e-126
10.181154	1.52626e-126
10.180187	1.56824e-126
10.179221	1.61138e-126
10.178254	1.6557e-126
10.177287	1.70124e-126
10.176321	1.74803e-126
10.175354	1.79611e-126
10.174387	1.84551e-126
10.173420	1.89627e-126
10.172454	1.94842e-126
10.171487	2.00202e-126
10.170520	2.05708e-126
10.169554	2.11366e-126
10.168587	2.17179e-126
10.167620	2.23153e-126
10.166653	2.29291e-126
10.165687	2.35597e-126
10.164720	2.42077e-126
10.163753	2.48735e-126
10.162787	2.55577e-126
10.161820	2.62606e-126
10.160853	2.69829e-126
10.159886	2.77251e-126
10.158920	2.84876e-126
10.157953	2.92712e-126
10.156986	3.00763e-126
10.156020	3.09035e-126
10.155053	3.17535e-126
10.154086	3.26268e-126
10.153119	3.35242e-126
10.152153	3.44463e-126
10.151186	3.53937e-126
10.150219	3.63672e-126
10.149253	3.73675e-126
10.148286	3.83952e-126
10.147319	3.94513e-126
10.146352	4.05364e-126
10.145386	4.16513e-126
10.144419	4.27969e-126
10.143452	4.3974e-126
10.142486	4.51835e-126
10.141519	4.64262e-126
10.140552	4.77032e-126
10.139585	4.90152e-126
10.138619	5.03634e-126
10.137652	5.17486e-126
10.136685	5.31719e-126
10.135719	5.46344e-126
10.134752	5.61371e-126
10.133785	5.76811e-126
10.132818	5.92676e-126
10.131852	6.08977e-126
10.130885	6.25726e-126
10.129918	6.42937e-126
10.128952	6.6062e-126
10.127985	6.7879e-126
10.127018	6.9746e-126
10.126051	7.16643e-126
10.125085	7.36354e-126
10.124118	7.56607e-126
10.123151	7.77417e-126
10.122185	7.988e-126
10.121218	8.2077e-126
10.120251	8.43345e-126
10.119284	8.66541e-126
10.118318	8.90375e-126
10.117351	9.14864e-126
10.116384	9.40027e-126
10.115418	9.65882e-126
10.114451	9.92448e-126
10.113484	1.01974e-125
10.112517	1.04779e-125
10.111551	1.07661e-125
10.110584	1.10622e-125
10.109617	1.13665e-125
10.108651	1.16791e-125
10.107684	1.20003e-125
10.106717	1.23304e-125
10.105750	1.26695e-125
10.104784	1.3018e-125
10.103817	1.33761e-125
10.102850	1.3744e-125
10.101884	1.4122e-125
10.100917	1.45104e-125
10.099950	1.49095e-125
10.098983	1.53196e-125
10.098017	1.57409e-125
10.097050	1.61739e-125
10.096083	1.66187e-125
10.095116	1.70758e-125
10.094150	1.75455e-125
10.093183	1.8028e-125
10.092216	1.85239e-125
10.091250	1.90334e-125
10.090283	1.95569e-125
10.089316	2.00948e-125
10.088349	2.06475e-125
10.087383	2.12154e-125
10.086416	2.17989e-125
10.085449	2.23985e-125
10.084483	2.30145e-125
10.083516	2.36475e-125
10.082549	2.42979e-125
10.081582	2.49662e-125
10.080616	2.56529e-125
10.079649	2.63585e-125
10.078682	2.70834e-125
10.077716	2.78283e-125
10.076749	2.85937e-125
10.075782	2.93802e-125
10.074815	3.01883e-125
10.073849	3.10186e-125
10.072882	3.18717e-125
10.071915	3.27483e-125
10.070949	3.36491e-125
10.069982	3.45745e-125
10.069015	3.55255e-125
10.068048	3.65026e-125
10.067082	3.75066e-125
10.066115	3.85382e-125
10.065148	3.95981e-125
10.064182	4.06873e-125
10.063215	4.18063e-125
10.062248	4.29562e-125
10.061281	4.41377e-125
10.060315	4.53516e-125
10.059348	4.6599e-125
10.058381	4.78807e-125
10.057415	4.91976e-125
10.056448	5.05507e-125
10.055481	5.19411e-125
10.054514	5.33697e-125
10.053548	5.48376e-125
10.052581	5.63458e-125
10.051614	5.78956e-125
10.050648	5.9488e-125
10.049681	6.11241e-125
10.048714	6.28053e-125
10.047747	6.45327e-125
10.046781	6.63077e-125
10.045814	6.81314e-125
10.044847	7.00053e-125
10.043881	7.19307e-125
10.042914	7.39091e-125
10.041947	7.59419e-125
10.040980	7.80307e-125
10.040014	8.01768e-125
10.039047	8.2382e-125
10.038080	8.46479e-125
10.037114	8.69761e-125
10.036147	8.93683e-125
10.035180	9.18263e-125
10.034213	9.43519e-125
10.033247	9.6947e-125
10.032280	9.96134e-125
10.031313	1.02353e-124
10.030347	1.05168e-124
10.029380	1.08061e-124
10.028413	1.11033e-124
10.027446	1.14087e-124
10.026480	1.17225e-124
10.025513	1.20449e-124
10.024546	1.23762e-124
10.023580	1.27166e-124
10.022613	1.30663e-124
10.021646	1.34257e-124
10.020679	1.3795e-124
10.019713	1.41744e-124
10.018746	1.45642e-124
10.017779	1.49648e-124
10.016813	1.53764e-124
10.015846	1.57993e-124
10.014879	1.62339e-124
10.013912	1.66804e-124
10.012946	1.71392e-124
10.011979	1.76106e-124
10.011012	1.80949e-124
10.010046	1.85926e-124
10.009079	1.9104e-124
10.008112	1.96294e-124
10.007145	2.01693e-124
10.006179	2.0724e-124
10.005212	2.1294e-124
10.004245	2.18797e-124
10.003279	2.24815e-124
10.002312	2.30998e-124
10.001345	2.37352e-124
10.000378	2.4388e-124
9.999412	2.50588e-124
9.998445	2.5748e-124
9.997478	2.64562e-124
9.996512	2.71838e-124
9.995545	2.79315e-124
9.994578	2.86997e-124
9.993611	2.94891e-124
9.992645	3.03001e-124
9.991678	3.11335e-124
9.990711	3.19898e-124
9.989744	3.28696e-124
9.988778	3.37737e-124
9.987811	3.47026e-124
9.986844	3.56571e-124
9.985878	3.66378e-124
9.984911	3.76455e-124
9.983944	3.86809e-124
9.982977	3.97448e-124
9.982011	4.08379e-124
9.981044	4.19611e-124
9.980077	4.31152e-124
9.979111	4.43011e-124
9.978144	4.55195e-124
9.977177	4.67715e-124
9.976210	4.80579e-124
9.975244	4.93797e-124
9.974277	5.07378e-124
9.973310	5.21333e-124
9.972344	5.35672e-124
9.971377	5.50405e-124
9.970410	5.65543e-124
9.969443	5.81098e-124
9.968477	5.9708e-124
9.967510	6.13503e-124
9.966543	6.30376e-124
9.965577	6.47714e-124
9.964610	6.65529e-124
9.963643	6.83834e-124
9.962676	7.02642e-124
9.961710	7.21967e-124
9.960743	7.41824e-124
9.959776	7.62227e-124
9.958810	7.83192e-124
9.957843	8.04733e-124
9.956876	8.26866e-124
9.955909	8.49608e-124
9.954943	8.72976e-124
9.953976	8.96986e-124
9.953009	9.21656e-124
9.952043	9.47006e-124
9.951076	9.73052e-124
9.950109	9.99815e-124
9.949142	1.02731e-123
9.948176	1.05557e-123
9.947209	1.0846e-123
9.946242	1.11443e-123
9.945276	1.14508e-123
9.944309	1.17658e-123
9.943342	1.20894e-123
9.942375	1.24219e-123
9.941409	1.27635e-123
9.940442	1.31146e-123
9.939475	1.34753e-123
9.938509	1.38459e-123
9.937542	1.42267e-123
9.936575	1.4618e-123
9.935608	1.50201e-123
9.934642	1.54332e-123
9.933675	1.58577e-123
9.932708	1.62938e-123
9.931742	1.67419e-123
9.930775	1.72024e-123
9.929808	1.76755e-123
9.928841	1.81617e-123
9.927875	1.86612e-123
9.926908	1.91745e-123
9.925941	1.97018e-123
9.924975	2.02437e-123
9.924008	2.08005e-123
9.923041	2.13726e-123
9.922074	2.19604e-123
9.921108	2.25644e-123
9.920141	2.3185e-123
9.919174	2.38227e-123
9.918208	2.44779e-123
9.917241	2.51512e-123
9.916274	2.58429e-123
9.915307	2.65537e-123
9.914341	2.7284e-123
9.913374	2.80344e-123
9.912407	2.88055e-123
9.911441	2.95977e-123
9.910474	3.04118e-123
9.909507	3.12482e-123
9.908540	3.21077e-123
9.907574	3.29908e-123
9.906607	3.38981e-123
9.905640	3.48305e-123
9.904674	3.57884e-123
9.903707	3.67728e-123
9.902740	3.77842e-123
9.901773	3.88234e-123
9.900807	3.98912e-123
9.899840	4.09883e-123
9.898873	4.21156e-123
9.897907	4.3274e-123
9.896940	4.44642e-123
9.895973	4.56871e-123
9.895006	4.69437e-123
9.894040	4.82348e-123
9.893073	4.95615e-123
9.892106	5.09246e-123
9.891140	5.23252e-123
9.890173	5.37643e-123
9.889206	5.52431e-123
9.888239	5.67625e-123
9.887273	5.83236e-123
9.886306	5.99278e-123
9.885339	6.1576e-123
9.884372	6.32696e-123
9.883406	6.50097e-123
9.882439	6.67977e-123
9.881472	6.86349e-123
9.880506	7.05226e-123
9.879539	7.24623e-123
9.878572	7.44553e-123
9.877605	7.65031e-123
9.876639	7.86072e-123
9.875672	8.07692e-123
9.874705	8.29906e-123
9.873739	8.52732e-123
9.872772	8.76185e-123
9.871805	9.00283e-123
9.870838	9.25045e-123
9.869872	9.50487e-123
9.868905	9.76629e-123
9.867938	1.00349e-122
9.866972	1.03109e-122
9.866005	1.05945e-122
9.865038	1.08859e-122
9.864071	1.11853e-122
9.863105	1.14929e-122
9.862138	1.1809e-122
9.861171	1.21338e-122
9.860205	1.24675e-122
9.859238	1.28104e-122
9.858271	1.31628e-122
9.857304	1.35248e-122
9.856338	1.38968e-122
9.855371	1.4279e-122
9.854404	1.46717e-122
9.853438	1.50752e-122
9.852471	1.54898e-122
9.851504	1.59159e-122
9.850537	1.63536e-122
9.849571	1.68034e-122
9.848604	1.72656e-122
9.847637	1.77404e-122
9.846671	1.82283e-122
9.845704	1.87297e-122
9.844737	1.92448e-122
9.843770	1.97741e-122
9.842804	2.0318e-122
9.841837	2.08768e-122
9.840870	2.1451e-122
9.839904	2.2041e-122
9.838937	2.26472e-122
9.837970	2.32701e-122
9.837003	2.39101e-122
9.836037	2.45677e-122
9.835070	2.52434e-122
9.834103	2.59377e-122
9.833137	2.66511e-122
9.832170	2.73841e-122
9.831203	2.81372e-122
9.830236	2.89111e-122
9.829270	2.97063e-122
9.828303	3.05233e-122
9.827336	3.13628e-122
9.826370	3.22254e-122
9.825403	3.31117e-122
9.824436	3.40224e-122
9.823469	3.49581e-122
9.822503	3.59196e-122
9.821536	3.69075e-122
9.820569	3.79226e-122
9.819603	3.89656e-122
9.818636	4.00373e-122
9.817669	4.11385e-122
9.816702	4.22699e-122
9.815736	4.34325e-122
9.814769	4.4627e-122
9.813802	4.58544e-122
9.812836	4.71156e-122
9.811869	4.84114e-122
9.810902	4.97429e-122
9.809935	5.1111e-122
9.808969	5.25168e-122
9.808002	5.39612e-122
9.807035	5.54453e-122
9.806069	5.69702e-122
9.805102	5.85371e-122
9.804135	6.01471e-122
9.803168	6.18013e-122
9.802202	6.35011e-122
9.801235	6.52476e-122
9.800268	6.70421e-122
9.799302	6.8886e-122
9.798335	7.07806e-122
9.797368	7.27273e-122
9.796401	7.47276e-122
9.795435	7.67829e-122
9.794468	7.88947e-122
9.793501	8.10646e-122
9.792535	8.32941e-122
9.791568	8.5585e-122
9.790601	8.79389e-122
9.789634	9.03575e-122
9.788668	9.28426e-122
9.787701	9.53961e-122
9.786734	9.80199e-122
9.785768	1.00716e-121
9.784801	1.03486e-121
9.783834	1.06332e-121
9.782867	1.09256e-121
9.781901	1.12261e-121
9.780934	1.15349e-121
9.779967	1.18522e-121
9.779001	1.21781e-121
9.778034	1.25131e-121
9.777067	1.28572e-121
9.776100	1.32108e-121
9.775134	1.35742e-121
9.774167	1.39475e-121
9.773200	1.43311e-121
9.772233	1.47253e-121
9.771267	1.51303e-121
9.770300	1.55464e-121
9.769333	1.5974e-121
9.768367	1.64133e-121
9.767400	1.68647e-121
9.766433	1.73286e-121
9.765466	1.78052e-121
9.764500	1.82949e-121
9.763533	1.87981e-121
9.762566	1.93151e-121
9.761600	1.98463e-121
9.760633	2.03921e-121
9.759666	2.0953e-121
9.758699	2.15293e-121
9.757733	2.21214e-121
9.756766	2.27298e-121
9.755799	2.3355e-121
9.754833	2.39973e-121
9.753866	2.46573e-121
9.752899	2.53355e-121
9.751932	2.60323e-121
9.750966	2.67482e-121
9.749999	2.74839e-121
9.749032	2.82398e-121
9.748066	2.90165e-121
9.747099	2.98145e-121
9.746132	3.06345e-121
9.745165	3.14771e-121
9.744199	3.23428e-121
9.743232	3.32324e-121
9.742265	3.41464e-121
9.741299	3.50855e-121
9.740332	3.60505e-121
9.739365	3.7042e-121
9.738398	3.80608e-121
9.737432	3.91076e-121
9.736465	4.01831e-121
9.735498	4.12883e-121
9.734532	4.24239e-121
9.733565	4.35907e-121
9.732598	4.47896e-121
9.731631	4.60214e-121
9.730665	4.72872e-121
9.729698	4.85877e-121
9.728731	4.9924e-121
9.727765	5.12971e-121
9.726798	5.2708e-121
9.725831	5.41576e-121
9.724864	5.56471e-121
9.723898	5.71776e-121
9.722931	5.87502e-121
9.721964	6.0366e-121
9.720998	6.20262e-121
9.720031	6.37322e-121
9.719064	6.5485e-121
9.718097	6.72861e-121
9.717131	6.91366e-121
9.716164	7.10381e-121
9.715197	7.29919e-121
9.714231	7.49994e-121
9.713264	7.70622e-121
9.712297	7.91816e-121
9.711330	8.13594e-121
9.710364	8.3597e-121
9.709397	8.58962e-121
9.708430	8.82586e-121
9.707464	9.0686e-121
9.706497	9.31802e-121
9.705530	9.57429e-121
9.704563	9.83762e-121
9.703597	1.01082e-120
9.702630	1.03862e-120
9.701663	1.06718e-120
9.700697	1.09654e-120
9.699730	1.12669e-120
9.698763	1.15768e-120
9.697796	1.18952e-120
9.696830	1.22224e-120
9.695863	1.25585e-120
9.694896	1.29039e-120
9.693930	1.32588e-120
9.692963	1.36235e-120
9.691996	1.39982e-120
9.691029	1.43832e-120
9.690063	1.47787e-120
9.689096	1.51852e-120
9.688129	1.56029e-120
9.687163	1.6032e-120
9.686196	1.64729e-120
9.685229	1.6926e-120
9.684262	1.73915e-120
9.683296	1.78698e-120
9.682329	1.83613e-120
9.681362	1.88663e-120
9.680396	1.93852e-120
9.679429	1.99183e-120
9.678462	2.04661e-120
9.677495	2.1029e-120
9.676529	2.16074e-120
9.675562	2.22016e-120
9.674595	2.28123e-120
9.673629	2.34397e-120
9.672662	2.40843e-120
9.671695	2.47467e-120
9.670728	2.54273e-120
9.669762	2.61267e-120
9.668795	2.68452e-120
9.667828	2.75836e-120
9.666861	2.83422e-120
9.665895	2.91217e-120
9.664928	2.99226e-120
9.663961	3.07456e-120
9.662995	3.15912e-120
9.662028	3.246e-120
9.661061	3.33528e-120
9.660094	3.42701e-120
9.659128	3.52126e-120
9.658161	3.61811e-120
9.657194	3.71762e-120
9.656228	3.81986e-120
9.655261	3.92492e-120
9.654294	4.03287e-120
9.653327	4.14379e-120
9.652361	4.25775e-120
9.651394	4.37485e-120
9.650427	4.49518e-120
9.649461	4.61881e-120
9.648494	4.74584e-120
9.647527	4.87636e-120
9.646560	5.01048e-120
9.645594	5.14828e-120
9.644627	5.28988e-120
9.643660	5.43536e-120
9.642694	5.58485e-120
9.641727	5.73845e-120
9.640760	5.89628e-120
9.639793	6.05844e-120
9.638827	6.22507e-120
9.637860	6.39628e-120
9.636893	6.57219e-120
9.635927	6.75295e-120
9.634960	6.93867e-120
9.633993	7.12951e-120
9.633026	7.32559e-120
9.632060	7.52707e-120
9.631093	7.73408e-120
9.630126	7.94679e-120
9.629160	8.16536e-120
9.628193	8.38993e-120
9.627226	8.62067e-120
9.626259	8.85777e-120
9.625293	9.10138e-120
9.624326	9.3517e-120
9.623359	9.6089e-120
9.622393	9.87317e-120
9.621426	1.01447e-119
9.620459	1.04237e-119
9.619492	1.07104e-119
9.618526	1.1005e-119
9.617559	1.13076e-119
9.616592	1.16186e-119
9.615626	1.19382e-119
9.614659	1.22665e-119
9.613692	1.26039e-119
9.612725	1.29505e-119
9.611759	1.33067e-119
9.610792	1.36727e-119
9.609825	1.40487e-119
9.608859	1.44351e-119
9.607892	1.48321e-119
9.606925	1.524e-119
9.605958	1.56592e-119
9.604992	1.60899e-119
9.604025	1.65324e-119
9.603058	1.69871e-119
9.602092	1.74543e-119
9.601125	1.79343e-119
9.600158	1.84275e-119
9.599191	1.89343e-119
9.598225	1.94551e-119
9.597258	1.99902e-119
9.596291	2.054e-119
9.595325	2.11049e-119
9.594358	2.16853e-119
9.593391	2.22817e-119
9.592424	2.28945e-119
9.591458	2.35242e-119
9.590491	2.41712e-119
9.589524	2.4836e-119
9.588558	2.5519e-119
9.587591	2.62209e-119
9.586624	2.6942e-119
9.585657	2.7683e-119
9.584691	2.84444e-119
9.583724	2.92267e-119
9.582757	3.00305e-119
9.581791	3.08564e-119
9.580824	3.1705e-119
9.579857	3.2577e-119
9.578890	3.3473e-119
9.577924	3.43936e-119
9.576957	3.53395e-119
9.575990	3.63114e-119
9.575024	3.73101e-119
9.574057	3.83362e-119
9.573090	3.93906e-119
9.572123	4.04739e-119
9.571157	4.15871e-119
9.570190	4.27308e-119
9.569223	4.39061e-119
9.568257	4.51136e-119
9.567290	4.63544e-119
9.566323	4.76292e-119
9.565356	4.89392e-119
9.564390	5.02851e-119
9.563423	5.16681e-119
9.562456	5.30891e-119
9.561489	5.45492e-119
9.560523	5.60495e-119
9.559556	5.7591e-119
9.558589	5.91749e-119
9.557623	6.08024e-119
9.556656	6.24746e-119
9.555689	6.41928e-119
9.554722	6.59583e-119
9.553756	6.77724e-119
9.552789	6.96363e-119
9.551822	7.15515e-119
9.550856	7.35193e-119
9.549889	7.55413e-119
9.548922	7.76189e-119
9.547955	7.97536e-119
9.546989	8.19471e-119
9.546022	8.42009e-119
9.545055	8.65166e-119
9.544089	8.8896e-119
9.543122	9.13409e-119
9.542155	9.38531e-119
9.541188	9.64343e-119
9.540222	9.90865e-119
9.539255	1.01812e-118
9.538288	1.04612e-118
9.537322	1.07489e-118
9.536355	1.10445e-118
9.535388	1.13483e-118
9.534421	1.16604e-118
9.533455	1.19811e-118
9.532488	1.23106e-118
9.531521	1.26491e-118
9.530555	1.2997e-118
9.529588	1.33545e-118
9.528621	1.37218e-118
9.527654	1.40992e-118
9.526688	1.44869e-118
9.525721	1.48853e-118
9.524754	1.52947e-118
9.523788	1.57154e-118
9.522821	1.61476e-118
9.521854	1.65917e-118
9.520887	1.7048e-118
9.519921	1.75169e-118
9.518954	1.79986e-118
9.517987	1.84936e-118
9.517021	1.90023e-118
9.516054	1.95249e-118
9.515087	2.00619e-118
9.514120	2.06136e-118
9.513154	2.11805e-118
9.512187	2.17631e-118
9.511220	2.23616e-118
9.510254	2.29766e-118
9.509287	2.36085e-118
9.508320	2.42578e-118
9.507353	2.4925e-118
9.506387	2.56105e-118
9.505420	2.63148e-118
9.504453	2.70386e-118
9.503487	2.77822e-118
9.502520	2.85463e-118
9.501553	2.93314e-118
9.500586	3.01381e-118
9.499620	3.09669e-118
9.498653	3.18186e-118
9.497686	3.26937e-118
9.496720	3.35929e-118
9.495753	3.45168e-118
9.494786	3.54661e-118
9.493819	3.64415e-118
9.492853	3.74437e-118
9.491886	3.84735e-118
9.490919	3.95316e-118
9.489953	4.06188e-118
9.488986	4.1736e-118
9.488019	4.28838e-118
9.487052	4.40632e-118
9.486086	4.52751e-118
9.485119	4.65202e-118
9.484152	4.77997e-118
9.483186	4.91143e-118
9.482219	5.0465e-118
9.481252	5.1853e-118
9.480285	5.3279e-118
9.479319	5.47444e-118
9.478352	5.625e-118
9.477385	5.7797e-118
9.476419	5.93865e-118
9.475452	6.10198e-118
9.474485	6.2698e-118
9.473518	6.44224e-118
9.472552	6.61941e-118
9.471585	6.80146e-118
9.470618	6.98852e-118
9.469652	7.18072e-118
9.468685	7.37821e-118
9.467718	7.58113e-118
9.466751	7.78963e-118
9.465785	8.00386e-118
9.464818	8.22399e-118
9.463851	8.45017e-118
9.462885	8.68257e-118
9.461918	8.92136e-118
9.460951	9.16672e-118
9.459984	9.41883e-118
9.459018	9.67787e-118
9.458051	9.94404e-118
9.457084	1.02175e-117
9.456118	1.04985e-117
9.455151	1.07873e-117
9.454184	1.10839e-117
9.453217	1.13888e-117
9.452251	1.1702e-117
9.451284	1.20238e-117
9.450317	1.23545e-117
9.449350	1.26943e-117
9.448384	1.30434e-117
9.447417	1.34021e-117
9.446450	1.37707e-117
9.445484	1.41495e-117
9.444517	1.45386e-117
9.443550	1.49385e-117
9.442583	1.53493e-117
9.441617	1.57714e-117
9.440650	1.62052e-117
9.439683	1.66509e-117
9.438717	1.71088e-117
9.437750	1.75793e-117
9.436783	1.80628e-117
9.435816	1.85596e-117
9.434850	1.907e-117
9.433883	1.95945e-117
9.432916	2.01334e-117
9.431950	2.06871e-117
9.430983	2.1256e-117
9.430016	2.18406e-117
9.429049	2.24413e-117
9.428083	2.30585e-117
9.427116	2.36927e-117
9.426149	2.43443e-117
9.425183	2.50138e-117
9.424216	2.57017e-117
9.423249	2.64086e-117
9.422282	2.71349e-117
9.421316	2.78811e-117
9.420349	2.86479e-117
9.419382	2.94358e-117
9.418416	3.02454e-117
9.417449	3.10772e-117
9.416482	3.19319e-117
9.415515	3.28101e-117
9.414549	3.37125e-117
9.413582	3.46396e-117
9.412615	3.55923e-117
9.411649	3.65712e-117
9.410682	3.7577e-117
9.409715	3.86104e-117
9.408748	3.96723e-117
9.407782	4.07634e-117
9.406815	4.18844e-117
9.405848	4.30364e-117
9.404882	4.422e-117
9.403915	4.54361e-117
9.402948	4.66857e-117
9.401981	4.79697e-117
9.401015	4.92889e-117
9.400048	5.06445e-117
9.399081	5.20373e-117
9.398115	5.34685e-117
9.397148	5.4939e-117
9.396181	5.64499e-117
9.395214	5.80024e-117
9.394248	5.95976e-117
9.393281	6.12367e-117
9.392314	6.29208e-117
9.391348	6.46513e-117
9.390381	6.64294e-117
9.389414	6.82563e-117
9.388447	7.01335e-117
9.387481	7.20624e-117
9.386514	7.40442e-117
9.385547	7.60806e-117
9.384581	7.8173e-117
9.383614	8.03229e-117
9.382647	8.2532e-117
9.381680	8.48018e-117
9.380714	8.7134e-117
9.379747	8.95304e-117
9.378780	9.19927e-117
9.377814	9.45227e-117
9.376847	9.71223e-117
9.375880	9.97933e-117
9.374913	1.02538e-116
9.373947	1.05358e-116
9.372980	1.08255e-116
9.372013	1.11233e-116
9.371047	1.14292e-116
9.370080	1.17435e-116
9.369113	1.20665e-116
9.368146	1.23983e-116
9.367180	1.27393e-116
9.366213	1.30897e-116
9.365246	1.34497e-116
9.364280	1.38196e-116
9.363313	1.41996e-116
9.362346	1.45902e-116
9.361379	1.49914e-116
9.360413	1.54037e-116
9.359446	1.58273e-116
9.358479	1.62626e-116
9.357513	1.67099e-116
9.356546	1.71694e-116
9.355579	1.76416e-116
9.354612	1.81268e-116
9.353646	1.86254e-116
9.352679	1.91376e-116
9.351712	1.96639e-116
9.350746	2.02047e-116
9.349779	2.07604e-116
9.348812	2.13313e-116
9.347845	2.1918e-116
9.346879	2.25208e-116
9.345912	2.31402e-116
9.344945	2.37766e-116
9.343978	2.44305e-116
9.343012	2.51024e-116
9.342045	2.57927e-116
9.341078	2.65021e-116
9.340112	2.72309e-116
9.339145	2.79798e-116
9.338178	2.87493e-116
9.337211	2.954e-116
9.336245	3.03524e-116
9.335278	3.11872e-116
9.334311	3.20449e-116
9.333345	3.29262e-116
9.332378	3.38317e-116
9.331411	3.47622e-116
9.330444	3.57182e-116
9.329478	3.67005e-116
9.328511	3.77099e-116
9.327544	3.8747e-116
9.326578	3.98126e-116
9.325611	4.09075e-116
9.324644	4.20325e-116
9.323677	4.31885e-116
9.322711	4.43763e-116
9.321744	4.55967e-116
9.320777	4.68507e-116
9.319811	4.81392e-116
9.318844	4.94631e-116
9.317877	5.08235e-116
9.316910	5.22212e-116
9.315944	5.36574e-116
9.314977	5.51331e-116
9.314010	5.66494e-116
9.313044	5.82073e-116
9.312077	5.98082e-116
9.311110	6.1453e-116
9.310143	6.31431e-116
9.309177	6.48796e-116
9.308210	6.66639e-116
9.307243	6.84973e-116
9.306277	7.03811e-116
9.305310	7.23168e-116
9.304343	7.43056e-116
9.303376	7.63492e-116
9.302410	7.84489e-116
9.301443	8.06064e-116
9.300476	8.28233e-116
9.299510	8.51011e-116
9.298543	8.74415e-116
9.297576	8.98463e-116
9.296609	9.23172e-116
9.295643	9.48562e-116
9.294676	9.74649e-116
9.293709	1.00145e-115
9.292743	1.029e-115
9.291776	1.05729e-115
9.290809	1.08637e-115
9.289842	1.11625e-115
9.288876	1.14695e-115
9.287909	1.17849e-115
9.286942	1.2109e-115
9.285976	1.2442e-115
9.285009	1.27842e-115
9.284042	1.31358e-115
9.283075	1.34971e-115
9.282109	1.38683e-115
9.281142	1.42497e-115
9.280175	1.46416e-115
9.279209	1.50442e-115
9.278242	1.5458e-115
9.277275	1.58831e-115
9.276308	1.63199e-115
9.275342	1.67687e-115
9.274375	1.72299e-115
9.273408	1.77038e-115
9.272442	1.81907e-115
9.271475	1.86909e-115
9.270508	1.9205e-115
9.269541	1.97331e-115
9.268575	2.02758e-115
9.267608	2.08335e-115
9.266641	2.14064e-115
9.265675	2.19951e-115
9.264708	2.26e-115
9.263741	2.32216e-115
9.262774	2.38602e-115
9.261808	2.45164e-115
9.260841	2.51907e-115
9.259874	2.58835e-115
9.258908	2.65953e-115
9.257941	2.73267e-115
9.256974	2.80783e-115
9.256007	2.88505e-115
9.255041	2.96439e-115
9.254074	3.04592e-115
9.253107	3.12968e-115
9.252141	3.21576e-115
9.251174	3.30419e-115
9.250207	3.39507e-115
9.249240	3.48844e-115
9.248274	3.58437e-115
9.247307	3.68295e-115
9.246340	3.78424e-115
9.245374	3.88831e-115
9.244407	3.99525e-115
9.243440	4.10512e-115
9.242473	4.21802e-115
9.241507	4.33402e-115
9.240540	4.45322e-115
9.239573	4.57569e-115
9.238606	4.70153e-115
9.237640	4.83083e-115
9.236673	4.96368e-115
9.235706	5.10019e-115
9.234740	5.24046e-115
9.233773	5.38458e-115
9.232806	5.53266e-115
9.231839	5.68482e-115
9.230873	5.84116e-115
9.229906	6.00181e-115
9.228939	6.16687e-115
9.227973	6.33647e-115
9.227006	6.51073e-115
9.226039	6.68979e-115
9.225072	6.87377e-115
9.224106	7.06281e-115
9.223139	7.25704e-115
9.222172	7.45663e-115
9.221206	7.6617e-115
9.220239	7.8724e-115
9.219272	8.08891e-115
9.218305	8.31137e-115
9.217339	8.53994e-115
9.216372	8.77481e-115
9.215405	9.01613e-115
9.214439	9.26409e-115
9.213472	9.51886e-115
9.212505	9.78065e-115
9.211538	1.00496e-114
9.210572	1.0326e-114
9.209605	1.061e-114
9.208638	1.09018e-114
9.207672	1.12016e-114
9.206705	1.15097e-114
9.205738	1.18262e-114
9.204771	1.21514e-114
9.203805	1.24856e-114
9.202838	1.2829e-114
9.201871	1.31818e-114
9.200905	1.35443e-114
9.199938	1.39168e-114
9.198971	1.42996e-114
9.198004	1.46928e-114
9.197038	1.50969e-114
9.196071	1.55121e-114
9.195104	1.59387e-114
9.194138	1.6377e-114
9.193171	1.68274e-114
9.192204	1.72902e-114
9.191237	1.77657e-114
9.190271	1.82543e-114
9.189304	1.87563e-114
9.188337	1.92722e-114
9.187371	1.98022e-114
9.186404	2.03468e-114
9.185437	2.09063e-114
9.184470	2.14813e-114
9.183504	2.20721e-114
9.182537	2.26791e-114
9.181570	2.33028e-114
9.180604	2.39436e-114
9.179637	2.46021e-114
9.178670	2.52787e-114
9.177703	2.59739e-114
9.176737	2.66883e-114
9.175770	2.74222e-114
9.174803	2.81764e-114
9.173837	2.89513e-114
9.172870	2.97475e-114
9.171903	3.05656e-114
9.170936	3.14062e-114
9.169970	3.22699e-114
9.169003	3.31574e-114
9.168036	3.40692e-114
9.167070	3.50062e-114
9.166103	3.59689e-114
9.165136	3.69581e-114
9.164169	3.79745e-114
9.163203	3.90189e-114
9.162236	4.00919e-114
9.161269	4.11945e-114
9.160303	4.23274e-114
9.159336	4.34915e-114
9.158369	4.46876e-114
9.157402	4.59166e-114
9.156436	4.71793e-114
9.155469	4.84768e-114
9.154502	4.981e-114
9.153536	5.11799e-114
9.152569	5.25874e-114
9.151602	5.40336e-114
9.150635	5.55196e-114
9.149669	5.70465e-114
9.148702	5.86153e-114
9.147735	6.02273e-114
9.146769	6.18837e-114
9.145802	6.35856e-114
9.144835	6.53343e-114
9.143868	6.7131e-114
9.142902	6.89772e-114
9.141935	7.08742e-114
9.140968	7.28233e-114
9.140002	7.48261e-114
9.139035	7.68839e-114
9.138068	7.89983e-114
9.137101	8.11709e-114
9.136135	8.34032e-114
9.135168	8.56969e-114
9.134201	8.80537e-114
9.133235	9.04753e-114
9.132268	9.29635e-114
9.131301	9.55201e-114
9.130334	9.8147e-114
9.129368	1.00846e-113
9.128401	1.0362e-113
9.127434	1.06469e-113
9.126467	1.09397e-113
9.125501	1.12406e-113
9.124534	1.15497e-113
9.123567	1.18674e-113
9.122601	1.21937e-113
9.121634	1.25291e-113
9.120667	1.28736e-113
9.119700	1.32277e-113
9.118734	1.35915e-113
9.117767	1.39652e-113
9.116800	1.43493e-113
9.115834	1.47439e-113
9.114867	1.51494e-113
9.113900	1.5566e-113
9.112933	1.59941e-113
9.111967	1.6434e-113
9.111000	1.68859e-113
9.110033	1.73503e-113
9.109067	1.78275e-113
9.108100	1.83178e-113
9.107133	1.88215e-113
9.106166	1.93391e-113
9.105200	1.9871e-113
9.104233	2.04175e-113
9.103266	2.0979e-113
9.102300	2.15559e-113
9.101333	2.21487e-113
9.100366	2.27578e-113
9.099399	2.33837e-113
9.098433	2.40268e-113
9.097466	2.46876e-113
9.096499	2.53665e-113
9.095533	2.60641e-113
9.094566	2.67809e-113
9.093599	2.75174e-113
9.092632	2.82742e-113
9.091666	2.90517e-113
9.090699	2.98507e-113
9.089732	3.06716e-113
9.088766	3.15151e-113
9.087799	3.23818e-113
9.086832	3.32724e-113
9.085865	3.41874e-113
9.084899	3.51276e-113
9.083932	3.60937e-113
9.082965	3.70863e-113
9.081999	3.81062e-113
9.081032	3.91542e-113
9.080065	4.0231e-113
9.079098	4.13374e-113
9.078132	4.24742e-113
9.077165	4.36423e-113
9.076198	4.48425e-113
9.075232	4.60757e-113
9.074265	4.73428e-113
9.073298	4.86448e-113
9.072331	4.99826e-113
9.071365	5.13572e-113
9.070398	5.27696e-113
9.069431	5.42208e-113
9.068465	5.57119e-113
9.067498	5.72441e-113
9.066531	5.88184e-113
9.065564	6.04359e-113
9.064598	6.2098e-113
9.063631	6.38057e-113
9.062664	6.55605e-113
9.061698	6.73635e-113
9.060731	6.9216e-113
9.059764	7.11196e-113
9.058797	7.30754e-113
9.057831	7.50851e-113
9.056864	7.715e-113
9.055897	7.92717e-113
9.054931	8.14518e-113
9.053964	8.36918e-113
9.052997	8.59934e-113
9.052030	8.83583e-113
9.051064	9.07883e-113
9.050097	9.3285e-113
9.049130	9.58505e-113
9.048164	9.84865e-113
9.047197	1.01195e-112
9.046230	1.03978e-112
9.045263	1.06837e-112
9.044297	1.09776e-112
9.043330	1.12795e-112
9.042363	1.15896e-112
9.041397	1.19084e-112
9.040430	1.22359e-112
9.039463	1.25724e-112
9.038496	1.29181e-112
9.037530	1.32734e-112
9.036563	1.36384e-112
9.035596	1.40135e-112
9.034630	1.43989e-112
9.033663	1.47949e-112
9.032696	1.52017e-112
9.031729	1.56198e-112
9.030763	1.60493e-112
9.029796	1.64907e-112
9.028829	1.69442e-112
9.027863	1.74102e-112
9.026896	1.7889e-112
9.025929	1.8381e-112
9.024962	1.88865e-112
9.023996	1.94059e-112
9.023029	1.99396e-112
9.022062	2.04879e-112
9.021095	2.10513e-112
9.020129	2.16303e-112
9.019162	2.22251e-112
9.018195	2.28363e-112
9.017229	2.34644e-112
9.016262	2.41097e-112
9.015295	2.47727e-112
9.014328	2.5454e-112
9.013362	2.6154e-112
9.012395	2.68732e-112
9.011428	2.76123e-112
9.010462	2.83716e-112
9.009495	2.91519e-112
9.008528	2.99536e-112
9.007561	3.07773e-112
9.006595	3.16238e-112
9.005628	3.24934e-112
9.004661	3.3387e-112
9.003695	3.43052e-112
9.002728	3.52486e-112
9.001761	3.6218e-112
9.000794	3.7214e-112
8.999828	3.82375e-112
8.998861	3.9289e-112
8.997894	4.03695e-112
8.996928	4.14797e-112
8.995961	4.26204e-112
8.994994	4.37925e-112
8.994027	4.49969e-112
8.993061	4.62343e-112
8.992094	4.75058e-112
8.991127	4.88122e-112
8.990161	5.01546e-112
8.989194	5.15339e-112
8.988227	5.29512e-112
8.987260	5.44074e-112
8.986294	5.59036e-112
8.985327	5.7441e-112
8.984360	5.90207e-112
8.983394	6.06438e-112
8.982427	6.23115e-112
8.981460	6.40252e-112
8.980493	6.57859e-112
8.979527	6.75951e-112
8.978560	6.9454e-112
8.977593	7.1364e-112
8.976627	7.33266e-112
8.975660	7.53432e-112
8.974693	7.74152e-112
8.973726	7.95441e-112
8.972760	8.17317e-112
8.971793	8.39794e-112
8.970826	8.62889e-112
8.969860	8.86619e-112
8.968893	9.11001e-112
8.967926	9.36055e-112
8.966959	9.61797e-112
8.965993	9.88247e-112
8.965026	1.01542e-111
8.964059	1.04335e-111
8.963093	1.07204e-111
8.962126	1.10152e-111
8.961159	1.13182e-111
8.960192	1.16294e-111
8.959226	1.19492e-111
8.958259	1.22779e-111
8.957292	1.26155e-111
8.956326	1.29624e-111
8.955359	1.33189e-111
8.954392	1.36852e-111
8.953425	1.40616e-111
8.952459	1.44483e-111
8.951492	1.48456e-111
8.950525	1.52539e-111
8.949559	1.56734e-111
8.948592	1.61044e-111
8.947625	1.65473e-111
8.946658	1.70023e-111
8.945692	1.74699e-111
8.944725	1.79503e-111
8.943758	1.8444e-111
8.942792	1.89512e-111
8.941825	1.94724e-111
8.940858	2.00079e-111
8.939891	2.05581e-111
8.938925	2.11235e-111
8.937958	2.17044e-111
8.936991	2.23013e-111
8.936025	2.29146e-111
8.935058	2.35447e-111
8.934091	2.41922e-111
8.933124	2.48575e-111
8.932158	2.55411e-111
8.931191	2.62435e-111
8.930224	2.69653e-111
8.929258	2.77068e-111
8.928291	2.84688e-111
8.927324	2.92517e-111
8.926357	3.00561e-111
8.925391	3.08827e-111
8.924424	3.1732e-111
8.923457	3.26046e-111
8.922491	3.35013e-111
8.921524	3.44226e-111
8.920557	3.53692e-111
8.919590	3.63419e-111
8.918624	3.73413e-111
8.917657	3.83682e-111
8.916690	3.94234e-111
8.915724	4.05075e-111
8.914757	4.16215e-111
8.913790	4.27661e-111
8.912823	4.39422e-111
8.911857	4.51507e-111
8.910890	4.63923e-111
8.909923	4.76682e-111
8.908956	4.89791e-111
8.907990	5.0326e-111
8.907023	5.171e-111
8.906056	5.31321e-111
8.905090	5.45932e-111
8.904123	5.60946e-111
8.903156	5.76372e-111
8.902189	5.92223e-111
8.901223	6.08509e-111
8.900256	6.25243e-111
8.899289	6.42438e-111
8.898323	6.60105e-111
8.897356	6.78259e-111
8.896389	6.96911e-111
8.895422	7.16076e-111
8.894456	7.35769e-111
8.893489	7.56003e-111
8.892522	7.76793e-111
8.891556	7.98156e-111
8.890589	8.20105e-111
8.889622	8.42659e-111
8.888655	8.65832e-111
8.887689	8.89643e-111
8.886722	9.14109e-111
8.885755	9.39247e-111
8.884789	9.65077e-111
8.883822	9.91617e-111
8.882855	1.01889e-110
8.881888	1.04691e-110
8.880922	1.0757e-110
8.879955	1.10528e-110
8.878988	1.13568e-110
8.878022	1.16691e-110
8.877055	1.199e-110
8.876088	1.23197e-110
8.875121	1.26585e-110
8.874155	1.30066e-110
8.873188	1.33643e-110
8.872221	1.37318e-110
8.871255	1.41095e-110
8.870288	1.44975e-110
8.869321	1.48962e-110
8.868354	1.53058e-110
8.867388	1.57267e-110
8.866421	1.61592e-110
8.865454	1.66036e-110
8.864488	1.70602e-110
8.863521	1.75294e-110
8.862554	1.80114e-110
8.861587	1.85068e-110
8.860621	1.90157e-110
8.859654	1.95386e-110
8.858687	2.0076e-110
8.857721	2.06281e-110
8.856754	2.11953e-110
8.855787	2.17782e-110
8.854820	2.23771e-110
8.853854	2.29925e-110
8.852887	2.36248e-110
8.851920	2.42745e-110
8.850954	2.49421e-110
8.849987	2.5628e-110
8.849020	2.63328e-110
8.848053	2.70569e-110
8.847087	2.7801e-110
8.846120	2.85655e-110
8.845153	2.93511e-110
8.844187	3.01583e-110
8.843220	3.09876e-110
8.842253	3.18398e-110
8.841286	3.27154e-110
8.840320	3.36151e-110
8.839353	3.45395e-110
8.838386	3.54893e-110
8.837420	3.64653e-110
8.836453	3.74681e-110
8.835486	3.84985e-110
8.834519	3.95572e-110
8.833553	4.06451e-110
8.832586	4.17628e-110
8.831619	4.29113e-110
8.830653	4.40914e-110
8.829686	4.53039e-110
8.828719	4.65498e-110
8.827752	4.78299e-110
8.826786	4.91452e-110
8.825819	5.04968e-110
8.824852	5.18854e-110
8.823886	5.33123e-110
8.822919	5.47784e-110
8.821952	5.62848e-110
8.820985	5.78327e-110
8.820019	5.94231e-110
8.819052	6.10572e-110
8.818085	6.27363e-110
8.817119	6.44616e-110
8.816152	6.62343e-110
8.815185	6.80557e-110
8.814218	6.99273e-110
8.813252	7.18503e-110
8.812285	7.38262e-110
8.811318	7.58564e-110
8.810352	7.79425e-110
8.809385	8.00859e-110
8.808418	8.22883e-110
8.807451	8.45513e-110
8.806485	8.68764e-110
8.805518	8.92656e-110
8.804551	9.17204e-110
8.803584	9.42427e-110
8.802618	9.68344e-110
8.801651	9.94974e-110
8.800684	1.02234e-109
8.799718	1.05045e-109
8.798751	1.07934e-109
8.797784	1.10902e-109
8.796817	1.13952e-109
8.795851	1.17085e-109
8.794884	1.20305e-109
8.793917	1.23614e-109
8.792951	1.27013e-109
8.791984	1.30506e-109
8.791017	1.34095e-109
8.790050	1.37783e-109
8.789084	1.41572e-109
8.788117	1.45465e-109
8.787150	1.49465e-109
8.786184	1.53576e-109
8.785217	1.57799e-109
8.784250	1.62138e-109
8.783283	1.66597e-109
8.782317	1.71179e-109
8.781350	1.75886e-109
8.780383	1.80723e-109
8.779417	1.85693e-109
8.778450	1.90799e-109
8.777483	1.96046e-109
8.776516	2.01438e-109
8.775550	2.06977e-109
8.774583	2.12669e-109
8.773616	2.18518e-109
8.772650	2.24527e-109
8.771683	2.30701e-109
8.770716	2.37046e-109
8.769749	2.43564e-109
8.768783	2.50262e-109
8.767816	2.57145e-109
8.766849	2.64216e-109
8.765883	2.71482e-109
8.764916	2.78948e-109
8.763949	2.86619e-109
8.762982	2.94501e-109
8.762016	3.026e-109
8.761049	3.10921e-109
8.760082	3.19472e-109
8.759116	3.28257e-109
8.758149	3.37284e-109
8.757182	3.4656e-109
8.756215	3.5609e-109
8.755249	3.65882e-109
8.754282	3.75944e-109
8.753315	3.86283e-109
8.752349	3.96905e-109
8.751382	4.0782e-109
8.750415	4.19035e-109
8.749448	4.30559e-109
8.748482	4.42399e-109
8.747515	4.54565e-109
8.746548	4.67066e-109
8.745582	4.7991e-109
8.744615	4.93107e-109
8.743648	5.06668e-109
8.742681	5.20601e-109
8.741715	5.34918e-109
8.740748	5.49628e-109
8.739781	5.64743e-109
8.738815	5.80273e-109
8.737848	5.96231e-109
8.736881	6.12627e-109
8.735914	6.29474e-109
8.734948	6.46785e-109
8.733981	6.64571e-109
8.733014	6.82847e-109
8.732048	7.01625e-109
8.731081	7.2092e-109
8.730114	7.40745e-109
8.729147	7.61115e-109
8.728181	7.82046e-109
8.727214	8.03552e-109
8.726247	8.2565e-109
8.725281	8.48355e-109
8.724314	8.71685e-109
8.723347	8.95656e-109
8.722380	9.20286e-109
8.721414	9.45594e-109
8.720447	9.71598e-109
8.719480	9.98317e-109
8.718514	1.02577e-108
8.717547	1.05398e-108
8.716580	1.08296e-108
8.715613	1.11274e-108
8.714647	1.14334e-108
8.713680	1.17479e-108
8.712713	1.20709e-108
8.711747	1.24029e-108
8.710780	1.2744e-108
8.709813	1.30944e-108
8.708846	1.34545e-108
8.707880	1.38245e-108
8.706913	1.42047e-108
8.705946	1.45953e-108
8.704980	1.49967e-108
8.704013	1.54091e-108
8.703046	1.58328e-108
8.702079	1.62682e-108
8.701113	1.67156e-108
8.700146	1.71753e-108
8.699179	1.76476e-108
8.698212	1.81329e-108
8.697246	1.86315e-108
8.696279	1.91439e-108
8.695312	1.96704e-108
8.694346	2.02113e-108
8.693379	2.07671e-108
8.692412	2.13382e-108
8.691445	2.1925e-108
8.690479	2.25279e-108
8.689512	2.31474e-108
8.688545	2.3784e-108
8.687579	2.4438e-108
8.686612	2.51101e-108
8.685645	2.58006e-108
8.684678	2.65101e-108
8.683712	2.72391e-108
8.682745	2.79882e-108
8.681778	2.87579e-108
8.680812	2.95487e-108
8.679845	3.03613e-108
8.678878	3.11962e-108
8.677911	3.20541e-108
8.676945	3.29356e-108
8.675978	3.38413e-108
8.675011	3.47719e-108
8.674045	3.57281e-108
8.673078	3.67106e-108
8.672111	3.77202e-108
8.671144	3.87575e-108
8.670178	3.98233e-108
8.669211	4.09184e-108
8.668244	4.20437e-108
8.667278	4.31998e-108
8.666311	4.43878e-108
8.665344	4.56085e-108
8.664377	4.68627e-108
8.663411	4.81514e-108
8.662444	4.94755e-108
8.661477	5.08361e-108
8.660511	5.22341e-108
8.659544	5.36705e-108
8.658577	5.51464e-108
8.657610	5.66629e-108
8.656644	5.82211e-108
8.655677	5.98222e-108
8.654710	6.14673e-108
8.653744	6.31576e-108
8.652777	6.48944e-108
8.651810	6.6679e-108
8.650843	6.85126e-108
8.649877	7.03967e-108
8.648910	7.23326e-108
8.647943	7.43217e-108
8.646977	7.63655e-108
8.646010	7.84656e-108
8.645043	8.06233e-108
8.644076	8.28404e-108
8.643110	8.51185e-108
8.642143	8.74592e-108
8.641176	8.98643e-108
8.640210	9.23356e-108
8.639243	9.48747e-108
8.638276	9.74838e-108
8.637309	1.00165e-107
8.636343	1.02919e-107
8.635376	1.05749e-107
8.634409	1.08657e-107
8.633443	1.11645e-107
8.632476	1.14716e-107
8.631509	1.1787e-107
8.630542	1.21112e-107
8.629576	1.24442e-107
8.628609	1.27864e-107
8.627642	1.3138e-107
8.626676	1.34993e-107
8.625709	1.38705e-107
8.624742	1.4252e-107
8.623775	1.46439e-107
8.622809	1.50466e-107
8.621842	1.54604e-107
8.620875	1.58855e-107
8.619909	1.63224e-107
8.618942	1.67712e-107
8.617975	1.72324e-107
8.617008	1.77063e-107
8.616042	1.81932e-107
8.615075	1.86935e-107
8.614108	1.92076e-107
8.613142	1.97358e-107
8.612175	2.02785e-107
8.611208	2.08362e-107
8.610241	2.14091e-107
8.609275	2.19979e-107
8.608308	2.26028e-107
8.607341	2.32244e-107
8.606375	2.3863e-107
8.605408	2.45193e-107
8.604441	2.51935e-107
8.603474	2.58863e-107
8.602508	2.65982e-107
8.601541	2.73296e-107
8.600574	2.80812e-107
8.599608	2.88534e-107
8.598641	2.96468e-107
8.597674	3.04621e-107
8.596707	3.12998e-107
8.595741	3.21605e-107
8.594774	3.30449e-107
8.593807	3.39536e-107
8.592841	3.48873e-107
8.591874	3.58467e-107
8.590907	3.68325e-107
8.589940	3.78454e-107
8.588974	3.88861e-107
8.588007	3.99554e-107
8.587040	4.10542e-107
8.586073	4.21831e-107
8.585107	4.33432e-107
8.584140	4.45351e-107
8.583173	4.57597e-107
8.582207	4.70181e-107
8.581240	4.83111e-107
8.580273	4.96396e-107
8.579306	5.10047e-107
8.578340	5.24073e-107
8.577373	5.38484e-107
8.576406	5.53292e-107
8.575440	5.68507e-107
8.574473	5.84141e-107
8.573506	6.00204e-107
8.572539	6.1671e-107
8.571573	6.33669e-107
8.570606	6.51094e-107
8.569639	6.68999e-107
8.568673	6.87396e-107
8.567706	7.06299e-107
8.566739	7.25721e-107
8.565772	7.45678e-107
8.564806	7.66184e-107
8.563839	7.87253e-107
8.562872	8.08902e-107
8.561906	8.31146e-107
8.560939	8.54002e-107
8.559972	8.77487e-107
8.559005	9.01617e-107
8.558039	9.26411e-107
8.557072	9.51886e-107
8.556105	9.78062e-107
8.555139	1.00496e-106
8.554172	1.03259e-106
8.553205	1.06099e-106
8.552238	1.09017e-106
8.551272	1.12014e-106
8.550305	1.15095e-106
8.549338	1.1826e-106
8.548372	1.21512e-106
8.547405	1.24853e-106
8.546438	1.28287e-106
8.545471	1.31814e-106
8.544505	1.35439e-106
8.543538	1.39164e-106
8.542571	1.42991e-106
8.541605	1.46923e-106
8.540638	1.50963e-106
8.539671	1.55114e-106
8.538704	1.5938e-106
8.537738	1.63763e-106
8.536771	1.68266e-106
8.535804	1.72893e-106
8.534838	1.77648e-106
8.533871	1.82533e-106
8.532904	1.87552e-106
8.531937	1.9271e-106
8.530971	1.98009e-106
8.530004	2.03454e-106
8.529037	2.09049e-106
8.528071	2.14798e-106
8.527104	2.20705e-106
8.526137	2.26774e-106
8.525170	2.3301e-106
8.524204	2.39417e-106
8.523237	2.46001e-106
8.522270	2.52766e-106
8.521304	2.59717e-106
8.520337	2.66859e-106
8.519370	2.74197e-106
8.518403	2.81737e-106
8.517437	2.89485e-106
8.516470	2.97445e-106
8.515503	3.05625e-106
8.514537	3.14029e-106
8.513570	3.22665e-106
8.512603	3.31538e-106
8.511636	3.40655e-106
8.510670	3.50022e-106
8.509703	3.59648e-106
8.508736	3.69538e-106
8.507770	3.797e-106
8.506803	3.90141e-106
8.505836	4.0087e-106
8.504869	4.11893e-106
8.503903	4.2322e-106
8.502936	4.34858e-106
8.501969	4.46816e-106
8.501003	4.59103e-106
8.500036	4.71728e-106
8.499069	4.847e-106
8.498102	4.98029e-106
8.497136	5.11724e-106
8.496169	5.25796e-106
8.495202	5.40255e-106
8.494236	5.55111e-106
8.493269	5.70376e-106
8.492302	5.86061e-106
8.491335	6.02177e-106
8.490369	6.18736e-106
8.489402	6.35751e-106
8.488435	6.53234e-106
8.487469	6.71197e-106
8.486502	6.89654e-106
8.485535	7.08619e-106
8.484568	7.28105e-106
8.483602	7.48127e-106
8.482635	7.687e-106
8.481668	7.89838e-106
8.480701	8.11558e-106
8.479735	8.33875e-106
8.478768	8.56806e-106
8.477801	8.80367e-106
8.476835	9.04576e-106
8.475868	9.29451e-106
8.474901	9.5501e-106
8.473934	9.81272e-106
8.472968	1.00826e-105
8.472001	1.03598e-105
8.471034	1.06447e-105
8.470068	1.09374e-105
8.469101	1.12382e-105
8.468134	1.15472e-105
8.467167	1.18648e-105
8.466201	1.2191e-105
8.465234	1.25263e-105
8.464267	1.28707e-105
8.463301	1.32247e-105
8.462334	1.35883e-105
8.461367	1.3962e-105
8.460400	1.43459e-105
8.459434	1.47404e-105
8.458467	1.51458e-105
8.457500	1.55623e-105
8.456534	1.59902e-105
8.455567	1.64299e-105
8.454600	1.68817e-105
8.453633	1.73459e-105
8.452667	1.78229e-105
8.451700	1.8313e-105
8.450733	1.88166e-105
8.449767	1.93341e-105
8.448800	1.98657e-105
8.447833	2.0412e-105
8.446866	2.09733e-105
8.445900	2.15501e-105
8.444933	2.21427e-105
8.443966	2.27516e-105
8.443000	2.33772e-105
8.442033	2.402e-105
8.441066	2.46806e-105
8.440099	2.53593e-105
8.439133	2.60566e-105
8.438166	2.67731e-105
8.437199	2.75094e-105
8.436233	2.82658e-105
8.435266	2.90431e-105
8.434299	2.98418e-105
8.433332	3.06624e-105
8.432366	3.15055e-105
8.431399	3.23719e-105
8.430432	3.32621e-105
8.429466	3.41768e-105
8.428499	3.51166e-105
8.427532	3.60822e-105
8.426565	3.70744e-105
8.425599	3.80939e-105
8.424632	3.91415e-105
8.423665	4.02178e-105
8.422699	4.13238e-105
8.421732	4.24601e-105
8.420765	4.36277e-105
8.419798	4.48274e-105
8.418832	4.60601e-105
8.417865	4.73267e-105
8.416898	4.86281e-105
8.415932	4.99653e-105
8.414965	5.13393e-105
8.413998	5.27511e-105
8.413031	5.42017e-105
8.412065	5.56921e-105
8.411098	5.72236e-105
8.410131	5.87972e-105
8.409165	6.0414e-105
8.408198	6.20753e-105
8.407231	6.37823e-105
8.406264	6.55362e-105
8.405298	6.73384e-105
8.404331	6.91901e-105
8.403364	7.10927e-105
8.402398	7.30477e-105
8.401431	7.50564e-105
8.400464	7.71204e-105
8.399497	7.92411e-105
8.398531	8.14201e-105
8.397564	8.3659e-105
8.396597	8.59595e-105
8.395631	8.83233e-105
8.394664	9.07521e-105
8.393697	9.32476e-105
8.392730	9.58118e-105
8.391764	9.84465e-105
8.390797	1.01154e-104
8.389830	1.03935e-104
8.388864	1.06793e-104
8.387897	1.0973e-104
8.386930	1.12747e-104
8.385963	1.15848e-104
8.384997	1.19033e-104
8.384030	1.22307e-104
8.383063	1.2567e-104
8.382097	1.29126e-104
8.381130	1.32676e-104
8.380163	1.36325e-104
8.379196	1.40074e-104
8.378230	1.43925e-104
8.377263	1.47883e-104
8.376296	1.5195e-104
8.375329	1.56128e-104
8.374363	1.60421e-104
8.373396	1.64833e-104
8.372429	1.69365e-104
8.371463	1.74023e-104
8.370496	1.78808e-104
8.369529	1.83725e-104
8.368562	1.88777e-104
8.367596	1.93968e-104
8.366629	1.99302e-104
8.365662	2.04783e-104
8.364696	2.10414e-104
8.363729	2.162e-104
8.362762	2.22145e-104
8.361795	2.28254e-104
8.360829	2.3453e-104
8.359862	2.40979e-104
8.358895	2.47606e-104
8.357929	2.54415e-104
8.356962	2.61411e-104
8.355995	2.68599e-104
8.355028	2.75985e-104
8.354062	2.83574e-104
8.353095	2.91372e-104
8.352128	2.99385e-104
8.351162	3.07617e-104
8.350195	3.16076e-104
8.349228	3.24768e-104
8.348261	3.33698e-104
8.347295	3.42875e-104
8.346328	3.52303e-104
8.345361	3.61991e-104
8.344395	3.71945e-104
8.343428	3.82173e-104
8.342461	3.92682e-104
8.341494	4.0348e-104
8.340528	4.14575e-104
8.339561	4.25975e-104
8.338594	4.37689e-104
8.337628	4.49725e-104
8.336661	4.62091e-104
8.335694	4.74798e-104
8.334727	4.87854e-104
8.333761	5.01269e-104
8.332794	5.15054e-104
8.331827	5.29217e-104
8.330861	5.43769e-104
8.329894	5.58722e-104
8.328927	5.74086e-104
8.327960	5.89872e-104
8.326994	6.06093e-104
8.326027	6.22759e-104
8.325060	6.39884e-104
8.324094	6.5748e-104
8.323127	6.75559e-104
8.322160	6.94136e-104
8.321193	7.13224e-104
8.320227	7.32836e-104
8.319260	7.52988e-104
8.318293	7.73694e-104
8.317327	7.94969e-104
8.316360	8.16829e-104
8.315393	8.39291e-104
8.314426	8.6237e-104
8.313460	8.86084e-104
8.312493	9.10449e-104
8.311526	9.35485e-104
8.310560	9.61209e-104
8.309593	9.87641e-104
8.308626	1.0148e-103
8.307659	1.0427e-103
8.306693	1.07138e-103
8.305726	1.10084e-103
8.304759	1.13111e-103
8.303793	1.16221e-103
8.302826	1.19417e-103
8.301859	1.22701e-103
8.300892	1.26075e-103
8.299926	1.29542e-103
8.298959	1.33104e-103
8.297992	1.36764e-103
8.297026	1.40525e-103
8.296059	1.44389e-103
8.295092	1.48359e-103
8.294125	1.52439e-103
8.293159	1.56631e-103
8.292192	1.60938e-103
8.291225	1.65363e-103
8.290259	1.69911e-103
8.289292	1.74583e-103
8.288325	1.79384e-103
8.287358	1.84316e-103
8.286392	1.89385e-103
8.285425	1.94592e-103
8.284458	1.99943e-103
8.283492	2.05441e-103
8.282525	2.11091e-103
8.281558	2.16895e-103
8.280591	2.22859e-103
8.279625	2.28988e-103
8.278658	2.35284e-103
8.277691	2.41754e-103
8.276725	2.48402e-103
8.275758	2.55233e-103
8.274791	2.62251e-103
8.273824	2.69462e-103
8.272858	2.76872e-103
8.271891	2.84486e-103
8.270924	2.92308e-103
8.269958	3.00346e-103
8.268991	3.08605e-103
8.268024	3.17091e-103
8.267057	3.25811e-103
8.266091	3.3477e-103
8.265124	3.43975e-103
8.264157	3.53434e-103
8.263190	3.63153e-103
8.262224	3.73139e-103
8.261257	3.83399e-103
8.260290	3.93942e-103
8.259324	4.04775e-103
8.258357	4.15905e-103
8.257390	4.27342e-103
8.256423	4.39093e-103
8.255457	4.51167e-103
8.254490	4.63573e-103
8.253523	4.76321e-103
8.252557	4.89419e-103
8.251590	5.02877e-103
8.250623	5.16705e-103
8.249656	5.30913e-103
8.248690	5.45512e-103
8.247723	5.60513e-103
8.246756	5.75926e-103
8.245790	5.91762e-103
8.244823	6.08035e-103
8.243856	6.24754e-103
8.242889	6.41934e-103
8.241923	6.59586e-103
8.240956	6.77723e-103
8.239989	6.96359e-103
8.239023	7.15507e-103
8.238056	7.35182e-103
8.237089	7.55398e-103
8.236122	7.7617e-103
8.235156	7.97513e-103
8.234189	8.19443e-103
8.233222	8.41976e-103
8.232256	8.65129e-103
8.231289	8.88918e-103
8.230322	9.13362e-103
8.229355	9.38477e-103
8.228389	9.64283e-103
8.227422	9.90799e-103
8.226455	1.01804e-102
8.225489	1.04604e-102
8.224522	1.0748e-102
8.223555	1.10436e-102
8.222588	1.13472e-102
8.221622	1.16593e-102
8.220655	1.19799e-102
8.219688	1.23093e-102
8.218722	1.26478e-102
8.217755	1.29956e-102
8.216788	1.33529e-102
8.215821	1.37201e-102
8.214855	1.40974e-102
8.213888	1.4485e-102
8.212921	1.48833e-102
8.211955	1.52926e-102
8.210988	1.57131e-102
8.210021	1.61452e-102
8.209054	1.65891e-102
8.208088	1.70453e-102
8.207121	1.7514e-102
8.206154	1.79956e-102
8.205188	1.84904e-102
8.204221	1.89989e-102
8.203254	1.95213e-102
8.202287	2.00581e-102
8.201321	2.06096e-102
8.200354	2.11764e-102
8.199387	2.17587e-102
8.198421	2.2357e-102
8.197454	2.29717e-102
8.196487	2.36034e-102
8.195520	2.42525e-102
8.194554	2.49193e-102
8.193587	2.56046e-102
8.192620	2.63086e-102
8.191654	2.70321e-102
8.190687	2.77754e-102
8.189720	2.85392e-102
8.188753	2.93239e-102
8.187787	3.01303e-102
8.186820	3.09588e-102
8.185853	3.18101e-102
8.184887	3.26848e-102
8.183920	3.35835e-102
8.182953	3.4507e-102
8.181986	3.54559e-102
8.181020	3.64308e-102
8.180053	3.74326e-102
8.179086	3.84619e-102
8.178120	3.95195e-102
8.177153	4.06062e-102
8.176186	4.17228e-102
8.175219	4.28701e-102
8.174253	4.40489e-102
8.173286	4.52601e-102
8.172319	4.65047e-102
8.171353	4.77834e-102
8.170386	4.90974e-102
8.169419	5.04474e-102
8.168452	5.18346e-102
8.167486	5.326e-102
8.166519	5.47245e-102
8.165552	5.62293e-102
8.164586	5.77754e-102
8.163619	5.93641e-102
8.162652	6.09965e-102
8.161685	6.26738e-102
8.160719	6.43971e-102
8.159752	6.61679e-102
8.158785	6.79874e-102
8.157818	6.98569e-102
8.156852	7.17778e-102
8.155885	7.37515e-102
8.154918	7.57795e-102
8.153952	7.78632e-102
8.152985	8.00043e-102
8.152018	8.22042e-102
8.151051	8.44646e-102
8.150085	8.67872e-102
8.149118	8.91736e-102
8.148151	9.16257e-102
8.147185	9.41452e-102
8.146218	9.67339e-102
8.145251	9.93939e-102
8.144284	1.02127e-101
8.143318	1.04935e-101
8.142351	1.07821e-101
8.141384	1.10785e-101
8.140418	1.13832e-101
8.139451	1.16962e-101
8.138484	1.20178e-101
8.137517	1.23483e-101
8.136551	1.26878e-101
8.135584	1.30367e-101
8.134617	1.33952e-101
8.133651	1.37635e-101
8.132684	1.4142e-101
8.131717	1.45308e-101
8.130750	1.49304e-101
8.129784	1.53409e-101
8.128817	1.57628e-101
8.127850	1.61962e-101
8.126884	1.66416e-101
8.125917	1.70992e-101
8.124950	1.75694e-101
8.123983	1.80525e-101
8.123017	1.85489e-101
8.122050	1.90589e-101
8.121083	1.9583e-101
8.120117	2.01215e-101
8.119150	2.06748e-101
8.118183	2.12433e-101
8.117216	2.18274e-101
8.116250	2.24276e-101
8.115283	2.30443e-101
8.114316	2.3678e-101
8.113350	2.4329e-101
8.112383	2.4998e-101
8.111416	2.56854e-101
8.110449	2.63917e-101
8.109483	2.71174e-101
8.108516	2.7863e-101
8.107549	2.86292e-101
8.106583	2.94164e-101
8.105616	3.02253e-101
8.104649	3.10564e-101
8.103682	3.19104e-101
8.102716	3.27878e-101
8.101749	3.36894e-101
8.100782	3.46158e-101
8.099816	3.55676e-101
8.098849	3.65457e-101
8.097882	3.75506e-101
8.096915	3.85831e-101
8.095949	3.9644e-101
8.094982	4.07341e-101
8.094015	4.18542e-101
8.093049	4.30051e-101
8.092082	4.41876e-101
8.091115	4.54027e-101
8.090148	4.66511e-101
8.089182	4.79339e-101
8.088215	4.92519e-101
8.087248	5.06062e-101
8.086282	5.19978e-101
8.085315	5.34276e-101
8.084348	5.48967e-101
8.083381	5.64062e-101
8.082415	5.79572e-101
8.081448	5.95509e-101
8.080481	6.11884e-101
8.079515	6.28709e-101
8.078548	6.45997e-101
8.077581	6.6376e-101
8.076614	6.82011e-101
8.075648	7.00765e-101
8.074681	7.20034e-101
8.073714	7.39833e-101
8.072748	7.60176e-101
8.071781	7.81079e-101
8.070814	8.02556e-101
8.069847	8.24624e-101
8.068881	8.47299e-101
8.067914	8.70598e-101
8.066947	8.94537e-101
8.065981	9.19134e-101
8.065014	9.44408e-101
8.064047	9.70376e-101
8.063080	9.97059e-101
8.062114	1.02448e-100
8.061147	1.05265e-100
8.060180	1.08159e-100
8.059214	1.11133e-100
8.058247	1.14189e-100
8.057280	1.17329e-100
8.056313	1.20555e-100
8.055347	1.2387e-100
8.054380	1.27276e-100
8.053413	1.30776e-100
8.052446	1.34372e-100
8.051480	1.38067e-100
8.050513	1.41863e-100
8.049546	1.45764e-100
8.048580	1.49772e-100
8.047613	1.5389e-100
8.046646	1.58122e-100
8.045679	1.6247e-100
8.044713	1.66937e-100
8.043746	1.71527e-100
8.042779	1.76244e-100
8.041813	1.8109e-100
8.040846	1.86069e-100
8.039879	1.91186e-100
8.038912	1.96443e-100
8.037946	2.01844e-100
8.036979	2.07395e-100
8.036012	2.13097e-100
8.035046	2.18957e-100
8.034079	2.24978e-100
8.033112	2.31164e-100
8.032145	2.3752e-100
8.031179	2.44051e-100
8.030212	2.50762e-100
8.029245	2.57657e-100
8.028279	2.64742e-100
8.027312	2.72022e-100
8.026345	2.79501e-100
8.025378	2.87187e-100
8.024412	2.95084e-100
8.023445	3.03197e-100
8.022478	3.11535e-100
8.021512	3.20101e-100
8.020545	3.28903e-100
8.019578	3.37946e-100
8.018611	3.47239e-100
8.017645	3.56787e-100
8.016678	3.66598e-100
8.015711	3.76678e-100
8.014745	3.87035e-100
8.013778	3.97678e-100
8.012811	4.08613e-100
8.011844	4.19848e-100
8.010878	4.31393e-100
8.009911	4.43255e-100
8.008944	4.55443e-100
8.007978	4.67966e-100
8.007011	4.80834e-100
8.006044	4.94055e-100
8.005077	5.0764e-100
8.004111	5.21599e-100
8.003144	5.35941e-100
8.002177	5.50678e-100
8.001211	5.6582e-100
8.000244	5.81378e-100
7.999277	5.97364e-100
7.998310	6.1379e-100
7.997344	6.30667e-100
7.996377	6.48009e-100
7.995410	6.65827e-100
7.994444	6.84135e-100
7.993477	7.02947e-100
7.992510	7.22275e-100
7.991543	7.42136e-100
7.990577	7.62542e-100
7.989610	7.8351e-100
7.988643	8.05054e-100
7.987677	8.2719e-100
7.986710	8.49935e-100
7.985743	8.73306e-100
7.984776	8.97319e-100
7.983810	9.21992e-100
7.982843	9.47344e-100
7.981876	9.73393e-100
7.980910	1.00016e-99
7.979943	1.02766e-99
7.978976	1.05592e-99
7.978009	1.08495e-99
7.977043	1.11478e-99
7.976076	1.14544e-99
7.975109	1.17693e-99
7.974143	1.20929e-99
7.973176	1.24255e-99
7.972209	1.27671e-99
7.971242	1.31182e-99
7.970276	1.34789e-99
7.969309	1.38495e-99
7.968342	1.42303e-99
7.967376	1.46216e-99
7.966409	1.50237e-99
7.965442	1.54368e-99
7.964475	1.58612e-99
7.963509	1.62974e-99
7.962542	1.67455e-99
7.961575	1.72059e-99
7.960609	1.7679e-99
7.959642	1.81652e-99
7.958675	1.86646e-99
7.957708	1.91779e-99
7.956742	1.97052e-99
7.955775	2.0247e-99
7.954808	2.08037e-99
7.953842	2.13758e-99
7.952875	2.19635e-99
7.951908	2.25675e-99
7.950941	2.3188e-99
7.949975	2.38256e-99
7.949008	2.44807e-99
7.948041	2.51538e-99
7.947075	2.58455e-99
7.946108	2.65562e-99
7.945141	2.72864e-99
7.944174	2.80366e-99
7.943208	2.88076e-99
7.942241	2.95997e-99
7.941274	3.04136e-99
7.940307	3.12498e-99
7.939341	3.21091e-99
7.938374	3.2992e-99
7.937407	3.38992e-99
7.936441	3.48313e-99
7.935474	3.5789e-99
7.934507	3.67731e-99
7.933540	3.77842e-99
7.932574	3.88232e-99
7.931607	3.98907e-99
7.930640	4.09875e-99
7.929674	4.21145e-99
7.928707	4.32726e-99
7.927740	4.44624e-99
7.926773	4.5685e-99
7.925807	4.69411e-99
7.924840	4.82319e-99
7.923873	4.95581e-99
7.922907	5.09207e-99
7.921940	5.23209e-99
7.920973	5.37595e-99
7.920006	5.52377e-99
7.919040	5.67566e-99
7.918073	5.83172e-99
7.917106	5.99207e-99
7.916140	6.15683e-99
7.915173	6.32612e-99
7.914206	6.50007e-99
7.913239	6.6788e-99
7.912273	6.86244e-99
7.911306	7.05114e-99
7.910339	7.24502e-99
7.909373	7.44423e-99
7.908406	7.64892e-99
7.907439	7.85924e-99
7.906472	8.07534e-99
7.905506	8.29739e-99
7.904539	8.52553e-99
7.903572	8.75996e-99
7.902606	9.00082e-99
7.901639	9.24832e-99
7.900672	9.50261e-99
7.899705	9.7639e-99
7.898739	1.00324e-98
7.897772	1.03082e-98
7.896805	1.05917e-98
7.895839	1.08829e-98
7.894872	1.11821e-98
7.893905	1.14896e-98
7.892938	1.18055e-98
7.891972	1.21301e-98
7.891005	1.24637e-98
7.890038	1.28064e-98
7.889072	1.31585e-98
7.888105	1.35203e-98
7.887138	1.38921e-98
7.886171	1.42741e-98
7.885205	1.46666e-98
7.884238	1.50698e-98
7.883271	1.54842e-98
7.882305	1.591e-98
7.881338	1.63474e-98
7.880371	1.67969e-98
7.879404	1.72588e-98
7.878438	1.77333e-98
7.877471	1.82209e-98
7.876504	1.87219e-98
7.875538	1.92367e-98
7.874571	1.97657e-98
7.873604	2.03091e-98
7.872637	2.08676e-98
7.871671	2.14413e-98
7.870704	2.20309e-98
7.869737	2.26367e-98
7.868771	2.32591e-98
7.867804	2.38986e-98
7.866837	2.45558e-98
7.865870	2.5231e-98
7.864904	2.59247e-98
7.863937	2.66375e-98
7.862970	2.737e-98
7.862004	2.81226e-98
7.861037	2.88958e-98
7.860070	2.96903e-98
7.859103	3.05067e-98
7.858137	3.13455e-98
7.857170	3.22074e-98
7.856203	3.3093e-98
7.855237	3.40029e-98
7.854270	3.49379e-98
7.853303	3.58986e-98
7.852336	3.68856e-98
7.851370	3.78998e-98
7.850403	3.8942e-98
7.849436	4.00127e-98
7.848470	4.11129e-98
7.847503	4.22434e-98
7.846536	4.34049e-98
7.845569	4.45984e-98
7.844603	4.58246e-98
7.843636	4.70846e-98
7.842669	4.83793e-98
7.841703	4.97095e-98
7.840736	5.10764e-98
7.839769	5.24808e-98
7.838802	5.39238e-98
7.837836	5.54065e-98
7.836869	5.693e-98
7.835902	5.84953e-98
7.834935	6.01037e-98
7.833969	6.17563e-98
7.833002	6.34544e-98
7.832035	6.51991e-98
7.831069	6.69919e-98
7.830102	6.88339e-98
7.829135	7.07265e-98
7.828168	7.26712e-98
7.827202	7.46694e-98
7.826235	7.67225e-98
7.825268	7.88321e-98
7.824302	8.09997e-98
7.823335	8.32269e-98
7.822368	8.55153e-98
7.821401	8.78666e-98
7.820435	9.02826e-98
7.819468	9.2765e-98
7.818501	9.53157e-98
7.817535	9.79365e-98
7.816568	1.00629e-97
7.815601	1.03396e-97
7.814634	1.06239e-97
7.813668	1.0916e-97
7.812701	1.12162e-97
7.811734	1.15246e-97
7.810768	1.18415e-97
7.809801	1.21671e-97
7.808834	1.25016e-97
7.807867	1.28454e-97
7.806901	1.31986e-97
7.805934	1.35615e-97
7.804967	1.39343e-97
7.804001	1.43175e-97
7.803034	1.47112e-97
7.802067	1.51157e-97
7.801100	1.55313e-97
7.800134	1.59583e-97
7.799167	1.63971e-97
7.798200	1.6848e-97
7.797234	1.73112e-97
7.796267	1.77872e-97
7.795300	1.82763e-97
7.794333	1.87788e-97
7.793367	1.92952e-97
7.792400	1.98257e-97
7.791433	2.03708e-97
7.790467	2.09309e-97
7.789500	2.15064e-97
7.788533	2.20978e-97
7.787566	2.27054e-97
7.786600	2.33297e-97
7.785633	2.39712e-97
7.784666	2.46303e-97
7.783700	2.53075e-97
7.782733	2.60034e-97
7.781766	2.67183e-97
7.780799	2.7453e-97
7.779833	2.82078e-97
7.778866	2.89834e-97
7.777899	2.97804e-97
7.776933	3.05992e-97
7.775966	3.14405e-97
7.774999	3.2305e-97
7.774032	3.31933e-97
7.773066	3.4106e-97
7.772099	3.50437e-97
7.771132	3.60073e-97
7.770166	3.69973e-97
7.769199	3.80146e-97
7.768232	3.90599e-97
7.767265	4.01338e-97
7.766299	4.12374e-97
7.765332	4.23712e-97
7.764365	4.35362e-97
7.763399	4.47333e-97
7.762432	4.59633e-97
7.761465	4.72271e-97
7.760498	4.85256e-97
7.759532	4.98599e-97
7.758565	5.12308e-97
7.757598	5.26395e-97
7.756632	5.40868e-97
7.755665	5.5574e-97
7.754698	5.7102e-97
7.753731	5.86721e-97
7.752765	6.02853e-97
7.751798	6.19429e-97
7.750831	6.36461e-97
7.749865	6.53961e-97
7.748898	6.71942e-97
7.747931	6.90417e-97
7.746964	7.09401e-97
7.745998	7.28906e-97
7.745031	7.48948e-97
7.744064	7.69541e-97
7.743098	7.907e-97
7.742131	8.12441e-97
7.741164	8.3478e-97
7.740197	8.57733e-97
7.739231	8.81317e-97
7.738264	9.05549e-97
7.737297	9.30448e-97
7.736331	9.56031e-97
7.735364	9.82318e-97
7.734397	1.00933e-96
7.733430	1.03708e-96
7.732464	1.06559e-96
7.731497	1.09489e-96
7.730530	1.125e-96
7.729563	1.15593e-96
7.728597	1.18771e-96
7.727630	1.22037e-96
7.726663	1.25393e-96
7.725697	1.2884e-96
7.724730	1.32383e-96
7.723763	1.36023e-96
7.722796	1.39763e-96
7.721830	1.43606e-96
7.720863	1.47554e-96
7.719896	1.51611e-96
7.718930	1.5578e-96
7.717963	1.60063e-96
7.716996	1.64464e-96
7.716029	1.68986e-96
7.715063	1.73633e-96
7.714096	1.78407e-96
7.713129	1.83312e-96
7.712163	1.88353e-96
7.711196	1.93531e-96
7.710229	1.98853e-96
7.709262	2.0432e-96
7.708296	2.09938e-96
7.707329	2.1571e-96
7.706362	2.21642e-96
7.705396	2.27736e-96
7.704429	2.33997e-96
7.703462	2.40431e-96
7.702495	2.47042e-96
7.701529	2.53835e-96
7.700562	2.60814e-96
7.699595	2.67985e-96
7.698629	2.75354e-96
7.697662	2.82925e-96
7.696695	2.90704e-96
7.695728	2.98697e-96
7.694762	3.0691e-96
7.693795	3.15348e-96
7.692828	3.24019e-96
7.691862	3.32928e-96
7.690895	3.42082e-96
7.689928	3.51488e-96
7.688961	3.61152e-96
7.687995	3.71082e-96
7.687028	3.81285e-96
7.686061	3.91769e-96
7.685095	4.0254e-96
7.684128	4.13608e-96
7.683161	4.24981e-96
7.682194	4.36666e-96
7.681228	4.48672e-96
7.680261	4.61009e-96
7.679294	4.73684e-96
7.678328	4.86708e-96
7.677361	5.00091e-96
7.676394	5.13841e-96
7.675427	5.27969e-96
7.674461	5.42486e-96
7.673494	5.57402e-96
7.672527	5.72728e-96
7.671561	5.88475e-96
7.670594	6.04655e-96
7.669627	6.2128e-96
7.668660	6.38363e-96
7.667694	6.55915e-96
7.666727	6.73949e-96
7.665760	6.9248e-96
7.664794	7.1152e-96
7.663827	7.31083e-96
7.662860	7.51185e-96
7.661893	7.71839e-96
7.660927	7.93061e-96
7.659960	8.14866e-96
7.658993	8.37271e-96
7.658027	8.60292e-96
7.657060	8.83946e-96
7.656093	9.0825e-96
7.655126	9.33223e-96
7.654160	9.58882e-96
7.653193	9.85247e-96
7.652226	1.01234e-95
7.651260	1.04017e-95
7.650293	1.06877e-95
7.649326	1.09816e-95
7.648359	1.12835e-95
7.647393	1.15938e-95
7.646426	1.19125e-95
7.645459	1.22401e-95
7.644493	1.25766e-95
7.643526	1.29224e-95
7.642559	1.32777e-95
7.641592	1.36428e-95
7.640626	1.40179e-95
7.639659	1.44033e-95
7.638692	1.47993e-95
7.637726	1.52063e-95
7.636759	1.56244e-95
7.635792	1.60539e-95
7.634825	1.64954e-95
7.633859	1.69489e-95
7.632892	1.74149e-95
7.631925	1.78937e-95
7.630959	1.83857e-95
7.629992	1.88912e-95
7.629025	1.94107e-95
7.628058	1.99444e-95
7.627092	2.04927e-95
7.626125	2.10562e-95
7.625158	2.16351e-95
7.624192	2.223e-95
7.623225	2.28412e-95
7.622258	2.34692e-95
7.621291	2.41145e-95
7.620325	2.47776e-95
7.619358	2.54588e-95
7.618391	2.61588e-95
7.617424	2.6878e-95
7.616458	2.76171e-95
7.615491	2.83764e-95
7.614524	2.91566e-95
7.613558	2.99583e-95
7.612591	3.0782e-95
7.611624	3.16283e-95
7.610657	3.24979e-95
7.609691	3.33915e-95
7.608724	3.43096e-95
7.607757	3.52529e-95
7.606791	3.62222e-95
7.605824	3.72181e-95
7.604857	3.82415e-95
7.603890	3.92929e-95
7.602924	4.03733e-95
7.601957	4.14833e-95
7.600990	4.26239e-95
7.600024	4.37959e-95
7.599057	4.5e-95
7.598090	4.62373e-95
7.597123	4.75086e-95
7.596157	4.88148e-95
7.595190	5.0157e-95
7.594223	5.15361e-95
7.593257	5.29531e-95
7.592290	5.4409e-95
7.591323	5.5905e-95
7.590356	5.74421e-95
7.589390	5.90214e-95
7.588423	6.06442e-95
7.587456	6.23116e-95
7.586490	6.40249e-95
7.585523	6.57853e-95
7.584556	6.7594e-95
7.583589	6.94525e-95
7.582623	7.13621e-95
7.581656	7.33242e-95
7.580689	7.53403e-95
7.579723	7.74117e-95
7.578756	7.95402e-95
7.577789	8.17271e-95
7.576822	8.39742e-95
7.575856	8.6283e-95
7.574889	8.86554e-95
7.573922	9.1093e-95
7.572956	9.35975e-95
7.571989	9.6171e-95
7.571022	9.88152e-95
7.570055	1.01532e-94
7.569089	1.04324e-94
7.568122	1.07192e-94
7.567155	1.10139e-94
7.566189	1.13168e-94
7.565222	1.16279e-94
7.564255	1.19476e-94
7.563288	1.22761e-94
7.562322	1.26136e-94
7.561355	1.29605e-94
7.560388	1.33168e-94
7.559422	1.36829e-94
7.558455	1.40592e-94
7.557488	1.44457e-94
7.556521	1.48429e-94
7.555555	1.5251e-94
7.554588	1.56703e-94
7.553621	1.61012e-94
7.552655	1.65439e-94
7.551688	1.69987e-94
7.550721	1.74661e-94
7.549754	1.79463e-94
7.548788	1.84398e-94
7.547821	1.89468e-94
7.546854	1.94677e-94
7.545888	2.0003e-94
7.544921	2.05529e-94
7.543954	2.1118e-94
7.542987	2.16987e-94
7.542021	2.22953e-94
7.541054	2.29083e-94
7.540087	2.35381e-94
7.539121	2.41853e-94
7.538154	2.48503e-94
7.537187	2.55335e-94
7.536220	2.62356e-94
7.535254	2.69569e-94
7.534287	2.76981e-94
7.533320	2.84596e-94
7.532354	2.92421e-94
7.531387	3.00461e-94
7.530420	3.08722e-94
7.529453	3.1721e-94
7.528487	3.25932e-94
7.527520	3.34893e-94
7.526553	3.44101e-94
7.525587	3.53562e-94
7.524620	3.63283e-94
7.523653	3.73271e-94
7.522686	3.83534e-94
7.521720	3.9408e-94
7.520753	4.04915e-94
7.519786	4.16048e-94
7.518820	4.27487e-94
7.517853	4.3924e-94
7.516886	4.51317e-94
7.515919	4.63726e-94
7.514953	4.76476e-94
7.513986	4.89576e-94
7.513019	5.03037e-94
7.512052	5.16868e-94
7.511086	5.31079e-94
7.510119	5.4568e-94
7.509152	5.60684e-94
7.508186	5.76099e-94
7.507219	5.91939e-94
7.506252	6.08214e-94
7.505285	6.24937e-94
7.504319	6.42119e-94
7.503352	6.59774e-94
7.502385	6.77914e-94
7.501419	6.96553e-94
7.500452	7.15704e-94
7.499485	7.35382e-94
7.498518	7.55601e-94
7.497552	7.76376e-94
7.496585	7.97722e-94
7.495618	8.19655e-94
7.494652	8.42191e-94
7.493685	8.65347e-94
7.492718	8.89139e-94
7.491751	9.13585e-94
7.490785	9.38704e-94
7.489818	9.64513e-94
7.488851	9.91032e-94
7.487885	1.01828e-93
7.486918	1.04628e-93
7.485951	1.07504e-93
7.484984	1.1046e-93
7.484018	1.13497e-93
7.483051	1.16618e-93
7.482084	1.19824e-93
7.481118	1.23119e-93
7.480151	1.26504e-93
7.479184	1.29982e-93
7.478217	1.33556e-93
7.477251	1.37228e-93
7.476284	1.41001e-93
7.475317	1.44877e-93
7.474351	1.48861e-93
7.473384	1.52953e-93
7.472417	1.57159e-93
7.471450	1.6148e-93
7.470484	1.6592e-93
7.469517	1.70481e-93
7.468550	1.75169e-93
7.467584	1.79985e-93
7.466617	1.84933e-93
7.465650	1.90018e-93
7.464683	1.95242e-93
7.463717	2.0061e-93
7.462750	2.06126e-93
7.461783	2.11793e-93
7.460817	2.17616e-93
7.459850	2.236e-93
7.458883	2.29747e-93
7.457916	2.36064e-93
7.456950	2.42555e-93
7.455983	2.49223e-93
7.455016	2.56076e-93
7.454050	2.63116e-93
7.453083	2.7035e-93
7.452116	2.77784e-93
7.451149	2.85421e-93
7.450183	2.93268e-93
7.449216	3.01332e-93
7.448249	3.09617e-93
7.447283	3.18129e-93
7.446316	3.26876e-93
7.445349	3.35863e-93
7.444382	3.45097e-93
7.443416	3.54586e-93
7.442449	3.64335e-93
7.441482	3.74352e-93
7.440516	3.84644e-93
7.439549	3.9522e-93
7.438582	4.06086e-93
7.437615	4.17251e-93
7.436649	4.28723e-93
7.435682	4.4051e-93
7.434715	4.52622e-93
7.433749	4.65066e-93
7.432782	4.77853e-93
7.431815	4.90991e-93
7.430848	5.0449e-93
7.429882	5.18361e-93
7.428915	5.32613e-93
7.427948	5.47257e-93
7.426982	5.62303e-93
7.426015	5.77763e-93
7.425048	5.93648e-93
7.424081	6.0997e-93
7.423115	6.26741e-93
7.422148	6.43972e-93
7.421181	6.61678e-93
7.420215	6.7987e-93
7.419248	6.98562e-93
7.418281	7.17769e-93
7.417314	7.37503e-93
7.416348	7.5778e-93
7.415381	7.78614e-93
7.414414	8.00022e-93
7.413448	8.22018e-93
7.412481	8.44618e-93
7.411514	8.6784e-93
7.410547	8.91701e-93
7.409581	9.16217e-93
7.408614	9.41407e-93
7.407647	9.67291e-93
7.406680	9.93885e-93
7.405714	1.02121e-92
7.404747	1.04929e-92
7.403780	1.07814e-92
7.402814	1.10778e-92
7.401847	1.13824e-92
7.400880	1.16953e-92
7.399913	1.20169e-92
7.398947	1.23473e-92
7.397980	1.26867e-92
7.397013	1.30355e-92
7.396047	1.33939e-92
7.395080	1.37622e-92
7.394113	1.41406e-92
7.393146	1.45294e-92
7.392180	1.49288e-92
7.391213	1.53393e-92
7.390246	1.5761e-92
7.389280	1.61943e-92
7.388313	1.66396e-92
7.387346	1.70971e-92
7.386379	1.75671e-92
7.385413	1.80501e-92
7.384446	1.85464e-92
7.383479	1.90563e-92
7.382513	1.95802e-92
7.381546	2.01186e-92
7.380579	2.06717e-92
7.379612	2.12401e-92
7.378646	2.1824e-92
7.377679	2.24241e-92
7.376712	2.30406e-92
7.375746	2.36741e-92
7.374779	2.4325e-92
7.373812	2.49937e-92
7.372845	2.56809e-92
7.371879	2.6387e-92
7.370912	2.71125e-92
7.369945	2.78579e-92
7.368979	2.86238e-92
7.368012	2.94108e-92
7.367045	3.02194e-92
7.366078	3.10503e-92
7.365112	3.19039e-92
7.364145	3.27811e-92
7.363178	3.36824e-92
7.362212	3.46084e-92
7.361245	3.556e-92
7.360278	3.65376e-92
7.359311	3.75422e-92
7.358345	3.85744e-92
7.357378	3.96349e-92
7.356411	4.07246e-92
7.355445	4.18443e-92
7.354478	4.29948e-92
7.353511	4.41769e-92
7.352544	4.53914e-92
7.351578	4.66394e-92
7.350611	4.79217e-92
7.349644	4.92393e-92
7.348678	5.0593e-92
7.347711	5.1984e-92
7.346744	5.34133e-92
7.345777	5.48818e-92
7.344811	5.63907e-92
7.343844	5.79411e-92
7.342877	5.95341e-92
7.341911	6.11709e-92
7.340944	6.28527e-92
7.339977	6.45808e-92
7.339010	6.63563e-92
7.338044	6.81807e-92
7.337077	7.00552e-92
7.336110	7.19813e-92
7.335144	7.39603e-92
7.334177	7.59938e-92
7.333210	7.80831e-92
7.332243	8.02299e-92
7.331277	8.24357e-92
7.330310	8.47022e-92
7.329343	8.7031e-92
7.328377	8.94238e-92
7.327410	9.18823e-92
7.326443	9.44085e-92
7.325476	9.70041e-92
7.324510	9.96711e-92
7.323543	1.02411e-91
7.322576	1.05227e-91
7.321610	1.0812e-91
7.320643	1.11093e-91
7.319676	1.14147e-91
7.318709	1.17285e-91
7.317743	1.2051e-91
7.316776	1.23823e-91
7.315809	1.27228e-91
7.314843	1.30726e-91
7.313876	1.3432e-91
7.312909	1.38013e-91
7.311942	1.41807e-91
7.310976	1.45706e-91
7.310009	1.49712e-91
7.309042	1.53828e-91
7.308076	1.58057e-91
7.307109	1.62403e-91
7.306142	1.66868e-91
7.305175	1.71455e-91
7.304209	1.76169e-91
7.303242	1.81013e-91
7.302275	1.8599e-91
7.301309	1.91103e-91
7.300342	1.96357e-91
7.299375	2.01756e-91
7.298408	2.07303e-91
7.297442	2.13002e-91
7.296475	2.18858e-91
7.295508	2.24875e-91
7.294541	2.31058e-91
7.293575	2.37411e-91
7.292608	2.43938e-91
7.291641	2.50645e-91
7.290675	2.57536e-91
7.289708	2.64616e-91
7.288741	2.71891e-91
7.287774	2.79367e-91
7.286808	2.87047e-91
7.285841	2.94939e-91
7.284874	3.03048e-91
7.283908	3.1138e-91
7.282941	3.19941e-91
7.281974	3.28737e-91
7.281007	3.37775e-91
7.280041	3.47062e-91
7.279074	3.56604e-91
7.278107	3.66408e-91
7.277141	3.76482e-91
7.276174	3.86832e-91
7.275207	3.97468e-91
7.274240	4.08395e-91
7.273274	4.19623e-91
7.272307	4.3116e-91
7.271340	4.43014e-91
7.270374	4.55194e-91
7.269407	4.67709e-91
7.268440	4.80568e-91
7.267473	4.9378e-91
7.266507	5.07356e-91
7.265540	5.21305e-91
7.264573	5.35637e-91
7.263607	5.50363e-91
7.262640	5.65495e-91
7.261673	5.81042e-91
7.260706	5.97017e-91
7.259740	6.13431e-91
7.258773	6.30296e-91
7.257806	6.47625e-91
7.256840	6.6543e-91
7.255873	6.83725e-91
7.254906	7.02523e-91
7.253939	7.21837e-91
7.252973	7.41683e-91
7.252006	7.62074e-91
7.251039	7.83026e-91
7.250073	8.04554e-91
7.249106	8.26674e-91
7.248139	8.49401e-91
7.247172	8.72754e-91
7.246206	8.96749e-91
7.245239	9.21403e-91
7.244272	9.46736e-91
7.243306	9.72765e-91
7.242339	9.99509e-91
7.241372	1.02699e-90
7.240405	1.05522e-90
7.239439	1.08424e-90
7.238472	1.11404e-90
7.237505	1.14467e-90
7.236539	1.17614e-90
7.235572	1.20848e-90
7.234605	1.2417e-90
7.233638	1.27584e-90
7.232672	1.31092e-90
7.231705	1.34696e-90
7.230738	1.38399e-90
7.229772	1.42204e-90
7.228805	1.46114e-90
7.227838	1.50131e-90
7.226871	1.54259e-90
7.225905	1.585e-90
7.224938	1.62857e-90
7.223971	1.67335e-90
7.223005	1.71935e-90
7.222038	1.76662e-90
7.221071	1.81519e-90
7.220104	1.8651e-90
7.219138	1.91637e-90
7.218171	1.96906e-90
7.217204	2.0232e-90
7.216238	2.07882e-90
7.215271	2.13597e-90
7.214304	2.1947e-90
7.213337	2.25504e-90
7.212371	2.31703e-90
7.211404	2.38074e-90
7.210437	2.44619e-90
7.209471	2.51344e-90
7.208504	2.58254e-90
7.207537	2.65355e-90
7.206570	2.7265e-90
7.205604	2.80146e-90
7.204637	2.87848e-90
7.203670	2.95762e-90
7.202704	3.03893e-90
7.201737	3.12248e-90
7.200770	3.20833e-90
7.199803	3.29653e-90
7.198837	3.38716e-90
7.197870	3.48029e-90
7.196903	3.57597e-90
7.195937	3.67428e-90
7.194970	3.7753e-90
7.194003	3.8791e-90
7.193036	3.98574e-90
7.192070	4.09532e-90
7.191103	4.20791e-90
7.190136	4.3236e-90
7.189169	4.44247e-90
7.188203	4.56461e-90
7.187236	4.6901e-90
7.186269	4.81904e-90
7.185303	4.95153e-90
7.184336	5.08766e-90
7.183369	5.22754e-90
7.182402	5.37126e-90
7.181436	5.51893e-90
7.180469	5.67066e-90
7.179502	5.82656e-90
7.178536	5.98675e-90
7.177569	6.15134e-90
7.176602	6.32046e-90
7.175635	6.49423e-90
7.174669	6.67277e-90
7.173702	6.85623e-90
7.172735	7.04472e-90
7.171769	7.2384e-90
7.170802	7.4374e-90
7.169835	7.64188e-90
7.168868	7.85198e-90
7.167902	8.06785e-90
7.166935	8.28966e-90
7.165968	8.51756e-90
7.165002	8.75173e-90
7.164035	8.99234e-90
7.163068	9.23956e-90
7.162101	9.49358e-90
7.161135	9.75459e-90
7.160168	1.00228e-89
7.159201	1.02983e-89
7.158235	1.05814e-89
7.157268	1.08724e-89
7.156301	1.11713e-89
7.155334	1.14784e-89
7.154368	1.1794e-89
7.153401	1.21182e-89
7.152434	1.24514e-89
7.151468	1.27937e-89
7.150501	1.31454e-89
7.149534	1.35068e-89
7.148567	1.38782e-89
7.147601	1.42597e-89
7.146634	1.46518e-89
7.145667	1.50546e-89
7.144701	1.54685e-89
7.143734	1.58937e-89
7.142767	1.63307e-89
7.141800	1.67797e-89
7.140834	1.7241e-89
7.139867	1.7715e-89
7.138900	1.8202e-89
7.137934	1.87024e-89
7.136967	1.92166e-89
7.136000	1.97449e-89
7.135033	2.02878e-89
7.134067	2.08455e-89
7.133100	2.14186e-89
7.132133	2.20075e-89
7.131167	2.26125e-89
7.130200	2.32342e-89
7.129233	2.3873e-89
7.128266	2.45293e-89
7.127300	2.52037e-89
7.126333	2.58966e-89
7.125366	2.66085e-89
7.124400	2.73401e-89
7.123433	2.80917e-89
7.122466	2.8864e-89
7.121499	2.96576e-89
7.120533	3.04729e-89
7.119566	3.13107e-89
7.118599	3.21715e-89
7.117633	3.3056e-89
7.116666	3.39648e-89
7.115699	3.48985e-89
7.114732	3.5858e-89
7.113766	3.68438e-89
7.112799	3.78567e-89
7.111832	3.88975e-89
7.110866	3.99669e-89
7.109899	4.10657e-89
7.108932	4.21947e-89
7.107965	4.33547e-89
7.106999	4.45466e-89
7.106032	4.57713e-89
7.105065	4.70297e-89
7.104099	4.83226e-89
7.103132	4.96511e-89
7.102165	5.10162e-89
7.101198	5.24187e-89
7.100232	5.38598e-89
7.099265	5.53406e-89
7.098298	5.6862e-89
7.097332	5.84253e-89
7.096365	6.00315e-89
7.095398	6.16819e-89
7.094431	6.33777e-89
7.093465	6.51201e-89
7.092498	6.69104e-89
7.091531	6.87499e-89
7.090565	7.064e-89
7.089598	7.25821e-89
7.088631	7.45775e-89
7.087664	7.66278e-89
7.086698	7.87345e-89
7.085731	8.08991e-89
7.084764	8.31232e-89
7.083798	8.54084e-89
7.082831	8.77565e-89
7.081864	9.01691e-89
7.080897	9.26481e-89
7.079931	9.51952e-89
7.078964	9.78123e-89
7.077997	1.00501e-88
7.077030	1.03264e-88
7.076064	1.06103e-88
7.075097	1.0902e-88
7.074130	1.12018e-88
7.073164	1.15097e-88
7.072197	1.18261e-88
7.071230	1.21513e-88
7.070263	1.24853e-88
7.069297	1.28286e-88
7.068330	1.31813e-88
7.067363	1.35437e-88
7.066397	1.3916e-88
7.065430	1.42986e-88
7.064463	1.46917e-88
7.063496	1.50956e-88
7.062530	1.55106e-88
7.061563	1.5937e-88
7.060596	1.63752e-88
7.059630	1.68253e-88
7.058663	1.72879e-88
7.057696	1.77632e-88
7.056729	1.82515e-88
7.055763	1.87533e-88
7.054796	1.92689e-88
7.053829	1.97986e-88
7.052863	2.03429e-88
7.051896	2.09022e-88
7.050929	2.14768e-88
7.049962	2.20673e-88
7.048996	2.2674e-88
7.048029	2.32973e-88
7.047062	2.39378e-88
7.046096	2.45959e-88
7.045129	2.52721e-88
7.044162	2.59669e-88
7.043195	2.66808e-88
7.042229	2.74143e-88
7.041262	2.81679e-88
7.040295	2.89423e-88
7.039329	2.9738e-88
7.038362	3.05556e-88
7.037395	3.13956e-88
7.036428	3.22587e-88
7.035462	3.31456e-88
7.034495	3.40568e-88
7.033528	3.49931e-88
7.032562	3.59551e-88
7.031595	3.69436e-88
7.030628	3.79593e-88
7.029661	3.90028e-88
7.028695	4.00751e-88
7.027728	4.11768e-88
7.026761	4.23089e-88
7.025795	4.3472e-88
7.024828	4.46672e-88
7.023861	4.58951e-88
7.022894	4.71569e-88
7.021928	4.84533e-88
7.020961	4.97854e-88
7.019994	5.11541e-88
7.019028	5.25604e-88
7.018061	5.40054e-88
7.017094	5.54901e-88
7.016127	5.70156e-88
7.015161	5.85831e-88
7.014194	6.01936e-88
7.013227	6.18485e-88
7.012261	6.35488e-88
7.011294	6.52959e-88
7.010327	6.7091e-88
7.009360	6.89354e-88
7.008394	7.08306e-88
7.007427	7.27779e-88
7.006460	7.47787e-88
7.005494	7.68345e-88
7.004527	7.89468e-88
7.003560	8.11172e-88
7.002593	8.33472e-88
7.001627	8.56386e-88
7.000660	8.79929e-88
6.999693	9.0412e-88
6.998727	9.28976e-88
6.997760	9.54515e-88
6.996793	9.80756e-88
6.995826	1.00772e-87
6.994860	1.03542e-87
6.993893	1.06389e-87
6.992926	1.09314e-87
6.991960	1.12319e-87
6.990993	1.15407e-87
6.990026	1.18579e-87
6.989059	1.21839e-87
6.988093	1.25189e-87
6.987126	1.28631e-87
6.986159	1.32167e-87
6.985193	1.358e-87
6.984226	1.39534e-87
6.983259	1.4337e-87
6.982292	1.47311e-87
6.981326	1.51361e-87
6.980359	1.55522e-87
6.979392	1.59798e-87
6.978426	1.64191e-87
6.977459	1.68705e-87
6.976492	1.73343e-87
6.975525	1.78108e-87
6.974559	1.83005e-87
6.973592	1.88036e-87
6.972625	1.93205e-87
6.971658	1.98517e-87
6.970692	2.03974e-87
6.969725	2.09582e-87
6.968758	2.15344e-87
6.967792	2.21264e-87
6.966825	2.27347e-87
6.965858	2.33597e-87
6.964891	2.40019e-87
6.963925	2.46617e-87
6.962958	2.53397e-87
6.961991	2.60363e-87
6.961025	2.67521e-87
6.960058	2.74876e-87
6.959091	2.82432e-87
6.958124	2.90197e-87
6.957158	2.98175e-87
6.956191	3.06372e-87
6.955224	3.14795e-87
6.954258	3.23449e-87
6.953291	3.32341e-87
6.952324	3.41478e-87
6.951357	3.50865e-87
6.950391	3.60511e-87
6.949424	3.70422e-87
6.948457	3.80606e-87
6.947491	3.91069e-87
6.946524	4.0182e-87
6.945557	4.12867e-87
6.944590	4.24217e-87
6.943624	4.35879e-87
6.942657	4.47862e-87
6.941690	4.60175e-87
6.940724	4.72826e-87
6.939757	4.85824e-87
6.938790	4.9918e-87
6.937823	5.12903e-87
6.936857	5.27004e-87
6.935890	5.41492e-87
6.934923	5.56378e-87
6.933957	5.71674e-87
6.932990	5.8739e-87
6.932023	6.03538e-87
6.931056	6.2013e-87
6.930090	6.37178e-87
6.929123	6.54695e-87
6.928156	6.72694e-87
6.927190	6.91187e-87
6.926223	7.10188e-87
6.925256	7.29713e-87
6.924289	7.49773e-87
6.923323	7.70386e-87
6.922356	7.91564e-87
6.921389	8.13326e-87
6.920423	8.35685e-87
6.919456	8.58659e-87
6.918489	8.82265e-87
6.917522	9.06519e-87
6.916556	9.31441e-87
6.915589	9.57047e-87
6.914622	9.83357e-87
6.913656	1.01039e-86
6.912689	1.03817e-86
6.911722	1.06671e-86
6.910755	1.09603e-86
6.909789	1.12617e-86
6.908822	1.15712e-86
6.907855	1.18894e-86
6.906889	1.22162e-86
6.905922	1.2552e-86
6.904955	1.28971e-86
6.903988	1.32517e-86
6.903022	1.3616e-86
6.902055	1.39903e-86
6.901088	1.43749e-86
6.900122	1.47701e-86
6.899155	1.51761e-86
6.898188	1.55933e-86
6.897221	1.6022e-86
6.896255	1.64625e-86
6.895288	1.69151e-86
6.894321	1.73801e-86
6.893355	1.78579e-86
6.892388	1.83488e-86
6.891421	1.88532e-86
6.890454	1.93715e-86
6.889488	1.99041e-86
6.888521	2.04513e-86
6.887554	2.10135e-86
6.886588	2.15912e-86
6.885621	2.21847e-86
6.884654	2.27946e-86
6.883687	2.34213e-86
6.882721	2.40651e-86
6.881754	2.47267e-86
6.880787	2.54065e-86
6.879821	2.61049e-86
6.878854	2.68226e-86
6.877887	2.756e-86
6.876920	2.83176e-86
6.875954	2.90961e-86
6.874987	2.9896e-86
6.874020	3.07179e-86
6.873054	3.15623e-86
6.872087	3.243e-86
6.871120	3.33215e-86
6.870153	3.42376e-86
6.869187	3.51788e-86
6.868220	3.61459e-86
6.867253	3.71396e-86
6.866286	3.81606e-86
6.865320	3.92097e-86
6.864353	4.02876e-86
6.863386	4.13951e-86
6.862420	4.25331e-86
6.861453	4.37024e-86
6.860486	4.49038e-86
6.859519	4.61382e-86
6.858553	4.74066e-86
6.857586	4.87099e-86
6.856619	5.0049e-86
6.855653	5.14248e-86
6.854686	5.28386e-86
6.853719	5.42911e-86
6.852752	5.57836e-86
6.851786	5.73172e-86
6.850819	5.88929e-86
6.849852	6.05119e-86
6.848886	6.21754e-86
6.847919	6.38847e-86
6.846952	6.56409e-86
6.845985	6.74455e-86
6.845019	6.92996e-86
6.844052	7.12047e-86
6.843085	7.31622e-86
6.842119	7.51734e-86
6.841152	7.724e-86
6.840185	7.93634e-86
6.839218	8.15452e-86
6.838252	8.37869e-86
6.837285	8.60903e-86
6.836318	8.8457e-86
6.835352	9.08887e-86
6.834385	9.33873e-86
6.833418	9.59546e-86
6.832451	9.85925e-86
6.831485	1.01303e-85
6.830518	1.04088e-85
6.829551	1.06949e-85
6.828585	1.09889e-85
6.827618	1.1291e-85
6.826651	1.16014e-85
6.825684	1.19204e-85
6.824718	1.22481e-85
6.823751	1.25848e-85
6.822784	1.29307e-85
6.821818	1.32862e-85
6.820851	1.36514e-85
6.819884	1.40267e-85
6.818917	1.44123e-85
6.817951	1.48085e-85
6.816984	1.52156e-85
6.816017	1.56339e-85
6.815051	1.60637e-85
6.814084	1.65053e-85
6.813117	1.69591e-85
6.812150	1.74253e-85
6.811184	1.79043e-85
6.810217	1.83965e-85
6.809250	1.89022e-85
6.808284	1.94219e-85
6.807317	1.99558e-85
6.806350	2.05044e-85
6.805383	2.10681e-85
6.804417	2.16472e-85
6.803450	2.22423e-85
6.802483	2.28538e-85
6.801517	2.34821e-85
6.800550	2.41276e-85
6.799583	2.47909e-85
6.798616	2.54724e-85
6.797650	2.61726e-85
6.796683	2.68921e-85
6.795716	2.76314e-85
6.794750	2.8391e-85
6.793783	2.91715e-85
6.792816	2.99734e-85
6.791849	3.07974e-85
6.790883	3.16441e-85
6.789916	3.2514e-85
6.788949	3.34078e-85
6.787983	3.43262e-85
6.787016	3.52698e-85
6.786049	3.62394e-85
6.785082	3.72357e-85
6.784116	3.82593e-85
6.783149	3.9311e-85
6.782182	4.03917e-85
6.781216	4.15021e-85
6.780249	4.2643e-85
6.779282	4.38153e-85
6.778315	4.50198e-85
6.777349	4.62574e-85
6.776382	4.7529e-85
6.775415	4.88356e-85
6.774449	5.01781e-85
6.773482	5.15576e-85
6.772515	5.29749e-85
6.771548	5.44312e-85
6.770582	5.59275e-85
6.769615	5.7465e-85
6.768648	5.90447e-85
6.767682	6.06679e-85
6.766715	6.23357e-85
6.765748	6.40493e-85
6.764781	6.581e-85
6.763815	6.76192e-85
6.762848	6.9478e-85
6.761881	7.1388e-85
6.760915	7.33505e-85
6.759948	7.53669e-85
6.758981	7.74388e-85
6.758014	7.95676e-85
6.757048	8.17549e-85
6.756081	8.40024e-85
6.755114	8.63116e-85
6.754147	8.86844e-85
6.753181	9.11223e-85
6.752214	9.36273e-85
6.751247	9.62011e-85
6.750281	9.88457e-85
6.749314	1.01563e-84
6.748347	1.04355e-84
6.747380	1.07224e-84
6.746414	1.10171e-84
6.745447	1.132e-84
6.744480	1.16312e-84
6.743514	1.19509e-84
6.742547	1.22795e-84
6.741580	1.2617e-84
6.740613	1.29639e-84
6.739647	1.33203e-84
6.738680	1.36864e-84
6.737713	1.40627e-84
6.736747	1.44493e-84
6.735780	1.48465e-84
6.734813	1.52546e-84
6.733846	1.5674e-84
6.732880	1.61048e-84
6.731913	1.65476e-84
6.730946	1.70025e-84
6.729980	1.74699e-84
6.729013	1.79501e-84
6.728046	1.84435e-84
6.727079	1.89506e-84
6.726113	1.94715e-84
6.725146	2.00068e-84
6.724179	2.05568e-84
6.723213	2.11219e-84
6.722246	2.17025e-84
6.721279	2.22991e-84
6.720312	2.29121e-84
6.719346	2.3542e-84
6.718379	2.41892e-84
6.717412	2.48541e-84
6.716446	2.55374e-84
6.715479	2.62394e-84
6.714512	2.69607e-84
6.713545	2.77019e-84
6.712579	2.84634e-84
6.711612	2.92458e-84
6.710645	3.00498e-84
6.709679	3.08759e-84
6.708712	3.17247e-84
6.707745	3.25968e-84
6.706778	3.34928e-84
6.705812	3.44136e-84
6.704845	3.53596e-84
6.703878	3.63316e-84
6.702912	3.73304e-84
6.701945	3.83566e-84
6.700978	3.9411e-84
6.700011	4.04944e-84
6.699045	4.16076e-84
6.698078	4.27514e-84
6.697111	4.39266e-84
6.696145	4.51342e-84
6.695178	4.63749e-84
6.694211	4.76497e-84
6.693244	4.89596e-84
6.692278	5.03055e-84
6.691311	5.16884e-84
6.690344	5.31093e-84
6.689378	5.45693e-84
6.688411	5.60694e-84
6.687444	5.76107e-84
6.686477	5.91944e-84
6.685511	6.08217e-84
6.684544	6.24936e-84
6.683577	6.42116e-84
6.682611	6.59767e-84
6.681644	6.77904e-84
6.680677	6.9654e-84
6.679710	7.15688e-84
6.678744	7.35362e-84
6.677777	7.55577e-84
6.676810	7.76347e-84
6.675844	7.97689e-84
6.674877	8.19617e-84
6.673910	8.42148e-84
6.672943	8.65299e-84
6.671977	8.89085e-84
6.671010	9.13526e-84
6.670043	9.38639e-84
6.669077	9.64442e-84
6.668110	9.90954e-84
6.667143	1.01819e-83
6.666176	1.04618e-83
6.665210	1.07494e-83
6.664243	1.10449e-83
6.663276	1.13486e-83
6.662310	1.16605e-83
6.661343	1.19811e-83
6.660376	1.23104e-83
6.659409	1.26488e-83
6.658443	1.29966e-83
6.657476	1.33538e-83
6.656509	1.37209e-83
6.655543	1.40981e-83
6.654576	1.44856e-83
6.653609	1.48839e-83
6.652642	1.5293e-83
6.651676	1.57134e-83
6.650709	1.61454e-83
6.649742	1.65892e-83
6.648775	1.70452e-83
6.647809	1.75138e-83
6.646842	1.79952e-83
6.645875	1.84899e-83
6.644909	1.89982e-83
6.643942	1.95204e-83
6.642975	2.0057e-83
6.642008	2.06084e-83
6.641042	2.11749e-83
6.640075	2.1757e-83
6.639108	2.23551e-83
6.638142	2.29696e-83
6.637175	2.36011e-83
6.636208	2.42498e-83
6.635241	2.49165e-83
6.634275	2.56014e-83
6.633308	2.63052e-83
6.632341	2.70283e-83
6.631375	2.77713e-83
6.630408	2.85347e-83
6.629441	2.93191e-83
6.628474	3.01251e-83
6.627508	3.09532e-83
6.626541	3.18041e-83
6.625574	3.26783e-83
6.624608	3.35767e-83
6.623641	3.44997e-83
6.622674	3.5448e-83
6.621707	3.64225e-83
6.620741	3.74237e-83
6.619774	3.84525e-83
6.618807	3.95095e-83
6.617841	4.05956e-83
6.616874	4.17115e-83
6.615907	4.28582e-83
6.614940	4.40363e-83
6.613974	4.52468e-83
6.613007	4.64906e-83
6.612040	4.77686e-83
6.611074	4.90818e-83
6.610107	5.0431e-83
6.609140	5.18173e-83
6.608173	5.32417e-83
6.607207	5.47053e-83
6.606240	5.62091e-83
6.605273	5.77543e-83
6.604307	5.93419e-83
6.603340	6.09732e-83
6.602373	6.26493e-83
6.601406	6.43714e-83
6.600440	6.6141e-83
6.599473	6.79591e-83
6.598506	6.98273e-83
6.597540	7.17468e-83
6.596573	7.3719e-83
6.595606	7.57455e-83
6.594639	7.78277e-83
6.593673	7.99671e-83
6.592706	8.21654e-83
6.591739	8.4424e-83
6.590773	8.67448e-83
6.589806	8.91293e-83
6.588839	9.15794e-83
6.587872	9.40969e-83
6.586906	9.66835e-83
6.585939	9.93413e-83
6.584972	1.02072e-82
6.584006	1.04878e-82
6.583039	1.07761e-82
6.582072	1.10723e-82
6.581105	1.13767e-82
6.580139	1.16894e-82
6.579172	1.20108e-82
6.578205	1.23409e-82
6.577239	1.26802e-82
6.576272	1.30287e-82
6.575305	1.33869e-82
6.574338	1.37549e-82
6.573372	1.4133e-82
6.572405	1.45215e-82
6.571438	1.49207e-82
6.570472	1.53308e-82
6.569505	1.57522e-82
6.568538	1.61853e-82
6.567571	1.66302e-82
6.566605	1.70873e-82
6.565638	1.7557e-82
6.564671	1.80397e-82
6.563705	1.85356e-82
6.562738	1.90451e-82
6.561771	1.95686e-82
6.560804	2.01065e-82
6.559838	2.06592e-82
6.558871	2.12271e-82
6.557904	2.18107e-82
6.556938	2.24102e-82
6.555971	2.30262e-82
6.555004	2.36592e-82
6.554037	2.43096e-82
6.553071	2.49778e-82
6.552104	2.56644e-82
6.551137	2.63699e-82
6.550171	2.70948e-82
6.549204	2.78396e-82
6.548237	2.86049e-82
6.547270	2.93912e-82
6.546304	3.01992e-82
6.545337	3.10293e-82
6.544370	3.18823e-82
6.543403	3.27587e-82
6.542437	3.36592e-82
6.541470	3.45844e-82
6.540503	3.55351e-82
6.539537	3.65119e-82
6.538570	3.75156e-82
6.537603	3.85469e-82
6.536636	3.96065e-82
6.535670	4.06952e-82
6.534703	4.18139e-82
6.533736	4.29633e-82
6.532770	4.41443e-82
6.531803	4.53578e-82
6.530836	4.66046e-82
6.529869	4.78857e-82
6.528903	4.9202e-82
6.527936	5.05545e-82
6.526969	5.19442e-82
6.526003	5.33721e-82
6.525036	5.48392e-82
6.524069	5.63467e-82
6.523102	5.78956e-82
6.522136	5.9487e-82
6.521169	6.11223e-82
6.520202	6.28024e-82
6.519236	6.45288e-82
6.518269	6.63026e-82
6.517302	6.81252e-82
6.516335	6.99979e-82
6.515369	7.1922e-82
6.514402	7.38991e-82
6.513435	7.59304e-82
6.512469	7.80177e-82
6.511502	8.01623e-82
6.510535	8.23658e-82
6.509568	8.463e-82
6.508602	8.69563e-82
6.507635	8.93466e-82
6.506668	9.18026e-82
6.505702	9.43262e-82
6.504735	9.69191e-82
6.503768	9.95832e-82
6.502801	1.02321e-81
6.501835	1.05133e-81
6.500868	1.08023e-81
6.499901	1.10993e-81
6.498935	1.14044e-81
6.497968	1.17179e-81
6.497001	1.204e-81
6.496034	1.23709e-81
6.495068	1.2711e-81
6.494101	1.30604e-81
6.493134	1.34194e-81
6.492168	1.37883e-81
6.491201	1.41673e-81
6.490234	1.45567e-81
6.489267	1.49569e-81
6.488301	1.5368e-81
6.487334	1.57905e-81
6.486367	1.62245e-81
6.485401	1.66705e-81
6.484434	1.71288e-81
6.483467	1.75996e-81
6.482500	1.80834e-81
6.481534	1.85805e-81
6.480567	1.90912e-81
6.479600	1.9616e-81
6.478634	2.01552e-81
6.477667	2.07093e-81
6.476700	2.12785e-81
6.475733	2.18634e-81
6.474767	2.24644e-81
6.473800	2.3082e-81
6.472833	2.37164e-81
6.471867	2.43684e-81
6.470900	2.50382e-81
6.469933	2.57265e-81
6.468966	2.64336e-81
6.468000	2.71603e-81
6.467033	2.79069e-81
6.466066	2.8674e-81
6.465100	2.94622e-81
6.464133	3.0272e-81
6.463166	3.11042e-81
6.462199	3.19592e-81
6.461233	3.28377e-81
6.460266	3.37403e-81
6.459299	3.46678e-81
6.458333	3.56207e-81
6.457366	3.65999e-81
6.456399	3.7606e-81
6.455432	3.86397e-81
6.454466	3.97018e-81
6.453499	4.07932e-81
6.452532	4.19145e-81
6.451566	4.30667e-81
6.450599	4.42505e-81
6.449632	4.54669e-81
6.448665	4.67167e-81
6.447699	4.80008e-81
6.446732	4.93203e-81
6.445765	5.0676e-81
6.444799	5.2069e-81
6.443832	5.35003e-81
6.442865	5.49709e-81
6.441898	5.6482e-81
6.440932	5.80345e-81
6.439965	5.96298e-81
6.438998	6.12689e-81
6.438032	6.29531e-81
6.437065	6.46836e-81
6.436098	6.64616e-81
6.435131	6.82885e-81
6.434165	7.01656e-81
6.433198	7.20943e-81
6.432231	7.40761e-81
6.431264	7.61123e-81
6.430298	7.82045e-81
6.429331	8.03542e-81
6.428364	8.25629e-81
6.427398	8.48324e-81
6.426431	8.71643e-81
6.425464	8.95603e-81
6.424497	9.20221e-81
6.423531	9.45517e-81
6.422564	9.71507e-81
6.421597	9.98212e-81
6.420631	1.02565e-80
6.419664	1.05384e-80
6.418697	1.08281e-80
6.417730	1.11258e-80
6.416764	1.14316e-80
6.415797	1.17458e-80
6.414830	1.20687e-80
6.413864	1.24004e-80
6.412897	1.27413e-80
6.411930	1.30915e-80
6.410963	1.34514e-80
6.409997	1.38211e-80
6.409030	1.42011e-80
6.408063	1.45914e-80
6.407097	1.49925e-80
6.406130	1.54046e-80
6.405163	1.58281e-80
6.404196	1.62631e-80
6.403230	1.67102e-80
6.402263	1.71695e-80
6.401296	1.76415e-80
6.400330	1.81264e-80
6.399363	1.86246e-80
6.398396	1.91366e-80
6.397429	1.96626e-80
6.396463	2.02031e-80
6.395496	2.07584e-80
6.394529	2.1329e-80
6.393563	2.19153e-80
6.392596	2.25177e-80
6.391629	2.31367e-80
6.390662	2.37727e-80
6.389696	2.44261e-80
6.388729	2.50976e-80
6.387762	2.57874e-80
6.386796	2.64963e-80
6.385829	2.72246e-80
6.384862	2.79729e-80
6.383895	2.87419e-80
6.382929	2.95319e-80
6.381962	3.03437e-80
6.380995	3.11778e-80
6.380029	3.20348e-80
6.379062	3.29153e-80
6.378095	3.38201e-80
6.377128	3.47497e-80
6.376162	3.57049e-80
6.375195	3.66864e-80
6.374228	3.76948e-80
6.373262	3.87309e-80
6.372295	3.97956e-80
6.371328	4.08895e-80
6.370361	4.20134e-80
6.369395	4.31683e-80
6.368428	4.43549e-80
6.367461	4.55741e-80
6.366495	4.68268e-80
6.365528	4.81139e-80
6.364561	4.94365e-80
6.363594	5.07954e-80
6.362628	5.21916e-80
6.361661	5.36262e-80
6.360694	5.51003e-80
6.359728	5.66149e-80
6.358761	5.81711e-80
6.357794	5.97701e-80
6.356827	6.1413e-80
6.355861	6.31011e-80
6.354894	6.48356e-80
6.353927	6.66178e-80
6.352961	6.84489e-80
6.351994	7.03304e-80
6.351027	7.22636e-80
6.350060	7.425e-80
6.349094	7.62909e-80
6.348127	7.8388e-80
6.347160	8.05427e-80
6.346194	8.27566e-80
6.345227	8.50314e-80
6.344260	8.73687e-80
6.343293	8.97702e-80
6.342327	9.22378e-80
6.341360	9.47732e-80
6.340393	9.73782e-80
6.339427	1.00055e-79
6.338460	1.02805e-79
6.337493	1.05631e-79
6.336526	1.08535e-79
6.335560	1.11518e-79
6.334593	1.14583e-79
6.333626	1.17733e-79
6.332660	1.20969e-79
6.331693	1.24294e-79
6.330726	1.27711e-79
6.329759	1.31221e-79
6.328793	1.34828e-79
6.327826	1.38534e-79
6.326859	1.42342e-79
6.325892	1.46255e-79
6.324926	1.50275e-79
6.323959	1.54405e-79
6.322992	1.5865e-79
6.322026	1.6301e-79
6.321059	1.67491e-79
6.320092	1.72095e-79
6.319125	1.76826e-79
6.318159	1.81686e-79
6.317192	1.8668e-79
6.316225	1.91811e-79
6.315259	1.97084e-79
6.314292	2.02501e-79
6.313325	2.08067e-79
6.312358	2.13786e-79
6.311392	2.19663e-79
6.310425	2.25701e-79
6.309458	2.31905e-79
6.308492	2.38279e-79
6.307525	2.44829e-79
6.306558	2.51558e-79
6.305591	2.58473e-79
6.304625	2.65578e-79
6.303658	2.72878e-79
6.302691	2.80378e-79
6.301725	2.88085e-79
6.300758	2.96004e-79
6.299791	3.0414e-79
6.298824	3.125e-79
6.297858	3.2109e-79
6.296891	3.29916e-79
6.295924	3.38984e-79
6.294958	3.48302e-79
6.293991	3.57876e-79
6.293024	3.67713e-79
6.292057	3.7782e-79
6.291091	3.88205e-79
6.290124	3.98876e-79
6.289157	4.0984e-79
6.288191	4.21105e-79
6.287224	4.3268e-79
6.286257	4.44573e-79
6.285290	4.56793e-79
6.284324	4.69349e-79
6.283357	4.8225e-79
6.282390	4.95506e-79
6.281424	5.09126e-79
6.280457	5.2312e-79
6.279490	5.37499e-79
6.278523	5.52273e-79
6.277557	5.67454e-79
6.276590	5.83051e-79
6.275623	5.99078e-79
6.274657	6.15544e-79
6.273690	6.32464e-79
6.272723	6.49848e-79
6.271756	6.67711e-79
6.270790	6.86064e-79
6.269823	7.04922e-79
6.268856	7.24298e-79
6.267890	7.44207e-79
6.266923	7.64663e-79
6.265956	7.85681e-79
6.264989	8.07277e-79
6.264023	8.29467e-79
6.263056	8.52266e-79
6.262089	8.75692e-79
6.261123	8.99762e-79
6.260156	9.24494e-79
6.259189	9.49905e-79
6.258222	9.76015e-79
6.257256	1.00284e-78
6.256289	1.03041e-78
6.255322	1.05873e-78
6.254356	1.08783e-78
6.253389	1.11773e-78
6.252422	1.14846e-78
6.251455	1.18002e-78
6.250489	1.21246e-78
6.249522	1.24578e-78
6.248555	1.28003e-78
6.247589	1.31521e-78
6.246622	1.35136e-78
6.245655	1.38851e-78
6.244688	1.42667e-78
6.243722	1.46589e-78
6.242755	1.50618e-78
6.241788	1.54758e-78
6.240822	1.59012e-78
6.239855	1.63382e-78
6.238888	1.67873e-78
6.237921	1.72488e-78
6.236955	1.77229e-78
6.235988	1.821e-78
6.235021	1.87105e-78
6.234055	1.92248e-78
6.233088	1.97533e-78
6.232121	2.02962e-78
6.231154	2.08541e-78
6.230188	2.14273e-78
6.229221	2.20163e-78
6.228254	2.26214e-78
6.227288	2.32432e-78
6.226321	2.38821e-78
6.225354	2.45385e-78
6.224387	2.5213e-78
6.223421	2.5906e-78
6.222454	2.66181e-78
6.221487	2.73497e-78
6.220520	2.81015e-78
6.219554	2.88739e-78
6.218587	2.96675e-78
6.217620	3.0483e-78
6.216654	3.13209e-78
6.215687	3.21818e-78
6.214720	3.30664e-78
6.213753	3.39752e-78
6.212787	3.49091e-78
6.211820	3.58686e-78
6.210853	3.68545e-78
6.209887	3.78675e-78
6.208920	3.89084e-78
6.207953	3.99778e-78
6.206986	4.10767e-78
6.206020	4.22057e-78
6.205053	4.33658e-78
6.204086	4.45578e-78
6.203120	4.57825e-78
6.202153	4.70409e-78
6.201186	4.83339e-78
6.200219	4.96624e-78
6.199253	5.10275e-78
6.198286	5.24301e-78
6.197319	5.38712e-78
6.196353	5.53519e-78
6.195386	5.68733e-78
6.194419	5.84366e-78
6.193452	6.00428e-78
6.192486	6.16931e-78
6.191519	6.33888e-78
6.190552	6.51312e-78
6.189586	6.69214e-78
6.188619	6.87608e-78
6.187652	7.06508e-78
6.186685	7.25927e-78
6.185719	7.4588e-78
6.184752	7.66382e-78
6.183785	7.87447e-78
6.182819	8.09091e-78
6.181852	8.3133e-78
6.180885	8.5418e-78
6.179918	8.77658e-78
6.178952	9.01782e-78
6.177985	9.26569e-78
6.177018	9.52036e-78
6.176052	9.78204e-78
6.175085	1.00509e-77
6.174118	1.03272e-77
6.173151	1.0611e-77
6.172185	1.09027e-77
6.171218	1.12024e-77
6.170251	1.15103e-77
6.169285	1.18266e-77
6.168318	1.21517e-77
6.167351	1.24857e-77
6.166384	1.28289e-77
6.165418	1.31815e-77
6.164451	1.35438e-77
6.163484	1.39161e-77
6.162518	1.42986e-77
6.161551	1.46916e-77
6.160584	1.50954e-77
6.159617	1.55103e-77
6.158651	1.59367e-77
6.157684	1.63747e-77
6.156717	1.68248e-77
6.155751	1.72872e-77
6.154784	1.77624e-77
6.153817	1.82506e-77
6.152850	1.87522e-77
6.151884	1.92677e-77
6.150917	1.97973e-77
6.149950	2.03414e-77
6.148984	2.09005e-77
6.148017	2.1475e-77
6.147050	2.20653e-77
6.146083	2.26717e-77
6.145117	2.32949e-77
6.144150	2.39352e-77
6.143183	2.45931e-77
6.142217	2.5269e-77
6.141250	2.59636e-77
6.140283	2.66772e-77
6.139316	2.74105e-77
6.138350	2.81639e-77
6.137383	2.8938e-77
6.136416	2.97334e-77
6.135450	3.05506e-77
6.134483	3.13903e-77
6.133516	3.22531e-77
6.132549	3.31396e-77
6.131583	3.40505e-77
6.130616	3.49864e-77
6.129649	3.5948e-77
6.128683	3.69361e-77
6.127716	3.79513e-77
6.126749	3.89944e-77
6.125782	4.00662e-77
6.124816	4.11675e-77
6.123849	4.2299e-77
6.122882	4.34616e-77
6.121916	4.46562e-77
6.120949	4.58836e-77
6.119982	4.71448e-77
6.119015	4.84406e-77
6.118049	4.9772e-77
6.117082	5.114e-77
6.116115	5.25457e-77
6.115149	5.39899e-77
6.114182	5.54739e-77
6.113215	5.69986e-77
6.112248	5.85653e-77
6.111282	6.0175e-77
6.110315	6.1829e-77
6.109348	6.35284e-77
6.108381	6.52745e-77
6.107415	6.70686e-77
6.106448	6.8912e-77
6.105481	7.08061e-77
6.104515	7.27523e-77
6.103548	7.47519e-77
6.102581	7.68065e-77
6.101614	7.89176e-77
6.100648	8.10867e-77
6.099681	8.33155e-77
6.098714	8.56054e-77
6.097748	8.79584e-77
6.096781	9.0376e-77
6.095814	9.286e-77
6.094847	9.54123e-77
6.093881	9.80348e-77
6.092914	1.00729e-76
6.091947	1.03498e-76
6.090981	1.06343e-76
6.090014	1.09266e-76
6.089047	1.12269e-76
6.088080	1.15355e-76
6.087114	1.18525e-76
6.086147	1.21783e-76
6.085180	1.2513e-76
6.084214	1.28569e-76
6.083247	1.32103e-76
6.082280	1.35734e-76
6.081313	1.39465e-76
6.080347	1.43298e-76
6.079380	1.47237e-76
6.078413	1.51284e-76
6.077447	1.55442e-76
6.076480	1.59714e-76
6.075513	1.64104e-76
6.074546	1.68614e-76
6.073580	1.73249e-76
6.072613	1.78011e-76
6.071646	1.82903e-76
6.070680	1.87931e-76
6.069713	1.93096e-76
6.068746	1.98403e-76
6.067779	2.03856e-76
6.066813	2.09459e-76
6.065846	2.15217e-76
6.064879	2.21132e-76
6.063913	2.2721e-76
6.062946	2.33455e-76
6.061979	2.39871e-76
6.061012	2.46464e-76
6.060046	2.53238e-76
6.059079	2.60199e-76
6.058112	2.6735e-76
6.057146	2.74699e-76
6.056179	2.82249e-76
6.055212	2.90007e-76
6.054245	2.97977e-76
6.053279	3.06167e-76
6.052312	3.14583e-76
6.051345	3.23229e-76
6.050379	3.32113e-76
6.049412	3.41241e-76
6.048445	3.5062e-76
6.047478	3.60257e-76
6.046512	3.70159e-76
6.045545	3.80333e-76
6.044578	3.90786e-76
6.043612	4.01527e-76
6.042645	4.12563e-76
6.041678	4.23903e-76
6.040711	4.35554e-76
6.039745	4.47525e-76
6.038778	4.59825e-76
6.037811	4.72464e-76
6.036845	4.8545e-76
6.035878	4.98792e-76
6.034911	5.12502e-76
6.033944	5.26588e-76
6.032978	5.41061e-76
6.032011	5.55932e-76
6.031044	5.71212e-76
6.030078	5.86912e-76
6.029111	6.03043e-76
6.028144	6.19618e-76
6.027177	6.36648e-76
6.026211	6.54147e-76
6.025244	6.72126e-76
6.024277	6.90599e-76
6.023311	7.09581e-76
6.022344	7.29083e-76
6.021377	7.49122e-76
6.020410	7.69712e-76
6.019444	7.90868e-76
6.018477	8.12605e-76
6.017510	8.34939e-76
6.016544	8.57887e-76
6.015577	8.81466e-76
6.014610	9.05694e-76
6.013643	9.30587e-76
6.012677	9.56164e-76
6.011710	9.82444e-76
6.010743	1.00945e-75
6.009777	1.03719e-75
6.008810	1.0657e-75
6.007843	1.09499e-75
6.006876	1.12508e-75
6.005910	1.15601e-75
6.004943	1.18778e-75
6.003976	1.22043e-75
6.003009	1.25397e-75
6.002043	1.28843e-75
6.001076	1.32385e-75
6.000109	1.36023e-75
5.999143	1.39762e-75
5.998176	1.43603e-75
5.997209	1.4755e-75
5.996242	1.51606e-75
5.995276	1.55772e-75
5.994309	1.60054e-75
5.993342	1.64453e-75
5.992376	1.68973e-75
5.991409	1.73617e-75
5.990442	1.78389e-75
5.989475	1.83292e-75
5.988509	1.88329e-75
5.987542	1.93506e-75
5.986575	1.98824e-75
5.985609	2.04289e-75
5.984642	2.09904e-75
5.983675	2.15673e-75
5.982708	2.216e-75
5.981742	2.27691e-75
5.980775	2.33949e-75
5.979808	2.40379e-75
5.978842	2.46986e-75
5.977875	2.53774e-75
5.976908	2.60749e-75
5.975941	2.67916e-75
5.974975	2.75279e-75
5.974008	2.82845e-75
5.973041	2.90619e-75
5.972075	2.98607e-75
5.971108	3.06814e-75
5.970141	3.15247e-75
5.969174	3.23911e-75
5.968208	3.32814e-75
5.967241	3.41961e-75
5.966274	3.51359e-75
5.965308	3.61016e-75
5.964341	3.70939e-75
5.963374	3.81134e-75
5.962407	3.91609e-75
5.961441	4.02372e-75
5.960474	4.13432e-75
5.959507	4.24794e-75
5.958541	4.3647e-75
5.957574	4.48466e-75
5.956607	4.60792e-75
5.955640	4.73456e-75
5.954674	4.86469e-75
5.953707	4.9984e-75
5.952740	5.13577e-75
5.951774	5.27693e-75
5.950807	5.42196e-75
5.949840	5.57098e-75
5.948873	5.7241e-75
5.947907	5.88142e-75
5.946940	6.04307e-75
5.945973	6.20916e-75
5.945007	6.37981e-75
5.944040	6.55516e-75
5.943073	6.73532e-75
5.942106	6.92044e-75
5.941140	7.11065e-75
5.940173	7.30608e-75
5.939206	7.50688e-75
5.938240	7.7132e-75
5.937273	7.92519e-75
5.936306	8.14301e-75
5.935339	8.36682e-75
5.934373	8.59678e-75
5.933406	8.83305e-75
5.932439	9.07582e-75
5.931473	9.32527e-75
5.930506	9.58156e-75
5.929539	9.84491e-75
5.928572	1.01155e-74
5.927606	1.03935e-74
5.926639	1.06792e-74
5.925672	1.09727e-74
5.924706	1.12742e-74
5.923739	1.15841e-74
5.922772	1.19025e-74
5.921805	1.22296e-74
5.920839	1.25657e-74
5.919872	1.29111e-74
5.918905	1.3266e-74
5.917939	1.36306e-74
5.916972	1.40052e-74
5.916005	1.43901e-74
5.915038	1.47856e-74
5.914072	1.5192e-74
5.913105	1.56095e-74
5.912138	1.60385e-74
5.911172	1.64793e-74
5.910205	1.69323e-74
5.909238	1.73976e-74
5.908271	1.78758e-74
5.907305	1.83671e-74
5.906338	1.88719e-74
5.905371	1.93906e-74
5.904405	1.99235e-74
5.903438	2.04711e-74
5.902471	2.10337e-74
5.901504	2.16118e-74
5.900538	2.22058e-74
5.899571	2.28161e-74
5.898604	2.34432e-74
5.897637	2.40875e-74
5.896671	2.47495e-74
5.895704	2.54297e-74
5.894737	2.61286e-74
5.893771	2.68467e-74
5.892804	2.75846e-74
5.891837	2.83427e-74
5.890870	2.91217e-74
5.889904	2.99221e-74
5.888937	3.07445e-74
5.887970	3.15894e-74
5.887004	3.24577e-74
5.886037	3.33497e-74
5.885070	3.42663e-74
5.884103	3.52081e-74
5.883137	3.61757e-74
5.882170	3.717e-74
5.881203	3.81916e-74
5.880237	3.92412e-74
5.879270	4.03197e-74
5.878303	4.14279e-74
5.877336	4.25664e-74
5.876370	4.37363e-74
5.875403	4.49384e-74
5.874436	4.61735e-74
5.873470	4.74425e-74
5.872503	4.87464e-74
5.871536	5.00861e-74
5.870569	5.14627e-74
5.869603	5.28771e-74
5.868636	5.43303e-74
5.867669	5.58235e-74
5.866703	5.73578e-74
5.865736	5.89342e-74
5.864769	6.05539e-74
5.863802	6.22182e-74
5.862836	6.39282e-74
5.861869	6.56852e-74
5.860902	6.74904e-74
5.859936	6.93453e-74
5.858969	7.12512e-74
5.858002	7.32094e-74
5.857035	7.52215e-74
5.856069	7.72889e-74
5.855102	7.9413e-74
5.854135	8.15956e-74
5.853169	8.38382e-74
5.852202	8.61423e-74
5.851235	8.85098e-74
5.850268	9.09424e-74
5.849302	9.34418e-74
5.848335	9.601e-74
5.847368	9.86487e-74
5.846402	1.0136e-73
5.845435	1.04146e-73
5.844468	1.07008e-73
5.843501	1.09949e-73
5.842535	1.12971e-73
5.841568	1.16076e-73
5.840601	1.19266e-73
5.839635	1.22544e-73
5.838668	1.25911e-73
5.837701	1.29372e-73
5.836734	1.32928e-73
5.835768	1.36581e-73
5.834801	1.40335e-73
5.833834	1.44191e-73
5.832868	1.48154e-73
5.831901	1.52226e-73
5.830934	1.5641e-73
5.829967	1.60709e-73
5.829001	1.65125e-73
5.828034	1.69664e-73
5.827067	1.74327e-73
5.826101	1.79118e-73
5.825134	1.8404e-73
5.824167	1.89098e-73
5.823200	1.94296e-73
5.822234	1.99635e-73
5.821267	2.05122e-73
5.820300	2.1076e-73
5.819334	2.16552e-73
5.818367	2.22504e-73
5.817400	2.28619e-73
5.816433	2.34902e-73
5.815467	2.41358e-73
5.814500	2.47991e-73
5.813533	2.54807e-73
5.812567	2.6181e-73
5.811600	2.69005e-73
5.810633	2.76398e-73
5.809666	2.83995e-73
5.808700	2.918e-73
5.807733	2.99819e-73
5.806766	3.08059e-73
5.805800	3.16526e-73
5.804833	3.25225e-73
5.803866	3.34163e-73
5.802899	3.43347e-73
5.801933	3.52783e-73
5.800966	3.62479e-73
5.799999	3.72441e-73
5.799033	3.82677e-73
5.798066	3.93194e-73
5.797099	4.04e-73
5.796132	4.15104e-73
5.795166	4.26512e-73
5.794199	4.38234e-73
5.793232	4.50278e-73
5.792266	4.62653e-73
5.791299	4.75368e-73
5.790332	4.88433e-73
5.789365	5.01856e-73
5.788399	5.15649e-73
5.787432	5.29821e-73
5.786465	5.44382e-73
5.785498	5.59343e-73
5.784532	5.74716e-73
5.783565	5.9051e-73
5.782598	6.0674e-73
5.781632	6.23415e-73
5.780665	6.40548e-73
5.779698	6.58152e-73
5.778731	6.7624e-73
5.777765	6.94825e-73
5.776798	7.13921e-73
5.775831	7.33542e-73
5.774865	7.53702e-73
5.773898	7.74416e-73
5.772931	7.95699e-73
5.771964	8.17567e-73
5.770998	8.40036e-73
5.770031	8.63123e-73
5.769064	8.86844e-73
5.768098	9.11217e-73
5.767131	9.3626e-73
5.766164	9.61992e-73
5.765197	9.8843e-73
5.764231	1.01559e-72
5.763264	1.04351e-72
5.762297	1.07218e-72
5.761331	1.10165e-72
5.760364	1.13193e-72
5.759397	1.16304e-72
5.758430	1.195e-72
5.757464	1.22784e-72
5.756497	1.26159e-72
5.755530	1.29626e-72
5.754564	1.33188e-72
5.753597	1.36849e-72
5.752630	1.4061e-72
5.751663	1.44474e-72
5.750697	1.48445e-72
5.749730	1.52524e-72
5.748763	1.56716e-72
5.747797	1.61023e-72
5.746830	1.65448e-72
5.745863	1.69995e-72
5.744896	1.74667e-72
5.743930	1.79468e-72
5.742963	1.844e-72
5.741996	1.89468e-72
5.741030	1.94675e-72
5.740063	2.00025e-72
5.739096	2.05522e-72
5.738129	2.11171e-72
5.737163	2.16974e-72
5.736196	2.22937e-72
5.735229	2.29064e-72
5.734263	2.35359e-72
5.733296	2.41828e-72
5.732329	2.48474e-72
5.731362	2.55302e-72
5.730396	2.62319e-72
5.729429	2.69528e-72
5.728462	2.76935e-72
5.727496	2.84546e-72
5.726529	2.92366e-72
5.725562	3.00401e-72
5.724595	3.08657e-72
5.723629	3.1714e-72
5.722662	3.25856e-72
5.721695	3.34811e-72
5.720729	3.44012e-72
5.719762	3.53467e-72
5.718795	3.63181e-72
5.717828	3.73162e-72
5.716862	3.83417e-72
5.715895	3.93955e-72
5.714928	4.04782e-72
5.713962	4.15906e-72
5.712995	4.27336e-72
5.712028	4.3908e-72
5.711061	4.51147e-72
5.710095	4.63546e-72
5.709128	4.76285e-72
5.708161	4.89375e-72
5.707195	5.02824e-72
5.706228	5.16643e-72
5.705261	5.30841e-72
5.704294	5.4543e-72
5.703328	5.6042e-72
5.702361	5.75822e-72
5.701394	5.91647e-72
5.700428	6.07906e-72
5.699461	6.24613e-72
5.698494	6.41779e-72
5.697527	6.59416e-72
5.696561	6.77539e-72
5.695594	6.96159e-72
5.694627	7.15291e-72
5.693661	7.34949e-72
5.692694	7.55147e-72
5.691727	7.759e-72
5.690760	7.97224e-72
5.689794	8.19133e-72
5.688827	8.41645e-72
5.687860	8.64775e-72
5.686894	8.88541e-72
5.685927	9.1296e-72
5.684960	9.3805e-72
5.683993	9.6383e-72
5.683027	9.90318e-72
5.682060	1.01753e-71
5.681093	1.0455e-71
5.680126	1.07423e-71
5.679160	1.10375e-71
5.678193	1.13409e-71
5.677226	1.16525e-71
5.676260	1.19728e-71
5.675293	1.23018e-71
5.674326	1.26399e-71
5.673359	1.29873e-71
5.672393	1.33442e-71
5.671426	1.37109e-71
5.670459	1.40877e-71
5.669493	1.44749e-71
5.668526	1.48727e-71
5.667559	1.52814e-71
5.666592	1.57014e-71
5.665626	1.61329e-71
5.664659	1.65762e-71
5.663692	1.70318e-71
5.662726	1.74998e-71
5.661759	1.79808e-71
5.660792	1.84749e-71
5.659825	1.89827e-71
5.658859	1.95043e-71
5.657892	2.00404e-71
5.656925	2.05911e-71
5.655959	2.1157e-71
5.654992	2.17384e-71
5.654025	2.23358e-71
5.653058	2.29497e-71
5.652092	2.35804e-71
5.651125	2.42284e-71
5.650158	2.48942e-71
5.649192	2.55784e-71
5.648225	2.62813e-71
5.647258	2.70036e-71
5.646291	2.77457e-71
5.645325	2.85082e-71
5.644358	2.92917e-71
5.643391	3.00966e-71
5.642425	3.09238e-71
5.641458	3.17736e-71
5.640491	3.26468e-71
5.639524	3.3544e-71
5.638558	3.44658e-71
5.637591	3.5413e-71
5.636624	3.63862e-71
5.635658	3.73862e-71
5.634691	3.84136e-71
5.633724	3.94693e-71
5.632757	4.0554e-71
5.631791	4.16685e-71
5.630824	4.28136e-71
5.629857	4.39902e-71
5.628891	4.51991e-71
5.627924	4.64413e-71
5.626957	4.77175e-71
5.625990	4.90289e-71
5.625024	5.03763e-71
5.624057	5.17607e-71
5.623090	5.31832e-71
5.622124	5.46448e-71
5.621157	5.61465e-71
5.620190	5.76895e-71
5.619223	5.92749e-71
5.618257	6.09038e-71
5.617290	6.25776e-71
5.616323	6.42973e-71
5.615357	6.60643e-71
5.614390	6.78799e-71
5.613423	6.97453e-71
5.612456	7.1662e-71
5.611490	7.36314e-71
5.610523	7.56549e-71
5.609556	7.7734e-71
5.608590	7.98703e-71
5.607623	8.20652e-71
5.606656	8.43205e-71
5.605689	8.66377e-71
5.604723	8.90187e-71
5.603756	9.1465e-71
5.602789	9.39786e-71
5.601823	9.65613e-71
5.600856	9.92149e-71
5.599889	1.01942e-70
5.598922	1.04743e-70
5.597956	1.07621e-70
5.596989	1.10579e-70
5.596022	1.13618e-70
5.595056	1.1674e-70
5.594089	1.19949e-70
5.593122	1.23245e-70
5.592155	1.26632e-70
5.591189	1.30112e-70
5.590222	1.33687e-70
5.589255	1.37361e-70
5.588289	1.41136e-70
5.587322	1.45015e-70
5.586355	1.49e-70
5.585388	1.53095e-70
5.584422	1.57302e-70
5.583455	1.61625e-70
5.582488	1.66067e-70
5.581522	1.7063e-70
5.580555	1.75319e-70
5.579588	1.80137e-70
5.578621	1.85088e-70
5.577655	1.90174e-70
5.576688	1.954e-70
5.575721	2.0077e-70
5.574755	2.06288e-70
5.573788	2.11957e-70
5.572821	2.17782e-70
5.571854	2.23766e-70
5.570888	2.29916e-70
5.569921	2.36234e-70
5.568954	2.42726e-70
5.567987	2.49397e-70
5.567021	2.5625e-70
5.566054	2.63292e-70
5.565087	2.70528e-70
5.564121	2.77962e-70
5.563154	2.85601e-70
5.562187	2.9345e-70
5.561220	3.01514e-70
5.560254	3.098e-70
5.559287	3.18313e-70
5.558320	3.27061e-70
5.557354	3.36049e-70
5.556387	3.45284e-70
5.555420	3.54773e-70
5.554453	3.64522e-70
5.553487	3.7454e-70
5.552520	3.84832e-70
5.551553	3.95408e-70
5.550587	4.06274e-70
5.549620	4.17439e-70
5.548653	4.28911e-70
5.547686	4.40698e-70
5.546720	4.52808e-70
5.545753	4.65252e-70
5.544786	4.78037e-70
5.543820	4.91174e-70
5.542853	5.04672e-70
5.541886	5.18541e-70
5.540919	5.32791e-70
5.539953	5.47433e-70
5.538986	5.62477e-70
5.538019	5.77934e-70
5.537053	5.93816e-70
5.536086	6.10135e-70
5.535119	6.26902e-70
5.534152	6.44129e-70
5.533186	6.61831e-70
5.532219	6.80018e-70
5.531252	6.98706e-70
5.530286	7.17907e-70
5.529319	7.37635e-70
5.528352	7.57906e-70
5.527385	7.78734e-70
5.526419	8.00134e-70
5.525452	8.22122e-70
5.524485	8.44715e-70
5.523519	8.67928e-70
5.522552	8.9178e-70
5.521585	9.16286e-70
5.520618	9.41466e-70
5.519652	9.67339e-70
5.518685	9.93922e-70
5.517718	1.02124e-69
5.516752	1.0493e-69
5.515785	1.07814e-69
5.514818	1.10776e-69
5.513851	1.1382e-69
5.512885	1.16948e-69
5.511918	1.20162e-69
5.510951	1.23464e-69
5.509985	1.26857e-69
5.509018	1.30343e-69
5.508051	1.33925e-69
5.507084	1.37606e-69
5.506118	1.41387e-69
5.505151	1.45272e-69
5.504184	1.49265e-69
5.503218	1.53366e-69
5.502251	1.57581e-69
5.501284	1.61911e-69
5.500317	1.66361e-69
5.499351	1.70932e-69
5.498384	1.7563e-69
5.497417	1.80456e-69
5.496451	1.85415e-69
5.495484	1.90511e-69
5.494517	1.95746e-69
5.493550	2.01125e-69
5.492584	2.06652e-69
5.491617	2.12331e-69
5.490650	2.18166e-69
5.489684	2.24161e-69
5.488717	2.30321e-69
5.487750	2.3665e-69
5.486783	2.43154e-69
5.485817	2.49836e-69
5.484850	2.56701e-69
5.483883	2.63755e-69
5.482917	2.71004e-69
5.481950	2.78451e-69
5.480983	2.86103e-69
5.480016	2.93965e-69
5.479050	3.02043e-69
5.478083	3.10343e-69
5.477116	3.18872e-69
5.476150	3.27634e-69
5.475183	3.36638e-69
5.474216	3.45889e-69
5.473249	3.55394e-69
5.472283	3.6516e-69
5.471316	3.75195e-69
5.470349	3.85505e-69
5.469383	3.96099e-69
5.468416	4.06984e-69
5.467449	4.18168e-69
5.466482	4.29659e-69
5.465516	4.41466e-69
5.464549	4.53598e-69
5.463582	4.66063e-69
5.462615	4.7887e-69
5.461649	4.9203e-69
5.460682	5.05551e-69
5.459715	5.19443e-69
5.458749	5.33718e-69
5.457782	5.48384e-69
5.456815	5.63454e-69
5.455848	5.78938e-69
5.454882	5.94847e-69
5.453915	6.11193e-69
5.452948	6.27989e-69
5.451982	6.45246e-69
5.451015	6.62978e-69
5.450048	6.81196e-69
5.449081	6.99915e-69
5.448115	7.19149e-69
5.447148	7.38911e-69
5.446181	7.59217e-69
5.445215	7.8008e-69
5.444248	8.01516e-69
5.443281	8.23542e-69
5.442314	8.46173e-69
5.441348	8.69426e-69
5.440381	8.93317e-69
5.439414	9.17866e-69
5.438448	9.43089e-69
5.437481	9.69005e-69
5.436514	9.95633e-69
5.435547	1.02299e-68
5.434581	1.0511e-68
5.433614	1.07999e-68
5.432647	1.10967e-68
5.431681	1.14016e-68
5.430714	1.17149e-68
5.429747	1.20368e-68
5.428780	1.23676e-68
5.427814	1.27075e-68
5.426847	1.30567e-68
5.425880	1.34155e-68
5.424914	1.37841e-68
5.423947	1.41629e-68
5.422980	1.45521e-68
5.422013	1.4952e-68
5.421047	1.53629e-68
5.420080	1.5785e-68
5.419113	1.62188e-68
5.418147	1.66645e-68
5.417180	1.71224e-68
5.416213	1.75929e-68
5.415246	1.80764e-68
5.414280	1.85731e-68
5.413313	1.90835e-68
5.412346	1.96079e-68
5.411380	2.01467e-68
5.410413	2.07003e-68
5.409446	2.12692e-68
5.408479	2.18536e-68
5.407513	2.24542e-68
5.406546	2.30712e-68
5.405579	2.37052e-68
5.404613	2.43566e-68
5.403646	2.50259e-68
5.402679	2.57136e-68
5.401712	2.64202e-68
5.400746	2.71462e-68
5.399779	2.78922e-68
5.398812	2.86587e-68
5.397846	2.94462e-68
5.396879	3.02553e-68
5.395912	3.10867e-68
5.394945	3.1941e-68
5.393979	3.28187e-68
5.393012	3.37206e-68
5.392045	3.46472e-68
5.391079	3.55993e-68
5.390112	3.65775e-68
5.389145	3.75826e-68
5.388178	3.86154e-68
5.387212	3.96765e-68
5.386245	4.07668e-68
5.385278	4.1887e-68
5.384312	4.30381e-68
5.383345	4.42207e-68
5.382378	4.54359e-68
5.381411	4.66844e-68
5.380445	4.79673e-68
5.379478	4.92854e-68
5.378511	5.06397e-68
5.377545	5.20313e-68
5.376578	5.34611e-68
5.375611	5.49301e-68
5.374644	5.64396e-68
5.373678	5.79905e-68
5.372711	5.9584e-68
5.371744	6.12213e-68
5.370778	6.29037e-68
5.369811	6.46322e-68
5.368844	6.64082e-68
5.367877	6.82331e-68
5.366911	7.01081e-68
5.365944	7.20346e-68
5.364977	7.4014e-68
5.364011	7.60479e-68
5.363044	7.81376e-68
5.362077	8.02848e-68
5.361110	8.24909e-68
5.360144	8.47577e-68
5.359177	8.70868e-68
5.358210	8.94798e-68
5.357243	9.19387e-68
5.356277	9.44651e-68
5.355310	9.70609e-68
5.354343	9.9728e-68
5.353377	1.02468e-67
5.352410	1.05284e-67
5.351443	1.08177e-67
5.350476	1.1115e-67
5.349510	1.14204e-67
5.348543	1.17342e-67
5.347576	1.20567e-67
5.346610	1.2388e-67
5.345643	1.27284e-67
5.344676	1.30782e-67
5.343709	1.34375e-67
5.342743	1.38068e-67
5.341776	1.41862e-67
5.340809	1.4576e-67
5.339843	1.49765e-67
5.338876	1.53881e-67
5.337909	1.58109e-67
5.336942	1.62454e-67
5.335976	1.66918e-67
5.335009	1.71505e-67
5.334042	1.76217e-67
5.333076	1.8106e-67
5.332109	1.86035e-67
5.331142	1.91147e-67
5.330175	1.96399e-67
5.329209	2.01796e-67
5.328242	2.07341e-67
5.327275	2.13039e-67
5.326309	2.18893e-67
5.325342	2.24908e-67
5.324375	2.31088e-67
5.323408	2.37438e-67
5.322442	2.43963e-67
5.321475	2.50666e-67
5.320508	2.57554e-67
5.319542	2.64632e-67
5.318575	2.71903e-67
5.317608	2.79375e-67
5.316641	2.87052e-67
5.315675	2.9494e-67
5.314708	3.03044e-67
5.313741	3.11371e-67
5.312775	3.19927e-67
5.311808	3.28719e-67
5.310841	3.37751e-67
5.309874	3.47032e-67
5.308908	3.56568e-67
5.307941	3.66366e-67
5.306974	3.76433e-67
5.306008	3.86777e-67
5.305041	3.97405e-67
5.304074	4.08325e-67
5.303107	4.19546e-67
5.302141	4.31074e-67
5.301174	4.42919e-67
5.300207	4.5509e-67
5.299241	4.67595e-67
5.298274	4.80444e-67
5.297307	4.93646e-67
5.296340	5.07211e-67
5.295374	5.21148e-67
5.294407	5.35468e-67
5.293440	5.50182e-67
5.292474	5.653e-67
5.291507	5.80834e-67
5.290540	5.96794e-67
5.289573	6.13193e-67
5.288607	6.30043e-67
5.287640	6.47355e-67
5.286673	6.65144e-67
5.285707	6.83421e-67
5.284740	7.022e-67
5.283773	7.21495e-67
5.282806	7.41321e-67
5.281840	7.61691e-67
5.280873	7.82621e-67
5.279906	8.04126e-67
5.278940	8.26222e-67
5.277973	8.48925e-67
5.277006	8.72252e-67
5.276039	8.9622e-67
5.275073	9.20847e-67
5.274106	9.4615e-67
5.273139	9.72149e-67
5.272173	9.98862e-67
5.271206	1.02631e-66
5.270239	1.05451e-66
5.269272	1.08349e-66
5.268306	1.11326e-66
5.267339	1.14385e-66
5.266372	1.17528e-66
5.265406	1.20757e-66
5.264439	1.24076e-66
5.263472	1.27485e-66
5.262505	1.30988e-66
5.261539	1.34587e-66
5.260572	1.38285e-66
5.259605	1.42085e-66
5.258639	1.45989e-66
5.257672	1.50001e-66
5.256705	1.54123e-66
5.255738	1.58358e-66
5.254772	1.62709e-66
5.253805	1.6718e-66
5.252838	1.71774e-66
5.251872	1.76494e-66
5.250905	1.81343e-66
5.249938	1.86326e-66
5.248971	1.91446e-66
5.248005	1.96707e-66
5.247038	2.02112e-66
5.246071	2.07666e-66
5.245104	2.13372e-66
5.244138	2.19235e-66
5.243171	2.25259e-66
5.242204	2.31449e-66
5.241238	2.37808e-66
5.240271	2.44343e-66
5.239304	2.51057e-66
5.238337	2.57955e-66
5.237371	2.65043e-66
5.236404	2.72326e-66
5.235437	2.79809e-66
5.234471	2.87498e-66
5.233504	2.95397e-66
5.232537	3.03514e-66
5.231570	3.11854e-66
5.230604	3.20423e-66
5.229637	3.29228e-66
5.228670	3.38274e-66
5.227704	3.47569e-66
5.226737	3.5712e-66
5.225770	3.66933e-66
5.224803	3.77015e-66
5.223837	3.87374e-66
5.222870	3.98019e-66
5.221903	4.08955e-66
5.220937	4.20192e-66
5.219970	4.31738e-66
5.219003	4.43601e-66
5.218036	4.55791e-66
5.217070	4.68315e-66
5.216103	4.81183e-66
5.215136	4.94405e-66
5.214170	5.0799e-66
5.213203	5.21948e-66
5.212236	5.3629e-66
5.211269	5.51026e-66
5.210303	5.66167e-66
5.209336	5.81724e-66
5.208369	5.97708e-66
5.207403	6.14131e-66
5.206436	6.31006e-66
5.205469	6.48345e-66
5.204502	6.6616e-66
5.203536	6.84464e-66
5.202569	7.03271e-66
5.201602	7.22595e-66
5.200636	7.42451e-66
5.199669	7.62851e-66
5.198702	7.83812e-66
5.197735	8.0535e-66
5.196769	8.27478e-66
5.195802	8.50215e-66
5.194835	8.73577e-66
5.193869	8.97581e-66
5.192902	9.22244e-66
5.191935	9.47585e-66
5.190968	9.73622e-66
5.190002	1.00037e-65
5.189035	1.02786e-65
5.188068	1.0561e-65
5.187102	1.08512e-65
5.186135	1.11494e-65
5.185168	1.14558e-65
5.184201	1.17705e-65
5.183235	1.2094e-65
5.182268	1.24263e-65
5.181301	1.27677e-65
5.180335	1.31185e-65
5.179368	1.3479e-65
5.178401	1.38493e-65
5.177434	1.42299e-65
5.176468	1.46209e-65
5.175501	1.50226e-65
5.174534	1.54354e-65
5.173568	1.58595e-65
5.172601	1.62953e-65
5.171634	1.67431e-65
5.170667	1.72031e-65
5.169701	1.76758e-65
5.168734	1.81615e-65
5.167767	1.86605e-65
5.166801	1.91732e-65
5.165834	1.97001e-65
5.164867	2.02414e-65
5.163900	2.07975e-65
5.162934	2.1369e-65
5.161967	2.19561e-65
5.161000	2.25594e-65
5.160034	2.31793e-65
5.159067	2.38162e-65
5.158100	2.44706e-65
5.157133	2.5143e-65
5.156167	2.58338e-65
5.155200	2.65437e-65
5.154233	2.7273e-65
5.153267	2.80224e-65
5.152300	2.87923e-65
5.151333	2.95835e-65
5.150366	3.03963e-65
5.149400	3.12315e-65
5.148433	3.20897e-65
5.147466	3.29714e-65
5.146500	3.38774e-65
5.145533	3.48082e-65
5.144566	3.57646e-65
5.143599	3.67473e-65
5.142633	3.7757e-65
5.141666	3.87945e-65
5.140699	3.98604e-65
5.139732	4.09556e-65
5.138766	4.2081e-65
5.137799	4.32372e-65
5.136832	4.44252e-65
5.135866	4.56459e-65
5.134899	4.69001e-65
5.133932	4.81888e-65
5.132965	4.95128e-65
5.131999	5.08733e-65
5.131032	5.22711e-65
5.130065	5.37074e-65
5.129099	5.51831e-65
5.128132	5.66993e-65
5.127165	5.82572e-65
5.126198	5.98579e-65
5.125232	6.15026e-65
5.124265	6.31925e-65
5.123298	6.49288e-65
5.122332	6.67128e-65
5.121365	6.85459e-65
5.120398	7.04293e-65
5.119431	7.23644e-65
5.118465	7.43528e-65
5.117498	7.63957e-65
5.116531	7.84948e-65
5.115565	8.06516e-65
5.114598	8.28676e-65
5.113631	8.51445e-65
5.112664	8.7484e-65
5.111698	8.98877e-65
5.110731	9.23575e-65
5.109764	9.48952e-65
5.108798	9.75026e-65
5.107831	1.00182e-64
5.106864	1.02934e-64
5.105897	1.05763e-64
5.104931	1.08668e-64
5.103964	1.11654e-64
5.102997	1.14722e-64
5.102031	1.17874e-64
5.101064	1.21113e-64
5.100097	1.24441e-64
5.099130	1.2786e-64
5.098164	1.31373e-64
5.097197	1.34983e-64
5.096230	1.38692e-64
5.095264	1.42502e-64
5.094297	1.46418e-64
5.093330	1.50441e-64
5.092363	1.54574e-64
5.091397	1.58821e-64
5.090430	1.63185e-64
5.089463	1.67669e-64
5.088497	1.72276e-64
5.087530	1.77009e-64
5.086563	1.81873e-64
5.085596	1.8687e-64
5.084630	1.92005e-64
5.083663	1.9728e-64
5.082696	2.02701e-64
5.081730	2.0827e-64
5.080763	2.13993e-64
5.079796	2.19872e-64
5.078829	2.25913e-64
5.077863	2.32121e-64
5.076896	2.38498e-64
5.075929	2.45051e-64
5.074963	2.51785e-64
5.073996	2.58703e-64
5.073029	2.65811e-64
5.072062	2.73114e-64
5.071096	2.80618e-64
5.070129	2.88329e-64
5.069162	2.96251e-64
5.068196	3.0439e-64
5.067229	3.12754e-64
5.066262	3.21347e-64
5.065295	3.30176e-64
5.064329	3.39248e-64
5.063362	3.48569e-64
5.062395	3.58147e-64
5.061429	3.67987e-64
5.060462	3.78098e-64
5.059495	3.88486e-64
5.058528	3.99161e-64
5.057562	4.10128e-64
5.056595	4.21396e-64
5.055628	4.32975e-64
5.054662	4.44871e-64
5.053695	4.57094e-64
5.052728	4.69653e-64
5.051761	4.82557e-64
5.050795	4.95816e-64
5.049828	5.09439e-64
5.048861	5.23436e-64
5.047895	5.37818e-64
5.046928	5.52595e-64
5.045961	5.67778e-64
5.044994	5.83378e-64
5.044028	5.99407e-64
5.043061	6.15876e-64
5.042094	6.32797e-64
5.041128	6.50184e-64
5.040161	6.68048e-64
5.039194	6.86403e-64
5.038227	7.05263e-64
5.037261	7.2464e-64
5.036294	7.4455e-64
5.035327	7.65007e-64
5.034360	7.86026e-64
5.033394	8.07623e-64
5.032427	8.29813e-64
5.031460	8.52612e-64
5.030494	8.76038e-64
5.029527	9.00108e-64
5.028560	9.24839e-64
5.027593	9.50249e-64
5.026627	9.76358e-64
5.025660	1.00318e-63
5.024693	1.03075e-63
5.023727	1.05907e-63
5.022760	1.08817e-63
5.021793	1.11806e-63
5.020826	1.14878e-63
5.019860	1.18035e-63
5.018893	1.21278e-63
5.017926	1.2461e-63
5.016960	1.28034e-63
5.015993	1.31551e-63
5.015026	1.35166e-63
5.014059	1.38879e-63
5.013093	1.42695e-63
5.012126	1.46616e-63
5.011159	1.50644e-63
5.010193	1.54783e-63
5.009226	1.59036e-63
5.008259	1.63405e-63
5.007292	1.67895e-63
5.006326	1.72508e-63
5.005359	1.77248e-63
5.004392	1.82118e-63
5.003426	1.87121e-63
5.002459	1.92263e-63
5.001492	1.97545e-63
5.000525	2.02973e-63
4.999559	2.08549e-63
4.998592	2.14279e-63
4.997625	2.20167e-63
4.996659	2.26216e-63
4.995692	2.32431e-63
4.994725	2.38817e-63
4.993758	2.45379e-63
4.992792	2.52121e-63
4.991825	2.59048e-63
4.990858	2.66165e-63
4.989892	2.73478e-63
4.988925	2.80992e-63
4.987958	2.88712e-63
4.986991	2.96644e-63
4.986025	3.04795e-63
4.985058	3.13169e-63
4.984091	3.21773e-63
4.983125	3.30614e-63
4.982158	3.39698e-63
4.981191	3.49031e-63
4.980224	3.5862e-63
4.979258	3.68473e-63
4.978291	3.78597e-63
4.977324	3.88999e-63
4.976358	3.99687e-63
4.975391	4.10668e-63
4.974424	4.21951e-63
4.973457	4.33544e-63
4.972491	4.45456e-63
4.971524	4.57695e-63
4.970557	4.7027e-63
4.969591	4.83191e-63
4.968624	4.96466e-63
4.967657	5.10106e-63
4.966690	5.24122e-63
4.965724	5.38522e-63
4.964757	5.53317e-63
4.963790	5.6852e-63
4.962824	5.8414e-63
4.961857	6.00189e-63
4.960890	6.16679e-63
4.959923	6.33622e-63
4.958957	6.51031e-63
4.957990	6.68917e-63
4.957023	6.87296e-63
4.956057	7.06179e-63
4.955090	7.25581e-63
4.954123	7.45516e-63
4.953156	7.65999e-63
4.952190	7.87045e-63
4.951223	8.08668e-63
4.950256	8.30886e-63
4.949290	8.53714e-63
4.948323	8.7717e-63
4.947356	9.0127e-63
4.946389	9.26032e-63
4.945423	9.51474e-63
4.944456	9.77616e-63
4.943489	1.00448e-62
4.942523	1.03207e-62
4.941556	1.06043e-62
4.940589	1.08956e-62
4.939622	1.1195e-62
4.938656	1.15026e-62
4.937689	1.18186e-62
4.936722	1.21433e-62
4.935756	1.24769e-62
4.934789	1.28197e-62
4.933822	1.31719e-62
4.932855	1.35338e-62
4.931889	1.39057e-62
4.930922	1.42877e-62
4.929955	1.46803e-62
4.928989	1.50836e-62
4.928022	1.5498e-62
4.927055	1.59238e-62
4.926088	1.63613e-62
4.925122	1.68108e-62
4.924155	1.72727e-62
4.923188	1.77472e-62
4.922221	1.82348e-62
4.921255	1.87358e-62
4.920288	1.92506e-62
4.919321	1.97795e-62
4.918355	2.03229e-62
4.917388	2.08812e-62
4.916421	2.14549e-62
4.915454	2.20444e-62
4.914488	2.26501e-62
4.913521	2.32723e-62
4.912554	2.39117e-62
4.911588	2.45687e-62
4.910621	2.52437e-62
4.909654	2.59372e-62
4.908687	2.66498e-62
4.907721	2.7382e-62
4.906754	2.81343e-62
4.905787	2.89073e-62
4.904821	2.97015e-62
4.903854	3.05175e-62
4.902887	3.13559e-62
4.901920	3.22174e-62
4.900954	3.31026e-62
4.899987	3.4012e-62
4.899020	3.49465e-62
4.898054	3.59066e-62
4.897087	3.68931e-62
4.896120	3.79067e-62
4.895153	3.89481e-62
4.894187	4.00182e-62
4.893220	4.11177e-62
4.892253	4.22473e-62
4.891287	4.3408e-62
4.890320	4.46006e-62
4.889353	4.5826e-62
4.888386	4.7085e-62
4.887420	4.83786e-62
4.886453	4.97077e-62
4.885486	5.10734e-62
4.884520	5.24766e-62
4.883553	5.39183e-62
4.882586	5.53997e-62
4.881619	5.69217e-62
4.880653	5.84855e-62
4.879686	6.00924e-62
4.878719	6.17433e-62
4.877753	6.34397e-62
4.876786	6.51826e-62
4.875819	6.69734e-62
4.874852	6.88134e-62
4.873886	7.0704e-62
4.872919	7.26465e-62
4.871952	7.46423e-62
4.870986	7.6693e-62
4.870019	7.88001e-62
4.869052	8.0965e-62
4.868085	8.31894e-62
4.867119	8.54749e-62
4.866152	8.78232e-62
4.865185	9.0236e-62
4.864219	9.27151e-62
4.863252	9.52624e-62
4.862285	9.78796e-62
4.861318	1.00569e-61
4.860352	1.03332e-61
4.859385	1.06171e-61
4.858418	1.09087e-61
4.857452	1.12084e-61
4.856485	1.15164e-61
4.855518	1.18328e-61
4.854551	1.21579e-61
4.853585	1.24919e-61
4.852618	1.28351e-61
4.851651	1.31877e-61
4.850685	1.355e-61
4.849718	1.39223e-61
4.848751	1.43048e-61
4.847784	1.46978e-61
4.846818	1.51016e-61
4.845851	1.55165e-61
4.844884	1.59427e-61
4.843918	1.63807e-61
4.842951	1.68308e-61
4.841984	1.72932e-61
4.841017	1.77683e-61
4.840051	1.82564e-61
4.839084	1.8758e-61
4.838117	1.92733e-61
4.837151	1.98028e-61
4.836184	2.03469e-61
4.835217	2.09059e-61
4.834250	2.14802e-61
4.833284	2.20704e-61
4.832317	2.26767e-61
4.831350	2.32997e-61
4.830384	2.39398e-61
4.829417	2.45975e-61
4.828450	2.52733e-61
4.827483	2.59676e-61
4.826517	2.6681e-61
4.825550	2.74141e-61
4.824583	2.81672e-61
4.823617	2.8941e-61
4.822650	2.97361e-61
4.821683	3.05531e-61
4.820716	3.13925e-61
4.819750	3.22549e-61
4.818783	3.31411e-61
4.817816	3.40516e-61
4.816849	3.4987e-61
4.815883	3.59482e-61
4.814916	3.69359e-61
4.813949	3.79506e-61
4.812983	3.89932e-61
4.812016	4.00645e-61
4.811049	4.11652e-61
4.810082	4.22961e-61
4.809116	4.34581e-61
4.808149	4.4652e-61
4.807182	4.58787e-61
4.806216	4.71391e-61
4.805249	4.84342e-61
4.804282	4.97648e-61
4.803315	5.1132e-61
4.802349	5.25367e-61
4.801382	5.39801e-61
4.800415	5.5463e-61
4.799449	5.69868e-61
4.798482	5.85524e-61
4.797515	6.01609e-61
4.796548	6.18137e-61
4.795582	6.35119e-61
4.794615	6.52568e-61
4.793648	6.70496e-61
4.792682	6.88916e-61
4.791715	7.07842e-61
4.790748	7.27289e-61
4.789781	7.47269e-61
4.788815	7.67799e-61
4.787848	7.88892e-61
4.786881	8.10565e-61
4.785915	8.32833e-61
4.784948	8.55713e-61
4.783981	8.79222e-61
4.783014	9.03377e-61
4.782048	9.28195e-61
4.781081	9.53695e-61
4.780114	9.79895e-61
4.779148	1.00682e-60
4.778181	1.03447e-60
4.777214	1.06289e-60
4.776247	1.09209e-60
4.775281	1.1221e-60
4.774314	1.15292e-60
4.773347	1.1846e-60
4.772381	1.21714e-60
4.771414	1.25058e-60
4.770447	1.28494e-60
4.769480	1.32024e-60
4.768514	1.35651e-60
4.767547	1.39377e-60
4.766580	1.43206e-60
4.765614	1.47141e-60
4.764647	1.51183e-60
4.763680	1.55336e-60
4.762713	1.59604e-60
4.761747	1.63988e-60
4.760780	1.68493e-60
4.759813	1.73122e-60
4.758847	1.77878e-60
4.757880	1.82765e-60
4.756913	1.87786e-60
4.755946	1.92945e-60
4.754980	1.98246e-60
4.754013	2.03692e-60
4.753046	2.09288e-60
4.752080	2.15037e-60
4.751113	2.20945e-60
4.750146	2.27015e-60
4.749179	2.33251e-60
4.748213	2.39659e-60
4.747246	2.46243e-60
4.746279	2.53008e-60
4.745313	2.59959e-60
4.744346	2.671e-60
4.743379	2.74438e-60
4.742412	2.81977e-60
4.741446	2.89724e-60
4.740479	2.97683e-60
4.739512	3.05861e-60
4.738546	3.14264e-60
4.737579	3.22897e-60
4.736612	3.31768e-60
4.735645	3.40882e-60
4.734679	3.50247e-60
4.733712	3.59869e-60
4.732745	3.69755e-60
4.731779	3.79913e-60
4.730812	3.9035e-60
4.729845	4.01074e-60
4.728878	4.12092e-60
4.727912	4.23413e-60
4.726945	4.35045e-60
4.725978	4.46996e-60
4.725012	4.59276e-60
4.724045	4.71893e-60
4.723078	4.84857e-60
4.722111	4.98177e-60
4.721145	5.11863e-60
4.720178	5.25924e-60
4.719211	5.40372e-60
4.718245	5.55217e-60
4.717278	5.7047e-60
4.716311	5.86142e-60
4.715344	6.02244e-60
4.714378	6.18789e-60
4.713411	6.35788e-60
4.712444	6.53254e-60
4.711477	6.712e-60
4.710511	6.89639e-60
4.709544	7.08585e-60
4.708577	7.28051e-60
4.707611	7.48051e-60
4.706644	7.68602e-60
4.705677	7.89716e-60
4.704710	8.11411e-60
4.703744	8.33702e-60
4.702777	8.56605e-60
4.701810	8.80137e-60
4.700844	9.04316e-60
4.699877	9.29159e-60
4.698910	9.54684e-60
4.697943	9.80911e-60
4.696977	1.00786e-59
4.696010	1.03555e-59
4.695043	1.06399e-59
4.694077	1.09322e-59
4.693110	1.12325e-59
4.692143	1.15411e-59
4.691176	1.18582e-59
4.690210	1.21839e-59
4.689243	1.25186e-59
4.688276	1.28625e-59
4.687310	1.32159e-59
4.686343	1.3579e-59
4.685376	1.3952e-59
4.684409	1.43353e-59
4.683443	1.47291e-59
4.682476	1.51337e-59
4.681509	1.55494e-59
4.680543	1.59766e-59
4.679576	1.64155e-59
4.678609	1.68665e-59
4.677642	1.73298e-59
4.676676	1.78059e-59
4.675709	1.8295e-59
4.674742	1.87976e-59
4.673776	1.9314e-59
4.672809	1.98446e-59
4.671842	2.03897e-59
4.670875	2.09499e-59
4.669909	2.15254e-59
4.668942	2.21167e-59
4.667975	2.27243e-59
4.667009	2.33485e-59
4.666042	2.39899e-59
4.665075	2.4649e-59
4.664108	2.53261e-59
4.663142	2.60218e-59
4.662175	2.67367e-59
4.661208	2.74712e-59
4.660242	2.82258e-59
4.659275	2.90012e-59
4.658308	2.97979e-59
4.657341	3.06165e-59
4.656375	3.14575e-59
4.655408	3.23217e-59
4.654441	3.32096e-59
4.653475	3.41219e-59
4.652508	3.50593e-59
4.651541	3.60224e-59
4.650574	3.70119e-59
4.649608	3.80287e-59
4.648641	3.90734e-59
4.647674	4.01467e-59
4.646708	4.12496e-59
4.645741	4.23828e-59
4.644774	4.35471e-59
4.643807	4.47433e-59
4.642841	4.59725e-59
4.641874	4.72354e-59
4.640907	4.85329e-59
4.639941	4.98662e-59
4.638974	5.1236e-59
4.638007	5.26435e-59
4.637040	5.40897e-59
4.636074	5.55756e-59
4.635107	5.71023e-59
4.634140	5.86709e-59
4.633174	6.02826e-59
4.632207	6.19386e-59
4.631240	6.36401e-59
4.630273	6.53883e-59
4.629307	6.71846e-59
4.628340	6.90302e-59
4.627373	7.09265e-59
4.626407	7.28749e-59
4.625440	7.48768e-59
4.624473	7.69337e-59
4.623506	7.90471e-59
4.622540	8.12185e-59
4.621573	8.34497e-59
4.620606	8.57421e-59
4.619640	8.80974e-59
4.618673	9.05175e-59
4.617706	9.3004e-59
4.616739	9.55589e-59
4.615773	9.81839e-59
4.614806	1.00881e-58
4.613839	1.03652e-58
4.612873	1.065e-58
4.611906	1.09425e-58
4.610939	1.12431e-58
4.609972	1.1552e-58
4.609006	1.18693e-58
4.608039	1.21954e-58
4.607072	1.25304e-58
4.606106	1.28746e-58
4.605139	1.32283e-58
4.604172	1.35916e-58
4.603205	1.3965e-58
4.602239	1.43486e-58
4.601272	1.47428e-58
4.600305	1.51478e-58
4.599338	1.55639e-58
4.598372	1.59914e-58
4.597405	1.64307e-58
4.596438	1.68821e-58
4.595472	1.73458e-58
4.594505	1.78223e-58
4.593538	1.83119e-58
4.592571	1.88149e-58
4.591605	1.93318e-58
4.590638	1.98628e-58
4.589671	2.04084e-58
4.588705	2.09691e-58
4.587738	2.15451e-58
4.586771	2.21369e-58
4.585804	2.2745e-58
4.584838	2.33698e-58
4.583871	2.40118e-58
4.582904	2.46714e-58
4.581938	2.53491e-58
4.580971	2.60454e-58
4.580004	2.67609e-58
4.579037	2.7496e-58
4.578071	2.82513e-58
4.577104	2.90274e-58
4.576137	2.98248e-58
4.575171	3.06441e-58
4.574204	3.14859e-58
4.573237	3.23508e-58
4.572270	3.32394e-58
4.571304	3.41525e-58
4.570337	3.50907e-58
4.569370	3.60546e-58
4.568404	3.7045e-58
4.567437	3.80626e-58
4.566470	3.91082e-58
4.565503	4.01825e-58
4.564537	4.12863e-58
4.563570	4.24204e-58
4.562603	4.35857e-58
4.561637	4.4783e-58
4.560670	4.60131e-58
4.559703	4.72771e-58
4.558736	4.85758e-58
4.557770	4.99101e-58
4.556803	5.12811e-58
4.555836	5.26898e-58
4.554870	5.41372e-58
4.553903	5.56243e-58
4.552936	5.71523e-58
4.551969	5.87222e-58
4.551003	6.03353e-58
4.550036	6.19927e-58
4.549069	6.36956e-58
4.548103	6.54452e-58
4.547136	6.7243e-58
4.546169	6.90901e-58
4.545202	7.0988e-58
4.544236	7.2938e-58
4.543269	7.49415e-58
4.542302	7.70001e-58
4.541336	7.91153e-58
4.540369	8.12885e-58
4.539402	8.35215e-58
4.538435	8.58157e-58
4.537469	8.8173e-58
4.536502	9.05951e-58
4.535535	9.30837e-58
4.534569	9.56406e-58
4.533602	9.82678e-58
4.532635	1.00967e-57
4.531668	1.03741e-57
4.530702	1.0659e-57
4.529735	1.09518e-57
4.528768	1.12527e-57
4.527802	1.15618e-57
4.526835	1.18794e-57
4.525868	1.22057e-57
4.524901	1.25409e-57
4.523935	1.28854e-57
4.522968	1.32394e-57
4.522001	1.36031e-57
4.521035	1.39767e-57
4.520068	1.43606e-57
4.519101	1.47551e-57
4.518134	1.51604e-57
4.517168	1.55769e-57
4.516201	1.60048e-57
4.515234	1.64444e-57
4.514268	1.68961e-57
4.513301	1.73602e-57
4.512334	1.78371e-57
4.511367	1.8327e-57
4.510401	1.88305e-57
4.509434	1.93477e-57
4.508467	1.98792e-57
4.507501	2.04252e-57
4.506534	2.09863e-57
4.505567	2.15628e-57
4.504600	2.21551e-57
4.503634	2.27636e-57
4.502667	2.33889e-57
4.501700	2.40314e-57
4.500734	2.46915e-57
4.499767	2.53698e-57
4.498800	2.60666e-57
4.497833	2.67826e-57
4.496867	2.75183e-57
4.495900	2.82742e-57
4.494933	2.90509e-57
4.493966	2.98489e-57
4.493000	3.06688e-57
4.492033	3.15112e-57
4.491066	3.23768e-57
4.490100	3.32661e-57
4.489133	3.41799e-57
4.488166	3.51188e-57
4.487199	3.60834e-57
4.486233	3.70746e-57
4.485266	3.8093e-57
4.484299	3.91393e-57
4.483333	4.02144e-57
4.482366	4.13191e-57
4.481399	4.2454e-57
4.480432	4.36202e-57
4.479466	4.48184e-57
4.478499	4.60495e-57
4.477532	4.73144e-57
4.476566	4.8614e-57
4.475599	4.99494e-57
4.474632	5.13214e-57
4.473665	5.27311e-57
4.472699	5.41795e-57
4.471732	5.56678e-57
4.470765	5.71969e-57
4.469799	5.8768e-57
4.468832	6.03822e-57
4.467865	6.20408e-57
4.466898	6.3745e-57
4.465932	6.54959e-57
4.464965	6.7295e-57
4.463998	6.91435e-57
4.463032	7.10427e-57
4.462065	7.29941e-57
4.461098	7.49991e-57
4.460131	7.70592e-57
4.459165	7.91759e-57
4.458198	8.13507e-57
4.457231	8.35853e-57
4.456265	8.58812e-57
4.455298	8.82402e-57
4.454331	9.0664e-57
4.453364	9.31544e-57
4.452398	9.57131e-57
4.451431	9.83422e-57
4.450464	1.01043e-56
4.449498	1.03819e-56
4.448531	1.06671e-56
4.447564	1.09601e-56
4.446597	1.12611e-56
4.445631	1.15704e-56
4.444664	1.18883e-56
4.443697	1.22148e-56
4.442731	1.25503e-56
4.441764	1.2895e-56
4.440797	1.32492e-56
4.439830	1.36132e-56
4.438864	1.39871e-56
4.437897	1.43713e-56
4.436930	1.4766e-56
4.435964	1.51716e-56
4.434997	1.55884e-56
4.434030	1.60165e-56
4.433063	1.64565e-56
4.432097	1.69085e-56
4.431130	1.73729e-56
4.430163	1.78501e-56
4.429197	1.83404e-56
4.428230	1.88442e-56
4.427263	1.93618e-56
4.426296	1.98936e-56
4.425330	2.04401e-56
4.424363	2.10015e-56
4.423396	2.15784e-56
4.422430	2.21711e-56
4.421463	2.27801e-56
4.420496	2.34058e-56
4.419529	2.40487e-56
4.418563	2.47092e-56
4.417596	2.53879e-56
4.416629	2.60853e-56
4.415663	2.68018e-56
4.414696	2.7538e-56
4.413729	2.82944e-56
4.412762	2.90715e-56
4.411796	2.987e-56
4.410829	3.06905e-56
4.409862	3.15335e-56
4.408896	3.23996e-56
4.407929	3.32896e-56
4.406962	3.42039e-56
4.405995	3.51434e-56
4.405029	3.61087e-56
4.404062	3.71005e-56
4.403095	3.81196e-56
4.402129	3.91666e-56
4.401162	4.02424e-56
4.400195	4.13478e-56
4.399228	4.24835e-56
4.398262	4.36504e-56
4.397295	4.48494e-56
4.396328	4.60813e-56
4.395362	4.7347e-56
4.394395	4.86475e-56
4.393428	4.99837e-56
4.392461	5.13566e-56
4.391495	5.27672e-56
4.390528	5.42166e-56
4.389561	5.57057e-56
4.388594	5.72358e-56
4.387628	5.88079e-56
4.386661	6.04232e-56
4.385694	6.20828e-56
4.384728	6.37881e-56
4.383761	6.55401e-56
4.382794	6.73403e-56
4.381827	6.919e-56
4.380861	7.10904e-56
4.379894	7.30431e-56
4.378927	7.50493e-56
4.377961	7.71107e-56
4.376994	7.92287e-56
4.376027	8.14049e-56
4.375060	8.36408e-56
4.374094	8.59382e-56
4.373127	8.82986e-56
4.372160	9.07239e-56
4.371194	9.32158e-56
4.370227	9.57761e-56
4.369260	9.84068e-56
4.368293	1.0111e-55
4.367327	1.03887e-55
4.366360	1.0674e-55
4.365393	1.09672e-55
4.364427	1.12684e-55
4.363460	1.1578e-55
4.362493	1.1896e-55
4.361526	1.22227e-55
4.360560	1.25584e-55
4.359593	1.29034e-55
4.358626	1.32578e-55
4.357660	1.36219e-55
4.356693	1.39961e-55
4.355726	1.43805e-55
4.354759	1.47755e-55
4.353793	1.51813e-55
4.352826	1.55983e-55
4.351859	1.60267e-55
4.350893	1.64669e-55
4.349926	1.69192e-55
4.348959	1.73839e-55
4.347992	1.78614e-55
4.347026	1.8352e-55
4.346059	1.8856e-55
4.345092	1.93739e-55
4.344126	1.99061e-55
4.343159	2.04528e-55
4.342192	2.10146e-55
4.341225	2.15918e-55
4.340259	2.21848e-55
4.339292	2.27942e-55
4.338325	2.34202e-55
4.337359	2.40635e-55
4.336392	2.47245e-55
4.335425	2.54035e-55
4.334458	2.61013e-55
4.333492	2.68182e-55
4.332525	2.75548e-55
4.331558	2.83116e-55
4.330592	2.90892e-55
4.329625	2.98882e-55
4.328658	3.07091e-55
4.327691	3.15526e-55
4.326725	3.24192e-55
4.325758	3.33096e-55
4.324791	3.42245e-55
4.323825	3.51645e-55
4.322858	3.61304e-55
4.321891	3.71227e-55
4.320924	3.81423e-55
4.319958	3.919e-55
4.318991	4.02663e-55
4.318024	4.13723e-55
4.317058	4.25086e-55
4.316091	4.36762e-55
4.315124	4.48758e-55
4.314157	4.61083e-55
4.313191	4.73748e-55
4.312224	4.86759e-55
4.311257	5.00129e-55
4.310291	5.13865e-55
4.309324	5.27979e-55
4.308357	5.4248e-55
4.307390	5.5738e-55
4.306424	5.72689e-55
4.305457	5.88418e-55
4.304490	6.0458e-55
4.303524	6.21185e-55
4.302557	6.38246e-55
4.301590	6.55776e-55
4.300623	6.73788e-55
4.299657	6.92294e-55
4.298690	7.11308e-55
4.297723	7.30845e-55
4.296757	7.50918e-55
4.295790	7.71542e-55
4.294823	7.92733e-55
4.293856	8.14506e-55
4.292890	8.36877e-55
4.291923	8.59862e-55
4.290956	8.83479e-55
4.289990	9.07744e-55
4.289023	9.32676e-55
4.288056	9.58292e-55
4.287089	9.84612e-55
4.286123	1.01166e-54
4.285156	1.03944e-54
4.284189	1.06799e-54
4.283223	1.09732e-54
4.282256	1.12746e-54
4.281289	1.15843e-54
4.280322	1.19024e-54
4.279356	1.22293e-54
4.278389	1.25652e-54
4.277422	1.29103e-54
4.276455	1.32649e-54
4.275489	1.36292e-54
4.274522	1.40036e-54
4.273555	1.43882e-54
4.272589	1.47834e-54
4.271622	1.51894e-54
4.270655	1.56066e-54
4.269688	1.60352e-54
4.268722	1.64756e-54
4.267755	1.69281e-54
4.266788	1.73931e-54
4.265822	1.78708e-54
4.264855	1.83616e-54
4.263888	1.88659e-54
4.262921	1.93841e-54
4.261955	1.99164e-54
4.260988	2.04635e-54
4.260021	2.10255e-54
4.259055	2.16029e-54
4.258088	2.21963e-54
4.257121	2.28059e-54
4.256154	2.34323e-54
4.255188	2.40758e-54
4.254221	2.47371e-54
4.253254	2.54165e-54
4.252288	2.61145e-54
4.251321	2.68318e-54
4.250354	2.75687e-54
4.249387	2.83259e-54
4.248421	2.91038e-54
4.247454	2.99032e-54
4.246487	3.07245e-54
4.245521	3.15683e-54
4.244554	3.24353e-54
4.243587	3.33262e-54
4.242620	3.42415e-54
4.241654	3.51819e-54
4.240687	3.61482e-54
4.239720	3.7141e-54
4.238754	3.8161e-54
4.237787	3.92091e-54
4.236820	4.0286e-54
4.235853	4.13924e-54
4.234887	4.25293e-54
4.233920	4.36973e-54
4.232953	4.48974e-54
4.231987	4.61305e-54
4.231020	4.73975e-54
4.230053	4.86992e-54
4.229086	5.00367e-54
4.228120	5.1411e-54
4.227153	5.2823e-54
4.226186	5.42737e-54
4.225220	5.57643e-54
4.224253	5.72959e-54
4.223286	5.88695e-54
4.222319	6.04863e-54
4.221353	6.21475e-54
4.220386	6.38544e-54
4.219419	6.56081e-54
4.218453	6.741e-54
4.217486	6.92613e-54
4.216519	7.11636e-54
4.215552	7.3118e-54
4.214586	7.51262e-54
4.213619	7.71895e-54
4.212652	7.93094e-54
4.211686	8.14876e-54
4.210719	8.37256e-54
4.209752	8.60251e-54
4.208785	8.83877e-54
4.207819	9.08152e-54
4.206852	9.33093e-54
4.205885	9.5872e-54
4.204919	9.85051e-54
4.203952	1.0121e-53
4.202985	1.0399e-53
4.202018	1.06846e-53
4.201052	1.09781e-53
4.200085	1.12796e-53
4.199118	1.15893e-53
4.198152	1.19076e-53
4.197185	1.22347e-53
4.196218	1.25707e-53
4.195251	1.29159e-53
4.194285	1.32706e-53
4.193318	1.36351e-53
4.192351	1.40096e-53
4.191385	1.43943e-53
4.190418	1.47897e-53
4.189451	1.51958e-53
4.188484	1.56132e-53
4.187518	1.6042e-53
4.186551	1.64826e-53
4.185584	1.69352e-53
4.184618	1.74003e-53
4.183651	1.78782e-53
4.182684	1.83692e-53
4.181717	1.88737e-53
4.180751	1.93921e-53
4.179784	1.99246e-53
4.178817	2.04718e-53
4.177851	2.10341e-53
4.176884	2.16117e-53
4.175917	2.22053e-53
4.174950	2.28151e-53
4.173984	2.34417e-53
4.173017	2.40855e-53
4.172050	2.4747e-53
4.171083	2.54266e-53
4.170117	2.61249e-53
4.169150	2.68424e-53
4.168183	2.75796e-53
4.167217	2.8337e-53
4.166250	2.91153e-53
4.165283	2.99149e-53
4.164316	3.07365e-53
4.163350	3.15806e-53
4.162383	3.24479e-53
4.161416	3.3339e-53
4.160450	3.42546e-53
4.159483	3.51954e-53
4.158516	3.6162e-53
4.157549	3.71551e-53
4.156583	3.81755e-53
4.155616	3.92239e-53
4.154649	4.03012e-53
4.153683	4.1408e-53
4.152716	4.25452e-53
4.151749	4.37136e-53
4.150782	4.49141e-53
4.149816	4.61476e-53
4.148849	4.7415e-53
4.147882	4.87171e-53
4.146916	5.00551e-53
4.145949	5.14297e-53
4.144982	5.28422e-53
4.144015	5.42934e-53
4.143049	5.57844e-53
4.142082	5.73165e-53
4.141115	5.88906e-53
4.140149	6.05079e-53
4.139182	6.21696e-53
4.138215	6.3877e-53
4.137248	6.56312e-53
4.136282	6.74337e-53
4.135315	6.92856e-53
4.134348	7.11884e-53
4.133382	7.31434e-53
4.132415	7.51522e-53
4.131448	7.72161e-53
4.130481	7.93367e-53
4.129515	8.15155e-53
4.128548	8.37541e-53
4.127581	8.60543e-53
4.126615	8.84176e-53
4.125648	9.08458e-53
4.124681	9.33406e-53
4.123714	9.5904e-53
4.122748	9.85378e-53
4.121781	1.01244e-52
4.120814	1.04024e-52
4.119848	1.06881e-52
4.118881	1.09816e-52
4.117914	1.12832e-52
4.116947	1.15931e-52
4.115981	1.19115e-52
4.115014	1.22386e-52
4.114047	1.25747e-52
4.113081	1.292e-52
4.112114	1.32749e-52
4.111147	1.36394e-52
4.110180	1.4014e-52
4.109214	1.43989e-52
4.108247	1.47943e-52
4.107280	1.52006e-52
4.106314	1.5618e-52
4.105347	1.60469e-52
4.104380	1.64876e-52
4.103413	1.69404e-52
4.102447	1.74056e-52
4.101480	1.78836e-52
4.100513	1.83748e-52
4.099547	1.88794e-52
4.098580	1.93978e-52
4.097613	1.99306e-52
4.096646	2.04779e-52
4.095680	2.10403e-52
4.094713	2.16181e-52
4.093746	2.22118e-52
4.092780	2.28218e-52
4.091813	2.34485e-52
4.090846	2.40924e-52
4.089879	2.47541e-52
4.088913	2.54339e-52
4.087946	2.61323e-52
4.086979	2.685e-52
4.086013	2.75874e-52
4.085046	2.8345e-52
4.084079	2.91234e-52
4.083112	2.99232e-52
4.082146	3.07449e-52
4.081179	3.15892e-52
4.080212	3.24568e-52
4.079246	3.33481e-52
4.078279	3.42639e-52
4.077312	3.52048e-52
4.076345	3.61716e-52
4.075379	3.7165e-52
4.074412	3.81856e-52
4.073445	3.92343e-52
4.072479	4.03117e-52
4.071512	4.14187e-52
4.070545	4.25562e-52
4.069578	4.37249e-52
4.068612	4.49256e-52
4.067645	4.61594e-52
4.066678	4.7427e-52
4.065712	4.87294e-52
4.064745	5.00676e-52
4.063778	5.14426e-52
4.062811	5.28553e-52
4.061845	5.43068e-52
4.060878	5.57981e-52
4.059911	5.73304e-52
4.058944	5.89048e-52
4.057978	6.05225e-52
4.057011	6.21845e-52
4.056044	6.38922e-52
4.055078	6.56468e-52
4.054111	6.74495e-52
4.053144	6.93018e-52
4.052177	7.12049e-52
4.051211	7.31603e-52
4.050244	7.51694e-52
4.049277	7.72337e-52
4.048311	7.93547e-52
4.047344	8.15339e-52
4.046377	8.37729e-52
4.045410	8.60734e-52
4.044444	8.84371e-52
4.043477	9.08657e-52
4.042510	9.3361e-52
4.041544	9.59249e-52
4.040577	9.85591e-52
4.039610	1.01266e-51
4.038643	1.04047e-51
4.037677	1.06904e-51
4.036710	1.0984e-51
4.035743	1.12856e-51
4.034777	1.15955e-51
4.033810	1.19139e-51
4.032843	1.22411e-51
4.031876	1.25773e-51
4.030910	1.29226e-51
4.029943	1.32775e-51
4.028976	1.36421e-51
4.028010	1.40168e-51
4.027043	1.44017e-51
4.026076	1.47972e-51
4.025109	1.52035e-51
4.024143	1.5621e-51
4.023176	1.605e-51
4.022209	1.64907e-51
4.021243	1.69436e-51
4.020276	1.74089e-51
4.019309	1.78869e-51
4.018342	1.83781e-51
4.017376	1.88828e-51
4.016409	1.94013e-51
4.015442	1.99341e-51
4.014476	2.04815e-51
4.013509	2.1044e-51
4.012542	2.16219e-51
4.011575	2.22156e-51
4.010609	2.28257e-51
4.009642	2.34525e-51
4.008675	2.40965e-51
4.007709	2.47582e-51
4.006742	2.54381e-51
4.005775	2.61367e-51
4.004808	2.68544e-51
4.003842	2.75918e-51
4.002875	2.83495e-51
4.001908	2.9128e-51
4.000942	2.99279e-51
3.999975	3.07497e-51
3.999008	3.15941e-51
3.998041	3.24617e-51
3.997075	3.33531e-51
3.996108	3.4269e-51
3.995141	3.52101e-51
3.994175	3.6177e-51
3.993208	3.71704e-51
3.992241	3.81911e-51
3.991274	3.92399e-51
3.990308	4.03174e-51
3.989341	4.14246e-51
3.988374	4.25621e-51
3.987408	4.37309e-51
3.986441	4.49317e-51
3.985474	4.61656e-51
3.984507	4.74333e-51
3.983541	4.87358e-51
3.982574	5.00741e-51
3.981607	5.14492e-51
3.980641	5.2862e-51
3.979674	5.43136e-51
3.978707	5.58051e-51
3.977740	5.73375e-51
3.976774	5.8912e-51
3.975807	6.05297e-51
3.974840	6.21919e-51
3.973874	6.38997e-51
3.972907	6.56544e-51
3.971940	6.74573e-51
3.970973	6.93096e-51
3.970007	7.12129e-51
3.969040	7.31684e-51
3.968073	7.51776e-51
3.967107	7.7242e-51
3.966140	7.9363e-51
3.965173	8.15424e-51
3.964206	8.37815e-51
3.963240	8.60821e-51
3.962273	8.8446e-51
3.961306	9.08747e-51
3.960340	9.33701e-51
3.959373	9.5934e-51
3.958406	9.85684e-51
3.957439	1.01275e-50
3.956473	1.04056e-50
3.955506	1.06913e-50
3.954539	1.09849e-50
3.953572	1.12866e-50
3.952606	1.15965e-50
3.951639	1.19149e-50
3.950672	1.22421e-50
3.949706	1.25783e-50
3.948739	1.29237e-50
3.947772	1.32785e-50
3.946805	1.36432e-50
3.945839	1.40178e-50
3.944872	1.44027e-50
3.943905	1.47982e-50
3.942939	1.52046e-50
3.941972	1.56221e-50
3.941005	1.60511e-50
3.940038	1.64918e-50
3.939072	1.69447e-50
3.938105	1.741e-50
3.937138	1.7888e-50
3.936172	1.83792e-50
3.935205	1.88839e-50
3.934238	1.94025e-50
3.933271	1.99352e-50
3.932305	2.04826e-50
3.931338	2.10451e-50
3.930371	2.1623e-50
3.929405	2.22167e-50
3.928438	2.28268e-50
3.927471	2.34536e-50
3.926504	2.40976e-50
3.925538	2.47593e-50
3.924571	2.54392e-50
3.923604	2.61377e-50
3.922638	2.68554e-50
3.921671	2.75929e-50
3.920704	2.83505e-50
3.919737	2.9129e-50
3.918771	2.99289e-50
3.917804	3.07507e-50
3.916837	3.15951e-50
3.915871	3.24627e-50
3.914904	3.33541e-50
3.913937	3.42699e-50
3.912970	3.52109e-50
3.912004	3.61778e-50
3.911037	3.71712e-50
3.910070	3.81919e-50
3.909104	3.92406e-50
3.908137	4.03181e-50
3.907170	4.14252e-50
3.906203	4.25627e-50
3.905237	4.37314e-50
3.904270	4.49322e-50
3.903303	4.6166e-50
3.902337	4.74337e-50
3.901370	4.87361e-50
3.900403	5.00744e-50
3.899436	5.14494e-50
3.898470	5.28621e-50
3.897503	5.43136e-50
3.896536	5.5805e-50
3.895570	5.73373e-50
3.894603	5.89117e-50
3.893636	6.05294e-50
3.892669	6.21914e-50
3.891703	6.38991e-50
3.890736	6.56537e-50
3.889769	6.74565e-50
3.888803	6.93087e-50
3.887836	7.12118e-50
3.886869	7.31672e-50
3.885902	7.51763e-50
3.884936	7.72405e-50
3.883969	7.93614e-50
3.883002	8.15405e-50
3.882036	8.37795e-50
3.881069	8.608e-50
3.880102	8.84436e-50
3.879135	9.08721e-50
3.878169	9.33673e-50
3.877202	9.5931e-50
3.876235	9.85651e-50
3.875269	1.01272e-49
3.874302	1.04052e-49
3.873335	1.06909e-49
3.872368	1.09845e-49
3.871402	1.12861e-49
3.870435	1.1596e-49
3.869468	1.19144e-49
3.868502	1.22416e-49
3.867535	1.25777e-49
3.866568	1.2923e-49
3.865601	1.32779e-49
3.864635	1.36425e-49
3.863668	1.40171e-49
3.862701	1.44019e-49
3.861735	1.47974e-49
3.860768	1.52037e-49
3.859801	1.56212e-49
3.858834	1.60501e-49
3.857868	1.64908e-49
3.856901	1.69436e-49
3.855934	1.74088e-49
3.854968	1.78868e-49
3.854001	1.8378e-49
3.853034	1.88826e-49
3.852067	1.94011e-49
3.851101	1.99338e-49
3.850134	2.04811e-49
3.849167	2.10435e-49
3.848200	2.16213e-49
3.847234	2.2215e-49
3.846267	2.28249e-49
3.845300	2.34517e-49
3.844334	2.40956e-49
3.843367	2.47572e-49
3.842400	2.5437e-49
3.841433	2.61354e-49
3.840467	2.6853e-49
3.839500	2.75903e-49
3.838533	2.83479e-49
3.837567	2.91263e-49
3.836600	2.9926e-49
3.835633	3.07477e-49
3.834666	3.1592e-49
3.833700	3.24594e-49
3.832733	3.33506e-49
3.831766	3.42664e-49
3.830800	3.52072e-49
3.829833	3.61739e-49
3.828866	3.71672e-49
3.827899	3.81877e-49
3.826933	3.92362e-49
3.825966	4.03135e-49
3.824999	4.14204e-49
3.824033	4.25577e-49
3.823066	4.37262e-49
3.822099	4.49268e-49
3.821132	4.61604e-49
3.820166	4.74278e-49
3.819199	4.87301e-49
3.818232	5.00681e-49
3.817266	5.14428e-49
3.816299	5.28553e-49
3.815332	5.43065e-49
3.814365	5.57976e-49
3.813399	5.73297e-49
3.812432	5.89038e-49
3.811465	6.05211e-49
3.810499	6.21828e-49
3.809532	6.38902e-49
3.808565	6.56444e-49
3.807598	6.74468e-49
3.806632	6.92987e-49
3.805665	7.12014e-49
3.804698	7.31564e-49
3.803732	7.5165e-49
3.802765	7.72288e-49
3.801798	7.93493e-49
3.800831	8.15279e-49
3.799865	8.37664e-49
3.798898	8.60664e-49
3.797931	8.84295e-49
3.796965	9.08575e-49
3.795998	9.33521e-49
3.795031	9.59153e-49
3.794064	9.85488e-49
3.793098	1.01255e-48
3.792131	1.04035e-48
3.791164	1.06891e-48
3.790198	1.09826e-48
3.789231	1.12841e-48
3.788264	1.1594e-48
3.787297	1.19123e-48
3.786331	1.22394e-48
3.785364	1.25754e-48
3.784397	1.29207e-48
3.783431	1.32755e-48
3.782464	1.36399e-48
3.781497	1.40145e-48
3.780530	1.43992e-48
3.779564	1.47946e-48
3.778597	1.52008e-48
3.777630	1.56182e-48
3.776664	1.6047e-48
3.775697	1.64876e-48
3.774730	1.69402e-48
3.773763	1.74054e-48
3.772797	1.78832e-48
3.771830	1.83743e-48
3.770863	1.88787e-48
3.769897	1.93971e-48
3.768930	1.99297e-48
3.767963	2.04768e-48
3.766996	2.10391e-48
3.766030	2.16167e-48
3.765063	2.22102e-48
3.764096	2.282e-48
3.763130	2.34466e-48
3.762163	2.40903e-48
3.761196	2.47517e-48
3.760229	2.54313e-48
3.759263	2.61296e-48
3.758296	2.6847e-48
3.757329	2.75841e-48
3.756363	2.83414e-48
3.755396	2.91196e-48
3.754429	2.99191e-48
3.753462	3.07405e-48
3.752496	3.15845e-48
3.751529	3.24517e-48
3.750562	3.33427e-48
3.749596	3.42581e-48
3.748629	3.51987e-48
3.747662	3.61651e-48
3.746695	3.71581e-48
3.745729	3.81783e-48
3.744762	3.92265e-48
3.743795	4.03035e-48
3.742829	4.141e-48
3.741862	4.2547e-48
3.740895	4.37151e-48
3.739928	4.49153e-48
3.738962	4.61485e-48
3.737995	4.74155e-48
3.737028	4.87174e-48
3.736061	5.00549e-48
3.735095	5.14292e-48
3.734128	5.28412e-48
3.733161	5.4292e-48
3.732195	5.57826e-48
3.731228	5.73141e-48
3.730261	5.88877e-48
3.729294	6.05045e-48
3.728328	6.21657e-48
3.727361	6.38724e-48
3.726394	6.56261e-48
3.725428	6.74278e-48
3.724461	6.92791e-48
3.723494	7.11812e-48
3.722527	7.31355e-48
3.721561	7.51434e-48
3.720594	7.72065e-48
3.719627	7.93262e-48
3.718661	8.15041e-48
3.717694	8.37418e-48
3.716727	8.60409e-48
3.715760	8.84032e-48
3.714794	9.08303e-48
3.713827	9.3324e-48
3.712860	9.58863e-48
3.711894	9.85188e-48
3.710927	1.01224e-47
3.709960	1.04003e-47
3.708993	1.06858e-47
3.708027	1.09792e-47
3.707060	1.12806e-47
3.706093	1.15903e-47
3.705127	1.19085e-47
3.704160	1.22355e-47
3.703193	1.25714e-47
3.702226	1.29166e-47
3.701260	1.32712e-47
3.700293	1.36355e-47
3.699326	1.40099e-47
3.698360	1.43945e-47
3.697393	1.47897e-47
3.696426	1.51958e-47
3.695459	1.5613e-47
3.694493	1.60416e-47
3.693526	1.6482e-47
3.692559	1.69345e-47
3.691593	1.73995e-47
3.690626	1.78772e-47
3.689659	1.8368e-47
3.688692	1.88722e-47
3.687726	1.93904e-47
3.686759	1.99227e-47
3.685792	2.04697e-47
3.684826	2.10317e-47
3.683859	2.16091e-47
3.682892	2.22023e-47
3.681925	2.28119e-47
3.680959	2.34382e-47
3.679992	2.40817e-47
3.679025	2.47428e-47
3.678059	2.54221e-47
3.677092	2.612e-47
3.676125	2.68371e-47
3.675158	2.75739e-47
3.674192	2.8331e-47
3.673225	2.91088e-47
3.672258	2.99079e-47
3.671292	3.0729e-47
3.670325	3.15726e-47
3.669358	3.24394e-47
3.668391	3.333e-47
3.667425	3.42451e-47
3.666458	3.51852e-47
3.665491	3.61512e-47
3.664525	3.71437e-47
3.663558	3.81634e-47
3.662591	3.92112e-47
3.661624	4.02877e-47
3.660658	4.13937e-47
3.659691	4.25301e-47
3.658724	4.36978e-47
3.657758	4.48974e-47
3.656791	4.613e-47
3.655824	4.73965e-47
3.654857	4.86977e-47
3.653891	5.00346e-47
3.652924	5.14083e-47
3.651957	5.28196e-47
3.650991	5.42697e-47
3.650024	5.57596e-47
3.649057	5.72904e-47
3.648090	5.88632e-47
3.647124	6.04792e-47
3.646157	6.21396e-47
3.645190	6.38455e-47
3.644224	6.55983e-47
3.643257	6.73992e-47
3.642290	6.92496e-47
3.641323	7.11507e-47
3.640357	7.3104e-47
3.639390	7.5111e-47
3.638423	7.7173e-47
3.637457	7.92917e-47
3.636490	8.14685e-47
3.635523	8.37051e-47
3.634556	8.60031e-47
3.633590	8.83641e-47
3.632623	9.079e-47
3.631656	9.32825e-47
3.630689	9.58434e-47
3.629723	9.84746e-47
3.628756	1.01178e-46
3.627789	1.03956e-46
3.626823	1.0681e-46
3.625856	1.09742e-46
3.624889	1.12755e-46
3.623922	1.1585e-46
3.622956	1.1903e-46
3.621989	1.22298e-46
3.621022	1.25656e-46
3.620056	1.29105e-46
3.619089	1.3265e-46
3.618122	1.36291e-46
3.617155	1.40033e-46
3.616189	1.43877e-46
3.615222	1.47827e-46
3.614255	1.51885e-46
3.613289	1.56055e-46
3.612322	1.60339e-46
3.611355	1.64741e-46
3.610388	1.69263e-46
3.609422	1.7391e-46
3.608455	1.78684e-46
3.607488	1.8359e-46
3.606522	1.8863e-46
3.605555	1.93808e-46
3.604588	1.99129e-46
3.603621	2.04595e-46
3.602655	2.10212e-46
3.601688	2.15983e-46
3.600721	2.21912e-46
3.599755	2.28004e-46
3.598788	2.34263e-46
3.597821	2.40695e-46
3.596854	2.47302e-46
3.595888	2.54091e-46
3.594921	2.61067e-46
3.593954	2.68234e-46
3.592988	2.75597e-46
3.592021	2.83163e-46
3.591054	2.90936e-46
3.590087	2.98923e-46
3.589121	3.07129e-46
3.588154	3.15561e-46
3.587187	3.24224e-46
3.586221	3.33124e-46
3.585254	3.42269e-46
3.584287	3.51665e-46
3.583320	3.61319e-46
3.582354	3.71238e-46
3.581387	3.8143e-46
3.580420	3.91901e-46
3.579454	4.02659e-46
3.578487	4.13713e-46
3.577520	4.2507e-46
3.576553	4.36739e-46
3.575587	4.48728e-46
3.574620	4.61047e-46
3.573653	4.73704e-46
3.572687	4.86708e-46
3.571720	5.00069e-46
3.570753	5.13796e-46
3.569786	5.27901e-46
3.568820	5.42393e-46
3.567853	5.57282e-46
3.566886	5.72581e-46
3.565920	5.88299e-46
3.564953	6.04449e-46
3.563986	6.21042e-46
3.563019	6.38091e-46
3.562053	6.55607e-46
3.561086	6.73605e-46
3.560119	6.92096e-46
3.559153	7.11096e-46
3.558186	7.30616e-46
3.557219	7.50673e-46
3.556252	7.7128e-46
3.555286	7.92453e-46
3.554319	8.14207e-46
3.553352	8.36558e-46
3.552386	8.59522e-46
3.551419	8.83117e-46
3.550452	9.0736e-46
3.549485	9.32269e-46
3.548519	9.57861e-46
3.547552	9.84155e-46
3.546585	1.01117e-45
3.545619	1.03893e-45
3.544652	1.06745e-45
3.543685	1.09675e-45
3.542718	1.12686e-45
3.541752	1.15779e-45
3.540785	1.18958e-45
3.539818	1.22223e-45
3.538852	1.25578e-45
3.537885	1.29025e-45
3.536918	1.32567e-45
3.535951	1.36206e-45
3.534985	1.39945e-45
3.534018	1.43787e-45
3.533051	1.47734e-45
3.532085	1.5179e-45
3.531118	1.55956e-45
3.530151	1.60238e-45
3.529184	1.64636e-45
3.528218	1.69156e-45
3.527251	1.73799e-45
3.526284	1.7857e-45
3.525317	1.83472e-45
3.524351	1.88508e-45
3.523384	1.93683e-45
3.522417	1.99e-45
3.521451	2.04462e-45
3.520484	2.10075e-45
3.519517	2.15842e-45
3.518550	2.21767e-45
3.517584	2.27854e-45
3.516617	2.34109e-45
3.515650	2.40536e-45
3.514684	2.47138e-45
3.513717	2.53922e-45
3.512750	2.60893e-45
3.511783	2.68054e-45
3.510817	2.75413e-45
3.509850	2.82973e-45
3.508883	2.9074e-45
3.507917	2.98721e-45
3.506950	3.06921e-45
3.505983	3.15346e-45
3.505016	3.24003e-45
3.504050	3.32897e-45
3.503083	3.42035e-45
3.502116	3.51424e-45
3.501150	3.6107e-45
3.500183	3.70982e-45
3.499216	3.81165e-45
3.498249	3.91628e-45
3.497283	4.02379e-45
3.496316	4.13424e-45
3.495349	4.24773e-45
3.494383	4.36433e-45
3.493416	4.48413e-45
3.492449	4.60722e-45
3.491482	4.73368e-45
3.490516	4.86362e-45
3.489549	4.99713e-45
3.488582	5.1343e-45
3.487616	5.27524e-45
3.486649	5.42004e-45
3.485682	5.56882e-45
3.484715	5.72168e-45
3.483749	5.87874e-45
3.482782	6.04011e-45
3.481815	6.20591e-45
3.480849	6.37626e-45
3.479882	6.55129e-45
3.478915	6.73112e-45
3.477948	6.91588e-45
3.476982	7.10572e-45
3.476015	7.30077e-45
3.475048	7.50117e-45
3.474082	7.70708e-45
3.473115	7.91863e-45
3.472148	8.136e-45
3.471181	8.35933e-45
3.470215	8.58878e-45
3.469248	8.82454e-45
3.468281	9.06677e-45
3.467315	9.31565e-45
3.466348	9.57136e-45
3.465381	9.83408e-45
3.464414	1.0104e-44
3.463448	1.03814e-44
3.462481	1.06663e-44
3.461514	1.09591e-44
3.460548	1.12599e-44
3.459581	1.1569e-44
3.458614	1.18866e-44
3.457647	1.22128e-44
3.456681	1.25481e-44
3.455714	1.28925e-44
3.454747	1.32464e-44
3.453781	1.361e-44
3.452814	1.39836e-44
3.451847	1.43674e-44
3.450880	1.47618e-44
3.449914	1.5167e-44
3.448947	1.55833e-44
3.447980	1.6011e-44
3.447014	1.64505e-44
3.446047	1.69021e-44
3.445080	1.7366e-44
3.444113	1.78427e-44
3.443147	1.83325e-44
3.442180	1.88357e-44
3.441213	1.93527e-44
3.440247	1.98839e-44
3.439280	2.04297e-44
3.438313	2.09904e-44
3.437346	2.15666e-44
3.436380	2.21586e-44
3.435413	2.27668e-44
3.434446	2.33917e-44
3.433480	2.40338e-44
3.432513	2.46935e-44
3.431546	2.53713e-44
3.430579	2.60677e-44
3.429613	2.67832e-44
3.428646	2.75183e-44
3.427679	2.82737e-44
3.426713	2.90497e-44
3.425746	2.98471e-44
3.424779	3.06664e-44
3.423812	3.15081e-44
3.422846	3.23729e-44
3.421879	3.32615e-44
3.420912	3.41745e-44
3.419946	3.51125e-44
3.418979	3.60763e-44
3.418012	3.70665e-44
3.417045	3.80839e-44
3.416079	3.91293e-44
3.415112	4.02033e-44
3.414145	4.13068e-44
3.413178	4.24406e-44
3.412212	4.36055e-44
3.411245	4.48024e-44
3.410278	4.60321e-44
3.409312	4.72956e-44
3.408345	4.85937e-44
3.407378	4.99275e-44
3.406411	5.12979e-44
3.405445	5.2706e-44
3.404478	5.41526e-44
3.403511	5.5639e-44
3.402545	5.71662e-44
3.401578	5.87352e-44
3.400611	6.03474e-44
3.399644	6.20038e-44
3.398678	6.37056e-44
3.397711	6.54542e-44
3.396744	6.72508e-44
3.395778	6.90967e-44
3.394811	7.09932e-44
3.393844	7.29418e-44
3.392877	7.49438e-44
3.391911	7.70009e-44
3.390944	7.91143e-44
3.389977	8.12858e-44
3.389011	8.35169e-44
3.388044	8.58092e-44
3.387077	8.81645e-44
3.386110	9.05844e-44
3.385144	9.30707e-44
3.384177	9.56252e-44
3.383210	9.82498e-44
3.382244	1.00947e-43
3.381277	1.03717e-43
3.380310	1.06564e-43
3.379343	1.09489e-43
3.378377	1.12494e-43
3.377410	1.15582e-43
3.376443	1.18754e-43
3.375477	1.22013e-43
3.374510	1.25362e-43
3.373543	1.28803e-43
3.372576	1.32338e-43
3.371610	1.35971e-43
3.370643	1.39703e-43
3.369676	1.43537e-43
3.368710	1.47477e-43
3.367743	1.51525e-43
3.366776	1.55683e-43
3.365809	1.59956e-43
3.364843	1.64347e-43
3.363876	1.68858e-43
3.362909	1.73492e-43
3.361943	1.78254e-43
3.360976	1.83146e-43
3.360009	1.88173e-43
3.359042	1.93338e-43
3.358076	1.98644e-43
3.357109	2.04096e-43
3.356142	2.09698e-43
3.355176	2.15454e-43
3.354209	2.21367e-43
3.353242	2.27443e-43
3.352275	2.33685e-43
3.351309	2.40099e-43
3.350342	2.46689e-43
3.349375	2.5346e-43
3.348409	2.60416e-43
3.347442	2.67564e-43
3.346475	2.74908e-43
3.345508	2.82453e-43
3.344542	2.90205e-43
3.343575	2.9817e-43
3.342608	3.06354e-43
3.341642	3.14762e-43
3.340675	3.23401e-43
3.339708	3.32277e-43
3.338741	3.41397e-43
3.337775	3.50767e-43
3.336808	3.60394e-43
3.335841	3.70285e-43
3.334875	3.80448e-43
3.333908	3.9089e-43
3.332941	4.01618e-43
3.331974	4.12641e-43
3.331008	4.23966e-43
3.330041	4.35603e-43
3.329074	4.47558e-43
3.328108	4.59842e-43
3.327141	4.72462e-43
3.326174	4.85429e-43
3.325207	4.98752e-43
3.324241	5.12441e-43
3.323274	5.26505e-43
3.322307	5.40956e-43
3.321341	5.55802e-43
3.320374	5.71057e-43
3.319407	5.8673e-43
3.318440	6.02833e-43
3.317474	6.19378e-43
3.316507	6.36377e-43
3.315540	6.53843e-43
3.314574	6.71788e-43
3.313607	6.90225e-43
3.312640	7.09169e-43
3.311673	7.28632e-43
3.310707	7.4863e-43
3.309740	7.69176e-43
3.308773	7.90287e-43
3.307806	8.11976e-43
3.306840	8.34261e-43
3.305873	8.57158e-43
3.304906	8.80683e-43
3.303940	9.04853e-43
3.302973	9.29687e-43
3.302006	9.55202e-43
3.301039	9.81418e-43
3.300073	1.00835e-42
3.299106	1.03603e-42
3.298139	1.06446e-42
3.297173	1.09368e-42
3.296206	1.12369e-42
3.295239	1.15453e-42
3.294272	1.18622e-42
3.293306	1.21877e-42
3.292339	1.25222e-42
3.291372	1.28659e-42
3.290406	1.3219e-42
3.289439	1.35818e-42
3.288472	1.39545e-42
3.287505	1.43375e-42
3.286539	1.4731e-42
3.285572	1.51353e-42
3.284605	1.55507e-42
3.283639	1.59774e-42
3.282672	1.64159e-42
3.281705	1.68665e-42
3.280738	1.73294e-42
3.279772	1.7805e-42
3.278805	1.82936e-42
3.277838	1.87957e-42
3.276872	1.93115e-42
3.275905	1.98415e-42
3.274938	2.0386e-42
3.273971	2.09455e-42
3.273005	2.15203e-42
3.272038	2.2111e-42
3.271071	2.27178e-42
3.270105	2.33413e-42
3.269138	2.39818e-42
3.268171	2.464e-42
3.267204	2.53162e-42
3.266238	2.6011e-42
3.265271	2.67249e-42
3.264304	2.74583e-42
3.263338	2.82119e-42
3.262371	2.89861e-42
3.261404	2.97816e-42
3.260437	3.05989e-42
3.259471	3.14387e-42
3.258504	3.23015e-42
3.257537	3.3188e-42
3.256571	3.40988e-42
3.255604	3.50346e-42
3.254637	3.59961e-42
3.253670	3.69839e-42
3.252704	3.79989e-42
3.251737	3.90417e-42
3.250770	4.01132e-42
3.249804	4.1214e-42
3.248837	4.23451e-42
3.247870	4.35072e-42
3.246903	4.47012e-42
3.245937	4.5928e-42
3.244970	4.71884e-42
3.244003	4.84834e-42
3.243037	4.9814e-42
3.242070	5.1181e-42
3.241103	5.25856e-42
3.240136	5.40288e-42
3.239170	5.55115e-42
3.238203	5.70349e-42
3.237236	5.86001e-42
3.236270	6.02083e-42
3.235303	6.18606e-42
3.234336	6.35583e-42
3.233369	6.53025e-42
3.232403	6.70946e-42
3.231436	6.89359e-42
3.230469	7.08278e-42
3.229503	7.27715e-42
3.228536	7.47686e-42
3.227569	7.68204e-42
3.226602	7.89286e-42
3.225636	8.10947e-42
3.224669	8.33202e-42
3.223702	8.56067e-42
3.222736	8.7956e-42
3.221769	9.03698e-42
3.220802	9.28498e-42
3.219835	9.53978e-42
3.218869	9.80158e-42
3.217902	1.00706e-41
3.216935	1.03469e-41
3.215969	1.06309e-41
3.215002	1.09226e-41
3.214035	1.12224e-41
3.213068	1.15303e-41
3.212102	1.18468e-41
3.211135	1.21719e-41
3.210168	1.25059e-41
3.209202	1.28491e-41
3.208235	1.32017e-41
3.207268	1.3564e-41
3.206301	1.39362e-41
3.205335	1.43187e-41
3.204368	1.47116e-41
3.203401	1.51153e-41
3.202434	1.55301e-41
3.201468	1.59563e-41
3.200501	1.63942e-41
3.199534	1.68441e-41
3.198568	1.73063e-41
3.197601	1.77812e-41
3.196634	1.82692e-41
3.195667	1.87705e-41
3.194701	1.92856e-41
3.193734	1.98149e-41
3.192767	2.03586e-41
3.191801	2.09173e-41
3.190834	2.14913e-41
3.189867	2.20811e-41
3.188900	2.2687e-41
3.187934	2.33096e-41
3.186967	2.39493e-41
3.186000	2.46065e-41
3.185034	2.52817e-41
3.184067	2.59755e-41
3.183100	2.66883e-41
3.182133	2.74207e-41
3.181167	2.81732e-41
3.180200	2.89463e-41
3.179233	2.97406e-41
3.178267	3.05568e-41
3.177300	3.13953e-41
3.176333	3.22568e-41
3.175366	3.3142e-41
3.174400	3.40515e-41
3.173433	3.49859e-41
3.172466	3.5946e-41
3.171500	3.69324e-41
3.170533	3.79459e-41
3.169566	3.89871e-41
3.168599	4.0057e-41
3.167633	4.11562e-41
3.166666	4.22856e-41
3.165699	4.3446e-41
3.164733	4.46382e-41
3.163766	4.58631e-41
3.162799	4.71217e-41
3.161832	4.84147e-41
3.160866	4.97433e-41
3.159899	5.11083e-41
3.158932	5.25108e-41
3.157966	5.39517e-41
3.156999	5.54322e-41
3.156032	5.69533e-41
3.155065	5.85162e-41
3.154099	6.01219e-41
3.153132	6.17717e-41
3.152165	6.34668e-41
3.151199	6.52084e-41
3.150232	6.69977e-41
3.149265	6.88362e-41
3.148298	7.07251e-41
3.147332	7.26659e-41
3.146365	7.46599e-41
3.145398	7.67086e-41
3.144432	7.88135e-41
3.143465	8.09762e-41
3.142498	8.31983e-41
3.141531	8.54813e-41
3.140565	8.78269e-41
3.139598	9.02369e-41
3.138631	9.27131e-41
3.137665	9.52572e-41
3.136698	9.78711e-41
3.135731	1.00557e-40
3.134764	1.03316e-40
3.133798	1.06151e-40
3.132831	1.09064e-40
3.131864	1.12057e-40
3.130898	1.15131e-40
3.129931	1.18291e-40
3.128964	1.21537e-40
3.127997	1.24872e-40
3.127031	1.28298e-40
3.126064	1.31819e-40
3.125097	1.35436e-40
3.124131	1.39152e-40
3.123164	1.4297e-40
3.122197	1.46894e-40
3.121230	1.50924e-40
3.120264	1.55066e-40
3.119297	1.59321e-40
3.118330	1.63692e-40
3.117364	1.68184e-40
3.116397	1.72799e-40
3.115430	1.77541e-40
3.114463	1.82412e-40
3.113497	1.87418e-40
3.112530	1.9256e-40
3.111563	1.97844e-40
3.110597	2.03273e-40
3.109630	2.08851e-40
3.108663	2.14581e-40
3.107696	2.20469e-40
3.106730	2.26519e-40
3.105763	2.32734e-40
3.104796	2.39121e-40
3.103830	2.45682e-40
3.102863	2.52423e-40
3.101896	2.5935e-40
3.100929	2.66466e-40
3.099963	2.73778e-40
3.098996	2.8129e-40
3.098029	2.89008e-40
3.097063	2.96938e-40
3.096096	3.05086e-40
3.095129	3.13457e-40
3.094162	3.22058e-40
3.093196	3.30895e-40
3.092229	3.39975e-40
3.091262	3.49303e-40
3.090295	3.58888e-40
3.089329	3.68736e-40
3.088362	3.78853e-40
3.087395	3.89249e-40
3.086429	3.99929e-40
3.085462	4.10903e-40
3.084495	4.22177e-40
3.083528	4.33761e-40
3.082562	4.45663e-40
3.081595	4.57892e-40
3.080628	4.70456e-40
3.079662	4.83364e-40
3.078695	4.96627e-40
3.077728	5.10254e-40
3.076761	5.24255e-40
3.075795	5.3864e-40
3.074828	5.53419e-40
3.073861	5.68604e-40
3.072895	5.84206e-40
3.071928	6.00235e-40
3.070961	6.16705e-40
3.069994	6.33626e-40
3.069028	6.51012e-40
3.068061	6.68875e-40
3.067094	6.87227e-40
3.066128	7.06084e-40
3.065161	7.25457e-40
3.064194	7.45363e-40
3.063227	7.65814e-40
3.062261	7.86826e-40
3.061294	8.08415e-40
3.060327	8.30597e-40
3.059361	8.53387e-40
3.058394	8.76802e-40
3.057427	9.0086e-40
3.056460	9.25577e-40
3.055494	9.50973e-40
3.054527	9.77066e-40
3.053560	1.00387e-39
3.052594	1.03142e-39
3.051627	1.05972e-39
3.050660	1.0888e-39
3.049693	1.11867e-39
3.048727	1.14936e-39
3.047760	1.1809e-39
3.046793	1.2133e-39
3.045827	1.24659e-39
3.044860	1.28079e-39
3.043893	1.31594e-39
3.042926	1.35204e-39
3.041960	1.38914e-39
3.040993	1.42725e-39
3.040026	1.46641e-39
3.039060	1.50665e-39
3.038093	1.54799e-39
3.037126	1.59046e-39
3.036159	1.6341e-39
3.035193	1.67893e-39
3.034226	1.725e-39
3.033259	1.77233e-39
3.032293	1.82095e-39
3.031326	1.87091e-39
3.030359	1.92225e-39
3.029392	1.97499e-39
3.028426	2.02918e-39
3.027459	2.08485e-39
3.026492	2.14205e-39
3.025526	2.20082e-39
3.024559	2.26121e-39
3.023592	2.32325e-39
3.022625	2.38699e-39
3.021659	2.45248e-39
3.020692	2.51977e-39
3.019725	2.5889e-39
3.018759	2.65994e-39
3.017792	2.73292e-39
3.016825	2.8079e-39
3.015858	2.88494e-39
3.014892	2.96409e-39
3.013925	3.04541e-39
3.012958	3.12897e-39
3.011992	3.21482e-39
3.011025	3.30302e-39
3.010058	3.39365e-39
3.009091	3.48675e-39
3.008125	3.58242e-39
3.007158	3.68071e-39
3.006191	3.78169e-39
3.005225	3.88545e-39
3.004258	3.99205e-39
3.003291	4.10158e-39
3.002324	4.21411e-39
3.001358	4.32973e-39
3.000391	4.44852e-39
2.999424	4.57057e-39
2.998458	4.69597e-39
2.997491	4.82481e-39
2.996524	4.95718e-39
2.995557	5.09318e-39
2.994591	5.23292e-39
2.993624	5.37649e-39
2.992657	5.524e-39
2.991691	5.67556e-39
2.990724	5.83127e-39
2.989757	5.99125e-39
2.988790	6.15563e-39
2.987824	6.32451e-39
2.986857	6.49803e-39
2.985890	6.67631e-39
2.984923	6.85948e-39
2.983957	7.04767e-39
2.982990	7.24103e-39
2.982023	7.43969e-39
2.981057	7.6438e-39
2.980090	7.85351e-39
2.979123	8.06898e-39
2.978156	8.29035e-39
2.977190	8.5178e-39
2.976223	8.75149e-39
2.975256	8.99159e-39
2.974290	9.23828e-39
2.973323	9.49173e-39
2.972356	9.75214e-39
2.971389	1.00197e-38
2.970423	1.02946e-38
2.969456	1.0577e-38
2.968489	1.08672e-38
2.967523	1.11653e-38
2.966556	1.14717e-38
2.965589	1.17864e-38
2.964622	1.21097e-38
2.963656	1.2442e-38
2.962689	1.27833e-38
2.961722	1.3134e-38
2.960756	1.34944e-38
2.959789	1.38646e-38
2.958822	1.42449e-38
2.957855	1.46358e-38
2.956889	1.50373e-38
2.955922	1.54498e-38
2.954955	1.58737e-38
2.953989	1.63092e-38
2.953022	1.67566e-38
2.952055	1.72163e-38
2.951088	1.76886e-38
2.950122	1.81739e-38
2.949155	1.86725e-38
2.948188	1.91848e-38
2.947222	1.97111e-38
2.946255	2.02519e-38
2.945288	2.08075e-38
2.944321	2.13783e-38
2.943355	2.19648e-38
2.942388	2.25674e-38
2.941421	2.31865e-38
2.940455	2.38226e-38
2.939488	2.44761e-38
2.938521	2.51476e-38
2.937554	2.58375e-38
2.936588	2.65463e-38
2.935621	2.72746e-38
2.934654	2.80229e-38
2.933688	2.87916e-38
2.932721	2.95815e-38
2.931754	3.0393e-38
2.930787	3.12268e-38
2.929821	3.20835e-38
2.928854	3.29637e-38
2.927887	3.3868e-38
2.926921	3.47971e-38
2.925954	3.57517e-38
2.924987	3.67325e-38
2.924020	3.77402e-38
2.923054	3.87756e-38
2.922087	3.98393e-38
2.921120	4.09323e-38
2.920154	4.20552e-38
2.919187	4.32089e-38
2.918220	4.43943e-38
2.917253	4.56122e-38
2.916287	4.68634e-38
2.915320	4.81491e-38
2.914353	4.94699e-38
2.913387	5.08271e-38
2.912420	5.22214e-38
2.911453	5.3654e-38
2.910486	5.51259e-38
2.909520	5.66382e-38
2.908553	5.81919e-38
2.907586	5.97883e-38
2.906620	6.14285e-38
2.905653	6.31136e-38
2.904686	6.4845e-38
2.903719	6.66239e-38
2.902753	6.84516e-38
2.901786	7.03294e-38
2.900819	7.22588e-38
2.899853	7.4241e-38
2.898886	7.62776e-38
2.897919	7.83701e-38
2.896952	8.052e-38
2.895986	8.27289e-38
2.895019	8.49984e-38
2.894052	8.73301e-38
2.893086	8.97258e-38
2.892119	9.21872e-38
2.891152	9.47161e-38
2.890185	9.73144e-38
2.889219	9.99839e-38
2.888252	1.02727e-37
2.887285	1.05545e-37
2.886319	1.0844e-37
2.885352	1.11415e-37
2.884385	1.14471e-37
2.883418	1.17611e-37
2.882452	1.20838e-37
2.881485	1.24153e-37
2.880518	1.27558e-37
2.879551	1.31057e-37
2.878585	1.34653e-37
2.877618	1.38346e-37
2.876651	1.42142e-37
2.875685	1.46041e-37
2.874718	1.50047e-37
2.873751	1.54163e-37
2.872784	1.58392e-37
2.871818	1.62737e-37
2.870851	1.67201e-37
2.869884	1.71788e-37
2.868918	1.765e-37
2.867951	1.81342e-37
2.866984	1.86316e-37
2.866017	1.91427e-37
2.865051	1.96678e-37
2.864084	2.02073e-37
2.863117	2.07617e-37
2.862151	2.13312e-37
2.861184	2.19163e-37
2.860217	2.25175e-37
2.859250	2.31352e-37
2.858284	2.37698e-37
2.857317	2.44219e-37
2.856350	2.50918e-37
2.855384	2.57801e-37
2.854417	2.64873e-37
2.853450	2.72138e-37
2.852483	2.79603e-37
2.851517	2.87273e-37
2.850550	2.95153e-37
2.849583	3.0325e-37
2.848617	3.11568e-37
2.847650	3.20115e-37
2.846683	3.28896e-37
2.845716	3.37918e-37
2.844750	3.47187e-37
2.843783	3.5671e-37
2.842816	3.66495e-37
2.841850	3.76548e-37
2.840883	3.86877e-37
2.839916	3.9749e-37
2.838949	4.08393e-37
2.837983	4.19595e-37
2.837016	4.31105e-37
2.836049	4.42931e-37
2.835083	4.5508e-37
2.834116	4.67563e-37
2.833149	4.80389e-37
2.832182	4.93566e-37
2.831216	5.07105e-37
2.830249	5.21015e-37
2.829282	5.35306e-37
2.828316	5.4999e-37
2.827349	5.65076e-37
2.826382	5.80576e-37
2.825415	5.96501e-37
2.824449	6.12863e-37
2.823482	6.29674e-37
2.822515	6.46946e-37
2.821549	6.64692e-37
2.820582	6.82924e-37
2.819615	7.01656e-37
2.818648	7.20903e-37
2.817682	7.40677e-37
2.816715	7.60993e-37
2.815748	7.81867e-37
2.814782	8.03314e-37
2.813815	8.25348e-37
2.812848	8.47987e-37
2.811881	8.71247e-37
2.810915	8.95145e-37
2.809948	9.19698e-37
2.808981	9.44925e-37
2.808015	9.70844e-37
2.807048	9.97473e-37
2.806081	1.02483e-36
2.805114	1.05294e-36
2.804148	1.08183e-36
2.803181	1.1115e-36
2.802214	1.14199e-36
2.801248	1.17331e-36
2.800281	1.20549e-36
2.799314	1.23856e-36
2.798347	1.27253e-36
2.797381	1.30744e-36
2.796414	1.3433e-36
2.795447	1.38014e-36
2.794481	1.418e-36
2.793514	1.45689e-36
2.792547	1.49685e-36
2.791580	1.53791e-36
2.790614	1.58009e-36
2.789647	1.62343e-36
2.788680	1.66796e-36
2.787714	1.71371e-36
2.786747	1.76071e-36
2.785780	1.80901e-36
2.784813	1.85863e-36
2.783847	1.90961e-36
2.782880	1.96198e-36
2.781913	2.0158e-36
2.780947	2.07109e-36
2.779980	2.12789e-36
2.779013	2.18626e-36
2.778046	2.24622e-36
2.777080	2.30783e-36
2.776113	2.37113e-36
2.775146	2.43617e-36
2.774180	2.50299e-36
2.773213	2.57164e-36
2.772246	2.64218e-36
2.771279	2.71465e-36
2.770313	2.7891e-36
2.769346	2.8656e-36
2.768379	2.9442e-36
2.767412	3.02495e-36
2.766446	3.10792e-36
2.765479	3.19316e-36
2.764512	3.28074e-36
2.763546	3.37073e-36
2.762579	3.46318e-36
2.761612	3.55817e-36
2.760645	3.65576e-36
2.759679	3.75603e-36
2.758712	3.85904e-36
2.757745	3.96489e-36
2.756779	4.07363e-36
2.755812	4.18536e-36
2.754845	4.30016e-36
2.753878	4.4181e-36
2.752912	4.53928e-36
2.751945	4.66378e-36
2.750978	4.79169e-36
2.750012	4.92311e-36
2.749045	5.05814e-36
2.748078	5.19687e-36
2.747111	5.3394e-36
2.746145	5.48585e-36
2.745178	5.63631e-36
2.744211	5.79089e-36
2.743245	5.94972e-36
2.742278	6.1129e-36
2.741311	6.28056e-36
2.740344	6.45282e-36
2.739378	6.6298e-36
2.738411	6.81163e-36
2.737444	6.99845e-36
2.736478	7.19039e-36
2.735511	7.3876e-36
2.734544	7.59022e-36
2.733577	7.79839e-36
2.732611	8.01227e-36
2.731644	8.23202e-36
2.730677	8.45779e-36
2.729711	8.68976e-36
2.728744	8.92809e-36
2.727777	9.17295e-36
2.726810	9.42453e-36
2.725844	9.68301e-36
2.724877	9.94858e-36
2.723910	1.02214e-35
2.722944	1.05018e-35
2.721977	1.07898e-35
2.721010	1.10857e-35
2.720043	1.13897e-35
2.719077	1.17021e-35
2.718110	1.20231e-35
2.717143	1.23528e-35
2.716177	1.26916e-35
2.715210	1.30397e-35
2.714243	1.33973e-35
2.713276	1.37647e-35
2.712310	1.41422e-35
2.711343	1.45301e-35
2.710376	1.49286e-35
2.709410	1.5338e-35
2.708443	1.57587e-35
2.707476	1.61908e-35
2.706509	1.66349e-35
2.705543	1.70911e-35
2.704576	1.75598e-35
2.703609	1.80414e-35
2.702643	1.85362e-35
2.701676	1.90446e-35
2.700709	1.95669e-35
2.699742	2.01035e-35
2.698776	2.06548e-35
2.697809	2.12213e-35
2.696842	2.18033e-35
2.695876	2.24012e-35
2.694909	2.30156e-35
2.693942	2.36468e-35
2.692975	2.42953e-35
2.692009	2.49616e-35
2.691042	2.56462e-35
2.690075	2.63495e-35
2.689109	2.70721e-35
2.688142	2.78146e-35
2.687175	2.85774e-35
2.686208	2.93611e-35
2.685242	3.01663e-35
2.684275	3.09936e-35
2.683308	3.18436e-35
2.682342	3.27169e-35
2.681375	3.36141e-35
2.680408	3.4536e-35
2.679441	3.54831e-35
2.678475	3.64562e-35
2.677508	3.7456e-35
2.676541	3.84832e-35
2.675575	3.95386e-35
2.674608	4.06229e-35
2.673641	4.17369e-35
2.672674	4.28815e-35
2.671708	4.40575e-35
2.670741	4.52657e-35
2.669774	4.65071e-35
2.668808	4.77825e-35
2.667841	4.90929e-35
2.666874	5.04392e-35
2.665907	5.18224e-35
2.664941	5.32436e-35
2.663974	5.47037e-35
2.663007	5.62039e-35
2.662040	5.77452e-35
2.661074	5.93288e-35
2.660107	6.09558e-35
2.659140	6.26274e-35
2.658174	6.43448e-35
2.657207	6.61094e-35
2.656240	6.79223e-35
2.655273	6.9785e-35
2.654307	7.16987e-35
2.653340	7.36649e-35
2.652373	7.5685e-35
2.651407	7.77606e-35
2.650440	7.9893e-35
2.649473	8.20839e-35
2.648506	8.43349e-35
2.647540	8.66476e-35
2.646573	8.90238e-35
2.645606	9.1465e-35
2.644640	9.39733e-35
2.643673	9.65503e-35
2.642706	9.9198e-35
2.641739	1.01918e-34
2.640773	1.04713e-34
2.639806	1.07585e-34
2.638839	1.10535e-34
2.637873	1.13566e-34
2.636906	1.1668e-34
2.635939	1.1988e-34
2.634972	1.23167e-34
2.634006	1.26545e-34
2.633039	1.30015e-34
2.632072	1.3358e-34
2.631106	1.37243e-34
2.630139	1.41007e-34
2.629172	1.44874e-34
2.628205	1.48846e-34
2.627239	1.52928e-34
2.626272	1.57122e-34
2.625305	1.6143e-34
2.624339	1.65857e-34
2.623372	1.70405e-34
2.622405	1.75078e-34
2.621438	1.79879e-34
2.620472	1.84812e-34
2.619505	1.89879e-34
2.618538	1.95086e-34
2.617572	2.00436e-34
2.616605	2.05932e-34
2.615638	2.11579e-34
2.614671	2.17381e-34
2.613705	2.23342e-34
2.612738	2.29466e-34
2.611771	2.35759e-34
2.610805	2.42223e-34
2.609838	2.48865e-34
2.608871	2.5569e-34
2.607904	2.62701e-34
2.606938	2.69905e-34
2.605971	2.77306e-34
2.605004	2.8491e-34
2.604038	2.92722e-34
2.603071	3.00749e-34
2.602104	3.08996e-34
2.601137	3.17469e-34
2.600171	3.26174e-34
2.599204	3.35118e-34
2.598237	3.44307e-34
2.597271	3.53748e-34
2.596304	3.63449e-34
2.595337	3.73415e-34
2.594370	3.83654e-34
2.593404	3.94174e-34
2.592437	4.04982e-34
2.591470	4.16087e-34
2.590504	4.27496e-34
2.589537	4.39219e-34
2.588570	4.51262e-34
2.587603	4.63636e-34
2.586637	4.76349e-34
2.585670	4.89411e-34
2.584703	5.0283e-34
2.583737	5.16618e-34
2.582770	5.30784e-34
2.581803	5.45338e-34
2.580836	5.60291e-34
2.579870	5.75654e-34
2.578903	5.91439e-34
2.577936	6.07656e-34
2.576970	6.24318e-34
2.576003	6.41437e-34
2.575036	6.59025e-34
2.574069	6.77095e-34
2.573103	6.95661e-34
2.572136	7.14736e-34
2.571169	7.34333e-34
2.570203	7.54468e-34
2.569236	7.75156e-34
2.568269	7.9641e-34
2.567302	8.18247e-34
2.566336	8.40683e-34
2.565369	8.63734e-34
2.564402	8.87417e-34
2.563436	9.11749e-34
2.562469	9.36749e-34
2.561502	9.62434e-34
2.560535	9.88823e-34
2.559569	1.01594e-33
2.558602	1.04379e-33
2.557635	1.07241e-33
2.556669	1.10182e-33
2.555702	1.13203e-33
2.554735	1.16307e-33
2.553768	1.19496e-33
2.552802	1.22772e-33
2.551835	1.26138e-33
2.550868	1.29597e-33
2.549901	1.3315e-33
2.548935	1.36801e-33
2.547968	1.40552e-33
2.547001	1.44406e-33
2.546035	1.48365e-33
2.545068	1.52433e-33
2.544101	1.56612e-33
2.543134	1.60906e-33
2.542168	1.65318e-33
2.541201	1.69851e-33
2.540234	1.74508e-33
2.539268	1.79293e-33
2.538301	1.84208e-33
2.537334	1.89259e-33
2.536367	1.94448e-33
2.535401	1.9978e-33
2.534434	2.05257e-33
2.533467	2.10885e-33
2.532501	2.16667e-33
2.531534	2.22607e-33
2.530567	2.28711e-33
2.529600	2.34981e-33
2.528634	2.41424e-33
2.527667	2.48043e-33
2.526700	2.54844e-33
2.525734	2.61831e-33
2.524767	2.6901e-33
2.523800	2.76386e-33
2.522833	2.83964e-33
2.521867	2.91749e-33
2.520900	2.99748e-33
2.519933	3.07966e-33
2.518967	3.1641e-33
2.518000	3.25085e-33
2.517033	3.33998e-33
2.516066	3.43155e-33
2.515100	3.52563e-33
2.514133	3.6223e-33
2.513166	3.72161e-33
2.512200	3.82364e-33
2.511233	3.92848e-33
2.510266	4.03618e-33
2.509299	4.14684e-33
2.508333	4.26053e-33
2.507366	4.37734e-33
2.506399	4.49736e-33
2.505433	4.62066e-33
2.504466	4.74734e-33
2.503499	4.8775e-33
2.502532	5.01122e-33
2.501566	5.14861e-33
2.500599	5.28977e-33
2.499632	5.43479e-33
2.498666	5.58379e-33
2.497699	5.73688e-33
2.496732	5.89416e-33
2.495765	6.05576e-33
2.494799	6.22178e-33
2.493832	6.39236e-33
2.492865	6.56761e-33
2.491899	6.74767e-33
2.490932	6.93266e-33
2.489965	7.12273e-33
2.488998	7.318e-33
2.488032	7.51863e-33
2.487065	7.72476e-33
2.486098	7.93654e-33
2.485132	8.15413e-33
2.484165	8.37768e-33
2.483198	8.60735e-33
2.482231	8.84333e-33
2.481265	9.08577e-33
2.480298	9.33486e-33
2.479331	9.59078e-33
2.478365	9.85372e-33
2.477398	1.01239e-32
2.476431	1.04014e-32
2.475464	1.06866e-32
2.474498	1.09795e-32
2.473531	1.12805e-32
2.472564	1.15898e-32
2.471598	1.19075e-32
2.470631	1.2234e-32
2.469664	1.25694e-32
2.468697	1.2914e-32
2.467731	1.3268e-32
2.466764	1.36317e-32
2.465797	1.40054e-32
2.464831	1.43894e-32
2.463864	1.47839e-32
2.462897	1.51892e-32
2.461930	1.56056e-32
2.460964	1.60334e-32
2.459997	1.64729e-32
2.459030	1.69245e-32
2.458064	1.73885e-32
2.457097	1.78652e-32
2.456130	1.83549e-32
2.455163	1.88581e-32
2.454197	1.93751e-32
2.453230	1.99063e-32
2.452263	2.0452e-32
2.451297	2.10126e-32
2.450330	2.15887e-32
2.449363	2.21805e-32
2.448396	2.27886e-32
2.447430	2.34133e-32
2.446463	2.40551e-32
2.445496	2.47146e-32
2.444529	2.53921e-32
2.443563	2.60882e-32
2.442596	2.68033e-32
2.441629	2.75381e-32
2.440663	2.8293e-32
2.439696	2.90686e-32
2.438729	2.98655e-32
2.437762	3.06842e-32
2.436796	3.15254e-32
2.435829	3.23896e-32
2.434862	3.32775e-32
2.433896	3.41897e-32
2.432929	3.5127e-32
2.431962	3.60899e-32
2.430995	3.70792e-32
2.430029	3.80957e-32
2.429062	3.914e-32
2.428095	4.02129e-32
2.427129	4.13153e-32
2.426162	4.24478e-32
2.425195	4.36114e-32
2.424228	4.48069e-32
2.423262	4.60352e-32
2.422295	4.72972e-32
2.421328	4.85937e-32
2.420362	4.99258e-32
2.419395	5.12943e-32
2.418428	5.27004e-32
2.417461	5.41451e-32
2.416495	5.56293e-32
2.415528	5.71542e-32
2.414561	5.87209e-32
2.413595	6.03306e-32
2.412628	6.19844e-32
2.411661	6.36835e-32
2.410694	6.54292e-32
2.409728	6.72227e-32
2.408761	6.90654e-32
2.407794	7.09586e-32
2.406828	7.29037e-32
2.405861	7.49021e-32
2.404894	7.69553e-32
2.403927	7.90648e-32
2.402961	8.12321e-32
2.401994	8.34588e-32
2.401027	8.57465e-32
2.400061	8.80969e-32
2.399094	9.05118e-32
2.398127	9.29928e-32
2.397160	9.55418e-32
2.396194	9.81608e-32
2.395227	1.00851e-31
2.394260	1.03616e-31
2.393294	1.06456e-31
2.392327	1.09374e-31
2.391360	1.12372e-31
2.390393	1.15452e-31
2.389427	1.18617e-31
2.388460	1.21868e-31
2.387493	1.25209e-31
2.386527	1.28641e-31
2.385560	1.32167e-31
2.384593	1.3579e-31
2.383626	1.39512e-31
2.382660	1.43336e-31
2.381693	1.47265e-31
2.380726	1.51302e-31
2.379760	1.55449e-31
2.378793	1.5971e-31
2.377826	1.64087e-31
2.376859	1.68585e-31
2.375893	1.73206e-31
2.374926	1.77954e-31
2.373959	1.82831e-31
2.372993	1.87843e-31
2.372026	1.92991e-31
2.371059	1.98281e-31
2.370092	2.03716e-31
2.369126	2.093e-31
2.368159	2.15037e-31
2.367192	2.20931e-31
2.366226	2.26986e-31
2.365259	2.33208e-31
2.364292	2.396e-31
2.363325	2.46167e-31
2.362359	2.52915e-31
2.361392	2.59847e-31
2.360425	2.66969e-31
2.359459	2.74287e-31
2.358492	2.81805e-31
2.357525	2.89529e-31
2.356558	2.97464e-31
2.355592	3.05617e-31
2.354625	3.13994e-31
2.353658	3.226e-31
2.352692	3.31442e-31
2.351725	3.40527e-31
2.350758	3.4986e-31
2.349791	3.5945e-31
2.348825	3.69302e-31
2.347858	3.79424e-31
2.346891	3.89823e-31
2.345925	4.00507e-31
2.344958	4.11485e-31
2.343991	4.22763e-31
2.343024	4.3435e-31
2.342058	4.46255e-31
2.341091	4.58486e-31
2.340124	4.71052e-31
2.339157	4.83963e-31
2.338191	4.97227e-31
2.337224	5.10855e-31
2.336257	5.24857e-31
2.335291	5.39242e-31
2.334324	5.54022e-31
2.333357	5.69206e-31
2.332390	5.84807e-31
2.331424	6.00835e-31
2.330457	6.17302e-31
2.329490	6.34221e-31
2.328524	6.51604e-31
2.327557	6.69462e-31
2.326590	6.87811e-31
2.325623	7.06662e-31
2.324657	7.26029e-31
2.323690	7.45928e-31
2.322723	7.66372e-31
2.321757	7.87376e-31
2.320790	8.08955e-31
2.319823	8.31127e-31
2.318856	8.53905e-31
2.317890	8.77308e-31
2.316923	9.01352e-31
2.315956	9.26056e-31
2.314990	9.51436e-31
2.314023	9.77512e-31
2.313056	1.0043e-30
2.312089	1.03183e-30
2.311123	1.06011e-30
2.310156	1.08916e-30
2.309189	1.11901e-30
2.308223	1.14968e-30
2.307256	1.18119e-30
2.306289	1.21356e-30
2.305322	1.24682e-30
2.304356	1.28099e-30
2.303389	1.31609e-30
2.302422	1.35216e-30
2.301456	1.38922e-30
2.300489	1.42729e-30
2.299522	1.46641e-30
2.298555	1.5066e-30
2.297589	1.54789e-30
2.296622	1.59031e-30
2.295655	1.63389e-30
2.294689	1.67867e-30
2.293722	1.72467e-30
2.292755	1.77194e-30
2.291788	1.8205e-30
2.290822	1.87039e-30
2.289855	1.92165e-30
2.288888	1.97431e-30
2.287922	2.02842e-30
2.286955	2.08401e-30
2.285988	2.14112e-30
2.285021	2.1998e-30
2.284055	2.26009e-30
2.283088	2.32202e-30
2.282121	2.38566e-30
2.281155	2.45104e-30
2.280188	2.51821e-30
2.279221	2.58722e-30
2.278254	2.65812e-30
2.277288	2.73096e-30
2.276321	2.80581e-30
2.275354	2.8827e-30
2.274388	2.9617e-30
2.273421	3.04286e-30
2.272454	3.12625e-30
2.271487	3.21192e-30
2.270521	3.29994e-30
2.269554	3.39037e-30
2.268587	3.48328e-30
2.267621	3.57874e-30
2.266654	3.67681e-30
2.265687	3.77757e-30
2.264720	3.88109e-30
2.263754	3.98745e-30
2.262787	4.09672e-30
2.261820	4.20898e-30
2.260854	4.32433e-30
2.259887	4.44283e-30
2.258920	4.56458e-30
2.257953	4.68966e-30
2.256987	4.81818e-30
2.256020	4.95021e-30
2.255053	5.08586e-30
2.254087	5.22523e-30
2.253120	5.36842e-30
2.252153	5.51553e-30
2.251186	5.66667e-30
2.250220	5.82196e-30
2.249253	5.9815e-30
2.248286	6.14541e-30
2.247320	6.31381e-30
2.246353	6.48683e-30
2.245386	6.66458e-30
2.244419	6.84721e-30
2.243453	7.03484e-30
2.242486	7.22761e-30
2.241519	7.42567e-30
2.240553	7.62915e-30
2.239586	7.83821e-30
2.238619	8.05299e-30
2.237652	8.27366e-30
2.236686	8.50038e-30
2.235719	8.73331e-30
2.234752	8.97262e-30
2.233786	9.21849e-30
2.232819	9.47109e-30
2.231852	9.73062e-30
2.230885	9.99726e-30
2.229919	1.02712e-29
2.228952	1.05527e-29
2.227985	1.08418e-29
2.227018	1.11389e-29
2.226052	1.14441e-29
2.225085	1.17577e-29
2.224118	1.20799e-29
2.223152	1.24109e-29
2.222185	1.2751e-29
2.221218	1.31004e-29
2.220251	1.34593e-29
2.219285	1.38281e-29
2.218318	1.4207e-29
2.217351	1.45963e-29
2.216385	1.49963e-29
2.215418	1.54072e-29
2.214451	1.58294e-29
2.213484	1.62631e-29
2.212518	1.67087e-29
2.211551	1.71665e-29
2.210584	1.76369e-29
2.209618	1.81202e-29
2.208651	1.86167e-29
2.207684	1.91268e-29
2.206717	1.96509e-29
2.205751	2.01893e-29
2.204784	2.07425e-29
2.203817	2.13109e-29
2.202851	2.18948e-29
2.201884	2.24947e-29
2.200917	2.31111e-29
2.199950	2.37443e-29
2.198984	2.43949e-29
2.198017	2.50633e-29
2.197050	2.575e-29
2.196084	2.64556e-29
2.195117	2.71805e-29
2.194150	2.79252e-29
2.193183	2.86903e-29
2.192217	2.94764e-29
2.191250	3.02841e-29
2.190283	3.11138e-29
2.189317	3.19663e-29
2.188350	3.28422e-29
2.187383	3.3742e-29
2.186416	3.46665e-29
2.185450	3.56164e-29
2.184483	3.65922e-29
2.183516	3.75948e-29
2.182550	3.86249e-29
2.181583	3.96832e-29
2.180616	4.07704e-29
2.179649	4.18875e-29
2.178683	4.30351e-29
2.177716	4.42143e-29
2.176749	4.54257e-29
2.175783	4.66703e-29
2.174816	4.79489e-29
2.173849	4.92627e-29
2.172882	5.06124e-29
2.171916	5.19991e-29
2.170949	5.34237e-29
2.169982	5.48875e-29
2.169016	5.63913e-29
2.168049	5.79363e-29
2.167082	5.95236e-29
2.166115	6.11544e-29
2.165149	6.28299e-29
2.164182	6.45513e-29
2.163215	6.63199e-29
2.162249	6.81369e-29
2.161282	7.00037e-29
2.160315	7.19216e-29
2.159348	7.38921e-29
2.158382	7.59165e-29
2.157415	7.79964e-29
2.156448	8.01333e-29
2.155482	8.23287e-29
2.154515	8.45843e-29
2.153548	8.69017e-29
2.152581	8.92825e-29
2.151615	9.17286e-29
2.150648	9.42417e-29
2.149681	9.68236e-29
2.148715	9.94762e-29
2.147748	1.02202e-28
2.146781	1.05002e-28
2.145814	1.07878e-28
2.144848	1.10834e-28
2.143881	1.1387e-28
2.142914	1.1699e-28
2.141948	1.20195e-28
2.140981	1.23488e-28
2.140014	1.26871e-28
2.139047	1.30347e-28
2.138081	1.33918e-28
2.137114	1.37586e-28
2.136147	1.41356e-28
2.135181	1.45228e-28
2.134214	1.49207e-28
2.133247	1.53295e-28
2.132280	1.57494e-28
2.131314	1.61809e-28
2.130347	1.66242e-28
2.129380	1.70796e-28
2.128414	1.75475e-28
2.127447	1.80282e-28
2.126480	1.85221e-28
2.125513	1.90295e-28
2.124547	1.95508e-28
2.123580	2.00864e-28
2.122613	2.06367e-28
2.121646	2.1202e-28
2.120680	2.17829e-28
2.119713	2.23796e-28
2.118746	2.29927e-28
2.117780	2.36226e-28
2.116813	2.42697e-28
2.115846	2.49346e-28
2.114879	2.56176e-28
2.113913	2.63194e-28
2.112946	2.70404e-28
2.111979	2.77812e-28
2.111013	2.85422e-28
2.110046	2.93241e-28
2.109079	3.01274e-28
2.108112	3.09527e-28
2.107146	3.18006e-28
2.106179	3.26718e-28
2.105212	3.35668e-28
2.104246	3.44863e-28
2.103279	3.5431e-28
2.102312	3.64016e-28
2.101345	3.73988e-28
2.100379	3.84232e-28
2.099412	3.94758e-28
2.098445	4.05572e-28
2.097479	4.16682e-28
2.096512	4.28096e-28
2.095545	4.39823e-28
2.094578	4.51871e-28
2.093612	4.64249e-28
2.092645	4.76966e-28
2.091678	4.90032e-28
2.090712	5.03455e-28
2.089745	5.17246e-28
2.088778	5.31415e-28
2.087811	5.45972e-28
2.086845	5.60927e-28
2.085878	5.76293e-28
2.084911	5.92079e-28
2.083945	6.08297e-28
2.082978	6.2496e-28
2.082011	6.42079e-28
2.081044	6.59667e-28
2.080078	6.77736e-28
2.079111	6.96301e-28
2.078144	7.15374e-28
2.077178	7.34969e-28
2.076211	7.55102e-28
2.075244	7.75785e-28
2.074277	7.97035e-28
2.073311	8.18867e-28
2.072344	8.41297e-28
2.071377	8.64342e-28
2.070411	8.88017e-28
2.069444	9.12341e-28
2.068477	9.37332e-28
2.067510	9.63006e-28
2.066544	9.89384e-28
2.065577	1.01648e-27
2.064610	1.04433e-27
2.063644	1.07293e-27
2.062677	1.10232e-27
2.061710	1.13251e-27
2.060743	1.16353e-27
2.059777	1.1954e-27
2.058810	1.22815e-27
2.057843	1.26179e-27
2.056877	1.29635e-27
2.055910	1.33186e-27
2.054943	1.36834e-27
2.053976	1.40581e-27
2.053010	1.44432e-27
2.052043	1.48388e-27
2.051076	1.52452e-27
2.050110	1.56628e-27
2.049143	1.60918e-27
2.048176	1.65326e-27
2.047209	1.69854e-27
2.046243	1.74506e-27
2.045276	1.79286e-27
2.044309	1.84196e-27
2.043343	1.89241e-27
2.042376	1.94425e-27
2.041409	1.9975e-27
2.040442	2.05221e-27
2.039476	2.10842e-27
2.038509	2.16616e-27
2.037542	2.22549e-27
2.036576	2.28645e-27
2.035609	2.34907e-27
2.034642	2.41341e-27
2.033675	2.47951e-27
2.032709	2.54742e-27
2.031742	2.61719e-27
2.030775	2.68887e-27
2.029809	2.76252e-27
2.028842	2.83818e-27
2.027875	2.91591e-27
2.026908	2.99577e-27
2.025942	3.07782e-27
2.024975	3.16212e-27
2.024008	3.24872e-27
2.023042	3.3377e-27
2.022075	3.42911e-27
2.021108	3.52303e-27
2.020141	3.61951e-27
2.019175	3.71864e-27
2.018208	3.82049e-27
2.017241	3.92512e-27
2.016274	4.03262e-27
2.015308	4.14307e-27
2.014341	4.25653e-27
2.013374	4.37311e-27
2.012408	4.49288e-27
2.011441	4.61592e-27
2.010474	4.74234e-27
2.009507	4.87222e-27
2.008541	5.00565e-27
2.007574	5.14274e-27
2.006607	5.28359e-27
2.005641	5.42829e-27
2.004674	5.57695e-27
2.003707	5.72968e-27
2.002740	5.8866e-27
2.001774	6.04781e-27
2.000807	6.21344e-27
1.999840	6.3836e-27
1.998874	6.55843e-27
1.997907	6.73804e-27
1.996940	6.92256e-27
1.995973	7.11214e-27
1.995007	7.30692e-27
1.994040	7.50702e-27
1.993073	7.71261e-27
1.992107	7.92382e-27
1.991140	8.14082e-27
1.990173	8.36376e-27
1.989206	8.59281e-27
1.988240	8.82813e-27
1.987273	9.06989e-27
1.986306	9.31827e-27
1.985340	9.57345e-27
1.984373	9.83562e-27
1.983406	1.0105e-26
1.982439	1.03817e-26
1.981473	1.0666e-26
1.980506	1.09581e-26
1.979539	1.12582e-26
1.978573	1.15665e-26
1.977606	1.18832e-26
1.976639	1.22086e-26
1.975672	1.2543e-26
1.974706	1.28864e-26
1.973739	1.32393e-26
1.972772	1.36019e-26
1.971806	1.39743e-26
1.970839	1.4357e-26
1.969872	1.47502e-26
1.968905	1.51541e-26
1.967939	1.55691e-26
1.966972	1.59954e-26
1.966005	1.64334e-26
1.965039	1.68834e-26
1.964072	1.73458e-26
1.963105	1.78207e-26
1.962138	1.83087e-26
1.961172	1.88101e-26
1.960205	1.93252e-26
1.959238	1.98544e-26
1.958272	2.0398e-26
1.957305	2.09566e-26
1.956338	2.15304e-26
1.955371	2.212e-26
1.954405	2.27257e-26
1.953438	2.3348e-26
1.952471	2.39873e-26
1.951505	2.46442e-26
1.950538	2.5319e-26
1.949571	2.60123e-26
1.948604	2.67246e-26
1.947638	2.74563e-26
1.946671	2.82081e-26
1.945704	2.89805e-26
1.944738	2.97741e-26
1.943771	3.05894e-26
1.942804	3.1427e-26
1.941837	3.22875e-26
1.940871	3.31716e-26
1.939904	3.40799e-26
1.938937	3.5013e-26
1.937971	3.59717e-26
1.937004	3.69567e-26
1.936037	3.79686e-26
1.935070	3.90082e-26
1.934104	4.00763e-26
1.933137	4.11737e-26
1.932170	4.2301e-26
1.931204	4.34593e-26
1.930237	4.46492e-26
1.929270	4.58718e-26
1.928303	4.71278e-26
1.927337	4.84181e-26
1.926370	4.97439e-26
1.925403	5.11059e-26
1.924437	5.25052e-26
1.923470	5.39428e-26
1.922503	5.54197e-26
1.921536	5.69371e-26
1.920570	5.84961e-26
1.919603	6.00977e-26
1.918636	6.17432e-26
1.917670	6.34337e-26
1.916703	6.51705e-26
1.915736	6.69548e-26
1.914769	6.8788e-26
1.913803	7.06714e-26
1.912836	7.26063e-26
1.911869	7.45942e-26
1.910903	7.66366e-26
1.909936	7.87348e-26
1.908969	8.08905e-26
1.908002	8.31052e-26
1.907036	8.53805e-26
1.906069	8.77182e-26
1.905102	9.01198e-26
1.904135	9.25871e-26
1.903169	9.51221e-26
1.902202	9.77264e-26
1.901235	1.00402e-25
1.900269	1.03151e-25
1.899302	1.05975e-25
1.898335	1.08876e-25
1.897368	1.11857e-25
1.896402	1.1492e-25
1.895435	1.18066e-25
1.894468	1.21298e-25
1.893502	1.24619e-25
1.892535	1.28031e-25
1.891568	1.31536e-25
1.890601	1.35137e-25
1.889635	1.38837e-25
1.888668	1.42638e-25
1.887701	1.46543e-25
1.886735	1.50555e-25
1.885768	1.54677e-25
1.884801	1.58911e-25
1.883834	1.63262e-25
1.882868	1.67731e-25
1.881901	1.72323e-25
1.880934	1.77041e-25
1.879968	1.81888e-25
1.879001	1.86867e-25
1.878034	1.91983e-25
1.877067	1.97239e-25
1.876101	2.02638e-25
1.875134	2.08186e-25
1.874167	2.13885e-25
1.873201	2.1974e-25
1.872234	2.25756e-25
1.871267	2.31936e-25
1.870300	2.38286e-25
1.869334	2.44809e-25
1.868367	2.51511e-25
1.867400	2.58396e-25
1.866434	2.6547e-25
1.865467	2.72737e-25
1.864500	2.80203e-25
1.863533	2.87874e-25
1.862567	2.95755e-25
1.861600	3.03851e-25
1.860633	3.12169e-25
1.859667	3.20714e-25
1.858700	3.29494e-25
1.857733	3.38514e-25
1.856766	3.4778e-25
1.855800	3.57301e-25
1.854833	3.67082e-25
1.853866	3.7713e-25
1.852900	3.87454e-25
1.851933	3.9806e-25
1.850966	4.08957e-25
1.849999	4.20151e-25
1.849033	4.31653e-25
1.848066	4.43469e-25
1.847099	4.55608e-25
1.846133	4.6808e-25
1.845166	4.80893e-25
1.844199	4.94057e-25
1.843232	5.07581e-25
1.842266	5.21475e-25
1.841299	5.35749e-25
1.840332	5.50414e-25
1.839366	5.65481e-25
1.838399	5.8096e-25
1.837432	5.96862e-25
1.836465	6.132e-25
1.835499	6.29985e-25
1.834532	6.47229e-25
1.833565	6.64946e-25
1.832599	6.83147e-25
1.831632	7.01846e-25
1.830665	7.21057e-25
1.829698	7.40794e-25
1.828732	7.61071e-25
1.827765	7.81903e-25
1.826798	8.03306e-25
1.825832	8.25294e-25
1.824865	8.47883e-25
1.823898	8.71091e-25
1.822931	8.94934e-25
1.821965	9.1943e-25
1.820998	9.44596e-25
1.820031	9.70451e-25
1.819065	9.97014e-25
1.818098	1.0243e-24
1.817131	1.05234e-24
1.816164	1.08114e-24
1.815198	1.11073e-24
1.814231	1.14114e-24
1.813264	1.17237e-24
1.812298	1.20446e-24
1.811331	1.23742e-24
1.810364	1.27129e-24
1.809397	1.30609e-24
1.808431	1.34184e-24
1.807464	1.37856e-24
1.806497	1.4163e-24
1.805531	1.45506e-24
1.804564	1.49488e-24
1.803597	1.5358e-24
1.802630	1.57783e-24
1.801664	1.62102e-24
1.800697	1.66538e-24
1.799730	1.71096e-24
1.798763	1.75779e-24
1.797797	1.8059e-24
1.796830	1.85533e-24
1.795863	1.90611e-24
1.794897	1.95827e-24
1.793930	2.01187e-24
1.792963	2.06693e-24
1.791996	2.1235e-24
1.791030	2.18162e-24
1.790063	2.24133e-24
1.789096	2.30267e-24
1.788130	2.36569e-24
1.787163	2.43043e-24
1.786196	2.49695e-24
1.785229	2.56529e-24
1.784263	2.63549e-24
1.783296	2.70762e-24
1.782329	2.78172e-24
1.781363	2.85785e-24
1.780396	2.93606e-24
1.779429	3.01642e-24
1.778462	3.09897e-24
1.777496	3.18378e-24
1.776529	3.27091e-24
1.775562	3.36043e-24
1.774596	3.45239e-24
1.773629	3.54687e-24
1.772662	3.64394e-24
1.771695	3.74366e-24
1.770729	3.84611e-24
1.769762	3.95137e-24
1.768795	4.0595e-24
1.767829	4.1706e-24
1.766862	4.28473e-24
1.765895	4.40199e-24
1.764928	4.52245e-24
1.763962	4.64621e-24
1.762995	4.77336e-24
1.762028	4.90399e-24
1.761062	5.03819e-24
1.760095	5.17606e-24
1.759128	5.31771e-24
1.758161	5.46323e-24
1.757195	5.61273e-24
1.756228	5.76633e-24
1.755261	5.92412e-24
1.754295	6.08624e-24
1.753328	6.25279e-24
1.752361	6.42389e-24
1.751394	6.59968e-24
1.750428	6.78028e-24
1.749461	6.96582e-24
1.748494	7.15643e-24
1.747528	7.35227e-24
1.746561	7.55346e-24
1.745594	7.76015e-24
1.744627	7.9725e-24
1.743661	8.19066e-24
1.742694	8.41479e-24
1.741727	8.64505e-24
1.740761	8.88161e-24
1.739794	9.12464e-24
1.738827	9.37432e-24
1.737860	9.63084e-24
1.736894	9.89437e-24
1.735927	1.01651e-23
1.734960	1.04433e-23
1.733994	1.0729e-23
1.733027	1.10226e-23
1.732060	1.13242e-23
1.731093	1.16341e-23
1.730127	1.19524e-23
1.729160	1.22794e-23
1.728193	1.26154e-23
1.727227	1.29606e-23
1.726260	1.33153e-23
1.725293	1.36796e-23
1.724326	1.40539e-23
1.723360	1.44384e-23
1.722393	1.48335e-23
1.721426	1.52394e-23
1.720460	1.56563e-23
1.719493	1.60847e-23
1.718526	1.65248e-23
1.717559	1.6977e-23
1.716593	1.74415e-23
1.715626	1.79187e-23
1.714659	1.8409e-23
1.713693	1.89127e-23
1.712726	1.94301e-23
1.711759	1.99617e-23
1.710792	2.05079e-23
1.709826	2.1069e-23
1.708859	2.16455e-23
1.707892	2.22377e-23
1.706926	2.28461e-23
1.705959	2.34712e-23
1.704992	2.41134e-23
1.704025	2.47731e-23
1.703059	2.54509e-23
1.702092	2.61472e-23
1.701125	2.68626e-23
1.700159	2.75976e-23
1.699192	2.83526e-23
1.698225	2.91283e-23
1.697258	2.99252e-23
1.696292	3.0744e-23
1.695325	3.15851e-23
1.694358	3.24492e-23
1.693391	3.3337e-23
1.692425	3.42491e-23
1.691458	3.51861e-23
1.690491	3.61487e-23
1.689525	3.71377e-23
1.688558	3.81537e-23
1.687591	3.91975e-23
1.686624	4.02699e-23
1.685658	4.13716e-23
1.684691	4.25034e-23
1.683724	4.36662e-23
1.682758	4.48608e-23
1.681791	4.60881e-23
1.680824	4.73489e-23
1.679857	4.86443e-23
1.678891	4.99751e-23
1.677924	5.13422e-23
1.676957	5.27468e-23
1.675991	5.41898e-23
1.675024	5.56722e-23
1.674057	5.71953e-23
1.673090	5.87599e-23
1.672124	6.03674e-23
1.671157	6.20188e-23
1.670190	6.37154e-23
1.669224	6.54584e-23
1.668257	6.72491e-23
1.667290	6.90888e-23
1.666323	7.09788e-23
1.665357	7.29204e-23
1.664390	7.49152e-23
1.663423	7.69646e-23
1.662457	7.907e-23
1.661490	8.12329e-23
1.660523	8.34551e-23
1.659556	8.5738e-23
1.658590	8.80834e-23
1.657623	9.04929e-23
1.656656	9.29683e-23
1.655690	9.55114e-23
1.654723	9.81241e-23
1.653756	1.00808e-22
1.652789	1.03566e-22
1.651823	1.06399e-22
1.650856	1.09309e-22
1.649889	1.12299e-22
1.648923	1.15371e-22
1.647956	1.18527e-22
1.646989	1.21769e-22
1.646022	1.251e-22
1.645056	1.28522e-22
1.644089	1.32037e-22
1.643122	1.35649e-22
1.642156	1.39359e-22
1.641189	1.43171e-22
1.640222	1.47087e-22
1.639255	1.51111e-22
1.638289	1.55244e-22
1.637322	1.5949e-22
1.636355	1.63853e-22
1.635389	1.68334e-22
1.634422	1.72939e-22
1.633455	1.77669e-22
1.632488	1.82529e-22
1.631522	1.87521e-22
1.630555	1.9265e-22
1.629588	1.97919e-22
1.628622	2.03333e-22
1.627655	2.08894e-22
1.626688	2.14608e-22
1.625721	2.20478e-22
1.624755	2.26508e-22
1.623788	2.32703e-22
1.622821	2.39068e-22
1.621855	2.45606e-22
1.620888	2.52324e-22
1.619921	2.59225e-22
1.618954	2.66315e-22
1.617988	2.73599e-22
1.617021	2.81082e-22
1.616054	2.8877e-22
1.615088	2.96667e-22
1.614121	3.04781e-22
1.613154	3.13117e-22
1.612187	3.21681e-22
1.611221	3.30478e-22
1.610254	3.39517e-22
1.609287	3.48802e-22
1.608321	3.58342e-22
1.607354	3.68142e-22
1.606387	3.7821e-22
1.605420	3.88554e-22
1.604454	3.9918e-22
1.603487	4.10098e-22
1.602520	4.21313e-22
1.601554	4.32835e-22
1.600587	4.44673e-22
1.599620	4.56834e-22
1.598653	4.69327e-22
1.597687	4.82162e-22
1.596720	4.95348e-22
1.595753	5.08895e-22
1.594787	5.22812e-22
1.593820	5.3711e-22
1.592853	5.51798e-22
1.591886	5.66888e-22
1.590920	5.82391e-22
1.589953	5.98318e-22
1.588986	6.1468e-22
1.588020	6.31489e-22
1.587053	6.48758e-22
1.586086	6.665e-22
1.585119	6.84726e-22
1.584153	7.03451e-22
1.583186	7.22687e-22
1.582219	7.4245e-22
1.581252	7.62753e-22
1.580286	7.83611e-22
1.579319	8.05039e-22
1.578352	8.27054e-22
1.577386	8.4967e-22
1.576419	8.72904e-22
1.575452	8.96774e-22
1.574485	9.21297e-22
1.573519	9.46489e-22
1.572552	9.72371e-22
1.571585	9.9896e-22
1.570619	1.02628e-21
1.569652	1.05434e-21
1.568685	1.08317e-21
1.567718	1.11279e-21
1.566752	1.14322e-21
1.565785	1.17448e-21
1.564818	1.20659e-21
1.563852	1.23958e-21
1.562885	1.27348e-21
1.561918	1.3083e-21
1.560951	1.34407e-21
1.559985	1.38082e-21
1.559018	1.41858e-21
1.558051	1.45737e-21
1.557085	1.49722e-21
1.556118	1.53816e-21
1.555151	1.58021e-21
1.554184	1.62342e-21
1.553218	1.66781e-21
1.552251	1.71341e-21
1.551284	1.76026e-21
1.550318	1.80839e-21
1.549351	1.85783e-21
1.548384	1.90863e-21
1.547417	1.96081e-21
1.546451	2.01443e-21
1.545484	2.0695e-21
1.544517	2.12609e-21
1.543551	2.18422e-21
1.542584	2.24393e-21
1.541617	2.30529e-21
1.540650	2.36831e-21
1.539684	2.43307e-21
1.538717	2.49959e-21
1.537750	2.56793e-21
1.536784	2.63813e-21
1.535817	2.71026e-21
1.534850	2.78436e-21
1.533883	2.86048e-21
1.532917	2.93869e-21
1.531950	3.01903e-21
1.530983	3.10157e-21
1.530017	3.18637e-21
1.529050	3.27348e-21
1.528083	3.36297e-21
1.527116	3.45491e-21
1.526150	3.54937e-21
1.525183	3.6464e-21
1.524216	3.74609e-21
1.523250	3.8485e-21
1.522283	3.95371e-21
1.521316	4.0618e-21
1.520349	4.17284e-21
1.519383	4.28692e-21
1.518416	4.40412e-21
1.517449	4.52451e-21
1.516483	4.6482e-21
1.515516	4.77527e-21
1.514549	4.90582e-21
1.513582	5.03993e-21
1.512616	5.17771e-21
1.511649	5.31925e-21
1.510682	5.46466e-21
1.509716	5.61404e-21
1.508749	5.76751e-21
1.507782	5.92518e-21
1.506815	6.08715e-21
1.505849	6.25355e-21
1.504882	6.4245e-21
1.503915	6.60011e-21
1.502949	6.78053e-21
1.501982	6.96588e-21
1.501015	7.1563e-21
1.500048	7.35192e-21
1.499082	7.55289e-21
1.498115	7.75935e-21
1.497148	7.97145e-21
1.496182	8.18935e-21
1.495215	8.4132e-21
1.494248	8.64317e-21
1.493281	8.87943e-21
1.492315	9.12214e-21
1.491348	9.37148e-21
1.490381	9.62765e-21
1.489415	9.89081e-21
1.488448	1.01612e-20
1.487481	1.04389e-20
1.486514	1.07242e-20
1.485548	1.10174e-20
1.484581	1.13185e-20
1.483614	1.16279e-20
1.482648	1.19457e-20
1.481681	1.22722e-20
1.480714	1.26076e-20
1.479747	1.29522e-20
1.478781	1.33063e-20
1.477814	1.36699e-20
1.476847	1.40436e-20
1.475880	1.44274e-20
1.474914	1.48217e-20
1.473947	1.52268e-20
1.472980	1.5643e-20
1.472014	1.60706e-20
1.471047	1.65098e-20
1.470080	1.6961e-20
1.469113	1.74246e-20
1.468147	1.79008e-20
1.467180	1.83901e-20
1.466213	1.88927e-20
1.465247	1.9409e-20
1.464280	1.99395e-20
1.463313	2.04844e-20
1.462346	2.10443e-20
1.461380	2.16194e-20
1.460413	2.22102e-20
1.459446	2.28172e-20
1.458480	2.34408e-20
1.457513	2.40815e-20
1.456546	2.47396e-20
1.455579	2.54157e-20
1.454613	2.61103e-20
1.453646	2.68238e-20
1.452679	2.75569e-20
1.451713	2.831e-20
1.450746	2.90836e-20
1.449779	2.98784e-20
1.448812	3.0695e-20
1.447846	3.15338e-20
1.446879	3.23955e-20
1.445912	3.32808e-20
1.444946	3.41903e-20
1.443979	3.51247e-20
1.443012	3.60845e-20
1.442045	3.70706e-20
1.441079	3.80836e-20
1.440112	3.91243e-20
1.439145	4.01935e-20
1.438179	4.12918e-20
1.437212	4.24202e-20
1.436245	4.35793e-20
1.435278	4.47702e-20
1.434312	4.59936e-20
1.433345	4.72504e-20
1.432378	4.85415e-20
1.431412	4.9868e-20
1.430445	5.12306e-20
1.429478	5.26305e-20
1.428511	5.40686e-20
1.427545	5.5546e-20
1.426578	5.70638e-20
1.425611	5.86231e-20
1.424645	6.02249e-20
1.423678	6.18705e-20
1.422711	6.35611e-20
1.421744	6.52978e-20
1.420778	6.7082e-20
1.419811	6.89149e-20
1.418844	7.07979e-20
1.417878	7.27324e-20
1.416911	7.47197e-20
1.415944	7.67612e-20
1.414977	7.88586e-20
1.414011	8.10132e-20
1.413044	8.32267e-20
1.412077	8.55007e-20
1.411111	8.78368e-20
1.410144	9.02366e-20
1.409177	9.27021e-20
1.408210	9.52349e-20
1.407244	9.78369e-20
1.406277	1.0051e-19
1.405310	1.03256e-19
1.404344	1.06077e-19
1.403377	1.08975e-19
1.402410	1.11953e-19
1.401443	1.15011e-19
1.400477	1.18153e-19
1.399510	1.21381e-19
1.398543	1.24698e-19
1.397577	1.28104e-19
1.396610	1.31604e-19
1.395643	1.352e-19
1.394676	1.38893e-19
1.393710	1.42688e-19
1.392743	1.46586e-19
1.391776	1.5059e-19
1.390810	1.54704e-19
1.389843	1.58931e-19
1.388876	1.63273e-19
1.387909	1.67733e-19
1.386943	1.72315e-19
1.385976	1.77023e-19
1.385009	1.81859e-19
1.384043	1.86827e-19
1.383076	1.9193e-19
1.382109	1.97173e-19
1.381142	2.0256e-19
1.380176	2.08093e-19
1.379209	2.13778e-19
1.378242	2.19617e-19
1.377276	2.25617e-19
1.376309	2.3178e-19
1.375342	2.38111e-19
1.374375	2.44616e-19
1.373409	2.51298e-19
1.372442	2.58162e-19
1.371475	2.65214e-19
1.370508	2.72458e-19
1.369542	2.79901e-19
1.368575	2.87546e-19
1.367608	2.95401e-19
1.366642	3.0347e-19
1.365675	3.11759e-19
1.364708	3.20275e-19
1.363741	3.29023e-19
1.362775	3.3801e-19
1.361808	3.47243e-19
1.360841	3.56727e-19
1.359875	3.66471e-19
1.358908	3.76481e-19
1.357941	3.86764e-19
1.356974	3.97328e-19
1.356008	4.0818e-19
1.355041	4.19329e-19
1.354074	4.30782e-19
1.353108	4.42548e-19
1.352141	4.54635e-19
1.351174	4.67052e-19
1.350207	4.79808e-19
1.349241	4.92913e-19
1.348274	5.06376e-19
1.347307	5.20206e-19
1.346341	5.34413e-19
1.345374	5.49009e-19
1.344407	5.64003e-19
1.343440	5.79407e-19
1.342474	5.95231e-19
1.341507	6.11487e-19
1.340540	6.28187e-19
1.339574	6.45344e-19
1.338607	6.62968e-19
1.337640	6.81074e-19
1.336673	6.99674e-19
1.335707	7.18782e-19
1.334740	7.38412e-19
1.333773	7.58577e-19
1.332807	7.79294e-19
1.331840	8.00576e-19
1.330873	8.22439e-19
1.329906	8.44898e-19
1.328940	8.67972e-19
1.327973	8.91675e-19
1.327006	9.16025e-19
1.326040	9.4104e-19
1.325073	9.66738e-19
1.324106	9.93137e-19
1.323139	1.02026e-18
1.322173	1.04812e-18
1.321206	1.07674e-18
1.320239	1.10614e-18
1.319273	1.13635e-18
1.318306	1.16738e-18
1.317339	1.19925e-18
1.316372	1.232e-18
1.315406	1.26564e-18
1.314439	1.3002e-18
1.313472	1.33571e-18
1.312506	1.37218e-18
1.311539	1.40965e-18
1.310572	1.44814e-18
1.309605	1.48768e-18
1.308639	1.5283e-18
1.307672	1.57003e-18
1.306705	1.6129e-18
1.305739	1.65694e-18
1.304772	1.70218e-18
1.303805	1.74866e-18
1.302838	1.7964e-18
1.301872	1.84545e-18
1.300905	1.89584e-18
1.299938	1.9476e-18
1.298972	2.00078e-18
1.298005	2.0554e-18
1.297038	2.11152e-18
1.296071	2.16917e-18
1.295105	2.2284e-18
1.294138	2.28924e-18
1.293171	2.35174e-18
1.292205	2.41595e-18
1.291238	2.48191e-18
1.290271	2.54967e-18
1.289304	2.61928e-18
1.288338	2.69078e-18
1.287371	2.76425e-18
1.286404	2.83971e-18
1.285438	2.91724e-18
1.284471	2.99688e-18
1.283504	3.0787e-18
1.282537	3.16275e-18
1.281571	3.24909e-18
1.280604	3.33779e-18
1.279637	3.42891e-18
1.278671	3.52251e-18
1.277704	3.61868e-18
1.276737	3.71746e-18
1.275770	3.81895e-18
1.274804	3.9232e-18
1.273837	4.0303e-18
1.272870	4.14032e-18
1.271904	4.25334e-18
1.270937	4.36945e-18
1.269970	4.48872e-18
1.269003	4.61125e-18
1.268037	4.73713e-18
1.267070	4.86644e-18
1.266103	4.99928e-18
1.265137	5.13574e-18
1.264170	5.27593e-18
1.263203	5.41994e-18
1.262236	5.56789e-18
1.261270	5.71987e-18
1.260303	5.876e-18
1.259336	6.03639e-18
1.258369	6.20115e-18
1.257403	6.37041e-18
1.256436	6.54429e-18
1.255469	6.72292e-18
1.254503	6.90642e-18
1.253536	7.09493e-18
1.252569	7.28858e-18
1.251602	7.48751e-18
1.250636	7.69188e-18
1.249669	7.90182e-18
1.248702	8.11748e-18
1.247736	8.33904e-18
1.246769	8.56664e-18
1.245802	8.80044e-18
1.244835	9.04063e-18
1.243869	9.28737e-18
1.242902	9.54085e-18
1.241935	9.80124e-18
1.240969	1.00687e-17
1.240002	1.03435e-17
1.239035	1.06258e-17
1.238068	1.09158e-17
1.237102	1.12137e-17
1.236135	1.15197e-17
1.235168	1.18341e-17
1.234202	1.21571e-17
1.233235	1.24889e-17
1.232268	1.28297e-17
1.231301	1.31798e-17
1.230335	1.35395e-17
1.229368	1.3909e-17
1.228401	1.42885e-17
1.227435	1.46785e-17
1.226468	1.5079e-17
1.225501	1.54905e-17
1.224534	1.59132e-17
1.223568	1.63475e-17
1.222601	1.67935e-17
1.221634	1.72518e-17
1.220668	1.77226e-17
1.219701	1.82062e-17
1.218734	1.8703e-17
1.217767	1.92133e-17
1.216801	1.97376e-17
1.215834	2.02762e-17
1.214867	2.08294e-17
1.213901	2.13978e-17
1.212934	2.19817e-17
1.211967	2.25814e-17
1.211000	2.31976e-17
1.210034	2.38305e-17
1.209067	2.44808e-17
1.208100	2.51487e-17
1.207134	2.58349e-17
1.206167	2.65398e-17
1.205200	2.72639e-17
1.204233	2.80078e-17
1.203267	2.8772e-17
1.202300	2.9557e-17
1.201333	3.03634e-17
1.200367	3.11918e-17
1.199400	3.20428e-17
1.198433	3.2917e-17
1.197466	3.38151e-17
1.196500	3.47377e-17
1.195533	3.56854e-17
1.194566	3.6659e-17
1.193600	3.76591e-17
1.192633	3.86865e-17
1.191666	3.97419e-17
1.190699	4.08261e-17
1.189733	4.19399e-17
1.188766	4.3084e-17
1.187799	4.42594e-17
1.186833	4.54668e-17
1.185866	4.67071e-17
1.184899	4.79813e-17
1.183932	4.92902e-17
1.182966	5.06348e-17
1.181999	5.20161e-17
1.181032	5.34351e-17
1.180066	5.48927e-17
1.179099	5.63901e-17
1.178132	5.79283e-17
1.177165	5.95085e-17
1.176199	6.11318e-17
1.175232	6.27993e-17
1.174265	6.45123e-17
1.173299	6.6272e-17
1.172332	6.80797e-17
1.171365	6.99367e-17
1.170398	7.18444e-17
1.169432	7.3804e-17
1.168465	7.58171e-17
1.167498	7.78851e-17
1.166532	8.00095e-17
1.165565	8.21918e-17
1.164598	8.44336e-17
1.163631	8.67365e-17
1.162665	8.91022e-17
1.161698	9.15324e-17
1.160731	9.40289e-17
1.159765	9.65935e-17
1.158798	9.92279e-17
1.157831	1.01934e-16
1.156864	1.04714e-16
1.155898	1.0757e-16
1.154931	1.10504e-16
1.153964	1.13518e-16
1.152997	1.16614e-16
1.152031	1.19794e-16
1.151064	1.23061e-16
1.150097	1.26417e-16
1.149131	1.29865e-16
1.148164	1.33406e-16
1.147197	1.37044e-16
1.146230	1.40782e-16
1.145264	1.44621e-16
1.144297	1.48565e-16
1.143330	1.52616e-16
1.142364	1.56778e-16
1.141397	1.61053e-16
1.140430	1.65445e-16
1.139463	1.69957e-16
1.138497	1.74591e-16
1.137530	1.79352e-16
1.136563	1.84243e-16
1.135597	1.89267e-16
1.134630	1.94428e-16
1.133663	1.99729e-16
1.132696	2.05175e-16
1.131730	2.1077e-16
1.130763	2.16517e-16
1.129796	2.22421e-16
1.128830	2.28485e-16
1.127863	2.34715e-16
1.126896	2.41115e-16
1.125929	2.47689e-16
1.124963	2.54443e-16
1.123996	2.6138e-16
1.123029	2.68507e-16
1.122063	2.75828e-16
1.121096	2.83348e-16
1.120129	2.91073e-16
1.119162	2.99009e-16
1.118196	3.07161e-16
1.117229	3.15536e-16
1.116262	3.24138e-16
1.115296	3.32975e-16
1.114329	3.42053e-16
1.113362	3.51378e-16
1.112395	3.60958e-16
1.111429	3.70798e-16
1.110462	3.80907e-16
1.109495	3.91291e-16
1.108529	4.01958e-16
1.107562	4.12916e-16
1.106595	4.24173e-16
1.105628	4.35736e-16
1.104662	4.47614e-16
1.103695	4.59816e-16
1.102728	4.72351e-16
1.101762	4.85227e-16
1.100795	4.98454e-16
1.099828	5.12041e-16
1.098861	5.25999e-16
1.097895	5.40337e-16
1.096928	5.55066e-16
1.095961	5.70196e-16
1.094995	5.85738e-16
1.094028	6.01704e-16
1.093061	6.18105e-16
1.092094	6.34952e-16
1.091128	6.52259e-16
1.090161	6.70037e-16
1.089194	6.883e-16
1.088228	7.0706e-16
1.087261	7.26332e-16
1.086294	7.46128e-16
1.085327	7.66464e-16
1.084361	7.87354e-16
1.083394	8.08813e-16
1.082427	8.30857e-16
1.081461	8.53502e-16
1.080494	8.76763e-16
1.079527	9.00658e-16
1.078560	9.25204e-16
1.077594	9.50418e-16
1.076627	9.7632e-16
1.075660	1.00293e-15
1.074694	1.03026e-15
1.073727	1.05834e-15
1.072760	1.08718e-15
1.071793	1.1168e-15
1.070827	1.14724e-15
1.069860	1.1785e-15
1.068893	1.21062e-15
1.067927	1.24361e-15
1.066960	1.2775e-15
1.065993	1.31231e-15
1.065026	1.34807e-15
1.064060	1.3848e-15
1.063093	1.42254e-15
1.062126	1.4613e-15
1.061160	1.50112e-15
1.060193	1.54202e-15
1.059226	1.58404e-15
1.058259	1.6272e-15
1.057293	1.67153e-15
1.056326	1.71708e-15
1.055359	1.76386e-15
1.054393	1.81192e-15
1.053426	1.86129e-15
1.052459	1.912e-15
1.051492	1.9641e-15
1.050526	2.01761e-15
1.049559	2.07258e-15
1.048592	2.12905e-15
1.047626	2.18705e-15
1.046659	2.24664e-15
1.045692	2.30785e-15
1.044725	2.37072e-15
1.043759	2.43531e-15
1.042792	2.50165e-15
1.041825	2.5698e-15
1.040858	2.63981e-15
1.039892	2.71173e-15
1.038925	2.7856e-15
1.037958	2.86148e-15
1.036992	2.93944e-15
1.036025	3.01951e-15
1.035058	3.10176e-15
1.034091	3.18626e-15
1.033125	3.27305e-15
1.032158	3.36221e-15
1.031191	3.4538e-15
1.030225	3.54787e-15
1.029258	3.64452e-15
1.028291	3.74379e-15
1.027324	3.84576e-15
1.026358	3.95051e-15
1.025391	4.05812e-15
1.024424	4.16865e-15
1.023458	4.2822e-15
1.022491	4.39883e-15
1.021524	4.51864e-15
1.020557	4.64171e-15
1.019591	4.76813e-15
1.018624	4.898e-15
1.017657	5.0314e-15
1.016691	5.16843e-15
1.015724	5.30919e-15
1.014757	5.45378e-15
1.013790	5.60231e-15
1.012824	5.75489e-15
1.011857	5.91161e-15
1.010890	6.07261e-15
1.009924	6.23798e-15
1.008957	6.40786e-15
1.007990	6.58236e-15
1.007023	6.76162e-15
1.006057	6.94575e-15
1.005090	7.13489e-15
1.004123	7.32918e-15
1.003157	7.52876e-15
1.002190	7.73378e-15
1.001223	7.94437e-15
1.000256	8.1607e-15
0.999290	8.38291e-15
0.998323	8.61117e-15
0.997356	8.84565e-15
0.996390	9.0865e-15
0.995423	9.33391e-15
0.994456	9.58806e-15
0.993489	9.84912e-15
0.992523	1.01173e-14
0.991556	1.03928e-14
0.990589	1.06757e-14
0.989623	1.09664e-14
0.988656	1.12649e-14
0.987689	1.15716e-14
0.986722	1.18867e-14
0.985756	1.22103e-14
0.984789	1.25427e-14
0.983822	1.28842e-14
0.982856	1.3235e-14
0.981889	1.35953e-14
0.980922	1.39654e-14
0.979955	1.43456e-14
0.978989	1.47361e-14
0.978022	1.51373e-14
0.977055	1.55493e-14
0.976089	1.59726e-14
0.975122	1.64074e-14
0.974155	1.6854e-14
0.973188	1.73128e-14
0.972222	1.77841e-14
0.971255	1.82682e-14
0.970288	1.87654e-14
0.969322	1.92762e-14
0.968355	1.98009e-14
0.967388	2.03399e-14
0.966421	2.08935e-14
0.965455	2.14622e-14
0.964488	2.20464e-14
0.963521	2.26464e-14
0.962555	2.32628e-14
0.961588	2.38959e-14
0.960621	2.45463e-14
0.959654	2.52143e-14
0.958688	2.59006e-14
0.957721	2.66055e-14
0.956754	2.73296e-14
0.955788	2.80733e-14
0.954821	2.88373e-14
0.953854	2.96221e-14
0.952887	3.04282e-14
0.951921	3.12563e-14
0.950954	3.21069e-14
0.949987	3.29806e-14
0.949021	3.38781e-14
0.948054	3.48e-14
0.947087	3.5747e-14
0.946120	3.67197e-14
0.945154	3.77189e-14
0.944187	3.87452e-14
0.943220	3.97995e-14
0.942254	4.08824e-14
0.941287	4.19948e-14
0.940320	4.31375e-14
0.939353	4.43112e-14
0.938387	4.55169e-14
0.937420	4.67553e-14
0.936453	4.80274e-14
0.935486	4.93341e-14
0.934520	5.06763e-14
0.933553	5.20551e-14
0.932586	5.34713e-14
0.931620	5.49261e-14
0.930653	5.64204e-14
0.929686	5.79553e-14
0.928719	5.9532e-14
0.927753	6.11515e-14
0.926786	6.28151e-14
0.925819	6.45239e-14
0.924853	6.62792e-14
0.923886	6.80822e-14
0.922919	6.99342e-14
0.921952	7.18366e-14
0.920986	7.37907e-14
0.920019	7.57979e-14
0.919052	7.78597e-14
0.918086	7.99776e-14
0.917119	8.2153e-14
0.916152	8.43876e-14
0.915185	8.66829e-14
0.914219	8.90406e-14
0.913252	9.14624e-14
0.912285	9.39501e-14
0.911319	9.65053e-14
0.910352	9.91301e-14
0.909385	1.01826e-13
0.908418	1.04596e-13
0.907452	1.0744e-13
0.906485	1.10362e-13
0.905518	1.13364e-13
0.904552	1.16447e-13
0.903585	1.19613e-13
0.902618	1.22866e-13
0.901651	1.26207e-13
0.900685	1.2964e-13
0.899718	1.33165e-13
0.898751	1.36786e-13
0.897785	1.40506e-13
0.896818	1.44326e-13
0.895851	1.48251e-13
0.894884	1.52282e-13
0.893918	1.56423e-13
0.892951	1.60676e-13
0.891984	1.65045e-13
0.891018	1.69532e-13
0.890051	1.74142e-13
0.889084	1.78877e-13
0.888117	1.8374e-13
0.887151	1.88736e-13
0.886184	1.93867e-13
0.885217	1.99138e-13
0.884251	2.04552e-13
0.883284	2.10113e-13
0.882317	2.15825e-13
0.881350	2.21693e-13
0.880384	2.27719e-13
0.879417	2.3391e-13
0.878450	2.40269e-13
0.877484	2.468e-13
0.876517	2.53509e-13
0.875550	2.60401e-13
0.874583	2.67479e-13
0.873617	2.7475e-13
0.872650	2.82218e-13
0.871683	2.89889e-13
0.870717	2.97769e-13
0.869750	3.05863e-13
0.868783	3.14176e-13
0.867816	3.22716e-13
0.866850	3.31487e-13
0.865883	3.40496e-13
0.864916	3.49751e-13
0.863950	3.59256e-13
0.862983	3.6902e-13
0.862016	3.79049e-13
0.861049	3.89351e-13
0.860083	3.99932e-13
0.859116	4.10801e-13
0.858149	4.21964e-13
0.857183	4.33431e-13
0.856216	4.4521e-13
0.855249	4.57308e-13
0.854282	4.69735e-13
0.853316	4.825e-13
0.852349	4.95611e-13
0.851382	5.09078e-13
0.850416	5.22911e-13
0.849449	5.37119e-13
0.848482	5.51713e-13
0.847515	5.66704e-13
0.846549	5.82102e-13
0.845582	5.97917e-13
0.844615	6.14162e-13
0.843649	6.30849e-13
0.842682	6.47988e-13
0.841715	6.65593e-13
0.840748	6.83675e-13
0.839782	7.02249e-13
0.838815	7.21327e-13
0.837848	7.40923e-13
0.836882	7.61051e-13
0.835915	7.81725e-13
0.834948	8.02961e-13
0.833981	8.24773e-13
0.833015	8.47177e-13
0.832048	8.7019e-13
0.831081	8.93827e-13
0.830114	9.18105e-13
0.829148	9.43043e-13
0.828181	9.68658e-13
0.827214	9.94968e-13
0.826248	1.02199e-12
0.825281	1.04975e-12
0.824314	1.07826e-12
0.823347	1.10755e-12
0.822381	1.13763e-12
0.821414	1.16852e-12
0.820447	1.20026e-12
0.819481	1.23285e-12
0.818514	1.26633e-12
0.817547	1.30072e-12
0.816580	1.33604e-12
0.815614	1.37233e-12
0.814647	1.40959e-12
0.813680	1.44787e-12
0.812714	1.48718e-12
0.811747	1.52757e-12
0.810780	1.56904e-12
0.809813	1.61165e-12
0.808847	1.65541e-12
0.807880	1.70036e-12
0.806913	1.74652e-12
0.805947	1.79394e-12
0.804980	1.84265e-12
0.804013	1.89267e-12
0.803046	1.94406e-12
0.802080	1.99684e-12
0.801113	2.05105e-12
0.800146	2.10673e-12
0.799180	2.16392e-12
0.798213	2.22266e-12
0.797246	2.283e-12
0.796279	2.34497e-12
0.795313	2.40863e-12
0.794346	2.47401e-12
0.793379	2.54116e-12
0.792413	2.61014e-12
0.791446	2.68099e-12
0.790479	2.75376e-12
0.789512	2.8285e-12
0.788546	2.90527e-12
0.787579	2.98412e-12
0.786612	3.06511e-12
0.785646	3.1483e-12
0.784679	3.23374e-12
0.783712	3.3215e-12
0.782745	3.41164e-12
0.781779	3.50422e-12
0.780812	3.59932e-12
0.779845	3.69699e-12
0.778879	3.79732e-12
0.777912	3.90036e-12
0.776945	4.00619e-12
0.775978	4.1149e-12
0.775012	4.22655e-12
0.774045	4.34124e-12
0.773078	4.45903e-12
0.772112	4.58001e-12
0.771145	4.70427e-12
0.770178	4.83191e-12
0.769211	4.963e-12
0.768245	5.09765e-12
0.767278	5.23594e-12
0.766311	5.37799e-12
0.765345	5.52389e-12
0.764378	5.67374e-12
0.763411	5.82765e-12
0.762444	5.98574e-12
0.761478	6.14811e-12
0.760511	6.31488e-12
0.759544	6.48617e-12
0.758578	6.66211e-12
0.757611	6.84281e-12
0.756644	7.02841e-12
0.755677	7.21904e-12
0.754711	7.41484e-12
0.753744	7.61594e-12
0.752777	7.82249e-12
0.751811	8.03464e-12
0.750844	8.25254e-12
0.749877	8.47635e-12
0.748910	8.70622e-12
0.747944	8.94231e-12
0.746977	9.18481e-12
0.746010	9.43387e-12
0.745044	9.68968e-12
0.744077	9.95243e-12
0.743110	1.02223e-11
0.742143	1.04995e-11
0.741177	1.07841e-11
0.740210	1.10765e-11
0.739243	1.13769e-11
0.738277	1.16853e-11
0.737310	1.20021e-11
0.736343	1.23275e-11
0.735376	1.26617e-11
0.734410	1.3005e-11
0.733443	1.33575e-11
0.732476	1.37196e-11
0.731510	1.40915e-11
0.730543	1.44735e-11
0.729576	1.48659e-11
0.728609	1.52688e-11
0.727643	1.56827e-11
0.726676	1.61078e-11
0.725709	1.65443e-11
0.724743	1.69928e-11
0.723776	1.74533e-11
0.722809	1.79263e-11
0.721842	1.84122e-11
0.720876	1.89112e-11
0.719909	1.94237e-11
0.718942	1.995e-11
0.717975	2.04907e-11
0.717009	2.10459e-11
0.716042	2.16162e-11
0.715075	2.2202e-11
0.714109	2.28036e-11
0.713142	2.34215e-11
0.712175	2.40561e-11
0.711208	2.47079e-11
0.710242	2.53773e-11
0.709275	2.60649e-11
0.708308	2.6771e-11
0.707342	2.74963e-11
0.706375	2.82412e-11
0.705408	2.90063e-11
0.704441	2.97921e-11
0.703475	3.05991e-11
0.702508	3.1428e-11
0.701541	3.22793e-11
0.700575	3.31537e-11
0.699608	3.40517e-11
0.698641	3.4974e-11
0.697674	3.59213e-11
0.696708	3.68942e-11
0.695741	3.78935e-11
0.694774	3.89197e-11
0.693808	3.99738e-11
0.692841	4.10563e-11
0.691874	4.21682e-11
0.690907	4.33101e-11
0.689941	4.44829e-11
0.688974	4.56875e-11
0.688007	4.69246e-11
0.687041	4.81952e-11
0.686074	4.95002e-11
0.685107	5.08405e-11
0.684140	5.2217e-11
0.683174	5.36308e-11
0.682207	5.50828e-11
0.681240	5.65741e-11
0.680274	5.81057e-11
0.679307	5.96787e-11
0.678340	6.12943e-11
0.677373	6.29535e-11
0.676407	6.46577e-11
0.675440	6.64079e-11
0.674473	6.82054e-11
0.673507	7.00516e-11
0.672540	7.19476e-11
0.671573	7.3895e-11
0.670606	7.5895e-11
0.669640	7.7949e-11
0.668673	8.00586e-11
0.667706	8.22252e-11
0.666740	8.44504e-11
0.665773	8.67358e-11
0.664806	8.90829e-11
0.663839	9.14935e-11
0.662873	9.39692e-11
0.661906	9.65119e-11
0.660939	9.91233e-11
0.659973	1.01805e-10
0.659006	1.0456e-10
0.658039	1.07389e-10
0.657072	1.10294e-10
0.656106	1.13278e-10
0.655139	1.16342e-10
0.654172	1.1949e-10
0.653206	1.22722e-10
0.652239	1.26042e-10
0.651272	1.29451e-10
0.650305	1.32953e-10
0.649339	1.36549e-10
0.648372	1.40242e-10
0.647405	1.44035e-10
0.646439	1.47931e-10
0.645472	1.51931e-10
0.644505	1.5604e-10
0.643538	1.6026e-10
0.642572	1.64594e-10
0.641605	1.69045e-10
0.640638	1.73616e-10
0.639672	1.78311e-10
0.638705	1.83132e-10
0.637738	1.88084e-10
0.636771	1.93169e-10
0.635805	1.98392e-10
0.634838	2.03755e-10
0.633871	2.09264e-10
0.632905	2.14921e-10
0.631938	2.20731e-10
0.630971	2.26698e-10
0.630004	2.32826e-10
0.629038	2.39119e-10
0.628071	2.45583e-10
0.627104	2.52221e-10
0.626138	2.59038e-10
0.625171	2.66039e-10
0.624204	2.73229e-10
0.623237	2.80613e-10
0.622271	2.88196e-10
0.621304	2.95985e-10
0.620337	3.03983e-10
0.619371	3.12197e-10
0.618404	3.20633e-10
0.617437	3.29297e-10
0.616470	3.38194e-10
0.615504	3.47331e-10
0.614537	3.56715e-10
0.613570	3.66353e-10
0.612603	3.7625e-10
0.611637	3.86414e-10
0.610670	3.96853e-10
0.609703	4.07573e-10
0.608737	4.18582e-10
0.607770	4.29889e-10
0.606803	4.415e-10
0.605836	4.53425e-10
0.604870	4.65671e-10
0.603903	4.78247e-10
0.602936	4.91163e-10
0.601970	5.04427e-10
0.601003	5.18049e-10
0.600036	5.32038e-10
0.599069	5.46404e-10
0.598103	5.61158e-10
0.597136	5.7631e-10
0.596169	5.9187e-10
0.595203	6.07849e-10
0.594236	6.2426e-10
0.593269	6.41113e-10
0.592302	6.5842e-10
0.591336	6.76194e-10
0.590369	6.94447e-10
0.589402	7.13192e-10
0.588436	7.32442e-10
0.587469	7.52212e-10
0.586502	7.72514e-10
0.585535	7.93363e-10
0.584569	8.14774e-10
0.583602	8.36762e-10
0.582635	8.59343e-10
0.581669	8.82532e-10
0.580702	9.06345e-10
0.579735	9.30801e-10
0.578768	9.55915e-10
0.577802	9.81707e-10
0.576835	1.00819e-09
0.575868	1.03539e-09
0.574902	1.06332e-09
0.573935	1.09201e-09
0.572968	1.12147e-09
0.572001	1.15172e-09
0.571035	1.18278e-09
0.570068	1.21468e-09
0.569101	1.24744e-09
0.568135	1.28109e-09
0.567168	1.31564e-09
0.566201	1.35112e-09
0.565234	1.38755e-09
0.564268	1.42497e-09
0.563301	1.46339e-09
0.562334	1.50285e-09
0.561368	1.54337e-09
0.560401	1.58498e-09
0.559434	1.62771e-09
0.558467	1.67159e-09
0.557501	1.71666e-09
0.556534	1.76293e-09
0.555567	1.81045e-09
0.554601	1.85925e-09
0.553634	1.90936e-09
0.552667	1.96082e-09
0.551700	2.01367e-09
0.550734	2.06794e-09
0.549767	2.12367e-09
0.548800	2.18089e-09
0.547834	2.23966e-09
0.546867	2.30001e-09
0.545900	2.36198e-09
0.544933	2.42562e-09
0.543967	2.49097e-09
0.543000	2.55807e-09
0.542033	2.62698e-09
0.541067	2.69775e-09
0.540100	2.77042e-09
0.539133	2.84504e-09
0.538166	2.92167e-09
0.537200	3.00036e-09
0.536233	3.08116e-09
0.535266	3.16414e-09
0.534300	3.24935e-09
0.533333	3.33685e-09
0.532366	3.4267e-09
0.531399	3.51896e-09
0.530433	3.61371e-09
0.529466	3.711e-09
0.528499	3.8109e-09
0.527533	3.91349e-09
0.526566	4.01884e-09
0.525599	4.12702e-09
0.524632	4.2381e-09
0.523666	4.35217e-09
0.522699	4.46931e-09
0.521732	4.58959e-09
0.520766	4.7131e-09
0.519799	4.83993e-09
0.518832	4.97016e-09
0.517865	5.1039e-09
0.516899	5.24122e-09
0.515932	5.38223e-09
0.514965	5.52703e-09
0.513999	5.67572e-09
0.513032	5.8284e-09
0.512065	5.98518e-09
0.511098	6.14617e-09
0.510132	6.31148e-09
0.509165	6.48122e-09
0.508198	6.65553e-09
0.507231	6.83451e-09
0.506265	7.01829e-09
0.505298	7.20701e-09
0.504331	7.40079e-09
0.503365	7.59977e-09
0.502398	7.80409e-09
0.501431	8.01389e-09
0.500464	8.22933e-09
0.499498	8.45054e-09
0.498531	8.67768e-09
0.497564	8.91092e-09
0.496598	9.15041e-09
0.495631	9.39632e-09
0.494664	9.64883e-09
0.493697	9.90812e-09
0.492731	1.01744e-08
0.491764	1.04477e-08
0.490797	1.07284e-08
0.489831	1.10167e-08
0.488864	1.13126e-08
0.487897	1.16165e-08
0.486930	1.19285e-08
0.485964	1.22489e-08
0.484997	1.25779e-08
0.484030	1.29157e-08
0.483064	1.32626e-08
0.482097	1.36187e-08
0.481130	1.39844e-08
0.480163	1.43599e-08
0.479197	1.47454e-08
0.478230	1.51413e-08
0.477263	1.55478e-08
0.476297	1.59651e-08
0.475330	1.63937e-08
0.474363	1.68337e-08
0.473396	1.72855e-08
0.472430	1.77494e-08
0.471463	1.82257e-08
0.470496	1.87147e-08
0.469530	1.92169e-08
0.468563	1.97325e-08
0.467596	2.02619e-08
0.466629	2.08055e-08
0.465663	2.13636e-08
0.464696	2.19366e-08
0.463729	2.2525e-08
0.462763	2.31291e-08
0.461796	2.37494e-08
0.460829	2.43863e-08
0.459862	2.50402e-08
0.458896	2.57116e-08
0.457929	2.6401e-08
0.456962	2.71088e-08
0.455996	2.78355e-08
0.455029	2.85817e-08
0.454062	2.93478e-08
0.453095	3.01344e-08
0.452129	3.0942e-08
0.451162	3.17712e-08
0.450195	3.26226e-08
0.449229	3.34967e-08
0.448262	3.43942e-08
0.447295	3.53157e-08
0.446328	3.62618e-08
0.445362	3.72331e-08
0.444395	3.82304e-08
0.443428	3.92544e-08
0.442462	4.03057e-08
0.441495	4.13851e-08
0.440528	4.24933e-08
0.439561	4.3631e-08
0.438595	4.47992e-08
0.437628	4.59986e-08
0.436661	4.723e-08
0.435695	4.84942e-08
0.434728	4.97922e-08
0.433761	5.11248e-08
0.432794	5.2493e-08
0.431828	5.38977e-08
0.430861	5.53399e-08
0.429894	5.68206e-08
0.428928	5.83407e-08
0.427961	5.99014e-08
0.426994	6.15038e-08
0.426027	6.31488e-08
0.425061	6.48378e-08
0.424094	6.65717e-08
0.423127	6.83519e-08
0.422161	7.01796e-08
0.421194	7.20559e-08
0.420227	7.39823e-08
0.419260	7.596e-08
0.418294	7.79904e-08
0.417327	8.00749e-08
0.416360	8.2215e-08
0.415394	8.44121e-08
0.414427	8.66676e-08
0.413460	8.89833e-08
0.412493	9.13606e-08
0.411527	9.38013e-08
0.410560	9.63069e-08
0.409593	9.88792e-08
0.408627	1.0152e-07
0.407660	1.04231e-07
0.406693	1.07014e-07
0.405726	1.09872e-07
0.404760	1.12805e-07
0.403793	1.15816e-07
0.402826	1.18908e-07
0.401860	1.22082e-07
0.400893	1.2534e-07
0.399926	1.28684e-07
0.398959	1.32118e-07
0.397993	1.35643e-07
0.397026	1.39262e-07
0.396059	1.42977e-07
0.395092	1.46791e-07
0.394126	1.50706e-07
0.393159	1.54725e-07
0.392192	1.5885e-07
0.391226	1.63086e-07
0.390259	1.67434e-07
0.389292	1.71897e-07
0.388325	1.76479e-07
0.387359	1.81183e-07
0.386392	1.86011e-07
0.385425	1.90968e-07
0.384459	1.96056e-07
0.383492	2.01279e-07
0.382525	2.06641e-07
0.381558	2.12145e-07
0.380592	2.17795e-07
0.379625	2.23595e-07
0.378658	2.29549e-07
0.377692	2.35661e-07
0.376725	2.41935e-07
0.375758	2.48375e-07
0.374791	2.54986e-07
0.373825	2.61772e-07
0.372858	2.68738e-07
0.371891	2.75888e-07
0.370925	2.83228e-07
0.369958	2.90763e-07
0.368991	2.98497e-07
0.368024	3.06435e-07
0.367058	3.14584e-07
0.366091	3.22949e-07
0.365124	3.31535e-07
0.364158	3.40348e-07
0.363191	3.49395e-07
0.362224	3.58681e-07
0.361257	3.68213e-07
0.360291	3.77997e-07
0.359324	3.88039e-07
0.358357	3.98347e-07
0.357391	4.08928e-07
0.356424	4.19788e-07
0.355457	4.30936e-07
0.354490	4.42378e-07
0.353524	4.54122e-07
0.352557	4.66177e-07
0.351590	4.7855e-07
0.350624	4.91249e-07
0.349657	5.04284e-07
0.348690	5.17664e-07
0.347723	5.31396e-07
0.346757	5.45491e-07
0.345790	5.59958e-07
0.344823	5.74807e-07
0.343857	5.90047e-07
0.342890	6.05689e-07
0.341923	6.21744e-07
0.340956	6.38222e-07
0.339990	6.55134e-07
0.339023	6.72492e-07
0.338056	6.90308e-07
0.337090	7.08593e-07
0.336123	7.27359e-07
0.335156	7.4662e-07
0.334189	7.66388e-07
0.333223	7.86677e-07
0.332256	8.07499e-07
0.331289	8.2887e-07
0.330323	8.50802e-07
0.329356	8.73312e-07
0.328389	8.96414e-07
0.327422	9.20123e-07
0.326456	9.44456e-07
0.325489	9.69428e-07
0.324522	9.95057e-07
0.323556	1.02136e-06
0.322589	1.04835e-06
0.321622	1.07605e-06
0.320655	1.10448e-06
0.319689	1.13366e-06
0.318722	1.1636e-06
0.317755	1.19433e-06
0.316789	1.22586e-06
0.315822	1.25822e-06
0.314855	1.29143e-06
0.313888	1.32551e-06
0.312922	1.36048e-06
0.311955	1.39637e-06
0.310988	1.4332e-06
0.310022	1.471e-06
0.309055	1.50978e-06
0.308088	1.54958e-06
0.307121	1.59043e-06
0.306155	1.63234e-06
0.305188	1.67535e-06
0.304221	1.71948e-06
0.303255	1.76476e-06
0.302288	1.81124e-06
0.301321	1.85892e-06
0.300354	1.90785e-06
0.299388	1.95806e-06
0.298421	2.00958e-06
0.297454	2.06245e-06
0.296488	2.1167e-06
0.295521	2.17236e-06
0.294554	2.22947e-06
0.293587	2.28808e-06
0.292621	2.34821e-06
0.291654	2.40991e-06
0.290687	2.47322e-06
0.289720	2.53817e-06
0.288754	2.60482e-06
0.287787	2.67321e-06
0.286820	2.74337e-06
0.285854	2.81536e-06
0.284887	2.88922e-06
0.283920	2.96501e-06
0.282953	3.04276e-06
0.281987	3.12254e-06
0.281020	3.20439e-06
0.280053	3.28836e-06
0.279087	3.37452e-06
0.278120	3.46291e-06
0.277153	3.55359e-06
0.276186	3.64663e-06
0.275220	3.74208e-06
0.274253	3.84e-06
0.273286	3.94047e-06
0.272320	4.04353e-06
0.271353	4.14926e-06
0.270386	4.25774e-06
0.269419	4.36901e-06
0.268453	4.48317e-06
0.267486	4.60028e-06
0.266519	4.72041e-06
0.265553	4.84365e-06
0.264586	4.97008e-06
0.263619	5.09977e-06
0.262652	5.2328e-06
0.261686	5.36927e-06
0.260719	5.50926e-06
0.259752	5.65285e-06
0.258786	5.80015e-06
0.257819	5.95124e-06
0.256852	6.10622e-06
0.255885	6.26518e-06
0.254919	6.42824e-06
0.253952	6.59549e-06
0.252985	6.76704e-06
0.252019	6.943e-06
0.251052	7.12348e-06
0.250085	7.30858e-06
0.249118	7.49844e-06
0.248152	7.69317e-06
0.247185	7.89288e-06
0.246218	8.09771e-06
0.245252	8.30779e-06
0.244285	8.52325e-06
0.243318	8.74421e-06
0.242351	8.97083e-06
0.241385	9.20324e-06
0.240418	9.44158e-06
0.239451	9.68601e-06
0.238485	9.93667e-06
0.237518	1.01937e-05
0.236551	1.04573e-05
0.235584	1.07276e-05
0.234618	1.10049e-05
0.233651	1.12891e-05
0.232684	1.15806e-05
0.231718	1.18795e-05
0.230751	1.2186e-05
0.229784	1.25002e-05
0.228817	1.28224e-05
0.227851	1.31528e-05
0.226884	1.34916e-05
0.225917	1.38389e-05
0.224951	1.41951e-05
0.223984	1.45602e-05
0.223017	1.49346e-05
0.222050	1.53184e-05
0.221084	1.57118e-05
0.220117	1.61153e-05
0.219150	1.65288e-05
0.218184	1.69528e-05
0.217217	1.73875e-05
0.216250	1.7833e-05
0.215283	1.82898e-05
0.214317	1.8758e-05
0.213350	1.9238e-05
0.212383	1.97299e-05
0.211417	2.02342e-05
0.210450	2.07512e-05
0.209483	2.1281e-05
0.208516	2.1824e-05
0.207550	2.23806e-05
0.206583	2.29511e-05
0.205616	2.35358e-05
0.204650	2.4135e-05
0.203683	2.47491e-05
0.202716	2.53784e-05
0.201749	2.60234e-05
0.200783	2.66843e-05
0.199816	2.73616e-05
0.198849	2.80556e-05
0.197883	2.87668e-05
0.196916	2.94955e-05
0.195949	3.02421e-05
0.194982	3.10072e-05
0.194016	3.1791e-05
0.193049	3.2594e-05
0.192082	3.34168e-05
0.191116	3.42597e-05
0.190149	3.51232e-05
0.189182	3.60078e-05
0.188215	3.6914e-05
0.187249	3.78422e-05
0.186282	3.8793e-05
0.185315	3.97669e-05
0.184348	4.07644e-05
0.183382	4.17861e-05
0.182415	4.28324e-05
0.181448	4.3904e-05
0.180482	4.50014e-05
0.179515	4.61252e-05
0.178548	4.7276e-05
0.177581	4.84543e-05
0.176615	4.96609e-05
0.175648	5.08962e-05
0.174681	5.2161e-05
0.173715	5.34559e-05
0.172748	5.47815e-05
0.171781	5.61385e-05
0.170814	5.75276e-05
0.169848	5.89494e-05
0.168881	6.04046e-05
0.167914	6.18941e-05
0.166948	6.34184e-05
0.165981	6.49782e-05
0.165014	6.65745e-05
0.164047	6.82078e-05
0.163081	6.98789e-05
0.162114	7.15887e-05
0.161147	7.33378e-05
0.160181	7.51271e-05
0.159214	7.69574e-05
0.158247	7.88294e-05
0.157280	8.0744e-05
0.156314	8.2702e-05
0.155347	8.47042e-05
0.154380	8.67514e-05
0.153414	8.88445e-05
0.152447	9.09843e-05
0.151480	9.31716e-05
0.150513	9.54073e-05
0.149547	9.76922e-05
0.148580	0.000100027
0.147613	0.000102413
0.146647	0.000104851
0.145680	0.000107341
0.144713	0.000109885
0.143746	0.000112482
0.142780	0.000115135
0.141813	0.000117844
0.140846	0.000120609
0.139880	0.000123432
0.138913	0.000126313
0.137946	0.000129252
0.136979	0.000132251
0.136013	0.00013531
0.135046	0.00013843
0.134079	0.000141611
0.133113	0.000144854
0.132146	0.000148159
0.131179	0.000151527
0.130212	0.000154957
0.129246	0.000158451
0.128279	0.000162008
0.127312	0.000165629
0.126346	0.000169312
0.125379	0.000173059
0.124412	0.000176869
0.123445	0.00018074
0.122479	0.000184674
0.121512	0.000188667
0.120545	0.00019272
0.119579	0.000196831
0.118612	0.000200998
0.117645	0.000205219
0.116678	0.000209492
0.115712	0.000213813
0.114745	0.00021818
0.113778	0.000222587
0.112812	0.00022703
0.111845	0.000231504
0.110878	0.000236001
0.109911	0.000240513
0.108945	0.00024503
0.107978	0.000249541
0.107011	0.000254031
0.106045	0.000258483
0.105078	0.000262874
0.104111	0.000267176
0.103144	0.00027135
0.102178	0.00027534
0.101211	0.000279063
0.100244	0.000282361
&
```
