## Supplementary material for "All-at-once RNA folding with 3D motif prediction framed by evolutionary information": RF04155_mir-9236.helixcov

```
# RMs = 4 L = 83

# RM_HELIX NESTED 26-38 43-56, nbp = 12 nbp_cov = 0
# pvals: 0.972005,0.972005,0.972005,0.972005,0.972005,0.972005,0.972005,0.00882261,0.972005,0.972005,0.972005,0.990674
# aggregated NONE
NESTED  :::::::::::::::::::::::::<<<<<<<<<-<<<____>>>->>->>>>>>>:::::::::::::::::::::::::::
        :::::::::::::::::::::::::::::::::::::::::::::::::::::::::::::::::::::::::::::::::::

# RM_HELIX NESTED 15-23 62-70, nbp = 9 nbp_cov = 0
# pvals: 0.972005,0.972005,0.972005,0.972005,0.972005,0.972005,0.972005,0.972005,0.0090097
# aggregated NONE
NESTED  ::::::::::::::<<<<<<<<<______________________________________>>>>>>>>>:::::::::::::
        :::::::::::::::::::::::::::::::::::::::::::::::::::::::::::::::::::::::::::::::::::

# RM_HELIX NESTED 10-13 73-76, nbp = 4 nbp_cov = 0
# pvals: 0.972005,0.972005,0.972005,0.972005
# aggregated NONE
NESTED  :::::::::<<<<___________________________________________________________>>>>:::::::
        :::::::::::::::::::::::::::::::::::::::::::::::::::::::::::::::::::::::::::::::::::

# RM_HELIX NESTED 2-5 79-82, nbp = 4 nbp_cov = 0
# pvals: 0.972005,0.972005,0.972005,0.972005
# aggregated NONE
NESTED  :<<<<_________________________________________________________________________>>>>:
        :::::::::::::::::::::::::::::::::::::::::::::::::::::::::::::::::::::::::::::::::::
```
