## Supplementary material for "All-at-once RNA folding with 3D motif prediction framed by evolutionary information": RF04155_mir-9236.power

```
# Power analysis of given structure 
#
# Powertype = SINGLE SUBSTITUTIONS
# covary  left_pos      right_pos    substitutions      power
#----------------------------------------------------------------
          2		82		0		0.00
          3		81		0		0.00
          4		80		0		0.00
          5		79		1		0.00
          10		76		0		0.00
          11		75		0		0.00
          12		74		0		0.00
          13		73		0		0.00
          15		70		0		0.00
          16		69		0		0.00
          17		68		1		0.00
          18		67		0		0.00
          19		66		0		0.00
          20		65		0		0.00
          21		64		0		0.00
          22		63		0		0.00
          23		62		2		0.00
          26		56		0		0.00
          27		55		1		0.00
          28		54		0		0.00
          29		53		1		0.00
          30		52		0		0.00
          31		51		0		0.00
          32		50		1		0.00
          33		48		2		0.00
          34		47		0		0.00
          36		45		1		0.00
          37		44		0		0.00
          38		43		2		0.00
#
# BPAIRS 29
# avg substitutions per BP  0.4
# BPAIRS expected to covary 0.0 +/- 0.0
# BPAIRS observed to covary 0
#
```
