## Supplementary material for "All-at-once RNA folding with 3D motif prediction framed by evolutionary information": RF04155_mir-9236.surv

```
0.177477	0.0344828
0.158888	0.0689655
-0.008413	0.965517
-0.305837	1
&
3.012299	0.000296384
2.408156	0.000592768
1.320700	0.00118554
1.292817	0.00148192
1.264933	0.00207469
0.865270	0.00237107
0.800208	0.00266746
0.790914	0.00296384
0.781619	0.00326023
0.763030	0.00355661
0.688674	0.00385299
0.623613	0.00414938
0.567846	0.00444576
0.493490	0.00503853
0.484195	0.00592768
0.465606	0.00622407
0.447017	0.00652045
0.437723	0.00711322
0.400545	0.0074096
0.381956	0.00800237
0.344778	0.00829876
0.307600	0.00859514
0.261127	0.00889152
0.251833	0.00918791
0.205360	0.00948429
0.196066	0.00978068
0.121710	0.0100771
0.093826	0.0106698
0.084532	0.0109662
0.075237	0.0112626
0.065943	0.011559
0.047354	0.0121517
0.038059	0.0127445
0.028765	0.0133373
0.019470	0.0136337
0.010176	0.0145228
0.000881	0.0151156
-0.008413	0.971251
-0.036297	0.971547
-0.045591	0.971844
-0.054886	0.973029
-0.064180	0.974215
-0.073475	0.974511
-0.082769	0.9754
-0.092064	0.975697
-0.101358	0.976289
-0.110653	0.978068
-0.119947	0.97866
-0.129242	0.980142
-0.138536	0.981328
-0.147831	0.981921
-0.157125	0.982513
-0.175714	0.98281
-0.194303	0.983699
-0.203598	0.984292
-0.212892	0.984884
-0.222187	0.985181
-0.231481	0.986663
-0.250070	0.988145
-0.259365	0.988737
-0.268659	0.989627
-0.277954	0.989923
-0.305837	0.990516
-0.324426	0.991701
-0.333721	0.992294
-0.343015	0.99259
-0.352310	0.993183
-0.361604	0.994369
-0.370899	0.994665
-0.380193	0.995258
-0.389488	0.995554
-0.398782	0.995851
-0.408077	0.996147
-0.417371	0.997333
-0.435960	0.997925
-0.445255	0.998222
-0.454549	0.998518
-0.473138	0.999111
-0.482433	0.999407
-0.575378	0.999704
-0.705501	1
&
3.597852	9.79528e-07
3.179600	2.93858e-06
3.133127	3.91811e-06
3.123833	8.81575e-06
3.114538	1.27339e-05
3.105244	1.6652e-05
3.095949	6.46488e-05
3.086655	7.73827e-05
3.077360	9.20756e-05
3.068066	0.000132236
3.058771	0.000143011
3.049477	0.000162602
3.040182	0.00016652
3.030888	0.000176315
3.021593	0.00018709
3.012299	0.00020766
3.003004	0.000220394
2.993710	0.000225291
2.984415	0.00022921
2.975121	0.000233128
2.965826	0.000235087
2.956532	0.000239005
2.947237	0.000241943
2.937943	0.000244882
2.928648	0.000245861
2.919354	0.0002488
2.910059	0.000253698
2.900765	0.000256636
2.891470	0.000257616
2.882176	0.000258595
2.872881	0.000260554
2.863587	0.000261534
2.854292	0.000263493
2.844998	0.000266432
2.835703	0.00026937
2.826409	0.000271329
2.807820	0.000272309
2.798525	0.000273288
2.770642	0.000274268
2.761347	0.000275247
2.742758	0.000276227
2.733464	0.000277206
2.724169	0.000278186
2.714875	0.000280145
2.705580	0.000281124
2.686991	0.000283084
2.677697	0.000284063
2.659108	0.000287981
2.649813	0.000288961
2.640519	0.00029092
2.631224	0.000292879
2.621930	0.000293858
2.612635	0.000300715
2.603341	0.000306592
2.594046	0.000313449
2.584752	0.000319326
2.575457	0.000328142
2.566163	0.000330101
2.556868	0.000397688
2.547574	0.000458419
2.538279	0.000467235
2.528985	0.000469194
2.519690	0.000484866
2.510396	0.000488784
2.501101	0.000520129
2.491807	0.000521109
2.482512	0.000533843
2.473218	0.000534822
2.463923	0.000549515
2.454629	0.000554413
2.445334	0.000569106
2.436040	0.000574983
2.426745	0.00058086
2.417451	0.00058184
2.408156	0.000606328
2.398862	0.000608287
2.389567	0.000610246
2.380273	0.000612205
2.370978	0.000614164
2.361684	0.000619062
2.352389	0.00066412
2.343095	0.000666079
2.333800	0.000669018
2.324506	0.000676854
2.315211	0.000687629
2.305917	0.000689588
2.296622	0.000691547
2.287328	0.000701342
2.278033	0.000710158
2.268739	0.000715055
2.259444	0.000723871
2.250150	0.000727789
2.240855	0.000731707
2.231561	0.000738564
2.222266	0.000742482
2.212972	0.000748359
2.203677	0.000779704
2.194383	0.000785581
2.185088	0.000786561
2.175794	0.000792438
2.166499	0.000801254
2.157205	0.000805172
2.147910	0.000811049
2.138616	0.000813008
2.129321	0.000845333
2.120027	0.000846312
2.110732	0.000862964
2.101438	0.0008708
2.092143	0.000877657
2.082849	0.000889411
2.073554	0.000894309
2.064260	0.000898227
2.054965	0.000906063
2.045671	0.00091292
2.036376	0.000915859
2.027082	0.000924674
2.017787	0.00093349
2.008493	0.000940347
1.989904	0.000945244
1.980609	0.000948183
1.971315	0.000950142
1.962020	0.00095406
1.952726	0.000958958
1.943431	0.000962876
1.934137	0.000969733
1.924842	0.000976589
1.915548	0.000979528
1.906253	0.000985405
1.896959	0.000986385
1.887664	0.000987364
1.878370	0.000993241
1.869075	0.000998139
1.859781	0.00101381
1.850486	0.00101871
1.831897	0.00102459
1.822603	0.0010285
1.804014	0.00103144
1.794719	0.00103242
1.785425	0.00103536
1.776130	0.0010383
1.766836	0.00104222
1.757541	0.00104907
1.738952	0.00105103
1.729658	0.00105299
1.720363	0.00105397
1.711069	0.00105495
1.701774	0.00105985
1.692480	0.00106083
1.683185	0.00106475
1.673891	0.00106866
1.664596	0.00107454
1.655302	0.0010765
1.646007	0.00107944
1.636713	0.00108238
1.627418	0.00108532
1.618124	0.00108923
1.608830	0.00109119
1.599535	0.00109511
1.590241	0.00109805
1.580946	0.00110099
1.571652	0.00110197
1.553063	0.00110295
1.543768	0.00110491
1.534474	0.00111078
1.525179	0.00111176
1.506590	0.00111274
1.497296	0.00111372
1.488001	0.0011147
1.469412	0.00111568
1.460118	0.00111666
1.450823	0.00111862
1.422940	0.00112058
1.413645	0.00112842
1.404351	0.00113038
1.395056	0.00114213
1.385762	0.0011578
1.376467	0.00118327
1.367173	0.00123323
1.357878	0.00127828
1.348584	0.00133314
1.339289	0.0014115
1.329995	0.00146635
1.320700	0.00161132
1.311406	0.00172299
1.302111	0.00182976
1.292817	0.00194828
1.283522	0.00201097
1.274228	0.00205505
1.264933	0.00222059
1.255639	0.00226075
1.246344	0.00228818
1.237050	0.0023156
1.227755	0.00238221
1.218461	0.00239788
1.209166	0.00241552
1.199872	0.00242139
1.190577	0.00242825
1.181283	0.00243315
1.171988	0.00244588
1.162694	0.00245274
1.153399	0.00245959
1.144105	0.00246547
1.134810	0.00247037
1.125516	0.00247429
1.116221	0.00247919
1.106927	0.0024831
1.097632	0.00249094
1.088338	0.00249682
1.079043	0.00249976
1.069749	0.00250367
1.060454	0.00251543
1.051160	0.00252816
1.041865	0.00254187
1.032571	0.00255755
1.023276	0.00257714
1.013982	0.00258987
1.004687	0.00259281
0.995393	0.00263003
0.986098	0.00269272
0.976804	0.00273778
0.967509	0.00275835
0.958215	0.0027799
0.948920	0.00281418
0.939626	0.00283279
0.930331	0.00284847
0.921037	0.00288275
0.911742	0.00291018
0.902448	0.00293467
0.893153	0.00297385
0.883859	0.0029954
0.874564	0.00301303
0.865270	0.00304829
0.855975	0.00306788
0.846681	0.00308845
0.837386	0.00313449
0.828092	0.00316192
0.818797	0.00320012
0.809503	0.00323832
0.800208	0.0033108
0.790914	0.00334313
0.781619	0.00339602
0.772325	0.00341659
0.763030	0.00345284
0.753736	0.00351063
0.744441	0.00354589
0.735147	0.0035645
0.725852	0.00358017
0.716558	0.0036174
0.707263	0.00363013
0.697969	0.00365168
0.688674	0.00367911
0.679380	0.00368988
0.670085	0.00375257
0.660791	0.00379861
0.651496	0.00384367
0.642202	0.00386424
0.632907	0.0039044
0.623613	0.00394064
0.614318	0.00400235
0.605024	0.00402782
0.595729	0.00411304
0.586435	0.00418258
0.577140	0.0042825
0.567846	0.00436282
0.558551	0.00444216
0.549257	0.0045646
0.539962	0.00468018
0.530668	0.00480654
0.521373	0.00494662
0.512079	0.00507102
0.502784	0.00526496
0.493490	0.00552748
0.484195	0.00574689
0.474901	0.00594182
0.465606	0.00607209
0.456312	0.00619453
0.447017	0.00635616
0.437723	0.00644725
0.428428	0.00654227
0.419134	0.00660202
0.409839	0.00671075
0.400545	0.00676658
0.391250	0.00682927
0.381956	0.00691938
0.372661	0.00695465
0.363367	0.00701538
0.354072	0.00705848
0.344778	0.00715937
0.335483	0.00723283
0.326189	0.00728377
0.316894	0.00734646
0.307600	0.00744147
0.298305	0.00751592
0.289011	0.00757763
0.279716	0.00768929
0.270422	0.00773141
0.261127	0.00786463
0.251833	0.00794495
0.242538	0.00800568
0.233244	0.00804878
0.223949	0.0081771
0.214655	0.00825644
0.205360	0.00840337
0.196066	0.00854932
0.186771	0.00866001
0.177477	0.00882261
0.168182	0.00892154
0.158888	0.0090097
0.149593	0.00909198
0.140299	0.00919973
0.131004	0.00932608
0.121710	0.00947203
0.112415	0.00973161
0.103121	0.0100039
0.093826	0.0103634
0.084532	0.0106808
0.075237	0.0110001
0.065943	0.0114291
0.056648	0.0118092
0.047354	0.0122774
0.038059	0.0127486
0.028765	0.0131012
0.019470	0.0136252
0.010176	0.0139622
0.000881	0.0143119
-0.008413	0.972005
-0.017708	0.972333
-0.027002	0.972689
-0.036297	0.973147
-0.045591	0.973838
-0.054886	0.97477
-0.064180	0.975451
-0.073475	0.976016
-0.082769	0.976705
-0.092064	0.977825
-0.101358	0.978521
-0.110653	0.979234
-0.119947	0.979898
-0.129242	0.980717
-0.138536	0.98122
-0.147831	0.981788
-0.157125	0.982288
-0.166420	0.982753
-0.175714	0.983324
-0.185009	0.983704
-0.194303	0.984165
-0.203598	0.984673
-0.212892	0.985213
-0.222187	0.985606
-0.231481	0.986388
-0.240776	0.986836
-0.250070	0.987488
-0.259365	0.98806
-0.268659	0.988669
-0.277954	0.989116
-0.287248	0.989491
-0.296543	0.990029
-0.305837	0.990674
-0.315132	0.991201
-0.324426	0.991664
-0.333721	0.992017
-0.343015	0.992365
-0.352310	0.992787
-0.361604	0.993246
-0.370899	0.993601
-0.380193	0.994043
-0.389488	0.994618
-0.398782	0.994998
-0.408077	0.99536
-0.417371	0.99576
-0.426666	0.996047
-0.435960	0.996351
-0.445255	0.996691
-0.454549	0.996876
-0.463844	0.997049
-0.473138	0.997301
-0.482433	0.997508
-0.491727	0.997658
-0.501022	0.997798
-0.510316	0.99794
-0.519611	0.998016
-0.528905	0.998092
-0.538200	0.998225
-0.547494	0.998312
-0.556789	0.998405
-0.566083	0.998481
-0.575378	0.998553
-0.584672	0.998638
-0.593967	0.998731
-0.603261	0.998786
-0.612556	0.998826
-0.621850	0.998866
-0.631145	0.998954
-0.640439	0.998997
-0.649734	0.999036
-0.659028	0.999072
-0.668323	0.999115
-0.677617	0.999146
-0.686912	0.999179
-0.696206	0.999241
-0.705501	0.999281
-0.714795	0.999309
-0.724090	0.999341
-0.733384	0.999398
-0.742679	0.999419
-0.751973	0.999433
-0.761268	0.999468
-0.770562	0.999511
-0.779857	0.999536
-0.789151	0.99956
-0.798446	0.999588
-0.807740	0.999607
-0.817035	0.999616
-0.826329	0.999696
-0.835624	0.99972
-0.844918	0.999764
-0.854213	0.999803
-0.863507	0.999822
-0.872802	0.999831
-0.882096	0.999848
-0.891391	0.999856
-0.900685	0.99988
-0.909980	0.999885
-0.919274	0.999894
-0.928569	0.999903
-0.937863	0.999913
-0.947158	0.999917
-0.956452	0.999924
-0.965747	0.999927
-0.975041	0.999932
-0.984336	0.999937
-0.993630	0.999941
-1.002925	0.999946
-1.012219	0.999947
-1.021514	0.999952
-1.030808	0.999954
-1.040103	0.999965
-1.067986	0.999969
-1.077281	0.99997
-1.086575	0.999971
-1.105164	0.999976
-1.114459	0.999979
-1.123753	0.999989
-1.133048	0.999991
-1.151637	0.999992
-1.160931	0.999994
-1.179520	0.999995
-1.188815	0.999996
-1.198109	0.999997
-1.244582	0.999998
-1.281760	0.999999
-1.337527	1
&
```
