## Supplementary material for "All-at-once RNA folding with 3D motif prediction framed by evolutionary information": RF04156_MIR2670.cacofold.helixcov

```
# RMs = 5 L = 209

# RM_HELIX NESTED 85-96 102-114, nbp = 12 nbp_cov = 0
# pvals: 0.675979,0.722288,0.675979,0.675979,0.675979,0.675979,0.675979,0.675979,0.675979,0.675979,0.675979,0.675979
# aggregated NONE
NESTED  ::::::::::::::::::::::::::::::::::::::::::::::::::::::::::::::::::::::::::::::::::::<<<<<<<<<<<<_____>>>>>>>>>>>>::::::::::::::::::::::::::::::::::::::::::::::::::::::::::::::::::::::::::::::::::::::::::::::
        :::::::::::::::::::::::::::::::::::::::::::::::::::::::::::::::::::::::::::::::::::::::::::::::::::::::::::::::::::::::::::::::::::::::::::::::::::::::::::::::::::::::::::::::::::::::::::::::::::::::::::::::

# RM_HELIX NESTED 69-84 119-135, nbp = 16 nbp_cov = 0
# pvals: 0.827595,0.675979,0.675979,0.675979,0.675979,0.675979,0.675979,0.750211,0.675979,0.675979,0.675979,0.675979,0.675979,0.675979,0.995753,0.675979
# aggregated NONE
NESTED  ::::::::::::::::::::::::::::::::::::::::::::::::::::::::::::::::::::<<<<<<<<<<<<<<<<_________________________________>>>>>>>>>>>>>>>>::::::::::::::::::::::::::::::::::::::::::::::::::::::::::::::::::::::::::
        :::::::::::::::::::::::::::::::::::::::::::::::::::::::::::::::::::::::::::::::::::::::::::::::::::::::::::::::::::::::::::::::::::::::::::::::::::::::::::::::::::::::::::::::::::::::::::::::::::::::::::::::

# RM_HELIX NESTED 40-68 139-167, nbp = 28 nbp_cov = 0
# pvals: 0.675979,0.675979,0.675979,0.675979,0.675979,0.923547,0.675979,0.675979,0.885031,0.675979,0.675979,0.675979,0.899003,0.675979,0.675979,0.675979,0.675979,0.675979,0.675979,0.675979,0.675979,0.675979,0.675979,0.068857,0.675979,0.827595,0.675979,0.675979
# aggregated NONE
NESTED  :::::::::::::::::::::::::::::::::::::::<<<<<<<<<<<<<<-<<<<<<<<<<<<<<____________________________________________________________________>>>>>>>>>>>>>>->>>>>>>>>>>>>>::::::::::::::::::::::::::::::::::::::::::
        :::::::::::::::::::::::::::::::::::::::::::::::::::::::::::::::::::::::::::::::::::::::::::::::::::::::::::::::::::::::::::::::::::::::::::::::::::::::::::::::::::::::::::::::::::::::::::::::::::::::::::::::

# RM_HELIX NESTED 26-36 174-184, nbp = 11 nbp_cov = 0
# pvals: 0.98373,0.675979,0.675979,0.675979,0.675979,0.868712,0.675979,0.675979,0.675979,0.675979,0.675979
# aggregated NONE
NESTED  :::::::::::::::::::::::::<<<<<<<<<<<_______________________________________________________________________________________________________________________________________>>>>>>>>>>>:::::::::::::::::::::::::
        :::::::::::::::::::::::::::::::::::::::::::::::::::::::::::::::::::::::::::::::::::::::::::::::::::::::::::::::::::::::::::::::::::::::::::::::::::::::::::::::::::::::::::::::::::::::::::::::::::::::::::::::

# RM_HELIX NESTED 1-23 187-209, nbp = 23 nbp_cov = 0
# pvals: 0.885031,0.899003,0.0429858,0.675979,0.675979,0.675979,0.974185,0.675979,0.675979,0.675979,0.0458632,0.675979,0.675979,0.675979,0.675979,0.675979,0.675979,0.0311078,0.675979,0.956416,0.675979,0.868712,0.0429858
# aggregated NONE
NESTED  <<<<<<<<<<<<<<<<<<<<<<<_________________________________________________________________________________________________________________________________________________________________>>>>>>>>>>>>>>>>>>>>>>>
        :::::::::::::::::::::::::::::::::::::::::::::::::::::::::::::::::::::::::::::::::::::::::::::::::::::::::::::::::::::::::::::::::::::::::::::::::::::::::::::::::::::::::::::::::::::::::::::::::::::::::::::::
```
