## Supplementary material for "All-at-once RNA folding with 3D motif prediction framed by evolutionary information": RF04156_MIR2670.cacofold.power

```
# Power analysis of CaCoFold structure
#
# Powertype = SINGLE SUBSTITUTIONS
# covary left_pos right_pos substitutions power
#----------------------------------------------------------------
1		209		3		0.02
2		208		2		0.00
3		207		3		0.02
4		206		0		0.00
5		205		1		0.00
6		204		2		0.00
7		203		6		0.16
8		202		3		0.02
9		201		0		0.00
10		200		0		0.00
11		199		4		0.07
12		198		0		0.00
13		197		0		0.00
14		196		0		0.00
15		195		0		0.00
16		194		0		0.00
17		193		2		0.00
18		192		6		0.16
19		191		3		0.02
20		190		6		0.16
21		189		3		0.02
22		188		3		0.02
23		187		3		0.02
26		184		6		0.16
27		183		0		0.00
28		182		0		0.00
29		181		2		0.00
30		180		2		0.00
31		179		2		0.00
32		178		2		0.00
33		177		0		0.00
34		176		0		0.00
35		175		2		0.00
36		174		2		0.00
40		167		0		0.00
41		166		0		0.00
42		165		3		0.02
43		164		3		0.02
44		163		1		0.00
45		162		4		0.07
46		161		0		0.00
47		160		0		0.00
48		159		3		0.02
49		158		2		0.00
50		157		0		0.00
51		156		2		0.00
52		155		6		0.16
53		154		1		0.00
55		152		0		0.00
56		151		0		0.00
57		150		0		0.00
58		149		2		0.00
59		148		2		0.00
60		147		0		0.00
61		146		0		0.00
62		145		0		0.00
63		144		2		0.00
64		143		3		0.02
65		142		0		0.00
66		141		7		0.20
67		140		0		0.00
68		139		1		0.00
69		135		4		0.07
70		134		2		0.00
71		133		1		0.00
72		132		2		0.00
73		131		3		0.02
74		130		1		0.00
75		129		0		0.00
76		127		1		0.00
77		126		1		0.00
78		125		0		0.00
79		124		0		0.00
80		123		2		0.00
81		122		1		0.00
82		121		1		0.00
83		120		5		0.11
84		119		4		0.07
85		114		2		0.00
86		113		2		0.00
87		112		1		0.00
88		111		0		0.00
89		110		1		0.00
90		109		1		0.00
91		108		0		0.00
92		107		0		0.00
93		106		0		0.00
94		105		0		0.00
95		104		0		0.00
96		102		1		0.00
#
# BPAIRS 90
# avg substitutions per BP 1.6
# BPAIRS expected to covary 1.6 +/- 1.2
# BPAIRS observed to covary 0
#
```
