## Supplementary material for "All-at-once RNA folding with 3D motif prediction framed by evolutionary information": RF04156_MIR2670.helixcov

```
# RMs = 6 L = 209

# RM_HELIX NESTED 89-97 101-110, nbp = 9 nbp_cov = 0
# pvals: 0.675979,0.675979,0.675979,0.675979,0.675979,0.675979,0.675979,0.675979,0.675979
# aggregated NONE
NESTED  ::::::::::::::::::::::::::::::::::::::::::::::::::::::::::::::::::::::::::::::::::::::::<<<<<<<<<___>>>>>>>>>::::::::::::::::::::::::::::::::::::::::::::::::::::::::::::::::::::::::::::::::::::::::::::::::::
        :::::::::::::::::::::::::::::::::::::::::::::::::::::::::::::::::::::::::::::::::::::::::::::::::::::::::::::::::::::::::::::::::::::::::::::::::::::::::::::::::::::::::::::::::::::::::::::::::::::::::::::::

# RM_HELIX NESTED 77-84 119-126, nbp = 8 nbp_cov = 0
# pvals: 0.675979,0.675979,0.675979,0.675979,0.675979,0.675979,0.995753,0.675979
# aggregated NONE
NESTED  ::::::::::::::::::::::::::::::::::::::::::::::::::::::::::::::::::::::::::::<<<<<<<<_________________________________>>>>>>>>::::::::::::::::::::::::::::::::::::::::::::::::::::::::::::::::::::::::::::::::::
        :::::::::::::::::::::::::::::::::::::::::::::::::::::::::::::::::::::::::::::::::::::::::::::::::::::::::::::::::::::::::::::::::::::::::::::::::::::::::::::::::::::::::::::::::::::::::::::::::::::::::::::::

# RM_HELIX NESTED 45-76 131-162, nbp = 28 nbp_cov = 0
# pvals: 0.923547,0.675979,0.675979,0.675979,0.675979,0.675979,0.899003,0.675979,0.675979,0.675979,0.675979,0.675979,0.675979,0.675979,0.675979,0.675979,0.068857,0.675979,0.827595,0.675979,0.675979,0.675979,0.675979,0.722288,0.722288,0.675979,0.675979,0.675979
# aggregated NONE
NESTED  ::::::::::::::::::::::::::::::::::::::::::::<<<-<<<<<-<<<<-<<<<<<<<<-<<<<<<<____________________________________________________>>>>>>>->>>>>>>>>->>>>->>>>>->>>:::::::::::::::::::::::::::::::::::::::::::::::
        :::::::::::::::::::::::::::::::::::::::::::::::::::::::::::::::::::::::::::::::::::::::::::::::::::::::::::::::::::::::::::::::::::::::::::::::::::::::::::::::::::::::::::::::::::::::::::::::::::::::::::::::

# RM_HELIX NESTED 41-44 166-169, nbp = 4 nbp_cov = 0
# pvals: 0.675979,0.675979,0.675979,0.675979
# aggregated NONE
NESTED  ::::::::::::::::::::::::::::::::::::::::<<<<_______________________________________________________________________________________________________________________>>>>::::::::::::::::::::::::::::::::::::::::
        :::::::::::::::::::::::::::::::::::::::::::::::::::::::::::::::::::::::::::::::::::::::::::::::::::::::::::::::::::::::::::::::::::::::::::::::::::::::::::::::::::::::::::::::::::::::::::::::::::::::::::::::

# RM_HELIX NESTED 26-35 175-184, nbp = 10 nbp_cov = 0
# pvals: 0.98373,0.675979,0.675979,0.675979,0.675979,0.868712,0.675979,0.675979,0.675979,0.675979
# aggregated NONE
NESTED  :::::::::::::::::::::::::<<<<<<<<<<_________________________________________________________________________________________________________________________________________>>>>>>>>>>:::::::::::::::::::::::::
        :::::::::::::::::::::::::::::::::::::::::::::::::::::::::::::::::::::::::::::::::::::::::::::::::::::::::::::::::::::::::::::::::::::::::::::::::::::::::::::::::::::::::::::::::::::::::::::::::::::::::::::::

# RM_HELIX NESTED 3-23 187-207, nbp = 21 nbp_cov = 0
# pvals: 0.0429858,0.675979,0.675979,0.675979,0.974185,0.675979,0.675979,0.675979,0.0458632,0.675979,0.675979,0.675979,0.675979,0.675979,0.675979,0.0311078,0.675979,0.956416,0.675979,0.868712,0.0429858
# aggregated NONE
NESTED  ::<<<<<<<<<<<<<<<<<<<<<_________________________________________________________________________________________________________________________________________________________________>>>>>>>>>>>>>>>>>>>>>::
        :::::::::::::::::::::::::::::::::::::::::::::::::::::::::::::::::::::::::::::::::::::::::::::::::::::::::::::::::::::::::::::::::::::::::::::::::::::::::::::::::::::::::::::::::::::::::::::::::::::::::::::::
```
