## Supplementary material for "All-at-once RNA folding with 3D motif prediction framed by evolutionary information": RF04156_MIR2670.surv

```
0.824575	0.0125
0.462952	0.0375
0.414736	0.05
0.149546	0.0625
-0.019211	0.8625
-0.067428	0.8875
-0.163860	0.9
-0.212077	0.925
-0.260293	0.9375
-0.308509	0.95
-0.404942	0.9625
-0.501375	0.975
-0.597808	0.9875
-0.862998	1
&
8.563303	4.70788e-05
8.394545	9.41575e-05
7.984706	0.000141236
4.850642	0.000188315
3.910423	0.000235394
3.741666	0.000329551
3.693449	0.000423709
3.669341	0.000564945
3.645233	0.000612024
3.621125	0.000659103
3.597017	0.000800339
3.572908	0.000847418
3.548800	0.000894496
3.524692	0.000941575
3.476476	0.00103573
3.428259	0.00112989
3.380043	0.00117697
3.331827	0.00127113
3.211286	0.00131821
3.138961	0.00141236
3.114853	0.00145944
3.090745	0.00150652
3.066636	0.0015536
3.042528	0.00160068
3.018420	0.00169484
2.994312	0.00174191
2.970204	0.00193023
2.921987	0.00197731
2.873771	0.00207147
2.825555	0.00216562
2.729122	0.0022127
2.705014	0.00225978
2.680906	0.00230686
2.656797	0.00235394
2.632689	0.0024481
2.536256	0.00249517
2.512148	0.00258933
2.463932	0.00263641
2.439824	0.00268349
2.415715	0.00277765
2.391607	0.00282473
2.367499	0.0028718
2.343391	0.00306012
2.271066	0.00320136
2.246958	0.00338967
2.198742	0.00343675
2.150525	0.00357799
2.126417	0.00362506
2.102309	0.00367214
2.029985	0.0037663
1.933552	0.00386046
1.909444	0.00390754
1.861227	0.00395462
1.813011	0.00404877
1.764794	0.00414293
1.740686	0.00423709
1.716578	0.00428417
1.692470	0.0046608
1.668362	0.00480203
1.644254	0.00489619
1.620145	0.00503743
1.596037	0.0053199
1.571929	0.00564945
1.547821	0.00574361
1.523713	0.00583777
1.499604	0.00588485
1.451388	0.00612024
1.427280	0.00626148
1.403172	0.00659103
1.379063	0.0068735
1.354955	0.00701474
1.330847	0.00720305
1.306739	0.00734429
1.282631	0.00743844
1.258523	0.00772092
1.234414	0.007768
1.210306	0.00809755
1.186198	0.00814463
1.162090	0.00828586
1.137982	0.00856833
1.113873	0.00875665
1.089765	0.0090862
1.065657	0.00941575
1.041549	0.0099807
1.017441	0.0104044
0.993333	0.0110164
0.969224	0.0114401
0.945116	0.0120051
0.921008	0.0122876
0.896900	0.0129467
0.872792	0.0132291
0.848683	0.0137941
0.824575	0.0141707
0.800467	0.0145944
0.776359	0.014924
0.752251	0.015536
0.728142	0.0161009
0.704034	0.0165246
0.679926	0.0172308
0.655818	0.0177487
0.631710	0.0184078
0.607602	0.0189727
0.583493	0.0192552
0.559385	0.0194435
0.535277	0.0200556
0.511169	0.0207147
0.487061	0.0220329
0.462952	0.022739
0.438844	0.0240572
0.414736	0.0255167
0.390628	0.0272115
0.366520	0.0292359
0.342412	0.0307895
0.318303	0.032296
0.294195	0.0339438
0.270087	0.0354503
0.245979	0.0362977
0.221871	0.0378984
0.197762	0.0393578
0.173654	0.0408644
0.149546	0.0422767
0.125438	0.0440186
0.101330	0.0468904
0.077221	0.0494798
0.053113	0.0517866
0.029005	0.0547526
0.004897	0.0575773
-0.019211	0.851278
-0.043319	0.855233
-0.067428	0.862483
-0.091536	0.871805
-0.115644	0.881267
-0.139752	0.892284
-0.163860	0.901464
-0.187969	0.912434
-0.212077	0.922273
-0.236185	0.934466
-0.260293	0.945012
-0.284401	0.95358
-0.308509	0.960736
-0.332618	0.966998
-0.356726	0.972883
-0.380834	0.976696
-0.404942	0.979756
-0.429050	0.982393
-0.453159	0.985217
-0.477267	0.987006
-0.501375	0.989313
-0.525483	0.990914
-0.549591	0.992609
-0.573700	0.994209
-0.597808	0.995292
-0.621916	0.996469
-0.646024	0.997222
-0.670132	0.997505
-0.694240	0.997976
-0.718349	0.998493
-0.742457	0.998823
-0.766565	0.999153
-0.790673	0.999529
-0.814781	0.999623
-0.838890	0.99967
-0.862998	0.999718
-0.887106	0.999765
-0.911214	0.999812
-0.935322	0.999859
-0.959430	0.999906
-0.983539	1
&
10.226768	2.34511e-06
9.503522	4.69021e-06
8.804385	7.03532e-06
8.587411	9.38042e-06
8.515086	1.17255e-05
8.370437	1.40706e-05
8.346329	1.64157e-05
8.298113	1.87608e-05
8.129355	2.1106e-05
8.081139	2.34511e-05
8.032923	2.81413e-05
7.936490	3.04864e-05
7.888274	3.51766e-05
7.864165	3.75217e-05
7.840057	4.22119e-05
7.815949	4.4557e-05
7.743624	4.69021e-05
7.719516	4.92472e-05
7.695408	5.39374e-05
7.671300	5.62825e-05
7.647192	6.33179e-05
7.598975	6.5663e-05
7.574867	6.80081e-05
7.550759	7.50434e-05
7.526651	8.20787e-05
7.502543	9.38042e-05
7.478434	9.61493e-05
7.454326	9.84944e-05
7.430218	0.00010084
7.406110	0.00011022
7.382002	0.000124291
7.357893	0.000126636
7.333785	0.000147742
7.309677	0.000159467
7.285569	0.000161812
7.261461	0.000196989
7.237353	0.000204024
7.213244	0.00022044
7.189136	0.00022513
7.165028	0.000243891
7.140920	0.000262652
7.116812	0.000269687
7.092703	0.000279068
7.068595	0.000281413
7.044487	0.000286103
6.996271	0.000297828
6.972163	0.000302519
6.948054	0.000311899
6.923946	0.000321279
6.899838	0.000323625
6.851622	0.000328315
6.803405	0.00033066
6.755189	0.00033535
6.731081	0.000337695
6.706972	0.00034004
6.610540	0.000347076
6.562323	0.000354111
6.538215	0.000358801
6.514107	0.000363491
6.441782	0.000365836
6.417674	0.000375217
6.393566	0.000382252
6.369458	0.000384597
6.345350	0.000396323
6.321241	0.000401013
6.297133	0.000408048
6.273025	0.000412739
6.248917	0.000415084
6.224809	0.000422119
6.200701	0.00043619
6.176592	0.000443225
6.152484	0.00045026
6.128376	0.000473711
6.104268	0.000480747
6.080160	0.000487782
6.056051	0.000504198
6.031943	0.000513578
6.007835	0.000515923
5.983727	0.000520613
5.959619	0.000525304
5.935511	0.000534684
5.911402	0.00054641
5.887294	0.0005511
5.863186	0.000562825
5.839078	0.000569861
5.814970	0.000572206
5.790861	0.000579241
5.766753	0.000583931
5.742645	0.000586276
5.718537	0.000590967
5.694429	0.000600347
5.670320	0.000602692
5.646212	0.000612073
5.597996	0.000616763
5.549780	0.000626143
5.525671	0.000633179
5.501563	0.000635524
5.477455	0.000647249
5.429239	0.000649594
5.405130	0.000654285
5.381022	0.00066132
5.356914	0.0006707
5.308698	0.000677736
5.284590	0.000684771
5.260481	0.000687116
5.236373	0.000698842
5.212265	0.000701187
5.188157	0.000708222
5.164049	0.000710567
5.139940	0.000712912
5.115832	0.000717602
5.091724	0.000726983
5.067616	0.000731673
5.043508	0.000741053
5.019399	0.000743399
4.995291	0.000748089
4.971183	0.000755124
4.947075	0.000757469
4.898859	0.000764504
4.874750	0.00076685
4.850642	0.00077154
4.826534	0.00078092
4.802426	0.000790301
4.778318	0.000797336
4.754209	0.000802026
4.730101	0.000820787
4.705993	0.000825477
4.681885	0.000832513
4.657777	0.000837203
4.633669	0.000841893
4.609560	0.000844238
4.585452	0.000858309
4.561344	0.000865344
4.537236	0.000870034
4.513128	0.000874724
4.489019	0.00088176
4.464911	0.00089114
4.440803	0.000893485
4.416695	0.000909901
4.392587	0.000916936
4.368478	0.000921627
4.344370	0.000931007
4.320262	0.000940387
4.296154	0.000945078
4.272046	0.000956803
4.247938	0.000973219
4.223829	0.000975564
4.199721	0.000977909
4.175613	0.000994325
4.151505	0.000999015
4.127397	0.00100605
4.103288	0.00102716
4.079180	0.00104357
4.055072	0.00104826
4.030964	0.00106468
4.006856	0.0010764
3.982748	0.00108813
3.958639	0.00110454
3.934531	0.00111393
3.910423	0.00112565
3.886315	0.00113503
3.862207	0.00113972
3.838098	0.00116083
3.813990	0.00118897
3.789882	0.00122884
3.765774	0.00128981
3.741666	0.00133906
3.717557	0.00143051
3.693449	0.00152666
3.669341	0.00168144
3.645233	0.00182449
3.621125	0.00194409
3.597017	0.00208949
3.572908	0.00226537
3.548800	0.00239904
3.524692	0.00249988
3.500584	0.00263355
3.476476	0.00276253
3.452367	0.00287041
3.428259	0.00297125
3.404151	0.00304629
3.380043	0.00318231
3.355935	0.00327846
3.331827	0.00334881
3.307718	0.00346138
3.283610	0.00349421
3.259502	0.00355284
3.235394	0.00359974
3.211286	0.00364429
3.187177	0.00370996
3.163069	0.00378031
3.138961	0.00385066
3.114853	0.00391164
3.090745	0.00399841
3.066636	0.00403358
3.042528	0.00410628
3.018420	0.00418367
2.994312	0.0042423
2.970204	0.00429858
2.946096	0.00436424
2.921987	0.00442052
2.897879	0.0044815
2.873771	0.00455654
2.849663	0.00461282
2.825555	0.00468318
2.801446	0.00474884
2.777338	0.00483092
2.753230	0.00492003
2.729122	0.00496224
2.705014	0.00501618
2.680906	0.00508888
2.656797	0.00513578
2.632689	0.00517799
2.608581	0.00522959
2.584473	0.00526711
2.560365	0.0053187
2.536256	0.00535857
2.512148	0.00542423
2.488040	0.00546879
2.463932	0.00551803
2.439824	0.00556025
2.415715	0.00561418
2.391607	0.00567047
2.367499	0.0057244
2.343391	0.00580648
2.319283	0.00586276
2.295175	0.00593546
2.271066	0.00604803
2.246958	0.00614183
2.222850	0.00626847
2.198742	0.00640448
2.174634	0.00656161
2.150525	0.00678205
2.126417	0.00715492
2.102309	0.00752779
2.078201	0.00777403
2.054093	0.00801792
2.029985	0.0081938
2.005876	0.00836499
1.981768	0.00852446
1.957660	0.00867924
1.933552	0.00879884
1.909444	0.00890202
1.885335	0.00902866
1.861227	0.00918109
1.837119	0.0093898
1.813011	0.00968763
1.788903	0.0102622
1.764794	0.0109047
1.740686	0.0117044
1.716578	0.0124924
1.692470	0.0133624
1.668362	0.0141902
1.644254	0.0149618
1.620145	0.0156231
1.596037	0.016193
1.571929	0.0165869
1.547821	0.0169152
1.523713	0.0172834
1.499604	0.0177313
1.475496	0.0180034
1.451388	0.0183059
1.427280	0.0186741
1.403172	0.0190798
1.379063	0.0194456
1.354955	0.0197739
1.330847	0.0201304
1.306739	0.020576
1.282631	0.0210004
1.258523	0.0213991
1.234414	0.0217204
1.210306	0.0221612
1.186198	0.0225716
1.162090	0.0228742
1.137982	0.0233104
1.113873	0.0237043
1.089765	0.0241264
1.065657	0.0246072
1.041549	0.025163
1.017441	0.0257704
0.993333	0.0265677
0.969224	0.0272548
0.945116	0.0280264
0.921008	0.0287088
0.896900	0.0293584
0.872792	0.0299728
0.848683	0.0305614
0.824575	0.0311078
0.800467	0.0316542
0.776359	0.032278
0.752251	0.033073
0.728142	0.0337508
0.704034	0.0344777
0.679926	0.0353407
0.655818	0.036117
0.631710	0.0367853
0.607602	0.0373763
0.583493	0.0381009
0.559385	0.0387482
0.535277	0.0394939
0.511169	0.0404836
0.487061	0.0417101
0.462952	0.0429858
0.438844	0.044428
0.414736	0.0458632
0.390628	0.0473524
0.366520	0.0490502
0.342412	0.0509873
0.318303	0.0527461
0.294195	0.0545941
0.270087	0.0562122
0.245979	0.0579124
0.221871	0.0600371
0.197762	0.0628559
0.173654	0.0658951
0.149546	0.068857
0.125438	0.0720088
0.101330	0.0756062
0.077221	0.0795577
0.053113	0.0834623
0.029005	0.0877281
0.004897	0.0930468
-0.019211	0.675979
-0.043319	0.693321
-0.067428	0.722288
-0.091536	0.750211
-0.115644	0.777904
-0.139752	0.804247
-0.163860	0.827595
-0.187969	0.849479
-0.212077	0.868712
-0.236185	0.885031
-0.260293	0.899003
-0.284401	0.912063
-0.308509	0.923547
-0.332618	0.933507
-0.356726	0.942329
-0.380834	0.949824
-0.404942	0.956416
-0.429050	0.961756
-0.453159	0.966512
-0.477267	0.970602
-0.501375	0.974185
-0.525483	0.977091
-0.549591	0.979581
-0.573700	0.98183
-0.597808	0.98373
-0.621916	0.985514
-0.646024	0.986924
-0.670132	0.988188
-0.694240	0.989531
-0.718349	0.990702
-0.742457	0.991734
-0.766565	0.992805
-0.790673	0.993647
-0.814781	0.994414
-0.838890	0.995087
-0.862998	0.995753
-0.887106	0.996328
-0.911214	0.996846
-0.935322	0.997226
-0.959430	0.997495
-0.983539	0.997882
-1.007647	0.998171
-1.031755	0.998469
-1.055863	0.998684
-1.079971	0.998872
-1.104080	0.99902
-1.128188	0.999165
-1.152296	0.999304
-1.176404	0.99939
-1.200512	0.999491
-1.224621	0.999566
-1.248729	0.999648
-1.272837	0.999702
-1.296945	0.999744
-1.321053	0.999763
-1.345161	0.999787
-1.369270	0.99981
-1.393378	0.999819
-1.417486	0.999838
-1.441594	0.999852
-1.465702	0.999864
-1.489811	0.99988
-1.513919	0.999887
-1.538027	0.999899
-1.562135	0.999902
-1.586243	0.999904
-1.610351	0.999909
-1.634460	0.999911
-1.658568	0.999916
-1.755001	0.999918
-1.779109	0.999927
-1.803217	0.99993
-1.827325	0.999932
-1.851433	0.999934
-1.875542	0.999937
-1.923758	0.999946
-1.947866	0.999953
-1.971974	0.999958
-2.020191	0.99996
-2.044299	0.999965
-2.068407	0.999972
-2.116623	0.999974
-2.188948	0.999977
-2.237164	0.999981
-2.285381	0.999984
-2.309489	0.999988
-2.405922	0.999991
-2.430030	0.999993
-2.478246	0.999995
-2.695220	0.999998
-2.815761	1
&
30.670509	3.94278e-20
30.646401	4.09561e-20
30.622292	4.25436e-20
30.598184	4.41926e-20
30.574076	4.59055e-20
30.549968	4.76848e-20
30.525860	4.9533e-20
30.501751	5.14528e-20
30.477643	5.3447e-20
30.453535	5.55184e-20
30.429427	5.76701e-20
30.405319	5.99051e-20
30.381211	6.22268e-20
30.357102	6.46383e-20
30.332994	6.71433e-20
30.308886	6.97454e-20
30.284778	7.24482e-20
30.260670	7.52557e-20
30.236561	7.8172e-20
30.212453	8.12012e-20
30.188345	8.43478e-20
30.164237	8.76163e-20
30.140129	9.10113e-20
30.116020	9.45379e-20
30.091912	9.82011e-20
30.067804	1.02006e-19
30.043696	1.05958e-19
30.019588	1.10064e-19
29.995480	1.14328e-19
29.971371	1.18758e-19
29.947263	1.23359e-19
29.923155	1.28139e-19
29.899047	1.33103e-19
29.874939	1.3826e-19
29.850830	1.43616e-19
29.826722	1.4918e-19
29.802614	1.5496e-19
29.778506	1.60963e-19
29.754398	1.67198e-19
29.730289	1.73675e-19
29.706181	1.80403e-19
29.682073	1.87392e-19
29.657965	1.94651e-19
29.633857	2.02191e-19
29.609749	2.10023e-19
29.585640	2.18158e-19
29.561532	2.26608e-19
29.537424	2.35385e-19
29.513316	2.44503e-19
29.489208	2.53973e-19
29.465099	2.6381e-19
29.440991	2.74027e-19
29.416883	2.8464e-19
29.392775	2.95665e-19
29.368667	3.07115e-19
29.344559	3.1901e-19
29.320450	3.31364e-19
29.296342	3.44197e-19
29.272234	3.57527e-19
29.248126	3.71372e-19
29.224018	3.85754e-19
29.199909	4.00692e-19
29.175801	4.16208e-19
29.151693	4.32325e-19
29.127585	4.49066e-19
29.103477	4.66455e-19
29.079368	4.84517e-19
29.055260	5.03277e-19
29.031152	5.22764e-19
29.007044	5.43006e-19
28.982936	5.6403e-19
28.958828	5.85868e-19
28.934719	6.08552e-19
28.910611	6.32113e-19
28.886503	6.56586e-19
28.862395	6.82006e-19
28.838287	7.08409e-19
28.814178	7.35835e-19
28.790070	7.64321e-19
28.765962	7.9391e-19
28.741854	8.24644e-19
28.717746	8.56567e-19
28.693638	8.89726e-19
28.669529	9.24167e-19
28.645421	9.59941e-19
28.621313	9.97099e-19
28.597205	1.03569e-18
28.573097	1.07578e-18
28.548988	1.11742e-18
28.524880	1.16067e-18
28.500772	1.2056e-18
28.476664	1.25226e-18
28.452556	1.30073e-18
28.428447	1.35107e-18
28.404339	1.40336e-18
28.380231	1.45767e-18
28.356123	1.51409e-18
28.332015	1.57268e-18
28.307907	1.63354e-18
28.283798	1.69676e-18
28.259690	1.76242e-18
28.235582	1.83062e-18
28.211474	1.90146e-18
28.187366	1.97504e-18
28.163257	2.05147e-18
28.139149	2.13085e-18
28.115041	2.2133e-18
28.090933	2.29894e-18
28.066825	2.38789e-18
28.042717	2.48028e-18
28.018608	2.57624e-18
27.994500	2.67592e-18
27.970392	2.77945e-18
27.946284	2.88698e-18
27.922176	2.99868e-18
27.898067	3.11469e-18
27.873959	3.23518e-18
27.849851	3.36034e-18
27.825743	3.49034e-18
27.801635	3.62536e-18
27.777526	3.7656e-18
27.753418	3.91126e-18
27.729310	4.06256e-18
27.705202	4.21971e-18
27.681094	4.38293e-18
27.656986	4.55246e-18
27.632877	4.72855e-18
27.608769	4.91144e-18
27.584661	5.1014e-18
27.560553	5.29871e-18
27.536445	5.50365e-18
27.512336	5.7165e-18
27.488228	5.93759e-18
27.464120	6.16722e-18
27.440012	6.40572e-18
27.415904	6.65345e-18
27.391796	6.91075e-18
27.367687	7.17799e-18
27.343579	7.45557e-18
27.319471	7.74387e-18
27.295363	8.04332e-18
27.271255	8.35433e-18
27.247146	8.67737e-18
27.223038	9.01289e-18
27.198930	9.36138e-18
27.174822	9.72334e-18
27.150714	1.00993e-17
27.126605	1.04898e-17
27.102497	1.08953e-17
27.078389	1.13165e-17
27.054281	1.1754e-17
27.030173	1.22085e-17
27.006065	1.26804e-17
26.981956	1.31706e-17
26.957848	1.36798e-17
26.933740	1.42086e-17
26.909632	1.47579e-17
26.885524	1.53283e-17
26.861415	1.59208e-17
26.837307	1.65362e-17
26.813199	1.71754e-17
26.789091	1.78393e-17
26.764983	1.85288e-17
26.740875	1.92449e-17
26.716766	1.99887e-17
26.692658	2.07613e-17
26.668550	2.15637e-17
26.644442	2.2397e-17
26.620334	2.32626e-17
26.596225	2.41616e-17
26.572117	2.50953e-17
26.548009	2.60651e-17
26.523901	2.70723e-17
26.499793	2.81185e-17
26.475684	2.9205e-17
26.451576	3.03335e-17
26.427468	3.15056e-17
26.403360	3.27229e-17
26.379252	3.39873e-17
26.355144	3.53004e-17
26.331035	3.66643e-17
26.306927	3.80809e-17
26.282819	3.95521e-17
26.258711	4.10801e-17
26.234603	4.26672e-17
26.210494	4.43155e-17
26.186386	4.60275e-17
26.162278	4.78056e-17
26.138170	4.96523e-17
26.114062	5.15703e-17
26.089954	5.35623e-17
26.065845	5.56313e-17
26.041737	5.77801e-17
26.017629	6.00118e-17
25.993521	6.23298e-17
25.969413	6.47372e-17
25.945304	6.72375e-17
25.921196	6.98343e-17
25.897088	7.25314e-17
25.872980	7.53325e-17
25.848872	7.82418e-17
25.824763	8.12634e-17
25.800655	8.44015e-17
25.776547	8.76608e-17
25.752439	9.10459e-17
25.728331	9.45616e-17
25.704223	9.8213e-17
25.680114	1.02005e-16
25.656006	1.05944e-16
25.631898	1.10035e-16
25.607790	1.14283e-16
25.583682	1.18695e-16
25.559573	1.23278e-16
25.535465	1.28037e-16
25.511357	1.3298e-16
25.487249	1.38114e-16
25.463141	1.43446e-16
25.439032	1.48984e-16
25.414924	1.54735e-16
25.390816	1.60708e-16
25.366708	1.66911e-16
25.342600	1.73354e-16
25.318492	1.80046e-16
25.294383	1.86995e-16
25.270275	1.94213e-16
25.246167	2.01708e-16
25.222059	2.09493e-16
25.197951	2.17579e-16
25.173842	2.25976e-16
25.149734	2.34697e-16
25.125626	2.43754e-16
25.101518	2.53161e-16
25.077410	2.6293e-16
25.053302	2.73076e-16
25.029193	2.83614e-16
25.005085	2.94557e-16
24.980977	3.05923e-16
24.956869	3.17727e-16
24.932761	3.29986e-16
24.908652	3.42718e-16
24.884544	3.55941e-16
24.860436	3.69674e-16
24.836328	3.83936e-16
24.812220	3.98747e-16
24.788111	4.1413e-16
24.764003	4.30106e-16
24.739895	4.46698e-16
24.715787	4.6393e-16
24.691679	4.81825e-16
24.667571	5.00411e-16
24.643462	5.19713e-16
24.619354	5.39759e-16
24.595246	5.60577e-16
24.571138	5.82198e-16
24.547030	6.04652e-16
24.522921	6.27972e-16
24.498813	6.5219e-16
24.474705	6.77342e-16
24.450597	7.03463e-16
24.426489	7.30591e-16
24.402381	7.58764e-16
24.378272	7.88023e-16
24.354164	8.18409e-16
24.330056	8.49966e-16
24.305948	8.82739e-16
24.281840	9.16774e-16
24.257731	9.52121e-16
24.233623	9.8883e-16
24.209515	1.02695e-15
24.185407	1.06655e-15
24.161299	1.10766e-15
24.137190	1.15036e-15
24.113082	1.19471e-15
24.088974	1.24076e-15
24.064866	1.28859e-15
24.040758	1.33826e-15
24.016650	1.38985e-15
23.992541	1.44342e-15
23.968433	1.49905e-15
23.944325	1.55683e-15
23.920217	1.61683e-15
23.896109	1.67914e-15
23.872000	1.74385e-15
23.847892	1.81106e-15
23.823784	1.88085e-15
23.799676	1.95333e-15
23.775568	2.0286e-15
23.751460	2.10677e-15
23.727351	2.18795e-15
23.703243	2.27225e-15
23.679135	2.3598e-15
23.655027	2.45072e-15
23.630919	2.54514e-15
23.606810	2.6432e-15
23.582702	2.74503e-15
23.558594	2.85078e-15
23.534486	2.9606e-15
23.510378	3.07465e-15
23.486269	3.19309e-15
23.462161	3.31609e-15
23.438053	3.44382e-15
23.413945	3.57647e-15
23.389837	3.71422e-15
23.365729	3.85728e-15
23.341620	4.00584e-15
23.317512	4.16011e-15
23.293404	4.32033e-15
23.269296	4.48671e-15
23.245188	4.65949e-15
23.221079	4.83892e-15
23.196971	5.02525e-15
23.172863	5.21876e-15
23.148755	5.41971e-15
23.124647	5.62838e-15
23.100539	5.84509e-15
23.076430	6.07014e-15
23.052322	6.30384e-15
23.028214	6.54653e-15
23.004106	6.79856e-15
22.979998	7.06028e-15
22.955889	7.33207e-15
22.931781	7.61431e-15
22.907673	7.90741e-15
22.883565	8.21178e-15
22.859457	8.52786e-15
22.835348	8.85609e-15
22.811240	9.19695e-15
22.787132	9.55091e-15
22.763024	9.91849e-15
22.738916	1.03002e-14
22.714808	1.06966e-14
22.690699	1.11082e-14
22.666591	1.15357e-14
22.642483	1.19795e-14
22.618375	1.24405e-14
22.594267	1.29192e-14
22.570158	1.34163e-14
22.546050	1.39324e-14
22.521942	1.44685e-14
22.497834	1.50251e-14
22.473726	1.56031e-14
22.449618	1.62034e-14
22.425509	1.68267e-14
22.401401	1.7474e-14
22.377293	1.81461e-14
22.353185	1.88441e-14
22.329077	1.95689e-14
22.304968	2.03216e-14
22.280860	2.11031e-14
22.256752	2.19147e-14
22.232644	2.27575e-14
22.208536	2.36327e-14
22.184427	2.45415e-14
22.160319	2.54852e-14
22.136211	2.64652e-14
22.112103	2.74828e-14
22.087995	2.85396e-14
22.063887	2.96369e-14
22.039778	3.07763e-14
22.015670	3.19596e-14
21.991562	3.31882e-14
21.967454	3.44641e-14
21.943346	3.5789e-14
21.919237	3.71647e-14
21.895129	3.85933e-14
21.871021	4.00768e-14
21.846913	4.16172e-14
21.822805	4.32167e-14
21.798697	4.48777e-14
21.774588	4.66025e-14
21.750480	4.83935e-14
21.726372	5.02532e-14
21.702264	5.21844e-14
21.678156	5.41897e-14
21.654047	5.62719e-14
21.629939	5.84341e-14
21.605831	6.06793e-14
21.581723	6.30107e-14
21.557615	6.54316e-14
21.533506	6.79453e-14
21.509398	7.05556e-14
21.485290	7.3266e-14
21.461182	7.60805e-14
21.437074	7.9003e-14
21.412966	8.20376e-14
21.388857	8.51886e-14
21.364749	8.84606e-14
21.340641	9.18581e-14
21.316533	9.53859e-14
21.292425	9.90491e-14
21.268316	1.02853e-13
21.244208	1.06803e-13
21.220100	1.10904e-13
21.195992	1.15162e-13
21.171884	1.19584e-13
21.147776	1.24176e-13
21.123667	1.28943e-13
21.099559	1.33893e-13
21.075451	1.39034e-13
21.051343	1.44371e-13
21.027235	1.49913e-13
21.003126	1.55668e-13
20.979018	1.61643e-13
20.954910	1.67847e-13
20.930802	1.7429e-13
20.906694	1.80979e-13
20.882585	1.87925e-13
20.858477	1.95137e-13
20.834369	2.02625e-13
20.810261	2.10401e-13
20.786153	2.18474e-13
20.762045	2.26857e-13
20.737936	2.35561e-13
20.713828	2.44599e-13
20.689720	2.53984e-13
20.665612	2.63728e-13
20.641504	2.73845e-13
20.617395	2.8435e-13
20.593287	2.95257e-13
20.569179	3.06583e-13
20.545071	3.18342e-13
20.520963	3.30552e-13
20.496854	3.4323e-13
20.472746	3.56393e-13
20.448638	3.70061e-13
20.424530	3.84252e-13
20.400422	3.98987e-13
20.376314	4.14286e-13
20.352205	4.30171e-13
20.328097	4.46665e-13
20.303989	4.6379e-13
20.279881	4.81571e-13
20.255773	5.00033e-13
20.231664	5.19202e-13
20.207556	5.39104e-13
20.183448	5.59769e-13
20.159340	5.81225e-13
20.135232	6.03502e-13
20.111124	6.26633e-13
20.087015	6.50648e-13
20.062907	6.75583e-13
20.038799	7.01472e-13
20.014691	7.28352e-13
19.990583	7.56261e-13
19.966474	7.85238e-13
19.942366	8.15324e-13
19.918258	8.46562e-13
19.894150	8.78994e-13
19.870042	9.12668e-13
19.845933	9.4763e-13
19.821825	9.83929e-13
19.797717	1.02162e-12
19.773609	1.06075e-12
19.749501	1.10137e-12
19.725393	1.14356e-12
19.701284	1.18735e-12
19.677176	1.23282e-12
19.653068	1.28003e-12
19.628960	1.32904e-12
19.604852	1.37993e-12
19.580743	1.43276e-12
19.556635	1.48762e-12
19.532527	1.54457e-12
19.508419	1.6037e-12
19.484311	1.66509e-12
19.460203	1.72882e-12
19.436094	1.795e-12
19.411986	1.8637e-12
19.387878	1.93503e-12
19.363770	2.00908e-12
19.339662	2.08597e-12
19.315553	2.16579e-12
19.291445	2.24867e-12
19.267337	2.33471e-12
19.243229	2.42404e-12
19.219121	2.51678e-12
19.195012	2.61306e-12
19.170904	2.71303e-12
19.146796	2.81681e-12
19.122688	2.92456e-12
19.098580	3.03642e-12
19.074472	3.15255e-12
19.050363	3.27312e-12
19.026255	3.3983e-12
19.002147	3.52826e-12
18.978039	3.66318e-12
18.953931	3.80325e-12
18.929822	3.94866e-12
18.905714	4.09964e-12
18.881606	4.25637e-12
18.857498	4.41909e-12
18.833390	4.58802e-12
18.809282	4.7634e-12
18.785173	4.94547e-12
18.761065	5.13449e-12
18.736957	5.33073e-12
18.712849	5.53445e-12
18.688741	5.74595e-12
18.664632	5.96552e-12
18.640524	6.19346e-12
18.616416	6.43011e-12
18.592308	6.67578e-12
18.568200	6.93082e-12
18.544091	7.19559e-12
18.519983	7.47047e-12
18.495875	7.75582e-12
18.471767	8.05206e-12
18.447659	8.3596e-12
18.423551	8.67886e-12
18.399442	9.0103e-12
18.375334	9.35438e-12
18.351226	9.71157e-12
18.327118	1.00824e-11
18.303010	1.04673e-11
18.278901	1.0867e-11
18.254793	1.12818e-11
18.230685	1.17125e-11
18.206577	1.21596e-11
18.182469	1.26237e-11
18.158361	1.31055e-11
18.134252	1.36057e-11
18.110144	1.41249e-11
18.086036	1.46639e-11
18.061928	1.52234e-11
18.037820	1.58043e-11
18.013711	1.64073e-11
17.989603	1.70332e-11
17.965495	1.7683e-11
17.941387	1.83575e-11
17.917279	1.90578e-11
17.893170	1.97846e-11
17.869062	2.05392e-11
17.844954	2.13225e-11
17.820846	2.21356e-11
17.796738	2.29797e-11
17.772630	2.38559e-11
17.748521	2.47654e-11
17.724413	2.57096e-11
17.700305	2.66897e-11
17.676197	2.77071e-11
17.652089	2.87632e-11
17.627980	2.98595e-11
17.603872	3.09976e-11
17.579764	3.21789e-11
17.555656	3.34051e-11
17.531548	3.4678e-11
17.507440	3.59993e-11
17.483331	3.73709e-11
17.459223	3.87946e-11
17.435115	4.02725e-11
17.411007	4.18065e-11
17.386899	4.33989e-11
17.362790	4.50518e-11
17.338682	4.67676e-11
17.314574	4.85486e-11
17.290466	5.03973e-11
17.266358	5.23162e-11
17.242249	5.43081e-11
17.218141	5.63757e-11
17.194033	5.85218e-11
17.169925	6.07495e-11
17.145817	6.30618e-11
17.121709	6.54619e-11
17.097600	6.79533e-11
17.073492	7.05392e-11
17.049384	7.32234e-11
17.025276	7.60095e-11
17.001168	7.89015e-11
16.977059	8.19032e-11
16.952951	8.50189e-11
16.928843	8.82529e-11
16.904735	9.16097e-11
16.880627	9.50939e-11
16.856519	9.87103e-11
16.832410	1.02464e-10
16.808302	1.0636e-10
16.784194	1.10404e-10
16.760086	1.14602e-10
16.735978	1.18958e-10
16.711869	1.2348e-10
16.687761	1.28174e-10
16.663653	1.33045e-10
16.639545	1.38101e-10
16.615437	1.43349e-10
16.591328	1.48797e-10
16.567220	1.5445e-10
16.543112	1.60318e-10
16.519004	1.66408e-10
16.494896	1.7273e-10
16.470788	1.79291e-10
16.446679	1.861e-10
16.422571	1.93168e-10
16.398463	2.00503e-10
16.374355	2.08116e-10
16.350247	2.16018e-10
16.326138	2.24219e-10
16.302030	2.32731e-10
16.277922	2.41565e-10
16.253814	2.50734e-10
16.229706	2.6025e-10
16.205598	2.70127e-10
16.181489	2.80377e-10
16.157381	2.91015e-10
16.133273	3.02056e-10
16.109165	3.13515e-10
16.085057	3.25408e-10
16.060948	3.37751e-10
16.036840	3.5056e-10
16.012732	3.63855e-10
15.988624	3.77652e-10
15.964516	3.91972e-10
15.940407	4.06833e-10
15.916299	4.22256e-10
15.892191	4.38262e-10
15.868083	4.54874e-10
15.843975	4.72114e-10
15.819867	4.90006e-10
15.795758	5.08573e-10
15.771650	5.27843e-10
15.747542	5.47841e-10
15.723434	5.68595e-10
15.699326	5.90133e-10
15.675217	6.12485e-10
15.651109	6.35682e-10
15.627001	6.59754e-10
15.602893	6.84736e-10
15.578785	7.10661e-10
15.554676	7.37566e-10
15.530568	7.65486e-10
15.506460	7.94461e-10
15.482352	8.24529e-10
15.458244	8.55732e-10
15.434136	8.88113e-10
15.410027	9.21716e-10
15.385919	9.56587e-10
15.361811	9.92774e-10
15.337703	1.03033e-09
15.313595	1.06929e-09
15.289486	1.10973e-09
15.265378	1.1517e-09
15.241270	1.19524e-09
15.217162	1.24043e-09
15.193054	1.28732e-09
15.168946	1.33598e-09
15.144837	1.38647e-09
15.120729	1.43887e-09
15.096621	1.49324e-09
15.072513	1.54966e-09
15.048405	1.6082e-09
15.024296	1.66895e-09
15.000188	1.73199e-09
14.976080	1.7974e-09
14.951972	1.86527e-09
14.927864	1.9357e-09
14.903755	2.00879e-09
14.879647	2.08462e-09
14.855539	2.16331e-09
14.831431	2.24495e-09
14.807323	2.32967e-09
14.783215	2.41758e-09
14.759106	2.5088e-09
14.734998	2.60344e-09
14.710890	2.70165e-09
14.686782	2.80354e-09
14.662674	2.90927e-09
14.638565	3.01897e-09
14.614457	3.1328e-09
14.590349	3.25091e-09
14.566241	3.37345e-09
14.542133	3.5006e-09
14.518025	3.63252e-09
14.493916	3.7694e-09
14.469808	3.91142e-09
14.445700	4.05878e-09
14.421592	4.21166e-09
14.397484	4.37029e-09
14.373375	4.53487e-09
14.349267	4.70563e-09
14.325159	4.88279e-09
14.301051	5.06661e-09
14.276943	5.25731e-09
14.252834	5.45518e-09
14.228726	5.66046e-09
14.204618	5.87344e-09
14.180510	6.09441e-09
14.156402	6.32366e-09
14.132294	6.5615e-09
14.108185	6.80826e-09
14.084077	7.06426e-09
14.059969	7.32986e-09
14.035861	7.6054e-09
14.011753	7.89127e-09
13.987644	8.18784e-09
13.963536	8.49551e-09
13.939428	8.8147e-09
13.915320	9.14584e-09
13.891212	9.48938e-09
13.867104	9.84577e-09
13.842995	1.02155e-08
13.818887	1.0599e-08
13.794779	1.09969e-08
13.770671	1.14097e-08
13.746563	1.18379e-08
13.722454	1.22821e-08
13.698346	1.2743e-08
13.674238	1.3221e-08
13.650130	1.37169e-08
13.626022	1.42313e-08
13.601913	1.4765e-08
13.577805	1.53186e-08
13.553697	1.58928e-08
13.529589	1.64885e-08
13.505481	1.71064e-08
13.481373	1.77474e-08
13.457264	1.84122e-08
13.433156	1.91019e-08
13.409048	1.98174e-08
13.384940	2.05595e-08
13.360832	2.13292e-08
13.336723	2.21277e-08
13.312615	2.29559e-08
13.288507	2.3815e-08
13.264399	2.47061e-08
13.240291	2.56304e-08
13.216183	2.65891e-08
13.192074	2.75835e-08
13.167966	2.86149e-08
13.143858	2.96847e-08
13.119750	3.07944e-08
13.095642	3.19453e-08
13.071533	3.3139e-08
13.047425	3.43771e-08
13.023317	3.56613e-08
12.999209	3.69932e-08
12.975101	3.83746e-08
12.950992	3.98074e-08
12.926884	4.12934e-08
12.902776	4.28346e-08
12.878668	4.4433e-08
12.854560	4.60908e-08
12.830452	4.78101e-08
12.806343	4.95932e-08
12.782235	5.14425e-08
12.758127	5.33604e-08
12.734019	5.53495e-08
12.709911	5.74123e-08
12.685802	5.95516e-08
12.661694	6.17702e-08
12.637586	6.4071e-08
12.613478	6.6457e-08
12.589370	6.89314e-08
12.565262	7.14975e-08
12.541153	7.41585e-08
12.517045	7.69181e-08
12.492937	7.97798e-08
12.468829	8.27473e-08
12.444721	8.58247e-08
12.420612	8.90158e-08
12.396504	9.23249e-08
12.372396	9.57563e-08
12.348288	9.93145e-08
12.324180	1.03004e-07
12.300071	1.0683e-07
12.275963	1.10797e-07
12.251855	1.14911e-07
12.227747	1.19176e-07
12.203639	1.23599e-07
12.179531	1.28185e-07
12.155422	1.3294e-07
12.131314	1.37871e-07
12.107206	1.42983e-07
12.083098	1.48284e-07
12.058990	1.53779e-07
12.034881	1.59478e-07
12.010773	1.65385e-07
11.986665	1.71511e-07
11.962557	1.77862e-07
11.938449	1.84446e-07
11.914341	1.91273e-07
11.890232	1.9835e-07
11.866124	2.05688e-07
11.842016	2.13295e-07
11.817908	2.21182e-07
11.793800	2.29358e-07
11.769691	2.37835e-07
11.745583	2.46622e-07
11.721475	2.55732e-07
11.697367	2.65176e-07
11.673259	2.74967e-07
11.649150	2.85116e-07
11.625042	2.95637e-07
11.600934	3.06544e-07
11.576826	3.1785e-07
11.552718	3.29569e-07
11.528610	3.41718e-07
11.504501	3.54311e-07
11.480393	3.67364e-07
11.456285	3.80895e-07
11.432177	3.94921e-07
11.408069	4.09458e-07
11.383960	4.24527e-07
11.359852	4.40145e-07
11.335744	4.56334e-07
11.311636	4.73113e-07
11.287528	4.90504e-07
11.263419	5.0853e-07
11.239311	5.27211e-07
11.215203	5.46574e-07
11.191095	5.66642e-07
11.166987	5.8744e-07
11.142879	6.08994e-07
11.118770	6.31333e-07
11.094662	6.54484e-07
11.070554	6.78477e-07
11.046446	7.03341e-07
11.022338	7.29108e-07
10.998229	7.5581e-07
10.974121	7.83481e-07
10.950013	8.12156e-07
10.925905	8.4187e-07
10.901797	8.72662e-07
10.877689	9.04568e-07
10.853580	9.3763e-07
10.829472	9.71889e-07
10.805364	1.00739e-06
10.781256	1.04417e-06
10.757148	1.08228e-06
10.733039	1.12177e-06
10.708931	1.16268e-06
10.684823	1.20507e-06
10.660715	1.24899e-06
10.636607	1.29449e-06
10.612498	1.34164e-06
10.588390	1.39048e-06
10.564282	1.44108e-06
10.540174	1.4935e-06
10.516066	1.54781e-06
10.491958	1.60407e-06
10.467849	1.66235e-06
10.443741	1.72273e-06
10.419633	1.78527e-06
10.395525	1.85006e-06
10.371417	1.91717e-06
10.347308	1.98668e-06
10.323200	2.05869e-06
10.299092	2.13327e-06
10.274984	2.21052e-06
10.250876	2.29054e-06
10.226768	2.37341e-06
10.202659	2.45925e-06
10.178551	2.54815e-06
10.154443	2.64022e-06
10.130335	2.73557e-06
10.106227	2.83432e-06
10.082118	2.93659e-06
10.058010	3.04249e-06
10.033902	3.15217e-06
10.009794	3.26574e-06
9.985686	3.38334e-06
9.961577	3.50512e-06
9.937469	3.63122e-06
9.913361	3.76179e-06
9.889253	3.89699e-06
9.865145	4.03697e-06
9.841037	4.1819e-06
9.816928	4.33196e-06
9.792820	4.48732e-06
9.768712	4.64816e-06
9.744604	4.81467e-06
9.720496	4.98706e-06
9.696387	5.16551e-06
9.672279	5.35024e-06
9.648171	5.54147e-06
9.624063	5.73942e-06
9.599955	5.94432e-06
9.575847	6.15641e-06
9.551738	6.37593e-06
9.527630	6.60314e-06
9.503522	6.8383e-06
9.479414	7.08168e-06
9.455306	7.33356e-06
9.431197	7.59423e-06
9.407089	7.86399e-06
9.382981	8.14314e-06
9.358873	8.43202e-06
9.334765	8.73093e-06
9.310656	9.04023e-06
9.286548	9.36026e-06
9.262440	9.69139e-06
9.238332	1.0034e-05
9.214224	1.03884e-05
9.190116	1.07551e-05
9.166007	1.11345e-05
9.141899	1.15269e-05
9.117791	1.19329e-05
9.093683	1.23528e-05
9.069575	1.27871e-05
9.045466	1.32364e-05
9.021358	1.37011e-05
8.997250	1.41817e-05
8.973142	1.46787e-05
8.949034	1.51927e-05
8.924926	1.57243e-05
8.900817	1.6274e-05
8.876709	1.68423e-05
8.852601	1.743e-05
8.828493	1.80377e-05
8.804385	1.86659e-05
8.780276	1.93155e-05
8.756168	1.99869e-05
8.732060	2.06811e-05
8.707952	2.13986e-05
8.683844	2.21403e-05
8.659735	2.29069e-05
8.635627	2.36992e-05
8.611519	2.4518e-05
8.587411	2.53643e-05
8.563303	2.62387e-05
8.539195	2.71424e-05
8.515086	2.80761e-05
8.490978	2.90408e-05
8.466870	3.00375e-05
8.442762	3.10671e-05
8.418654	3.21308e-05
8.394545	3.32295e-05
8.370437	3.43644e-05
8.346329	3.55365e-05
8.322221	3.6747e-05
8.298113	3.79971e-05
8.274005	3.9288e-05
8.249896	4.06209e-05
8.225788	4.19971e-05
8.201680	4.34179e-05
8.177572	4.48846e-05
8.153464	4.63986e-05
8.129355	4.79613e-05
8.105247	4.95742e-05
8.081139	5.12386e-05
8.057031	5.29561e-05
8.032923	5.47283e-05
8.008814	5.65568e-05
7.984706	5.84431e-05
7.960598	6.03889e-05
7.936490	6.23958e-05
7.912382	6.44657e-05
7.888274	6.66003e-05
7.864165	6.88013e-05
7.840057	7.10706e-05
7.815949	7.34101e-05
7.791841	7.58217e-05
7.767733	7.83073e-05
7.743624	8.08688e-05
7.719516	8.35084e-05
7.695408	8.6228e-05
7.671300	8.90296e-05
7.647192	9.19155e-05
7.623084	9.48877e-05
7.598975	9.79484e-05
7.574867	0.0001011
7.550759	0.000104344
7.526651	0.000107683
7.502543	0.00011112
7.478434	0.000114657
7.454326	0.000118295
7.430218	0.000122037
7.406110	0.000125886
7.382002	0.000129844
7.357893	0.000133913
7.333785	0.000138095
7.309677	0.000142393
7.285569	0.000146809
7.261461	0.000151345
7.237353	0.000156003
7.213244	0.000160786
7.189136	0.000165695
7.165028	0.000170733
7.140920	0.000175902
7.116812	0.000181202
7.092703	0.000186638
7.068595	0.000192209
7.044487	0.000197917
7.020379	0.000203765
6.996271	0.000209752
6.972163	0.000215881
6.948054	0.000222152
6.923946	0.000228566
6.899838	0.000235122
6.875730	0.000241822
6.851622	0.000248665
6.827513	0.00025565
6.803405	0.000262777
6.779297	0.000270044
6.755189	0.00027745
6.731081	0.000284991
6.706972	0.000292666
6.682864	0.00030047
6.658756	0.0003084
6.634648	0.00031645
6.610540	0.000324615
6.586432	0.000332887
6.562323	0.000341259
6.538215	0.000349721
6.514107	0.000358264
6.489999	0.000366876
6.465891	0.000375543
6.441782	0.000384249
6.417674	0.000392978
6.393566	0.00040171
6.369458	0.000410423
6.345350	0.000419091
6.321241	0.000427685
6.297133	0.000436173
6.273025	0.000444517
6.248917	0.000452674
6.224809	0.000460594
6.200701	0.000468218
6.176592	0.000475476
6.152484	0.000482286
6.128376	0.000488545
6.104268	0.00049412
6.080160	0.000498831
6.056051	0.0005024
&
```
