## Supplementary material for "All-at-once RNA folding with 3D motif prediction framed by evolutionary information": RF04157_MIR9486.cacofold.helixcov

```
# RMs = 1 L = 119

# RM_HELIX NESTED 3-51 69-118, nbp = 49 nbp_cov = 0
# pvals: 0.941139,0.941139,0.941139,0.0324403,0.941139,0.941139,0.941139,0.068184,0.941139,0.941139,0.941139,0.941139,0.941139,0.941139,0.941139,0.941139,0.941139,0.068184,0.941139,0.941139,0.941139,0.941139,0.941139,0.960069,0.941139,0.941139,0.941139,0.941139,0.00671794,0.941139,0.941139,0.068184,0.941139,0.941139,0.941139,0.99412,0.941139,0.941139,0.941139,0.00925936,0.941139,0.941139,0.941139,0.941139,0.068184,0.941139,0.982442,0.941139,0.941139
# aggregated NONE
NESTED  ::<<<<<<<<<<<<<<<<<<<<<<<<<<<<<<<<<<<<<<<<<<<<<<<<<_________________>>>>>>>>>>>>->>>>>>>>>>>>>>>>>>>>>>>>>>>>>>>>>>>>>:
        :::::::::::::::::::::::::::::::::::::::::::::::::::::::::::::::::::::::::::::::::::::::::::::::::::::::::::::::::::::::
```
