## Supplementary material for "All-at-once RNA folding with 3D motif prediction framed by evolutionary information": RF04157_MIR9486.helixcov

```
# RMs = 2 L = 119

# RM_HELIX NESTED 50-52 68-70, nbp = 3 nbp_cov = 0
# pvals: 0.941139,0.941139,0.941139
# aggregated NONE
NESTED  :::::::::::::::::::::::::::::::::::::::::::::::::<<<_______________>>>:::::::::::::::::::::::::::::::::::::::::::::::::
        :::::::::::::::::::::::::::::::::::::::::::::::::::::::::::::::::::::::::::::::::::::::::::::::::::::::::::::::::::::::

# RM_HELIX NESTED 3-42 79-118, nbp = 40 nbp_cov = 0
# pvals: 0.941139,0.941139,0.941139,0.0324403,0.941139,0.941139,0.941139,0.068184,0.941139,0.941139,0.941139,0.941139,0.941139,0.941139,0.941139,0.941139,0.941139,0.068184,0.941139,0.941139,0.941139,0.941139,0.941139,0.960069,0.941139,0.941139,0.941139,0.941139,0.00671794,0.941139,0.941139,0.068184,0.941139,0.941139,0.941139,0.99412,0.941139,0.941139,0.941139,0.941139
# aggregated NONE
NESTED  ::<<<<<<<<<<<<<<<<<<<<<<<<<<<<<<<<<<<<<<<<____________________________________>>>>>>>>>>>>>>>>>>>>>>>>>>>>>>>>>>>>>>>>:
        :::::::::::::::::::::::::::::::::::::::::::::::::::::::::::::::::::::::::::::::::::::::::::::::::::::::::::::::::::::::
```
