## Supplementary material for "All-at-once RNA folding with 3D motif prediction framed by evolutionary information": RF04157_MIR9486.surv

```
0.934189	0.0232558
0.234673	0.0465116
0.003765	0.116279
-0.003027	0.953488
-0.213561	0.976744
-0.756875	1
&
1.152830	0.000143308
1.151515	0.00057323
1.076809	0.00114646
0.995312	0.00286615
0.968147	0.00687876
0.934189	0.00845514
0.927398	0.0101748
0.907024	0.011178
0.886649	0.0134709
0.805152	0.0154772
0.798361	0.0157638
0.777987	0.016767
0.764404	0.0173402
0.750821	0.0176268
0.689698	0.0199197
0.655741	0.020493
0.648950	0.0207796
0.608201	0.0237891
0.594618	0.0257954
0.519913	0.0262253
0.492747	0.0273717
0.472373	0.027945
0.458790	0.0296647
0.451998	0.0308111
0.438416	0.0313844
0.418041	0.0315277
0.356919	0.0319576
0.343336	0.0359702
0.329753	0.0369733
0.282213	0.0399828
0.234673	0.0421324
0.146384	0.0432789
0.139593	0.0438521
0.098845	0.0444253
0.003765	0.0811121
-0.003027	0.925767
-0.009818	0.944253
-0.186395	0.945113
-0.206769	0.94626
-0.213561	0.946976
-0.227144	0.949412
-0.233935	0.952565
-0.240727	0.953425
-0.247518	0.956721
-0.261101	0.957294
-0.267892	0.958441
-0.274684	0.962453
-0.288267	0.9636
-0.301849	0.96489
-0.322224	0.965749
-0.335806	0.969762
-0.342598	0.971052
-0.349389	0.972198
-0.376555	0.973345
-0.390138	0.973918
-0.396929	0.974348
-0.417304	0.975208
-0.437678	0.975494
-0.444469	0.977214
-0.471635	0.977644
-0.512383	0.978217
-0.539549	0.97879
-0.546341	0.97922
-0.621046	0.983233
-0.655003	0.984093
-0.661795	0.985096
-0.716126	0.989109
-0.722918	0.992118
-0.756875	0.995987
-0.858746	0.997134
-0.865537	0.997564
-0.872329	0.998137
-0.913077	0.998997
-1.001366	0.99914
-1.055697	0.999427
-1.239066	0.999713
-1.266231	0.999857
-1.775588	1
&
1.511460	4.74766e-07
1.402798	1.4243e-06
1.341675	2.37383e-06
1.321300	2.8486e-06
1.307718	4.74766e-06
1.294135	5.69719e-06
1.280552	7.59626e-06
1.273761	9.97009e-06
1.266969	1.09196e-05
1.260178	1.94654e-05
1.253386	2.94355e-05
1.246595	3.32336e-05
1.239803	3.94056e-05
1.233012	4.4628e-05
1.226221	6.02953e-05
1.219429	7.59626e-05
1.212638	9.40037e-05
1.205846	0.000112994
1.199055	0.000130086
1.192263	0.000157622
1.185472	0.00018326
1.178681	0.000219817
1.171889	0.000254949
1.165098	0.000275839
1.158306	0.000308598
1.151515	0.00037554
1.144724	0.00041637
1.137932	0.000463847
1.131141	0.000510848
1.124349	0.000545506
1.117558	0.00057779
1.110766	0.000620994
1.103975	0.000656127
1.097184	0.000673218
1.090392	0.000713574
1.083601	0.000779091
1.076809	0.000886388
1.070018	0.000929117
1.063226	0.00101078
1.056435	0.00110051
1.049644	0.00119784
1.042852	0.0012757
1.036061	0.00141243
1.029269	0.00159379
1.022478	0.00176945
1.015687	0.00196506
1.008895	0.00218915
1.002104	0.00244315
0.995312	0.00287423
0.988521	0.00322936
0.981729	0.00362484
0.974938	0.00396667
0.968147	0.00450743
0.961355	0.00490481
0.954564	0.00542848
0.947772	0.00581114
0.940981	0.00619048
0.934189	0.00671794
0.927398	0.00720743
0.920607	0.0076143
0.913815	0.00798842
0.907024	0.00836538
0.900232	0.00862033
0.893441	0.00890756
0.886649	0.00925936
0.879858	0.00945544
0.873067	0.00958553
0.866275	0.00975455
0.859484	0.00995395
0.852692	0.0101192
0.845901	0.0102796
0.839110	0.010442
0.832318	0.0105901
0.825527	0.0106889
0.818735	0.0108413
0.811944	0.0109576
0.805152	0.0111599
0.798361	0.0113331
0.791570	0.0114476
0.784778	0.0115871
0.777987	0.0118079
0.771195	0.0119389
0.764404	0.0120638
0.757612	0.0121687
0.750821	0.0123112
0.744030	0.012475
0.737238	0.0127271
0.730447	0.0129279
0.723655	0.0131411
0.716864	0.0132811
0.710073	0.0134625
0.703281	0.0136234
0.696490	0.0137915
0.689698	0.0141438
0.682907	0.0142905
0.676115	0.0145198
0.669324	0.0147676
0.662533	0.0149186
0.655741	0.0151298
0.648950	0.0154327
0.642158	0.0156782
0.635367	0.0159678
0.628575	0.0162004
0.621784	0.0164331
0.614993	0.0166472
0.608201	0.0170536
0.601410	0.0172544
0.594618	0.0175236
0.587827	0.017732
0.581035	0.0180212
0.574244	0.0182291
0.567453	0.0185339
0.560661	0.018805
0.553870	0.0190775
0.547078	0.0193752
0.540287	0.019623
0.533496	0.0198334
0.526704	0.0200973
0.519913	0.0203969
0.513121	0.0206561
0.506330	0.0209116
0.499538	0.0213108
0.492747	0.0216337
0.485956	0.0219983
0.479164	0.0222551
0.472373	0.0226188
0.465581	0.0229203
0.458790	0.0232455
0.451998	0.0235959
0.445207	0.0238912
0.438416	0.0241376
0.431624	0.0243835
0.424833	0.0247225
0.418041	0.0249931
0.411250	0.0252485
0.404459	0.0255068
0.397667	0.0257181
0.390876	0.025964
0.384084	0.0262
0.377293	0.0264896
0.370501	0.0267331
0.363710	0.0270564
0.356919	0.0273432
0.350127	0.0275611
0.343336	0.0279528
0.336544	0.0282059
0.329753	0.0285681
0.322961	0.0287509
0.316170	0.0289821
0.309379	0.0293016
0.302587	0.0296173
0.295796	0.029774
0.289004	0.0300271
0.282213	0.0304325
0.275422	0.030668
0.268630	0.030875
0.261839	0.0312847
0.255047	0.0315316
0.248256	0.0318326
0.241464	0.0321018
0.234673	0.0324403
0.227882	0.0326687
0.221090	0.03287
0.214299	0.0331069
0.207507	0.0332749
0.200716	0.0334345
0.193924	0.0335987
0.187133	0.0337146
0.180342	0.033847
0.173550	0.0339923
0.166759	0.0340806
0.159967	0.0341898
0.153176	0.0342852
0.146384	0.0343783
0.139593	0.0344884
0.132802	0.0345426
0.126010	0.0345943
0.119219	0.0346641
0.112427	0.0347163
0.105636	0.0347619
0.098845	0.0348322
0.092053	0.0348654
0.085262	0.0349243
0.078470	0.0349642
0.071679	0.0349793
0.064887	0.0350282
0.058096	0.0350515
0.051305	0.0350928
0.044513	0.0351185
0.037722	0.0351327
0.030930	0.0351844
0.024139	0.035203
0.017347	0.0352148
0.010556	0.0352419
0.003765	0.068184
-0.003027	0.941139
-0.009818	0.95464
-0.016610	0.954647
-0.023401	0.954654
-0.030192	0.954663
-0.036984	0.954677
-0.043775	0.95468
-0.050567	0.954692
-0.057358	0.954702
-0.064150	0.954717
-0.070941	0.954731
-0.077732	0.95476
-0.084524	0.954763
-0.091315	0.954792
-0.098107	0.954825
-0.104898	0.954888
-0.111690	0.954941
-0.118481	0.955015
-0.125272	0.955084
-0.132064	0.955181
-0.138855	0.95531
-0.145647	0.955473
-0.152438	0.955614
-0.159230	0.95588
-0.166021	0.9562
-0.172812	0.956495
-0.179604	0.956933
-0.186395	0.957389
-0.193187	0.957906
-0.199978	0.958563
-0.206769	0.959333
-0.213561	0.960069
-0.220352	0.960865
-0.227144	0.961811
-0.233935	0.962905
-0.240727	0.963938
-0.247518	0.965158
-0.254309	0.966174
-0.261101	0.967156
-0.267892	0.968108
-0.274684	0.969288
-0.281475	0.970282
-0.288267	0.971325
-0.295058	0.972177
-0.301849	0.973111
-0.308641	0.973916
-0.315432	0.974668
-0.322224	0.975406
-0.329015	0.975945
-0.335806	0.976694
-0.342598	0.9773
-0.349389	0.978009
-0.356181	0.978604
-0.362972	0.979012
-0.369764	0.979417
-0.376555	0.979898
-0.383346	0.980242
-0.390138	0.980604
-0.396929	0.980907
-0.403721	0.981248
-0.410512	0.981548
-0.417304	0.98183
-0.424095	0.982067
-0.430886	0.982243
-0.437678	0.982442
-0.444469	0.982694
-0.451261	0.98286
-0.458052	0.983025
-0.464843	0.983174
-0.471635	0.983318
-0.478426	0.983509
-0.485218	0.983657
-0.492009	0.983842
-0.498801	0.983907
-0.505592	0.98411
-0.512383	0.984242
-0.519175	0.984361
-0.525966	0.984528
-0.532758	0.984672
-0.539549	0.984768
-0.546341	0.985007
-0.553132	0.985138
-0.559923	0.985288
-0.566715	0.985465
-0.573506	0.985687
-0.580298	0.985817
-0.587089	0.986024
-0.593881	0.986199
-0.600672	0.986369
-0.607463	0.986623
-0.614255	0.9868
-0.621046	0.98731
-0.627838	0.987485
-0.634629	0.987664
-0.641420	0.987955
-0.648212	0.988211
-0.655003	0.988537
-0.661795	0.98885
-0.668586	0.989144
-0.675378	0.989471
-0.682169	0.989852
-0.688960	0.990118
-0.695752	0.990538
-0.702543	0.990828
-0.709335	0.991182
-0.716126	0.991622
-0.722918	0.992067
-0.729709	0.992401
-0.736500	0.992787
-0.743292	0.993166
-0.750083	0.993643
-0.756875	0.99412
-0.763666	0.994364
-0.770457	0.994667
-0.777249	0.995009
-0.784040	0.995315
-0.790832	0.995574
-0.797623	0.995891
-0.804415	0.996096
-0.811206	0.996347
-0.817997	0.996581
-0.824789	0.996798
-0.831580	0.997029
-0.838372	0.997259
-0.845163	0.997462
-0.851955	0.997578
-0.858746	0.997705
-0.865537	0.99789
-0.872329	0.998059
-0.879120	0.998189
-0.885912	0.998317
-0.892703	0.998401
-0.899495	0.998501
-0.906286	0.998578
-0.913077	0.998676
-0.919869	0.998759
-0.926660	0.998846
-0.933452	0.998887
-0.940243	0.998937
-0.947034	0.999003
-0.953826	0.999075
-0.960617	0.999117
-0.967409	0.999172
-0.974200	0.999223
-0.980992	0.999251
-0.987783	0.999277
-0.994574	0.999299
-1.001366	0.999324
-1.008157	0.999357
-1.014949	0.99938
-1.021740	0.999394
-1.028532	0.999399
-1.035323	0.999406
-1.042114	0.999419
-1.048906	0.999428
-1.055697	0.999452
-1.062489	0.99947
-1.069280	0.999486
-1.076071	0.999496
-1.082863	0.999504
-1.089654	0.999513
-1.096446	0.999524
-1.103237	0.999531
-1.110029	0.999542
-1.116820	0.999556
-1.123611	0.999564
-1.130403	0.99958
-1.137194	0.999584
-1.143986	0.99959
-1.150777	0.999594
-1.157569	0.999603
-1.164360	0.999616
-1.171151	0.999629
-1.177943	0.999634
-1.184734	0.999638
-1.191526	0.999642
-1.198317	0.99965
-1.205108	0.999663
-1.211900	0.999668
-1.218691	0.999671
-1.225483	0.99968
-1.232274	0.999689
-1.239066	0.999704
-1.245857	0.999707
-1.252648	0.999713
-1.259440	0.99972
-1.266231	0.999738
-1.273023	0.999746
-1.279814	0.999748
-1.286606	0.999755
-1.293397	0.999759
-1.300188	0.999767
-1.306980	0.99977
-1.313771	0.999777
-1.320563	0.999784
-1.327354	0.999792
-1.334146	0.999798
-1.340937	0.999804
-1.347728	0.999808
-1.354520	0.999812
-1.361311	0.999819
-1.368103	0.999823
-1.374894	0.99983
-1.381685	0.999837
-1.388477	0.999841
-1.395268	0.999842
-1.402060	0.999845
-1.408851	0.999849
-1.415643	0.999851
-1.422434	0.999856
-1.429225	0.999858
-1.436017	0.99986
-1.442808	0.999862
-1.449600	0.999867
-1.456391	0.999871
-1.463183	0.999876
-1.469974	0.999878
-1.476765	0.999883
-1.483557	0.999884
-1.490348	0.999886
-1.503931	0.99989
-1.510722	0.999891
-1.517514	0.999892
-1.524305	0.999894
-1.531097	0.999898
-1.537888	0.999904
-1.544680	0.999905
-1.551471	0.999906
-1.558262	0.999907
-1.565054	0.999908
-1.571845	0.999912
-1.578637	0.999915
-1.585428	0.999916
-1.592220	0.999918
-1.605802	0.99992
-1.612594	0.999922
-1.619385	0.999924
-1.626177	0.999925
-1.632968	0.999926
-1.639760	0.999928
-1.653342	0.99993
-1.660134	0.999932
-1.666925	0.999932
-1.673717	0.999934
-1.680508	0.999935
-1.687299	0.999937
-1.694091	0.999939
-1.700882	0.99994
-1.707674	0.999941
-1.714465	0.999941
-1.721257	0.999944
-1.728048	0.999946
-1.734839	0.99995
-1.741631	0.999952
-1.748422	0.999953
-1.755214	0.999954
-1.762005	0.999955
-1.775588	0.999964
-1.782379	0.999964
-1.789171	0.999965
-1.795962	0.999965
-1.802754	0.999967
-1.809545	0.999968
-1.816336	0.999969
-1.823128	0.99997
-1.829919	0.999971
-1.836711	0.999972
-1.843502	0.999972
-1.850294	0.999973
-1.857085	0.999974
-1.863876	0.999975
-1.870668	0.999977
-1.877459	0.999978
-1.891042	0.999981
-1.897834	0.999981
-1.904625	0.999982
-1.911416	0.999982
-1.918208	0.999984
-1.924999	0.999985
-1.931791	0.999986
-1.938582	0.999987
-1.952165	0.999987
-1.965748	0.999989
-1.979331	0.99999
-1.986122	0.99999
-1.992913	0.999992
-2.033662	0.999993
-2.040453	0.999993
-2.074411	0.999994
-2.094785	0.999994
-2.101576	0.999995
-2.115159	0.999995
-2.121950	0.999996
-2.128742	0.999996
-2.135533	0.999997
-2.155908	0.999998
-2.162699	0.999998
-2.176282	0.999999
-2.203448	0.999999
-2.210239	1
-2.284945	1
&
```
