## Supplementary material for "All-at-once RNA folding with 3D motif prediction framed by evolutionary information": RF04158_mir-568.cacofold.helixcov

```
# RMs = 4 L = 93

# RM_HELIX NESTED 2-7 16-21, nbp = 6 nbp_cov = 0
# pvals: 0.881505,0.643698,0.643698,0.643698,0.643698,0.643698
# aggregated NONE
NESTED  :<<<<<<________>>>>>>::::::::::::::::::::::::::::::::::::::::::::::::::::::::::::::::::::::::
        :::::::::::::::::::::::::::::::::::::::::::::::::::::::::::::::::::::::::::::::::::::::::::::

# RM_HELIX NESTED 52-58 64-70, nbp = 7 nbp_cov = 0
# pvals: 0.643698,0.643698,0.643698,0.881505,0.643698,0.881505,0.027195
# aggregated NONE
NESTED  :::::::::::::::::::::::::::::::::::::::::::::::::::<<<<<<<_____>>>>>>>:::::::::::::::::::::::
        :::::::::::::::::::::::::::::::::::::::::::::::::::::::::::::::::::::::::::::::::::::::::::::

# RM_HELIX NESTED 38-47 74-83, nbp = 10 nbp_cov = 0
# pvals: 0.881505,0.643698,0.643698,0.643698,0.643698,0.643698,0.00500701,0.881505,0.881505,0.643698
# aggregated NONE
NESTED  :::::::::::::::::::::::::::::::::::::<<<<<<<<<<__________________________>>>>>>>>>>::::::::::
        :::::::::::::::::::::::::::::::::::::::::::::::::::::::::::::::::::::::::::::::::::::::::::::

# RM_HELIX NESTED 25-34 84-93, nbp = 10 nbp_cov = 0
# pvals: 0.881505,0.881505,0.881505,0.881505,0.881505,0.881505,0.643698,0.643698,0.643698,0.643698
# aggregated NONE
NESTED  ::::::::::::::::::::::::<<<<<<<<<<_________________________________________________>>>>>>>>>>
        :::::::::::::::::::::::::::::::::::::::::::::::::::::::::::::::::::::::::::::::::::::::::::::
```
