## Supplementary material for "All-at-once RNA folding with 3D motif prediction framed by evolutionary information": RF04158_mir-568.cacofold.power

```
# Power analysis of CaCoFold structure 
#
# Powertype = SINGLE SUBSTITUTIONS
# covary  left_pos      right_pos    substitutions      power
#----------------------------------------------------------------
          2		21		0		0.00
          3		20		0		0.00
          4		19		0		0.00
          5		18		0		0.00
          6		17		0		0.00
          7		16		0		0.00
          25		93		0		0.00
          26		92		1		0.00
          27		91		0		0.00
          28		90		1		0.00
          29		89		0		0.00
          30		88		1		0.00
          31		87		0		0.00
          32		86		0		0.00
          33		85		0		0.00
          34		84		0		0.00
          38		83		0		0.00
          39		82		0		0.00
          40		81		0		0.00
          41		80		0		0.00
          42		79		0		0.00
          43		78		0		0.00
          44		77		2		0.00
          45		76		1		0.00
          46		75		2		0.00
          47		74		1		0.00
          52		70		0		0.00
          53		69		0		0.00
          54		68		0		0.00
          55		67		2		0.00
          56		66		0		0.00
          57		65		1		0.00
          58		64		1		0.00
#
# BPAIRS 33
# avg substitutions per BP  0.4
# BPAIRS expected to covary 0.0 +/- 0.0
# BPAIRS observed to covary 0
#
```
