## Supplementary material for "All-at-once RNA folding with 3D motif prediction framed by evolutionary information": RF04158_mir-568.helixcov

```
# RMs = 2 L = 93

# RM_HELIX NESTED 39-45 50-56, nbp = 7 nbp_cov = 0
# pvals: 0.643698,0.643698,0.643698,0.643698,0.643698,0.998705,0.643698
# aggregated NONE
NESTED  ::::::::::::::::::::::::::::::::::::::<<<<<<<____>>>>>>>:::::::::::::::::::::::::::::::::::::
        :::::::::::::::::::::::::::::::::::::::::::::::::::::::::::::::::::::::::::::::::::::::::::::

# RM_HELIX NESTED 3-32 61-87, nbp = 27 nbp_cov = 0
# pvals: 0.881505,0.881505,0.881505,0.881505,0.881505,0.881505,0.881505,0.881505,0.881505,0.881505,0.643698,0.881505,0.643698,0.643698,0.643698,0.643698,0.643698,0.643698,0.643698,0.643698,0.881505,0.643698,0.881505,0.643698,0.643698,0.643698,0.643698
# aggregated NONE
NESTED  ::<<<<-<<<<<<-<<<<<<<<-<<<<<<<<<____________________________>>>>>>>>>>>>>>>>>>>>>>>>>>>::::::
        :::::::::::::::::::::::::::::::::::::::::::::::::::::::::::::::::::::::::::::::::::::::::::::
```
