## Supplementary material for "All-at-once RNA folding with 3D motif prediction framed by evolutionary information": RF04158_mir-568.surv

```
-0.000231	0.0294118
-0.003733	0.588235
-0.026607	0.970588
-2.085335	1
&
5.463333	0.000235627
5.303210	0.000471254
4.365345	0.000942507
2.603989	0.00117813
2.466741	0.00141376
2.146494	0.00188501
2.077870	0.00212064
1.666124	0.00235627
1.574625	0.00259189
1.528876	0.00282752
1.414502	0.00306315
1.323003	0.0035344
1.300128	0.00400566
1.277253	0.0061263
1.140005	0.0108388
1.048506	0.0110745
0.957007	0.0115457
0.865508	0.0122526
0.842633	0.0124882
0.751134	0.0134307
0.682510	0.0141376
0.636760	0.0148445
0.568136	0.0150801
0.522387	0.0153157
0.476637	0.0160226
0.453762	0.0162582
0.430888	0.0164939
0.385138	0.0167295
0.362263	0.0169651
0.316514	0.0172008
0.225015	0.017672
0.179265	0.0179076
0.133516	0.0301602
0.110641	0.0306315
0.087766	0.0311027
0.064892	0.0339303
0.042017	0.0351084
0.019142	0.0471254
-0.003733	0.655278
-0.026607	0.905749
-0.049482	0.919887
-0.072357	0.95099
-0.095232	0.970311
-0.118106	0.974317
-0.140981	0.981385
-0.163856	0.982092
-0.186731	0.982328
-0.209606	0.983035
-0.232480	0.98492
-0.255355	0.986098
-0.278230	0.98869
-0.323979	0.990104
-0.346854	0.991989
-0.369729	0.99246
-0.392604	0.993167
-0.415478	0.993638
-0.506977	0.994109
-0.621351	0.994345
-0.712850	0.994816
-0.918723	0.995287
-0.964472	0.995523
-1.010222	0.995759
-1.193220	0.995994
-1.238969	0.99623
-1.284719	0.997172
-1.833713	0.997879
-1.879463	0.998115
-2.108210	0.998351
-2.131085	0.999057
-2.428457	0.999293
-3.251948	0.999764
-4.395685	1
&
7.979556	1.16877e-06
7.956681	2.33754e-06
7.727934	3.50631e-06
7.705059	4.67508e-06
7.682184	5.84385e-06
7.590685	7.01262e-06
7.476312	9.35016e-06
7.453437	1.05189e-05
7.430562	1.28565e-05
7.407687	1.40252e-05
7.384813	1.63628e-05
7.361938	1.75316e-05
7.339063	1.87003e-05
7.293314	1.98691e-05
7.270439	2.45442e-05
7.247564	2.57129e-05
7.224689	3.0388e-05
7.201815	3.15568e-05
7.156065	3.38943e-05
7.110316	3.50631e-05
7.087441	3.62319e-05
7.064566	3.74007e-05
6.995942	3.85694e-05
6.950192	3.97382e-05
6.927318	4.0907e-05
6.904443	4.20757e-05
6.881568	4.44133e-05
6.835819	4.5582e-05
6.812944	4.67508e-05
6.790069	4.90884e-05
6.721445	5.02571e-05
6.698570	5.72698e-05
6.607071	6.19448e-05
6.584196	6.54511e-05
6.561322	6.66199e-05
6.538447	6.77887e-05
6.515572	7.24638e-05
6.492697	7.48013e-05
6.469823	7.83076e-05
6.446948	8.18139e-05
6.424073	8.76578e-05
6.401198	0.000104021
6.378323	0.000120383
6.355449	0.000132071
6.332574	0.00014259
6.309699	0.000156615
6.286824	0.000163628
6.263950	0.000181159
6.241075	0.00019051
6.218200	0.000205704
6.195325	0.000213885
6.172451	0.000229079
6.149576	0.000240767
6.126701	0.000253623
6.103826	0.000272324
6.080952	0.00028518
6.058077	0.000295699
6.035202	0.000300374
6.012327	0.000317906
5.989453	0.000345956
5.966578	0.000362319
5.943703	0.000389201
5.920828	0.000425432
5.897954	0.000441795
5.875079	0.000459327
5.852204	0.000476858
5.829329	0.000481533
5.806455	0.000509584
5.783580	0.000530622
5.760705	0.000546985
5.737830	0.000558672
5.714956	0.000565685
5.692081	0.000590229
5.669206	0.000626461
5.646331	0.000648668
5.623457	0.000683731
5.600582	0.000715288
5.577707	0.000725806
5.554832	0.000748013
5.531958	0.000762038
5.509083	0.000777232
5.486208	0.000799439
5.463333	0.000822814
5.440459	0.000843852
5.417584	0.000885928
5.394709	0.000935016
5.371834	0.000967742
5.348960	0.00100514
5.326085	0.00102852
5.303210	0.00105891
5.280335	0.00108696
5.257461	0.00110098
5.234586	0.00113371
5.211711	0.00117111
5.188836	0.00120968
5.165962	0.00124591
5.143087	0.00127162
5.120212	0.00129032
5.097337	0.00130669
5.074463	0.0013324
5.051588	0.00137447
5.028713	0.00140837
5.005838	0.00143408
4.982964	0.00146213
4.960089	0.00149603
4.937214	0.00152992
4.914339	0.00156031
4.891465	0.00158368
4.868590	0.00161524
4.845715	0.00163394
4.822840	0.00165498
4.799966	0.00167017
4.777091	0.00169705
4.754216	0.00172043
4.731341	0.00174848
4.708466	0.00176718
4.685592	0.00177653
4.662717	0.0017964
4.639842	0.0018151
4.616967	0.00183497
4.594093	0.00184666
4.571218	0.00185835
4.548343	0.00186886
4.525468	0.00188406
4.502594	0.00189224
4.479719	0.00190159
4.456844	0.00191094
4.433969	0.00192029
4.411095	0.00193548
4.388220	0.00194717
4.365345	0.00195535
4.342470	0.00196353
4.319596	0.00197288
4.296721	0.00198223
4.273846	0.00198691
4.250971	0.00199509
4.228097	0.00200678
4.205222	0.00201613
4.182347	0.00202197
4.159472	0.00202431
4.136598	0.00202548
4.113723	0.00202782
4.090848	0.00203132
4.067973	0.00203366
4.045099	0.00203717
4.022224	0.00204418
3.999349	0.00205002
3.976474	0.00205353
3.953600	0.00205704
3.930725	0.0020582
3.907850	0.00206054
3.884975	0.00207574
3.862101	0.00208626
3.839226	0.00208976
3.816351	0.00209327
3.793476	0.00210145
3.770602	0.0021108
3.747727	0.00211547
3.724852	0.00212132
3.701977	0.00212716
3.679103	0.00213067
3.656228	0.00213534
3.633353	0.00214703
3.610478	0.00214937
3.587604	0.00215171
3.564729	0.00215288
3.541854	0.00215638
3.518979	0.00216573
3.496105	0.00217742
3.473230	0.00219261
3.450355	0.00219846
3.427480	0.00220313
3.404606	0.00220664
3.381731	0.00221599
3.358856	0.00223118
3.335981	0.00225339
3.313107	0.0022756
3.290232	0.00228612
3.267357	0.00230482
3.244482	0.00233754
3.221608	0.00237728
3.198733	0.00239949
3.175858	0.00245208
3.152983	0.00249182
3.130109	0.00251987
3.107234	0.00255259
3.084359	0.00257948
3.061484	0.00261921
3.038609	0.00265077
3.015735	0.00267765
2.992860	0.00270921
2.969985	0.00274778
2.947110	0.00279102
2.924236	0.00283777
2.901361	0.00288453
2.878486	0.00293829
2.855611	0.0029827
2.832737	0.0030166
2.809862	0.00305283
2.786987	0.00307854
2.764112	0.00310075
2.741238	0.00312763
2.718363	0.00315451
2.695488	0.00316386
2.672613	0.00317438
2.649739	0.00319776
2.626864	0.00320827
2.603989	0.00321996
2.581114	0.00324217
2.558240	0.00325269
2.535365	0.00326671
2.512490	0.00327957
2.489615	0.00331346
2.466741	0.00334151
2.443866	0.00337658
2.420991	0.00340346
2.398116	0.00343852
2.375242	0.00347008
2.352367	0.00348878
2.329492	0.00350631
2.306617	0.00354021
2.283743	0.00358462
2.260868	0.00362669
2.237993	0.00366877
2.215118	0.00371201
2.192244	0.00373539
2.169369	0.00375175
2.146494	0.00378682
2.123619	0.00382188
2.100745	0.00386162
2.077870	0.00389317
2.054995	0.00392006
2.032120	0.00394343
2.009246	0.00396914
1.986371	0.00399836
1.963496	0.00401473
1.940621	0.00403226
1.917747	0.00406966
1.894872	0.00410589
1.871997	0.00413043
1.849122	0.00418186
1.826248	0.0042064
1.803373	0.00423562
1.780498	0.00428822
1.757623	0.00439224
1.734749	0.00447639
1.711874	0.00460145
1.688999	0.00478845
1.666124	0.00500701
1.643250	0.005277
1.620375	0.00549673
1.597500	0.00570009
1.574625	0.00584619
1.551751	0.00593151
1.528876	0.00604488
1.506001	0.00620266
1.483126	0.0063546
1.460251	0.00651239
1.437377	0.00666082
1.414502	0.00682328
1.391627	0.00698223
1.368752	0.00713534
1.345878	0.0072943
1.323003	0.00738429
1.300128	0.00750701
1.277253	0.0076648
1.254379	0.00785647
1.231504	0.00808555
1.208629	0.00842917
1.185754	0.00943198
1.162880	0.0107106
1.140005	0.0118595
1.117130	0.0121143
1.094255	0.0123913
1.071381	0.0125888
1.048506	0.0127735
1.025631	0.0128495
1.002756	0.0129441
0.979882	0.0129909
0.957007	0.0130201
0.934132	0.013061
0.911257	0.0131066
0.888383	0.0131475
0.865508	0.0131849
0.842633	0.0132305
0.819758	0.0132796
0.796884	0.0133345
0.774009	0.0133988
0.751134	0.0134677
0.728259	0.0135425
0.705385	0.0136173
0.682510	0.013698
0.659635	0.0137471
0.636760	0.013795
0.613886	0.0138476
0.591011	0.0139037
0.568136	0.0139621
0.545261	0.0140159
0.522387	0.0141036
0.499512	0.0141713
0.476637	0.0142567
0.453762	0.0143619
0.430888	0.0144624
0.408013	0.0145722
0.385138	0.0146926
0.362263	0.0148352
0.339389	0.0150619
0.316514	0.0153763
0.293639	0.0155423
0.270764	0.0158801
0.247890	0.0161653
0.225015	0.016364
0.202140	0.0171003
0.179265	0.0185133
0.156391	0.0199614
0.133516	0.027195
0.110641	0.0312354
0.087766	0.0322966
0.064892	0.0338453
0.042017	0.0356533
0.019142	0.0494986
-0.003733	0.643698
-0.026607	0.881505
-0.049482	0.905875
-0.072357	0.929815
-0.095232	0.953993
-0.118106	0.961912
-0.140981	0.965662
-0.163856	0.968164
-0.186731	0.970237
-0.209606	0.972017
-0.232480	0.973761
-0.255355	0.975508
-0.278230	0.977255
-0.301105	0.979091
-0.323979	0.980525
-0.346854	0.981895
-0.369729	0.982878
-0.392604	0.983738
-0.415478	0.984547
-0.438353	0.985084
-0.461228	0.985594
-0.484103	0.98613
-0.506977	0.98657
-0.529852	0.987016
-0.552727	0.987425
-0.575602	0.987873
-0.598476	0.988264
-0.621351	0.988725
-0.644226	0.98917
-0.667101	0.989589
-0.689975	0.989945
-0.712850	0.99027
-0.735725	0.990565
-0.758600	0.990891
-0.781474	0.991144
-0.804349	0.99138
-0.827224	0.991588
-0.850099	0.991805
-0.872973	0.992032
-0.895848	0.9923
-0.918723	0.992534
-0.941598	0.992715
-0.964472	0.992883
-0.987347	0.993073
-1.010222	0.99326
-1.033097	0.993437
-1.055971	0.993643
-1.078846	0.993878
-1.101721	0.994074
-1.124596	0.994251
-1.147470	0.994483
-1.170345	0.994689
-1.193220	0.994911
-1.216095	0.995164
-1.238969	0.995381
-1.261844	0.995583
-1.284719	0.995771
-1.307594	0.995984
-1.330468	0.996175
-1.353343	0.996321
-1.376218	0.996442
-1.399093	0.996633
-1.421967	0.996808
-1.444842	0.996898
-1.467717	0.997042
-1.490592	0.997153
-1.513466	0.997236
-1.536341	0.997322
-1.559216	0.997382
-1.582091	0.997477
-1.604965	0.997547
-1.627840	0.997623
-1.650715	0.997682
-1.673590	0.997731
-1.696464	0.997783
-1.719339	0.997845
-1.742214	0.997903
-1.765089	0.997959
-1.787963	0.998003
-1.810838	0.998054
-1.833713	0.998128
-1.856588	0.998204
-1.879463	0.998259
-1.902337	0.998324
-1.925212	0.998384
-1.948087	0.998422
-1.970962	0.998468
-1.993836	0.998513
-2.016711	0.998565
-2.039586	0.99863
-2.062461	0.998669
-2.085335	0.998705
-2.108210	0.998744
-2.131085	0.998784
-2.153960	0.99885
-2.176834	0.998888
-2.199709	0.99894
-2.222584	0.998993
-2.245459	0.999035
-2.268333	0.999073
-2.291208	0.999143
-2.314083	0.999188
-2.336958	0.99923
-2.359832	0.99926
-2.382707	0.999288
-2.405582	0.999321
-2.428457	0.999347
-2.451331	0.999376
-2.474206	0.999399
-2.497081	0.999419
-2.519956	0.999428
-2.542830	0.999448
-2.565705	0.999482
-2.588580	0.999495
-2.611455	0.999521
-2.634329	0.999537
-2.657204	0.999559
-2.680079	0.999573
-2.702954	0.999582
-2.725828	0.999589
-2.748703	0.999597
-2.771578	0.999606
-2.794453	0.999613
-2.817327	0.999617
-2.840202	0.999622
-2.863077	0.999629
-2.885952	0.999648
-2.908826	0.99966
-2.931701	0.999668
-2.954576	0.999675
-2.977451	0.999687
-3.000325	0.999705
-3.023200	0.99971
-3.046075	0.999719
-3.068950	0.999736
-3.091824	0.999755
-3.114699	0.999784
-3.137574	0.999808
-3.160449	0.999818
-3.183323	0.999825
-3.206198	0.999843
-3.229073	0.99985
-3.251948	0.999853
-3.274822	0.999859
-3.297697	0.999871
-3.320572	0.999881
-3.343447	0.999889
-3.366321	0.999899
-3.389196	0.999902
-3.412071	0.999911
-3.434946	0.999916
-3.480695	0.999921
-3.503570	0.99993
-3.526445	0.999937
-3.549320	0.999939
-3.572194	0.99994
-3.595069	0.999944
-3.617944	0.999945
-3.663693	0.999946
-3.686568	0.999947
-3.709443	0.99995
-3.755192	0.999951
-3.823817	0.999952
-3.846691	0.999953
-3.869566	0.999954
-3.915316	0.999956
-3.983940	0.999957
-4.052564	0.999958
-4.075439	0.999959
-4.121188	0.99996
-4.144063	0.999963
-4.212687	0.999964
-4.235562	0.999965
-4.281312	0.99997
-4.327061	0.999971
-4.441435	0.999973
-4.464310	0.999975
-4.510059	0.999977
-4.532934	0.99998
-4.578683	0.999982
-4.624433	0.999984
-4.693057	0.999985
-4.715932	0.999986
-4.761681	0.999987
-4.921805	0.999988
-4.967554	0.999991
-5.036178	0.999992
-5.150552	0.999994
-5.219177	0.999995
-5.425049	0.999996
-5.447924	0.999998
-5.516548	0.999999
-5.653797	1
&
26.164985	3.72941e-33
26.142111	4.0296e-33
26.119236	4.35394e-33
26.096361	4.70439e-33
26.073486	5.08304e-33
26.050611	5.49217e-33
26.027737	5.93422e-33
26.004862	6.41184e-33
25.981987	6.92791e-33
25.959112	7.4855e-33
25.936238	8.08797e-33
25.913363	8.73892e-33
25.890488	9.44226e-33
25.867613	1.02022e-32
25.844739	1.10233e-32
25.821864	1.19104e-32
25.798989	1.2869e-32
25.776114	1.39047e-32
25.753240	1.50237e-32
25.730365	1.62328e-32
25.707490	1.75392e-32
25.684615	1.89507e-32
25.661741	2.04757e-32
25.638866	2.21235e-32
25.615991	2.39039e-32
25.593116	2.58275e-32
25.570242	2.79059e-32
25.547367	3.01515e-32
25.524492	3.25779e-32
25.501617	3.51994e-32
25.478743	3.80319e-32
25.455868	4.10923e-32
25.432993	4.43989e-32
25.410118	4.79716e-32
25.387244	5.18317e-32
25.364369	5.60024e-32
25.341494	6.05086e-32
25.318619	6.53774e-32
25.295745	7.06378e-32
25.272870	7.63215e-32
25.249995	8.24625e-32
25.227120	8.90975e-32
25.204246	9.62664e-32
25.181371	1.04012e-31
25.158496	1.12381e-31
25.135621	1.21422e-31
25.112747	1.31192e-31
25.089872	1.41747e-31
25.066997	1.53151e-31
25.044122	1.65473e-31
25.021248	1.78786e-31
24.998373	1.9317e-31
24.975498	2.08711e-31
24.952623	2.25502e-31
24.929749	2.43644e-31
24.906874	2.63245e-31
24.883999	2.84423e-31
24.861124	3.07304e-31
24.838250	3.32026e-31
24.815375	3.58736e-31
24.792500	3.87595e-31
24.769625	4.18775e-31
24.746751	4.52463e-31
24.723876	4.88861e-31
24.701001	5.28186e-31
24.678126	5.70674e-31
24.655252	6.16579e-31
24.632377	6.66177e-31
24.609502	7.19764e-31
24.586627	7.7766e-31
24.563753	8.40213e-31
24.540878	9.07797e-31
24.518003	9.80817e-31
24.495128	1.05971e-30
24.472254	1.14495e-30
24.449379	1.23704e-30
24.426504	1.33653e-30
24.403629	1.44403e-30
24.380754	1.56018e-30
24.357880	1.68566e-30
24.335005	1.82124e-30
24.312130	1.96772e-30
24.289255	2.12598e-30
24.266381	2.29696e-30
24.243506	2.4817e-30
24.220631	2.68129e-30
24.197756	2.89692e-30
24.174882	3.1299e-30
24.152007	3.38162e-30
24.129132	3.65357e-30
24.106257	3.94739e-30
24.083383	4.26484e-30
24.060508	4.60781e-30
24.037633	4.97836e-30
24.014758	5.3787e-30
23.991884	5.81123e-30
23.969009	6.27854e-30
23.946134	6.78343e-30
23.923259	7.3289e-30
23.900385	7.91824e-30
23.877510	8.55495e-30
23.854635	9.24286e-30
23.831760	9.98607e-30
23.808886	1.0789e-29
23.786011	1.16566e-29
23.763136	1.25938e-29
23.740261	1.36064e-29
23.717387	1.47005e-29
23.694512	1.58824e-29
23.671637	1.71594e-29
23.648762	1.85391e-29
23.625888	2.00297e-29
23.603013	2.164e-29
23.580138	2.33799e-29
23.557263	2.52596e-29
23.534389	2.72904e-29
23.511514	2.94845e-29
23.488639	3.18549e-29
23.465764	3.44158e-29
23.442890	3.71827e-29
23.420015	4.01719e-29
23.397140	4.34014e-29
23.374265	4.68904e-29
23.351391	5.06599e-29
23.328516	5.47324e-29
23.305641	5.91323e-29
23.282766	6.38857e-29
23.259892	6.90212e-29
23.237017	7.45695e-29
23.214142	8.05637e-29
23.191267	8.70397e-29
23.168393	9.40361e-29
23.145518	1.01595e-28
23.122643	1.09761e-28
23.099768	1.18584e-28
23.076894	1.28115e-28
23.054019	1.38413e-28
23.031144	1.49538e-28
23.008269	1.61557e-28
22.985395	1.74542e-28
22.962520	1.8857e-28
22.939645	2.03726e-28
22.916770	2.201e-28
22.893896	2.37789e-28
22.871021	2.569e-28
22.848146	2.77547e-28
22.825271	2.99852e-28
22.802396	3.2395e-28
22.779522	3.49985e-28
22.756647	3.78111e-28
22.733772	4.08497e-28
22.710897	4.41325e-28
22.688023	4.7679e-28
22.665148	5.15105e-28
22.642273	5.56498e-28
22.619398	6.01217e-28
22.596524	6.49529e-28
22.573649	7.01722e-28
22.550774	7.58109e-28
22.527899	8.19025e-28
22.505025	8.84836e-28
22.482150	9.55934e-28
22.459275	1.03274e-27
22.436400	1.11572e-27
22.413526	1.20537e-27
22.390651	1.30222e-27
22.367776	1.40685e-27
22.344901	1.51988e-27
22.322027	1.64199e-27
22.299152	1.77392e-27
22.276277	1.91644e-27
22.253402	2.0704e-27
22.230528	2.23674e-27
22.207653	2.41644e-27
22.184778	2.61057e-27
22.161903	2.82029e-27
22.139029	3.04686e-27
22.116154	3.29163e-27
22.093279	3.55605e-27
22.070404	3.84172e-27
22.047530	4.15033e-27
22.024655	4.48372e-27
22.001780	4.84389e-27
21.978905	5.23299e-27
21.956031	5.65334e-27
21.933156	6.10744e-27
21.910281	6.59802e-27
21.887406	7.12799e-27
21.864532	7.70052e-27
21.841657	8.31904e-27
21.818782	8.98722e-27
21.795907	9.70906e-27
21.773033	1.04889e-26
21.750158	1.13313e-26
21.727283	1.22414e-26
21.704408	1.32245e-26
21.681534	1.42866e-26
21.658659	1.5434e-26
21.635784	1.66735e-26
21.612909	1.80125e-26
21.590035	1.94591e-26
21.567160	2.10218e-26
21.544285	2.27099e-26
21.521410	2.45336e-26
21.498536	2.65038e-26
21.475661	2.86321e-26
21.452786	3.09312e-26
21.429911	3.3415e-26
21.407037	3.60982e-26
21.384162	3.89967e-26
21.361287	4.2128e-26
21.338412	4.55107e-26
21.315538	4.91649e-26
21.292663	5.31124e-26
21.269788	5.73769e-26
21.246913	6.19837e-26
21.224039	6.69603e-26
21.201164	7.23363e-26
21.178289	7.81439e-26
21.155414	8.44177e-26
21.132539	9.1195e-26
21.109665	9.85164e-26
21.086790	1.06425e-25
21.063915	1.14969e-25
21.041040	1.24199e-25
21.018166	1.34169e-25
20.995291	1.4494e-25
20.972416	1.56575e-25
20.949541	1.69143e-25
20.926667	1.82721e-25
20.903792	1.97388e-25
20.880917	2.13232e-25
20.858042	2.30348e-25
20.835168	2.48838e-25
20.812293	2.68811e-25
20.789418	2.90387e-25
20.766543	3.13694e-25
20.743669	3.38872e-25
20.720794	3.6607e-25
20.697919	3.9545e-25
20.675044	4.27188e-25
20.652170	4.61473e-25
20.629295	4.98508e-25
20.606420	5.38515e-25
20.583545	5.81733e-25
20.560671	6.28417e-25
20.537796	6.78848e-25
20.514921	7.33324e-25
20.492046	7.92171e-25
20.469172	8.5574e-25
20.446297	9.24408e-25
20.423422	9.98585e-25
20.400547	1.07871e-24
20.377673	1.16527e-24
20.354798	1.25877e-24
20.331923	1.35977e-24
20.309048	1.46887e-24
20.286174	1.58673e-24
20.263299	1.71403e-24
20.240424	1.85156e-24
20.217549	2.00011e-24
20.194675	2.16057e-24
20.171800	2.33391e-24
20.148925	2.52115e-24
20.126050	2.72341e-24
20.103176	2.94189e-24
20.080301	3.1779e-24
20.057426	3.43283e-24
20.034551	3.70821e-24
20.011677	4.00567e-24
19.988802	4.32699e-24
19.965927	4.67408e-24
19.943052	5.049e-24
19.920178	5.45399e-24
19.897303	5.89145e-24
19.874428	6.364e-24
19.851553	6.87444e-24
19.828679	7.42581e-24
19.805804	8.02139e-24
19.782929	8.66473e-24
19.760054	9.35965e-24
19.737180	1.01103e-23
19.714305	1.09211e-23
19.691430	1.1797e-23
19.668555	1.2743e-23
19.645681	1.37649e-23
19.622806	1.48688e-23
19.599931	1.60611e-23
19.577056	1.7349e-23
19.554182	1.87402e-23
19.531307	2.02429e-23
19.508432	2.18661e-23
19.485557	2.36194e-23
19.462682	2.55132e-23
19.439808	2.75589e-23
19.416933	2.97685e-23
19.394058	3.21552e-23
19.371183	3.47333e-23
19.348309	3.75179e-23
19.325434	4.05258e-23
19.302559	4.37748e-23
19.279684	4.72842e-23
19.256810	5.10748e-23
19.233935	5.51692e-23
19.211060	5.95918e-23
19.188185	6.43688e-23
19.165311	6.95287e-23
19.142436	7.5102e-23
19.119561	8.1122e-23
19.096686	8.76244e-23
19.073812	9.46478e-23
19.050937	1.02234e-22
19.028062	1.10428e-22
19.005187	1.19279e-22
18.982313	1.28839e-22
18.959438	1.39165e-22
18.936563	1.50318e-22
18.913688	1.62365e-22
18.890814	1.75377e-22
18.867939	1.89431e-22
18.845064	2.04612e-22
18.822189	2.21008e-22
18.799315	2.38718e-22
18.776440	2.57847e-22
18.753565	2.78509e-22
18.730690	3.00825e-22
18.707816	3.24929e-22
18.684941	3.50964e-22
18.662066	3.79085e-22
18.639191	4.09457e-22
18.616317	4.42263e-22
18.593442	4.77696e-22
18.570567	5.15967e-22
18.547692	5.57304e-22
18.524818	6.01951e-22
18.501943	6.50173e-22
18.479068	7.02258e-22
18.456193	7.58514e-22
18.433319	8.19275e-22
18.410444	8.84901e-22
18.387569	9.55783e-22
18.364694	1.03234e-21
18.341820	1.11503e-21
18.318945	1.20434e-21
18.296070	1.3008e-21
18.273195	1.40498e-21
18.250321	1.51751e-21
18.227446	1.63904e-21
18.204571	1.77031e-21
18.181696	1.91208e-21
18.158822	2.06521e-21
18.135947	2.23059e-21
18.113072	2.40922e-21
18.090197	2.60214e-21
18.067323	2.81051e-21
18.044448	3.03555e-21
18.021573	3.27862e-21
17.998698	3.54113e-21
17.975824	3.82466e-21
17.952949	4.13088e-21
17.930074	4.46162e-21
17.907199	4.81882e-21
17.884324	5.20461e-21
17.861450	5.62128e-21
17.838575	6.07129e-21
17.815700	6.55732e-21
17.792825	7.08225e-21
17.769951	7.64918e-21
17.747076	8.26147e-21
17.724201	8.92276e-21
17.701326	9.63697e-21
17.678452	1.04083e-20
17.655577	1.12414e-20
17.632702	1.21411e-20
17.609827	1.31128e-20
17.586953	1.41623e-20
17.564078	1.52957e-20
17.541203	1.65198e-20
17.518328	1.78419e-20
17.495454	1.92696e-20
17.472579	2.08116e-20
17.449704	2.2477e-20
17.426829	2.42756e-20
17.403955	2.6218e-20
17.381080	2.83158e-20
17.358205	3.05814e-20
17.335330	3.30282e-20
17.312456	3.56707e-20
17.289581	3.85245e-20
17.266706	4.16066e-20
17.243831	4.49351e-20
17.220957	4.85299e-20
17.198082	5.24121e-20
17.175207	5.66047e-20
17.152332	6.11327e-20
17.129458	6.60226e-20
17.106583	7.13036e-20
17.083708	7.70068e-20
17.060833	8.3166e-20
17.037959	8.98177e-20
17.015084	9.70011e-20
16.992209	1.04759e-19
16.969334	1.13137e-19
16.946460	1.22184e-19
16.923585	1.31955e-19
16.900710	1.42507e-19
16.877835	1.53903e-19
16.854961	1.66209e-19
16.832086	1.79499e-19
16.809211	1.93851e-19
16.786336	2.09351e-19
16.763462	2.26089e-19
16.740587	2.44165e-19
16.717712	2.63685e-19
16.694837	2.84765e-19
16.671963	3.0753e-19
16.649088	3.32114e-19
16.626213	3.58662e-19
16.603338	3.87332e-19
16.580464	4.18292e-19
16.557589	4.51727e-19
16.534714	4.87832e-19
16.511839	5.26822e-19
16.488965	5.68927e-19
16.466090	6.14396e-19
16.443215	6.63497e-19
16.420340	7.1652e-19
16.397466	7.73779e-19
16.374591	8.35611e-19
16.351716	9.02382e-19
16.328841	9.74487e-19
16.305967	1.05235e-18
16.283092	1.13643e-18
16.260217	1.22723e-18
16.237342	1.32528e-18
16.214467	1.43116e-18
16.191593	1.54549e-18
16.168718	1.66895e-18
16.145843	1.80228e-18
16.122968	1.94624e-18
16.100094	2.1017e-18
16.077219	2.26958e-18
16.054344	2.45086e-18
16.031469	2.6466e-18
16.008595	2.85798e-18
15.985720	3.08623e-18
15.962845	3.3327e-18
15.939970	3.59885e-18
15.917096	3.88624e-18
15.894221	4.19657e-18
15.871346	4.53166e-18
15.848471	4.8935e-18
15.825597	5.28422e-18
15.802722	5.70612e-18
15.779847	6.16169e-18
15.756972	6.65362e-18
15.734098	7.1848e-18
15.711223	7.75836e-18
15.688348	8.37769e-18
15.665473	9.04643e-18
15.642599	9.76853e-18
15.619724	1.05482e-17
15.596849	1.13901e-17
15.573974	1.22992e-17
15.551100	1.32808e-17
15.528225	1.43407e-17
15.505350	1.54851e-17
15.482475	1.67208e-17
15.459601	1.80551e-17
15.436726	1.94958e-17
15.413851	2.10514e-17
15.390976	2.2731e-17
15.368102	2.45446e-17
15.345227	2.65028e-17
15.322352	2.86172e-17
15.299477	3.09001e-17
15.276603	3.33651e-17
15.253728	3.60266e-17
15.230853	3.89003e-17
15.207978	4.2003e-17
15.185104	4.53532e-17
15.162229	4.89703e-17
15.139354	5.28759e-17
15.116479	5.70927e-17
15.093605	6.16456e-17
15.070730	6.65614e-17
15.047855	7.18689e-17
15.024980	7.75994e-17
15.002106	8.37866e-17
14.979231	9.04669e-17
14.956356	9.76794e-17
14.933481	1.05467e-16
14.910607	1.13874e-16
14.887732	1.22952e-16
14.864857	1.32753e-16
14.841982	1.43334e-16
14.819108	1.54759e-16
14.796233	1.67093e-16
14.773358	1.8041e-16
14.750483	1.94788e-16
14.727609	2.1031e-16
14.704734	2.27069e-16
14.681859	2.45163e-16
14.658984	2.64698e-16
14.636110	2.85788e-16
14.613235	3.08557e-16
14.590360	3.3314e-16
14.567485	3.59679e-16
14.544610	3.88332e-16
14.521736	4.19266e-16
14.498861	4.52662e-16
14.475986	4.88717e-16
14.453111	5.27641e-16
14.430237	5.69664e-16
14.407362	6.15031e-16
14.384487	6.64009e-16
14.361612	7.16885e-16
14.338738	7.73968e-16
14.315863	8.35594e-16
14.292988	9.02124e-16
14.270113	9.73947e-16
14.247239	1.05148e-15
14.224364	1.13519e-15
14.201489	1.22555e-15
14.178614	1.32311e-15
14.155740	1.42842e-15
14.132865	1.54211e-15
14.109990	1.66484e-15
14.087115	1.79734e-15
14.064241	1.94037e-15
14.041366	2.09477e-15
14.018491	2.26145e-15
13.995616	2.44139e-15
13.972742	2.63563e-15
13.949867	2.84531e-15
13.926992	3.07167e-15
13.904117	3.31602e-15
13.881243	3.57979e-15
13.858368	3.86453e-15
13.835493	4.17189e-15
13.812618	4.50369e-15
13.789744	4.86186e-15
13.766869	5.24849e-15
13.743994	5.66584e-15
13.721119	6.11635e-15
13.698245	6.60266e-15
13.675370	7.1276e-15
13.652495	7.69424e-15
13.629620	8.3059e-15
13.606746	8.96615e-15
13.583871	9.67883e-15
13.560996	1.04481e-14
13.538121	1.12785e-14
13.515247	1.21748e-14
13.492372	1.31423e-14
13.469497	1.41867e-14
13.446622	1.53139e-14
13.423748	1.65306e-14
13.400873	1.7844e-14
13.377998	1.92615e-14
13.355123	2.07916e-14
13.332249	2.24432e-14
13.309374	2.42258e-14
13.286499	2.61499e-14
13.263624	2.82267e-14
13.240750	3.04683e-14
13.217875	3.28877e-14
13.195000	3.54991e-14
13.172125	3.83176e-14
13.149251	4.13597e-14
13.126376	4.46432e-14
13.103501	4.8187e-14
13.080626	5.2012e-14
13.057752	5.61402e-14
13.034877	6.05959e-14
13.012002	6.54048e-14
12.989127	7.0595e-14
12.966252	7.61967e-14
12.943378	8.22425e-14
12.920503	8.87675e-14
12.897628	9.58097e-14
12.874753	1.0341e-13
12.851879	1.11613e-13
12.829004	1.20466e-13
12.806129	1.3002e-13
12.783254	1.40331e-13
12.760380	1.51459e-13
12.737505	1.63469e-13
12.714630	1.7643e-13
12.691755	1.90417e-13
12.668881	2.05513e-13
12.646006	2.21804e-13
12.623131	2.39385e-13
12.600256	2.58358e-13
12.577382	2.78833e-13
12.554507	3.0093e-13
12.531632	3.24775e-13
12.508757	3.50508e-13
12.485883	3.78278e-13
12.463008	4.08245e-13
12.440133	4.40584e-13
12.417258	4.75482e-13
12.394384	5.13141e-13
12.371509	5.5378e-13
12.348634	5.97633e-13
12.325759	6.44955e-13
12.302885	6.96019e-13
12.280010	7.51123e-13
12.257135	8.10583e-13
12.234260	8.74746e-13
12.211386	9.43981e-13
12.188511	1.01869e-12
12.165636	1.0993e-12
12.142761	1.18629e-12
12.119887	1.28015e-12
12.097012	1.38143e-12
12.074137	1.49071e-12
12.051262	1.60863e-12
12.028388	1.73586e-12
12.005513	1.87314e-12
11.982638	2.02127e-12
11.959763	2.18109e-12
11.936889	2.35354e-12
11.914014	2.5396e-12
11.891139	2.74036e-12
11.868264	2.95696e-12
11.845390	3.19066e-12
11.822515	3.44281e-12
11.799640	3.71486e-12
11.776765	4.00838e-12
11.753891	4.32505e-12
11.731016	4.66672e-12
11.708141	5.03533e-12
11.685266	5.43302e-12
11.662392	5.86208e-12
11.639517	6.32497e-12
11.616642	6.82437e-12
11.593767	7.36314e-12
11.570893	7.94438e-12
11.548018	8.57144e-12
11.525143	9.24792e-12
11.502268	9.97772e-12
11.479394	1.0765e-11
11.456519	1.16144e-11
11.433644	1.25306e-11
11.410769	1.3519e-11
11.387895	1.45853e-11
11.365020	1.57355e-11
11.342145	1.69763e-11
11.319270	1.83148e-11
11.296395	1.97587e-11
11.273521	2.13162e-11
11.250646	2.29962e-11
11.227771	2.48085e-11
11.204896	2.67634e-11
11.182022	2.88721e-11
11.159147	3.11466e-11
11.136272	3.36001e-11
11.113397	3.62464e-11
11.090523	3.91009e-11
11.067648	4.21797e-11
11.044773	4.55006e-11
11.021898	4.90825e-11
10.999024	5.29458e-11
10.976149	5.71127e-11
10.953274	6.1607e-11
10.930399	6.64543e-11
10.907525	7.16823e-11
10.884650	7.73208e-11
10.861775	8.3402e-11
10.838900	8.99606e-11
10.816026	9.70341e-11
10.793151	1.04663e-10
10.770276	1.1289e-10
10.747401	1.21762e-10
10.724527	1.31331e-10
10.701652	1.4165e-10
10.678777	1.52778e-10
10.655902	1.64779e-10
10.633028	1.77721e-10
10.610153	1.91676e-10
10.587278	2.06726e-10
10.564403	2.22955e-10
10.541529	2.40455e-10
10.518654	2.59326e-10
10.495779	2.79674e-10
10.472904	3.01616e-10
10.450030	3.25276e-10
10.427155	3.50787e-10
10.404280	3.78295e-10
10.381405	4.07955e-10
10.358531	4.39936e-10
10.335656	4.74418e-10
10.312781	5.11596e-10
10.289906	5.51681e-10
10.267032	5.949e-10
10.244157	6.41496e-10
10.221282	6.91733e-10
10.198407	7.45895e-10
10.175533	8.04287e-10
10.152658	8.67239e-10
10.129783	9.35107e-10
10.106908	1.00827e-09
10.084034	1.08715e-09
10.061159	1.17218e-09
10.038284	1.26384e-09
10.015409	1.36265e-09
9.992535	1.46917e-09
9.969660	1.58399e-09
9.946785	1.70776e-09
9.923910	1.84118e-09
9.901036	1.98499e-09
9.878161	2.14e-09
9.855286	2.30708e-09
9.832411	2.48717e-09
9.809537	2.68127e-09
9.786662	2.89048e-09
9.763787	3.11597e-09
9.740912	3.35899e-09
9.718038	3.62092e-09
9.695163	3.9032e-09
9.672288	4.20742e-09
9.649413	4.53528e-09
9.626538	4.88861e-09
9.603664	5.26937e-09
9.580789	5.6797e-09
9.557914	6.12187e-09
9.535039	6.59835e-09
9.512165	7.1118e-09
9.489290	7.66506e-09
9.466415	8.26122e-09
9.443540	8.90359e-09
9.420666	9.59572e-09
9.397791	1.03415e-08
9.374916	1.1145e-08
9.352041	1.20107e-08
9.329167	1.29434e-08
9.306292	1.39482e-08
9.283417	1.50308e-08
9.260542	1.61971e-08
9.237668	1.74535e-08
9.214793	1.8807e-08
9.191918	2.0265e-08
9.169043	2.18357e-08
9.146169	2.35275e-08
9.123294	2.53499e-08
9.100419	2.73129e-08
9.077544	2.94272e-08
9.054670	3.17045e-08
9.031795	3.41573e-08
9.008920	3.67989e-08
8.986045	3.9644e-08
8.963171	4.2708e-08
8.940296	4.60078e-08
8.917421	4.95613e-08
8.894546	5.33879e-08
8.871672	5.75086e-08
8.848797	6.19458e-08
8.825922	6.67237e-08
8.803047	7.18682e-08
8.780173	7.74074e-08
8.757298	8.33713e-08
8.734423	8.97923e-08
8.711548	9.67052e-08
8.688674	1.04147e-07
8.665799	1.12159e-07
8.642924	1.20784e-07
8.620049	1.30068e-07
8.597175	1.40062e-07
8.574300	1.50819e-07
8.551425	1.62397e-07
8.528550	1.74859e-07
8.505676	1.88271e-07
8.482801	2.02706e-07
8.459926	2.1824e-07
8.437051	2.34958e-07
8.414177	2.52947e-07
8.391302	2.72305e-07
8.368427	2.93134e-07
8.345552	3.15545e-07
8.322678	3.39658e-07
8.299803	3.656e-07
8.276928	3.9351e-07
8.254053	4.23534e-07
8.231179	4.55832e-07
8.208304	4.90574e-07
8.185429	5.27944e-07
8.162554	5.68138e-07
8.139680	6.11367e-07
8.116805	6.57858e-07
8.093930	7.07856e-07
8.071055	7.61621e-07
8.048180	8.19434e-07
8.025306	8.81597e-07
8.002431	9.48433e-07
7.979556	1.02029e-06
7.956681	1.09754e-06
7.933807	1.18058e-06
7.910932	1.26985e-06
7.888057	1.36579e-06
7.865182	1.46891e-06
7.842308	1.57974e-06
7.819433	1.69884e-06
7.796558	1.82682e-06
7.773683	1.96434e-06
7.750809	2.11209e-06
7.727934	2.27083e-06
7.705059	2.44136e-06
7.682184	2.62453e-06
7.659310	2.82128e-06
7.636435	3.0326e-06
7.613560	3.25953e-06
7.590685	3.50323e-06
7.567811	3.76489e-06
7.544936	4.04583e-06
7.522061	4.34743e-06
7.499186	4.67119e-06
7.476312	5.01869e-06
7.453437	5.39165e-06
7.430562	5.79189e-06
7.407687	6.22136e-06
7.384813	6.68214e-06
7.361938	7.17648e-06
7.339063	7.70673e-06
7.316188	8.27547e-06
7.293314	8.88539e-06
7.270439	9.53941e-06
7.247564	1.02406e-05
7.224689	1.09923e-05
7.201815	1.17981e-05
7.178940	1.26616e-05
7.156065	1.3587e-05
7.133190	1.45784e-05
7.110316	1.56405e-05
7.087441	1.67781e-05
7.064566	1.79964e-05
7.041691	1.93008e-05
7.018817	2.06972e-05
6.995942	2.21918e-05
6.973067	2.37913e-05
6.950192	2.55026e-05
6.927318	2.73332e-05
6.904443	2.9291e-05
6.881568	3.13844e-05
6.858693	3.36222e-05
6.835819	3.60139e-05
6.812944	3.85693e-05
6.790069	4.1299e-05
6.767194	4.42141e-05
6.744320	4.73262e-05
6.721445	5.06476e-05
6.698570	5.41914e-05
6.675695	5.79712e-05
6.652821	6.20012e-05
6.629946	6.62966e-05
6.607071	7.08729e-05
6.584196	7.57466e-05
6.561322	8.09347e-05
6.538447	8.64551e-05
6.515572	9.23262e-05
6.492697	9.8567e-05
6.469823	0.000105197
6.446948	0.000112237
6.424073	0.000119707
6.401198	0.000127628
6.378323	0.000136022
6.355449	0.00014491
6.332574	0.000154312
6.309699	0.000164251
6.286824	0.000174745
6.263950	0.000185815
6.241075	0.000197478
6.218200	0.00020975
6.195325	0.000222644
6.172451	0.000236171
6.149576	0.000250336
6.126701	0.00026514
6.103826	0.000280577
6.080952	0.000296631
6.058077	0.000313279
6.035202	0.000330482
6.012327	0.000348185
5.989453	0.000366314
5.966578	0.000384765
5.943703	0.000403403
5.920828	0.000422048
5.897954	0.000440456
5.875079	0.000458303
5.852204	0.00047513
5.829329	0.000490273
5.806455	0.000502635
&
```
