## Supplementary material for "All-at-once RNA folding with 3D motif prediction framed by evolutionary information": RF04159_MIR1437.cacofold.helixcov

```
# RMs = 1 L = 192

# RM_HELIX NESTED 1-93 100-192, nbp = 91 nbp_cov = 0
# pvals: 0.978994,0.978994,0.978994,0.978994,0.978994,0.0104272,0.978994,0.978994,0.978994,0.978994,0.978994,0.978994,0.978994,0.978994,0.978994,0.978994,0.978994,0.0120117,0.978994,0.978994,0.978994,0.00443717,0.978994,0.978994,0.978994,0.978994,0.978994,0.978994,0.978994,0.978994,0.978994,0.978994,0.978994,0.978994,0.978994,0.978994,0.00508471,0.978994,0.978994,0.978994,0.978994,0.978994,0.978994,0.978994,0.978994,0.978994,0.978994,0.978994,0.978994,0.978994,0.978994,0.978994,0.978994,0.978994,0.978994,0.978994,0.0120117,0.978994,0.0104272,0.978994,0.978994,0.984835,0.978994,0.978994,0.978994,0.978994,0.978994,0.00508471,0.00443717,0.00118165,0.978994,0.00443717,0.978994,0.00508471,0.0104272,0.978994,0.978994,0.978994,0.978994,0.978994,0.989052,0.989052,0.978994,0.978994,0.978994,0.978994,0.989052,0.978994,0.978994,0.978994,3.01774e-05
# aggregated NONE
NESTED  <<<<<<<<<<<<<<<<<<<<<<<<<<<<<<<<<<<<<<<<<<<<<<<<<<<<<<<<<<<<<<<<<<<<<<<<-<<<<<<<<<<<<-<<<<<<<______>>>>>>>->>>>>>>>>>>>->>>>>>>>>>>>>>>>>>>>>>>>>>>>>>>>>>>>>>>>>>>>>>>>>>>>>>>>>>>>>>>>>>>>>>>>
        ::::::::::::::::::::::::::::::::::::::::::::::::::::::::::::::::::::::::::::::::::::::::::::::::::::::::::::::::::::::::::::::::::::::::::::::::::::::::::::::::::::::::::::::::::::::::::::::::
```
