## Supplementary material for "All-at-once RNA folding with 3D motif prediction framed by evolutionary information": RF04159_MIR1437.surv

```
0.839326	0.0117647
0.828979	0.0235294
0.275371	0.0470588
0.239154	0.0823529
-0.004020	0.976471
-0.319628	1
&
1.542977	5.47915e-05
1.387760	0.000328749
1.367064	0.000383541
1.113543	0.00071229
1.103195	0.00104104
1.082500	0.00158895
1.056630	0.00186291
0.973848	0.00208208
0.937631	0.00230124
0.880718	0.00339707
0.875544	0.00361624
0.839326	0.00553394
0.828979	0.00745165
0.751370	0.00843789
0.715153	0.00849269
0.699631	0.00947893
0.632370	0.00980768
0.409892	0.00997206
0.358153	0.0103008
0.275371	0.0121637
0.244328	0.0124925
0.239154	0.0143006
0.192589	0.0151225
0.177067	0.0167662
0.171893	0.0169306
0.078763	0.0172593
-0.004020	0.975015
-0.154063	0.975344
-0.169585	0.976659
-0.174759	0.977974
-0.185106	0.978796
-0.195454	0.980768
-0.205802	0.98159
-0.247193	0.981809
-0.267889	0.983124
-0.288584	0.983453
-0.293758	0.984768
-0.319628	0.986302
-0.355845	0.98696
-0.371367	0.987014
-0.397236	0.988001
-0.412758	0.989316
-0.433454	0.989644
-0.459323	0.989973
-0.469671	0.990302
-0.474845	0.991124
-0.480019	0.991453
-0.516236	0.993425
-0.557627	0.994247
-0.562801	0.995891
-0.567975	0.996219
-0.578323	0.996384
-0.588671	0.998028
-0.593845	0.998356
-0.728366	0.998411
-0.733540	0.99874
-0.795627	0.999069
-0.821496	0.999343
-0.831844	0.999397
-0.847366	0.999562
-0.924974	0.999836
-1.059496	1
&
2.096585	1.81792e-07
1.967237	3.63583e-07
1.941368	5.45375e-07
1.910324	7.27167e-07
1.874107	1.45433e-06
1.843064	1.63613e-06
1.760281	1.81792e-06
1.749933	1.99971e-06
1.739585	2.54508e-06
1.729238	3.27225e-06
1.713716	3.45404e-06
1.693020	3.63583e-06
1.687846	3.81763e-06
1.672325	3.99942e-06
1.667151	4.90838e-06
1.661977	5.63554e-06
1.656803	6.36271e-06
1.651629	6.5445e-06
1.636107	6.90809e-06
1.630934	7.08988e-06
1.625760	8.9078e-06
1.620586	9.08959e-06
1.615412	9.63496e-06
1.610238	1.03621e-05
1.605064	1.07257e-05
1.594716	1.18165e-05
1.584368	1.45433e-05
1.579194	1.54523e-05
1.574021	1.56341e-05
1.568847	1.76338e-05
1.563673	1.81792e-05
1.558499	1.90881e-05
1.548151	2.01789e-05
1.542977	3.01774e-05
1.537803	3.21771e-05
1.532629	3.67219e-05
1.527455	3.79945e-05
1.522282	4.05396e-05
1.517108	4.19939e-05
1.511934	4.49026e-05
1.506760	4.67205e-05
1.501586	4.83566e-05
1.496412	4.85384e-05
1.491238	4.98109e-05
1.486064	5.09017e-05
1.480890	5.41739e-05
1.475716	5.69008e-05
1.470543	6.21728e-05
1.465369	6.28999e-05
1.460195	6.38089e-05
1.455021	6.48997e-05
1.449847	6.88991e-05
1.444673	7.03534e-05
1.439499	7.19895e-05
1.434325	7.52618e-05
1.429151	7.61707e-05
1.423977	7.92612e-05
1.418804	8.25334e-05
1.413630	8.39878e-05
1.408456	8.54421e-05
1.403282	8.70782e-05
1.398108	9.32592e-05
1.392934	9.88947e-05
1.387760	0.000127254
1.382586	0.0001278
1.377412	0.000132344
1.372238	0.000136707
1.367064	0.000145615
1.361891	0.00014816
1.356717	0.00015016
1.351543	0.00015216
1.346369	0.00015725
1.341195	0.00016034
1.336021	0.000163976
1.330847	0.000167067
1.325673	0.000168339
1.320499	0.000176338
1.315325	0.0001847
1.310152	0.000189791
1.304978	0.000205243
1.299804	0.000230148
1.294630	0.000231421
1.289456	0.000240692
1.284282	0.000244692
1.279108	0.0002476
1.273934	0.00025669
1.268760	0.000258871
1.263586	0.000271415
1.258413	0.000275051
1.253239	0.000275414
1.248065	0.000282141
1.242891	0.000297048
1.237717	0.000299593
1.232543	0.000304319
1.227369	0.00030741
1.222195	0.000313954
1.217021	0.000332134
1.211847	0.000340496
1.206673	0.000353767
1.201500	0.000360129
1.196326	0.000371582
1.191152	0.000375764
1.185978	0.000385762
1.180804	0.000397579
1.175630	0.000406668
1.170456	0.00042921
1.165282	0.000437573
1.160108	0.000463933
1.154934	0.000470295
1.149761	0.000488293
1.144587	0.00051647
1.139413	0.000562645
1.134239	0.00059046
1.129065	0.000624818
1.123891	0.000680265
1.118717	0.000694081
1.113543	0.000774615
1.108369	0.000793885
1.103195	0.00085933
1.098022	0.00089896
1.092848	0.000923502
1.087674	0.000954043
1.082500	0.00102658
1.077326	0.00104094
1.072152	0.00107548
1.066978	0.00112384
1.061804	0.00113802
1.056630	0.00118165
1.051456	0.00118601
1.046283	0.00120419
1.041109	0.00121364
1.035935	0.00125836
1.030761	0.00126182
1.025587	0.00126291
1.020413	0.00126763
1.015239	0.001282
1.010065	0.00129236
1.004891	0.00130545
0.999717	0.00131599
0.994543	0.00132563
0.989370	0.00134144
0.984196	0.00135362
0.979022	0.00135744
0.973848	0.00143597
0.968674	0.00144452
0.963500	0.00146288
0.958326	0.00150851
0.953152	0.00154014
0.947978	0.00158377
0.942804	0.00163322
0.937631	0.00167303
0.932457	0.00171066
0.927283	0.00175447
0.922109	0.00177992
0.916935	0.0018201
0.911761	0.00185446
0.906587	0.00187882
0.901413	0.00194753
0.896239	0.00199026
0.891065	0.00206734
0.885892	0.00219314
0.880718	0.00243492
0.875544	0.00252691
0.870370	0.00261871
0.865196	0.00274887
0.860022	0.00296975
0.854848	0.00319281
0.849674	0.00374236
0.844500	0.00401814
0.839326	0.00443717
0.834152	0.00474258
0.828979	0.00508471
0.823805	0.00519743
0.818631	0.00536976
0.813457	0.00555301
0.808283	0.0057228
0.803109	0.00584333
0.797935	0.00595295
0.792761	0.00607039
0.787587	0.00615783
0.782413	0.00629854
0.777240	0.00641798
0.772066	0.00654723
0.766892	0.00663194
0.761718	0.00673593
0.756544	0.00681992
0.751370	0.00697935
0.746196	0.00707006
0.741022	0.00715841
0.735848	0.00723822
0.730674	0.00734093
0.725501	0.00740401
0.720327	0.00746982
0.715153	0.00752491
0.709979	0.00766652
0.704805	0.00773942
0.699631	0.00788394
0.694457	0.00794121
0.689283	0.00801211
0.684109	0.00803974
0.678935	0.00806992
0.673762	0.00812427
0.668588	0.00815427
0.663414	0.00817554
0.658240	0.0081839
0.653066	0.00820044
0.647892	0.00821571
0.642718	0.00822808
0.637544	0.00823662
0.632370	0.00828352
0.627196	0.00831043
0.622022	0.00831552
0.616849	0.00832297
0.611675	0.0083277
0.606501	0.00833315
0.601327	0.00833715
0.596153	0.00834315
0.590979	0.00835424
0.585805	0.00836587
0.580631	0.00838042
0.575457	0.00838224
0.570283	0.00838642
0.565110	0.00838842
0.559936	0.00838914
0.554762	0.0083906
0.549588	0.00839496
0.544414	0.00839987
0.539240	0.00840369
0.534066	0.00840478
0.528892	0.00840641
0.523718	0.00841005
0.518544	0.00841405
0.513371	0.00841714
0.508197	0.00842187
0.503023	0.00842387
0.497849	0.00842932
0.487501	0.00843096
0.482327	0.0084395
0.477153	0.00844114
0.471979	0.00844986
0.466805	0.00845568
0.461631	0.00846259
0.456458	0.00847259
0.451284	0.00847786
0.446110	0.00848349
0.440936	0.00848986
0.435762	0.00849676
0.430588	0.00850149
0.425414	0.00850549
0.420240	0.00854385
0.415066	0.0085673
0.409892	0.00859911
0.404719	0.00861147
0.399545	0.00861802
0.394371	0.00862947
0.389197	0.00863347
0.384023	0.00865401
0.378849	0.0086671
0.373675	0.00867837
0.368501	0.0086891
0.363327	0.0086951
0.358153	0.00873837
0.352980	0.00876182
0.347806	0.00878109
0.342632	0.00882763
0.337458	0.00886962
0.332284	0.0088898
0.327110	0.00895797
0.321936	0.00901778
0.316762	0.00909777
0.311588	0.00918394
0.306414	0.00932464
0.301240	0.00943408
0.296067	0.00957806
0.290893	0.00976858
0.285719	0.009988
0.280545	0.0101614
0.275371	0.0104272
0.270197	0.0105974
0.265023	0.0107797
0.259849	0.0109822
0.254675	0.0111811
0.249501	0.0114158
0.244328	0.0117098
0.239154	0.0120117
0.233980	0.0121973
0.228806	0.0122713
0.223632	0.0124264
0.218458	0.0124933
0.213284	0.0126291
0.208110	0.0126603
0.202936	0.0127631
0.197762	0.0129659
0.192589	0.0130988
0.187415	0.0131517
0.182241	0.0132441
0.177067	0.0134642
0.171893	0.0135718
0.166719	0.0136015
0.161545	0.0136278
0.156371	0.0136642
0.151197	0.0137098
0.146023	0.0137553
0.140850	0.0137849
0.135676	0.0138273
0.130502	0.0138533
0.125328	0.0138973
0.120154	0.0140081
0.114980	0.0141065
0.109806	0.0141429
0.104632	0.0141863
0.099458	0.0142021
0.094284	0.0142399
0.089110	0.0142856
0.083937	0.0143092
0.078763	0.0143683
0.073589	0.0144221
0.068415	0.014445
0.063241	0.0144537
0.058067	0.0144697
0.052893	0.0144915
0.047719	0.014541
0.042545	0.0145533
0.037371	0.0145779
0.032198	0.0145964
0.027024	0.0146268
0.021850	0.0146319
0.016676	0.0146615
0.011502	0.0146915
0.006328	0.0147028
0.001154	0.0147079
-0.004020	0.978994
-0.009194	0.978999
-0.014368	0.979002
-0.019541	0.979003
-0.024715	0.979005
-0.029889	0.979009
-0.035063	0.979013
-0.040237	0.979016
-0.045411	0.979017
-0.050585	0.979023
-0.055759	0.979023
-0.060933	0.979025
-0.066107	0.979027
-0.071281	0.979028
-0.076454	0.979031
-0.081628	0.979043
-0.086802	0.979048
-0.091976	0.979056
-0.097150	0.979072
-0.102324	0.979092
-0.107498	0.979125
-0.112672	0.979205
-0.117846	0.979268
-0.123020	0.979325
-0.128193	0.979419
-0.133367	0.979459
-0.138541	0.97955
-0.143715	0.979727
-0.148889	0.979914
-0.154063	0.980213
-0.159237	0.980554
-0.164411	0.980829
-0.169585	0.981379
-0.174759	0.98172
-0.179932	0.982054
-0.185106	0.982445
-0.190280	0.98267
-0.195454	0.98307
-0.200628	0.983286
-0.205802	0.983687
-0.210976	0.983849
-0.216150	0.984026
-0.221324	0.98419
-0.226498	0.984344
-0.231671	0.984473
-0.236845	0.984606
-0.242019	0.984711
-0.247193	0.984835
-0.252367	0.984994
-0.257541	0.985125
-0.262715	0.985414
-0.267889	0.985684
-0.273063	0.98585
-0.278237	0.986089
-0.283411	0.986356
-0.288584	0.986511
-0.293758	0.986903
-0.298932	0.987146
-0.304106	0.987258
-0.309280	0.987488
-0.314454	0.987629
-0.319628	0.987861
-0.324802	0.988027
-0.329976	0.988095
-0.335150	0.988265
-0.340323	0.988491
-0.345497	0.988584
-0.350671	0.988719
-0.355845	0.989052
-0.361019	0.989233
-0.366193	0.989336
-0.371367	0.989499
-0.376541	0.989622
-0.381715	0.9898
-0.386889	0.989945
-0.392062	0.990109
-0.397236	0.990305
-0.402410	0.990501
-0.407584	0.990687
-0.412758	0.990975
-0.417932	0.991161
-0.423106	0.991337
-0.428280	0.991432
-0.433454	0.991561
-0.438628	0.991773
-0.443802	0.991909
-0.448975	0.992025
-0.454149	0.992182
-0.459323	0.992573
-0.464497	0.992748
-0.469671	0.992906
-0.474845	0.993075
-0.480019	0.993267
-0.485193	0.993448
-0.490367	0.993585
-0.495541	0.993683
-0.500714	0.993778
-0.505888	0.993989
-0.511062	0.994208
-0.516236	0.994599
-0.521410	0.994748
-0.526584	0.994855
-0.531758	0.99493
-0.536932	0.995154
-0.542106	0.995343
-0.547280	0.995545
-0.552453	0.99565
-0.557627	0.99585
-0.562801	0.99608
-0.567975	0.996197
-0.573149	0.996429
-0.578323	0.996604
-0.583497	0.996744
-0.588671	0.997007
-0.593845	0.997114
-0.599019	0.997366
-0.604192	0.997441
-0.609366	0.997542
-0.614540	0.997664
-0.619714	0.997757
-0.624888	0.997911
-0.630062	0.997977
-0.635236	0.998034
-0.640410	0.998119
-0.645584	0.998196
-0.650758	0.998233
-0.655932	0.998285
-0.661105	0.998339
-0.666279	0.998403
-0.671453	0.998446
-0.676627	0.99848
-0.681801	0.998518
-0.686975	0.99854
-0.692149	0.998561
-0.697323	0.998585
-0.702497	0.998615
-0.707671	0.998628
-0.712844	0.998668
-0.718018	0.998689
-0.723192	0.998735
-0.728366	0.998756
-0.733540	0.998802
-0.738714	0.998836
-0.743888	0.998859
-0.749062	0.998892
-0.754236	0.998916
-0.759410	0.998951
-0.764583	0.998969
-0.769757	0.998982
-0.774931	0.999011
-0.780105	0.999055
-0.785279	0.999075
-0.790453	0.999101
-0.795627	0.999149
-0.800801	0.999193
-0.805975	0.999211
-0.811149	0.999245
-0.816323	0.999257
-0.821496	0.999308
-0.826670	0.999331
-0.831844	0.999357
-0.837018	0.999364
-0.842192	0.999398
-0.847366	0.999424
-0.852540	0.999451
-0.857714	0.999466
-0.862888	0.999486
-0.868062	0.999507
-0.873235	0.999514
-0.878409	0.999526
-0.883583	0.999551
-0.888757	0.999567
-0.893931	0.999572
-0.899105	0.999591
-0.904279	0.999599
-0.909453	0.99961
-0.914627	0.999626
-0.919801	0.999639
-0.924974	0.999679
-0.930148	0.999702
-0.935322	0.999716
-0.940496	0.999749
-0.945670	0.999765
-0.950844	0.999777
-0.956018	0.99979
-0.961192	0.999797
-0.966366	0.999802
-0.971540	0.999809
-0.976713	0.999813
-0.981887	0.999817
-0.987061	0.99982
-0.992235	0.999832
-0.997409	0.999845
-1.002583	0.999851
-1.007757	0.999855
-1.012931	0.999856
-1.018105	0.999861
-1.023279	0.999866
-1.028453	0.999869
-1.033626	0.999873
-1.038800	0.999876
-1.043974	0.999882
-1.049148	0.999883
-1.054322	0.999885
-1.059496	0.999904
-1.064670	0.999905
-1.069844	0.99992
-1.075018	0.999932
-1.080192	0.999942
-1.085365	0.999947
-1.090539	0.999951
-1.095713	0.99996
-1.100887	0.999966
-1.106061	0.999969
-1.111235	0.99997
-1.116409	0.999972
-1.121583	0.999973
-1.126757	0.999975
-1.131931	0.999976
-1.137104	0.999976
-1.147452	0.999978
-1.152626	0.999979
-1.157800	0.99998
-1.162974	0.999981
-1.168148	0.999984
-1.178496	0.999985
-1.183670	0.999988
-1.188844	0.999988
-1.194017	0.999988
-1.199191	0.999989
-1.204365	0.99999
-1.209539	0.999991
-1.214713	0.999991
-1.225061	0.999991
-1.230235	0.999993
-1.235409	0.999993
-1.240583	0.999993
-1.245756	0.999994
-1.250930	0.999995
-1.256104	0.999995
-1.261278	0.999996
-1.266452	0.999996
-1.281974	0.999996
-1.292322	0.999997
-1.302669	0.999997
-1.307843	0.999997
-1.318191	0.999997
-1.354408	0.999998
-1.359582	0.999999
-1.400974	0.999999
-1.452713	0.999999
-1.463060	0.999999
-1.473408	1
-1.737277	1
-1.783842	1
&
```
