## Supplementary material for "All-at-once RNA folding with 3D motif prediction framed by evolutionary information": RF04160_MIR868.cacofold.helixcov

```
# RMs = 3 L = 194

# RM_HELIX NESTED 48-90 100-142, nbp = 42 nbp_cov = 0
# pvals: 0.988612,0.988612,0.988612,0.988612,0.988612,0.988612,0.988612,0.988612,0.988612,0.988612,0.988612,0.988612,0.988612,0.988612,0.988612,0.988612,0.988612,0.988612,0.988612,0.0023722,0.988612,0.988612,0.988612,0.988612,0.988612,0.988612,0.0023722,0.988612,0.988612,0.988612,0.988612,0.988612,0.988612,0.988612,0.988612,0.988612,0.988612,0.988612,0.988612,0.988612,0.988612,0.988612
# aggregated NONE
NESTED  :::::::::::::::::::::::::::::::::::::::::::::::<<<<<<<<<<<<<<<<<<<<<<<<<-<<<<<<<<<<<<<<<<<_________>>>>>>>>>>>>>>>>>->>>>>>>>>>>>>>>>>>>>>>>>>::::::::::::::::::::::::::::::::::::::::::::::::::::
        ::::::::::::::::::::::::::::::::::::::::::::::::::::::::::::::::::::::::::::::::::::::::::::::::::::::::::::::::::::::::::::::::::::::::::::::::::::::::::::::::::::::::::::::::::::::::::::::::::

# RM_HELIX NESTED 143-147 153-157, nbp = 5 nbp_cov = 0
# pvals: 0.988612,0.988612,0.988612,0.988612,0.988612
# aggregated NONE
NESTED  ::::::::::::::::::::::::::::::::::::::::::::::::::::::::::::::::::::::::::::::::::::::::::::::::::::::::::::::::::::::::::::::::::::::::::::::<<<<<_____>>>>>:::::::::::::::::::::::::::::::::::::
        ::::::::::::::::::::::::::::::::::::::::::::::::::::::::::::::::::::::::::::::::::::::::::::::::::::::::::::::::::::::::::::::::::::::::::::::::::::::::::::::::::::::::::::::::::::::::::::::::::

# RM_HELIX NESTED 2-35 158-192, nbp = 33 nbp_cov = 0
# pvals: 0.988612,0.988612,0.988612,0.988612,0.988612,0.995728,0.988612,0.988612,0.988612,0.988612,0.988612,0.988612,0.988612,0.988612,0.988612,0.988612,0.988612,0.988612,0.988612,0.988612,0.988612,0.988612,0.988612,0.988612,0.988612,0.988612,0.988612,0.00351032,0.988612,0.988612,0.988612,0.988612,0.988612
# aggregated NONE
NESTED  :<<<<<<<<<<<<<<<<<<<<<<<<<-<<<<<<<<__________________________________________________________________________________________________________________________>>>>>>->>->>>>>>>>>>>>>>>>>>>>>>>>>::
        ::::::::::::::::::::::::::::::::::::::::::::::::::::::::::::::::::::::::::::::::::::::::::::::::::::::::::::::::::::::::::::::::::::::::::::::::::::::::::::::::::::::::::::::::::::::::::::::::::
```
