## Supplementary material for "All-at-once RNA folding with 3D motif prediction framed by evolutionary information": RF04160_MIR868.cacofold.power

```
# Power analysis of CaCoFold structure
#
# Powertype = SINGLE SUBSTITUTIONS
# covary left_pos right_pos substitutions power
#----------------------------------------------------------------
2		192		0		0.00
3		191		0		0.00
4		190		1		0.00
5		189		1		0.00
6		188		0		0.00
7		187		2		0.00
8		186		0		0.00
9		185		1		0.00
10		184		0		0.00
11		183		0		0.00
12		182		1		0.00
13		181		0		0.00
14		180		0		0.00
15		179		0		0.00
16		178		0		0.00
17		177		0		0.00
18		176		0		0.00
19		175		0		0.00
20		174		0		0.00
21		173		0		0.00
22		172		0		0.00
23		171		0		0.00
24		170		0		0.00
25		169		1		0.00
26		168		0		0.00
28		166		0		0.00
29		165		0		0.00
30		163		1		0.00
31		162		0		0.00
32		161		0		0.00
33		160		1		0.00
34		159		0		0.00
35		158		0		0.00
48		142		0		0.00
49		141		0		0.00
50		140		0		0.00
51		139		0		0.00
52		138		0		0.00
53		137		0		0.00
54		136		0		0.00
55		135		1		0.00
56		134		0		0.00
57		133		0		0.00
58		132		0		0.00
59		131		0		0.00
60		130		0		0.00
61		129		1		0.00
62		128		0		0.00
63		127		0		0.00
64		126		0		0.00
65		125		1		0.00
66		124		0		0.00
67		123		2		0.00
68		122		1		0.00
69		121		0		0.00
70		120		0		0.00
71		119		0		0.00
72		118		0		0.00
74		116		0		0.00
75		115		2		0.00
76		114		1		0.00
77		113		0		0.00
78		112		0		0.00
79		111		1		0.00
80		110		0		0.00
81		109		0		0.00
82		108		0		0.00
83		107		0		0.00
84		106		0		0.00
85		105		0		0.00
86		104		0		0.00
87		103		0		0.00
88		102		0		0.00
89		101		0		0.00
90		100		0		0.00
143		157		0		0.00
144		156		0		0.00
145		155		0		0.00
146		154		0		0.00
147		153		1		0.00
#
# BPAIRS 80
# avg substitutions per BP 0.2
# BPAIRS expected to covary 0.0 +/- 0.0
# BPAIRS observed to covary 0
#
```
