## Supplementary material for "All-at-once RNA folding with 3D motif prediction framed by evolutionary information": RF04160_MIR868.helixcov

```
# RMs = 6 L = 194

# RM_HELIX NESTED 76-90 100-114, nbp = 15 nbp_cov = 0
# pvals: 0.988612,0.988612,0.988612,0.988612,0.988612,0.988612,0.988612,0.988612,0.988612,0.988612,0.988612,0.988612,0.988612,0.988612,0.988612
# aggregated NONE
NESTED  :::::::::::::::::::::::::::::::::::::::::::::::::::::::::::::::::::::::::::<<<<<<<<<<<<<<<_________>>>>>>>>>>>>>>>::::::::::::::::::::::::::::::::::::::::::::::::::::::::::::::::::::::::::::::::
        ::::::::::::::::::::::::::::::::::::::::::::::::::::::::::::::::::::::::::::::::::::::::::::::::::::::::::::::::::::::::::::::::::::::::::::::::::::::::::::::::::::::::::::::::::::::::::::::::::

# RM_HELIX NESTED 48-72 118-142, nbp = 25 nbp_cov = 0
# pvals: 0.988612,0.988612,0.988612,0.988612,0.988612,0.988612,0.988612,0.988612,0.988612,0.988612,0.988612,0.988612,0.988612,0.988612,0.988612,0.988612,0.988612,0.988612,0.988612,0.0023722,0.988612,0.988612,0.988612,0.988612,0.988612
# aggregated NONE
NESTED  :::::::::::::::::::::::::::::::::::::::::::::::<<<<<<<<<<<<<<<<<<<<<<<<<_____________________________________________>>>>>>>>>>>>>>>>>>>>>>>>>::::::::::::::::::::::::::::::::::::::::::::::::::::
        ::::::::::::::::::::::::::::::::::::::::::::::::::::::::::::::::::::::::::::::::::::::::::::::::::::::::::::::::::::::::::::::::::::::::::::::::::::::::::::::::::::::::::::::::::::::::::::::::::

# RM_HELIX NESTED 44-45 147-148, nbp = 2 nbp_cov = 0
# pvals: 0.988612,0.988612
# aggregated NONE
NESTED  :::::::::::::::::::::::::::::::::::::::::::<<_____________________________________________________________________________________________________>>::::::::::::::::::::::::::::::::::::::::::::::
        ::::::::::::::::::::::::::::::::::::::::::::::::::::::::::::::::::::::::::::::::::::::::::::::::::::::::::::::::::::::::::::::::::::::::::::::::::::::::::::::::::::::::::::::::::::::::::::::::::

# RM_HELIX NESTED 31-35 158-162, nbp = 5 nbp_cov = 0
# pvals: 0.988612,0.988612,0.988612,0.988612,0.988612
# aggregated NONE
NESTED  ::::::::::::::::::::::::::::::<<<<<__________________________________________________________________________________________________________________________>>>>>::::::::::::::::::::::::::::::::
        ::::::::::::::::::::::::::::::::::::::::::::::::::::::::::::::::::::::::::::::::::::::::::::::::::::::::::::::::::::::::::::::::::::::::::::::::::::::::::::::::::::::::::::::::::::::::::::::::::

# RM_HELIX NESTED 6-29 165-188, nbp = 23 nbp_cov = 0
# pvals: 0.988612,0.995728,0.988612,0.988612,0.988612,0.988612,0.988612,0.988612,0.988612,0.988612,0.988612,0.988612,0.988612,0.988612,0.988612,0.988612,0.988612,0.988612,0.988612,0.988612,0.988612,0.988612,0.988612
# aggregated NONE
NESTED  :::::<<<<<<<<<<<<<<<<<<<<<-<<_______________________________________________________________________________________________________________________________________>>->>>>>>>>>>>>>>>>>>>>>::::::
        ::::::::::::::::::::::::::::::::::::::::::::::::::::::::::::::::::::::::::::::::::::::::::::::::::::::::::::::::::::::::::::::::::::::::::::::::::::::::::::::::::::::::::::::::::::::::::::::::::

# RM_HELIX NESTED 2-3 191-192, nbp = 2 nbp_cov = 0
# pvals: 0.988612,0.988612
# aggregated NONE
NESTED  :<<___________________________________________________________________________________________________________________________________________________________________________________________>>::
        ::::::::::::::::::::::::::::::::::::::::::::::::::::::::::::::::::::::::::::::::::::::::::::::::::::::::::::::::::::::::::::::::::::::::::::::::::::::::::::::::::::::::::::::::::::::::::::::::::
```
