## Supplementary material for "All-at-once RNA folding with 3D motif prediction framed by evolutionary information": RF04160_MIR868.surv

```
0.863366	0.0138889
-0.000220	0.986111
-0.582798	1
&
1.615134	5.36222e-05
1.610437	0.000107244
1.521336	0.000160867
1.260890	0.0004826
1.206059	0.000536222
1.151228	0.000857955
1.096397	0.00101882
1.062128	0.00112607
1.021005	0.00123331
0.986735	0.0014478
0.959320	0.00166229
0.931905	0.00187678
0.925051	0.00198402
0.863366	0.00300284
0.753704	0.00316371
0.712581	0.0033782
0.705727	0.00343182
0.685166	0.00359269
0.671458	0.00391442
0.664604	0.00423615
0.637189	0.00509411
0.623481	0.00563033
0.589212	0.00568395
0.575504	0.0057912
0.554942	0.00589844
0.541235	0.00622017
0.527527	0.00632742
0.513819	0.00654191
0.506965	0.00670277
0.493258	0.00691726
0.486404	0.00734624
0.424719	0.00745348
0.411011	0.00766797
0.390450	0.00782884
0.376742	0.00815057
0.356180	0.00933026
0.280788	0.00965199
0.198542	0.00981286
0.136857	0.0099201
0.123149	0.0100273
0.116295	0.0109389
0.109442	0.0111534
0.061465	0.0114751
0.040903	0.0121186
0.006634	0.0124403
-0.000220	0.987613
-0.020782	0.987828
-0.061905	0.988042
-0.130444	0.988364
-0.144151	0.988471
-0.164713	0.9889
-0.205836	0.989168
-0.219544	0.989705
-0.253813	0.990026
-0.274375	0.99008
-0.288082	0.990134
-0.301790	0.990455
-0.308644	0.990723
-0.322352	0.991152
-0.329205	0.99126
-0.336059	0.991313
-0.356621	0.991849
-0.370329	0.992118
-0.377182	0.992439
-0.397744	0.992654
-0.411452	0.992761
-0.466283	0.99319
-0.479990	0.993726
-0.507406	0.993833
-0.521113	0.993994
-0.534821	0.994102
-0.541675	0.994209
-0.555383	0.99437
-0.582798	0.995067
-0.589652	0.995603
-0.596506	0.99571
-0.603360	0.995871
-0.610214	0.996675
-0.637629	0.99689
-0.685606	0.997373
-0.706168	0.99748
-0.719875	0.997587
-0.740437	0.997855
-0.774706	0.998391
-0.808976	0.998606
-0.843245	0.998767
-0.850099	0.998981
-0.863806	0.999196
-0.994030	0.999517
-1.007737	0.999946
-1.179084	1
&
1.932568	1.78053e-07
1.870883	7.12213e-07
1.857176	8.90266e-07
1.843468	1.06832e-06
1.809199	1.60248e-06
1.788637	1.78053e-06
1.774929	1.95858e-06
1.768075	2.49274e-06
1.761221	2.84885e-06
1.754368	4.98549e-06
1.747514	5.6977e-06
1.733806	6.40991e-06
1.720098	7.47823e-06
1.713244	8.01239e-06
1.706391	8.19045e-06
1.699537	9.97098e-06
1.692683	1.31759e-05
1.685829	1.37101e-05
1.678975	1.44223e-05
1.672121	1.88736e-05
1.665267	1.92297e-05
1.658414	1.97639e-05
1.651560	2.04761e-05
1.644706	2.08322e-05
1.637852	2.19005e-05
1.630998	2.22566e-05
1.624144	2.27908e-05
1.617290	2.43933e-05
1.610437	5.30598e-05
1.603583	6.10722e-05
1.596729	6.26747e-05
1.589875	6.40991e-05
1.583021	6.83724e-05
1.576167	6.94407e-05
1.569313	7.3536e-05
1.562460	7.3714e-05
1.555606	7.47823e-05
1.548752	7.60287e-05
1.541898	7.72751e-05
1.535044	7.88776e-05
1.528190	7.99459e-05
1.521336	9.7217e-05
1.514483	0.0001006
1.507629	0.000107188
1.500775	0.0001079
1.493921	0.000113064
1.487067	0.000115557
1.480213	0.000117337
1.473359	0.00011983
1.466506	0.000123569
1.459652	0.000124459
1.452798	0.000125706
1.445944	0.000127308
1.439090	0.00012802
1.432236	0.000128554
1.425382	0.000131581
1.418529	0.00013354
1.411675	0.000134608
1.404821	0.000138881
1.397967	0.000142264
1.391113	0.000143867
1.384259	0.000152414
1.377405	0.000158111
1.370552	0.000162206
1.363698	0.000166124
1.356844	0.000172177
1.349990	0.000174492
1.343136	0.000184463
1.336282	0.000189449
1.329428	0.000193722
1.322575	0.000206186
1.315721	0.000210281
1.308867	0.000216513
1.302013	0.000221676
1.295159	0.000230935
1.288305	0.000236098
1.281451	0.000244645
1.274598	0.000261916
1.267744	0.00028898
1.260890	0.000385663
1.254036	0.000393319
1.247182	0.000399729
1.240328	0.000419493
1.233474	0.000434272
1.226621	0.000449584
1.219767	0.000463116
1.212913	0.000488578
1.206059	0.000504425
1.199205	0.000510478
1.192351	0.000516888
1.185497	0.000518135
1.178644	0.000532735
1.171790	0.000544665
1.164936	0.000548226
1.158082	0.000553567
1.151228	0.000667877
1.144374	0.00067767
1.137520	0.000686039
1.130666	0.000699215
1.123813	0.000706693
1.116959	0.000730196
1.110105	0.000733579
1.103251	0.00074996
1.096397	0.000803376
1.089543	0.0008121
1.082689	0.000821893
1.075836	0.00082955
1.068982	0.00083863
1.062128	0.000887061
1.055274	0.000915015
1.048420	0.000934957
1.041566	0.000982497
1.034712	0.00101348
1.027859	0.00103146
1.021005	0.00107491
1.014151	0.00108951
1.007297	0.0011228
1.000443	0.00115557
0.993589	0.00118405
0.986735	0.0012713
0.979882	0.00129
0.973028	0.00132169
0.966174	0.00134555
0.959320	0.00141606
0.952466	0.00145131
0.945612	0.00147944
0.938758	0.00154639
0.931905	0.00162367
0.925051	0.00168492
0.918197	0.0017232
0.911343	0.00176629
0.904489	0.00179905
0.897635	0.0018441
0.890781	0.00190624
0.883928	0.00196464
0.877074	0.00202108
0.870220	0.00207022
0.863366	0.0023722
0.856512	0.00244894
0.849658	0.00252301
0.842804	0.00259797
0.835951	0.00263661
0.829097	0.00267187
0.822243	0.00274255
0.815389	0.00277229
0.808535	0.0027917
0.801681	0.00280256
0.794827	0.00281734
0.787974	0.0028314
0.781120	0.00285793
0.774266	0.00286933
0.767412	0.00288482
0.760558	0.00291794
0.753704	0.00298221
0.746850	0.0029945
0.739997	0.00301408
0.733143	0.00305237
0.726289	0.00309884
0.719435	0.00313445
0.712581	0.00323113
0.705727	0.00330841
0.698873	0.00336271
0.692020	0.00342076
0.685166	0.00351032
0.678312	0.00358563
0.671458	0.00375479
0.664604	0.00392839
0.657750	0.0040256
0.650896	0.0040897
0.644043	0.0041554
0.637189	0.0044264
0.630335	0.00451311
0.623481	0.00472891
0.616627	0.00478464
0.609773	0.00486228
0.602919	0.00492406
0.596066	0.00496857
0.589212	0.00503
0.582358	0.00507772
0.575504	0.00514039
0.568650	0.00521571
0.561796	0.00531293
0.554942	0.00541869
0.548089	0.00549063
0.541235	0.00565159
0.534381	0.00570304
0.527527	0.00577818
0.520673	0.00584798
0.513819	0.0059573
0.506965	0.00605185
0.500111	0.00610028
0.493258	0.00621085
0.486404	0.00636647
0.479550	0.0064092
0.472696	0.00649396
0.465842	0.00656785
0.458988	0.00663569
0.452134	0.00670602
0.445281	0.00676673
0.438427	0.00681623
0.431573	0.00685113
0.424719	0.00693001
0.417865	0.00696277
0.411011	0.00708402
0.404157	0.0071175
0.397304	0.00721436
0.390450	0.0073073
0.383596	0.00735805
0.376742	0.00748767
0.369888	0.00757652
0.363034	0.0076456
0.356180	0.00799067
0.349327	0.00805637
0.342473	0.00816641
0.335619	0.00821395
0.328765	0.00829941
0.321911	0.00837936
0.315057	0.00842281
0.308203	0.00845681
0.301350	0.00849385
0.294496	0.00853836
0.287642	0.00857201
0.280788	0.00868757
0.273934	0.00871161
0.267080	0.00874116
0.260226	0.00877375
0.253373	0.00878675
0.246519	0.00881773
0.239665	0.00883749
0.232811	0.00884871
0.225957	0.00886064
0.219103	0.00887364
0.212249	0.00888806
0.205396	0.00890284
0.198542	0.00896142
0.191688	0.00897441
0.184834	0.00900682
0.177980	0.00903014
0.171126	0.00908445
0.164272	0.0091124
0.157419	0.00914374
0.150565	0.00917312
0.143711	0.00921176
0.136857	0.00929206
0.130003	0.00933479
0.123149	0.00942471
0.116295	0.00972526
0.109442	0.00986201
0.102588	0.0099651
0.095734	0.00999822
0.088880	0.0100426
0.082026	0.0101166
0.075172	0.0101896
0.068318	0.0102548
0.061465	0.0103894
0.054611	0.0104369
0.047757	0.0104955
0.040903	0.0107103
0.034049	0.0108612
0.027195	0.0109191
0.020341	0.0109448
0.013488	0.0109852
0.006634	0.0110975
-0.000220	0.988612
-0.007074	0.988657
-0.013928	0.988695
-0.020782	0.98879
-0.027636	0.988821
-0.034489	0.988855
-0.041343	0.988874
-0.048197	0.988896
-0.055051	0.988915
-0.061905	0.989005
-0.068759	0.989031
-0.075613	0.98905
-0.082466	0.989082
-0.089320	0.989124
-0.096174	0.989175
-0.103028	0.989189
-0.109882	0.989214
-0.116736	0.989253
-0.123590	0.989285
-0.130444	0.989403
-0.137297	0.989419
-0.144151	0.989476
-0.151005	0.98955
-0.157859	0.98961
-0.164713	0.989756
-0.171567	0.989799
-0.178421	0.989864
-0.185274	0.989928
-0.192128	0.989993
-0.198982	0.990051
-0.205836	0.990171
-0.212690	0.990207
-0.219544	0.99041
-0.226398	0.990499
-0.233251	0.990551
-0.240105	0.990601
-0.246959	0.990668
-0.253813	0.990845
-0.260667	0.99088
-0.267521	0.990957
-0.274375	0.991027
-0.281228	0.991085
-0.288082	0.991168
-0.294936	0.991234
-0.301790	0.99137
-0.308644	0.991554
-0.315498	0.991632
-0.322352	0.991824
-0.329205	0.991934
-0.336059	0.992034
-0.342913	0.992121
-0.349767	0.992215
-0.356621	0.99245
-0.363475	0.99254
-0.370329	0.992725
-0.377182	0.992922
-0.384036	0.993041
-0.390890	0.993121
-0.397744	0.993214
-0.404598	0.993274
-0.411452	0.993372
-0.418306	0.993429
-0.425159	0.993518
-0.432013	0.993546
-0.438867	0.993615
-0.445721	0.99367
-0.452575	0.993715
-0.459429	0.993761
-0.466283	0.993903
-0.473136	0.993975
-0.479990	0.994179
-0.486844	0.994223
-0.493698	0.994307
-0.500552	0.994368
-0.507406	0.994494
-0.514260	0.994584
-0.521113	0.994729
-0.527967	0.994815
-0.534821	0.994895
-0.541675	0.994992
-0.548529	0.995071
-0.555383	0.9952
-0.562237	0.995269
-0.569090	0.995377
-0.575944	0.995455
-0.582798	0.995728
-0.589652	0.995976
-0.596506	0.996077
-0.603360	0.996221
-0.610214	0.996522
-0.617067	0.996633
-0.623921	0.996733
-0.630775	0.996845
-0.637629	0.997004
-0.644483	0.997055
-0.651337	0.997163
-0.658191	0.997247
-0.665044	0.997319
-0.671898	0.997361
-0.678752	0.997431
-0.685606	0.99763
-0.692460	0.99768
-0.699314	0.997745
-0.706168	0.997828
-0.713021	0.997871
-0.719875	0.997953
-0.726729	0.997992
-0.733583	0.998035
-0.740437	0.998131
-0.747291	0.998172
-0.754145	0.998232
-0.760999	0.998262
-0.767852	0.998289
-0.774706	0.99846
-0.781560	0.998514
-0.788414	0.998542
-0.795268	0.99859
-0.802122	0.998614
-0.808976	0.998735
-0.815829	0.998769
-0.822683	0.998816
-0.829537	0.998843
-0.836391	0.998871
-0.843245	0.998943
-0.850099	0.999017
-0.856953	0.999039
-0.863806	0.999122
-0.870660	0.999137
-0.877514	0.99917
-0.884368	0.999202
-0.891222	0.999227
-0.898076	0.999268
-0.904930	0.999282
-0.911783	0.999323
-0.918637	0.999336
-0.925491	0.999369
-0.932345	0.999388
-0.939199	0.999407
-0.946053	0.999418
-0.952907	0.999451
-0.959760	0.999474
-0.966614	0.999496
-0.973468	0.999505
-0.980322	0.999514
-0.987176	0.999525
-0.994030	0.999616
-1.000884	0.999627
-1.007737	0.999747
-1.014591	0.999774
-1.021445	0.999784
-1.028299	0.99979
-1.035153	0.999813
-1.042007	0.999827
-1.048861	0.999836
-1.055714	0.999841
-1.062568	0.999857
-1.069422	0.999868
-1.076276	0.99988
-1.083130	0.999895
-1.089984	0.999905
-1.096838	0.999918
-1.103691	0.999924
-1.110545	0.999929
-1.117399	0.999934
-1.124253	0.999938
-1.131107	0.999952
-1.137961	0.999954
-1.144815	0.999959
-1.151668	0.999961
-1.165376	0.999965
-1.172230	0.999965
-1.179084	0.99998
-1.185938	0.999982
-1.192792	0.999982
-1.199645	0.999983
-1.206499	0.999983
-1.220207	0.999985
-1.227061	0.999988
-1.233915	0.999989
-1.240769	0.99999
-1.254476	0.999991
-1.261330	0.999991
-1.268184	0.999991
-1.275038	0.999993
-1.281892	0.999993
-1.295599	0.999994
-1.302453	0.999994
-1.309307	0.999995
-1.316161	0.999995
-1.323015	0.999995
-1.336723	0.999996
-1.343576	0.999999
-1.350430	0.999999
-1.357284	0.999999
-1.412115	1
-1.679416	1
&
```
