## Supplementary material for "All-at-once RNA folding with 3D motif prediction framed by evolutionary information": RF04161_mir-3688.cacofold.helixcov

```
# RMs = 1 L = 88

# RM_HELIX NESTED 1-42 47-88, nbp = 42 nbp_cov = 0
# pvals: 0.984134,0.984134,0.984134,0.984134,0.984134,0.984134,0.984134,0.000889934,0.984134,0.984134,0.984134,0.984134,0.984134,0.984134,0.984134,0.984134,0.984134,0.984134,0.984134,0.984134,0.984134,0.984134,0.984134,0.984134,0.984134,0.984134,0.984134,0.984134,0.984134,0.984134,0.984134,0.984134,0.984134,0.984134,0.0054441,0.984134,0.00975705,0.992539,0.984134,0.00302247,0.0054441,0.000889934
# aggregated NONE
NESTED  <<<<<<<<<<<<<<<<<<<<<<<<<<<<<<<<<<<<<<<<<<____>>>>>>>>>>>>>>>>>>>>>>>>>>>>>>>>>>>>>>>>>>
        ::::::::::::::::::::::::::::::::::::::::::::::::::::::::::::::::::::::::::::::::::::::::
```
