## Supplementary material for "All-at-once RNA folding with 3D motif prediction framed by evolutionary information": RF04161_mir-3688.helixcov

```
# RMs = 1 L = 88

# RM_HELIX NESTED 1-34 55-88, nbp = 33 nbp_cov = 0
# pvals: 0.984134,0.984134,0.984134,0.984134,0.984134,0.984134,0.984134,0.984134,0.984134,0.984134,0.984134,0.984134,0.984134,0.984134,0.984134,0.984134,0.984134,0.984134,0.984134,0.984134,0.984134,0.984134,0.984134,0.984134,0.984134,0.984134,0.984134,0.984134,0.984134,0.984134,0.984134,0.984134,0.984134
# aggregated NONE
NESTED  <<<<<<<-<<<<<<<<<<<<<<<<<<<<<<<<<<____________________>>>>>>>>>>>>>>>>>>>>>>>>>>->>>>>>>
        ::::::::::::::::::::::::::::::::::::::::::::::::::::::::::::::::::::::::::::::::::::::::
```
