## Supplementary material for "All-at-once RNA folding with 3D motif prediction framed by evolutionary information": RF04161_mir-3688.surv

```
0.000000	0.030303
-0.002318	1
&
1.849434	0.000263505
1.475523	0.00131752
0.923558	0.00184453
0.870142	0.00342556
0.861239	0.00395257
0.825629	0.00474308
0.745505	0.00632411
0.736602	0.00685112
0.576354	0.00737813
0.344885	0.00843215
0.273664	0.0108037
0.246956	0.0123847
0.202443	0.0134387
-0.002318	0.981818
-0.029026	0.983399
-0.207079	0.98419
-0.215982	0.98498
-0.260495	0.986034
-0.269398	0.987615
-0.287203	0.988142
-0.296106	0.988669
-0.322814	0.98946
-0.358424	0.989723
-0.376230	0.990514
-0.385132	0.990777
-0.402938	0.991041
-0.411840	0.992622
-0.429646	0.994203
-0.447451	0.994993
-0.500867	0.99552
-0.580991	0.996574
-0.598796	0.997628
-0.643309	0.999209
-1.132955	0.999736
-1.818460	1
&
2.100987	8.70777e-07
2.098709	3.48311e-06
1.929558	6.96621e-06
1.867240	8.70777e-06
1.849434	0.000141066
1.822726	0.000148032
1.796018	0.000154998
1.787116	0.00015674
1.778213	0.000158481
1.769310	0.000163706
1.706992	0.000177638
1.698089	0.000196796
1.680284	0.00020202
1.671381	0.000205503
1.662478	0.000208986
1.644673	0.000230756
1.635770	0.000242947
1.626868	0.000270812
1.600160	0.000284744
1.591257	0.000316963
1.546744	0.000319575
1.528939	0.000343086
1.520036	0.000345698
1.511133	0.000356148
1.475523	0.000889934
1.466620	0.000893417
1.439912	0.000898642
1.431009	0.000900383
1.413204	0.000901254
1.404301	0.000902125
1.395399	0.000903866
1.377593	0.000910832
1.368691	0.00099791
1.359788	0.00100052
1.341983	0.00100313
1.324178	0.00101184
1.315275	0.00101533
1.297470	0.0011442
1.270762	0.00116336
1.244054	0.00117207
1.226248	0.00118251
1.208443	0.00118948
1.190638	0.00123128
1.146124	0.00123215
1.137222	0.00123389
1.074903	0.00123563
1.048195	0.0012426
1.021487	0.00124434
1.003682	0.00124608
0.994779	0.00124869
0.985877	0.00125479
0.976974	0.00126176
0.968071	0.00126698
0.959169	0.00130704
0.950266	0.00131923
0.941363	0.00136625
0.932461	0.00138192
0.923558	0.00169453
0.914655	0.00182079
0.905753	0.00190787
0.896850	0.00196883
0.887947	0.00206635
0.879045	0.0021186
0.870142	0.00302247
0.861239	0.00329415
0.852337	0.00343347
0.843434	0.00350749
0.834531	0.00353797
0.825629	0.00400906
0.816726	0.00404563
0.807824	0.00414141
0.798921	0.00424068
0.790018	0.00438175
0.781116	0.00440003
0.772213	0.0044697
0.763310	0.00462034
0.754408	0.00464298
0.745505	0.0054441
0.736602	0.00575758
0.727700	0.00578544
0.718797	0.00580634
0.709894	0.00584291
0.700992	0.00584814
0.692089	0.00586207
0.683186	0.00591257
0.674284	0.00592128
0.665381	0.00593347
0.656478	0.00597005
0.647576	0.00609892
0.638673	0.00611285
0.629770	0.00611459
0.620868	0.00612069
0.611965	0.00612591
0.603062	0.0061294
0.594160	0.00617816
0.585257	0.0061799
0.576354	0.00644984
0.567452	0.0064542
0.549647	0.00647248
0.540744	0.00647945
0.531841	0.00650122
0.522939	0.00652647
0.514036	0.00653518
0.505133	0.00654911
0.496231	0.00655869
0.487328	0.00656217
0.478425	0.00660745
0.469523	0.00662313
0.460620	0.00675287
0.451717	0.00678074
0.442815	0.00679293
0.433912	0.00680164
0.425009	0.00681383
0.416107	0.00687652
0.407204	0.00688959
0.398301	0.00694967
0.389399	0.00708551
0.380496	0.00709073
0.371593	0.00709422
0.362691	0.00712034
0.353788	0.00715953
0.344885	0.0076907
0.335983	0.00774295
0.327080	0.00785266
0.318177	0.00807645
0.309275	0.00814437
0.300372	0.0082419
0.291470	0.00841432
0.282567	0.00848398
0.273664	0.00975705
0.264762	0.00980495
0.255859	0.00981627
0.246956	0.0106183
0.238054	0.0106252
0.229151	0.0106801
0.220248	0.0107463
0.211346	0.0107637
0.202443	0.0113636
0.193540	0.0113715
0.184638	0.0114464
0.175735	0.0114516
0.166832	0.0115317
0.157930	0.011543
0.140124	0.0115465
0.131222	0.01155
0.122319	0.0116893
0.113416	0.0118844
0.104514	0.0119018
0.095611	0.011914
0.077806	0.0119166
0.068903	0.0119366
0.060000	0.0119383
0.051098	0.0119505
0.042195	0.0119845
0.033293	0.0120037
0.024390	0.0120298
0.006585	0.0120385
-0.002318	0.984134
-0.011221	0.984145
-0.020123	0.98415
-0.029026	0.984951
-0.037929	0.984999
-0.046831	0.985052
-0.055734	0.985056
-0.064637	0.985061
-0.073539	0.98508
-0.082442	0.985226
-0.091345	0.985235
-0.100247	0.985244
-0.109150	0.985331
-0.118053	0.985431
-0.126955	0.985445
-0.135858	0.985479
-0.144761	0.985525
-0.153663	0.98553
-0.162566	0.985664
-0.171469	0.985864
-0.180371	0.985897
-0.189274	0.986057
-0.198177	0.986088
-0.207079	0.986513
-0.215982	0.986997
-0.224884	0.987116
-0.233787	0.987294
-0.242690	0.987339
-0.251592	0.98741
-0.260495	0.988056
-0.269398	0.988969
-0.278300	0.989174
-0.287203	0.989564
-0.296106	0.989994
-0.305008	0.990104
-0.313911	0.990198
-0.322814	0.99064
-0.331716	0.990822
-0.340619	0.99096
-0.349522	0.991128
-0.358424	0.991297
-0.367327	0.9915
-0.376230	0.992065
-0.385132	0.992252
-0.394035	0.992377
-0.402938	0.992539
-0.411840	0.993418
-0.420743	0.993489
-0.429646	0.994359
-0.438548	0.994408
-0.447451	0.994921
-0.456354	0.994979
-0.465256	0.995084
-0.474159	0.99517
-0.483061	0.995235
-0.491964	0.9953
-0.500867	0.995644
-0.509769	0.995676
-0.518672	0.995742
-0.527575	0.995926
-0.536477	0.996033
-0.545380	0.996041
-0.554283	0.996375
-0.563185	0.996388
-0.572088	0.996425
-0.580991	0.996978
-0.589893	0.997012
-0.598796	0.997579
-0.607699	0.997751
-0.616601	0.997811
-0.625504	0.997875
-0.634407	0.997881
-0.643309	0.998705
-0.652212	0.998714
-0.661115	0.998742
-0.670017	0.998808
-0.678920	0.998851
-0.687823	0.998905
-0.696725	0.998912
-0.705628	0.998954
-0.714531	0.998958
-0.723433	0.998974
-0.732336	0.999002
-0.741238	0.999053
-0.750141	0.999057
-0.759044	0.999121
-0.767946	0.999134
-0.776849	0.999136
-0.785752	0.99914
-0.794654	0.99915
-0.803557	0.999152
-0.812460	0.999157
-0.821362	0.999286
-0.830265	0.999289
-0.839168	0.999292
-0.856973	0.999306
-0.874778	0.999309
-0.883681	0.999316
-0.910389	0.999316
-0.919292	0.999384
-0.937097	0.999388
-0.946000	0.999392
-0.954902	0.999394
-0.963805	0.999399
-0.981610	0.999404
-0.999415	0.999433
-1.052831	0.999436
-1.061734	0.999437
-1.070637	0.999438
-1.106247	0.999439
-1.115150	0.999441
-1.132955	0.999706
-1.141858	0.999707
-1.159663	0.999708
-1.168566	0.99971
-1.195274	0.999712
-1.221982	0.999755
-1.248690	0.999756
-1.257592	0.999761
-1.275398	0.999762
-1.284300	0.999769
-1.311008	0.999778
-1.337716	0.999782
-1.346619	0.999789
-1.364424	0.999791
-1.373327	0.999793
-1.471256	0.999796
-1.631504	0.9998
-1.684920	0.999802
-1.711628	0.999803
-1.747239	0.999824
-1.756141	0.999825
-1.818460	0.999957
-1.836265	0.99999
-2.325911	1
&
```
