## Supplementary material for "All-at-once RNA folding with 3D motif prediction framed by evolutionary information": RF04162_MIR9662.cacofold.power

```
# Power analysis of CaCoFold structure 
#
# Powertype = SINGLE SUBSTITUTIONS
# covary  left_pos      right_pos    substitutions      power
#----------------------------------------------------------------
          4		97		0		0.00
          5		96		0		0.00
          10		91		0		0.00
          11		90		0		0.00
          12		89		0		0.00
          13		88		0		0.00
          15		86		0		0.00
          16		85		0		0.00
          17		84		0		0.00
          18		83		0		0.00
          19		82		0		0.00
          23		78		0		0.00
          24		77		0		0.00
          25		76		0		0.00
          26		75		0		0.00
          27		74		0		0.00
          28		73		0		0.00
          29		72		0		0.00
          30		71		0		0.00
          31		70		0		0.00
          32		69		0		0.00
          33		68		0		0.00
          34		67		0		0.00
          35		66		0		0.00
          36		65		0		0.00
          39		62		0		0.00
          40		61		0		0.00
          42		59		0		0.00
          43		58		0		0.00
          44		57		0		0.00
          45		56		0		0.00
          46		55		0		0.00
#
# BPAIRS 32
# avg substitutions per BP  0.0
# BPAIRS expected to covary 0.0 +/- 0.0
# BPAIRS observed to covary 0
#
```
