## Supplementary material for "All-at-once RNA folding with 3D motif prediction framed by evolutionary information": RF04163_mir-8364.cacofold.helixcov

```
# RMs = 1 L = 64

# RM_HELIX NESTED 1-29 36-62, nbp = 27 nbp_cov = 0
# pvals: 0.577333,0.560943,0.577333,0.560943,0.560943,0.560943,0.560943,0.560943,0.560943,0.640836,0.963153,0.560943,0.143369,0.158276,0.958224,0.560943,0.560943,0.949128,0.560943,0.560943,0.560943,0.560943,0.866648,0.770396,0.690156,0.986049,0.0686557
# aggregated NONE
NESTED  <<<<<<<<<<<<<<<<<<<<<<<<<<<_____>>>>>>>>>>>>>>>>>>>>>>>>>>>::
        :::::::::::::::::::::::::::::::::::::::::::::::::::::::::::::
```
