## Supplementary material for "All-at-once RNA folding with 3D motif prediction framed by evolutionary information": RF04163_mir-8364.cacofold.power

```
# Power analysis of CaCoFold structure 
#
# Powertype = SINGLE SUBSTITUTIONS
# covary  left_pos      right_pos    substitutions      power
#----------------------------------------------------------------
          1		62		1		0.00
          2		61		0		0.00
          3		60		2		0.00
          4		59		2		0.00
          5		58		1		0.00
          6		57		1		0.00
          7		56		0		0.00
          8		55		2		0.00
          9		54		2		0.00
          12		53		4		0.07
          13		52		9		0.28
          14		51		1		0.00
          15		50		5		0.11
          16		49		7		0.20
          17		48		5		0.11
          18		47		0		0.00
          19		46		0		0.00
          20		45		5		0.11
          21		44		1		0.00
          22		43		0		0.00
          23		42		0		0.00
          24		41		0		0.00
          25		40		8		0.24
          26		39		4		0.07
          27		38		3		0.02
          28		37		8		0.24
          29		36		6		0.16
#
# BPAIRS 27
# avg substitutions per BP  2.9
# BPAIRS expected to covary 1.6 +/- 1.1
# BPAIRS observed to covary 0
#
```
