## Supplementary material for "All-at-once RNA folding with 3D motif prediction framed by evolutionary information": RF04163_mir-8364.surv

```
0.390040	0.0555556
0.137651	0.111111
-0.030609	0.777778
-0.072674	0.888889
-0.282999	0.944444
-1.923532	1
&
7.751405	0.000551876
7.414885	0.00110375
6.615651	0.00165563
6.489456	0.00220751
5.774352	0.00275938
5.479898	0.00331126
5.437833	0.00386313
5.395768	0.00551876
5.227508	0.00607064
5.185443	0.00717439
5.059249	0.00772627
5.017184	0.00827815
4.764794	0.00883002
4.680664	0.00993377
4.554469	0.0104857
4.512404	0.0110375
4.428274	0.0115894
4.344145	0.0121413
4.217950	0.0126932
4.133820	0.013245
4.091755	0.0137969
4.049690	0.0143488
4.007625	0.0154525
3.881430	0.0160044
3.755235	0.01766
3.629041	0.0182119
3.460781	0.0193157
3.418716	0.0198675
3.376651	0.0204194
3.334586	0.0209713
3.292521	0.0220751
3.250456	0.0226269
3.166326	0.0231788
3.040131	0.0248344
2.998066	0.0253863
2.956002	0.0259382
2.913937	0.0270419
2.871872	0.0281457
2.829807	0.0286976
2.787742	0.0292494
2.745677	0.0303532
2.619482	0.0320088
2.577417	0.0331126
2.535352	0.0336645
2.493287	0.0342163
2.451222	0.0347682
2.409157	0.0353201
2.367092	0.0380795
2.325027	0.0397351
2.282962	0.0408389
2.240898	0.0430464
2.114703	0.0435982
1.988508	0.044702
1.946443	0.0458057
1.904378	0.0469095
1.862313	0.0474614
1.820248	0.0485651
1.778183	0.049117
1.736118	0.0496689
1.694053	0.0507726
1.651988	0.0518764
1.609923	0.0529801
1.567858	0.0557395
1.525794	0.0562914
1.483729	0.0573951
1.441664	0.0601545
1.399599	0.0618102
1.357534	0.062362
1.315469	0.0645695
1.273404	0.0651214
1.231339	0.0662252
1.147209	0.066777
1.105144	0.0689845
1.063079	0.0711921
1.021014	0.0728477
0.978949	0.0745033
0.936884	0.0756071
0.894819	0.0772627
0.852755	0.0794702
0.810690	0.0811258
0.768625	0.0816777
0.726560	0.0827815
0.684495	0.084989
0.642430	0.0866446
0.600365	0.089404
0.558300	0.093819
0.516235	0.0960265
0.474170	0.0998896
0.432105	0.102097
0.390040	0.105408
0.347975	0.108168
0.305910	0.10872
0.263845	0.110927
0.179715	0.112031
0.137651	0.114238
0.095586	0.115894
0.053521	0.119757
0.011456	0.130243
-0.030609	0.725717
-0.072674	0.766556
-0.114739	0.78532
-0.156804	0.790839
-0.198869	0.797461
-0.240934	0.808499
-0.282999	0.815673
-0.325064	0.821192
-0.367129	0.827815
-0.409194	0.838852
-0.451259	0.844371
-0.493324	0.852097
-0.535389	0.853201
-0.577453	0.859823
-0.619518	0.862031
-0.661583	0.869205
-0.703648	0.877483
-0.745713	0.890177
-0.787778	0.897903
-0.829843	0.900662
-0.871908	0.90287
-0.913973	0.908389
-0.956038	0.910596
-0.998103	0.916115
-1.040168	0.921082
-1.082233	0.9266
-1.124298	0.930464
-1.166363	0.933223
-1.208428	0.937086
-1.250492	0.940949
-1.292557	0.947572
-1.334622	0.952539
-1.376687	0.954194
-1.418752	0.956402
-1.460817	0.958609
-1.502882	0.960817
-1.544947	0.963576
-1.587012	0.966336
-1.629077	0.968543
-1.671142	0.969647
-1.713207	0.971854
-1.755272	0.972958
-1.797337	0.97351
-1.839402	0.974614
-1.881467	0.976269
-1.923532	0.978477
-1.965596	0.979029
-2.007661	0.980132
-2.049726	0.981236
-2.091791	0.98234
-2.133856	0.982892
-2.175921	0.983444
-2.217986	0.984547
-2.260051	0.985651
-2.302116	0.986755
-2.344181	0.987307
-2.386246	0.987859
-2.428311	0.989514
-2.470376	0.990066
-2.512441	0.990618
-2.554506	0.991722
-2.596571	0.992826
-2.638636	0.993377
-2.764830	0.994481
-3.017220	0.995585
-3.227545	0.996137
-3.269610	0.997241
-3.311675	0.997792
-3.353739	0.998896
-3.690259	0.999448
-4.489493	1
&
15.070704	2.73224e-06
14.692120	5.46448e-06
14.271470	8.19672e-06
13.724626	1.0929e-05
13.640496	1.36612e-05
13.556366	1.63934e-05
13.346042	1.91257e-05
13.303977	2.45902e-05
13.261912	2.73224e-05
13.219847	3.00546e-05
12.967457	3.27869e-05
12.883327	3.82514e-05
12.841262	4.09836e-05
12.630938	4.37158e-05
12.546808	4.64481e-05
12.504743	5.19126e-05
12.462678	5.46448e-05
12.336483	6.28415e-05
12.294418	6.55738e-05
12.252353	7.9235e-05
12.210288	8.46995e-05
12.168223	9.01639e-05
12.126158	9.28962e-05
12.084093	9.56284e-05
12.042029	9.83607e-05
11.999964	0.00010929
11.957899	0.000114754
11.915834	0.000122951
11.873769	0.000128415
11.831704	0.000131148
11.789639	0.000142077
11.747574	0.000153005
11.705509	0.000161202
11.663444	0.000166667
11.621379	0.000174863
11.579314	0.00018306
11.537249	0.000188525
11.495184	0.000204918
11.453119	0.000213115
11.411054	0.000218579
11.368990	0.000229508
11.326925	0.000237705
11.284860	0.000248634
11.242795	0.000256831
11.200730	0.000262295
11.158665	0.000275956
11.116600	0.000286885
11.074535	0.000311475
11.032470	0.000322404
10.990405	0.000349727
10.948340	0.000360656
10.906275	0.00039071
10.864210	0.000404372
10.822145	0.000412568
10.780080	0.000434426
10.738015	0.000472678
10.695950	0.0005
10.653886	0.000516393
10.611821	0.000540984
10.569756	0.000565574
10.527691	0.000584699
10.485626	0.00060929
10.443561	0.000620219
10.401496	0.000636612
10.359431	0.000663934
10.317366	0.00068306
10.275301	0.000721311
10.233236	0.000765027
10.191171	0.000781421
10.149106	0.00081694
10.107041	0.000833333
10.064976	0.000852459
10.022911	0.00086612
9.980846	0.000904372
9.938782	0.000928962
9.896717	0.000972678
9.854652	0.0010082
9.812587	0.00102732
9.770522	0.00106011
9.728457	0.00109016
9.686392	0.00111202
9.644327	0.00115847
9.602262	0.00118306
9.560197	0.00121585
9.518132	0.00124317
9.476067	0.00129781
9.434002	0.00134153
9.391937	0.00137978
9.349872	0.00142077
9.307807	0.00147814
9.265743	0.00151639
9.223678	0.00155191
9.181613	0.00160109
9.139548	0.00165847
9.097483	0.00171311
9.055418	0.00176503
9.013353	0.00180601
8.971288	0.00184699
8.929223	0.0019153
8.887158	0.00196721
8.845093	0.00202732
8.803028	0.00206557
8.760963	0.00211749
8.718898	0.00218033
8.676833	0.00223224
8.634768	0.00228142
8.592703	0.0023306
8.550639	0.00237432
8.508574	0.00240984
8.466509	0.00246448
8.424444	0.00255464
8.382379	0.00261749
8.340314	0.00265847
8.298249	0.00270765
8.256184	0.00274317
8.214119	0.00278962
8.172054	0.00284973
8.129989	0.0029071
8.087924	0.00296721
8.045859	0.00300546
8.003794	0.00306831
7.961729	0.00311202
7.919664	0.00316393
7.877599	0.0032377
7.835535	0.00329235
7.793470	0.00336339
7.751405	0.00342077
7.709340	0.00350273
7.667275	0.0035847
7.625210	0.00363661
7.583145	0.00368579
7.541080	0.00376503
7.499015	0.00386339
7.456950	0.00395355
7.414885	0.00402186
7.372820	0.00414208
7.330755	0.00422404
7.288690	0.00432514
7.246625	0.00446448
7.204560	0.00458743
7.162496	0.00471585
7.120431	0.00489617
7.078366	0.00511202
7.036301	0.00529781
6.994236	0.00553825
6.952171	0.0057377
6.910106	0.00594262
6.868041	0.00616393
6.825976	0.00646175
6.783911	0.00671038
6.741846	0.0069071
6.699781	0.0071694
6.657716	0.00741803
6.615651	0.00760383
6.573586	0.00785246
6.531521	0.00814481
6.489456	0.00843443
6.447392	0.00864208
6.405327	0.00894536
6.363262	0.00924044
6.321197	0.0095765
6.279132	0.00991803
6.237067	0.0104126
6.195002	0.0109563
6.152937	0.0113743
6.110872	0.0118197
6.068807	0.0123169
6.026742	0.0127678
5.984677	0.0133033
5.942612	0.0138415
5.900547	0.0143798
5.858482	0.0148743
5.816417	0.0153388
5.774352	0.0157732
5.732288	0.0162705
5.690223	0.0168033
5.648158	0.0173388
5.606093	0.0178115
5.564028	0.0183415
5.521963	0.0188579
5.479898	0.0195301
5.437833	0.0200628
5.395768	0.0205437
5.353703	0.0211803
5.311638	0.0217322
5.269573	0.0222404
5.227508	0.0228388
5.185443	0.0233743
5.143378	0.023877
5.101313	0.0243607
5.059249	0.0249044
5.017184	0.025418
4.975119	0.0260383
4.933054	0.0264918
4.890989	0.0270055
4.848924	0.0275683
4.806859	0.028123
4.764794	0.0286612
4.722729	0.0291858
4.680664	0.0295792
4.638599	0.0301257
4.596534	0.0306148
4.554469	0.0311011
4.512404	0.0315383
4.470339	0.0319426
4.428274	0.0324727
4.386209	0.0328579
4.344145	0.0333279
4.302080	0.0337459
4.260015	0.0341967
4.217950	0.0346311
4.175885	0.0351776
4.133820	0.0356475
4.091755	0.0362022
4.049690	0.0366284
4.007625	0.0371448
3.965560	0.0376311
3.923495	0.0380956
3.881430	0.0386694
3.839365	0.0391257
3.797300	0.0395437
3.755235	0.0400273
3.713170	0.0406093
3.671105	0.0411967
3.629041	0.0418333
3.586976	0.0425574
3.544911	0.043194
3.502846	0.0438443
3.460781	0.0444344
3.418716	0.0450847
3.376651	0.045929
3.334586	0.0467077
3.292521	0.047653
3.250456	0.0484399
3.208391	0.0493142
3.166326	0.0501202
3.124261	0.0509235
3.082196	0.051765
3.040131	0.0526038
2.998066	0.0534098
2.956002	0.0543388
2.913937	0.0553169
2.871872	0.0563525
2.829807	0.0573033
2.787742	0.0582514
2.745677	0.0591967
2.703612	0.0603169
2.661547	0.0614098
2.619482	0.0624891
2.577417	0.063459
2.535352	0.0644891
2.493287	0.0655383
2.451222	0.0664645
2.409157	0.0676148
2.367092	0.0686557
2.325027	0.0697978
2.282962	0.0710082
2.240898	0.0721858
2.198833	0.0734235
2.156768	0.0746175
2.114703	0.0757869
2.072638	0.0770847
2.030573	0.0783934
1.988508	0.0797486
1.946443	0.0809645
1.904378	0.0821694
1.862313	0.0833224
1.820248	0.0846885
1.778183	0.0859945
1.736118	0.0872322
1.694053	0.0886831
1.651988	0.0900191
1.609923	0.0914645
1.567858	0.0929044
1.525794	0.0944781
1.483729	0.0961803
1.441664	0.0982732
1.399599	0.0998169
1.357534	0.101732
1.315469	0.103683
1.273404	0.105407
1.231339	0.107055
1.189274	0.108637
1.147209	0.110194
1.105144	0.111989
1.063079	0.113713
1.021014	0.11553
0.978949	0.117191
0.936884	0.118902
0.894819	0.120631
0.852755	0.122467
0.810690	0.124232
0.768625	0.125992
0.726560	0.127978
0.684495	0.129787
0.642430	0.131574
0.600365	0.133514
0.558300	0.135413
0.516235	0.13735
0.474170	0.139377
0.432105	0.141317
0.390040	0.143369
0.347975	0.145432
0.305910	0.147811
0.263845	0.150311
0.221780	0.152784
0.179715	0.155473
0.137651	0.158276
0.095586	0.161153
0.053521	0.164372
0.011456	0.16774
-0.030609	0.560943
-0.072674	0.577333
-0.114739	0.593541
-0.156804	0.606888
-0.198869	0.61853
-0.240934	0.629481
-0.282999	0.640836
-0.325064	0.652978
-0.367129	0.665139
-0.409194	0.677541
-0.451259	0.690156
-0.493324	0.704117
-0.535389	0.717803
-0.577453	0.731735
-0.619518	0.745587
-0.661583	0.758388
-0.703648	0.770396
-0.745713	0.781391
-0.787778	0.792593
-0.829843	0.803281
-0.871908	0.813328
-0.913973	0.822801
-0.956038	0.832041
-0.998103	0.841451
-1.040168	0.85012
-1.082233	0.858568
-1.124298	0.866648
-1.166363	0.874052
-1.208428	0.881112
-1.250492	0.887754
-1.292557	0.894003
-1.334622	0.899817
-1.376687	0.905719
-1.418752	0.911079
-1.460817	0.916074
-1.502882	0.921104
-1.544947	0.926003
-1.587012	0.930525
-1.629077	0.934751
-1.671142	0.938396
-1.713207	0.942186
-1.755272	0.945658
-1.797337	0.949128
-1.839402	0.952216
-1.881467	0.955426
-1.923532	0.958224
-1.965596	0.960809
-2.007661	0.963153
-2.049726	0.965664
-2.091791	0.96797
-2.133856	0.970123
-2.175921	0.97215
-2.217986	0.973918
-2.260051	0.975683
-2.302116	0.977358
-2.344181	0.978907
-2.386246	0.980279
-2.428311	0.981544
-2.470376	0.982795
-2.512441	0.983937
-2.554506	0.984978
-2.596571	0.986049
-2.638636	0.986975
-2.680700	0.987861
-2.722765	0.98871
-2.764830	0.989563
-2.806895	0.990254
-2.848960	0.990937
-2.891025	0.991604
-2.933090	0.992317
-2.975155	0.992828
-3.017220	0.993383
-3.059285	0.993896
-3.101350	0.994355
-3.143415	0.994779
-3.185480	0.995197
-3.227545	0.995568
-3.269610	0.995902
-3.311675	0.996262
-3.353739	0.996546
-3.395804	0.996784
-3.437869	0.99706
-3.479934	0.997309
-3.521999	0.997492
-3.564064	0.997694
-3.606129	0.99782
-3.648194	0.998041
-3.690259	0.998205
-3.732324	0.998352
-3.774389	0.998514
-3.816454	0.99865
-3.858519	0.99877
-3.900584	0.998858
-3.942649	0.998967
-3.984714	0.999052
-4.026779	0.999145
-4.068843	0.999221
-4.110908	0.999268
-4.152973	0.999328
-4.195038	0.999399
-4.237103	0.999456
-4.279168	0.999516
-4.321233	0.999582
-4.363298	0.999609
-4.405363	0.999669
-4.447428	0.999713
-4.489493	0.99976
-4.531558	0.999776
-4.573623	0.999801
-4.615688	0.999806
-4.657753	0.999822
-4.699818	0.999839
-4.741883	0.999855
-4.783947	0.999863
-4.826012	0.999877
-4.868077	0.999891
-4.910142	0.999902
-4.952207	0.999907
-4.994272	0.999913
-5.036337	0.999926
-5.078402	0.999937
-5.120467	0.99994
-5.204597	0.999943
-5.288727	0.999945
-5.330792	0.999948
-5.372857	0.999956
-5.456986	0.999959
-5.499051	0.999962
-5.583181	0.999964
-5.667311	0.999975
-5.709376	0.999978
-5.793506	0.999981
-5.835571	0.999984
-5.919701	0.999986
-5.961766	0.999992
-6.003831	0.999995
-6.087961	0.999997
-6.256220	1
&
40.519993	1.45296e-21
40.477928	1.5394e-21
40.435863	1.63098e-21
40.393798	1.72801e-21
40.351733	1.83081e-21
40.309668	1.93973e-21
40.267603	2.05513e-21
40.225538	2.17739e-21
40.183473	2.30692e-21
40.141408	2.44416e-21
40.099344	2.58956e-21
40.057279	2.74361e-21
40.015214	2.90682e-21
39.973149	3.07974e-21
39.931084	3.26295e-21
39.889019	3.45705e-21
39.846954	3.6627e-21
39.804889	3.88058e-21
39.762824	4.11142e-21
39.720759	4.35599e-21
39.678694	4.6151e-21
39.636629	4.88963e-21
39.594564	5.18048e-21
39.552499	5.48864e-21
39.510434	5.81512e-21
39.468369	6.16102e-21
39.426304	6.52749e-21
39.384240	6.91576e-21
39.342175	7.32711e-21
39.300110	7.76294e-21
39.258045	8.22468e-21
39.215980	8.71389e-21
39.173915	9.23218e-21
39.131850	9.78131e-21
39.089785	1.03631e-20
39.047720	1.09795e-20
39.005655	1.16325e-20
38.963590	1.23244e-20
38.921525	1.30574e-20
38.879460	1.3834e-20
38.837395	1.46568e-20
38.795330	1.55285e-20
38.753265	1.64521e-20
38.711200	1.74305e-20
38.669136	1.84672e-20
38.627071	1.95655e-20
38.585006	2.07291e-20
38.542941	2.1962e-20
38.500876	2.32681e-20
38.458811	2.46519e-20
38.416746	2.6118e-20
38.374681	2.76712e-20
38.332616	2.93168e-20
38.290551	3.10603e-20
38.248486	3.29074e-20
38.206421	3.48644e-20
38.164356	3.69377e-20
38.122291	3.91344e-20
38.080226	4.14616e-20
38.038161	4.39272e-20
37.996097	4.65394e-20
37.954032	4.93069e-20
37.911967	5.22389e-20
37.869902	5.53453e-20
37.827837	5.86364e-20
37.785772	6.21232e-20
37.743707	6.58173e-20
37.701642	6.9731e-20
37.659577	7.38773e-20
37.617512	7.82702e-20
37.575447	8.29243e-20
37.533382	8.78551e-20
37.491317	9.3079e-20
37.449252	9.86135e-20
37.407187	1.04477e-19
37.365122	1.10689e-19
37.323057	1.17271e-19
37.280993	1.24243e-19
37.238928	1.3163e-19
37.196863	1.39457e-19
37.154798	1.47748e-19
37.112733	1.56533e-19
37.070668	1.6584e-19
37.028603	1.757e-19
36.986538	1.86146e-19
36.944473	1.97213e-19
36.902408	2.08938e-19
36.860343	2.2136e-19
36.818278	2.3452e-19
36.776213	2.48463e-19
36.734148	2.63234e-19
36.692083	2.78884e-19
36.650018	2.95463e-19
36.607953	3.13029e-19
36.565889	3.31638e-19
36.523824	3.51353e-19
36.481759	3.7224e-19
36.439694	3.94369e-19
36.397629	4.17813e-19
36.355564	4.42651e-19
36.313499	4.68964e-19
36.271434	4.96842e-19
36.229369	5.26377e-19
36.187304	5.57667e-19
36.145239	5.90817e-19
36.103174	6.25937e-19
36.061109	6.63144e-19
36.019044	7.02562e-19
35.976979	7.44324e-19
35.934914	7.88567e-19
35.892850	8.3544e-19
35.850785	8.85098e-19
35.808720	9.37707e-19
35.766655	9.93443e-19
35.724590	1.05249e-18
35.682525	1.11505e-18
35.640460	1.18132e-18
35.598395	1.25154e-18
35.556330	1.32592e-18
35.514265	1.40473e-18
35.472200	1.48822e-18
35.430135	1.57667e-18
35.388070	1.67038e-18
35.346005	1.76965e-18
35.303940	1.87483e-18
35.261875	1.98625e-18
35.219810	2.10429e-18
35.177746	2.22935e-18
35.135681	2.36184e-18
35.093616	2.5022e-18
35.051551	2.65091e-18
35.009486	2.80844e-18
34.967421	2.97534e-18
34.925356	3.15216e-18
34.883291	3.33948e-18
34.841226	3.53793e-18
34.799161	3.74817e-18
34.757096	3.9709e-18
34.715031	4.20687e-18
34.672966	4.45685e-18
34.630901	4.72169e-18
34.588836	5.00226e-18
34.546771	5.2995e-18
34.504706	5.6144e-18
34.462642	5.948e-18
34.420577	6.30143e-18
34.378512	6.67585e-18
34.336447	7.07252e-18
34.294382	7.49274e-18
34.252317	7.93794e-18
34.210252	8.40958e-18
34.168187	8.90924e-18
34.126122	9.43858e-18
34.084057	9.99936e-18
34.041992	1.05935e-17
33.999927	1.12228e-17
33.957862	1.18896e-17
33.915797	1.2596e-17
33.873732	1.33443e-17
33.831667	1.41371e-17
33.789603	1.4977e-17
33.747538	1.58668e-17
33.705473	1.68094e-17
33.663408	1.7808e-17
33.621343	1.88659e-17
33.579278	1.99866e-17
33.537213	2.11739e-17
33.495148	2.24318e-17
33.453083	2.37643e-17
33.411018	2.5176e-17
33.368953	2.66715e-17
33.326888	2.82558e-17
33.284823	2.99342e-17
33.242758	3.17124e-17
33.200693	3.35961e-17
33.158628	3.55916e-17
33.116563	3.77057e-17
33.074499	3.99453e-17
33.032434	4.2318e-17
32.990369	4.48315e-17
32.948304	4.74943e-17
32.906239	5.03152e-17
32.864174	5.33036e-17
32.822109	5.64695e-17
32.780044	5.98233e-17
32.737979	6.33763e-17
32.695914	6.71403e-17
32.653849	7.11278e-17
32.611784	7.53521e-17
32.569719	7.98271e-17
32.527654	8.45679e-17
32.485589	8.95902e-17
32.443524	9.49106e-17
32.401459	1.00547e-16
32.359395	1.06518e-16
32.317330	1.12843e-16
32.275265	1.19544e-16
32.233200	1.26643e-16
32.191135	1.34164e-16
32.149070	1.4213e-16
32.107005	1.5057e-16
32.064940	1.59511e-16
32.022875	1.68983e-16
31.980810	1.79016e-16
31.938745	1.89646e-16
31.896680	2.00907e-16
31.854615	2.12835e-16
31.812550	2.25473e-16
31.770485	2.3886e-16
31.728420	2.53042e-16
31.686356	2.68065e-16
31.644291	2.83981e-16
31.602226	3.00841e-16
31.560161	3.18702e-16
31.518096	3.37623e-16
31.476031	3.57667e-16
31.433966	3.78901e-16
31.391901	4.01395e-16
31.349836	4.25224e-16
31.307771	4.50468e-16
31.265706	4.77209e-16
31.223641	5.05538e-16
31.181576	5.35548e-16
31.139511	5.67339e-16
31.097446	6.01017e-16
31.055381	6.36693e-16
31.013316	6.74487e-16
30.971252	7.14523e-16
30.929187	7.56935e-16
30.887122	8.01864e-16
30.845057	8.4946e-16
30.802992	8.99879e-16
30.760927	9.5329e-16
30.718862	1.00987e-15
30.676797	1.06981e-15
30.634732	1.1333e-15
30.592667	1.20057e-15
30.550602	1.27182e-15
30.508537	1.3473e-15
30.466472	1.42726e-15
30.424407	1.51196e-15
30.382342	1.60169e-15
30.340277	1.69674e-15
30.298212	1.79743e-15
30.256148	1.9041e-15
30.214083	2.01709e-15
30.172018	2.13679e-15
30.129953	2.26358e-15
30.087888	2.3979e-15
30.045823	2.54019e-15
30.003758	2.69092e-15
29.961693	2.85059e-15
29.919628	3.01973e-15
29.877563	3.19891e-15
29.835498	3.38871e-15
29.793433	3.58977e-15
29.751368	3.80275e-15
29.709303	4.02837e-15
29.667238	4.26738e-15
29.625173	4.52055e-15
29.583109	4.78875e-15
29.541044	5.07285e-15
29.498979	5.3738e-15
29.456914	5.6926e-15
29.414849	6.0303e-15
29.372784	6.38804e-15
29.330719	6.76699e-15
29.288654	7.16841e-15
29.246589	7.59364e-15
29.204524	8.04408e-15
29.162459	8.52123e-15
29.120394	9.02668e-15
29.078329	9.56211e-15
29.036264	1.01293e-14
28.994199	1.07301e-14
28.952134	1.13665e-14
28.910069	1.20407e-14
28.868005	1.27548e-14
28.825940	1.35113e-14
28.783875	1.43126e-14
28.741810	1.51614e-14
28.699745	1.60606e-14
28.657680	1.70131e-14
28.615615	1.8022e-14
28.573550	1.90908e-14
28.531485	2.02229e-14
28.489420	2.14221e-14
28.447355	2.26924e-14
28.405290	2.4038e-14
28.363225	2.54634e-14
28.321160	2.69733e-14
28.279095	2.85727e-14
28.237030	3.02668e-14
28.194966	3.20614e-14
28.152901	3.39624e-14
28.110836	3.5976e-14
28.068771	3.8109e-14
28.026706	4.03684e-14
27.984641	4.27617e-14
27.942576	4.52969e-14
27.900511	4.79822e-14
27.858446	5.08268e-14
27.816381	5.38399e-14
27.774316	5.70316e-14
27.732251	6.04124e-14
27.690186	6.39935e-14
27.648121	6.77868e-14
27.606056	7.1805e-14
27.563991	7.60612e-14
27.521926	8.05696e-14
27.479862	8.53451e-14
27.437797	9.04036e-14
27.395732	9.57618e-14
27.353667	1.01437e-13
27.311602	1.07449e-13
27.269537	1.13817e-13
27.227472	1.20563e-13
27.185407	1.27708e-13
27.143342	1.35276e-13
27.101277	1.43292e-13
27.059212	1.51784e-13
27.017147	1.60778e-13
26.975082	1.70305e-13
26.933017	1.80397e-13
26.890952	1.91086e-13
26.848887	2.02409e-13
26.806822	2.14402e-13
26.764758	2.27105e-13
26.722693	2.40561e-13
26.680628	2.54813e-13
26.638563	2.6991e-13
26.596498	2.859e-13
26.554433	3.02838e-13
26.512368	3.20779e-13
26.470303	3.39782e-13
26.428238	3.5991e-13
26.386173	3.8123e-13
26.344108	4.03813e-13
26.302043	4.27733e-13
26.259978	4.53069e-13
26.217913	4.79905e-13
26.175848	5.0833e-13
26.133783	5.38438e-13
26.091719	5.70328e-13
26.049654	6.04107e-13
26.007589	6.39884e-13
25.965524	6.7778e-13
25.923459	7.1792e-13
25.881394	7.60435e-13
25.839329	8.05467e-13
25.797264	8.53164e-13
25.755199	9.03685e-13
25.713134	9.57195e-13
25.671069	1.01387e-12
25.629004	1.07391e-12
25.586939	1.13749e-12
25.544874	1.20484e-12
25.502809	1.27617e-12
25.460744	1.35173e-12
25.418679	1.43175e-12
25.376615	1.51652e-12
25.334550	1.60629e-12
25.292485	1.70138e-12
25.250420	1.8021e-12
25.208355	1.90878e-12
25.166290	2.02176e-12
25.124225	2.14143e-12
25.082160	2.26818e-12
25.040095	2.40243e-12
24.998030	2.54463e-12
24.955965	2.69523e-12
24.913900	2.85474e-12
24.871835	3.02369e-12
24.829770	3.20263e-12
24.787705	3.39216e-12
24.745640	3.59289e-12
24.703575	3.8055e-12
24.661511	4.03068e-12
24.619446	4.26918e-12
24.577381	4.52178e-12
24.535316	4.78933e-12
24.493251	5.07269e-12
24.451186	5.37281e-12
24.409121	5.69067e-12
24.367056	6.02734e-12
24.324991	6.3839e-12
24.282926	6.76155e-12
24.240861	7.16153e-12
24.198796	7.58515e-12
24.156731	8.03382e-12
24.114666	8.50901e-12
24.072601	9.01229e-12
24.030536	9.54532e-12
23.988472	1.01099e-11
23.946407	1.07078e-11
23.904342	1.1341e-11
23.862277	1.20117e-11
23.820212	1.2722e-11
23.778147	1.34743e-11
23.736082	1.42711e-11
23.694017	1.51149e-11
23.651952	1.60086e-11
23.609887	1.69551e-11
23.567822	1.79575e-11
23.525757	1.90192e-11
23.483692	2.01436e-11
23.441627	2.13344e-11
23.399562	2.25956e-11
23.357497	2.39313e-11
23.315432	2.53459e-11
23.273368	2.6844e-11
23.231303	2.84307e-11
23.189238	3.01111e-11
23.147173	3.18907e-11
23.105108	3.37754e-11
23.063043	3.57714e-11
23.020978	3.78854e-11
22.978913	4.01241e-11
22.936848	4.24951e-11
22.894783	4.5006e-11
22.852718	4.76653e-11
22.810653	5.04815e-11
22.768588	5.3464e-11
22.726523	5.66226e-11
22.684458	5.99677e-11
22.642393	6.35103e-11
22.600328	6.7262e-11
22.558264	7.12351e-11
22.516199	7.54427e-11
22.474134	7.98987e-11
22.432069	8.46178e-11
22.390004	8.96153e-11
22.347939	9.49077e-11
22.305874	1.00512e-10
22.263809	1.06448e-10
22.221744	1.12734e-10
22.179679	1.1939e-10
22.137614	1.2644e-10
22.095549	1.33905e-10
22.053484	1.41811e-10
22.011419	1.50183e-10
21.969354	1.59049e-10
21.927289	1.68437e-10
21.885225	1.7838e-10
21.843160	1.88909e-10
21.801095	2.00059e-10
21.759030	2.11867e-10
21.716965	2.24371e-10
21.674900	2.37612e-10
21.632835	2.51634e-10
21.590770	2.66483e-10
21.548705	2.82207e-10
21.506640	2.98859e-10
21.464575	3.16492e-10
21.422510	3.35164e-10
21.380445	3.54937e-10
21.338380	3.75876e-10
21.296315	3.98048e-10
21.254250	4.21528e-10
21.212185	4.46391e-10
21.170121	4.72719e-10
21.128056	5.00598e-10
21.085991	5.30121e-10
21.043926	5.61383e-10
21.001861	5.94486e-10
20.959796	6.2954e-10
20.917731	6.66658e-10
20.875666	7.05964e-10
20.833601	7.47584e-10
20.791536	7.91655e-10
20.749471	8.38322e-10
20.707406	8.87737e-10
20.665341	9.40062e-10
20.623276	9.95468e-10
20.581211	1.05414e-09
20.539146	1.11626e-09
20.497081	1.18204e-09
20.455017	1.25169e-09
20.412952	1.32544e-09
20.370887	1.40353e-09
20.328822	1.48622e-09
20.286757	1.57378e-09
20.244692	1.66648e-09
20.202627	1.76464e-09
20.160562	1.86858e-09
20.118497	1.97863e-09
20.076432	2.09516e-09
20.034367	2.21854e-09
19.992302	2.34918e-09
19.950237	2.4875e-09
19.908172	2.63396e-09
19.866107	2.78903e-09
19.824042	2.95322e-09
19.781978	3.12706e-09
19.739913	3.31113e-09
19.697848	3.50601e-09
19.655783	3.71235e-09
19.613718	3.93082e-09
19.571653	4.16213e-09
19.529588	4.40704e-09
19.487523	4.66633e-09
19.445458	4.94087e-09
19.403393	5.23153e-09
19.361328	5.53927e-09
19.319263	5.86509e-09
19.277198	6.21004e-09
19.235133	6.57526e-09
19.193068	6.96193e-09
19.151003	7.3713e-09
19.108938	7.80472e-09
19.066874	8.26358e-09
19.024809	8.74938e-09
18.982744	9.26369e-09
18.940679	9.8082e-09
18.898614	1.03847e-08
18.856549	1.0995e-08
18.814484	1.16411e-08
18.772419	1.23251e-08
18.730354	1.30492e-08
18.688289	1.38159e-08
18.646224	1.46275e-08
18.604159	1.54867e-08
18.562094	1.63963e-08
18.520029	1.73592e-08
18.477964	1.83786e-08
18.435899	1.94578e-08
18.393834	2.06002e-08
18.351770	2.18096e-08
18.309705	2.30898e-08
18.267640	2.44451e-08
18.225575	2.58798e-08
18.183510	2.73986e-08
18.141445	2.90063e-08
18.099380	3.07083e-08
18.057315	3.25098e-08
18.015250	3.44169e-08
17.973185	3.64357e-08
17.931120	3.85727e-08
17.889055	4.08347e-08
17.846990	4.32292e-08
17.804925	4.57638e-08
17.762860	4.84467e-08
17.720795	5.12866e-08
17.678731	5.42926e-08
17.636666	5.74745e-08
17.594601	6.08425e-08
17.552536	6.44074e-08
17.510471	6.81808e-08
17.468406	7.21748e-08
17.426341	7.64023e-08
17.384276	8.08768e-08
17.342211	8.56128e-08
17.300146	9.06256e-08
17.258081	9.59312e-08
17.216016	1.01547e-07
17.173951	1.0749e-07
17.131886	1.13781e-07
17.089821	1.20439e-07
17.047756	1.27485e-07
17.005691	1.34943e-07
16.963627	1.42836e-07
16.921562	1.5119e-07
16.879497	1.60031e-07
16.837432	1.69387e-07
16.795367	1.7929e-07
16.753302	1.89769e-07
16.711237	2.0086e-07
16.669172	2.12597e-07
16.627107	2.25018e-07
16.585042	2.38163e-07
16.542977	2.52074e-07
16.500912	2.66795e-07
16.458847	2.82373e-07
16.416782	2.98858e-07
16.374717	3.16303e-07
16.332652	3.34763e-07
16.290587	3.54297e-07
16.248523	3.74968e-07
16.206458	3.96841e-07
16.164393	4.19986e-07
16.122328	4.44476e-07
16.080263	4.70391e-07
16.038198	4.97811e-07
15.996133	5.26824e-07
15.954068	5.57523e-07
15.912003	5.90004e-07
15.869938	6.24372e-07
15.827873	6.60734e-07
15.785808	6.99206e-07
15.743743	7.39911e-07
15.701678	7.82976e-07
15.659613	8.28539e-07
15.617548	8.76743e-07
15.575484	9.27742e-07
15.533419	9.81695e-07
15.491354	1.03877e-06
15.449289	1.09916e-06
15.407224	1.16304e-06
15.365159	1.23061e-06
15.323094	1.3021e-06
15.281029	1.37772e-06
15.238964	1.45772e-06
15.196899	1.54234e-06
15.154834	1.63184e-06
15.112769	1.72652e-06
15.070704	1.82667e-06
15.028639	1.9326e-06
14.986574	2.04464e-06
14.944509	2.16315e-06
14.902444	2.28849e-06
14.860380	2.42106e-06
14.818315	2.56126e-06
14.776250	2.70955e-06
14.734185	2.86637e-06
14.692120	3.03222e-06
14.650055	3.20761e-06
14.607990	3.39309e-06
14.565925	3.58923e-06
14.523860	3.79664e-06
14.481795	4.01597e-06
14.439730	4.24789e-06
14.397665	4.49312e-06
14.355600	4.75242e-06
14.313535	5.02658e-06
14.271470	5.31646e-06
14.229405	5.62294e-06
14.187340	5.94696e-06
14.145276	6.28952e-06
14.103211	6.65167e-06
14.061146	7.03452e-06
14.019081	7.43924e-06
13.977016	7.86707e-06
13.934951	8.3193e-06
13.892886	8.79732e-06
13.850821	9.30258e-06
13.808756	9.83661e-06
13.766691	1.0401e-05
13.724626	1.09976e-05
13.682561	1.1628e-05
13.640496	1.22942e-05
13.598431	1.29982e-05
13.556366	1.37422e-05
13.514301	1.45283e-05
13.472237	1.53589e-05
13.430172	1.62365e-05
13.388107	1.71637e-05
13.346042	1.81432e-05
13.303977	1.9178e-05
13.261912	2.02711e-05
13.219847	2.14258e-05
13.177782	2.26454e-05
13.135717	2.39335e-05
13.093652	2.5294e-05
13.051587	2.67307e-05
13.009522	2.82479e-05
12.967457	2.98499e-05
12.925392	3.15414e-05
12.883327	3.33273e-05
12.841262	3.52127e-05
12.799197	3.7203e-05
12.757133	3.93039e-05
12.715068	4.15213e-05
12.673003	4.38615e-05
12.630938	4.63311e-05
12.588873	4.8937e-05
12.546808	5.16864e-05
12.504743	5.45871e-05
12.462678	5.7647e-05
12.420613	6.08744e-05
12.378548	6.42783e-05
12.336483	6.78677e-05
12.294418	7.16523e-05
12.252353	7.56423e-05
12.210288	7.98482e-05
12.168223	8.4281e-05
12.126158	8.89523e-05
12.084093	9.3874e-05
12.042029	9.90588e-05
11.999964	0.00010452
11.957899	0.00011027
11.915834	0.000116325
11.873769	0.000122697
11.831704	0.000129404
11.789639	0.00013646
11.747574	0.000143881
11.705509	0.000151684
11.663444	0.000159887
11.621379	0.000168506
11.579314	0.00017756
11.537249	0.000187067
11.495184	0.000197044
11.453119	0.000207511
11.411054	0.000218485
11.368990	0.000229983
11.326925	0.000242024
11.284860	0.000254622
11.242795	0.000267793
11.200730	0.000281549
11.158665	0.000295899
11.116600	0.000310851
11.074535	0.000326405
11.032470	0.000342555
10.990405	0.000359286
10.948340	0.000376569
10.906275	0.000394357
10.864210	0.000412574
10.822145	0.000431102
10.780080	0.00044975
10.738015	0.000468189
10.695950	0.000485755
&
```
