## Supplementary material for "All-at-once RNA folding with 3D motif prediction framed by evolutionary information": RF04164_MIR1507.cacofold.helixcov

```
# RMs = 1 L = 108

# RM_HELIX NESTED 3-41 67-105, nbp = 38 nbp_cov = 0
# pvals: 0.953463,0.925273,0.0546945,0.569813,0.569813,0.870698,0.569813,0.736281,0.0781395,0.569813,0.569813,0.569813,0.569813,0.569813,0.569813,0.569813,0.569813,0.569813,0.569813,0.569813,0.569813,0.00973953,0.569813,0.0122265,0.569813,0.618981,0.680636,0.569813,0.569813,0.569813,0.618981,0.569813,0.0157901,0.569813,0.569813,0.761091,0.569813,0.986335
# aggregated NONE
NESTED  ::<<<<<<<<<<<<<<<<<<<<<<<<<<<<<-<<<<<<<<<_________________________>>>>>>>>>>>>>>>>>>>>>>>>>>->>>>>>>>>>>>:::
        ::::::::::::::::::::::::::::::::::::::::::::::::::::::::::::::::::::::::::::::::::::::::::::::::::::::::::::
```
