## Supplementary material for "All-at-once RNA folding with 3D motif prediction framed by evolutionary information": RF04164_MIR1507.helixcov

```
# RMs = 2 L = 108

# RM_HELIX NESTED 51-54 58-61, nbp = 4 nbp_cov = 0
# pvals: 0.94084,0.0546945,0.569813,0.569813
# aggregated NONE
NESTED  ::::::::::::::::::::::::::::::::::::::::::::::::::<<<<___>>>>:::::::::::::::::::::::::::::::::::::::::::::::
        ::::::::::::::::::::::::::::::::::::::::::::::::::::::::::::::::::::::::::::::::::::::::::::::::::::::::::::

# RM_HELIX NESTED 5-38 70-103, nbp = 32 nbp_cov = 0
# pvals: 0.0546945,0.569813,0.569813,0.870698,0.569813,0.0781395,0.569813,0.569813,0.569813,0.569813,0.569813,0.569813,0.569813,0.569813,0.569813,0.569813,0.569813,0.569813,0.00973953,0.569813,0.0122265,0.569813,0.618981,0.680636,0.569813,0.569813,0.569813,0.618981,0.569813,0.0157901,0.569813,0.569813
# aggregated NONE
NESTED  ::::<<<<<-<<<<<<<<<<<<<<<<<<<<<<-<<<<<_______________________________>>>>>>>>>>>>>>>>>>>>>>>->>>>->>>>>:::::
        ::::::::::::::::::::::::::::::::::::::::::::::::::::::::::::::::::::::::::::::::::::::::::::::::::::::::::::
```
