## Supplementary material for "All-at-once RNA folding with 3D motif prediction framed by evolutionary information": RF04164_MIR1507.surv

```
1.894622	0.0277778
1.763371	0.0555556
1.582901	0.0833333
0.352423	0.138889
0.122733	0.166667
-0.008518	0.861111
-0.041330	0.916667
-0.074143	0.944444
-0.221801	0.972222
-0.336645	1
&
4.339172	0.000174155
3.961825	0.000348311
3.650104	0.000522466
3.633698	0.000696621
3.600885	0.000870777
3.535259	0.00104493
3.371196	0.00121909
3.338383	0.00139324
3.321976	0.00174155
3.305570	0.00191571
3.272757	0.00226402
3.125100	0.00243817
3.108694	0.00278649
3.059474	0.00296064
3.026662	0.0031348
3.010255	0.00330895
2.977443	0.00348311
2.944630	0.00365726
2.829785	0.00383142
2.796972	0.00417973
2.682128	0.00452804
2.665721	0.00470219
2.649315	0.00505051
2.436032	0.00522466
2.337594	0.00539882
2.271968	0.00557297
2.189937	0.00574713
2.173530	0.00592128
2.124311	0.00609544
2.107905	0.00626959
2.091498	0.00644375
1.960247	0.00679206
1.894622	0.00696621
1.861809	0.00748868
1.845403	0.00766284
1.812590	0.00783699
1.796184	0.00801115
1.763371	0.0081853
1.746964	0.00835946
1.730558	0.00853361
1.714152	0.00888192
1.648526	0.00923023
1.632120	0.00940439
1.582901	0.00957854
1.533682	0.010101
1.517275	0.0102752
1.500869	0.0107976
1.468056	0.0109718
1.451650	0.0111459
1.435243	0.0113201
1.402431	0.0114943
1.353211	0.0116684
1.336805	0.0120167
1.320399	0.012365
1.287586	0.0128875
1.271180	0.0132358
1.254773	0.0135841
1.221960	0.0144549
1.205554	0.014629
1.189148	0.0149774
1.172741	0.0151515
1.156335	0.0154998
1.139929	0.015674
1.123522	0.0163706
1.107116	0.0167189
1.090709	0.0168931
1.074303	0.0170672
1.057897	0.0172414
1.041490	0.0174155
1.008678	0.017938
0.992271	0.0181122
0.975865	0.0182863
0.943052	0.0186346
0.926646	0.0191571
0.910239	0.0196796
0.893833	0.0200279
0.877427	0.0205503
0.844614	0.0210728
0.828207	0.021247
0.811801	0.0214211
0.795395	0.022466
0.778988	0.0229885
0.762582	0.0238593
0.746176	0.0242076
0.729769	0.0245559
0.713363	0.0247301
0.696956	0.0252525
0.680550	0.0259491
0.664144	0.0264716
0.647737	0.0268199
0.631331	0.0273424
0.614925	0.0275165
0.598518	0.0278649
0.582112	0.0282132
0.565705	0.0283873
0.549299	0.0289098
0.532893	0.0301289
0.516486	0.0304772
0.500080	0.0309997
0.483674	0.0318704
0.467267	0.0322187
0.434454	0.0329154
0.418048	0.033612
0.401642	0.0353535
0.385235	0.0367468
0.368829	0.0377917
0.352423	0.0383142
0.336016	0.0397074
0.319610	0.0402299
0.303203	0.0416231
0.286797	0.0424939
0.270391	0.0435388
0.253984	0.0445838
0.237578	0.0463253
0.221172	0.0480669
0.204765	0.0499826
0.188359	0.0512017
0.171952	0.0529432
0.155546	0.0548589
0.139140	0.0564263
0.122733	0.0586904
0.106327	0.0606061
0.089921	0.0628701
0.073514	0.0642633
0.057108	0.0665273
0.040701	0.0703588
0.024295	0.0729711
0.007889	0.0959596
-0.008518	0.741902
-0.024924	0.745559
-0.041330	0.75566
-0.057737	0.765935
-0.074143	0.780564
-0.090550	0.795019
-0.106956	0.810171
-0.123362	0.82985
-0.139769	0.842738
-0.156175	0.859457
-0.172581	0.873912
-0.188988	0.886625
-0.205394	0.89899
-0.221801	0.909788
-0.238207	0.91745
-0.254613	0.927203
-0.271020	0.933995
-0.287426	0.942877
-0.303832	0.949147
-0.320239	0.955765
-0.336645	0.959944
-0.353052	0.964298
-0.369458	0.968304
-0.385864	0.970916
-0.402271	0.973528
-0.418677	0.976663
-0.435083	0.979972
-0.451490	0.982062
-0.467896	0.9845
-0.484303	0.986242
-0.500709	0.986764
-0.517115	0.987983
-0.533522	0.989725
-0.549928	0.991118
-0.566334	0.991641
-0.582741	0.992685
-0.599147	0.99373
-0.615554	0.994601
-0.631960	0.994775
-0.648366	0.995472
-0.664773	0.995646
-0.681179	0.996343
-0.697585	0.996691
-0.713992	0.996865
-0.730398	0.997039
-0.746805	0.997214
-0.763211	0.99791
-0.779617	0.998258
-0.796024	0.998433
-0.828836	0.998781
-0.943681	0.998955
-0.992900	0.999129
-1.009307	0.999303
-1.058526	0.999652
-1.107745	1
&
9.933745	8.65351e-07
9.884526	1.7307e-06
9.786088	2.59605e-06
9.539992	3.46141e-06
9.523586	4.32676e-06
9.507180	5.19211e-06
9.490773	6.05746e-06
9.441554	6.92281e-06
9.375929	7.78816e-06
9.326710	8.65351e-06
9.293897	1.03842e-05
9.228271	1.12496e-05
9.211865	1.21149e-05
9.162646	1.29803e-05
9.129833	1.38456e-05
9.097020	1.4711e-05
9.031395	1.55763e-05
8.998582	1.64417e-05
8.965769	1.7307e-05
8.949363	1.81724e-05
8.900144	1.90377e-05
8.801706	1.99031e-05
8.719674	2.07684e-05
8.621235	2.16338e-05
8.572016	2.24991e-05
8.522797	2.42298e-05
8.506391	2.50952e-05
8.489984	2.59605e-05
8.358733	2.76912e-05
8.260295	2.85566e-05
8.227482	3.02873e-05
8.178263	3.11526e-05
8.161857	3.2018e-05
8.145451	3.37487e-05
8.129044	3.46141e-05
8.112638	3.54794e-05
8.063419	3.63448e-05
8.014200	3.72101e-05
7.964980	3.80755e-05
7.948574	3.89408e-05
7.882949	3.98062e-05
7.833729	4.06715e-05
7.817323	4.15369e-05
7.800917	4.24022e-05
7.768104	4.41329e-05
7.751698	4.58636e-05
7.735291	4.6729e-05
7.702478	4.75943e-05
7.636853	4.84597e-05
7.604040	5.01904e-05
7.554821	5.10557e-05
7.538415	5.19211e-05
7.505602	5.27864e-05
7.472789	5.36518e-05
7.423570	5.53825e-05
7.407164	5.62478e-05
7.374351	5.71132e-05
7.357945	5.79785e-05
7.341538	5.88439e-05
7.325132	5.97092e-05
7.308725	6.05746e-05
7.292319	6.14399e-05
7.259506	6.31706e-05
7.193881	6.4036e-05
7.177474	6.49013e-05
7.161068	6.57667e-05
7.128255	6.66321e-05
7.095443	6.74974e-05
7.079036	6.83628e-05
7.046223	7.00935e-05
7.013411	7.09588e-05
6.997004	7.26895e-05
6.980598	7.35549e-05
6.964192	7.44202e-05
6.947785	7.52856e-05
6.865753	7.61509e-05
6.849347	8.04777e-05
6.816534	8.1343e-05
6.783721	8.22084e-05
6.750909	8.39391e-05
6.734502	8.56698e-05
6.718096	8.65351e-05
6.685283	8.82658e-05
6.668877	8.99965e-05
6.619658	9.17272e-05
6.603251	9.43233e-05
6.586845	9.51886e-05
6.537626	9.69193e-05
6.521219	9.77847e-05
6.504813	0.000100381
6.488407	0.000102977
6.472000	0.000106438
6.455594	0.000108169
6.439188	0.000109034
6.422781	0.0001099
6.406375	0.000113361
6.389968	0.000115957
6.373562	0.000119418
6.357156	0.000121149
6.340749	0.00012288
6.324343	0.000126341
6.307937	0.000127207
6.291530	0.000132399
6.275124	0.000136726
6.258717	0.000138456
6.242311	0.000140187
6.225905	0.000144514
6.209498	0.00014884
6.193092	0.000150571
6.176686	0.000151436
6.160279	0.000153167
6.143873	0.000154898
6.127466	0.000156629
6.111060	0.000158359
6.094654	0.000161821
6.078247	0.000164417
6.061841	0.000167878
6.045435	0.000168744
6.029028	0.000170474
5.979809	0.000172205
5.963403	0.000173936
5.946996	0.000174801
5.930590	0.000178262
5.914184	0.000179128
5.897777	0.000182589
5.881371	0.000183454
5.864964	0.000186051
5.848558	0.000187781
5.832152	0.000188647
5.799339	0.000193839
5.782933	0.000194704
5.766526	0.0001973
5.750120	0.000199896
5.733713	0.000200762
5.717307	0.000203358
5.700901	0.000205088
5.684494	0.000206819
5.668088	0.00020855
5.651682	0.000209415
5.635275	0.000212011
5.618869	0.000212876
5.602462	0.000215472
5.586056	0.000218069
5.569650	0.000218934
5.553243	0.000219799
5.520431	0.000220665
5.504024	0.000222395
5.471211	0.000224991
5.454805	0.000225857
5.438399	0.000229318
5.421992	0.000230183
5.405586	0.000231914
5.372773	0.000233645
5.339960	0.00023451
5.323554	0.000237106
5.290741	0.000237972
5.274335	0.000238837
5.257929	0.000242298
5.241522	0.000244029
5.225116	0.000246625
5.208709	0.000248356
5.192303	0.000249221
5.175897	0.000250087
5.159490	0.00025874
5.143084	0.000260471
5.126678	0.000264798
5.110271	0.000265663
5.093865	0.000266528
5.077458	0.000269124
5.061052	0.000272586
5.044646	0.000276047
5.028239	0.000276912
5.011833	0.000279508
4.995427	0.000288162
4.979020	0.000292489
4.962614	0.000295085
4.946207	0.000300277
4.929801	0.000304604
4.913395	0.000308065
4.896988	0.00030893
4.880582	0.000310661
4.864176	0.000314123
4.847769	0.000317584
4.831363	0.000322776
4.814956	0.000323641
4.798550	0.000326237
4.782144	0.000330564
4.765737	0.00033143
4.749331	0.000334891
4.732925	0.000337487
4.716518	0.000343544
4.700112	0.000345275
4.683705	0.000351333
4.667299	0.000356525
4.650893	0.000363448
4.634486	0.000369505
4.618080	0.000375562
4.601674	0.000378159
4.585267	0.00038162
4.568861	0.000383351
4.552454	0.000386812
4.536048	0.000390273
4.519642	0.000393735
4.503235	0.000401523
4.486829	0.000406715
4.470423	0.000410177
4.454016	0.000416234
4.437610	0.00041883
4.421203	0.000421426
4.404797	0.000427484
4.388391	0.000430945
4.371984	0.000434406
4.355578	0.000440464
4.339172	0.000448252
4.322765	0.000452579
4.306359	0.000462963
4.289952	0.000475078
4.273546	0.000484597
4.257140	0.000501038
4.240733	0.000510557
4.224327	0.000532191
4.207921	0.000551229
4.191514	0.000569401
4.175108	0.00060315
4.158701	0.000626514
4.142295	0.00065161
4.125889	0.000681897
4.109482	0.000706992
4.093076	0.000735549
4.076670	0.000754586
4.060263	0.000784008
4.043857	0.000803911
4.027450	0.000836795
4.011044	0.000869678
3.994638	0.000900831
3.978231	0.000928522
3.961825	0.000951886
3.945419	0.000990827
3.929012	0.00101592
3.912606	0.00104534
3.896199	0.00106957
3.879793	0.00109986
3.863387	0.00113707
3.846980	0.00116649
3.830574	0.0012037
3.814168	0.00124438
3.797761	0.00127812
3.781355	0.00131793
3.764948	0.00134995
3.748542	0.00139322
3.732136	0.00143043
3.715729	0.00147975
3.699323	0.00151956
3.682917	0.00154984
3.666510	0.00158186
3.650104	0.00161128
3.633698	0.00163811
3.617291	0.00167965
3.600885	0.00171166
3.584478	0.00175839
3.568072	0.00180945
3.551666	0.00185877
3.535259	0.00188993
3.518853	0.00192887
3.502447	0.00196435
3.486040	0.00201021
3.469634	0.00206386
3.453227	0.00211578
3.436821	0.0021703
3.420415	0.00222136
3.404008	0.00228107
3.387602	0.00233731
3.371196	0.00239962
3.354789	0.00246539
3.338383	0.00253721
3.321976	0.0026125
3.305570	0.00269211
3.289164	0.00278124
3.272757	0.00285479
3.256351	0.00292748
3.239945	0.00300017
3.223538	0.00307632
3.207132	0.00314036
3.190725	0.00321478
3.174319	0.00327709
3.157913	0.00334631
3.141506	0.00340602
3.125100	0.00345794
3.108694	0.00353842
3.092287	0.00360852
3.075881	0.00365871
3.059474	0.00372015
3.043068	0.00379457
3.026662	0.00386466
3.010255	0.00391485
2.993849	0.00398667
2.977443	0.00406023
2.961036	0.00413292
2.944630	0.0041883
2.928223	0.00423157
2.911817	0.00427484
2.895411	0.0043181
2.879004	0.00435877
2.862598	0.00440983
2.846192	0.00445569
2.829785	0.0044929
2.813379	0.00454136
2.796972	0.00460107
2.780566	0.00465213
2.764160	0.00470318
2.747753	0.00475424
2.731347	0.0048053
2.714941	0.00486327
2.698534	0.00491866
2.682128	0.00497231
2.665721	0.00503202
2.649315	0.00512375
2.632909	0.0051774
2.616502	0.00526047
2.600096	0.00533143
2.583690	0.00543441
2.567283	0.00554084
2.550877	0.00564815
2.534470	0.00574247
2.518064	0.00586535
2.501658	0.00599515
2.485251	0.0061163
2.468845	0.0062288
2.452439	0.00631187
2.436032	0.00639322
2.419626	0.00648321
2.403219	0.00656369
2.386813	0.00664417
2.370407	0.00672551
2.354000	0.00679128
2.337594	0.00686137
2.321188	0.00694271
2.304781	0.00700502
2.288375	0.00705867
2.271968	0.00711146
2.255562	0.00715819
2.239156	0.00720492
2.222749	0.00724559
2.206343	0.00728453
2.189937	0.00732606
2.173530	0.00738231
2.157124	0.00743423
2.140717	0.00749221
2.124311	0.00755279
2.107905	0.00760298
2.091498	0.00764884
2.075092	0.0076947
2.058686	0.00775268
2.042279	0.00779335
2.025873	0.00788335
2.009466	0.00797767
1.993060	0.00813949
1.976654	0.00832728
1.960247	0.00855746
1.943841	0.00880235
1.927435	0.00907234
1.911028	0.00937954
1.894622	0.00973953
1.878215	0.010058
1.861809	0.0104327
1.845403	0.0107736
1.828996	0.0111353
1.812590	0.0114512
1.796184	0.011761
1.779777	0.012005
1.763371	0.0122265
1.746964	0.0124221
1.730558	0.0126237
1.714152	0.0128262
1.697745	0.0130348
1.681339	0.0132658
1.664933	0.0135471
1.648526	0.013882
1.632120	0.0142082
1.615713	0.0146201
1.599307	0.015135
1.582901	0.0157901
1.566494	0.0164451
1.550088	0.0170985
1.533682	0.0176644
1.517275	0.0181681
1.500869	0.0185826
1.484462	0.0189936
1.468056	0.0193787
1.451650	0.0197516
1.435243	0.0201203
1.418837	0.0204733
1.402431	0.020842
1.386024	0.021215
1.369618	0.0215862
1.353211	0.0219808
1.336805	0.0223823
1.320399	0.0228107
1.303992	0.0232546
1.287586	0.0236864
1.271180	0.024145
1.254773	0.0245993
1.238367	0.0250623
1.221960	0.0254699
1.205554	0.025874
1.189148	0.0262764
1.172741	0.0267021
1.156335	0.0270898
1.139929	0.0274723
1.123522	0.0278669
1.107116	0.028213
1.090709	0.0285999
1.074303	0.0289633
1.057897	0.0293484
1.041490	0.0297309
1.025084	0.0301116
1.008678	0.0305019
0.992271	0.0308757
0.975865	0.0312375
0.959458	0.0316191
0.943052	0.0319479
0.926646	0.0323191
0.910239	0.0326696
0.893833	0.0330253
0.877427	0.0333775
0.861020	0.0337487
0.844614	0.0341649
0.828207	0.0345639
0.811801	0.034936
0.795395	0.0352838
0.778988	0.0356706
0.762582	0.0360834
0.746176	0.0365187
0.729769	0.03696
0.713363	0.037397
0.696956	0.0378159
0.680550	0.0382797
0.664144	0.0387825
0.647737	0.0392333
0.631331	0.0397923
0.614925	0.0403972
0.598518	0.0410177
0.582112	0.0416727
0.565705	0.0423347
0.549299	0.0430945
0.532893	0.0437902
0.516486	0.0444782
0.500080	0.0452172
0.483674	0.0459848
0.467267	0.0468259
0.450861	0.0476904
0.434454	0.0486544
0.418048	0.0497672
0.401642	0.0509052
0.385235	0.052153
0.368829	0.0534493
0.352423	0.0546945
0.336016	0.0559727
0.319610	0.0572949
0.303203	0.0585687
0.286797	0.0598581
0.270391	0.0611769
0.253984	0.0624117
0.237578	0.0637098
0.221172	0.0651644
0.204765	0.0667186
0.188359	0.0685722
0.171952	0.0707321
0.155546	0.0730443
0.139140	0.0754708
0.122733	0.0781395
0.106327	0.0808117
0.089921	0.0836899
0.073514	0.086639
0.057108	0.0898737
0.040701	0.0933654
0.024295	0.0971417
0.007889	0.103629
-0.008518	0.569813
-0.024924	0.58974
-0.041330	0.618981
-0.057737	0.650254
-0.074143	0.680636
-0.090550	0.709291
-0.106956	0.736281
-0.123362	0.761091
-0.139769	0.784085
-0.156175	0.804629
-0.172581	0.823784
-0.188988	0.840956
-0.205394	0.856577
-0.221801	0.870698
-0.238207	0.883743
-0.254613	0.895664
-0.271020	0.906425
-0.287426	0.916257
-0.303832	0.925273
-0.320239	0.933509
-0.336645	0.94084
-0.353052	0.947484
-0.369458	0.953463
-0.385864	0.958741
-0.402271	0.963377
-0.418677	0.967704
-0.435083	0.971487
-0.451490	0.974826
-0.467896	0.97768
-0.484303	0.980262
-0.500709	0.982531
-0.517115	0.984528
-0.533522	0.986335
-0.549928	0.987929
-0.566334	0.989272
-0.582741	0.99049
-0.599147	0.99155
-0.615554	0.992502
-0.631960	0.993384
-0.648366	0.994127
-0.664773	0.994784
-0.681179	0.995343
-0.697585	0.995797
-0.713992	0.99624
-0.730398	0.996636
-0.746805	0.996987
-0.763211	0.997287
-0.779617	0.997565
-0.796024	0.997808
-0.812430	0.998031
-0.828836	0.998212
-0.845243	0.998419
-0.861649	0.998593
-0.878056	0.998735
-0.894462	0.998858
-0.910868	0.998969
-0.927275	0.999065
-0.943681	0.999169
-0.960087	0.999245
-0.976494	0.999338
-0.992900	0.999396
-1.009307	0.999457
-1.025713	0.99951
-1.042119	0.999555
-1.058526	0.999591
-1.074932	0.99964
-1.091338	0.999682
-1.107745	0.999721
-1.124151	0.999751
-1.140558	0.999771
-1.156964	0.999797
-1.173370	0.99982
-1.189777	0.999847
-1.206183	0.999863
-1.222589	0.999875
-1.238996	0.999885
-1.255402	0.999895
-1.271809	0.999912
-1.288215	0.999924
-1.304621	0.999932
-1.321028	0.999938
-1.337434	0.99995
-1.353840	0.999953
-1.370247	0.999959
-1.386653	0.999961
-1.403060	0.999967
-1.419466	0.999971
-1.435872	0.999975
-1.452279	0.999978
-1.468685	0.999983
-1.485091	0.999985
-1.517904	0.999986
-1.534311	0.999989
-1.550717	0.99999
-1.567123	0.999991
-1.599936	0.999996
-1.632749	0.999997
-1.698374	0.999998
-1.747593	0.999999
-2.042908	1
&
30.015148	1.48428e-13
29.998742	1.50613e-13
29.982336	1.52831e-13
29.965929	1.5508e-13
29.949523	1.57363e-13
29.933116	1.5968e-13
29.916710	1.6203e-13
29.900304	1.64415e-13
29.883897	1.66835e-13
29.867491	1.69291e-13
29.851085	1.71783e-13
29.834678	1.74312e-13
29.818272	1.76877e-13
29.801865	1.79481e-13
29.785459	1.82123e-13
29.769053	1.84803e-13
29.752646	1.87523e-13
29.736240	1.90283e-13
29.719834	1.93084e-13
29.703427	1.95926e-13
29.687021	1.9881e-13
29.670614	2.01736e-13
29.654208	2.04705e-13
29.637802	2.07718e-13
29.621395	2.10775e-13
29.604989	2.13877e-13
29.588583	2.17024e-13
29.572176	2.20218e-13
29.555770	2.23459e-13
29.539363	2.26748e-13
29.522957	2.30085e-13
29.506551	2.33471e-13
29.490144	2.36907e-13
29.473738	2.40393e-13
29.457332	2.43931e-13
29.440925	2.4752e-13
29.424519	2.51163e-13
29.408112	2.54859e-13
29.391706	2.58609e-13
29.375300	2.62415e-13
29.358893	2.66276e-13
29.342487	2.70194e-13
29.326081	2.7417e-13
29.309674	2.78205e-13
29.293268	2.82298e-13
29.276861	2.86452e-13
29.260455	2.90667e-13
29.244049	2.94944e-13
29.227642	2.99284e-13
29.211236	3.03687e-13
29.194830	3.08156e-13
29.178423	3.1269e-13
29.162017	3.1729e-13
29.145610	3.21959e-13
29.129204	3.26696e-13
29.112798	3.31502e-13
29.096391	3.3638e-13
29.079985	3.41329e-13
29.063579	3.4635e-13
29.047172	3.51446e-13
29.030766	3.56616e-13
29.014359	3.61863e-13
28.997953	3.67187e-13
28.981547	3.72588e-13
28.965140	3.7807e-13
28.948734	3.83632e-13
28.932328	3.89275e-13
28.915921	3.95002e-13
28.899515	4.00813e-13
28.883108	4.06709e-13
28.866702	4.12692e-13
28.850296	4.18762e-13
28.833889	4.24923e-13
28.817483	4.31173e-13
28.801077	4.37516e-13
28.784670	4.43951e-13
28.768264	4.50482e-13
28.751857	4.57108e-13
28.735451	4.63832e-13
28.719045	4.70654e-13
28.702638	4.77577e-13
28.686232	4.84601e-13
28.669826	4.91729e-13
28.653419	4.98962e-13
28.637013	5.06301e-13
28.620606	5.13747e-13
28.604200	5.21303e-13
28.587794	5.28971e-13
28.571387	5.36751e-13
28.554981	5.44645e-13
28.538575	5.52655e-13
28.522168	5.60783e-13
28.505762	5.6903e-13
28.489355	5.77399e-13
28.472949	5.8589e-13
28.456543	5.94507e-13
28.440136	6.0325e-13
28.423730	6.12121e-13
28.407324	6.21123e-13
28.390917	6.30257e-13
28.374511	6.39525e-13
28.358104	6.4893e-13
28.341698	6.58473e-13
28.325292	6.68156e-13
28.308885	6.77981e-13
28.292479	6.8795e-13
28.276073	6.98066e-13
28.259666	7.08331e-13
28.243260	7.18747e-13
28.226853	7.29315e-13
28.210447	7.40039e-13
28.194041	7.5092e-13
28.177634	7.61961e-13
28.161228	7.73165e-13
28.144822	7.84533e-13
28.128415	7.96068e-13
28.112009	8.07773e-13
28.095602	8.19649e-13
28.079196	8.317e-13
28.062790	8.43928e-13
28.046383	8.56336e-13
28.029977	8.68926e-13
28.013571	8.81701e-13
27.997164	8.94663e-13
27.980758	9.07816e-13
27.964351	9.21162e-13
27.947945	9.34704e-13
27.931539	9.48446e-13
27.915132	9.62389e-13
27.898726	9.76536e-13
27.882320	9.90892e-13
27.865913	1.00546e-12
27.849507	1.02024e-12
27.833100	1.03524e-12
27.816694	1.05045e-12
27.800288	1.0659e-12
27.783881	1.08156e-12
27.767475	1.09746e-12
27.751069	1.11359e-12
27.734662	1.12996e-12
27.718256	1.14657e-12
27.701849	1.16342e-12
27.685443	1.18053e-12
27.669037	1.19788e-12
27.652630	1.21548e-12
27.636224	1.23335e-12
27.619818	1.25148e-12
27.603411	1.26987e-12
27.587005	1.28853e-12
27.570598	1.30747e-12
27.554192	1.32669e-12
27.537786	1.34619e-12
27.521379	1.36597e-12
27.504973	1.38605e-12
27.488567	1.40642e-12
27.472160	1.42708e-12
27.455754	1.44806e-12
27.439347	1.46934e-12
27.422941	1.49093e-12
27.406535	1.51284e-12
27.390128	1.53507e-12
27.373722	1.55763e-12
27.357316	1.58052e-12
27.340909	1.60374e-12
27.324503	1.62731e-12
27.308096	1.65122e-12
27.291690	1.67549e-12
27.275284	1.70011e-12
27.258877	1.72509e-12
27.242471	1.75043e-12
27.226065	1.77615e-12
27.209658	1.80225e-12
27.193252	1.82873e-12
27.176845	1.8556e-12
27.160439	1.88287e-12
27.144033	1.91053e-12
27.127626	1.9386e-12
27.111220	1.96708e-12
27.094814	1.99598e-12
27.078407	2.02531e-12
27.062001	2.05506e-12
27.045594	2.08525e-12
27.029188	2.11589e-12
27.012782	2.14697e-12
26.996375	2.17852e-12
26.979969	2.21052e-12
26.963563	2.24299e-12
26.947156	2.27594e-12
26.930750	2.30938e-12
26.914343	2.3433e-12
26.897937	2.37772e-12
26.881531	2.41265e-12
26.865124	2.44809e-12
26.848718	2.48405e-12
26.832312	2.52054e-12
26.815905	2.55757e-12
26.799499	2.59513e-12
26.783092	2.63325e-12
26.766686	2.67193e-12
26.750280	2.71118e-12
26.733873	2.751e-12
26.717467	2.7914e-12
26.701061	2.8324e-12
26.684654	2.874e-12
26.668248	2.91621e-12
26.651841	2.95904e-12
26.635435	3.0025e-12
26.619029	3.0466e-12
26.602622	3.09134e-12
26.586216	3.13674e-12
26.569810	3.18281e-12
26.553403	3.22955e-12
26.536997	3.27698e-12
26.520590	3.3251e-12
26.504184	3.37393e-12
26.487778	3.42348e-12
26.471371	3.47375e-12
26.454965	3.52476e-12
26.438559	3.57652e-12
26.422152	3.62904e-12
26.405746	3.68233e-12
26.389339	3.7364e-12
26.372933	3.79126e-12
26.356527	3.84693e-12
26.340120	3.90342e-12
26.323714	3.96073e-12
26.307308	4.01889e-12
26.290901	4.0779e-12
26.274495	4.13777e-12
26.258088	4.19852e-12
26.241682	4.26016e-12
26.225276	4.32271e-12
26.208869	4.38618e-12
26.192463	4.45057e-12
26.176057	4.51591e-12
26.159650	4.58221e-12
26.143244	4.64948e-12
26.126837	4.71774e-12
26.110431	4.787e-12
26.094025	4.85727e-12
26.077618	4.92858e-12
26.061212	5.00093e-12
26.044806	5.07434e-12
26.028399	5.14883e-12
26.011993	5.22441e-12
25.995586	5.3011e-12
25.979180	5.37892e-12
25.962774	5.45787e-12
25.946367	5.53798e-12
25.929961	5.61927e-12
25.913555	5.70175e-12
25.897148	5.78544e-12
25.880742	5.87036e-12
25.864335	5.95652e-12
25.847929	6.04395e-12
25.831523	6.13265e-12
25.815116	6.22266e-12
25.798710	6.31399e-12
25.782304	6.40666e-12
25.765897	6.50068e-12
25.749491	6.59608e-12
25.733084	6.69289e-12
25.716678	6.79111e-12
25.700272	6.89077e-12
25.683865	6.9919e-12
25.667459	7.0945e-12
25.651053	7.19861e-12
25.634646	7.30425e-12
25.618240	7.41143e-12
25.601833	7.52019e-12
25.585427	7.63054e-12
25.569021	7.74251e-12
25.552614	7.85612e-12
25.536208	7.97139e-12
25.519802	8.08836e-12
25.503395	8.20704e-12
25.486989	8.32746e-12
25.470582	8.44964e-12
25.454176	8.57362e-12
25.437770	8.69941e-12
25.421363	8.82704e-12
25.404957	8.95655e-12
25.388551	9.08796e-12
25.372144	9.22129e-12
25.355738	9.35657e-12
25.339331	9.49384e-12
25.322925	9.63312e-12
25.306519	9.77444e-12
25.290112	9.91783e-12
25.273706	1.00633e-11
25.257300	1.0211e-11
25.240893	1.03607e-11
25.224487	1.05127e-11
25.208080	1.06669e-11
25.191674	1.08234e-11
25.175268	1.09822e-11
25.158861	1.11433e-11
25.142455	1.13067e-11
25.126049	1.14726e-11
25.109642	1.16408e-11
25.093236	1.18116e-11
25.076829	1.19848e-11
25.060423	1.21606e-11
25.044017	1.2339e-11
25.027610	1.25199e-11
25.011204	1.27035e-11
24.994798	1.28899e-11
24.978391	1.30789e-11
24.961985	1.32707e-11
24.945578	1.34653e-11
24.929172	1.36628e-11
24.912766	1.38632e-11
24.896359	1.40665e-11
24.879953	1.42728e-11
24.863547	1.44821e-11
24.847140	1.46944e-11
24.830734	1.49099e-11
24.814327	1.51285e-11
24.797921	1.53504e-11
24.781515	1.55755e-11
24.765108	1.58038e-11
24.748702	1.60356e-11
24.732296	1.62707e-11
24.715889	1.65092e-11
24.699483	1.67513e-11
24.683076	1.69969e-11
24.666670	1.72461e-11
24.650264	1.7499e-11
24.633857	1.77555e-11
24.617451	1.80158e-11
24.601045	1.828e-11
24.584638	1.8548e-11
24.568232	1.88199e-11
24.551825	1.90958e-11
24.535419	1.93757e-11
24.519013	1.96597e-11
24.502606	1.99479e-11
24.486200	2.02404e-11
24.469794	2.05371e-11
24.453387	2.08381e-11
24.436981	2.11436e-11
24.420574	2.14535e-11
24.404168	2.1768e-11
24.387762	2.2087e-11
24.371355	2.24108e-11
24.354949	2.27392e-11
24.338543	2.30725e-11
24.322136	2.34107e-11
24.305730	2.37538e-11
24.289323	2.4102e-11
24.272917	2.44552e-11
24.256511	2.48136e-11
24.240104	2.51773e-11
24.223698	2.55462e-11
24.207292	2.59206e-11
24.190885	2.63005e-11
24.174479	2.66859e-11
24.158072	2.7077e-11
24.141666	2.74738e-11
24.125260	2.78764e-11
24.108853	2.82848e-11
24.092447	2.86993e-11
24.076041	2.91198e-11
24.059634	2.95465e-11
24.043228	2.99795e-11
24.026821	3.04187e-11
24.010415	3.08644e-11
23.994009	3.13167e-11
23.977602	3.17755e-11
23.961196	3.22411e-11
23.944790	3.27134e-11
23.928383	3.31927e-11
23.911977	3.3679e-11
23.895570	3.41724e-11
23.879164	3.4673e-11
23.862758	3.5181e-11
23.846351	3.56964e-11
23.829945	3.62193e-11
23.813539	3.67499e-11
23.797132	3.72883e-11
23.780726	3.78345e-11
23.764319	3.83887e-11
23.747913	3.8951e-11
23.731507	3.95216e-11
23.715100	4.01005e-11
23.698694	4.06878e-11
23.682288	4.12838e-11
23.665881	4.18885e-11
23.649475	4.2502e-11
23.633068	4.31245e-11
23.616662	4.37561e-11
23.600256	4.4397e-11
23.583849	4.50472e-11
23.567443	4.57069e-11
23.551037	4.63763e-11
23.534630	4.70555e-11
23.518224	4.77446e-11
23.501817	4.84438e-11
23.485411	4.91532e-11
23.469005	4.9873e-11
23.452598	5.06033e-11
23.436192	5.13443e-11
23.419786	5.20961e-11
23.403379	5.2859e-11
23.386973	5.3633e-11
23.370566	5.44183e-11
23.354160	5.52151e-11
23.337754	5.60235e-11
23.321347	5.68438e-11
23.304941	5.7676e-11
23.288535	5.85205e-11
23.272128	5.93773e-11
23.255722	6.02466e-11
23.239315	6.11286e-11
23.222909	6.20235e-11
23.206503	6.29315e-11
23.190096	6.38528e-11
23.173690	6.47875e-11
23.157284	6.5736e-11
23.140877	6.66982e-11
23.124471	6.76746e-11
23.108064	6.86652e-11
23.091658	6.96703e-11
23.075252	7.06901e-11
23.058845	7.17248e-11
23.042439	7.27747e-11
23.026033	7.38398e-11
23.009626	7.49206e-11
22.993220	7.60171e-11
22.976813	7.71297e-11
22.960407	7.82586e-11
22.944001	7.94039e-11
22.927594	8.0566e-11
22.911188	8.1745e-11
22.894782	8.29413e-11
22.878375	8.41551e-11
22.861969	8.53867e-11
22.845562	8.66362e-11
22.829156	8.7904e-11
22.812750	8.91903e-11
22.796343	9.04954e-11
22.779937	9.18196e-11
22.763531	9.31631e-11
22.747124	9.45263e-11
22.730718	9.59093e-11
22.714311	9.73126e-11
22.697905	9.87364e-11
22.681499	1.00181e-10
22.665092	1.01647e-10
22.648686	1.03134e-10
22.632280	1.04643e-10
22.615873	1.06174e-10
22.599467	1.07727e-10
22.583060	1.09303e-10
22.566654	1.10902e-10
22.550248	1.12524e-10
22.533841	1.1417e-10
22.517435	1.1584e-10
22.501029	1.17535e-10
22.484622	1.19254e-10
22.468216	1.20998e-10
22.451809	1.22768e-10
22.435403	1.24564e-10
22.418997	1.26386e-10
22.402590	1.28234e-10
22.386184	1.3011e-10
22.369778	1.32013e-10
22.353371	1.33944e-10
22.336965	1.35902e-10
22.320558	1.3789e-10
22.304152	1.39907e-10
22.287746	1.41953e-10
22.271339	1.44028e-10
22.254933	1.46135e-10
22.238527	1.48272e-10
22.222120	1.5044e-10
22.205714	1.52639e-10
22.189307	1.54871e-10
22.172901	1.57136e-10
22.156495	1.59434e-10
22.140088	1.61765e-10
22.123682	1.6413e-10
22.107276	1.6653e-10
22.090869	1.68964e-10
22.074463	1.71435e-10
22.058056	1.73941e-10
22.041650	1.76484e-10
22.025244	1.79064e-10
22.008837	1.81682e-10
21.992431	1.84338e-10
21.976025	1.87032e-10
21.959618	1.89766e-10
21.943212	1.9254e-10
21.926805	1.95355e-10
21.910399	1.9821e-10
21.893993	2.01108e-10
21.877586	2.04047e-10
21.861180	2.07029e-10
21.844774	2.10055e-10
21.828367	2.13125e-10
21.811961	2.1624e-10
21.795554	2.19401e-10
21.779148	2.22607e-10
21.762742	2.2586e-10
21.746335	2.29161e-10
21.729929	2.3251e-10
21.713523	2.35908e-10
21.697116	2.39355e-10
21.680710	2.42853e-10
21.664303	2.46402e-10
21.647897	2.50002e-10
21.631491	2.53655e-10
21.615084	2.57361e-10
21.598678	2.61122e-10
21.582272	2.64937e-10
21.565865	2.68808e-10
21.549459	2.72735e-10
21.533052	2.7672e-10
21.516646	2.80763e-10
21.500240	2.84864e-10
21.483833	2.89026e-10
21.467427	2.93248e-10
21.451021	2.97532e-10
21.434614	3.01878e-10
21.418208	3.06288e-10
21.401801	3.10762e-10
21.385395	3.15302e-10
21.368989	3.19907e-10
21.352582	3.2458e-10
21.336176	3.29321e-10
21.319770	3.34131e-10
21.303363	3.39011e-10
21.286957	3.43962e-10
21.270550	3.48986e-10
21.254144	3.54082e-10
21.237738	3.59253e-10
21.221331	3.645e-10
21.204925	3.69823e-10
21.188519	3.75224e-10
21.172112	3.80703e-10
21.155706	3.86262e-10
21.139299	3.91902e-10
21.122893	3.97625e-10
21.106487	4.03431e-10
21.090080	4.09321e-10
21.073674	4.15298e-10
21.057268	4.21361e-10
21.040861	4.27513e-10
21.024455	4.33755e-10
21.008048	4.40087e-10
20.991642	4.46512e-10
20.975236	4.53031e-10
20.958829	4.59644e-10
20.942423	4.66354e-10
20.926017	4.73162e-10
20.909610	4.80069e-10
20.893204	4.87077e-10
20.876797	4.94186e-10
20.860391	5.014e-10
20.843985	5.08718e-10
20.827578	5.16143e-10
20.811172	5.23676e-10
20.794766	5.3132e-10
20.778359	5.39074e-10
20.761953	5.46941e-10
20.745546	5.54923e-10
20.729140	5.63022e-10
20.712734	5.71238e-10
20.696327	5.79574e-10
20.679921	5.88032e-10
20.663515	5.96612e-10
20.647108	6.05318e-10
20.630702	6.1415e-10
20.614295	6.23112e-10
20.597889	6.32203e-10
20.581483	6.41427e-10
20.565076	6.50786e-10
20.548670	6.60281e-10
20.532264	6.69914e-10
20.515857	6.79687e-10
20.499451	6.89603e-10
20.483044	6.99663e-10
20.466638	7.0987e-10
20.450232	7.20225e-10
20.433825	7.30731e-10
20.417419	7.4139e-10
20.401013	7.52204e-10
20.384606	7.63176e-10
20.368200	7.74307e-10
20.351793	7.85601e-10
20.335387	7.97059e-10
20.318981	8.08684e-10
20.302574	8.20478e-10
20.286168	8.32444e-10
20.269762	8.44584e-10
20.253355	8.569e-10
20.236949	8.69396e-10
20.220542	8.82074e-10
20.204136	8.94937e-10
20.187730	9.07986e-10
20.171323	9.21226e-10
20.154917	9.34658e-10
20.138511	9.48286e-10
20.122104	9.62112e-10
20.105698	9.7614e-10
20.089291	9.90371e-10
20.072885	1.00481e-09
20.056479	1.01946e-09
20.040072	1.03432e-09
20.023666	1.0494e-09
20.007260	1.0647e-09
19.990853	1.08022e-09
19.974447	1.09596e-09
19.958040	1.11194e-09
19.941634	1.12815e-09
19.925228	1.14459e-09
19.908821	1.16127e-09
19.892415	1.1782e-09
19.876009	1.19537e-09
19.859602	1.21279e-09
19.843196	1.23046e-09
19.826789	1.2484e-09
19.810383	1.26659e-09
19.793977	1.28505e-09
19.777570	1.30377e-09
19.761164	1.32277e-09
19.744758	1.34205e-09
19.728351	1.3616e-09
19.711945	1.38144e-09
19.695538	1.40157e-09
19.679132	1.42199e-09
19.662726	1.4427e-09
19.646319	1.46372e-09
19.629913	1.48505e-09
19.613507	1.50668e-09
19.597100	1.52863e-09
19.580694	1.5509e-09
19.564287	1.57349e-09
19.547881	1.59641e-09
19.531475	1.61966e-09
19.515068	1.64326e-09
19.498662	1.66719e-09
19.482256	1.69147e-09
19.465849	1.71611e-09
19.449443	1.7411e-09
19.433036	1.76646e-09
19.416630	1.79218e-09
19.400224	1.81828e-09
19.383817	1.84476e-09
19.367411	1.87163e-09
19.351005	1.89888e-09
19.334598	1.92653e-09
19.318192	1.95458e-09
19.301785	1.98304e-09
19.285379	2.01191e-09
19.268973	2.04121e-09
19.252566	2.07092e-09
19.236160	2.10107e-09
19.219754	2.13166e-09
19.203347	2.16269e-09
19.186941	2.19418e-09
19.170534	2.22612e-09
19.154128	2.25852e-09
19.137722	2.2914e-09
19.121315	2.32475e-09
19.104909	2.35859e-09
19.088503	2.39292e-09
19.072096	2.42774e-09
19.055690	2.46308e-09
19.039283	2.49892e-09
19.022877	2.53529e-09
19.006471	2.57219e-09
18.990064	2.60962e-09
18.973658	2.64759e-09
18.957252	2.68612e-09
18.940845	2.7252e-09
18.924439	2.76486e-09
18.908032	2.80508e-09
18.891626	2.8459e-09
18.875220	2.8873e-09
18.858813	2.92931e-09
18.842407	2.97193e-09
18.826001	3.01516e-09
18.809594	3.05902e-09
18.793188	3.10352e-09
18.776781	3.14867e-09
18.760375	3.19447e-09
18.743969	3.24093e-09
18.727562	3.28807e-09
18.711156	3.3359e-09
18.694750	3.38442e-09
18.678343	3.43364e-09
18.661937	3.48357e-09
18.645530	3.53424e-09
18.629124	3.58563e-09
18.612718	3.63777e-09
18.596311	3.69067e-09
18.579905	3.74434e-09
18.563499	3.79878e-09
18.547092	3.85402e-09
18.530686	3.91005e-09
18.514279	3.9669e-09
18.497873	4.02458e-09
18.481467	4.08309e-09
18.465060	4.14245e-09
18.448654	4.20267e-09
18.432248	4.26376e-09
18.415841	4.32574e-09
18.399435	4.38862e-09
18.383028	4.45241e-09
18.366622	4.51712e-09
18.350216	4.58278e-09
18.333809	4.64938e-09
18.317403	4.71695e-09
18.300997	4.78551e-09
18.284590	4.85505e-09
18.268184	4.92561e-09
18.251777	4.99718e-09
18.235371	5.0698e-09
18.218965	5.14346e-09
18.202558	5.2182e-09
18.186152	5.29402e-09
18.169746	5.37094e-09
18.153339	5.44897e-09
18.136933	5.52813e-09
18.120526	5.60844e-09
18.104120	5.68992e-09
18.087714	5.77257e-09
18.071307	5.85643e-09
18.054901	5.9415e-09
18.038495	6.0278e-09
18.022088	6.11535e-09
18.005682	6.20417e-09
17.989275	6.29428e-09
17.972869	6.38569e-09
17.956463	6.47843e-09
17.940056	6.57251e-09
17.923650	6.66796e-09
17.907244	6.76478e-09
17.890837	6.86301e-09
17.874431	6.96266e-09
17.858024	7.06376e-09
17.841618	7.16632e-09
17.825212	7.27037e-09
17.808805	7.37592e-09
17.792399	7.483e-09
17.775993	7.59163e-09
17.759586	7.70184e-09
17.743180	7.81364e-09
17.726773	7.92706e-09
17.710367	8.04212e-09
17.693961	8.15885e-09
17.677554	8.27726e-09
17.661148	8.3974e-09
17.644742	8.51927e-09
17.628335	8.6429e-09
17.611929	8.76833e-09
17.595522	8.89557e-09
17.579116	9.02465e-09
17.562710	9.1556e-09
17.546303	9.28845e-09
17.529897	9.42321e-09
17.513491	9.55993e-09
17.497084	9.69863e-09
17.480678	9.83933e-09
17.464271	9.98207e-09
17.447865	1.01269e-08
17.431459	1.02738e-08
17.415052	1.04228e-08
17.398646	1.0574e-08
17.382240	1.07274e-08
17.365833	1.08829e-08
17.349427	1.10408e-08
17.333021	1.12009e-08
17.316614	1.13633e-08
17.300208	1.15281e-08
17.283801	1.16953e-08
17.267395	1.18649e-08
17.250989	1.20369e-08
17.234582	1.22115e-08
17.218176	1.23885e-08
17.201770	1.25681e-08
17.185363	1.27503e-08
17.168957	1.29352e-08
17.152550	1.31227e-08
17.136144	1.33129e-08
17.119738	1.35059e-08
17.103331	1.37017e-08
17.086925	1.39003e-08
17.070519	1.41017e-08
17.054112	1.43061e-08
17.037706	1.45134e-08
17.021299	1.47238e-08
17.004893	1.49371e-08
16.988487	1.51536e-08
16.972080	1.53732e-08
16.955674	1.55959e-08
16.939268	1.58219e-08
16.922861	1.60511e-08
16.906455	1.62837e-08
16.890048	1.65196e-08
16.873642	1.67589e-08
16.857236	1.70017e-08
16.840829	1.72479e-08
16.824423	1.74978e-08
16.808017	1.77512e-08
16.791610	1.80083e-08
16.775204	1.82692e-08
16.758797	1.85337e-08
16.742391	1.88021e-08
16.725985	1.90744e-08
16.709578	1.93506e-08
16.693172	1.96308e-08
16.676766	1.99151e-08
16.660359	2.02034e-08
16.643953	2.04959e-08
16.627546	2.07927e-08
16.611140	2.10937e-08
16.594734	2.13991e-08
16.578327	2.17088e-08
16.561921	2.20231e-08
16.545515	2.23418e-08
16.529108	2.26652e-08
16.512702	2.29933e-08
16.496295	2.3326e-08
16.479889	2.36636e-08
16.463483	2.40061e-08
16.447076	2.43535e-08
16.430670	2.47059e-08
16.414264	2.50633e-08
16.397857	2.5426e-08
16.381451	2.57939e-08
16.365044	2.6167e-08
16.348638	2.65456e-08
16.332232	2.69296e-08
16.315825	2.73192e-08
16.299419	2.77143e-08
16.283013	2.81152e-08
16.266606	2.85219e-08
16.250200	2.89344e-08
16.233793	2.93529e-08
16.217387	2.97773e-08
16.200981	3.0208e-08
16.184574	3.06448e-08
16.168168	3.10879e-08
16.151762	3.15374e-08
16.135355	3.19934e-08
16.118949	3.2456e-08
16.102542	3.29252e-08
16.086136	3.34012e-08
16.069730	3.3884e-08
16.053323	3.43738e-08
16.036917	3.48707e-08
16.020511	3.53747e-08
16.004104	3.5886e-08
15.987698	3.64046e-08
15.971291	3.69307e-08
15.954885	3.74644e-08
15.938479	3.80058e-08
15.922072	3.8555e-08
15.905666	3.9112e-08
15.889260	3.96771e-08
15.872853	4.02504e-08
15.856447	4.08319e-08
15.840040	4.14218e-08
15.823634	4.20201e-08
15.807228	4.26271e-08
15.790821	4.32428e-08
15.774415	4.38674e-08
15.758009	4.4501e-08
15.741602	4.51436e-08
15.725196	4.57956e-08
15.708789	4.64569e-08
15.692383	4.71277e-08
15.675977	4.78082e-08
15.659570	4.84985e-08
15.643164	4.91987e-08
15.626758	4.9909e-08
15.610351	5.06295e-08
15.593945	5.13604e-08
15.577538	5.21017e-08
15.561132	5.28538e-08
15.544726	5.36166e-08
15.528319	5.43905e-08
15.511913	5.51754e-08
15.495507	5.59717e-08
15.479100	5.67794e-08
15.462694	5.75987e-08
15.446287	5.84298e-08
15.429881	5.92728e-08
15.413475	6.0128e-08
15.397068	6.09954e-08
15.380662	6.18753e-08
15.364256	6.27679e-08
15.347849	6.36733e-08
15.331443	6.45917e-08
15.315036	6.55233e-08
15.298630	6.64683e-08
15.282224	6.74268e-08
15.265817	6.83992e-08
15.249411	6.93855e-08
15.233005	7.03859e-08
15.216598	7.14008e-08
15.200192	7.24302e-08
15.183785	7.34744e-08
15.167379	7.45336e-08
15.150973	7.5608e-08
15.134566	7.66979e-08
15.118160	7.78034e-08
15.101754	7.89247e-08
15.085347	8.00622e-08
15.068941	8.1216e-08
15.052534	8.23863e-08
15.036128	8.35735e-08
15.019722	8.47777e-08
15.003315	8.59991e-08
14.986909	8.72381e-08
14.970503	8.84949e-08
14.954096	8.97697e-08
14.937690	9.10628e-08
14.921283	9.23745e-08
14.904877	9.3705e-08
14.888471	9.50545e-08
14.872064	9.64234e-08
14.855658	9.7812e-08
14.839252	9.92205e-08
14.822845	1.00649e-07
14.806439	1.02098e-07
14.790032	1.03568e-07
14.773626	1.05059e-07
14.757220	1.06572e-07
14.740813	1.08106e-07
14.724407	1.09662e-07
14.708001	1.1124e-07
14.691594	1.12841e-07
14.675188	1.14465e-07
14.658781	1.16112e-07
14.642375	1.17783e-07
14.625969	1.19478e-07
14.609562	1.21197e-07
14.593156	1.2294e-07
14.576750	1.24709e-07
14.560343	1.26503e-07
14.543937	1.28323e-07
14.527530	1.30168e-07
14.511124	1.32041e-07
14.494718	1.33939e-07
14.478311	1.35866e-07
14.461905	1.37819e-07
14.445499	1.39801e-07
14.429092	1.41811e-07
14.412686	1.4385e-07
14.396279	1.45918e-07
14.379873	1.48016e-07
14.363467	1.50143e-07
14.347060	1.52301e-07
14.330654	1.5449e-07
14.314248	1.56711e-07
14.297841	1.58963e-07
14.281435	1.61247e-07
14.265028	1.63564e-07
14.248622	1.65914e-07
14.232216	1.68298e-07
14.215809	1.70715e-07
14.199403	1.73168e-07
14.182997	1.75655e-07
14.166590	1.78178e-07
14.150184	1.80737e-07
14.133777	1.83333e-07
14.117371	1.85966e-07
14.100965	1.88636e-07
14.084558	1.91345e-07
14.068152	1.94092e-07
14.051746	1.96878e-07
14.035339	1.99705e-07
14.018933	2.02571e-07
14.002526	2.05479e-07
13.986120	2.08428e-07
13.969714	2.11419e-07
13.953307	2.14453e-07
13.936901	2.17531e-07
13.920495	2.20652e-07
13.904088	2.23818e-07
13.887682	2.27029e-07
13.871275	2.30286e-07
13.854869	2.33589e-07
13.838463	2.3694e-07
13.822056	2.40338e-07
13.805650	2.43785e-07
13.789244	2.47281e-07
13.772837	2.50827e-07
13.756431	2.54423e-07
13.740024	2.58071e-07
13.723618	2.61771e-07
13.707212	2.65524e-07
13.690805	2.6933e-07
13.674399	2.7319e-07
13.657993	2.77105e-07
13.641586	2.81077e-07
13.625180	2.85105e-07
13.608773	2.8919e-07
13.592367	2.93334e-07
13.575961	2.97536e-07
13.559554	3.01799e-07
13.543148	3.06122e-07
13.526742	3.10507e-07
13.510335	3.14954e-07
13.493929	3.19465e-07
13.477522	3.2404e-07
13.461116	3.2868e-07
13.444710	3.33386e-07
13.428303	3.38159e-07
13.411897	3.43e-07
13.395491	3.4791e-07
13.379084	3.5289e-07
13.362678	3.57941e-07
13.346271	3.63064e-07
13.329865	3.68259e-07
13.313459	3.73529e-07
13.297052	3.78873e-07
13.280646	3.84294e-07
13.264240	3.89792e-07
13.247833	3.95368e-07
13.231427	4.01023e-07
13.215020	4.06759e-07
13.198614	4.12576e-07
13.182208	4.18476e-07
13.165801	4.2446e-07
13.149395	4.30528e-07
13.132989	4.36684e-07
13.116582	4.42926e-07
13.100176	4.49258e-07
13.083769	4.55679e-07
13.067363	4.62192e-07
13.050957	4.68797e-07
13.034550	4.75496e-07
13.018144	4.8229e-07
13.001738	4.8918e-07
12.985331	4.96169e-07
12.968925	5.03256e-07
12.952518	5.10445e-07
12.936112	5.17735e-07
12.919706	5.25129e-07
12.903299	5.32627e-07
12.886893	5.40233e-07
12.870487	5.47946e-07
12.854080	5.55768e-07
12.837674	5.63702e-07
12.821267	5.71748e-07
12.804861	5.79908e-07
12.788455	5.88184e-07
12.772048	5.96577e-07
12.755642	6.05089e-07
12.739236	6.13722e-07
12.722829	6.22478e-07
12.706423	6.31357e-07
12.690016	6.40362e-07
12.673610	6.49495e-07
12.657204	6.58758e-07
12.640797	6.68151e-07
12.624391	6.77678e-07
12.607985	6.87339e-07
12.591578	6.97138e-07
12.575172	7.07075e-07
12.558765	7.17152e-07
12.542359	7.27373e-07
12.525953	7.37738e-07
12.509546	7.4825e-07
12.493140	7.58911e-07
12.476734	7.69722e-07
12.460327	7.80686e-07
12.443921	7.91806e-07
12.427514	8.03083e-07
12.411108	8.14519e-07
12.394702	8.26117e-07
12.378295	8.37879e-07
12.361889	8.49808e-07
12.345483	8.61904e-07
12.329076	8.74172e-07
12.312670	8.86614e-07
12.296263	8.99231e-07
12.279857	9.12026e-07
12.263451	9.25002e-07
12.247044	9.38162e-07
12.230638	9.51507e-07
12.214232	9.65041e-07
12.197825	9.78766e-07
12.181419	9.92684e-07
12.165012	1.0068e-06
12.148606	1.02111e-06
12.132200	1.03563e-06
12.115793	1.05035e-06
12.099387	1.06528e-06
12.082981	1.08042e-06
12.066574	1.09577e-06
12.050168	1.11134e-06
12.033761	1.12713e-06
12.017355	1.14314e-06
12.000949	1.15938e-06
11.984542	1.17584e-06
11.968136	1.19254e-06
11.951730	1.20948e-06
11.935323	1.22665e-06
11.918917	1.24406e-06
11.902510	1.26172e-06
11.886104	1.27963e-06
11.869698	1.29779e-06
11.853291	1.3162e-06
11.836885	1.33488e-06
11.820479	1.35382e-06
11.804072	1.37302e-06
11.787666	1.39249e-06
11.771259	1.41224e-06
11.754853	1.43227e-06
11.738447	1.45258e-06
11.722040	1.47317e-06
11.705634	1.49405e-06
11.689228	1.51523e-06
11.672821	1.5367e-06
11.656415	1.55848e-06
11.640008	1.58056e-06
11.623602	1.60295e-06
11.607196	1.62566e-06
11.590789	1.64868e-06
11.574383	1.67203e-06
11.557977	1.69571e-06
11.541570	1.71972e-06
11.525164	1.74406e-06
11.508757	1.76875e-06
11.492351	1.79378e-06
11.475945	1.81917e-06
11.459538	1.84491e-06
11.443132	1.87101e-06
11.426726	1.89747e-06
11.410319	1.92431e-06
11.393913	1.95153e-06
11.377506	1.97912e-06
11.361100	2.00711e-06
11.344694	2.03548e-06
11.328287	2.06425e-06
11.311881	2.09343e-06
11.295475	2.12301e-06
11.279068	2.15301e-06
11.262662	2.18343e-06
11.246255	2.21427e-06
11.229849	2.24554e-06
11.213443	2.27725e-06
11.197036	2.30941e-06
11.180630	2.34202e-06
11.164224	2.37508e-06
11.147817	2.4086e-06
11.131411	2.44259e-06
11.115004	2.47706e-06
11.098598	2.51201e-06
11.082192	2.54744e-06
11.065785	2.58337e-06
11.049379	2.61981e-06
11.032973	2.65675e-06
11.016566	2.6942e-06
11.000160	2.73218e-06
10.983753	2.77069e-06
10.967347	2.80974e-06
10.950941	2.84933e-06
10.934534	2.88947e-06
10.918128	2.93018e-06
10.901722	2.97145e-06
10.885315	3.01329e-06
10.868909	3.05572e-06
10.852502	3.09874e-06
10.836096	3.14236e-06
10.819690	3.18658e-06
10.803283	3.23143e-06
10.786877	3.27689e-06
10.770471	3.32299e-06
10.754064	3.36973e-06
10.737658	3.41712e-06
10.721251	3.46517e-06
10.704845	3.51388e-06
10.688439	3.56328e-06
10.672032	3.61336e-06
10.655626	3.66413e-06
10.639220	3.71561e-06
10.622813	3.76781e-06
10.606407	3.82073e-06
10.590000	3.87439e-06
10.573594	3.92879e-06
10.557188	3.98394e-06
10.540781	4.03986e-06
10.524375	4.09656e-06
10.507969	4.15404e-06
10.491562	4.21232e-06
10.475156	4.27141e-06
10.458749	4.33131e-06
10.442343	4.39205e-06
10.425937	4.45362e-06
10.409530	4.51605e-06
10.393124	4.57935e-06
10.376718	4.64352e-06
10.360311	4.70857e-06
10.343905	4.77453e-06
10.327498	4.8414e-06
10.311092	4.90919e-06
10.294686	4.97792e-06
10.278279	5.0476e-06
10.261873	5.11825e-06
10.245467	5.18986e-06
10.229060	5.26247e-06
10.212654	5.33608e-06
10.196247	5.41071e-06
10.179841	5.48636e-06
10.163435	5.56306e-06
10.147028	5.64082e-06
10.130622	5.71965e-06
10.114216	5.79956e-06
10.097809	5.88058e-06
10.081403	5.96271e-06
10.064996	6.04598e-06
10.048590	6.13039e-06
10.032184	6.21596e-06
10.015777	6.30271e-06
9.999371	6.39065e-06
9.982965	6.4798e-06
9.966558	6.57018e-06
9.950152	6.6618e-06
9.933745	6.75468e-06
9.917339	6.84884e-06
9.900933	6.94429e-06
9.884526	7.04104e-06
9.868120	7.13913e-06
9.851714	7.23856e-06
9.835307	7.33936e-06
9.818901	7.44154e-06
9.802494	7.54511e-06
9.786088	7.65011e-06
9.769682	7.75655e-06
9.753275	7.86444e-06
9.736869	7.97381e-06
9.720463	8.08468e-06
9.704056	8.19707e-06
9.687650	8.31099e-06
9.671243	8.42647e-06
9.654837	8.54353e-06
9.638431	8.66219e-06
9.622024	8.78246e-06
9.605618	8.90438e-06
9.589212	9.02797e-06
9.572805	9.15324e-06
9.556399	9.28022e-06
9.539992	9.40893e-06
9.523586	9.5394e-06
9.507180	9.67165e-06
9.490773	9.80569e-06
9.474367	9.94156e-06
9.457961	1.00793e-05
9.441554	1.02189e-05
9.425148	1.03604e-05
9.408741	1.05038e-05
9.392335	1.06492e-05
9.375929	1.07965e-05
9.359522	1.09458e-05
9.343116	1.10972e-05
9.326710	1.12506e-05
9.310303	1.14061e-05
9.293897	1.15638e-05
9.277490	1.17235e-05
9.261084	1.18854e-05
9.244678	1.20495e-05
9.228271	1.22159e-05
9.211865	1.23845e-05
9.195459	1.25553e-05
9.179052	1.27285e-05
9.162646	1.2904e-05
9.146239	1.30819e-05
9.129833	1.32622e-05
9.113427	1.34449e-05
9.097020	1.36301e-05
9.080614	1.38178e-05
9.064208	1.4008e-05
9.047801	1.42008e-05
9.031395	1.43962e-05
9.014988	1.45942e-05
8.998582	1.47949e-05
8.982176	1.49983e-05
8.965769	1.52044e-05
8.949363	1.54133e-05
8.932957	1.5625e-05
8.916550	1.58395e-05
8.900144	1.60569e-05
8.883737	1.62772e-05
8.867331	1.65005e-05
8.850925	1.67268e-05
8.834518	1.69561e-05
8.818112	1.71885e-05
8.801706	1.7424e-05
8.785299	1.76626e-05
8.768893	1.79044e-05
8.752486	1.81495e-05
8.736080	1.83978e-05
8.719674	1.86495e-05
8.703267	1.89045e-05
8.686861	1.91629e-05
8.670455	1.94248e-05
8.654048	1.96901e-05
8.637642	1.9959e-05
8.621235	2.02314e-05
8.604829	2.05075e-05
8.588423	2.07872e-05
8.572016	2.10707e-05
8.555610	2.13579e-05
8.539204	2.1649e-05
8.522797	2.19439e-05
8.506391	2.22427e-05
8.489984	2.25454e-05
8.473578	2.28522e-05
8.457172	2.3163e-05
8.440765	2.3478e-05
8.424359	2.37971e-05
8.407953	2.41204e-05
8.391546	2.44479e-05
8.375140	2.47798e-05
8.358733	2.51161e-05
8.342327	2.54568e-05
8.325921	2.5802e-05
8.309514	2.61517e-05
8.293108	2.6506e-05
8.276702	2.6865e-05
8.260295	2.72287e-05
8.243889	2.75972e-05
8.227482	2.79705e-05
8.211076	2.83486e-05
8.194670	2.87318e-05
8.178263	2.91199e-05
8.161857	2.95131e-05
8.145451	2.99115e-05
8.129044	3.0315e-05
8.112638	3.07238e-05
8.096231	3.1138e-05
8.079825	3.15575e-05
8.063419	3.19825e-05
8.047012	3.2413e-05
8.030606	3.28491e-05
8.014200	3.32909e-05
7.997793	3.37384e-05
7.981387	3.41917e-05
7.964980	3.46508e-05
7.948574	3.51159e-05
7.932168	3.5587e-05
7.915761	3.60642e-05
7.899355	3.65476e-05
7.882949	3.70372e-05
7.866542	3.75331e-05
7.850136	3.80353e-05
7.833729	3.85441e-05
7.817323	3.90593e-05
7.800917	3.95812e-05
7.784510	4.01098e-05
7.768104	4.06451e-05
7.751698	4.11873e-05
7.735291	4.17364e-05
7.718885	4.22925e-05
7.702478	4.28557e-05
7.686072	4.34261e-05
7.669666	4.40038e-05
7.653259	4.45888e-05
7.636853	4.51812e-05
7.620447	4.57812e-05
7.604040	4.63887e-05
7.587634	4.7004e-05
7.571227	4.7627e-05
7.554821	4.82579e-05
7.538415	4.88967e-05
7.522008	4.95436e-05
7.505602	5.01987e-05
7.489196	5.0862e-05
7.472789	5.15336e-05
7.456383	5.22136e-05
7.439976	5.29021e-05
7.423570	5.35993e-05
7.407164	5.43051e-05
7.390757	5.50198e-05
7.374351	5.57434e-05
7.357945	5.64759e-05
7.341538	5.72176e-05
7.325132	5.79685e-05
7.308725	5.87286e-05
7.292319	5.94982e-05
7.275913	6.02773e-05
7.259506	6.1066e-05
7.243100	6.18644e-05
7.226694	6.26726e-05
7.210287	6.34907e-05
7.193881	6.43189e-05
7.177474	6.51572e-05
7.161068	6.60057e-05
7.144662	6.68646e-05
7.128255	6.77339e-05
7.111849	6.86138e-05
7.095443	6.95044e-05
7.079036	7.04057e-05
7.062630	7.1318e-05
7.046223	7.22413e-05
7.029817	7.31756e-05
7.013411	7.41212e-05
6.997004	7.50782e-05
6.980598	7.60466e-05
6.964192	7.70266e-05
6.947785	7.80182e-05
6.931379	7.90217e-05
6.914972	8.0037e-05
6.898566	8.10644e-05
6.882160	8.2104e-05
6.865753	8.31558e-05
6.849347	8.42199e-05
6.832941	8.52966e-05
6.816534	8.63858e-05
6.800128	8.74878e-05
6.783721	8.86026e-05
6.767315	8.97304e-05
6.750909	9.08712e-05
6.734502	9.20253e-05
6.718096	9.31926e-05
6.701690	9.43733e-05
6.685283	9.55676e-05
6.668877	9.67755e-05
6.652470	9.79972e-05
6.636064	9.92328e-05
6.619658	0.000100482
6.603251	0.000101746
6.586845	0.000103024
6.570439	0.000104316
6.554032	0.000105623
6.537626	0.000106944
6.521219	0.00010828
6.504813	0.00010963
6.488407	0.000110996
6.472000	0.000112376
6.455594	0.000113772
6.439188	0.000115182
6.422781	0.000116608
6.406375	0.00011805
6.389968	0.000119507
6.373562	0.000120979
6.357156	0.000122467
6.340749	0.000123971
6.324343	0.000125491
6.307937	0.000127027
6.291530	0.000128578
6.275124	0.000130146
6.258717	0.00013173
6.242311	0.00013333
6.225905	0.000134946
6.209498	0.000136579
6.193092	0.000138229
6.176686	0.000139894
6.160279	0.000141577
6.143873	0.000143276
6.127466	0.000144991
6.111060	0.000146724
6.094654	0.000148473
6.078247	0.000150238
6.061841	0.000152021
6.045435	0.00015382
6.029028	0.000155636
6.012622	0.000157469
5.996215	0.000159318
5.979809	0.000161184
5.963403	0.000163067
5.946996	0.000164967
5.930590	0.000166883
5.914184	0.000168816
5.897777	0.000170765
5.881371	0.00017273
5.864964	0.000174712
5.848558	0.000176711
5.832152	0.000178725
5.815745	0.000180755
5.799339	0.000182801
5.782933	0.000184862
5.766526	0.000186939
5.750120	0.000189032
5.733713	0.000191139
5.717307	0.000193261
5.700901	0.000195397
5.684494	0.000197548
5.668088	0.000199713
5.651682	0.000201891
5.635275	0.000204082
5.618869	0.000206286
5.602462	0.000208502
5.586056	0.00021073
5.569650	0.000212969
5.553243	0.000215219
5.536837	0.00021748
5.520431	0.000219749
5.504024	0.000222028
5.487618	0.000224315
5.471211	0.000226608
5.454805	0.000228909
5.438399	0.000231215
5.421992	0.000233525
5.405586	0.000235838
5.389180	0.000238154
5.372773	0.00024047
5.356367	0.000242786
5.339960	0.0002451
5.323554	0.00024741
5.307148	0.000249715
5.290741	0.000252012
5.274335	0.000254299
5.257929	0.000256575
5.241522	0.000258836
5.225116	0.000261079
5.208709	0.000263302
5.192303	0.0002655
5.175897	0.00026767
5.159490	0.000269806
5.143084	0.000271905
5.126678	0.000273959
5.110271	0.000275961
5.093865	0.000277904
5.077458	0.000279775
5.061052	0.000281564
5.044646	0.000283251
5.028239	0.000284815
5.011833	0.000286218
4.995427	0.000287399
&
```
