## Supplementary material for "All-at-once RNA folding with 3D motif prediction framed by evolutionary information": RF04165_mir-2483.surv

```
0.000088	0.0333333
-0.001619	1
&
0.908813	0.000319489
0.319325	0.000638978
0.204702	0.000958466
0.198152	0.00127796
0.185052	0.00159744
0.070429	0.00191693
0.050780	0.0028754
0.014756	0.00383387
-0.001619	0.990415
-0.004894	0.991374
-0.008169	0.992652
-0.011444	0.99361
-0.017994	0.994888
-0.021269	0.995527
-0.027819	0.995847
-0.031094	0.997125
-0.037643	0.997444
-0.040918	0.997764
-0.060568	0.998083
-0.083493	0.998403
-0.126067	0.999042
-0.129342	0.999361
-0.165366	0.999681
-0.283264	1
&
1.093244	1.58228e-06
1.092210	9.49367e-06
1.052910	1.10759e-05
1.036536	1.26582e-05
1.026711	2.53165e-05
1.016886	2.68987e-05
0.993961	5.37975e-05
0.990687	5.6962e-05
0.987412	8.06962e-05
0.984137	0.000256329
0.980862	0.000268987
0.967762	0.00027057
0.935013	0.000273734
0.908813	0.000297468
0.640268	0.00030538
0.633718	0.000306962
0.627169	0.000308544
0.584594	0.000310127
0.581320	0.000321203
0.535470	0.000322785
0.466697	0.000324367
0.463422	0.000325949
0.430672	0.000327532
0.358624	0.000329114
0.352074	0.000330696
0.348799	0.000333861
0.345524	0.000335443
0.332424	0.000337025
0.329149	0.000344937
0.319325	0.000367089
0.309500	0.000382911
0.302950	0.000400316
0.296400	0.000401899
0.293125	0.000575949
0.286575	0.000602848
0.276750	0.000639241
0.270201	0.000825949
0.266926	0.000837025
0.263651	0.000860759
0.260376	0.000884494
0.257101	0.000886076
0.253826	0.000889241
0.250551	0.000890823
0.244001	0.000903481
0.240726	0.000905063
0.237451	0.000908228
0.234176	0.00090981
0.227626	0.000931962
0.224351	0.000960443
0.221077	0.00115506
0.217802	0.001375
0.214527	0.00141456
0.211252	0.00144304
0.204702	0.00146361
0.198152	0.00148418
0.194877	0.00148734
0.191602	0.00149367
0.185052	0.00151424
0.181777	0.00151582
0.178502	0.00153956
0.175227	0.00154272
0.171952	0.00154589
0.158853	0.00154747
0.142478	0.00154905
0.122828	0.00155222
0.116279	0.00156487
0.080254	0.00173892
0.076979	0.00176899
0.073704	0.00178481
0.070429	0.00181171
0.067154	0.00183544
0.063880	0.0020443
0.060605	0.00228006
0.057330	0.0022943
0.054055	0.00232753
0.050780	0.00305063
0.047505	0.00317247
0.044230	0.00340032
0.040955	0.0034193
0.037680	0.00342247
0.034405	0.0034288
0.021305	0.00353639
0.018030	0.0041788
0.014756	0.00454272
0.011481	0.00479905
0.008206	0.00482595
0.004931	0.00485127
0.001656	0.0108259
-0.001619	0.990123
-0.004894	0.991142
-0.008169	0.991949
-0.011444	0.993821
-0.014719	0.99391
-0.017994	0.994718
-0.021269	0.995095
-0.024544	0.995233
-0.027819	0.996095
-0.031094	0.996453
-0.034369	0.996679
-0.037643	0.99671
-0.040918	0.996956
-0.044193	0.997195
-0.047468	0.997244
-0.050743	0.997476
-0.054018	0.997491
-0.057293	0.997551
-0.060568	0.997581
-0.063843	0.997589
-0.067118	0.997614
-0.070393	0.997616
-0.076943	0.997813
-0.080218	0.99787
-0.083493	0.997915
-0.086768	0.997927
-0.090042	0.997957
-0.093317	0.99796
-0.096592	0.997984
-0.099867	0.997987
-0.106417	0.997992
-0.109692	0.998036
-0.112967	0.99821
-0.116242	0.998214
-0.119517	0.998239
-0.122792	0.998443
-0.126067	0.998487
-0.129342	0.998519
-0.132617	0.99854
-0.135892	0.998737
-0.139167	0.998764
-0.142441	0.998791
-0.145716	0.998965
-0.148991	0.999008
-0.152266	0.99903
-0.155541	0.999046
-0.162091	0.99906
-0.165366	0.99912
-0.168641	0.999128
-0.175191	0.999131
-0.178466	0.999133
-0.181741	0.999187
-0.185016	0.999384
-0.188291	0.999397
-0.198115	0.999403
-0.201390	0.999416
-0.211215	0.999419
-0.217765	0.999429
-0.224315	0.999606
-0.230865	0.999609
-0.234140	0.999636
-0.237415	0.999649
-0.243964	0.999655
-0.247239	0.999665
-0.257064	0.999666
-0.260339	0.999668
-0.266889	0.999691
-0.276714	0.999693
-0.283264	0.999726
-0.289814	0.999728
-0.296363	0.999729
-0.316013	0.999731
-0.325838	0.999954
-0.329113	0.999956
-0.332388	0.999962
-0.335663	0.999987
-0.342213	0.999997
-0.355312	0.999998
-0.469935	1
&
12.213894	1.63526e-15
12.210619	1.64755e-15
12.207344	1.65993e-15
12.204069	1.67241e-15
12.200794	1.68498e-15
12.197519	1.69765e-15
12.194244	1.71041e-15
12.190969	1.72327e-15
12.187694	1.73622e-15
12.184419	1.74927e-15
12.181144	1.76242e-15
12.177869	1.77567e-15
12.174594	1.78901e-15
12.171319	1.80246e-15
12.168044	1.81601e-15
12.164770	1.82966e-15
12.161495	1.84341e-15
12.158220	1.85727e-15
12.154945	1.87123e-15
12.151670	1.88529e-15
12.148395	1.89946e-15
12.145120	1.91374e-15
12.141845	1.92813e-15
12.138570	1.94262e-15
12.135295	1.95722e-15
12.132020	1.97193e-15
12.128745	1.98675e-15
12.125470	2.00169e-15
12.122195	2.01673e-15
12.118920	2.03189e-15
12.115646	2.04716e-15
12.112371	2.06255e-15
12.109096	2.07805e-15
12.105821	2.09367e-15
12.102546	2.10941e-15
12.099271	2.12526e-15
12.095996	2.14124e-15
12.092721	2.15733e-15
12.089446	2.17355e-15
12.086171	2.18988e-15
12.082896	2.20634e-15
12.079621	2.22293e-15
12.076346	2.23964e-15
12.073071	2.25647e-15
12.069796	2.27343e-15
12.066521	2.29052e-15
12.063247	2.30773e-15
12.059972	2.32508e-15
12.056697	2.34255e-15
12.053422	2.36016e-15
12.050147	2.3779e-15
12.046872	2.39577e-15
12.043597	2.41378e-15
12.040322	2.43192e-15
12.037047	2.4502e-15
12.033772	2.46861e-15
12.030497	2.48717e-15
12.027222	2.50586e-15
12.023947	2.52469e-15
12.020672	2.54367e-15
12.017397	2.56279e-15
12.014122	2.58205e-15
12.010848	2.60145e-15
12.007573	2.62101e-15
12.004298	2.6407e-15
12.001023	2.66055e-15
11.997748	2.68055e-15
11.994473	2.70069e-15
11.991198	2.72099e-15
11.987923	2.74144e-15
11.984648	2.76204e-15
11.981373	2.7828e-15
11.978098	2.80372e-15
11.974823	2.82479e-15
11.971548	2.84602e-15
11.968273	2.86741e-15
11.964998	2.88896e-15
11.961723	2.91067e-15
11.958449	2.93255e-15
11.955174	2.95459e-15
11.951899	2.97679e-15
11.948624	2.99916e-15
11.945349	3.0217e-15
11.942074	3.04441e-15
11.938799	3.06729e-15
11.935524	3.09034e-15
11.932249	3.11357e-15
11.928974	3.13697e-15
11.925699	3.16054e-15
11.922424	3.1843e-15
11.919149	3.20823e-15
11.915874	3.23234e-15
11.912599	3.25663e-15
11.909325	3.2811e-15
11.906050	3.30576e-15
11.902775	3.33061e-15
11.899500	3.35564e-15
11.896225	3.38085e-15
11.892950	3.40626e-15
11.889675	3.43186e-15
11.886400	3.45765e-15
11.883125	3.48364e-15
11.879850	3.50981e-15
11.876575	3.53619e-15
11.873300	3.56277e-15
11.870025	3.58954e-15
11.866750	3.61652e-15
11.863475	3.64369e-15
11.860200	3.67108e-15
11.856926	3.69866e-15
11.853651	3.72646e-15
11.850376	3.75446e-15
11.847101	3.78268e-15
11.843826	3.8111e-15
11.840551	3.83974e-15
11.837276	3.8686e-15
11.834001	3.89767e-15
11.830726	3.92696e-15
11.827451	3.95647e-15
11.824176	3.9862e-15
11.820901	4.01616e-15
11.817626	4.04634e-15
11.814351	4.07675e-15
11.811076	4.10738e-15
11.807801	4.13825e-15
11.804527	4.16934e-15
11.801252	4.20067e-15
11.797977	4.23224e-15
11.794702	4.26404e-15
11.791427	4.29609e-15
11.788152	4.32837e-15
11.784877	4.3609e-15
11.781602	4.39367e-15
11.778327	4.42668e-15
11.775052	4.45995e-15
11.771777	4.49346e-15
11.768502	4.52723e-15
11.765227	4.56125e-15
11.761952	4.59552e-15
11.758677	4.63005e-15
11.755402	4.66485e-15
11.752128	4.6999e-15
11.748853	4.73522e-15
11.745578	4.7708e-15
11.742303	4.80665e-15
11.739028	4.84276e-15
11.735753	4.87915e-15
11.732478	4.91582e-15
11.729203	4.95276e-15
11.725928	4.98997e-15
11.722653	5.02747e-15
11.719378	5.06524e-15
11.716103	5.10331e-15
11.712828	5.14165e-15
11.709553	5.18029e-15
11.706278	5.21921e-15
11.703004	5.25843e-15
11.699729	5.29794e-15
11.696454	5.33775e-15
11.693179	5.37786e-15
11.689904	5.41827e-15
11.686629	5.45898e-15
11.683354	5.5e-15
11.680079	5.54133e-15
11.676804	5.58296e-15
11.673529	5.62491e-15
11.670254	5.66718e-15
11.666979	5.70976e-15
11.663704	5.75266e-15
11.660429	5.79589e-15
11.657154	5.83944e-15
11.653879	5.88331e-15
11.650605	5.92752e-15
11.647330	5.97206e-15
11.644055	6.01693e-15
11.640780	6.06214e-15
11.637505	6.10769e-15
11.634230	6.15358e-15
11.630955	6.19981e-15
11.627680	6.2464e-15
11.624405	6.29333e-15
11.621130	6.34062e-15
11.617855	6.38826e-15
11.614580	6.43625e-15
11.611305	6.48461e-15
11.608030	6.53334e-15
11.604755	6.58242e-15
11.601480	6.63188e-15
11.598206	6.68171e-15
11.594931	6.73191e-15
11.591656	6.78249e-15
11.588381	6.83345e-15
11.585106	6.88479e-15
11.581831	6.93652e-15
11.578556	6.98864e-15
11.575281	7.04115e-15
11.572006	7.09405e-15
11.568731	7.14735e-15
11.565456	7.20105e-15
11.562181	7.25515e-15
11.558906	7.30966e-15
11.555631	7.36458e-15
11.552356	7.41991e-15
11.549082	7.47566e-15
11.545807	7.53182e-15
11.542532	7.58841e-15
11.539257	7.64542e-15
11.535982	7.70286e-15
11.532707	7.76074e-15
11.529432	7.81904e-15
11.526157	7.87779e-15
11.522882	7.93697e-15
11.519607	7.99661e-15
11.516332	8.05668e-15
11.513057	8.11721e-15
11.509782	8.1782e-15
11.506507	8.23964e-15
11.503232	8.30154e-15
11.499957	8.36391e-15
11.496683	8.42675e-15
11.493408	8.49006e-15
11.490133	8.55384e-15
11.486858	8.6181e-15
11.483583	8.68285e-15
11.480308	8.74808e-15
11.477033	8.8138e-15
11.473758	8.88002e-15
11.470483	8.94673e-15
11.467208	9.01395e-15
11.463933	9.08167e-15
11.460658	9.14989e-15
11.457383	9.21863e-15
11.454108	9.28789e-15
11.450833	9.35766e-15
11.447558	9.42796e-15
11.444284	9.49879e-15
11.441009	9.57015e-15
11.437734	9.64205e-15
11.434459	9.71448e-15
11.431184	9.78746e-15
11.427909	9.86099e-15
11.424634	9.93507e-15
11.421359	1.00097e-14
11.418084	1.00849e-14
11.414809	1.01607e-14
11.411534	1.0237e-14
11.408259	1.03139e-14
11.404984	1.03914e-14
11.401709	1.04694e-14
11.398434	1.05481e-14
11.395159	1.06273e-14
11.391885	1.07072e-14
11.388610	1.07876e-14
11.385335	1.08686e-14
11.382060	1.09503e-14
11.378785	1.10325e-14
11.375510	1.11154e-14
11.372235	1.11989e-14
11.368960	1.12831e-14
11.365685	1.13678e-14
11.362410	1.14532e-14
11.359135	1.15392e-14
11.355860	1.16259e-14
11.352585	1.17133e-14
11.349310	1.18013e-14
11.346035	1.18899e-14
11.342761	1.19792e-14
11.339486	1.20692e-14
11.336211	1.21599e-14
11.332936	1.22512e-14
11.329661	1.23432e-14
11.326386	1.2436e-14
11.323111	1.25294e-14
11.319836	1.26235e-14
11.316561	1.27183e-14
11.313286	1.28139e-14
11.310011	1.29101e-14
11.306736	1.30071e-14
11.303461	1.31048e-14
11.300186	1.32032e-14
11.296911	1.33024e-14
11.293636	1.34023e-14
11.290362	1.3503e-14
11.287087	1.36044e-14
11.283812	1.37066e-14
11.280537	1.38096e-14
11.277262	1.39133e-14
11.273987	1.40178e-14
11.270712	1.41231e-14
11.267437	1.42292e-14
11.264162	1.43361e-14
11.260887	1.44438e-14
11.257612	1.45523e-14
11.254337	1.46616e-14
11.251062	1.47717e-14
11.247787	1.48827e-14
11.244512	1.49944e-14
11.241237	1.51071e-14
11.237963	1.52205e-14
11.234688	1.53349e-14
11.231413	1.54501e-14
11.228138	1.55661e-14
11.224863	1.5683e-14
11.221588	1.58008e-14
11.218313	1.59195e-14
11.215038	1.60391e-14
11.211763	1.61595e-14
11.208488	1.62809e-14
11.205213	1.64032e-14
11.201938	1.65264e-14
11.198663	1.66505e-14
11.195388	1.67756e-14
11.192113	1.69016e-14
11.188839	1.70286e-14
11.185564	1.71565e-14
11.182289	1.72853e-14
11.179014	1.74151e-14
11.175739	1.7546e-14
11.172464	1.76777e-14
11.169189	1.78105e-14
11.165914	1.79443e-14
11.162639	1.80791e-14
11.159364	1.82148e-14
11.156089	1.83517e-14
11.152814	1.84895e-14
11.149539	1.86284e-14
11.146264	1.87683e-14
11.142989	1.89092e-14
11.139714	1.90513e-14
11.136440	1.91943e-14
11.133165	1.93385e-14
11.129890	1.94837e-14
11.126615	1.96301e-14
11.123340	1.97775e-14
11.120065	1.99261e-14
11.116790	2.00757e-14
11.113515	2.02265e-14
11.110240	2.03784e-14
11.106965	2.05314e-14
11.103690	2.06856e-14
11.100415	2.0841e-14
11.097140	2.09975e-14
11.093865	2.11552e-14
11.090590	2.13141e-14
11.087315	2.14742e-14
11.084041	2.16355e-14
11.080766	2.1798e-14
11.077491	2.19617e-14
11.074216	2.21266e-14
11.070941	2.22928e-14
11.067666	2.24602e-14
11.064391	2.26289e-14
11.061116	2.27988e-14
11.057841	2.29701e-14
11.054566	2.31426e-14
11.051291	2.33164e-14
11.048016	2.34915e-14
11.044741	2.36679e-14
11.041466	2.38456e-14
11.038191	2.40247e-14
11.034916	2.42051e-14
11.031642	2.43869e-14
11.028367	2.45701e-14
11.025092	2.47546e-14
11.021817	2.49405e-14
11.018542	2.51278e-14
11.015267	2.53165e-14
11.011992	2.55066e-14
11.008717	2.56982e-14
11.005442	2.58912e-14
11.002167	2.60856e-14
10.998892	2.62815e-14
10.995617	2.64789e-14
10.992342	2.66777e-14
10.989067	2.68781e-14
10.985792	2.70799e-14
10.982518	2.72833e-14
10.979243	2.74881e-14
10.975968	2.76946e-14
10.972693	2.79025e-14
10.969418	2.81121e-14
10.966143	2.83232e-14
10.962868	2.85359e-14
10.959593	2.87502e-14
10.956318	2.89661e-14
10.953043	2.91836e-14
10.949768	2.94027e-14
10.946493	2.96235e-14
10.943218	2.9846e-14
10.939943	3.00701e-14
10.936668	3.02959e-14
10.933393	3.05234e-14
10.930119	3.07526e-14
10.926844	3.09836e-14
10.923569	3.12162e-14
10.920294	3.14506e-14
10.917019	3.16868e-14
10.913744	3.19248e-14
10.910469	3.21645e-14
10.907194	3.2406e-14
10.903919	3.26494e-14
10.900644	3.28945e-14
10.897369	3.31415e-14
10.894094	3.33904e-14
10.890819	3.36411e-14
10.887544	3.38937e-14
10.884269	3.41482e-14
10.880994	3.44047e-14
10.877720	3.4663e-14
10.874445	3.49233e-14
10.871170	3.51855e-14
10.867895	3.54497e-14
10.864620	3.57159e-14
10.861345	3.59841e-14
10.858070	3.62543e-14
10.854795	3.65265e-14
10.851520	3.68008e-14
10.848245	3.70771e-14
10.844970	3.73555e-14
10.841695	3.7636e-14
10.838420	3.79186e-14
10.835145	3.82033e-14
10.831870	3.84902e-14
10.828595	3.87792e-14
10.825321	3.90704e-14
10.822046	3.93637e-14
10.818771	3.96593e-14
10.815496	3.99571e-14
10.812221	4.02571e-14
10.808946	4.05594e-14
10.805671	4.08639e-14
10.802396	4.11707e-14
10.799121	4.14799e-14
10.795846	4.17913e-14
10.792571	4.21051e-14
10.789296	4.24212e-14
10.786021	4.27398e-14
10.782746	4.30607e-14
10.779471	4.3384e-14
10.776197	4.37097e-14
10.772922	4.40379e-14
10.769647	4.43685e-14
10.766372	4.47017e-14
10.763097	4.50373e-14
10.759822	4.53754e-14
10.756547	4.57161e-14
10.753272	4.60594e-14
10.749997	4.64052e-14
10.746722	4.67536e-14
10.743447	4.71046e-14
10.740172	4.74583e-14
10.736897	4.78146e-14
10.733622	4.81736e-14
10.730347	4.85353e-14
10.727072	4.88997e-14
10.723798	4.92668e-14
10.720523	4.96367e-14
10.717248	5.00094e-14
10.713973	5.03848e-14
10.710698	5.07631e-14
10.707423	5.11442e-14
10.704148	5.15282e-14
10.700873	5.19151e-14
10.697598	5.23049e-14
10.694323	5.26975e-14
10.691048	5.30932e-14
10.687773	5.34918e-14
10.684498	5.38934e-14
10.681223	5.4298e-14
10.677948	5.47056e-14
10.674673	5.51164e-14
10.671399	5.55301e-14
10.668124	5.5947e-14
10.664849	5.63671e-14
10.661574	5.67902e-14
10.658299	5.72166e-14
10.655024	5.76461e-14
10.651749	5.80789e-14
10.648474	5.85149e-14
10.645199	5.89542e-14
10.641924	5.93968e-14
10.638649	5.98427e-14
10.635374	6.0292e-14
10.632099	6.07446e-14
10.628824	6.12006e-14
10.625549	6.16601e-14
10.622275	6.2123e-14
10.619000	6.25894e-14
10.615725	6.30592e-14
10.612450	6.35326e-14
10.609175	6.40096e-14
10.605900	6.44901e-14
10.602625	6.49742e-14
10.599350	6.5462e-14
10.596075	6.59534e-14
10.592800	6.64485e-14
10.589525	6.69474e-14
10.586250	6.74499e-14
10.582975	6.79563e-14
10.579700	6.84664e-14
10.576425	6.89804e-14
10.573150	6.94982e-14
10.569876	7.00199e-14
10.566601	7.05455e-14
10.563326	7.10751e-14
10.560051	7.16087e-14
10.556776	7.21462e-14
10.553501	7.26878e-14
10.550226	7.32334e-14
10.546951	7.37832e-14
10.543676	7.43371e-14
10.540401	7.48951e-14
10.537126	7.54573e-14
10.533851	7.60237e-14
10.530576	7.65944e-14
10.527301	7.71693e-14
10.524026	7.77486e-14
10.520751	7.83322e-14
10.517477	7.89202e-14
10.514202	7.95127e-14
10.510927	8.01095e-14
10.507652	8.07108e-14
10.504377	8.13167e-14
10.501102	8.19271e-14
10.497827	8.25421e-14
10.494552	8.31616e-14
10.491277	8.37859e-14
10.488002	8.44148e-14
10.484727	8.50484e-14
10.481452	8.56868e-14
10.478177	8.633e-14
10.474902	8.6978e-14
10.471627	8.76309e-14
10.468352	8.82887e-14
10.465078	8.89514e-14
10.461803	8.9619e-14
10.458528	9.02917e-14
10.455253	9.09695e-14
10.451978	9.16523e-14
10.448703	9.23402e-14
10.445428	9.30333e-14
10.442153	9.37316e-14
10.438878	9.44352e-14
10.435603	9.5144e-14
10.432328	9.58581e-14
10.429053	9.65776e-14
10.425778	9.73025e-14
10.422503	9.80328e-14
10.419228	9.87687e-14
10.415954	9.951e-14
10.412679	1.00257e-13
10.409404	1.01009e-13
10.406129	1.01768e-13
10.402854	1.02531e-13
10.399579	1.03301e-13
10.396304	1.04076e-13
10.393029	1.04857e-13
10.389754	1.05644e-13
10.386479	1.06437e-13
10.383204	1.07236e-13
10.379929	1.08041e-13
10.376654	1.08852e-13
10.373379	1.09669e-13
10.370104	1.10492e-13
10.366829	1.11321e-13
10.363555	1.12157e-13
10.360280	1.12999e-13
10.357005	1.13847e-13
10.353730	1.14701e-13
10.350455	1.15562e-13
10.347180	1.16429e-13
10.343905	1.17303e-13
10.340630	1.18184e-13
10.337355	1.19071e-13
10.334080	1.19964e-13
10.330805	1.20865e-13
10.327530	1.21772e-13
10.324255	1.22686e-13
10.320980	1.23606e-13
10.317705	1.24534e-13
10.314430	1.25469e-13
10.311156	1.2641e-13
10.307881	1.27359e-13
10.304606	1.28315e-13
10.301331	1.29278e-13
10.298056	1.30248e-13
10.294781	1.31225e-13
10.291506	1.3221e-13
10.288231	1.33203e-13
10.284956	1.34202e-13
10.281681	1.35209e-13
10.278406	1.36224e-13
10.275131	1.37246e-13
10.271856	1.38276e-13
10.268581	1.39314e-13
10.265306	1.4036e-13
10.262032	1.41413e-13
10.258757	1.42474e-13
10.255482	1.43543e-13
10.252207	1.44621e-13
10.248932	1.45706e-13
10.245657	1.46799e-13
10.242382	1.47901e-13
10.239107	1.49011e-13
10.235832	1.50129e-13
10.232557	1.51256e-13
10.229282	1.52391e-13
10.226007	1.53535e-13
10.222732	1.54687e-13
10.219457	1.55847e-13
10.216182	1.57017e-13
10.212907	1.58195e-13
10.209633	1.59382e-13
10.206358	1.60578e-13
10.203083	1.61783e-13
10.199808	1.62998e-13
10.196533	1.64221e-13
10.193258	1.65453e-13
10.189983	1.66695e-13
10.186708	1.67945e-13
10.183433	1.69206e-13
10.180158	1.70475e-13
10.176883	1.71755e-13
10.173608	1.73044e-13
10.170333	1.74342e-13
10.167058	1.7565e-13
10.163783	1.76968e-13
10.160508	1.78296e-13
10.157234	1.79634e-13
10.153959	1.80982e-13
10.150684	1.8234e-13
10.147409	1.83708e-13
10.144134	1.85087e-13
10.140859	1.86476e-13
10.137584	1.87875e-13
10.134309	1.89285e-13
10.131034	1.90705e-13
10.127759	1.92136e-13
10.124484	1.93578e-13
10.121209	1.9503e-13
10.117934	1.96494e-13
10.114659	1.97968e-13
10.111384	1.99454e-13
10.108109	2.0095e-13
10.104835	2.02458e-13
10.101560	2.03977e-13
10.098285	2.05508e-13
10.095010	2.0705e-13
10.091735	2.08603e-13
10.088460	2.10168e-13
10.085185	2.11745e-13
10.081910	2.13334e-13
10.078635	2.14935e-13
10.075360	2.16547e-13
10.072085	2.18172e-13
10.068810	2.19809e-13
10.065535	2.21459e-13
10.062260	2.2312e-13
10.058985	2.24794e-13
10.055711	2.26481e-13
10.052436	2.2818e-13
10.049161	2.29892e-13
10.045886	2.31617e-13
10.042611	2.33355e-13
10.039336	2.35106e-13
10.036061	2.3687e-13
10.032786	2.38647e-13
10.029511	2.40437e-13
10.026236	2.42241e-13
10.022961	2.44059e-13
10.019686	2.4589e-13
10.016411	2.47735e-13
10.013136	2.49594e-13
10.009861	2.51466e-13
10.006586	2.53353e-13
10.003312	2.55254e-13
10.000037	2.57169e-13
9.996762	2.59098e-13
9.993487	2.61042e-13
9.990212	2.63001e-13
9.986937	2.64974e-13
9.983662	2.66962e-13
9.980387	2.68965e-13
9.977112	2.70982e-13
9.973837	2.73015e-13
9.970562	2.75064e-13
9.967287	2.77127e-13
9.964012	2.79206e-13
9.960737	2.81301e-13
9.957462	2.83412e-13
9.954187	2.85538e-13
9.950913	2.8768e-13
9.947638	2.89838e-13
9.944363	2.92013e-13
9.941088	2.94203e-13
9.937813	2.9641e-13
9.934538	2.98634e-13
9.931263	3.00874e-13
9.927988	3.03132e-13
9.924713	3.05406e-13
9.921438	3.07697e-13
9.918163	3.10005e-13
9.914888	3.12331e-13
9.911613	3.14674e-13
9.908338	3.17035e-13
9.905063	3.19413e-13
9.901788	3.21809e-13
9.898514	3.24223e-13
9.895239	3.26656e-13
9.891964	3.29106e-13
9.888689	3.31575e-13
9.885414	3.34062e-13
9.882139	3.36568e-13
9.878864	3.39093e-13
9.875589	3.41637e-13
9.872314	3.442e-13
9.869039	3.46782e-13
9.865764	3.49383e-13
9.862489	3.52004e-13
9.859214	3.54645e-13
9.855939	3.57305e-13
9.852664	3.59985e-13
9.849390	3.62686e-13
9.846115	3.65406e-13
9.842840	3.68147e-13
9.839565	3.70909e-13
9.836290	3.73691e-13
9.833015	3.76494e-13
9.829740	3.79319e-13
9.826465	3.82164e-13
9.823190	3.85031e-13
9.819915	3.87919e-13
9.816640	3.90829e-13
9.813365	3.9376e-13
9.810090	3.96714e-13
9.806815	3.9969e-13
9.803540	4.02688e-13
9.800265	4.05708e-13
9.796991	4.08752e-13
9.793716	4.11818e-13
9.790441	4.14907e-13
9.787166	4.18019e-13
9.783891	4.21154e-13
9.780616	4.24313e-13
9.777341	4.27496e-13
9.774066	4.30703e-13
9.770791	4.33933e-13
9.767516	4.37188e-13
9.764241	4.40467e-13
9.760966	4.43771e-13
9.757691	4.471e-13
9.754416	4.50453e-13
9.751141	4.53832e-13
9.747866	4.57236e-13
9.744592	4.60665e-13
9.741317	4.64121e-13
9.738042	4.67602e-13
9.734767	4.71109e-13
9.731492	4.74642e-13
9.728217	4.78202e-13
9.724942	4.81789e-13
9.721667	4.85403e-13
9.718392	4.89043e-13
9.715117	4.92711e-13
9.711842	4.96407e-13
9.708567	5.0013e-13
9.705292	5.03881e-13
9.702017	5.0766e-13
9.698742	5.11468e-13
9.695468	5.15304e-13
9.692193	5.19169e-13
9.688918	5.23063e-13
9.685643	5.26986e-13
9.682368	5.30938e-13
9.679093	5.3492e-13
9.675818	5.38932e-13
9.672543	5.42974e-13
9.669268	5.47046e-13
9.665993	5.51149e-13
9.662718	5.55283e-13
9.659443	5.59447e-13
9.656168	5.63643e-13
9.652893	5.6787e-13
9.649618	5.72129e-13
9.646343	5.7642e-13
9.643069	5.80743e-13
9.639794	5.85098e-13
9.636519	5.89486e-13
9.633244	5.93907e-13
9.629969	5.98361e-13
9.626694	6.02849e-13
9.623419	6.0737e-13
9.620144	6.11925e-13
9.616869	6.16514e-13
9.613594	6.21137e-13
9.610319	6.25795e-13
9.607044	6.30489e-13
9.603769	6.35217e-13
9.600494	6.3998e-13
9.597219	6.4478e-13
9.593944	6.49615e-13
9.590670	6.54487e-13
9.587395	6.59395e-13
9.584120	6.6434e-13
9.580845	6.69322e-13
9.577570	6.74341e-13
9.574295	6.79398e-13
9.571020	6.84493e-13
9.567745	6.89626e-13
9.564470	6.94798e-13
9.561195	7.00008e-13
9.557920	7.05257e-13
9.554645	7.10546e-13
9.551370	7.15874e-13
9.548095	7.21243e-13
9.544820	7.26651e-13
9.541545	7.321e-13
9.538271	7.3759e-13
9.534996	7.43121e-13
9.531721	7.48694e-13
9.528446	7.54308e-13
9.525171	7.59964e-13
9.521896	7.65663e-13
9.518621	7.71404e-13
9.515346	7.77189e-13
9.512071	7.83017e-13
9.508796	7.88888e-13
9.505521	7.94804e-13
9.502246	8.00764e-13
9.498971	8.06768e-13
9.495696	8.12818e-13
9.492421	8.18912e-13
9.489147	8.25053e-13
9.485872	8.31239e-13
9.482597	8.37472e-13
9.479322	8.43752e-13
9.476047	8.50079e-13
9.472772	8.56453e-13
9.469497	8.62875e-13
9.466222	8.69345e-13
9.462947	8.75863e-13
9.459672	8.8243e-13
9.456397	8.89047e-13
9.453122	8.95713e-13
9.449847	9.02429e-13
9.446572	9.09196e-13
9.443297	9.16013e-13
9.440022	9.22881e-13
9.436748	9.29801e-13
9.433473	9.36772e-13
9.430198	9.43796e-13
9.426923	9.50872e-13
9.423648	9.58002e-13
9.420373	9.65185e-13
9.417098	9.72421e-13
9.413823	9.79712e-13
9.410548	9.87058e-13
9.407273	9.94459e-13
9.403998	1.00191e-12
9.400723	1.00943e-12
9.397448	1.01699e-12
9.394173	1.02462e-12
9.390898	1.0323e-12
9.387623	1.04004e-12
9.384349	1.04784e-12
9.381074	1.0557e-12
9.377799	1.06361e-12
9.374524	1.07158e-12
9.371249	1.07962e-12
9.367974	1.08771e-12
9.364699	1.09587e-12
9.361424	1.10408e-12
9.358149	1.11236e-12
9.354874	1.1207e-12
9.351599	1.1291e-12
9.348324	1.13757e-12
9.345049	1.1461e-12
9.341774	1.15469e-12
9.338499	1.16335e-12
9.335224	1.17207e-12
9.331950	1.18085e-12
9.328675	1.18971e-12
9.325400	1.19863e-12
9.322125	1.20761e-12
9.318850	1.21667e-12
9.315575	1.22579e-12
9.312300	1.23498e-12
9.309025	1.24423e-12
9.305750	1.25356e-12
9.302475	1.26296e-12
9.299200	1.27243e-12
9.295925	1.28197e-12
9.292650	1.29158e-12
9.289375	1.30126e-12
9.286100	1.31101e-12
9.282826	1.32084e-12
9.279551	1.33074e-12
9.276276	1.34072e-12
9.273001	1.35077e-12
9.269726	1.3609e-12
9.266451	1.3711e-12
9.263176	1.38138e-12
9.259901	1.39173e-12
9.256626	1.40217e-12
9.253351	1.41268e-12
9.250076	1.42327e-12
9.246801	1.43394e-12
9.243526	1.44468e-12
9.240251	1.45551e-12
9.236976	1.46642e-12
9.233701	1.47742e-12
9.230427	1.48849e-12
9.227152	1.49965e-12
9.223877	1.51089e-12
9.220602	1.52222e-12
9.217327	1.53363e-12
9.214052	1.54512e-12
9.210777	1.55671e-12
9.207502	1.56837e-12
9.204227	1.58013e-12
9.200952	1.59197e-12
9.197677	1.60391e-12
9.194402	1.61593e-12
9.191127	1.62804e-12
9.187852	1.64025e-12
9.184577	1.65254e-12
9.181302	1.66493e-12
9.178028	1.67741e-12
9.174753	1.68998e-12
9.171478	1.70265e-12
9.168203	1.71541e-12
9.164928	1.72827e-12
9.161653	1.74122e-12
9.158378	1.75427e-12
9.155103	1.76742e-12
9.151828	1.78067e-12
9.148553	1.79402e-12
9.145278	1.80746e-12
9.142003	1.82101e-12
9.138728	1.83466e-12
9.135453	1.84841e-12
9.132178	1.86226e-12
9.128904	1.87622e-12
9.125629	1.89028e-12
9.122354	1.90445e-12
9.119079	1.91873e-12
9.115804	1.93311e-12
9.112529	1.9476e-12
9.109254	1.96219e-12
9.105979	1.9769e-12
9.102704	1.99172e-12
9.099429	2.00664e-12
9.096154	2.02168e-12
9.092879	2.03683e-12
9.089604	2.0521e-12
9.086329	2.06748e-12
9.083054	2.08298e-12
9.079779	2.09859e-12
9.076505	2.11431e-12
9.073230	2.13016e-12
9.069955	2.14612e-12
9.066680	2.16221e-12
9.063405	2.17841e-12
9.060130	2.19474e-12
9.056855	2.21119e-12
9.053580	2.22776e-12
9.050305	2.24446e-12
9.047030	2.26128e-12
9.043755	2.27822e-12
9.040480	2.2953e-12
9.037205	2.3125e-12
9.033930	2.32983e-12
9.030655	2.34729e-12
9.027380	2.36488e-12
9.024106	2.3826e-12
9.020831	2.40046e-12
9.017556	2.41845e-12
9.014281	2.43657e-12
9.011006	2.45483e-12
9.007731	2.47323e-12
9.004456	2.49176e-12
9.001181	2.51043e-12
8.997906	2.52925e-12
8.994631	2.5482e-12
8.991356	2.5673e-12
8.988081	2.58654e-12
8.984806	2.60592e-12
8.981531	2.62545e-12
8.978256	2.64512e-12
8.974981	2.66494e-12
8.971707	2.68491e-12
8.968432	2.70503e-12
8.965157	2.7253e-12
8.961882	2.74572e-12
8.958607	2.7663e-12
8.955332	2.78703e-12
8.952057	2.80791e-12
8.948782	2.82895e-12
8.945507	2.85015e-12
8.942232	2.87151e-12
8.938957	2.89303e-12
8.935682	2.9147e-12
8.932407	2.93654e-12
8.929132	2.95855e-12
8.925857	2.98072e-12
8.922583	3.00305e-12
8.919308	3.02555e-12
8.916033	3.04823e-12
8.912758	3.07107e-12
8.909483	3.09408e-12
8.906208	3.11726e-12
8.902933	3.14062e-12
8.899658	3.16415e-12
8.896383	3.18786e-12
8.893108	3.21175e-12
8.889833	3.23581e-12
8.886558	3.26006e-12
8.883283	3.28448e-12
8.880008	3.30909e-12
8.876733	3.33389e-12
8.873458	3.35887e-12
8.870184	3.38403e-12
8.866909	3.40939e-12
8.863634	3.43493e-12
8.860359	3.46067e-12
8.857084	3.4866e-12
8.853809	3.51272e-12
8.850534	3.53904e-12
8.847259	3.56556e-12
8.843984	3.59227e-12
8.840709	3.61918e-12
8.837434	3.6463e-12
8.834159	3.67362e-12
8.830884	3.70114e-12
8.827609	3.72887e-12
8.824334	3.75681e-12
8.821059	3.78496e-12
8.817785	3.81331e-12
8.814510	3.84188e-12
8.811235	3.87067e-12
8.807960	3.89967e-12
8.804685	3.92888e-12
8.801410	3.95832e-12
8.798135	3.98797e-12
8.794860	4.01785e-12
8.791585	4.04795e-12
8.788310	4.07828e-12
8.785035	4.10883e-12
8.781760	4.13961e-12
8.778485	4.17063e-12
8.775210	4.20187e-12
8.771935	4.23335e-12
8.768661	4.26506e-12
8.765386	4.29702e-12
8.762111	4.32921e-12
8.758836	4.36164e-12
8.755561	4.39431e-12
8.752286	4.42723e-12
8.749011	4.4604e-12
8.745736	4.49381e-12
8.742461	4.52748e-12
8.739186	4.5614e-12
8.735911	4.59557e-12
8.732636	4.62999e-12
8.729361	4.66468e-12
8.726086	4.69962e-12
8.722811	4.73483e-12
8.719536	4.7703e-12
8.716262	4.80603e-12
8.712987	4.84203e-12
8.709712	4.8783e-12
8.706437	4.91485e-12
8.703162	4.95166e-12
8.699887	4.98876e-12
8.696612	5.02613e-12
8.693337	5.06378e-12
8.690062	5.10171e-12
8.686787	5.13992e-12
8.683512	5.17842e-12
8.680237	5.21721e-12
8.676962	5.2563e-12
8.673687	5.29567e-12
8.670412	5.33534e-12
8.667137	5.3753e-12
8.663863	5.41556e-12
8.660588	5.45613e-12
8.657313	5.497e-12
8.654038	5.53817e-12
8.650763	5.57966e-12
8.647488	5.62145e-12
8.644213	5.66356e-12
8.640938	5.70598e-12
8.637663	5.74872e-12
8.634388	5.79178e-12
8.631113	5.83516e-12
8.627838	5.87886e-12
8.624563	5.9229e-12
8.621288	5.96726e-12
8.618013	6.01195e-12
8.614738	6.05698e-12
8.611464	6.10235e-12
8.608189	6.14806e-12
8.604914	6.1941e-12
8.601639	6.2405e-12
8.598364	6.28724e-12
8.595089	6.33433e-12
8.591814	6.38177e-12
8.588539	6.42957e-12
8.585264	6.47772e-12
8.581989	6.52624e-12
8.578714	6.57512e-12
8.575439	6.62436e-12
8.572164	6.67398e-12
8.568889	6.72396e-12
8.565614	6.77432e-12
8.562340	6.82506e-12
8.559065	6.87617e-12
8.555790	6.92767e-12
8.552515	6.97955e-12
8.549240	7.03183e-12
8.545965	7.08449e-12
8.542690	7.13755e-12
8.539415	7.191e-12
8.536140	7.24486e-12
8.532865	7.29911e-12
8.529590	7.35378e-12
8.526315	7.40885e-12
8.523040	7.46433e-12
8.519765	7.52024e-12
8.516490	7.57655e-12
8.513215	7.63329e-12
8.509941	7.69046e-12
8.506666	7.74805e-12
8.503391	7.80608e-12
8.500116	7.86453e-12
8.496841	7.92343e-12
8.493566	7.98276e-12
8.490291	8.04254e-12
8.487016	8.10277e-12
8.483741	8.16345e-12
8.480466	8.22458e-12
8.477191	8.28617e-12
8.473916	8.34822e-12
8.470641	8.41074e-12
8.467366	8.47372e-12
8.464091	8.53718e-12
8.460816	8.60111e-12
8.457542	8.66551e-12
8.454267	8.7304e-12
8.450992	8.79578e-12
8.447717	8.86164e-12
8.444442	8.928e-12
8.441167	8.99486e-12
8.437892	9.06221e-12
8.434617	9.13007e-12
8.431342	9.19843e-12
8.428067	9.26731e-12
8.424792	9.3367e-12
8.421517	9.40662e-12
8.418242	9.47705e-12
8.414967	9.54802e-12
8.411692	9.61951e-12
8.408417	9.69154e-12
8.405143	9.76411e-12
8.401868	9.83722e-12
8.398593	9.91087e-12
8.395318	9.98508e-12
8.392043	1.00598e-11
8.388768	1.01352e-11
8.385493	1.02111e-11
8.382218	1.02875e-11
8.378943	1.03645e-11
8.375668	1.04421e-11
8.372393	1.05203e-11
8.369118	1.05991e-11
8.365843	1.06785e-11
8.362568	1.07584e-11
8.359293	1.0839e-11
8.356019	1.09201e-11
8.352744	1.10019e-11
8.349469	1.10842e-11
8.346194	1.11672e-11
8.342919	1.12508e-11
8.339644	1.13351e-11
8.336369	1.14199e-11
8.333094	1.15054e-11
8.329819	1.15916e-11
8.326544	1.16784e-11
8.323269	1.17658e-11
8.319994	1.18539e-11
8.316719	1.19426e-11
8.313444	1.2032e-11
8.310169	1.21221e-11
8.306894	1.22129e-11
8.303620	1.23043e-11
8.300345	1.23964e-11
8.297070	1.24892e-11
8.293795	1.25827e-11
8.290520	1.26769e-11
8.287245	1.27718e-11
8.283970	1.28675e-11
8.280695	1.29638e-11
8.277420	1.30608e-11
8.274145	1.31586e-11
8.270870	1.32571e-11
8.267595	1.33564e-11
8.264320	1.34564e-11
8.261045	1.35571e-11
8.257770	1.36586e-11
8.254495	1.37608e-11
8.251221	1.38638e-11
8.247946	1.39676e-11
8.244671	1.40722e-11
8.241396	1.41775e-11
8.238121	1.42837e-11
8.234846	1.43906e-11
8.231571	1.44983e-11
8.228296	1.46068e-11
8.225021	1.47162e-11
8.221746	1.48263e-11
8.218471	1.49373e-11
8.215196	1.50491e-11
8.211921	1.51618e-11
8.208646	1.52753e-11
8.205371	1.53896e-11
8.202097	1.55048e-11
8.198822	1.56209e-11
8.195547	1.57378e-11
8.192272	1.58556e-11
8.188997	1.59743e-11
8.185722	1.60939e-11
8.182447	1.62143e-11
8.179172	1.63357e-11
8.175897	1.6458e-11
8.172622	1.65812e-11
8.169347	1.67053e-11
8.166072	1.68303e-11
8.162797	1.69563e-11
8.159522	1.70832e-11
8.156247	1.72111e-11
8.152972	1.73399e-11
8.149698	1.74697e-11
8.146423	1.76004e-11
8.143148	1.77322e-11
8.139873	1.78649e-11
8.136598	1.79986e-11
8.133323	1.81333e-11
8.130048	1.8269e-11
8.126773	1.84058e-11
8.123498	1.85435e-11
8.120223	1.86823e-11
8.116948	1.88221e-11
8.113673	1.8963e-11
8.110398	1.91049e-11
8.107123	1.92479e-11
8.103848	1.9392e-11
8.100573	1.95371e-11
8.097299	1.96833e-11
8.094024	1.98307e-11
8.090749	1.99791e-11
8.087474	2.01286e-11
8.084199	2.02792e-11
8.080924	2.0431e-11
8.077649	2.05839e-11
8.074374	2.0738e-11
8.071099	2.08932e-11
8.067824	2.10495e-11
8.064549	2.12071e-11
8.061274	2.13658e-11
8.057999	2.15257e-11
8.054724	2.16868e-11
8.051449	2.1849e-11
8.048174	2.20126e-11
8.044900	2.21773e-11
8.041625	2.23433e-11
8.038350	2.25105e-11
8.035075	2.26789e-11
8.031800	2.28486e-11
8.028525	2.30196e-11
8.025250	2.31919e-11
8.021975	2.33654e-11
8.018700	2.35403e-11
8.015425	2.37164e-11
8.012150	2.38939e-11
8.008875	2.40727e-11
8.005600	2.42528e-11
8.002325	2.44343e-11
7.999050	2.46172e-11
7.995776	2.48014e-11
7.992501	2.4987e-11
7.989226	2.51739e-11
7.985951	2.53623e-11
7.982676	2.55521e-11
7.979401	2.57433e-11
7.976126	2.59359e-11
7.972851	2.613e-11
7.969576	2.63255e-11
7.966301	2.65225e-11
7.963026	2.6721e-11
7.959751	2.69209e-11
7.956476	2.71223e-11
7.953201	2.73253e-11
7.949926	2.75297e-11
7.946651	2.77357e-11
7.943377	2.79433e-11
7.940102	2.81523e-11
7.936827	2.8363e-11
7.933552	2.85752e-11
7.930277	2.8789e-11
7.927002	2.90044e-11
7.923727	2.92214e-11
7.920452	2.944e-11
7.917177	2.96603e-11
7.913902	2.98822e-11
7.910627	3.01058e-11
7.907352	3.03311e-11
7.904077	3.0558e-11
7.900802	3.07866e-11
7.897527	3.1017e-11
7.894252	3.1249e-11
7.890978	3.14828e-11
7.887703	3.17184e-11
7.884428	3.19557e-11
7.881153	3.21947e-11
7.877878	3.24356e-11
7.874603	3.26783e-11
7.871328	3.29227e-11
7.868053	3.31691e-11
7.864778	3.34172e-11
7.861503	3.36672e-11
7.858228	3.39191e-11
7.854953	3.41728e-11
7.851678	3.44285e-11
7.848403	3.46861e-11
7.845128	3.49455e-11
7.841854	3.5207e-11
7.838579	3.54704e-11
7.835304	3.57357e-11
7.832029	3.6003e-11
7.828754	3.62724e-11
7.825479	3.65437e-11
7.822204	3.68171e-11
7.818929	3.70925e-11
7.815654	3.737e-11
7.812379	3.76496e-11
7.809104	3.79312e-11
7.805829	3.82149e-11
7.802554	3.85008e-11
7.799279	3.87888e-11
7.796004	3.9079e-11
7.792729	3.93713e-11
7.789455	3.96658e-11
7.786180	3.99625e-11
7.782905	4.02615e-11
7.779630	4.05626e-11
7.776355	4.0866e-11
7.773080	4.11717e-11
7.769805	4.14797e-11
7.766530	4.179e-11
7.763255	4.21026e-11
7.759980	4.24175e-11
7.756705	4.27348e-11
7.753430	4.30544e-11
7.750155	4.33765e-11
7.746880	4.37009e-11
7.743605	4.40278e-11
7.740330	4.43571e-11
7.737056	4.46889e-11
7.733781	4.50231e-11
7.730506	4.53599e-11
7.727231	4.56992e-11
7.723956	4.6041e-11
7.720681	4.63853e-11
7.717406	4.67323e-11
7.714131	4.70818e-11
7.710856	4.74339e-11
7.707581	4.77887e-11
7.704306	4.81461e-11
7.701031	4.85062e-11
7.697756	4.8869e-11
7.694481	4.92345e-11
7.691206	4.96027e-11
7.687931	4.99737e-11
7.684657	5.03475e-11
7.681382	5.0724e-11
7.678107	5.11034e-11
7.674832	5.14856e-11
7.671557	5.18706e-11
7.668282	5.22586e-11
7.665007	5.26494e-11
7.661732	5.30431e-11
7.658457	5.34398e-11
7.655182	5.38395e-11
7.651907	5.42421e-11
7.648632	5.46478e-11
7.645357	5.50565e-11
7.642082	5.54682e-11
7.638807	5.5883e-11
7.635533	5.63009e-11
7.632258	5.6722e-11
7.628983	5.71462e-11
7.625708	5.75735e-11
7.622433	5.8004e-11
7.619158	5.84378e-11
7.615883	5.88748e-11
7.612608	5.93151e-11
7.609333	5.97586e-11
7.606058	6.02055e-11
7.602783	6.06557e-11
7.599508	6.11093e-11
7.596233	6.15663e-11
7.592958	6.20266e-11
7.589683	6.24905e-11
7.586408	6.29577e-11
7.583134	6.34285e-11
7.579859	6.39028e-11
7.576584	6.43807e-11
7.573309	6.48621e-11
7.570034	6.53471e-11
7.566759	6.58357e-11
7.563484	6.6328e-11
7.560209	6.68239e-11
7.556934	6.73236e-11
7.553659	6.7827e-11
7.550384	6.83341e-11
7.547109	6.88451e-11
7.543834	6.93599e-11
7.540559	6.98785e-11
7.537284	7.04009e-11
7.534009	7.09273e-11
7.530735	7.14576e-11
7.527460	7.19919e-11
7.524185	7.25302e-11
7.520910	7.30725e-11
7.517635	7.36188e-11
7.514360	7.41693e-11
7.511085	7.47238e-11
7.507810	7.52825e-11
7.504535	7.58453e-11
7.501260	7.64124e-11
7.497985	7.69837e-11
7.494710	7.75593e-11
7.491435	7.81391e-11
7.488160	7.87233e-11
7.484885	7.93119e-11
7.481610	7.99048e-11
7.478336	8.05022e-11
7.475061	8.11041e-11
7.471786	8.17104e-11
7.468511	8.23213e-11
7.465236	8.29367e-11
7.461961	8.35567e-11
7.458686	8.41814e-11
7.455411	8.48107e-11
7.452136	8.54448e-11
7.448861	8.60835e-11
7.445586	8.67271e-11
7.442311	8.73754e-11
7.439036	8.80286e-11
7.435761	8.86867e-11
7.432486	8.93497e-11
7.429212	9.00176e-11
7.425937	9.06905e-11
7.422662	9.13685e-11
7.419387	9.20515e-11
7.416112	9.27396e-11
7.412837	9.34329e-11
7.409562	9.41313e-11
7.406287	9.48349e-11
7.403012	9.55438e-11
7.399737	9.6258e-11
7.396462	9.69776e-11
7.393187	9.77025e-11
7.389912	9.84328e-11
7.386637	9.91686e-11
7.383362	9.99099e-11
7.380087	1.00657e-10
7.376813	1.01409e-10
7.373538	1.02167e-10
7.370263	1.02931e-10
7.366988	1.037e-10
7.363713	1.04475e-10
7.360438	1.05256e-10
7.357163	1.06043e-10
7.353888	1.06835e-10
7.350613	1.07634e-10
7.347338	1.08438e-10
7.344063	1.09249e-10
7.340788	1.10066e-10
7.337513	1.10888e-10
7.334238	1.11717e-10
7.330963	1.12552e-10
7.327688	1.13393e-10
7.324414	1.14241e-10
7.321139	1.15095e-10
7.317864	1.15955e-10
7.314589	1.16821e-10
7.311314	1.17694e-10
7.308039	1.18574e-10
7.304764	1.1946e-10
7.301489	1.20353e-10
7.298214	1.21253e-10
7.294939	1.22159e-10
7.291664	1.23072e-10
7.288389	1.23991e-10
7.285114	1.24918e-10
7.281839	1.25852e-10
7.278564	1.26792e-10
7.275290	1.2774e-10
7.272015	1.28694e-10
7.268740	1.29656e-10
7.265465	1.30625e-10
7.262190	1.31601e-10
7.258915	1.32585e-10
7.255640	1.33576e-10
7.252365	1.34574e-10
7.249090	1.35579e-10
7.245815	1.36593e-10
7.242540	1.37613e-10
7.239265	1.38642e-10
7.235990	1.39678e-10
7.232715	1.40721e-10
7.229440	1.41773e-10
7.226165	1.42832e-10
7.222891	1.439e-10
7.219616	1.44975e-10
7.216341	1.46058e-10
7.213066	1.4715e-10
7.209791	1.48249e-10
7.206516	1.49357e-10
7.203241	1.50473e-10
7.199966	1.51597e-10
7.196691	1.5273e-10
7.193416	1.53871e-10
7.190141	1.55021e-10
7.186866	1.56179e-10
7.183591	1.57346e-10
7.180316	1.58522e-10
7.177041	1.59707e-10
7.173766	1.609e-10
7.170492	1.62102e-10
7.167217	1.63313e-10
7.163942	1.64533e-10
7.160667	1.65763e-10
7.157392	1.67001e-10
7.154117	1.68249e-10
7.150842	1.69506e-10
7.147567	1.70772e-10
7.144292	1.72048e-10
7.141017	1.73334e-10
7.137742	1.74629e-10
7.134467	1.75934e-10
7.131192	1.77248e-10
7.127917	1.78572e-10
7.124642	1.79906e-10
7.121367	1.8125e-10
7.118093	1.82604e-10
7.114818	1.83969e-10
7.111543	1.85343e-10
7.108268	1.86728e-10
7.104993	1.88123e-10
7.101718	1.89528e-10
7.098443	1.90944e-10
7.095168	1.9237e-10
7.091893	1.93808e-10
7.088618	1.95255e-10
7.085343	1.96714e-10
7.082068	1.98184e-10
7.078793	1.99664e-10
7.075518	2.01156e-10
7.072243	2.02658e-10
7.068969	2.04172e-10
7.065694	2.05697e-10
7.062419	2.07234e-10
7.059144	2.08782e-10
7.055869	2.10342e-10
7.052594	2.11913e-10
7.049319	2.13496e-10
7.046044	2.15091e-10
7.042769	2.16697e-10
7.039494	2.18316e-10
7.036219	2.19947e-10
7.032944	2.2159e-10
7.029669	2.23245e-10
7.026394	2.24912e-10
7.023119	2.26592e-10
7.019844	2.28285e-10
7.016570	2.2999e-10
7.013295	2.31708e-10
7.010020	2.33438e-10
7.006745	2.35182e-10
7.003470	2.36939e-10
7.000195	2.38708e-10
6.996920	2.40491e-10
6.993645	2.42287e-10
6.990370	2.44097e-10
6.987095	2.4592e-10
6.983820	2.47757e-10
6.980545	2.49607e-10
6.977270	2.51472e-10
6.973995	2.5335e-10
6.970720	2.55242e-10
6.967445	2.57148e-10
6.964171	2.59069e-10
6.960896	2.61004e-10
6.957621	2.62953e-10
6.954346	2.64917e-10
6.951071	2.66895e-10
6.947796	2.68888e-10
6.944521	2.70897e-10
6.941246	2.7292e-10
6.937971	2.74958e-10
6.934696	2.77011e-10
6.931421	2.7908e-10
6.928146	2.81164e-10
6.924871	2.83264e-10
6.921596	2.85379e-10
6.918321	2.8751e-10
6.915047	2.89657e-10
6.911772	2.9182e-10
6.908497	2.94e-10
6.905222	2.96195e-10
6.901947	2.98407e-10
6.898672	3.00635e-10
6.895397	3.0288e-10
6.892122	3.05142e-10
6.888847	3.07421e-10
6.885572	3.09716e-10
6.882297	3.12029e-10
6.879022	3.14359e-10
6.875747	3.16706e-10
6.872472	3.19071e-10
6.869197	3.21453e-10
6.865922	3.23854e-10
6.862648	3.26272e-10
6.859373	3.28708e-10
6.856098	3.31162e-10
6.852823	3.33635e-10
6.849548	3.36126e-10
6.846273	3.38636e-10
6.842998	3.41164e-10
6.839723	3.43712e-10
6.836448	3.46278e-10
6.833173	3.48863e-10
6.829898	3.51468e-10
6.826623	3.54092e-10
6.823348	3.56736e-10
6.820073	3.59399e-10
6.816798	3.62083e-10
6.813523	3.64786e-10
6.810249	3.6751e-10
6.806974	3.70253e-10
6.803699	3.73018e-10
6.800424	3.75803e-10
6.797149	3.78608e-10
6.793874	3.81435e-10
6.790599	3.84282e-10
6.787324	3.87151e-10
6.784049	3.90042e-10
6.780774	3.92953e-10
6.777499	3.95887e-10
6.774224	3.98843e-10
6.770949	4.0182e-10
6.767674	4.0482e-10
6.764399	4.07842e-10
6.761124	4.10886e-10
6.757850	4.13954e-10
6.754575	4.17044e-10
6.751300	4.20157e-10
6.748025	4.23293e-10
6.744750	4.26453e-10
6.741475	4.29637e-10
6.738200	4.32844e-10
6.734925	4.36075e-10
6.731650	4.3933e-10
6.728375	4.42609e-10
6.725100	4.45913e-10
6.721825	4.49242e-10
6.718550	4.52595e-10
6.715275	4.55974e-10
6.712000	4.59377e-10
6.708726	4.62806e-10
6.705451	4.6626e-10
6.702176	4.69741e-10
6.698901	4.73247e-10
6.695626	4.76779e-10
6.692351	4.80338e-10
6.689076	4.83923e-10
6.685801	4.87535e-10
6.682526	4.91174e-10
6.679251	4.9484e-10
6.675976	4.98533e-10
6.672701	5.02254e-10
6.669426	5.06003e-10
6.666151	5.09779e-10
6.662876	5.13584e-10
6.659601	5.17417e-10
6.656327	5.21279e-10
6.653052	5.25169e-10
6.649777	5.29089e-10
6.646502	5.33037e-10
6.643227	5.37015e-10
6.639952	5.41023e-10
6.636677	5.45061e-10
6.633402	5.49128e-10
6.630127	5.53227e-10
6.626852	5.57355e-10
6.623577	5.61515e-10
6.620302	5.65705e-10
6.617027	5.69927e-10
6.613752	5.7418e-10
6.610477	5.78465e-10
6.607202	5.82781e-10
6.603928	5.8713e-10
6.600653	5.91512e-10
6.597378	5.95926e-10
6.594103	6.00373e-10
6.590828	6.04853e-10
6.587553	6.09366e-10
6.584278	6.13913e-10
6.581003	6.18494e-10
6.577728	6.2311e-10
6.574453	6.27759e-10
6.571178	6.32443e-10
6.567903	6.37163e-10
6.564628	6.41917e-10
6.561353	6.46707e-10
6.558078	6.51532e-10
6.554803	6.56394e-10
6.551529	6.61291e-10
6.548254	6.66225e-10
6.544979	6.71196e-10
6.541704	6.76204e-10
6.538429	6.8125e-10
6.535154	6.86333e-10
6.531879	6.91453e-10
6.528604	6.96612e-10
6.525329	7.0181e-10
6.522054	7.07046e-10
6.518779	7.12321e-10
6.515504	7.17636e-10
6.512229	7.2299e-10
6.508954	7.28384e-10
6.505679	7.33818e-10
6.502405	7.39293e-10
6.499130	7.44808e-10
6.495855	7.50365e-10
6.492580	7.55963e-10
6.489305	7.61602e-10
6.486030	7.67284e-10
6.482755	7.73008e-10
6.479480	7.78775e-10
6.476205	7.84585e-10
6.472930	7.90438e-10
6.469655	7.96334e-10
6.466380	8.02275e-10
6.463105	8.0826e-10
6.459830	8.14289e-10
6.456555	8.20364e-10
6.453280	8.26483e-10
6.450006	8.32649e-10
6.446731	8.3886e-10
6.443456	8.45117e-10
6.440181	8.51421e-10
6.436906	8.57772e-10
6.433631	8.64171e-10
6.430356	8.70617e-10
6.427081	8.77111e-10
6.423806	8.83653e-10
6.420531	8.90244e-10
6.417256	8.96885e-10
6.413981	9.03575e-10
6.410706	9.10314e-10
6.407431	9.17104e-10
6.404156	9.23945e-10
6.400881	9.30836e-10
6.397607	9.37779e-10
6.394332	9.44773e-10
6.391057	9.5182e-10
6.387782	9.58919e-10
6.384507	9.66071e-10
6.381232	9.73276e-10
6.377957	9.80535e-10
6.374682	9.87848e-10
6.371407	9.95215e-10
6.368132	1.00264e-09
6.364857	1.01012e-09
6.361582	1.01765e-09
6.358307	1.02524e-09
6.355032	1.03288e-09
6.351757	1.04059e-09
6.348483	1.04835e-09
6.345208	1.05617e-09
6.341933	1.06404e-09
6.338658	1.07198e-09
6.335383	1.07997e-09
6.332108	1.08803e-09
6.328833	1.09614e-09
6.325558	1.10431e-09
6.322283	1.11255e-09
6.319008	1.12084e-09
6.315733	1.1292e-09
6.312458	1.13762e-09
6.309183	1.14611e-09
6.305908	1.15465e-09
6.302633	1.16326e-09
6.299358	1.17194e-09
6.296084	1.18068e-09
6.292809	1.18948e-09
6.289534	1.19835e-09
6.286259	1.20728e-09
6.282984	1.21629e-09
6.279709	1.22536e-09
6.276434	1.23449e-09
6.273159	1.2437e-09
6.269884	1.25297e-09
6.266609	1.26231e-09
6.263334	1.27172e-09
6.260059	1.28121e-09
6.256784	1.29076e-09
6.253509	1.30038e-09
6.250234	1.31008e-09
6.246959	1.31984e-09
6.243685	1.32968e-09
6.240410	1.3396e-09
6.237135	1.34959e-09
6.233860	1.35965e-09
6.230585	1.36978e-09
6.227310	1.38e-09
6.224035	1.39028e-09
6.220760	1.40065e-09
6.217485	1.41109e-09
6.214210	1.42161e-09
6.210935	1.43221e-09
6.207660	1.44289e-09
6.204385	1.45364e-09
6.201110	1.46448e-09
6.197835	1.4754e-09
6.194560	1.48639e-09
6.191286	1.49748e-09
6.188011	1.50864e-09
6.184736	1.51988e-09
6.181461	1.53121e-09
6.178186	1.54263e-09
6.174911	1.55413e-09
6.171636	1.56571e-09
6.168361	1.57738e-09
6.165086	1.58914e-09
6.161811	1.60099e-09
6.158536	1.61292e-09
6.155261	1.62494e-09
6.151986	1.63705e-09
6.148711	1.64926e-09
6.145436	1.66155e-09
6.142162	1.67393e-09
6.138887	1.68641e-09
6.135612	1.69898e-09
6.132337	1.71164e-09
6.129062	1.7244e-09
6.125787	1.73725e-09
6.122512	1.7502e-09
6.119237	1.76325e-09
6.115962	1.77639e-09
6.112687	1.78963e-09
6.109412	1.80296e-09
6.106137	1.8164e-09
6.102862	1.82994e-09
6.099587	1.84358e-09
6.096312	1.85732e-09
6.093037	1.87116e-09
6.089763	1.8851e-09
6.086488	1.89915e-09
6.083213	1.9133e-09
6.079938	1.92756e-09
6.076663	1.94193e-09
6.073388	1.9564e-09
6.070113	1.97098e-09
6.066838	1.98567e-09
6.063563	2.00046e-09
6.060288	2.01537e-09
6.057013	2.03039e-09
6.053738	2.04552e-09
6.050463	2.06076e-09
6.047188	2.07612e-09
6.043913	2.09159e-09
6.040638	2.10717e-09
6.037364	2.12287e-09
6.034089	2.13869e-09
6.030814	2.15463e-09
6.027539	2.17068e-09
6.024264	2.18686e-09
6.020989	2.20315e-09
6.017714	2.21957e-09
6.014439	2.2361e-09
6.011164	2.25276e-09
6.007889	2.26955e-09
6.004614	2.28646e-09
6.001339	2.30349e-09
5.998064	2.32066e-09
5.994789	2.33795e-09
5.991514	2.35536e-09
5.988240	2.37291e-09
5.984965	2.39059e-09
5.981690	2.4084e-09
5.978415	2.42634e-09
5.975140	2.44442e-09
5.971865	2.46263e-09
5.968590	2.48098e-09
5.965315	2.49946e-09
5.962040	2.51808e-09
5.958765	2.53684e-09
5.955490	2.55574e-09
5.952215	2.57478e-09
5.948940	2.59396e-09
5.945665	2.61328e-09
5.942390	2.63275e-09
5.939115	2.65236e-09
5.935841	2.67212e-09
5.932566	2.69202e-09
5.929291	2.71208e-09
5.926016	2.73228e-09
5.922741	2.75263e-09
5.919466	2.77314e-09
5.916191	2.79379e-09
5.912916	2.8146e-09
5.909641	2.83557e-09
5.906366	2.85669e-09
5.903091	2.87796e-09
5.899816	2.8994e-09
5.896541	2.921e-09
5.893266	2.94275e-09
5.889991	2.96467e-09
5.886716	2.98675e-09
5.883442	3.009e-09
5.880167	3.03141e-09
5.876892	3.05399e-09
5.873617	3.07673e-09
5.870342	3.09965e-09
5.867067	3.12273e-09
5.863792	3.14599e-09
5.860517	3.16942e-09
5.857242	3.19302e-09
5.853967	3.2168e-09
5.850692	3.24076e-09
5.847417	3.26489e-09
5.844142	3.28921e-09
5.840867	3.3137e-09
5.837592	3.33838e-09
5.834317	3.36324e-09
5.831043	3.38828e-09
5.827768	3.41352e-09
5.824493	3.43894e-09
5.821218	3.46454e-09
5.817943	3.49034e-09
5.814668	3.51633e-09
5.811393	3.54252e-09
5.808118	3.5689e-09
5.804843	3.59547e-09
5.801568	3.62224e-09
5.798293	3.64921e-09
5.795018	3.67639e-09
5.791743	3.70376e-09
5.788468	3.73134e-09
5.785193	3.75912e-09
5.781919	3.78711e-09
5.778644	3.81531e-09
5.775369	3.84371e-09
5.772094	3.87233e-09
5.768819	3.90116e-09
5.765544	3.93021e-09
5.762269	3.95947e-09
5.758994	3.98895e-09
5.755719	4.01865e-09
5.752444	4.04857e-09
5.749169	4.07871e-09
5.745894	4.10907e-09
5.742619	4.13966e-09
5.739344	4.17048e-09
5.736069	4.20153e-09
5.732794	4.23281e-09
5.729520	4.26432e-09
5.726245	4.29607e-09
5.722970	4.32805e-09
5.719695	4.36027e-09
5.716420	4.39272e-09
5.713145	4.42542e-09
5.709870	4.45837e-09
5.706595	4.49155e-09
5.703320	4.52499e-09
5.700045	4.55867e-09
5.696770	4.59261e-09
5.693495	4.62679e-09
5.690220	4.66123e-09
5.686945	4.69593e-09
5.683670	4.73088e-09
5.680395	4.76609e-09
5.677121	4.80157e-09
5.673846	4.83731e-09
5.670571	4.87331e-09
5.667296	4.90958e-09
5.664021	4.94613e-09
5.660746	4.98294e-09
5.657471	5.02003e-09
5.654196	5.05739e-09
5.650921	5.09503e-09
5.647646	5.13295e-09
5.644371	5.17115e-09
5.641096	5.20963e-09
5.637821	5.24841e-09
5.634546	5.28747e-09
5.631271	5.32682e-09
5.627996	5.36646e-09
5.624722	5.40639e-09
5.621447	5.44663e-09
5.618172	5.48716e-09
5.614897	5.528e-09
5.611622	5.56913e-09
5.608347	5.61058e-09
5.605072	5.65233e-09
5.601797	5.69439e-09
5.598522	5.73676e-09
5.595247	5.77945e-09
5.591972	5.82246e-09
5.588697	5.86578e-09
5.585422	5.90943e-09
5.582147	5.9534e-09
5.578872	5.9977e-09
5.575598	6.04233e-09
5.572323	6.08728e-09
5.569048	6.13258e-09
5.565773	6.17821e-09
5.562498	6.22417e-09
5.559223	6.27048e-09
5.555948	6.31714e-09
5.552673	6.36414e-09
5.549398	6.41149e-09
5.546123	6.45919e-09
5.542848	6.50725e-09
5.539573	6.55566e-09
5.536298	6.60443e-09
5.533023	6.65357e-09
5.529748	6.70307e-09
5.526473	6.75293e-09
5.523199	6.80317e-09
5.519924	6.85378e-09
5.516649	6.90477e-09
5.513374	6.95614e-09
5.510099	7.00788e-09
5.506824	7.06001e-09
5.503549	7.11253e-09
5.500274	7.16544e-09
5.496999	7.21874e-09
5.493724	7.27244e-09
5.490449	7.32654e-09
5.487174	7.38104e-09
5.483899	7.43594e-09
5.480624	7.49125e-09
5.477349	7.54697e-09
5.474074	7.60311e-09
5.470800	7.65966e-09
5.467525	7.71663e-09
5.464250	7.77403e-09
5.460975	7.83185e-09
5.457700	7.8901e-09
5.454425	7.94879e-09
5.451150	8.00791e-09
5.447875	8.06747e-09
5.444600	8.12747e-09
5.441325	8.18791e-09
5.438050	8.24881e-09
5.434775	8.31016e-09
5.431500	8.37196e-09
5.428225	8.43422e-09
5.424950	8.49695e-09
5.421676	8.56014e-09
5.418401	8.6238e-09
5.415126	8.68793e-09
5.411851	8.75254e-09
5.408576	8.81762e-09
5.405301	8.88319e-09
5.402026	8.94925e-09
5.398751	9.0158e-09
5.395476	9.08284e-09
5.392201	9.15038e-09
5.388926	9.21842e-09
5.385651	9.28697e-09
5.382376	9.35603e-09
5.379101	9.4256e-09
5.375826	9.49568e-09
5.372551	9.56629e-09
5.369277	9.63741e-09
5.366002	9.70907e-09
5.362727	9.78126e-09
5.359452	9.85399e-09
5.356177	9.92725e-09
5.352902	1.00011e-08
5.349627	1.00754e-08
5.346352	1.01503e-08
5.343077	1.02258e-08
5.339802	1.03018e-08
5.336527	1.03784e-08
5.333252	1.04556e-08
5.329977	1.05333e-08
5.326702	1.06116e-08
5.323427	1.06905e-08
5.320152	1.077e-08
5.316878	1.085e-08
5.313603	1.09307e-08
5.310328	1.10119e-08
5.307053	1.10938e-08
5.303778	1.11763e-08
5.300503	1.12593e-08
5.297228	1.1343e-08
5.293953	1.14274e-08
5.290678	1.15123e-08
5.287403	1.15979e-08
5.284128	1.16841e-08
5.280853	1.17709e-08
5.277578	1.18584e-08
5.274303	1.19466e-08
5.271028	1.20354e-08
5.267753	1.21248e-08
5.264479	1.22149e-08
5.261204	1.23057e-08
5.257929	1.23972e-08
5.254654	1.24893e-08
5.251379	1.25821e-08
5.248104	1.26757e-08
5.244829	1.27699e-08
5.241554	1.28648e-08
5.238279	1.29604e-08
5.235004	1.30567e-08
5.231729	1.31537e-08
5.228454	1.32515e-08
5.225179	1.335e-08
5.221904	1.34492e-08
5.218629	1.35491e-08
5.215355	1.36498e-08
5.212080	1.37512e-08
5.208805	1.38534e-08
5.205530	1.39564e-08
5.202255	1.40601e-08
5.198980	1.41645e-08
5.195705	1.42698e-08
5.192430	1.43758e-08
5.189155	1.44826e-08
5.185880	1.45902e-08
5.182605	1.46987e-08
5.179330	1.48079e-08
5.176055	1.49179e-08
5.172780	1.50287e-08
5.169505	1.51404e-08
5.166230	1.52529e-08
5.162956	1.53662e-08
5.159681	1.54804e-08
5.156406	1.55954e-08
5.153131	1.57112e-08
5.149856	1.5828e-08
5.146581	1.59456e-08
5.143306	1.6064e-08
5.140031	1.61834e-08
5.136756	1.63036e-08
5.133481	1.64247e-08
5.130206	1.65467e-08
5.126931	1.66696e-08
5.123656	1.67935e-08
5.120381	1.69182e-08
5.117106	1.70439e-08
5.113831	1.71705e-08
5.110557	1.7298e-08
5.107282	1.74265e-08
5.104007	1.7556e-08
5.100732	1.76864e-08
5.097457	1.78177e-08
5.094182	1.79501e-08
5.090907	1.80834e-08
5.087632	1.82177e-08
5.084357	1.8353e-08
5.081082	1.84893e-08
5.077807	1.86267e-08
5.074532	1.8765e-08
5.071257	1.89044e-08
5.067982	1.90448e-08
5.064707	1.91862e-08
5.061432	1.93287e-08
5.058158	1.94722e-08
5.054883	1.96169e-08
5.051608	1.97625e-08
5.048333	1.99093e-08
5.045058	2.00572e-08
5.041783	2.02061e-08
5.038508	2.03561e-08
5.035233	2.05073e-08
5.031958	2.06596e-08
5.028683	2.0813e-08
5.025408	2.09676e-08
5.022133	2.11232e-08
5.018858	2.12801e-08
5.015583	2.14381e-08
5.012308	2.15973e-08
5.009034	2.17576e-08
5.005759	2.19192e-08
5.002484	2.20819e-08
4.999209	2.22459e-08
4.995934	2.24111e-08
4.992659	2.25775e-08
4.989384	2.27451e-08
4.986109	2.29139e-08
4.982834	2.30841e-08
4.979559	2.32554e-08
4.976284	2.34281e-08
4.973009	2.3602e-08
4.969734	2.37772e-08
4.966459	2.39538e-08
4.963184	2.41316e-08
4.959909	2.43107e-08
4.956635	2.44912e-08
4.953360	2.4673e-08
4.950085	2.48562e-08
4.946810	2.50407e-08
4.943535	2.52265e-08
4.940260	2.54138e-08
4.936985	2.56024e-08
4.933710	2.57925e-08
4.930435	2.59839e-08
4.927160	2.61768e-08
4.923885	2.63711e-08
4.920610	2.65668e-08
4.917335	2.6764e-08
4.914060	2.69627e-08
4.910785	2.71628e-08
4.907510	2.73644e-08
4.904236	2.75675e-08
4.900961	2.77721e-08
4.897686	2.79782e-08
4.894411	2.81858e-08
4.891136	2.8395e-08
4.887861	2.86057e-08
4.884586	2.8818e-08
4.881311	2.90319e-08
4.878036	2.92473e-08
4.874761	2.94643e-08
4.871486	2.9683e-08
4.868211	2.99033e-08
4.864936	3.01251e-08
4.861661	3.03487e-08
4.858386	3.05739e-08
4.855112	3.08007e-08
4.851837	3.10293e-08
4.848562	3.12595e-08
4.845287	3.14915e-08
4.842012	3.17251e-08
4.838737	3.19605e-08
4.835462	3.21977e-08
4.832187	3.24365e-08
4.828912	3.26772e-08
4.825637	3.29196e-08
4.822362	3.31639e-08
4.819087	3.34099e-08
4.815812	3.36578e-08
4.812537	3.39075e-08
4.809262	3.4159e-08
4.805987	3.44124e-08
4.802713	3.46677e-08
4.799438	3.49249e-08
4.796163	3.5184e-08
4.792888	3.5445e-08
4.789613	3.57079e-08
4.786338	3.59728e-08
4.783063	3.62396e-08
4.779788	3.65084e-08
4.776513	3.67792e-08
4.773238	3.70521e-08
4.769963	3.73269e-08
4.766688	3.76037e-08
4.763413	3.78827e-08
4.760138	3.81636e-08
4.756863	3.84467e-08
4.753588	3.87318e-08
4.750314	3.90191e-08
4.747039	3.93085e-08
4.743764	3.96e-08
4.740489	3.98937e-08
4.737214	4.01896e-08
4.733939	4.04876e-08
4.730664	4.07879e-08
4.727389	4.10904e-08
4.724114	4.13951e-08
4.720839	4.1702e-08
4.717564	4.20113e-08
4.714289	4.23228e-08
4.711014	4.26367e-08
4.707739	4.29528e-08
4.704464	4.32713e-08
4.701189	4.35922e-08
4.697915	4.39154e-08
4.694640	4.4241e-08
4.691365	4.45691e-08
4.688090	4.48995e-08
4.684815	4.52324e-08
4.681540	4.55678e-08
4.678265	4.59056e-08
4.674990	4.6246e-08
4.671715	4.65888e-08
4.668440	4.69343e-08
4.665165	4.72822e-08
4.661890	4.76327e-08
4.658615	4.79859e-08
4.655340	4.83416e-08
4.652065	4.87e-08
4.648791	4.9061e-08
4.645516	4.94247e-08
4.642241	4.97911e-08
4.638966	5.01602e-08
4.635691	5.0532e-08
4.632416	5.09065e-08
4.629141	5.12839e-08
4.625866	5.1664e-08
4.622591	5.2047e-08
4.619316	5.24327e-08
4.616041	5.28214e-08
4.612766	5.32129e-08
4.609491	5.36073e-08
4.606216	5.40046e-08
4.602941	5.44048e-08
4.599666	5.48081e-08
4.596392	5.52143e-08
4.593117	5.56235e-08
4.589842	5.60357e-08
4.586567	5.6451e-08
4.583292	5.68693e-08
4.580017	5.72907e-08
4.576742	5.77153e-08
4.573467	5.8143e-08
4.570192	5.85739e-08
4.566917	5.90079e-08
4.563642	5.94451e-08
4.560367	5.98856e-08
4.557092	6.03294e-08
4.553817	6.07764e-08
4.550542	6.12267e-08
4.547267	6.16804e-08
4.543993	6.21374e-08
4.540718	6.25978e-08
4.537443	6.30616e-08
4.534168	6.35288e-08
4.530893	6.39995e-08
4.527618	6.44736e-08
4.524343	6.49513e-08
4.521068	6.54325e-08
4.517793	6.59172e-08
4.514518	6.64055e-08
4.511243	6.68975e-08
4.507968	6.73931e-08
4.504693	6.78923e-08
4.501418	6.83952e-08
4.498143	6.89019e-08
4.494869	6.94123e-08
4.491594	6.99264e-08
4.488319	7.04444e-08
4.485044	7.09662e-08
4.481769	7.14918e-08
4.478494	7.20213e-08
4.475219	7.25548e-08
4.471944	7.30922e-08
4.468669	7.36335e-08
4.465394	7.41789e-08
4.462119	7.47283e-08
4.458844	7.52817e-08
4.455569	7.58392e-08
4.452294	7.64009e-08
4.449019	7.69667e-08
4.445744	7.75367e-08
4.442470	7.81109e-08
4.439195	7.86893e-08
4.435920	7.9272e-08
4.432645	7.9859e-08
4.429370	8.04504e-08
4.426095	8.10461e-08
4.422820	8.16462e-08
4.419545	8.22508e-08
4.416270	8.28598e-08
4.412995	8.34733e-08
4.409720	8.40914e-08
4.406445	8.4714e-08
4.403170	8.53412e-08
4.399895	8.59731e-08
4.396620	8.66096e-08
4.393345	8.72508e-08
4.390071	8.78967e-08
4.386796	8.85475e-08
4.383521	8.9203e-08
4.380246	8.98634e-08
4.376971	9.05286e-08
4.373696	9.11988e-08
4.370421	9.18739e-08
4.367146	9.2554e-08
4.363871	9.32391e-08
4.360596	9.39293e-08
4.357321	9.46245e-08
4.354046	9.53249e-08
4.350771	9.60305e-08
4.347496	9.67413e-08
4.344221	9.74573e-08
4.340946	9.81787e-08
4.337672	9.89053e-08
4.334397	9.96373e-08
4.331122	1.00375e-07
4.327847	1.01118e-07
4.324572	1.01866e-07
4.321297	1.0262e-07
4.318022	1.03379e-07
4.314747	1.04144e-07
4.311472	1.04915e-07
4.308197	1.05691e-07
4.304922	1.06473e-07
4.301647	1.07261e-07
4.298372	1.08055e-07
4.295097	1.08855e-07
4.291822	1.0966e-07
4.288548	1.10471e-07
4.285273	1.11289e-07
4.281998	1.12112e-07
4.278723	1.12942e-07
4.275448	1.13777e-07
4.272173	1.14619e-07
4.268898	1.15467e-07
4.265623	1.16321e-07
4.262348	1.17182e-07
4.259073	1.18049e-07
4.255798	1.18922e-07
4.252523	1.19802e-07
4.249248	1.20688e-07
4.245973	1.21581e-07
4.242698	1.2248e-07
4.239423	1.23386e-07
4.236149	1.24299e-07
4.232874	1.25219e-07
4.229599	1.26145e-07
4.226324	1.27078e-07
4.223049	1.28018e-07
4.219774	1.28965e-07
4.216499	1.29918e-07
4.213224	1.30879e-07
4.209949	1.31847e-07
4.206674	1.32822e-07
4.203399	1.33805e-07
4.200124	1.34794e-07
4.196849	1.35791e-07
4.193574	1.36795e-07
4.190299	1.37807e-07
4.187024	1.38826e-07
4.183750	1.39853e-07
4.180475	1.40887e-07
4.177200	1.41929e-07
4.173925	1.42978e-07
4.170650	1.44035e-07
4.167375	1.451e-07
4.164100	1.46173e-07
4.160825	1.47254e-07
4.157550	1.48343e-07
4.154275	1.49439e-07
4.151000	1.50544e-07
4.147725	1.51657e-07
4.144450	1.52778e-07
4.141175	1.53908e-07
4.137900	1.55046e-07
4.134625	1.56192e-07
4.131351	1.57347e-07
4.128076	1.5851e-07
4.124801	1.59681e-07
4.121526	1.60862e-07
4.118251	1.62051e-07
4.114976	1.63249e-07
4.111701	1.64455e-07
4.108426	1.65671e-07
4.105151	1.66895e-07
4.101876	1.68129e-07
4.098601	1.69372e-07
4.095326	1.70623e-07
4.092051	1.71884e-07
4.088776	1.73155e-07
4.085501	1.74434e-07
4.082227	1.75723e-07
4.078952	1.77022e-07
4.075677	1.7833e-07
4.072402	1.79648e-07
4.069127	1.80976e-07
4.065852	1.82313e-07
4.062577	1.8366e-07
4.059302	1.85017e-07
4.056027	1.86384e-07
4.052752	1.87761e-07
4.049477	1.89149e-07
4.046202	1.90546e-07
4.042927	1.91954e-07
4.039652	1.93372e-07
4.036377	1.94801e-07
4.033102	1.9624e-07
4.029828	1.9769e-07
4.026553	1.9915e-07
4.023278	2.00622e-07
4.020003	2.02104e-07
4.016728	2.03597e-07
4.013453	2.05101e-07
4.010178	2.06616e-07
4.006903	2.08142e-07
4.003628	2.09679e-07
4.000353	2.11228e-07
3.997078	2.12788e-07
3.993803	2.1436e-07
3.990528	2.15943e-07
3.987253	2.17538e-07
3.983978	2.19145e-07
3.980703	2.20763e-07
3.977429	2.22394e-07
3.974154	2.24036e-07
3.970879	2.2569e-07
3.967604	2.27357e-07
3.964329	2.29036e-07
3.961054	2.30727e-07
3.957779	2.32431e-07
3.954504	2.34147e-07
3.951229	2.35876e-07
3.947954	2.37618e-07
3.944679	2.39373e-07
3.941404	2.4114e-07
3.938129	2.4292e-07
3.934854	2.44714e-07
3.931579	2.46521e-07
3.928305	2.48341e-07
3.925030	2.50174e-07
3.921755	2.52021e-07
3.918480	2.53882e-07
3.915205	2.55756e-07
3.911930	2.57644e-07
3.908655	2.59546e-07
3.905380	2.61462e-07
3.902105	2.63392e-07
3.898830	2.65336e-07
3.895555	2.67294e-07
3.892280	2.69267e-07
3.889005	2.71255e-07
3.885730	2.73257e-07
3.882455	2.75273e-07
3.879180	2.77305e-07
3.875906	2.79352e-07
3.872631	2.81413e-07
3.869356	2.8349e-07
3.866081	2.85582e-07
3.862806	2.8769e-07
3.859531	2.89813e-07
3.856256	2.91951e-07
3.852981	2.94106e-07
3.849706	2.96276e-07
3.846431	2.98462e-07
3.843156	3.00664e-07
3.839881	3.02882e-07
3.836606	3.05117e-07
3.833331	3.07368e-07
3.830056	3.09636e-07
3.826781	3.1192e-07
3.823507	3.14222e-07
3.820232	3.1654e-07
3.816957	3.18875e-07
3.813682	3.21227e-07
3.810407	3.23597e-07
3.807132	3.25984e-07
3.803857	3.28389e-07
3.800582	3.30811e-07
3.797307	3.33251e-07
3.794032	3.35709e-07
3.790757	3.38185e-07
3.787482	3.4068e-07
3.784207	3.43192e-07
3.780932	3.45723e-07
3.777657	3.48273e-07
3.774382	3.50842e-07
3.771108	3.53429e-07
3.767833	3.56035e-07
3.764558	3.58661e-07
3.761283	3.61306e-07
3.758008	3.6397e-07
3.754733	3.66654e-07
3.751458	3.69357e-07
3.748183	3.72081e-07
3.744908	3.74824e-07
3.741633	3.77588e-07
3.738358	3.80372e-07
3.735083	3.83176e-07
3.731808	3.86001e-07
3.728533	3.88847e-07
3.725258	3.91714e-07
3.721984	3.94602e-07
3.718709	3.97511e-07
3.715434	4.00441e-07
3.712159	4.03393e-07
3.708884	4.06366e-07
3.705609	4.09362e-07
3.702334	4.12379e-07
3.699059	4.15419e-07
3.695784	4.18481e-07
3.692509	4.21565e-07
3.689234	4.24672e-07
3.685959	4.27802e-07
3.682684	4.30955e-07
3.679409	4.34131e-07
3.676134	4.3733e-07
3.672859	4.40553e-07
3.669585	4.43799e-07
3.666310	4.4707e-07
3.663035	4.50364e-07
3.659760	4.53683e-07
3.656485	4.57025e-07
3.653210	4.60393e-07
3.649935	4.63785e-07
3.646660	4.67202e-07
3.643385	4.70644e-07
3.640110	4.74112e-07
3.636835	4.77605e-07
3.633560	4.81123e-07
3.630285	4.84668e-07
3.627010	4.88238e-07
3.623735	4.91835e-07
3.620460	4.95458e-07
3.617186	4.99107e-07
3.613911	5.02784e-07
3.610636	5.06487e-07
3.607361	5.10218e-07
3.604086	5.13976e-07
3.600811	5.17761e-07
3.597536	5.21574e-07
3.594261	5.25416e-07
3.590986	5.29285e-07
3.587711	5.33183e-07
3.584436	5.37109e-07
3.581161	5.41065e-07
3.577886	5.45049e-07
3.574611	5.49063e-07
3.571336	5.53106e-07
3.568062	5.57178e-07
3.564787	5.61281e-07
3.561512	5.65413e-07
3.558237	5.69576e-07
3.554962	5.7377e-07
3.551687	5.77994e-07
3.548412	5.82249e-07
3.545137	5.86536e-07
3.541862	5.90853e-07
3.538587	5.95203e-07
3.535312	5.99584e-07
3.532037	6.03998e-07
3.528762	6.08444e-07
3.525487	6.12922e-07
3.522212	6.17434e-07
3.518937	6.21978e-07
3.515663	6.26556e-07
3.512388	6.31167e-07
3.509113	6.35813e-07
3.505838	6.40492e-07
3.502563	6.45205e-07
3.499288	6.49953e-07
3.496013	6.54736e-07
3.492738	6.59554e-07
3.489463	6.64408e-07
3.486188	6.69296e-07
3.482913	6.74221e-07
3.479638	6.79182e-07
3.476363	6.84179e-07
3.473088	6.89213e-07
3.469813	6.94283e-07
3.466538	6.99391e-07
3.463264	7.04536e-07
3.459989	7.09719e-07
3.456714	7.1494e-07
3.453439	7.202e-07
3.450164	7.25497e-07
3.446889	7.30834e-07
3.443614	7.36209e-07
3.440339	7.41624e-07
3.437064	7.47079e-07
3.433789	7.52574e-07
3.430514	7.58109e-07
3.427239	7.63684e-07
3.423964	7.69301e-07
3.420689	7.74958e-07
3.417414	7.80657e-07
3.414139	7.86398e-07
3.410865	7.9218e-07
3.407590	7.98005e-07
3.404315	8.03873e-07
3.401040	8.09784e-07
3.397765	8.15738e-07
3.394490	8.21735e-07
3.391215	8.27777e-07
3.387940	8.33862e-07
3.384665	8.39992e-07
3.381390	8.46168e-07
3.378115	8.52388e-07
3.374840	8.58654e-07
3.371565	8.64966e-07
3.368290	8.71324e-07
3.365015	8.77728e-07
3.361741	8.8418e-07
3.358466	8.90678e-07
3.355191	8.97224e-07
3.351916	9.03818e-07
3.348641	9.10461e-07
3.345366	9.17152e-07
3.342091	9.23892e-07
3.338816	9.30681e-07
3.335541	9.3752e-07
3.332266	9.44409e-07
3.328991	9.51348e-07
3.325716	9.58339e-07
3.322441	9.6538e-07
3.319166	9.72473e-07
3.315891	9.79617e-07
3.312616	9.86814e-07
3.309342	9.94064e-07
3.306067	1.00137e-06
3.302792	1.00872e-06
3.299517	1.01613e-06
3.296242	1.0236e-06
3.292967	1.03112e-06
3.289692	1.03869e-06
3.286417	1.04632e-06
3.283142	1.054e-06
3.279867	1.06174e-06
3.276592	1.06954e-06
3.273317	1.0774e-06
3.270042	1.08531e-06
3.266767	1.09328e-06
3.263492	1.10131e-06
3.260217	1.10939e-06
3.256943	1.11754e-06
3.253668	1.12575e-06
3.250393	1.13401e-06
3.247118	1.14234e-06
3.243843	1.15072e-06
3.240568	1.15917e-06
3.237293	1.16768e-06
3.234018	1.17625e-06
3.230743	1.18489e-06
3.227468	1.19359e-06
3.224193	1.20235e-06
3.220918	1.21117e-06
3.217643	1.22006e-06
3.214368	1.22902e-06
3.211093	1.23804e-06
3.207818	1.24713e-06
3.204544	1.25628e-06
3.201269	1.2655e-06
3.197994	1.27479e-06
3.194719	1.28414e-06
3.191444	1.29356e-06
3.188169	1.30305e-06
3.184894	1.31262e-06
3.181619	1.32225e-06
3.178344	1.33195e-06
3.175069	1.34172e-06
3.171794	1.35156e-06
3.168519	1.36148e-06
3.165244	1.37147e-06
3.161969	1.38153e-06
3.158694	1.39166e-06
3.155420	1.40187e-06
3.152145	1.41215e-06
3.148870	1.42251e-06
3.145595	1.43295e-06
3.142320	1.44346e-06
3.139045	1.45404e-06
3.135770	1.46471e-06
3.132495	1.47545e-06
3.129220	1.48627e-06
3.125945	1.49717e-06
3.122670	1.50814e-06
3.119395	1.5192e-06
3.116120	1.53034e-06
3.112845	1.54156e-06
3.109570	1.55286e-06
3.106295	1.56425e-06
3.103021	1.57572e-06
3.099746	1.58727e-06
3.096471	1.5989e-06
3.093196	1.61063e-06
3.089921	1.62243e-06
3.086646	1.63432e-06
3.083371	1.6463e-06
3.080096	1.65837e-06
3.076821	1.67052e-06
3.073546	1.68277e-06
3.070271	1.6951e-06
3.066996	1.70752e-06
3.063721	1.72003e-06
3.060446	1.73264e-06
3.057171	1.74533e-06
3.053896	1.75812e-06
3.050622	1.77101e-06
3.047347	1.78398e-06
3.044072	1.79705e-06
3.040797	1.81022e-06
3.037522	1.82348e-06
3.034247	1.83684e-06
3.030972	1.85029e-06
3.027697	1.86385e-06
3.024422	1.8775e-06
3.021147	1.89125e-06
3.017872	1.9051e-06
3.014597	1.91906e-06
3.011322	1.93311e-06
3.008047	1.94727e-06
3.004772	1.96153e-06
3.001498	1.97589e-06
2.998223	1.99036e-06
2.994948	2.00494e-06
2.991673	2.01962e-06
2.988398	2.0344e-06
2.985123	2.0493e-06
2.981848	2.0643e-06
2.978573	2.07941e-06
2.975298	2.09464e-06
2.972023	2.10997e-06
2.968748	2.12542e-06
2.965473	2.14097e-06
2.962198	2.15665e-06
2.958923	2.17243e-06
2.955648	2.18833e-06
2.952373	2.20435e-06
2.949099	2.22048e-06
2.945824	2.23673e-06
2.942549	2.2531e-06
2.939274	2.26959e-06
2.935999	2.28619e-06
2.932724	2.30292e-06
2.929449	2.31977e-06
2.926174	2.33674e-06
2.922899	2.35384e-06
2.919624	2.37106e-06
2.916349	2.38841e-06
2.913074	2.40588e-06
2.909799	2.42348e-06
2.906524	2.4412e-06
2.903249	2.45906e-06
2.899974	2.47705e-06
2.896700	2.49516e-06
2.893425	2.51341e-06
2.890150	2.53179e-06
2.886875	2.55031e-06
2.883600	2.56896e-06
2.880325	2.58774e-06
2.877050	2.60666e-06
2.873775	2.62572e-06
2.870500	2.64492e-06
2.867225	2.66426e-06
2.863950	2.68374e-06
2.860675	2.70335e-06
2.857400	2.72312e-06
2.854125	2.74302e-06
2.850850	2.76307e-06
2.847575	2.78327e-06
2.844301	2.80361e-06
2.841026	2.8241e-06
2.837751	2.84474e-06
2.834476	2.86553e-06
2.831201	2.88647e-06
2.827926	2.90757e-06
2.824651	2.92881e-06
2.821376	2.95021e-06
2.818101	2.97177e-06
2.814826	2.99348e-06
2.811551	3.01535e-06
2.808276	3.03738e-06
2.805001	3.05957e-06
2.801726	3.08192e-06
2.798451	3.10443e-06
2.795177	3.12711e-06
2.791902	3.14995e-06
2.788627	3.17295e-06
2.785352	3.19613e-06
2.782077	3.21947e-06
2.778802	3.24298e-06
2.775527	3.26666e-06
2.772252	3.29051e-06
2.768977	3.31454e-06
2.765702	3.33874e-06
2.762427	3.36312e-06
2.759152	3.38767e-06
2.755877	3.4124e-06
2.752602	3.43731e-06
2.749327	3.46241e-06
2.746052	3.48768e-06
2.742778	3.51314e-06
2.739503	3.53878e-06
2.736228	3.56461e-06
2.732953	3.59062e-06
2.729678	3.61683e-06
2.726403	3.64322e-06
2.723128	3.66981e-06
2.719853	3.69658e-06
2.716578	3.72356e-06
2.713303	3.75072e-06
2.710028	3.77809e-06
2.706753	3.80565e-06
2.703478	3.83341e-06
2.700203	3.86138e-06
2.696928	3.88954e-06
2.693653	3.91792e-06
2.690379	3.94649e-06
2.687104	3.97528e-06
2.683829	4.00427e-06
2.680554	4.03347e-06
2.677279	4.06288e-06
2.674004	4.09251e-06
2.670729	4.12235e-06
2.667454	4.15241e-06
2.664179	4.18268e-06
2.660904	4.21318e-06
2.657629	4.24389e-06
2.654354	4.27483e-06
2.651079	4.30599e-06
2.647804	4.33738e-06
2.644529	4.369e-06
2.641255	4.40084e-06
2.637980	4.43292e-06
2.634705	4.46522e-06
2.631430	4.49776e-06
2.628155	4.53054e-06
2.624880	4.56355e-06
2.621605	4.5968e-06
2.618330	4.6303e-06
2.615055	4.66403e-06
2.611780	4.69801e-06
2.608505	4.73223e-06
2.605230	4.76671e-06
2.601955	4.80143e-06
2.598680	4.8364e-06
2.595405	4.87163e-06
2.592130	4.90711e-06
2.588856	4.94285e-06
2.585581	4.97884e-06
2.582306	5.0151e-06
2.579031	5.05162e-06
2.575756	5.0884e-06
2.572481	5.12545e-06
2.569206	5.16276e-06
2.565931	5.20035e-06
2.562656	5.23821e-06
2.559381	5.27634e-06
2.556106	5.31474e-06
2.552831	5.35343e-06
2.549556	5.39239e-06
2.546281	5.43164e-06
2.543006	5.47117e-06
2.539731	5.51098e-06
2.536457	5.55108e-06
2.533182	5.59147e-06
2.529907	5.63216e-06
2.526632	5.67313e-06
2.523357	5.71441e-06
2.520082	5.75598e-06
2.516807	5.79785e-06
2.513532	5.84002e-06
2.510257	5.8825e-06
2.506982	5.92529e-06
2.503707	5.96838e-06
2.500432	6.01179e-06
2.497157	6.0555e-06
2.493882	6.09954e-06
2.490607	6.14389e-06
2.487332	6.18856e-06
2.484058	6.23356e-06
2.480783	6.27887e-06
2.477508	6.32452e-06
2.474233	6.37049e-06
2.470958	6.4168e-06
2.467683	6.46344e-06
2.464408	6.51042e-06
2.461133	6.55773e-06
2.457858	6.60539e-06
2.454583	6.65339e-06
2.451308	6.70174e-06
2.448033	6.75043e-06
2.444758	6.79948e-06
2.441483	6.84888e-06
2.438208	6.89863e-06
2.434934	6.94875e-06
2.431659	6.99922e-06
2.428384	7.05006e-06
2.425109	7.10127e-06
2.421834	7.15284e-06
2.418559	7.20478e-06
2.415284	7.2571e-06
2.412009	7.3098e-06
2.408734	7.36288e-06
2.405459	7.41634e-06
2.402184	7.47018e-06
2.398909	7.52441e-06
2.395634	7.57903e-06
2.392359	7.63405e-06
2.389084	7.68946e-06
2.385809	7.74527e-06
2.382535	7.80148e-06
2.379260	7.8581e-06
2.375985	7.91512e-06
2.372710	7.97255e-06
2.369435	8.0304e-06
2.366160	8.08867e-06
2.362885	8.14735e-06
2.359610	8.20645e-06
2.356335	8.26598e-06
2.353060	8.32594e-06
2.349785	8.38633e-06
2.346510	8.44715e-06
2.343235	8.50841e-06
2.339960	8.57012e-06
2.336685	8.63226e-06
2.333410	8.69485e-06
2.330136	8.75789e-06
2.326861	8.82139e-06
2.323586	8.88534e-06
2.320311	8.94975e-06
2.317036	9.01462e-06
2.313761	9.07996e-06
2.310486	9.14577e-06
2.307211	9.21205e-06
2.303936	9.27881e-06
2.300661	9.34605e-06
2.297386	9.41377e-06
2.294111	9.48197e-06
2.290836	9.55067e-06
2.287561	9.61986e-06
2.284286	9.68954e-06
2.281011	9.75973e-06
2.277737	9.83042e-06
2.274462	9.90162e-06
2.271187	9.97332e-06
2.267912	1.00455e-05
2.264637	1.01183e-05
2.261362	1.01915e-05
2.258087	1.02653e-05
2.254812	1.03397e-05
2.251537	1.04145e-05
2.248262	1.04899e-05
2.244987	1.05658e-05
2.241712	1.06423e-05
2.238437	1.07193e-05
2.235162	1.07969e-05
2.231887	1.0875e-05
2.228613	1.09537e-05
2.225338	1.1033e-05
2.222063	1.11128e-05
2.218788	1.11932e-05
2.215513	1.12741e-05
2.212238	1.13557e-05
2.208963	1.14378e-05
2.205688	1.15205e-05
2.202413	1.16039e-05
2.199138	1.16878e-05
2.195863	1.17723e-05
2.192588	1.18574e-05
2.189313	1.19431e-05
2.186038	1.20294e-05
2.182763	1.21164e-05
2.179488	1.2204e-05
2.176214	1.22922e-05
2.172939	1.2381e-05
2.169664	1.24705e-05
2.166389	1.25606e-05
2.163114	1.26514e-05
2.159839	1.27428e-05
2.156564	1.28348e-05
2.153289	1.29276e-05
2.150014	1.30209e-05
2.146739	1.3115e-05
2.143464	1.32097e-05
2.140189	1.33051e-05
2.136914	1.34012e-05
2.133639	1.34979e-05
2.130364	1.35954e-05
2.127089	1.36936e-05
2.123815	1.37924e-05
2.120540	1.3892e-05
2.117265	1.39922e-05
2.113990	1.40932e-05
2.110715	1.41949e-05
2.107440	1.42974e-05
2.104165	1.44005e-05
2.100890	1.45044e-05
2.097615	1.46091e-05
2.094340	1.47145e-05
2.091065	1.48206e-05
2.087790	1.49275e-05
2.084515	1.50352e-05
2.081240	1.51436e-05
2.077965	1.52528e-05
2.074691	1.53628e-05
2.071416	1.54736e-05
2.068141	1.55851e-05
2.064866	1.56975e-05
2.061591	1.58106e-05
2.058316	1.59246e-05
2.055041	1.60394e-05
2.051766	1.6155e-05
2.048491	1.62714e-05
2.045216	1.63886e-05
2.041941	1.65067e-05
2.038666	1.66256e-05
2.035391	1.67454e-05
2.032116	1.6866e-05
2.028841	1.69875e-05
2.025566	1.71098e-05
2.022292	1.7233e-05
2.019017	1.73571e-05
2.015742	1.74821e-05
2.012467	1.7608e-05
2.009192	1.77347e-05
2.005917	1.78624e-05
2.002642	1.79909e-05
1.999367	1.81204e-05
1.996092	1.82508e-05
1.992817	1.83822e-05
1.989542	1.85144e-05
1.986267	1.86476e-05
1.982992	1.87818e-05
1.979717	1.89169e-05
1.976442	1.90529e-05
1.973167	1.919e-05
1.969893	1.9328e-05
1.966618	1.9467e-05
1.963343	1.96069e-05
1.960068	1.97479e-05
1.956793	1.98899e-05
1.953518	2.00328e-05
1.950243	2.01768e-05
1.946968	2.03218e-05
1.943693	2.04679e-05
1.940418	2.06149e-05
1.937143	2.07631e-05
1.933868	2.09122e-05
1.930593	2.10625e-05
1.927318	2.12137e-05
1.924043	2.13661e-05
1.920768	2.15196e-05
1.917494	2.16741e-05
1.914219	2.18297e-05
1.910944	2.19864e-05
1.907669	2.21443e-05
1.904394	2.23032e-05
1.901119	2.24633e-05
1.897844	2.26246e-05
1.894569	2.27869e-05
1.891294	2.29504e-05
1.888019	2.31151e-05
1.884744	2.32809e-05
1.881469	2.34479e-05
1.878194	2.36161e-05
1.874919	2.37855e-05
1.871644	2.39561e-05
1.868370	2.41279e-05
1.865095	2.43009e-05
1.861820	2.44751e-05
1.858545	2.46505e-05
1.855270	2.48272e-05
1.851995	2.50052e-05
1.848720	2.51844e-05
1.845445	2.53648e-05
1.842170	2.55466e-05
1.838895	2.57296e-05
1.835620	2.59139e-05
1.832345	2.60995e-05
1.829070	2.62865e-05
1.825795	2.64747e-05
1.822520	2.66643e-05
1.819245	2.68552e-05
1.815971	2.70474e-05
1.812696	2.72411e-05
1.809421	2.7436e-05
1.806146	2.76324e-05
1.802871	2.78301e-05
1.799596	2.80293e-05
1.796321	2.82298e-05
1.793046	2.84318e-05
1.789771	2.86352e-05
1.786496	2.884e-05
1.783221	2.90462e-05
1.779946	2.92539e-05
1.776671	2.94631e-05
1.773396	2.96737e-05
1.770121	2.98858e-05
1.766846	3.00995e-05
1.763572	3.03146e-05
1.760297	3.05312e-05
1.757022	3.07494e-05
1.753747	3.09691e-05
1.750472	3.11903e-05
1.747197	3.14131e-05
1.743922	3.16374e-05
1.740647	3.18634e-05
1.737372	3.20909e-05
1.734097	3.232e-05
1.730822	3.25507e-05
1.727547	3.27831e-05
1.724272	3.30171e-05
1.720997	3.32527e-05
1.717722	3.349e-05
1.714447	3.37289e-05
1.711173	3.39695e-05
1.707898	3.42118e-05
1.704623	3.44558e-05
1.701348	3.47015e-05
1.698073	3.4949e-05
1.694798	3.51982e-05
1.691523	3.54491e-05
1.688248	3.57018e-05
1.684973	3.59562e-05
1.681698	3.62124e-05
1.678423	3.64705e-05
1.675148	3.67303e-05
1.671873	3.69919e-05
1.668598	3.72554e-05
1.665323	3.75208e-05
1.662049	3.77879e-05
1.658774	3.8057e-05
1.655499	3.83279e-05
1.652224	3.86008e-05
1.648949	3.88755e-05
1.645674	3.91521e-05
1.642399	3.94307e-05
1.639124	3.97113e-05
1.635849	3.99938e-05
1.632574	4.02782e-05
1.629299	4.05647e-05
1.626024	4.08531e-05
1.622749	4.11436e-05
1.619474	4.14361e-05
1.616199	4.17306e-05
1.612924	4.20272e-05
1.609650	4.23259e-05
1.606375	4.26266e-05
1.603100	4.29294e-05
1.599825	4.32344e-05
1.596550	4.35415e-05
1.593275	4.38507e-05
1.590000	4.4162e-05
1.586725	4.44756e-05
1.583450	4.47913e-05
1.580175	4.51092e-05
1.576900	4.54293e-05
1.573625	4.57517e-05
1.570350	4.60762e-05
1.567075	4.64031e-05
1.563800	4.67322e-05
1.560525	4.70636e-05
1.557251	4.73973e-05
1.553976	4.77333e-05
1.550701	4.80717e-05
1.547426	4.84124e-05
1.544151	4.87555e-05
1.540876	4.91009e-05
1.537601	4.94488e-05
1.534326	4.97991e-05
1.531051	5.01518e-05
1.527776	5.05069e-05
1.524501	5.08645e-05
1.521226	5.12246e-05
1.517951	5.15872e-05
1.514676	5.19522e-05
1.511401	5.23199e-05
1.508127	5.269e-05
1.504852	5.30627e-05
1.501577	5.3438e-05
1.498302	5.38159e-05
1.495027	5.41964e-05
1.491752	5.45796e-05
1.488477	5.49654e-05
1.485202	5.53538e-05
1.481927	5.57449e-05
1.478652	5.61388e-05
1.475377	5.65353e-05
1.472102	5.69346e-05
1.468827	5.73367e-05
1.465552	5.77415e-05
1.462277	5.81491e-05
1.459002	5.85596e-05
1.455728	5.89728e-05
1.452453	5.93889e-05
1.449178	5.98079e-05
1.445903	6.02297e-05
1.442628	6.06545e-05
1.439353	6.10822e-05
1.436078	6.15128e-05
1.432803	6.19464e-05
1.429528	6.2383e-05
1.426253	6.28225e-05
1.422978	6.32651e-05
1.419703	6.37108e-05
1.416428	6.41595e-05
1.413153	6.46112e-05
1.409878	6.50661e-05
1.406603	6.55241e-05
1.403329	6.59853e-05
1.400054	6.64496e-05
1.396779	6.6917e-05
1.393504	6.73877e-05
1.390229	6.78617e-05
1.386954	6.83388e-05
1.383679	6.88193e-05
1.380404	6.9303e-05
1.377129	6.979e-05
1.373854	7.02804e-05
1.370579	7.07741e-05
1.367304	7.12712e-05
1.364029	7.17717e-05
1.360754	7.22756e-05
1.357479	7.27829e-05
1.354204	7.32937e-05
1.350930	7.3808e-05
1.347655	7.43259e-05
1.344380	7.48472e-05
1.341105	7.53721e-05
1.337830	7.59006e-05
1.334555	7.64326e-05
1.331280	7.69683e-05
1.328005	7.75077e-05
1.324730	7.80507e-05
1.321455	7.85974e-05
1.318180	7.91478e-05
1.314905	7.9702e-05
1.311630	8.026e-05
1.308355	8.08217e-05
1.305080	8.13872e-05
1.301806	8.19566e-05
1.298531	8.25299e-05
1.295256	8.3107e-05
1.291981	8.3688e-05
1.288706	8.4273e-05
1.285431	8.4862e-05
1.282156	8.54549e-05
1.278881	8.60519e-05
1.275606	8.66529e-05
1.272331	8.72579e-05
1.269056	8.78671e-05
1.265781	8.84804e-05
1.262506	8.90978e-05
1.259231	8.97194e-05
1.255956	9.03451e-05
1.252681	9.09751e-05
1.249407	9.16094e-05
1.246132	9.22479e-05
1.242857	9.28908e-05
1.239582	9.35379e-05
1.236307	9.41894e-05
1.233032	9.48453e-05
1.229757	9.55057e-05
1.226482	9.61704e-05
1.223207	9.68397e-05
1.219932	9.75134e-05
1.216657	9.81916e-05
1.213382	9.88744e-05
1.210107	9.95618e-05
1.206832	0.000100254
1.203557	0.00010095
1.200282	0.000101652
1.197008	0.000102358
1.193733	0.000103068
1.190458	0.000103784
1.187183	0.000104504
1.183908	0.000105229
1.180633	0.000105959
1.177358	0.000106694
1.174083	0.000107434
1.170808	0.000108178
1.167533	0.000108928
1.164258	0.000109683
1.160983	0.000110442
1.157708	0.000111207
1.154433	0.000111977
1.151158	0.000112752
1.147884	0.000113532
1.144609	0.000114317
1.141334	0.000115107
1.138059	0.000115903
1.134784	0.000116704
1.131509	0.00011751
1.128234	0.000118322
1.124959	0.000119139
1.121684	0.000119961
1.118409	0.000120789
1.115134	0.000121622
1.111859	0.000122461
1.108584	0.000123305
1.105309	0.000124155
1.102034	0.000125011
1.098759	0.000125872
1.095485	0.000126739
1.092210	0.000127611
1.088935	0.00012849
1.085660	0.000129374
1.082385	0.000130264
1.079110	0.000131159
1.075835	0.000132061
1.072560	0.000132968
1.069285	0.000133882
1.066010	0.000134801
1.062735	0.000135727
1.059460	0.000136658
1.056185	0.000137596
1.052910	0.000138539
1.049635	0.000139489
1.046360	0.000140445
1.043086	0.000141408
1.039811	0.000142376
1.036536	0.000143351
1.033261	0.000144332
1.029986	0.00014532
1.026711	0.000146314
1.023436	0.000147314
1.020161	0.000148321
1.016886	0.000149334
1.013611	0.000150355
1.010336	0.000151381
1.007061	0.000152414
1.003786	0.000153454
1.000511	0.000154501
0.997236	0.000155554
0.993961	0.000156614
0.990687	0.000157681
0.987412	0.000158755
0.984137	0.000159836
0.980862	0.000160924
0.977587	0.000162018
0.974312	0.00016312
0.971037	0.000164229
0.967762	0.000165345
0.964487	0.000166468
0.961212	0.000167598
0.957937	0.000168735
0.954662	0.00016988
0.951387	0.000171032
0.948112	0.000172191
0.944837	0.000173358
0.941563	0.000174532
0.938288	0.000175713
0.935013	0.000176902
0.931738	0.000178099
0.928463	0.000179303
0.925188	0.000180514
0.921913	0.000181734
0.918638	0.000182961
0.915363	0.000184195
0.912088	0.000185438
0.908813	0.000186688
0.905538	0.000187946
0.902263	0.000189213
0.898988	0.000190487
0.895713	0.000191769
0.892438	0.000193059
0.889164	0.000194357
0.885889	0.000195663
0.882614	0.000196977
0.879339	0.0001983
0.876064	0.00019963
0.872789	0.000200969
0.869514	0.000202317
0.866239	0.000203672
0.862964	0.000205036
0.859689	0.000206409
0.856414	0.000207789
0.853139	0.000209179
0.849864	0.000210577
0.846589	0.000211983
0.843314	0.000213399
0.840039	0.000214822
0.836765	0.000216255
0.833490	0.000217696
0.830215	0.000219146
0.826940	0.000220605
0.823665	0.000222073
0.820390	0.00022355
0.817115	0.000225035
0.813840	0.00022653
0.810565	0.000228034
0.807290	0.000229547
0.804015	0.000231068
0.800740	0.0002326
0.797465	0.00023414
0.794190	0.000235689
0.790915	0.000237248
0.787640	0.000238816
0.784366	0.000240393
0.781091	0.00024198
0.777816	0.000243577
0.774541	0.000245182
0.771266	0.000246797
0.767991	0.000248422
0.764716	0.000250057
0.761441	0.000251701
0.758166	0.000253354
0.754891	0.000255017
0.751616	0.000256691
0.748341	0.000258373
0.745066	0.000260066
0.741791	0.000261768
0.738516	0.000263481
0.735242	0.000265203
0.731967	0.000266935
0.728692	0.000268677
0.725417	0.00027043
0.722142	0.000272192
0.718867	0.000273964
0.715592	0.000275747
0.712317	0.000277539
0.709042	0.000279342
0.705767	0.000281155
0.702492	0.000282978
0.699217	0.000284811
0.695942	0.000286655
0.692667	0.000288509
0.689392	0.000290374
0.686117	0.000292249
0.682843	0.000294134
0.679568	0.000296029
0.676293	0.000297935
0.673018	0.000299852
0.669743	0.000301779
0.666468	0.000303717
0.663193	0.000305665
0.659918	0.000307624
0.656643	0.000309593
0.653368	0.000311573
0.650093	0.000313563
0.646818	0.000315565
0.643543	0.000317577
0.640268	0.000319599
0.636993	0.000321632
0.633718	0.000323676
0.630444	0.000325731
0.627169	0.000327796
0.623894	0.000329872
0.620619	0.000331959
0.617344	0.000334057
0.614069	0.000336165
0.610794	0.000338284
0.607519	0.000340414
0.604244	0.000342555
0.600969	0.000344706
0.597694	0.000346868
0.594419	0.000349041
0.591144	0.000351224
0.587869	0.000353419
0.584594	0.000355624
0.581320	0.000357839
0.578045	0.000360066
0.574770	0.000362303
0.571495	0.00036455
0.568220	0.000366809
0.564945	0.000369078
0.561670	0.000371357
0.558395	0.000373647
0.555120	0.000375948
0.551845	0.000378259
0.548570	0.00038058
0.545295	0.000382912
0.542020	0.000385254
0.538745	0.000387606
0.535470	0.000389969
0.532195	0.000392342
0.528921	0.000394724
0.525646	0.000397117
0.522371	0.00039952
0.519096	0.000401933
0.515821	0.000404356
0.512546	0.000406788
0.509271	0.00040923
0.505996	0.000411682
0.502721	0.000414143
0.499446	0.000416613
0.496171	0.000419093
0.492896	0.000421582
0.489621	0.00042408
0.486346	0.000426587
0.483071	0.000429102
0.479796	0.000431626
0.476522	0.000434159
0.473247	0.000436699
0.469972	0.000439248
0.466697	0.000441805
0.463422	0.00044437
0.460147	0.000446942
0.456872	0.000449522
0.453597	0.000452108
0.450322	0.000454702
0.447047	0.000457302
0.443772	0.000459909
0.440497	0.000462522
0.437222	0.000465141
0.433947	0.000467765
0.430672	0.000470395
0.427397	0.000473029
0.424123	0.000475668
0.420848	0.000478311
0.417573	0.000480959
0.414298	0.000483609
0.411023	0.000486263
0.407748	0.000488919
0.404473	0.000491577
0.401198	0.000494236
0.397923	0.000496897
0.394648	0.000499558
0.391373	0.000502219
0.388098	0.000504879
0.384823	0.000507537
0.381548	0.000510193
0.378273	0.000512846
0.374999	0.000515495
0.371724	0.000518139
0.368449	0.000520778
0.365174	0.000523409
0.361899	0.000526032
0.358624	0.000528646
0.355349	0.000531249
0.352074	0.000533841
0.348799	0.000536418
0.345524	0.00053898
0.342249	0.000541525
0.338974	0.00054405
0.335699	0.000546553
0.332424	0.000549031
0.329149	0.000551482
0.325874	0.000553902
0.322600	0.000556286
0.319325	0.00055863
0.316050	0.000560929
0.312775	0.000563175
0.309500	0.000565361
0.306225	0.000567474
0.302950	0.000569502
0.299675	0.000571423
0.296400	0.000573205
0.293125	0.000574786
&
```
