## Supplementary material for "All-at-once RNA folding with 3D motif prediction framed by evolutionary information": RF04166_mir-2278.cacofold.helixcov

```
# RMs = 4 L = 96

# RM_HELIX NESTED 1-15 21-34, nbp = 12 nbp_cov = 1
# pvals: 7.30994e-07,0.998292,0.998292,0.998292,0.998292,0.998292,0.998292,0.998292,0.998292,0.998292,0.998292,0.998292
# aggregated NONE
NESTED  <-<<-<<<-<<<<<<_____>>>>>>->>>->>>::::::::::::::::::::::::::::::::::::::::::::::::::::::::::::::
        <________________________________>::::::::::::::::::::::::::::::::::::::::::::::::::::::::::::::

# RM_HELIX NESTED 43-52 65-74, nbp = 9 nbp_cov = 0
# pvals: 0.998292,0.998292,0.998292,0.998292,0.998292,0.998292,0.998292,0.998292,0.998292
# aggregated NONE
NESTED  ::::::::::::::::::::::::::::::::::::::::::<<<<<<-<<<____________>>>->>>>>>::::::::::::::::::::::
        ::::::::::::::::::::::::::::::::::::::::::::::::::::::::::::::::::::::::::::::::::::::::::::::::

# RM_HELIX NESTED 35-39 78-82, nbp = 5 nbp_cov = 0
# pvals: 0.998292,0.998292,0.998292,0.998292,0.998292
# aggregated NONE
NESTED  ::::::::::::::::::::::::::::::::::<<<<<______________________________________>>>>>::::::::::::::
        ::::::::::::::::::::::::::::::::::::::::::::::::::::::::::::::::::::::::::::::::::::::::::::::::

# RM_HELIX NESTED 83-85 92-94, nbp = 3 nbp_cov = 0
# pvals: 0.998292,0.998292,0.998292
# aggregated NONE
NESTED  ::::::::::::::::::::::::::::::::::::::::::::::::::::::::::::::::::::::::::::::::::<<<______>>>::
        ::::::::::::::::::::::::::::::::::::::::::::::::::::::::::::::::::::::::::::::::::::::::::::::::
```
