## Supplementary material for "All-at-once RNA folding with 3D motif prediction framed by evolutionary information": RF04166_mir-2278.cacofold.power

```
# Power analysis of CaCoFold structure 
#
# Powertype = SINGLE SUBSTITUTIONS
# covary  left_pos      right_pos    substitutions      power
#----------------------------------------------------------------
     *    1		34		2		0.00
          3		33		1		0.00
          4		32		0		0.00
          6		30		0		0.00
          7		29		0		0.00
          8		28		0		0.00
          10		26		0		0.00
          11		25		0		0.00
          12		24		0		0.00
          13		23		0		0.00
          14		22		0		0.00
          15		21		0		0.00
          35		82		0		0.00
          36		81		0		0.00
          37		80		0		0.00
          38		79		0		0.00
          39		78		0		0.00
          43		74		0		0.00
          44		73		0		0.00
          45		72		0		0.00
          46		71		0		0.00
          47		70		0		0.00
          48		69		0		0.00
          50		67		0		0.00
          51		66		1		0.00
          52		65		0		0.00
          83		94		0		0.00
          84		93		0		0.00
          85		92		0		0.00
#
# BPAIRS 29
# avg substitutions per BP  0.1
# BPAIRS expected to covary 0.0 +/- 0.0
# BPAIRS observed to covary 1
#
```
