## Supplementary material for "All-at-once RNA folding with 3D motif prediction framed by evolutionary information": RF04166_mir-2278.helixcov

```
# RMs = 5 L = 96

# RM_HELIX NESTED 41-44 49-52, nbp = 4 nbp_cov = 0
# pvals: 0.998292,0.998292,0.998292,0.998292
# aggregated NONE
NESTED  ::::::::::::::::::::::::::::::::::::::::<<<<____>>>>::::::::::::::::::::::::::::::::::::::::::::
        ::::::::::::::::::::::::::::::::::::::::::::::::::::::::::::::::::::::::::::::::::::::::::::::::

# RM_HELIX NESTED 35-40 56-62, nbp = 6 nbp_cov = 0
# pvals: 0.998292,0.998292,0.998292,0.998292,0.998292,0.998292
# aggregated NONE
NESTED  ::::::::::::::::::::::::::::::::::<<<<<<_______________>>->>>>::::::::::::::::::::::::::::::::::
        ::::::::::::::::::::::::::::::::::::::::::::::::::::::::::::::::::::::::::::::::::::::::::::::::

# RM_HELIX NESTED 29-32 65-68, nbp = 4 nbp_cov = 0
# pvals: 0.998292,0.998292,0.998292,0.998292
# aggregated NONE
NESTED  ::::::::::::::::::::::::::::<<<<________________________________>>>>::::::::::::::::::::::::::::
        ::::::::::::::::::::::::::::::::::::::::::::::::::::::::::::::::::::::::::::::::::::::::::::::::

# RM_HELIX NESTED 21-26 71-76, nbp = 6 nbp_cov = 0
# pvals: 0.998292,0.998292,0.998292,0.998292,0.998292,0.998292
# aggregated NONE
NESTED  ::::::::::::::::::::<<<<<<____________________________________________>>>>>>::::::::::::::::::::
        ::::::::::::::::::::::::::::::::::::::::::::::::::::::::::::::::::::::::::::::::::::::::::::::::

# RM_HELIX NESTED 3-18 78-93, nbp = 14 nbp_cov = 0
# pvals: 0.998292,0.998292,0.998292,0.998292,0.998292,0.998292,0.998292,0.998292,0.998292,0.998292,0.998292,0.998292,0.998292,0.998292
# aggregated NONE
NESTED  ::<<-<<<<<-<<<<<<<___________________________________________________________>>>>>->>>>>>>->>:::
        ::::::::::::::::::::::::::::::::::::::::::::::::::::::::::::::::::::::::::::::::::::::::::::::::
```
