## Supplementary material for "All-at-once RNA folding with 3D motif prediction framed by evolutionary information": RF04167_mir-1972.cacofold.helixcov

```
# RMs = 1 L = 81

# RM_HELIX NESTED 1-36 46-81, nbp = 35 nbp_cov = 0
# pvals: 0.959865,0.959865,0.959865,0.959865,0.959865,0.160783,0.959865,0.959865,0.959865,0.959865,0.160783,0.959865,0.959865,0.160783,0.959865,0.959865,0.160783,0.160783,0.160783,0.160783,0.959865,0.959865,0.959865,0.959865,0.160783,0.959865,0.959865,0.160783,0.160783,0.959865,0.959865,0.959865,0.160783,0.00394033,0.960053
# aggregated NONE
NESTED  <<<<<<<<<<<<<<<<<<<<<<<<<<<-<<<<<<<<_________>>>>>>>>->>>>>>>>>>>>>>>>>>>>>>>>>>>
        :::::::::::::::::::::::::::::::::::::::::::::::::::::::::::::::::::::::::::::::::
```
