## Supplementary material for "All-at-once RNA folding with 3D motif prediction framed by evolutionary information": RF04167_mir-1972.surv

```
1.073448	0.0384615
0.001033	0.192308
-0.005095	1
&
1.521102	0.000311139
1.520798	0.000622278
1.110217	0.000933416
1.091832	0.00342253
1.073448	0.00497822
1.018295	0.00746733
1.006039	0.00808961
0.963143	0.00871189
0.944758	0.00995644
0.883478	0.0115121
0.822197	0.0146235
0.803812	0.0171126
0.773172	0.0177349
0.656738	0.020224
0.601586	0.0214686
0.460640	0.0276914
0.448384	0.029247
0.270669	0.0317362
0.209388	0.0320473
0.099083	0.0326696
0.086827	0.0339141
0.074570	0.0364032
0.001033	0.171437
-0.005095	0.95084
-0.017351	0.951462
-0.109272	0.952707
-0.201193	0.95893
-0.225706	0.959552
-0.250218	0.962663
-0.256346	0.96453
-0.262474	0.965775
-0.268602	0.968886
-0.286987	0.969197
-0.342139	0.972309
-0.360524	0.973553
-0.458573	0.973864
-0.470829	0.976353
-0.476957	0.977909
-0.489213	0.978531
-0.501470	0.979776
-0.636287	0.982887
-0.642415	0.985376
-0.648544	0.990977
-0.666928	0.991599
-0.673056	0.992844
-0.697568	0.996577
-0.722081	0.996889
-0.746593	0.997511
-0.863026	0.998755
-0.875283	0.999067
-0.905923	1
&
1.998789	1.02881e-06
1.968148	2.05761e-06
1.900740	3.08642e-06
1.894611	4.11523e-06
1.833331	5.14403e-06
1.814946	6.17284e-06
1.808818	7.20165e-06
1.765922	1.33745e-05
1.741409	1.54321e-05
1.716897	1.74897e-05
1.710769	1.85185e-05
1.704641	1.95473e-05
1.674000	2.77778e-05
1.649488	3.1893e-05
1.624976	3.29218e-05
1.618848	3.7037e-05
1.612720	4.11523e-05
1.606591	4.21811e-05
1.588207	4.83539e-05
1.582079	5.14403e-05
1.575951	5.55556e-05
1.569823	5.65844e-05
1.563695	7.51029e-05
1.557567	7.71605e-05
1.545311	7.92181e-05
1.539183	8.23045e-05
1.533054	8.74486e-05
1.520798	0.000170782
1.514670	0.000179012
1.502414	0.000197531
1.496286	0.000202675
1.490158	0.000204733
1.484030	0.00024177
1.477902	0.000242798
1.471774	0.000255144
1.465646	0.000280864
1.459517	0.000281893
1.453389	0.000317901
1.447261	0.00031893
1.441133	0.000325103
1.435005	0.00032716
1.422749	0.000340535
1.416621	0.000384774
1.410493	0.000397119
1.404365	0.000418724
1.398237	0.000461934
1.392109	0.0005
1.385980	0.000503086
1.379852	0.000554527
1.373724	0.000582305
1.367596	0.00058642
1.361468	0.000627572
1.355340	0.000639918
1.349212	0.000682099
1.343084	0.000688272
1.336956	0.000703704
1.330828	0.000718107
1.324700	0.000733539
1.318572	0.000787037
1.312443	0.000814815
1.306315	0.000848765
1.300187	0.000858025
1.294059	0.000861111
1.287931	0.000876543
1.281803	0.000882716
1.275675	0.000888889
1.269547	0.000895062
1.263419	0.000950617
1.257291	0.000960905
1.251163	0.000969136
1.245034	0.000990741
1.238906	0.000997942
1.232778	0.00105658
1.226650	0.00110494
1.220522	0.00113272
1.214394	0.0011893
1.208266	0.00120267
1.202138	0.00121708
1.196010	0.00122428
1.189882	0.0012716
1.183754	0.00127881
1.177626	0.00128807
1.171497	0.00132099
1.165369	0.00134465
1.159241	0.00135494
1.153113	0.00138272
1.146985	0.00140844
1.140857	0.00141461
1.134729	0.00142593
1.128601	0.00144547
1.122473	0.00148765
1.116345	0.00151749
1.110217	0.00159671
1.104089	0.00175103
1.097960	0.00178909
1.091832	0.00220062
1.085704	0.0023179
1.079576	0.00238169
1.073448	0.00269753
1.067320	0.00276132
1.061192	0.00290432
1.055064	0.00296193
1.048936	0.00300514
1.042808	0.00307099
1.036680	0.00319239
1.030552	0.00330761
1.024423	0.00344033
1.018295	0.00394033
1.012167	0.00402263
1.006039	0.00416358
0.999911	0.0044393
0.993783	0.00455144
0.987655	0.00473148
0.981527	0.00493724
0.975399	0.00503807
0.969271	0.0051358
0.963143	0.00532099
0.957015	0.00539095
0.950886	0.00555453
0.944758	0.00597119
0.938630	0.00615432
0.932502	0.00629527
0.926374	0.00652881
0.920246	0.00669959
0.914118	0.00679938
0.907990	0.00699383
0.901862	0.00716152
0.895734	0.00740226
0.889606	0.00755864
0.883478	0.00790123
0.877349	0.00810802
0.871221	0.00833745
0.865093	0.00859465
0.858965	0.00885802
0.852837	0.00926749
0.846709	0.00945782
0.840581	0.00968519
0.834453	0.0100144
0.828325	0.0102119
0.822197	0.0107058
0.816069	0.0107912
0.809941	0.0109928
0.803812	0.0114784
0.797684	0.0116718
0.791556	0.0118241
0.785428	0.012001
0.779300	0.0120905
0.773172	0.012321
0.767044	0.0125041
0.760916	0.0127891
0.754788	0.0130874
0.748660	0.0132027
0.742532	0.0133251
0.736404	0.0134547
0.730275	0.0135957
0.724147	0.0136924
0.718019	0.0137377
0.711891	0.0138447
0.705763	0.014072
0.699635	0.0142305
0.693507	0.0143632
0.687379	0.0144825
0.681251	0.0145926
0.675123	0.0147171
0.668995	0.0148848
0.662866	0.0149774
0.656738	0.0153457
0.650610	0.0154383
0.644482	0.0155267
0.638354	0.0156163
0.632226	0.015713
0.626098	0.0158426
0.619970	0.0159259
0.613842	0.0159712
0.607714	0.0160998
0.601586	0.0163292
0.595458	0.0164784
0.589329	0.0165813
0.583201	0.0166708
0.577073	0.0167716
0.570945	0.0168292
0.564817	0.0169671
0.558689	0.0170638
0.552561	0.0172016
0.546433	0.0174434
0.540305	0.0175689
0.534177	0.0178879
0.528049	0.0180473
0.521921	0.0182459
0.515792	0.0184712
0.509664	0.0187181
0.503536	0.0191173
0.497408	0.0194496
0.491280	0.019606
0.485152	0.0200576
0.479024	0.0202202
0.472896	0.0205
0.466768	0.0207315
0.460640	0.0216533
0.454512	0.0218117
0.448384	0.0223128
0.442255	0.0224084
0.436127	0.0225319
0.429999	0.023037
0.423871	0.0231924
0.417743	0.0232469
0.411615	0.0234578
0.405487	0.0236687
0.399359	0.0238179
0.393231	0.0238889
0.387103	0.0240226
0.380975	0.0243632
0.374847	0.0243858
0.368718	0.0244784
0.362590	0.0246502
0.356462	0.0247757
0.350334	0.0248241
0.344206	0.0248971
0.338078	0.0249311
0.331950	0.0249763
0.325822	0.0250329
0.319694	0.0250751
0.313566	0.0251276
0.307438	0.0251409
0.301310	0.0252006
0.295181	0.0252397
0.289053	0.0253467
0.282925	0.0253899
0.276797	0.0255586
0.270669	0.0259136
0.264541	0.0259805
0.258413	0.0261173
0.252285	0.0262016
0.246157	0.0262778
0.240029	0.0263714
0.233901	0.0264815
0.227773	0.0265494
0.221644	0.0266399
0.215516	0.0267315
0.209388	0.0268519
0.203260	0.0269331
0.197132	0.0269825
0.191004	0.0271739
0.184876	0.0273179
0.178748	0.0273549
0.172620	0.0274877
0.166492	0.0275823
0.160364	0.0276235
0.154236	0.0276914
0.148107	0.0277294
0.141979	0.0277706
0.135851	0.0279043
0.129723	0.0279722
0.123595	0.028108
0.117467	0.0282377
0.111339	0.0283519
0.105211	0.0284372
0.099083	0.0285782
0.092955	0.0285988
0.086827	0.0288169
0.080698	0.0288416
0.074570	0.0291893
0.068442	0.02925
0.062314	0.0294105
0.056186	0.0294825
0.050058	0.0295473
0.043930	0.029606
0.037802	0.0296698
0.031674	0.0297119
0.025546	0.029749
0.019418	0.0298652
0.013290	0.0299023
0.007161	0.0300041
0.001033	0.160783
-0.005095	0.959865
-0.011223	0.959943
-0.017351	0.960053
-0.023479	0.960108
-0.029607	0.96014
-0.035735	0.960223
-0.041863	0.960275
-0.047991	0.960358
-0.054119	0.960439
-0.060247	0.96051
-0.066376	0.960605
-0.072504	0.960673
-0.078632	0.960786
-0.084760	0.96083
-0.090888	0.960878
-0.097016	0.961052
-0.103144	0.961157
-0.109272	0.961439
-0.115400	0.961904
-0.121528	0.962074
-0.127656	0.962169
-0.133784	0.962344
-0.139913	0.962511
-0.146041	0.962642
-0.152169	0.962762
-0.158297	0.963004
-0.164425	0.963192
-0.170553	0.963507
-0.176681	0.963932
-0.182809	0.964257
-0.188937	0.964596
-0.195065	0.965188
-0.201193	0.966236
-0.207321	0.966722
-0.213450	0.96701
-0.219578	0.967305
-0.225706	0.967929
-0.231834	0.968165
-0.237962	0.968603
-0.244090	0.969293
-0.250218	0.969975
-0.256346	0.970609
-0.262474	0.971211
-0.268602	0.971986
-0.274730	0.97244
-0.280858	0.972996
-0.286987	0.973427
-0.293115	0.97387
-0.299243	0.974237
-0.305371	0.974694
-0.311499	0.974971
-0.317627	0.975223
-0.323755	0.97556
-0.329883	0.975864
-0.336011	0.976106
-0.342139	0.976642
-0.348267	0.976865
-0.354395	0.977231
-0.360524	0.977687
-0.366652	0.977994
-0.372780	0.978265
-0.378908	0.978475
-0.385036	0.97871
-0.391164	0.979023
-0.397292	0.97927
-0.403420	0.979451
-0.409548	0.979606
-0.415676	0.979718
-0.421804	0.98006
-0.427932	0.980359
-0.434061	0.980522
-0.440189	0.980626
-0.446317	0.980847
-0.452445	0.980969
-0.458573	0.981314
-0.464701	0.981552
-0.470829	0.981983
-0.476957	0.982349
-0.483085	0.982532
-0.489213	0.982918
-0.495341	0.983176
-0.501470	0.983536
-0.507598	0.983779
-0.513726	0.983959
-0.519854	0.98427
-0.525982	0.984437
-0.532110	0.984618
-0.538238	0.984953
-0.544366	0.985193
-0.550494	0.985367
-0.556622	0.985924
-0.562750	0.986352
-0.568878	0.986534
-0.575007	0.986765
-0.581135	0.987156
-0.587263	0.987576
-0.593391	0.988027
-0.599519	0.988371
-0.605647	0.988545
-0.611775	0.98877
-0.617903	0.988954
-0.624031	0.989194
-0.630159	0.989453
-0.636287	0.990107
-0.642415	0.99069
-0.648544	0.991572
-0.654672	0.991666
-0.660800	0.99187
-0.666928	0.992178
-0.673056	0.992873
-0.679184	0.993208
-0.685312	0.993544
-0.691440	0.993951
-0.697568	0.994634
-0.703696	0.994844
-0.709824	0.995095
-0.715952	0.995404
-0.722081	0.995596
-0.728209	0.996009
-0.734337	0.996275
-0.740465	0.996619
-0.746593	0.996803
-0.752721	0.996915
-0.758849	0.997073
-0.764977	0.997184
-0.771105	0.997458
-0.777233	0.997596
-0.783361	0.997655
-0.789489	0.997798
-0.795618	0.998008
-0.801746	0.998124
-0.807874	0.998216
-0.814002	0.998283
-0.820130	0.998348
-0.826258	0.998392
-0.832386	0.998457
-0.838514	0.99854
-0.844642	0.998627
-0.850770	0.998669
-0.856898	0.998694
-0.863026	0.998874
-0.869155	0.998919
-0.875283	0.998983
-0.881411	0.999023
-0.887539	0.99907
-0.893667	0.999087
-0.899795	0.999151
-0.905923	0.999289
-0.912051	0.999379
-0.918179	0.999387
-0.924307	0.999451
-0.930435	0.999478
-0.936563	0.999561
-0.942692	0.999568
-0.948820	0.99959
-0.954948	0.99961
-0.961076	0.999637
-0.967204	0.999658
-0.973332	0.999681
-0.979460	0.99973
-0.985588	0.999764
-0.991716	0.999778
-0.997844	0.999793
-1.003972	0.999812
-1.010100	0.999814
-1.016229	0.999826
-1.022357	0.999831
-1.028485	0.999846
-1.034613	0.999849
-1.040741	0.999863
-1.046869	0.999878
-1.052997	0.999898
-1.059125	0.9999
-1.065253	0.999903
-1.071381	0.999924
-1.077509	0.999936
-1.083638	0.999938
-1.089766	0.999947
-1.095894	0.999953
-1.108150	0.999956
-1.114278	0.999962
-1.126534	0.999963
-1.132662	0.999966
-1.138790	0.999968
-1.144918	0.999972
-1.151046	0.999975
-1.157175	0.999977
-1.169431	0.999986
-1.175559	0.999989
-1.181687	0.999992
-1.187815	0.999994
-1.193943	0.999996
-1.224583	0.999997
-1.236840	0.999998
-1.249096	0.999999
-1.304249	1
&
```
