## Supplementary material for "All-at-once RNA folding with 3D motif prediction framed by evolutionary information": RF04168_MIR839.cacofold.helixcov

```
# RMs = 2 L = 267

# RM_HELIX NESTED 15-128 138-249, nbp = 109 nbp_cov = 1
# pvals: 0.0986034,0.989162,0.0986034,0.989162,0.989162,0.989162,0.989162,0.989162,0.989162,0.989162,0.989162,0.0986034,0.989162,0.989162,0.989162,0.989162,0.989162,0.0986034,0.0986034,0.0986034,0.989162,0.989162,0.989162,0.0986034,0.989162,0.0986034,0.0986034,0.989162,0.000214957,0.0986034,0.989162,0.0986034,0.989162,0.989162,0.00561131,0.989162,0.989162,0.989162,0.989162,0.989162,0.989162,0.989162,0.989162,0.989162,0.989162,0.989162,0.989162,0.989162,0.989162,0.989162,0.989162,0.989162,0.989162,0.989162,0.989162,0.989162,0.989162,0.989162,0.989162,0.989162,0.989162,0.989162,0.989162,0.989162,0.989162,0.989162,0.989162,0.989162,0.989162,0.989162,0.989162,0.989162,0.989162,0.989162,0.989162,0.989162,0.989162,0.989162,0.989162,0.989162,0.989162,0.989162,0.989162,0.989162,0.989162,0.989162,0.989162,0.989162,0.0986034,0.989162,0.989162,0.0986034,0.989162,0.989162,0.989162,0.989162,0.989162,0.989162,0.989162,0.989162,0.989162,0.989162,0.0986034,0.989162,0.989162,0.989162,0.989162,0.989162,0.989162
# aggregated NONE
NESTED  ::::::::::::::<<<<<<<<<<<<<<<<<<<<-<<<<<<<<<<<<<<<<<<<<<<<<<<<<<<<<<<<<<<<<-<<<<<<<<<<<<<<<<<<<-<<<<<<<<<<<<<<<<<<<<<<<<<<--<<<<_________>>>>>>>>>>>>>>>>>>>>>>>>>>>>>>->>>>>>>>>>>>>>>>>>>->>>>>>>>>>>>->>>>>>>>>>>>>>>>>>>>>>>>>>>>>>>>>>>>>>>>>>>>>>>>::::::::::::::::::
        :::::::::::::::::::::::::::::::::::::::::::<________________________________________________________________________________________________________________________________________________________________________________>::::::::::::::::::::::::::::::::::::::::::::::

# RM_HELIX NESTED 1-14 253-266, nbp = 14 nbp_cov = 0
# pvals: 0.0986034,0.989162,0.989162,0.989162,0.989162,0.989162,0.989162,0.989162,0.0986034,0.989162,0.989162,0.989162,0.989162,0.989162
# aggregated NONE
NESTED  <<<<<<<<<<<<<<______________________________________________________________________________________________________________________________________________________________________________________________________________________________________________>>>>>>>>>>>>>>:
        :::::::::::::::::::::::::::::::::::::::::::::::::::::::::::::::::::::::::::::::::::::::::::::::::::::::::::::::::::::::::::::::::::::::::::::::::::::::::::::::::::::::::::::::::::::::::::::::::::::::::::::::::::::::::::::::::::::::::::::::::::::::::::::::::::::::::::
```
