## Supplementary material for "All-at-once RNA folding with 3D motif prediction framed by evolutionary information": RF04168_MIR839.cov

```
#
# Method Target_E-val [cov_min,cov_max] [FP | TP True Found | Sen PPV F] 
# GTp    0.05           [-1.73,1.72]    [0 | 1 125 1 | 0.80 100.00 1.59] 
#
# #tests = 125 (base pairs) 35386 (others)
# in_given  left_pos       right_pos        score      E-value          pvalue      substitutions      power
#----------------------------------------------------------------------------------------------------------------
*	        44	       221	1.41763	0.0268696	0.000214957	2		0.00
```
