## Supplementary material for "All-at-once RNA folding with 3D motif prediction framed by evolutionary information": RF04168_MIR839.surv

```
1.412619	0.008
0.327344	0.024
0.000038	0.152
-0.008575	1
&
1.714085	2.82598e-05
1.533205	0.000141299
1.395393	0.000310857
1.378166	0.000395637
1.369553	0.000508676
1.352326	0.000678234
1.326486	0.000706494
1.309260	0.000763014
1.188673	0.000876053
0.887208	0.00144125
0.818302	0.00296728
0.775235	0.00313683
0.697715	0.00358899
0.689102	0.00384333
0.680489	0.00401289
0.671876	0.00409767
0.620196	0.00423896
0.611583	0.00440852
0.542676	0.0049172
0.447930	0.00514328
0.413477	0.00525632
0.327344	0.00621715
0.301504	0.00672582
0.232597	0.00757362
0.206758	0.00791273
0.068945	0.00842141
0.025878	0.00870401
0.000038	0.102611
-0.008575	0.987848
-0.017188	0.988103
-0.051641	0.988216
-0.103321	0.988272
-0.172228	0.988611
-0.198067	0.988894
-0.206681	0.990166
-0.215294	0.991183
-0.232521	0.991522
-0.249747	0.992172
-0.266974	0.993161
-0.327267	0.993246
-0.344494	0.993585
-0.370333	0.993755
-0.404787	0.993924
-0.413400	0.994433
-0.439240	0.995111
-0.508146	0.995394
-0.516759	0.996241
-0.525373	0.996524
-0.542599	0.997033
-0.551213	0.997796
-0.559826	0.998304
-0.611506	0.998474
-0.620119	0.9987
-0.732092	0.998926
-0.740705	0.999265
-0.749318	0.999378
-0.826838	0.999463
-0.869905	0.999802
-0.990491	0.999915
-1.602035	0.999972
-1.731234	1
&
1.998323	9.38676e-08
1.981097	1.87735e-07
1.972484	2.81603e-07
1.929417	6.57073e-07
1.920804	7.50941e-07
1.903577	8.44809e-07
1.877737	1.12641e-06
1.869124	1.97122e-06
1.843284	2.15896e-06
1.826057	3.1915e-06
1.817444	3.84857e-06
1.808831	4.41178e-06
1.791604	4.59951e-06
1.774378	4.97498e-06
1.765764	7.50941e-06
1.757151	7.97875e-06
1.748538	8.16648e-06
1.731311	8.63582e-06
1.722698	8.72969e-06
1.714085	1.60514e-05
1.705471	1.64268e-05
1.696858	1.74594e-05
1.688245	1.80226e-05
1.679631	1.94306e-05
1.671018	2.14018e-05
1.662405	2.44995e-05
1.653792	2.54381e-05
1.645178	2.77848e-05
1.636565	3.08824e-05
1.627952	3.15395e-05
1.619338	3.81103e-05
1.610725	4.33668e-05
1.602112	4.83418e-05
1.593498	5.08763e-05
1.584885	5.58512e-05
1.576272	5.81041e-05
1.567659	6.27036e-05
1.559045	6.57073e-05
1.550432	6.90866e-05
1.541819	7.33106e-05
1.533205	0.000105132
1.524592	0.000120432
1.515979	0.000127097
1.507365	0.00013592
1.498752	0.00014296
1.490139	0.00014634
1.481526	0.000152441
1.472912	0.000158355
1.464299	0.00016868
1.455686	0.000174031
1.447072	0.000178442
1.438459	0.000181352
1.429846	0.000184356
1.421232	0.000189613
1.412619	0.000214957
1.404006	0.000219275
1.395393	0.000267335
1.386779	0.000278224
1.378166	0.000309294
1.369553	0.000342992
1.360939	0.000356228
1.352326	0.000410671
1.343713	0.000428412
1.335100	0.000442023
1.326486	0.000464457
1.317873	0.000475533
1.309260	0.000521622
1.300646	0.00053054
1.292033	0.000546028
1.283420	0.000573625
1.274806	0.000594464
1.266193	0.000605071
1.257580	0.000631541
1.248967	0.000648625
1.240353	0.000660734
1.231740	0.00067519
1.223127	0.000688801
1.214513	0.000695841
1.205900	0.000708982
1.197287	0.000717243
1.188673	0.000746811
1.180060	0.000755259
1.171447	0.000765021
1.162834	0.000780228
1.154220	0.000788676
1.145607	0.00079168
1.136994	0.00079825
1.128380	0.000805572
1.119767	0.00081402
1.111154	0.000823031
1.102540	0.000826223
1.093927	0.000830447
1.085314	0.000835516
1.076701	0.000841054
1.068087	0.000844809
1.059474	0.000846592
1.050861	0.000849502
1.042247	0.000851567
1.033634	0.00085382
1.025021	0.000856636
1.016407	0.000857387
1.007794	0.000857669
0.999181	0.000860672
0.990568	0.000861235
0.981954	0.000864052
0.973341	0.000864896
0.964728	0.000866117
0.956114	0.000867337
0.947501	0.000875128
0.938888	0.000881229
0.930275	0.000886017
0.921661	0.000904884
0.913048	0.00092469
0.904435	0.000963082
0.895821	0.00104719
0.887208	0.00122131
0.878595	0.00127622
0.869981	0.0013149
0.861368	0.00140755
0.852755	0.00147241
0.844142	0.00157163
0.835528	0.00163752
0.826915	0.00192466
0.818302	0.00239466
0.809688	0.00247013
0.801075	0.00257254
0.792462	0.00271015
0.783848	0.00274525
0.775235	0.00283659
0.766622	0.00286315
0.758009	0.00287319
0.749395	0.00290004
0.740782	0.00292266
0.732169	0.00294425
0.723555	0.0029803
0.714942	0.00302038
0.706329	0.00304009
0.697715	0.00318699
0.689102	0.00327485
0.680489	0.00334845
0.671876	0.00343086
0.663262	0.00349131
0.654649	0.00355477
0.646036	0.00363014
0.637422	0.0036828
0.628809	0.00374429
0.620196	0.00382098
0.611583	0.00391428
0.602969	0.00395464
0.594356	0.00401031
0.585743	0.00404757
0.577129	0.00409225
0.568516	0.00413243
0.559903	0.00417814
0.551289	0.00420743
0.542676	0.00434166
0.534063	0.00440098
0.525450	0.00442145
0.516836	0.00445261
0.508223	0.00446894
0.499610	0.00449645
0.490996	0.0045094
0.482383	0.00453287
0.473770	0.00456919
0.465156	0.00459041
0.456543	0.00459914
0.447930	0.00466625
0.439317	0.00468456
0.430703	0.00470296
0.422090	0.00472361
0.413477	0.00477786
0.404863	0.00480048
0.396250	0.00484028
0.387637	0.00485455
0.379023	0.00488694
0.370410	0.00492298
0.361797	0.0049854
0.353184	0.00502952
0.344570	0.00510189
0.335957	0.00528597
0.327344	0.00561131
0.318730	0.00577417
0.310117	0.00584486
0.301504	0.00604752
0.292891	0.00610271
0.284277	0.00614908
0.275664	0.00617902
0.267051	0.00628303
0.258437	0.00634601
0.249824	0.00639642
0.241211	0.00650306
0.232597	0.00682887
0.223984	0.00687674
0.215371	0.00692461
0.206758	0.00709921
0.198144	0.0071345
0.189531	0.00715084
0.180918	0.00715412
0.172304	0.00718162
0.163691	0.00718735
0.155078	0.00720913
0.146464	0.00721345
0.137851	0.00721927
0.129238	0.00723475
0.120625	0.00724658
0.112011	0.00725587
0.103398	0.00728516
0.094785	0.00731379
0.086171	0.00736701
0.077558	0.00739123
0.068945	0.00757296
0.060331	0.00761266
0.051718	0.00767011
0.043105	0.0077131
0.034492	0.00775638
0.025878	0.00786029
0.017265	0.00792318
0.008652	0.00796645
0.000038	0.0986034
-0.008575	0.989162
-0.017188	0.989236
-0.025801	0.989265
-0.034415	0.98928
-0.043028	0.989313
-0.051641	0.989355
-0.060255	0.989373
-0.068868	0.989387
-0.077481	0.989398
-0.086095	0.989417
-0.094708	0.989434
-0.103321	0.989477
-0.111934	0.989496
-0.120548	0.989513
-0.129161	0.989536
-0.137774	0.989607
-0.146388	0.989644
-0.155001	0.989691
-0.163614	0.989803
-0.172228	0.990048
-0.180841	0.990217
-0.189454	0.990325
-0.198067	0.990512
-0.206681	0.990974
-0.215294	0.991577
-0.223907	0.991801
-0.232521	0.992156
-0.241134	0.992308
-0.249747	0.992621
-0.258361	0.992862
-0.266974	0.993285
-0.275587	0.993476
-0.284200	0.993643
-0.292814	0.993723
-0.301427	0.993767
-0.310040	0.993822
-0.318654	0.993874
-0.327267	0.993928
-0.335880	0.994012
-0.344494	0.994135
-0.353107	0.994203
-0.361720	0.994292
-0.370333	0.994423
-0.378947	0.994506
-0.387560	0.994612
-0.396173	0.994688
-0.404787	0.994829
-0.413400	0.995037
-0.422013	0.995094
-0.430626	0.995169
-0.439240	0.99537
-0.447853	0.995435
-0.456466	0.995544
-0.465080	0.995697
-0.473693	0.995743
-0.482306	0.995831
-0.490920	0.995917
-0.499533	0.996051
-0.508146	0.996216
-0.516759	0.996536
-0.525373	0.996752
-0.533986	0.996885
-0.542599	0.997146
-0.551213	0.997487
-0.559826	0.997781
-0.568439	0.997931
-0.577053	0.998104
-0.585666	0.998238
-0.594279	0.998354
-0.602892	0.998421
-0.611506	0.998508
-0.620119	0.998617
-0.628732	0.998659
-0.637346	0.998689
-0.645959	0.998707
-0.654572	0.99874
-0.663186	0.998769
-0.671799	0.99879
-0.680412	0.998838
-0.689025	0.998872
-0.697639	0.998917
-0.706252	0.998948
-0.714865	0.99898
-0.723479	0.999003
-0.732092	0.999084
-0.740705	0.99919
-0.749318	0.999243
-0.757932	0.999276
-0.766545	0.999314
-0.775158	0.99935
-0.783772	0.999372
-0.792385	0.999397
-0.800998	0.99942
-0.809612	0.999432
-0.818225	0.999466
-0.826838	0.999507
-0.835451	0.999531
-0.844065	0.999576
-0.852678	0.999591
-0.861291	0.999606
-0.869905	0.9997
-0.878518	0.999708
-0.887131	0.999716
-0.895745	0.999738
-0.904358	0.999747
-0.912971	0.999771
-0.921584	0.999779
-0.930198	0.999792
-0.938811	0.999798
-0.947424	0.999808
-0.956038	0.999824
-0.964651	0.999829
-0.973264	0.999832
-0.981878	0.99984
-0.990491	0.999867
-0.999104	0.99987
-1.007717	0.999874
-1.016331	0.999888
-1.024944	0.99989
-1.033557	0.999892
-1.042171	0.999894
-1.050784	0.999897
-1.059397	0.999901
-1.068010	0.999901
-1.076624	0.999903
-1.085237	0.999905
-1.093850	0.999905
-1.102464	0.999907
-1.111077	0.999908
-1.119690	0.99991
-1.128304	0.999911
-1.136917	0.999911
-1.145530	0.999911
-1.154143	0.999913
-1.162757	0.999913
-1.171370	0.999914
-1.179983	0.999914
-1.188597	0.999914
-1.197210	0.999914
-1.205823	0.999915
-1.214437	0.999916
-1.223050	0.999916
-1.248890	0.999917
-1.257503	0.999917
-1.274730	0.999917
-1.291956	0.999917
-1.300570	0.999918
-1.309183	0.999918
-1.317796	0.999918
-1.326409	0.999919
-1.335023	0.999919
-1.343636	0.99992
-1.352249	0.999921
-1.369476	0.999922
-1.386703	0.999923
-1.403929	0.999924
-1.412542	0.999925
-1.421156	0.999926
-1.429769	0.999928
-1.446996	0.999929
-1.455609	0.99993
-1.464222	0.99993
-1.472835	0.99993
-1.481449	0.999935
-1.490062	0.999936
-1.498675	0.999937
-1.507289	0.999938
-1.515902	0.999939
-1.524515	0.999941
-1.533129	0.999943
-1.541742	0.999943
-1.550355	0.999949
-1.558968	0.99995
-1.567582	0.99995
-1.576195	0.999951
-1.584808	0.999952
-1.593422	0.999955
-1.602035	0.999968
-1.610648	0.99997
-1.619262	0.99997
-1.627875	0.999972
-1.636488	0.999973
-1.645101	0.999974
-1.653715	0.999976
-1.662328	0.999977
-1.670941	0.999979
-1.679555	0.999981
-1.688168	0.999982
-1.696781	0.999982
-1.705395	0.999982
-1.714008	0.999983
-1.731234	0.99999
-1.739848	0.999993
-1.748461	0.999994
-1.757074	0.999994
-1.765688	0.999994
-1.782914	0.999994
-1.791527	0.999995
-1.800141	0.999995
-1.808754	0.999995
-1.817367	0.999996
-1.825981	0.999997
-1.834594	0.999997
-1.843207	0.999997
-1.860434	0.999997
-1.869047	0.999998
-1.877660	0.999998
-1.894887	0.999998
-1.937954	0.999999
-1.955180	0.999999
-1.963793	0.999999
-2.006860	0.999999
-2.015473	1
-2.041313	1
-2.049926	1
-2.110219	1
-2.136059	1
-2.377232	1
&
```
