## Supplementary material for "All-at-once RNA folding with 3D motif prediction framed by evolutionary information": RF04169_mir-2235.cacofold.helixcov

```
# RMs = 2 L = 91

# RM_HELIX NESTED 12-41 53-81, nbp = 25 nbp_cov = 0
# pvals: 0.984704,0.733737,0.733737,0.733737,0.733737,0.925283,0.0237353,0.733737,0.0285993,0.733737,0.733737,0.733737,0.733737,0.00972534,0.733737,0.733737,0.733737,0.733737,0.733737,0.733737,0.733737,0.733737,0.733737,0.733737,0.733737
# aggregated NONE
NESTED  :::::::::::<<<<<-<<<<-<<<<<<<-<<<<<--<<<<___________>>>>>>>>>->>>>>>>->>>>->>>>>::::::::::
        ::::::::::::::::::::::::::::::::::::::::::::::::::::::::::::::::::::::::::::::::::::::::::

# RM_HELIX NESTED 1-6 84-89, nbp = 6 nbp_cov = 0
# pvals: 0.925283,0.733737,0.992782,0.733737,0.925283,0.733737
# aggregated NONE
NESTED  <<<<<<____________________________________________________________________________>>>>>>::
        ::::::::::::::::::::::::::::::::::::::::::::::::::::::::::::::::::::::::::::::::::::::::::
```
