## Supplementary material for "All-at-once RNA folding with 3D motif prediction framed by evolutionary information": RF04169_mir-2235.power

```
# Power analysis of given structure 
#
# Powertype = SINGLE SUBSTITUTIONS
# covary  left_pos      right_pos    substitutions      power
#----------------------------------------------------------------
          2		89		0		0.00
          3		88		1		0.00
          4		86		0		0.00
          5		85		1		0.00
          6		84		0		0.00
          12		81		1		0.00
          13		80		0		0.00
          14		79		0		0.00
          15		78		0		0.00
          18		75		1		0.00
          19		74		1		0.00
          20		73		0		0.00
          21		72		1		0.00
          23		70		0		0.00
          24		69		0		0.00
          25		68		0		0.00
          26		67		0		0.00
          28		64		0		0.00
          29		63		0		0.00
          31		61		0		0.00
          32		60		0		0.00
          33		59		0		0.00
          34		58		0		0.00
          35		57		0		0.00
          38		56		0		0.00
          39		55		0		0.00
          40		54		0		0.00
          41		53		0		0.00
#
# BPAIRS 28
# avg substitutions per BP  0.2
# BPAIRS expected to covary 0.0 +/- 0.0
# BPAIRS observed to covary 0
#
```
