## Supplementary material for "All-at-once RNA folding with 3D motif prediction framed by evolutionary information": RF04169_mir-2235.surv

```
0.052771	0.0357143
0.038790	0.0714286
-0.003155	0.857143
-0.017137	0.928571
-0.031118	0.964286
-0.087045	1
&
3.114742	0.000251446
1.926306	0.000502892
1.646674	0.000754337
1.381023	0.00125723
1.367042	0.00176012
1.339079	0.00201157
1.115373	0.00226301
0.905649	0.00251446
0.737870	0.0027659
0.598054	0.0060347
0.500183	0.00628615
0.374348	0.00653759
0.304440	0.00678904
0.262495	0.00704048
0.220551	0.00729193
0.178606	0.00829771
0.164624	0.011818
0.108698	0.0145839
0.094716	0.0243902
0.080735	0.0281619
0.066753	0.0314307
0.052771	0.046266
0.038790	0.0633643
0.024808	0.0741765
0.010827	0.0799598
-0.003155	0.715615
-0.017137	0.901433
-0.031118	0.942922
-0.045100	0.973347
-0.059081	0.976867
-0.073063	0.978879
-0.087045	0.986422
-0.101026	0.986925
-0.115008	0.987428
-0.128989	0.988182
-0.142971	0.988685
-0.156953	0.989691
-0.170934	0.990697
-0.184916	0.991702
-0.198898	0.992457
-0.212879	0.99296
-0.226861	0.993211
-0.240842	0.993714
-0.254824	0.993965
-0.268806	0.994468
-0.282787	0.99472
-0.296769	0.995474
-0.310750	0.995725
-0.338714	0.995977
-0.366677	0.996228
-0.408622	0.996731
-0.422603	0.996983
-0.450566	0.997234
-0.464548	0.997486
-0.492511	0.997737
-0.534456	0.997988
-0.576401	0.998491
-0.814088	0.998743
-0.870014	0.998994
-1.317426	0.999246
-1.527150	0.999497
-1.541131	0.999749
-1.569094	1
&
3.618080	1.24844e-06
3.562153	2.49688e-06
3.548172	3.74532e-06
3.506227	4.99376e-06
3.478264	6.2422e-06
3.436319	7.49064e-06
3.422337	9.98752e-06
3.394374	1.1236e-05
3.352429	1.49813e-05
3.338448	1.62297e-05
3.324466	1.74782e-05
3.310484	1.87266e-05
3.296503	1.9975e-05
3.282521	2.12235e-05
3.268540	2.24719e-05
3.240576	2.49688e-05
3.226595	3.1211e-05
3.212613	3.62047e-05
3.198632	3.87016e-05
3.184650	4.36954e-05
3.170668	4.74407e-05
3.142705	4.99376e-05
3.128724	5.61798e-05
3.114742	5.74282e-05
3.100760	5.86767e-05
3.086779	6.11735e-05
3.072797	6.61673e-05
3.058816	6.86642e-05
3.044834	7.1161e-05
3.030852	7.49064e-05
3.016871	7.61548e-05
3.002889	7.99001e-05
2.988908	8.73908e-05
2.974926	9.73783e-05
2.960944	0.000101124
2.946963	0.000107366
2.932981	0.000109863
2.919000	0.00011236
2.905018	0.000116105
2.891036	0.000121099
2.877055	0.000122347
2.863073	0.000123596
2.849092	0.000126092
2.835110	0.000128589
2.821128	0.000133583
2.807147	0.000138577
2.793165	0.000141074
2.779184	0.000143571
2.765202	0.000149813
2.737239	0.00015231
2.723257	0.000157303
2.709276	0.000162297
2.695294	0.000163546
2.681312	0.000169788
2.653349	0.000172285
2.639368	0.000174782
2.625386	0.000178527
2.611404	0.000179775
2.597423	0.000186017
2.583441	0.000188514
2.569460	0.000189763
2.555478	0.000193508
2.541496	0.000198502
2.527515	0.000200999
2.499552	0.000204744
2.485570	0.000208489
2.471588	0.00021598
2.443625	0.000217228
2.429644	0.000218477
2.415662	0.000220974
2.387699	0.000223471
2.373717	0.000224719
2.359736	0.000228464
2.345754	0.00023221
2.331772	0.000235955
2.317791	0.0002397
2.303809	0.000240949
2.275846	0.000244694
2.261864	0.000247191
2.233901	0.000248439
2.219920	0.000250936
2.205938	0.000252185
2.122048	0.00025593
2.108067	0.000258427
2.094085	0.000260924
2.080104	0.000267166
2.066122	0.00027216
2.052140	0.00027965
2.038159	0.000283396
2.024177	0.00028839
2.010195	0.000294632
1.996214	0.000308365
1.982232	0.00033583
1.968251	0.00035206
1.954269	0.000372035
1.940287	0.000382022
1.926306	0.000387016
1.912324	0.000390762
1.898343	0.000397004
1.884361	0.000398252
1.870379	0.000405743
1.856398	0.000419476
1.842416	0.000435705
1.828435	0.000445693
1.814453	0.00045568
1.800471	0.000464419
1.786490	0.000473159
1.772508	0.000493134
1.758527	0.000523096
1.744545	0.000539326
1.730563	0.000570537
1.716582	0.000596754
1.702600	0.000625468
1.688619	0.000659176
1.674637	0.00068789
1.660655	0.000732834
1.646674	0.000752809
1.632692	0.000794007
1.618711	0.000835206
1.604729	0.000876404
1.590747	0.000915106
1.576766	0.00094382
1.562784	0.000985019
1.548803	0.00102871
1.534821	0.00105243
1.520839	0.00107865
1.506858	0.00111236
1.492876	0.00113733
1.478895	0.00116479
1.464913	0.00122097
1.450931	0.00126966
1.436950	0.00132709
1.422968	0.00136579
1.408987	0.00142072
1.395005	0.00145568
1.381023	0.00149438
1.367042	0.00154307
1.353060	0.00158801
1.339079	0.00162547
1.325097	0.00165169
1.311115	0.00167416
1.297134	0.00169413
1.283152	0.00172784
1.269171	0.0017603
1.255189	0.00178277
1.241207	0.00180275
1.227226	0.00182772
1.213244	0.00184769
1.199263	0.00187016
1.185281	0.00189888
1.171299	0.00192385
1.157318	0.00195256
1.143336	0.00198627
1.129355	0.00201748
1.115373	0.00204245
1.101391	0.0020824
1.087410	0.00213858
1.073428	0.002201
1.059447	0.00222597
1.045465	0.00225343
1.031483	0.00226592
1.017502	0.00229588
1.003520	0.00235456
0.989539	0.00237079
0.975557	0.00239076
0.961575	0.00240075
0.947594	0.00240574
0.933612	0.00242946
0.919631	0.00256679
0.905649	0.00285893
0.891667	0.00300499
0.877686	0.00317104
0.863704	0.0034407
0.849723	0.00369413
0.835741	0.00389139
0.821759	0.00403496
0.807778	0.00418477
0.793796	0.00446442
0.779815	0.0046804
0.765833	0.00488889
0.751851	0.00505743
0.737870	0.0052035
0.723888	0.00532834
0.709907	0.00545069
0.695925	0.00558177
0.681943	0.00565293
0.667962	0.00570911
0.653980	0.00577528
0.639999	0.00585643
0.626017	0.0059226
0.612035	0.00599251
0.598054	0.00606492
0.584072	0.00613733
0.570091	0.00618602
0.556109	0.00624345
0.542127	0.00626592
0.528146	0.00627965
0.514164	0.00631211
0.500183	0.00633208
0.486201	0.00634707
0.472219	0.00635705
0.458238	0.00636579
0.444256	0.00637079
0.430275	0.00638577
0.416293	0.0063995
0.402311	0.00641823
0.388330	0.0064382
0.374348	0.00646192
0.360367	0.00652559
0.346385	0.00660549
0.332403	0.0066779
0.318422	0.00678777
0.304440	0.00687266
0.290459	0.00694881
0.276477	0.00700749
0.262495	0.0071186
0.248514	0.00726467
0.234532	0.00744444
0.220551	0.00769538
0.206569	0.00801248
0.192587	0.0082035
0.178606	0.00862172
0.164624	0.00972534
0.150643	0.0109039
0.136661	0.0120587
0.122679	0.0141698
0.108698	0.0159326
0.094716	0.0168677
0.080735	0.0180924
0.066753	0.0202434
0.052771	0.0237353
0.038790	0.0285993
0.024808	0.039191
0.010827	0.0529526
-0.003155	0.733737
-0.017137	0.925283
-0.031118	0.947787
-0.045100	0.966553
-0.059081	0.978811
-0.073063	0.982062
-0.087045	0.984704
-0.101026	0.987519
-0.115008	0.989941
-0.128989	0.991241
-0.142971	0.992036
-0.156953	0.992782
-0.170934	0.993488
-0.184916	0.994184
-0.198898	0.994775
-0.212879	0.995245
-0.226861	0.995603
-0.240842	0.995869
-0.254824	0.996077
-0.268806	0.996242
-0.282787	0.996367
-0.296769	0.996466
-0.310750	0.996543
-0.324732	0.996608
-0.338714	0.996673
-0.352695	0.996748
-0.366677	0.996826
-0.380658	0.996919
-0.394640	0.997021
-0.408622	0.997116
-0.422603	0.997228
-0.436585	0.997338
-0.450566	0.997444
-0.464548	0.997543
-0.478530	0.997638
-0.492511	0.997717
-0.506493	0.99778
-0.520474	0.997843
-0.534456	0.997903
-0.548438	0.997955
-0.562419	0.998002
-0.576401	0.998045
-0.590382	0.998089
-0.604364	0.998149
-0.618346	0.998184
-0.632327	0.998226
-0.646309	0.998267
-0.660290	0.998313
-0.674272	0.998343
-0.688254	0.99838
-0.702235	0.9984
-0.716217	0.998423
-0.730198	0.998451
-0.744180	0.998468
-0.758162	0.998502
-0.772143	0.998533
-0.786125	0.998583
-0.800106	0.998613
-0.814088	0.99864
-0.828070	0.99867
-0.842051	0.9987
-0.856033	0.998739
-0.870014	0.998785
-0.883996	0.998824
-0.897978	0.99886
-0.911959	0.998893
-0.925941	0.998929
-0.939922	0.99897
-0.953904	0.999006
-0.967886	0.999036
-0.981867	0.999081
-0.995849	0.999114
-1.009830	0.999146
-1.023812	0.999177
-1.037794	0.99921
-1.051775	0.999231
-1.065757	0.999256
-1.079738	0.999283
-1.093720	0.999315
-1.107702	0.999336
-1.121683	0.999356
-1.135665	0.999371
-1.149646	0.999378
-1.163628	0.999392
-1.177610	0.999403
-1.191591	0.999424
-1.205573	0.999433
-1.219554	0.999444
-1.233536	0.999454
-1.247518	0.999461
-1.261499	0.999468
-1.275481	0.999477
-1.289462	0.999481
-1.303444	0.999488
-1.317426	0.999492
-1.331407	0.999496
-1.345389	0.999498
-1.359370	0.999501
-1.373352	0.999503
-1.401315	0.999507
-1.415297	0.999509
-1.429278	0.999512
-1.457242	0.999513
-1.471223	0.999516
-1.499186	0.999517
-1.513168	0.999518
-1.527150	0.999521
-1.541131	0.999523
-1.569094	0.999524
-1.583076	0.999526
-1.611039	0.999527
-1.625021	0.999528
-1.639002	0.999531
-1.652984	0.999532
-1.680947	0.999534
-1.694929	0.999537
-1.708910	0.999538
-1.722892	0.999539
-1.736874	0.999543
-1.750855	0.999551
-1.764837	0.999552
-1.778818	0.999553
-1.792800	0.999554
-1.806782	0.999556
-1.820763	0.999562
-1.848726	0.999566
-1.862708	0.999568
-1.876690	0.999572
-1.890671	0.999576
-1.904653	0.999577
-1.918634	0.999578
-1.932616	0.999583
-1.946598	0.999588
-1.960579	0.999593
-1.974561	0.999598
-1.988542	0.999605
-2.002524	0.999615
-2.016506	0.999623
-2.030487	0.999627
-2.044469	0.999638
-2.058450	0.999645
-2.072432	0.999655
-2.086414	0.999662
-2.100395	0.999675
-2.114377	0.999687
-2.128358	0.999698
-2.142340	0.999714
-2.156322	0.999728
-2.170303	0.999745
-2.184285	0.999755
-2.198266	0.999772
-2.212248	0.999793
-2.226230	0.999808
-2.240211	0.999821
-2.254193	0.999831
-2.268174	0.999841
-2.282156	0.999849
-2.296138	0.999859
-2.310119	0.99987
-2.324101	0.99988
-2.338082	0.999889
-2.352064	0.9999
-2.366046	0.999914
-2.380027	0.999926
-2.394009	0.99993
-2.407991	0.999936
-2.421972	0.999944
-2.435954	0.999951
-2.449935	0.999953
-2.463917	0.999955
-2.477899	0.999964
-2.491880	0.999968
-2.505862	0.99997
-2.519843	0.999971
-2.533825	0.999973
-2.547807	0.999978
-2.561788	0.999979
-2.575770	0.999983
-2.603733	0.999984
-2.617715	0.999986
-2.631696	0.999989
-2.645678	0.99999
-2.659659	0.999991
-2.673641	0.999993
-2.687623	0.999995
-2.701604	0.999996
-2.715586	0.999998
-2.729567	0.999999
-2.841420	1
&
17.361994	1.45803e-15
17.348012	1.49356e-15
17.334031	1.52996e-15
17.320049	1.56724e-15
17.306067	1.60544e-15
17.292086	1.64456e-15
17.278104	1.68464e-15
17.264122	1.72569e-15
17.250141	1.76774e-15
17.236159	1.81082e-15
17.222178	1.85495e-15
17.208196	1.90015e-15
17.194214	1.94646e-15
17.180233	1.99389e-15
17.166251	2.04248e-15
17.152270	2.09225e-15
17.138288	2.14324e-15
17.124306	2.19547e-15
17.110325	2.24897e-15
17.096343	2.30377e-15
17.082362	2.35991e-15
17.068380	2.41742e-15
17.054398	2.47633e-15
17.040417	2.53667e-15
17.026435	2.59848e-15
17.012454	2.6618e-15
16.998472	2.72667e-15
16.984490	2.79311e-15
16.970509	2.86117e-15
16.956527	2.93089e-15
16.942546	3.00231e-15
16.928564	3.07547e-15
16.914582	3.15041e-15
16.900601	3.22718e-15
16.886619	3.30581e-15
16.872638	3.38637e-15
16.858656	3.46888e-15
16.844674	3.55341e-15
16.830693	3.63999e-15
16.816711	3.72869e-15
16.802730	3.81954e-15
16.788748	3.91261e-15
16.774766	4.00795e-15
16.760785	4.10561e-15
16.746803	4.20565e-15
16.732822	4.30813e-15
16.718840	4.4131e-15
16.704858	4.52063e-15
16.690877	4.63078e-15
16.676895	4.74361e-15
16.662914	4.8592e-15
16.648932	4.97759e-15
16.634950	5.09888e-15
16.620969	5.22311e-15
16.606987	5.35038e-15
16.593006	5.48074e-15
16.579024	5.61428e-15
16.565042	5.75108e-15
16.551061	5.8912e-15
16.537079	6.03474e-15
16.523098	6.18178e-15
16.509116	6.3324e-15
16.495134	6.48669e-15
16.481153	6.64473e-15
16.467171	6.80663e-15
16.453190	6.97247e-15
16.439208	7.14235e-15
16.425226	7.31637e-15
16.411245	7.49463e-15
16.397263	7.67723e-15
16.383282	7.86428e-15
16.369300	8.05589e-15
16.355318	8.25216e-15
16.341337	8.45322e-15
16.327355	8.65917e-15
16.313374	8.87014e-15
16.299392	9.08625e-15
16.285410	9.30762e-15
16.271429	9.53439e-15
16.257447	9.76668e-15
16.243466	1.00046e-14
16.229484	1.02484e-14
16.215502	1.04981e-14
16.201521	1.07538e-14
16.187539	1.10158e-14
16.173558	1.12842e-14
16.159576	1.15591e-14
16.145594	1.18407e-14
16.131613	1.21292e-14
16.117631	1.24247e-14
16.103650	1.27274e-14
16.089668	1.30374e-14
16.075686	1.33551e-14
16.061705	1.36804e-14
16.047723	1.40137e-14
16.033742	1.43551e-14
16.019760	1.47048e-14
16.005778	1.50631e-14
15.991797	1.543e-14
15.977815	1.58059e-14
15.963834	1.6191e-14
15.949852	1.65854e-14
15.935870	1.69895e-14
15.921889	1.74033e-14
15.907907	1.78273e-14
15.893926	1.82616e-14
15.879944	1.87065e-14
15.865962	1.91622e-14
15.851981	1.9629e-14
15.837999	2.01072e-14
15.824018	2.0597e-14
15.810036	2.10987e-14
15.796054	2.16127e-14
15.782073	2.21392e-14
15.768091	2.26785e-14
15.754110	2.3231e-14
15.740128	2.37969e-14
15.726146	2.43766e-14
15.712165	2.49704e-14
15.698183	2.55786e-14
15.684202	2.62017e-14
15.670220	2.684e-14
15.656238	2.74938e-14
15.642257	2.81635e-14
15.628275	2.88496e-14
15.614294	2.95523e-14
15.600312	3.02722e-14
15.586330	3.10096e-14
15.572349	3.17649e-14
15.558367	3.25387e-14
15.544386	3.33313e-14
15.530404	3.41432e-14
15.516422	3.49749e-14
15.502441	3.58268e-14
15.488459	3.66995e-14
15.474478	3.75934e-14
15.460496	3.85091e-14
15.446514	3.94471e-14
15.432533	4.04079e-14
15.418551	4.13922e-14
15.404570	4.24004e-14
15.390588	4.34332e-14
15.376606	4.44911e-14
15.362625	4.55748e-14
15.348643	4.66849e-14
15.334662	4.7822e-14
15.320680	4.89868e-14
15.306698	5.01799e-14
15.292717	5.14022e-14
15.278735	5.26541e-14
15.264754	5.39366e-14
15.250772	5.52503e-14
15.236790	5.6596e-14
15.222809	5.79745e-14
15.208827	5.93865e-14
15.194846	6.0833e-14
15.180864	6.23146e-14
15.166882	6.38324e-14
15.152901	6.5387e-14
15.138919	6.69796e-14
15.124937	6.86109e-14
15.110956	7.0282e-14
15.096974	7.19937e-14
15.082993	7.37471e-14
15.069011	7.55433e-14
15.055029	7.73831e-14
15.041048	7.92678e-14
15.027066	8.11984e-14
15.013085	8.31759e-14
14.999103	8.52017e-14
14.985121	8.72767e-14
14.971140	8.94023e-14
14.957158	9.15796e-14
14.943177	9.381e-14
14.929195	9.60946e-14
14.915213	9.84349e-14
14.901232	1.00832e-13
14.887250	1.03288e-13
14.873269	1.05803e-13
14.859287	1.0838e-13
14.845305	1.11019e-13
14.831324	1.13723e-13
14.817342	1.16493e-13
14.803361	1.1933e-13
14.789379	1.22236e-13
14.775397	1.25212e-13
14.761416	1.28262e-13
14.747434	1.31385e-13
14.733453	1.34585e-13
14.719471	1.37862e-13
14.705489	1.4122e-13
14.691508	1.44659e-13
14.677526	1.48181e-13
14.663545	1.5179e-13
14.649563	1.55486e-13
14.635581	1.59273e-13
14.621600	1.63151e-13
14.607618	1.67124e-13
14.593637	1.71194e-13
14.579655	1.75363e-13
14.565673	1.79633e-13
14.551692	1.84007e-13
14.537710	1.88488e-13
14.523729	1.93078e-13
14.509747	1.9778e-13
14.495765	2.02596e-13
14.481784	2.07529e-13
14.467802	2.12582e-13
14.453821	2.17759e-13
14.439839	2.23061e-13
14.425857	2.28493e-13
14.411876	2.34057e-13
14.397894	2.39756e-13
14.383913	2.45594e-13
14.369931	2.51574e-13
14.355949	2.577e-13
14.341968	2.63975e-13
14.327986	2.70402e-13
14.314005	2.76986e-13
14.300023	2.83731e-13
14.286041	2.90639e-13
14.272060	2.97716e-13
14.258078	3.04965e-13
14.244097	3.1239e-13
14.230115	3.19997e-13
14.216133	3.27788e-13
14.202152	3.35769e-13
14.188170	3.43944e-13
14.174189	3.52319e-13
14.160207	3.60897e-13
14.146225	3.69684e-13
14.132244	3.78685e-13
14.118262	3.87905e-13
14.104281	3.9735e-13
14.090299	4.07024e-13
14.076317	4.16934e-13
14.062336	4.27085e-13
14.048354	4.37483e-13
14.034373	4.48134e-13
14.020391	4.59045e-13
14.006409	4.70221e-13
13.992428	4.81669e-13
13.978446	4.93396e-13
13.964465	5.05409e-13
13.950483	5.17713e-13
13.936501	5.30318e-13
13.922520	5.43229e-13
13.908538	5.56454e-13
13.894557	5.70001e-13
13.880575	5.83878e-13
13.866593	5.98093e-13
13.852612	6.12653e-13
13.838630	6.27568e-13
13.824649	6.42847e-13
13.810667	6.58497e-13
13.796685	6.74527e-13
13.782704	6.90949e-13
13.768722	7.07769e-13
13.754741	7.24999e-13
13.740759	7.42649e-13
13.726777	7.60728e-13
13.712796	7.79247e-13
13.698814	7.98217e-13
13.684833	8.17649e-13
13.670851	8.37553e-13
13.656869	8.57942e-13
13.642888	8.78827e-13
13.628906	9.0022e-13
13.614925	9.22134e-13
13.600943	9.44582e-13
13.586961	9.67576e-13
13.572980	9.91129e-13
13.558998	1.01526e-12
13.545017	1.03997e-12
13.531035	1.06528e-12
13.517053	1.09122e-12
13.503072	1.11778e-12
13.489090	1.14499e-12
13.475109	1.17286e-12
13.461127	1.20141e-12
13.447145	1.23065e-12
13.433164	1.26061e-12
13.419182	1.29129e-12
13.405201	1.32272e-12
13.391219	1.35492e-12
13.377237	1.3879e-12
13.363256	1.42168e-12
13.349274	1.45628e-12
13.335293	1.49173e-12
13.321311	1.52804e-12
13.307329	1.56523e-12
13.293348	1.60333e-12
13.279366	1.64236e-12
13.265385	1.68233e-12
13.251403	1.72328e-12
13.237421	1.76522e-12
13.223440	1.80818e-12
13.209458	1.85219e-12
13.195477	1.89727e-12
13.181495	1.94345e-12
13.167513	1.99075e-12
13.153532	2.0392e-12
13.139550	2.08884e-12
13.125569	2.13967e-12
13.111587	2.19175e-12
13.097605	2.24509e-12
13.083624	2.29973e-12
13.069642	2.3557e-12
13.055661	2.41304e-12
13.041679	2.47176e-12
13.027697	2.53192e-12
13.013716	2.59354e-12
12.999734	2.65666e-12
12.985753	2.72131e-12
12.971771	2.78754e-12
12.957789	2.85538e-12
12.943808	2.92487e-12
12.929826	2.99605e-12
12.915844	3.06896e-12
12.901863	3.14365e-12
12.887881	3.22015e-12
12.873900	3.29851e-12
12.859918	3.37878e-12
12.845936	3.46101e-12
12.831955	3.54523e-12
12.817973	3.63151e-12
12.803992	3.71988e-12
12.790010	3.8104e-12
12.776028	3.90312e-12
12.762047	3.99811e-12
12.748065	4.0954e-12
12.734084	4.19505e-12
12.720102	4.29714e-12
12.706120	4.4017e-12
12.692139	4.50881e-12
12.678157	4.61853e-12
12.664176	4.73091e-12
12.650194	4.84603e-12
12.636212	4.96395e-12
12.622231	5.08474e-12
12.608249	5.20846e-12
12.594268	5.3352e-12
12.580286	5.46502e-12
12.566304	5.59799e-12
12.552323	5.7342e-12
12.538341	5.87373e-12
12.524360	6.01665e-12
12.510378	6.16304e-12
12.496396	6.313e-12
12.482415	6.4666e-12
12.468433	6.62394e-12
12.454452	6.78511e-12
12.440470	6.9502e-12
12.426488	7.1193e-12
12.412507	7.29252e-12
12.398525	7.46995e-12
12.384544	7.65169e-12
12.370562	7.83786e-12
12.356580	8.02855e-12
12.342599	8.22388e-12
12.328617	8.42397e-12
12.314636	8.62892e-12
12.300654	8.83885e-12
12.286672	9.05389e-12
12.272691	9.27417e-12
12.258709	9.4998e-12
12.244728	9.73091e-12
12.230746	9.96765e-12
12.216764	1.02101e-11
12.202783	1.04585e-11
12.188801	1.0713e-11
12.174820	1.09736e-11
12.160838	1.12406e-11
12.146856	1.1514e-11
12.132875	1.17941e-11
12.118893	1.2081e-11
12.104912	1.23749e-11
12.090930	1.2676e-11
12.076948	1.29843e-11
12.062967	1.33002e-11
12.048985	1.36237e-11
12.035004	1.39551e-11
12.021022	1.42946e-11
12.007040	1.46423e-11
11.993059	1.49985e-11
11.979077	1.53634e-11
11.965096	1.57371e-11
11.951114	1.61199e-11
11.937132	1.6512e-11
11.923151	1.69137e-11
11.909169	1.73251e-11
11.895188	1.77465e-11
11.881206	1.81782e-11
11.867224	1.86203e-11
11.853243	1.90732e-11
11.839261	1.95372e-11
11.825280	2.00124e-11
11.811298	2.04992e-11
11.797316	2.09978e-11
11.783335	2.15085e-11
11.769353	2.20316e-11
11.755372	2.25675e-11
11.741390	2.31164e-11
11.727408	2.36786e-11
11.713427	2.42545e-11
11.699445	2.48445e-11
11.685464	2.54487e-11
11.671482	2.60677e-11
11.657500	2.67017e-11
11.643519	2.73511e-11
11.629537	2.80163e-11
11.615556	2.86977e-11
11.601574	2.93956e-11
11.587592	3.01105e-11
11.573611	3.08428e-11
11.559629	3.15929e-11
11.545648	3.23612e-11
11.531666	3.31482e-11
11.517684	3.39544e-11
11.503703	3.47801e-11
11.489721	3.56259e-11
11.475740	3.64923e-11
11.461758	3.73798e-11
11.447776	3.82888e-11
11.433795	3.92199e-11
11.419813	4.01737e-11
11.405832	4.11506e-11
11.391850	4.21513e-11
11.377868	4.31763e-11
11.363887	4.42262e-11
11.349905	4.53017e-11
11.335924	4.64033e-11
11.321942	4.75316e-11
11.307960	4.86874e-11
11.293979	4.98713e-11
11.279997	5.1084e-11
11.266016	5.23262e-11
11.252034	5.35985e-11
11.238052	5.49018e-11
11.224071	5.62367e-11
11.210089	5.76041e-11
11.196108	5.90048e-11
11.182126	6.04395e-11
11.168144	6.1909e-11
11.154163	6.34143e-11
11.140181	6.49562e-11
11.126200	6.65355e-11
11.112218	6.81532e-11
11.098236	6.98103e-11
11.084255	7.15076e-11
11.070273	7.32461e-11
11.056292	7.5027e-11
11.042310	7.68511e-11
11.028328	7.87195e-11
11.014347	8.06333e-11
11.000365	8.25937e-11
10.986384	8.46017e-11
10.972402	8.66585e-11
10.958420	8.87653e-11
10.944439	9.09233e-11
10.930457	9.31337e-11
10.916476	9.53978e-11
10.902494	9.7717e-11
10.888512	1.00093e-10
10.874531	1.02526e-10
10.860549	1.05018e-10
10.846568	1.07571e-10
10.832586	1.10186e-10
10.818604	1.12865e-10
10.804623	1.15608e-10
10.790641	1.18419e-10
10.776660	1.21297e-10
10.762678	1.24246e-10
10.748696	1.27266e-10
10.734715	1.30359e-10
10.720733	1.33528e-10
10.706751	1.36774e-10
10.692770	1.40099e-10
10.678788	1.43504e-10
10.664807	1.46992e-10
10.650825	1.50565e-10
10.636843	1.54225e-10
10.622862	1.57973e-10
10.608880	1.61813e-10
10.594899	1.65746e-10
10.580917	1.69774e-10
10.566935	1.73901e-10
10.552954	1.78127e-10
10.538972	1.82457e-10
10.524991	1.86891e-10
10.511009	1.91433e-10
10.497027	1.96086e-10
10.483046	2.00852e-10
10.469064	2.05733e-10
10.455083	2.10733e-10
10.441101	2.15855e-10
10.427119	2.211e-10
10.413138	2.26474e-10
10.399156	2.31978e-10
10.385175	2.37615e-10
10.371193	2.4339e-10
10.357211	2.49304e-10
10.343230	2.55363e-10
10.329248	2.61569e-10
10.315267	2.67925e-10
10.301285	2.74436e-10
10.287303	2.81105e-10
10.273322	2.87935e-10
10.259340	2.94932e-10
10.245359	3.02099e-10
10.231377	3.0944e-10
10.217395	3.16959e-10
10.203414	3.24661e-10
10.189432	3.3255e-10
10.175451	3.4063e-10
10.161469	3.48907e-10
10.147487	3.57384e-10
10.133506	3.66068e-10
10.119524	3.74963e-10
10.105543	3.84073e-10
10.091561	3.93405e-10
10.077579	4.02963e-10
10.063598	4.12754e-10
10.049616	4.22782e-10
10.035635	4.33054e-10
10.021653	4.43575e-10
10.007671	4.54352e-10
9.993690	4.65391e-10
9.979708	4.76697e-10
9.965727	4.88279e-10
9.951745	5.00141e-10
9.937763	5.12292e-10
9.923782	5.24737e-10
9.909800	5.37485e-10
9.895819	5.50542e-10
9.881837	5.63916e-10
9.867855	5.77615e-10
9.853874	5.91647e-10
9.839892	6.0602e-10
9.825911	6.20741e-10
9.811929	6.3582e-10
9.797947	6.51265e-10
9.783966	6.67085e-10
9.769984	6.83289e-10
9.756003	6.99886e-10
9.742021	7.16887e-10
9.728039	7.343e-10
9.714058	7.52136e-10
9.700076	7.70405e-10
9.686095	7.89117e-10
9.672113	8.08284e-10
9.658131	8.27916e-10
9.644150	8.48025e-10
9.630168	8.68622e-10
9.616187	8.89718e-10
9.602205	9.11327e-10
9.588223	9.33461e-10
9.574242	9.56132e-10
9.560260	9.79353e-10
9.546279	1.00314e-09
9.532297	1.0275e-09
9.518315	1.05245e-09
9.504334	1.07801e-09
9.490352	1.10419e-09
9.476371	1.13101e-09
9.462389	1.15847e-09
9.448407	1.18661e-09
9.434426	1.21542e-09
9.420444	1.24494e-09
9.406463	1.27517e-09
9.392481	1.30613e-09
9.378499	1.33785e-09
9.364518	1.37034e-09
9.350536	1.40361e-09
9.336555	1.43769e-09
9.322573	1.4726e-09
9.308591	1.50836e-09
9.294610	1.54498e-09
9.280628	1.5825e-09
9.266647	1.62092e-09
9.252665	1.66028e-09
9.238683	1.70059e-09
9.224702	1.74188e-09
9.210720	1.78417e-09
9.196739	1.82748e-09
9.182757	1.87185e-09
9.168775	1.9173e-09
9.154794	1.96385e-09
9.140812	2.01152e-09
9.126831	2.06036e-09
9.112849	2.11038e-09
9.098867	2.16161e-09
9.084886	2.21408e-09
9.070904	2.26783e-09
9.056923	2.32289e-09
9.042941	2.37927e-09
9.028959	2.43703e-09
9.014978	2.49619e-09
9.000996	2.55678e-09
8.987015	2.61884e-09
8.973033	2.68241e-09
8.959051	2.74752e-09
8.945070	2.81421e-09
8.931088	2.88252e-09
8.917107	2.95249e-09
8.903125	3.02415e-09
8.889143	3.09755e-09
8.875162	3.17273e-09
8.861180	3.24974e-09
8.847199	3.32861e-09
8.833217	3.40939e-09
8.819235	3.49214e-09
8.805254	3.57689e-09
8.791272	3.6637e-09
8.777291	3.75261e-09
8.763309	3.84368e-09
8.749327	3.93696e-09
8.735346	4.0325e-09
8.721364	4.13036e-09
8.707383	4.23059e-09
8.693401	4.33325e-09
8.679419	4.4384e-09
8.665438	4.54611e-09
8.651456	4.65642e-09
8.637475	4.76941e-09
8.623493	4.88514e-09
8.609511	5.00367e-09
8.595530	5.12508e-09
8.581548	5.24943e-09
8.567566	5.3768e-09
8.553585	5.50726e-09
8.539603	5.64088e-09
8.525622	5.77774e-09
8.511640	5.91792e-09
8.497658	6.06149e-09
8.483677	6.20855e-09
8.469695	6.35918e-09
8.455714	6.51345e-09
8.441732	6.67147e-09
8.427750	6.83331e-09
8.413769	6.99908e-09
8.399787	7.16887e-09
8.385806	7.34278e-09
8.371824	7.5209e-09
8.357842	7.70333e-09
8.343861	7.89019e-09
8.329879	8.08158e-09
8.315898	8.27761e-09
8.301916	8.4784e-09
8.287934	8.68404e-09
8.273953	8.89468e-09
8.259971	9.11041e-09
8.245990	9.33138e-09
8.232008	9.5577e-09
8.218026	9.78951e-09
8.204045	1.00269e-08
8.190063	1.02701e-08
8.176082	1.05192e-08
8.162100	1.07743e-08
8.148118	1.10356e-08
8.134137	1.13032e-08
8.120155	1.15773e-08
8.106174	1.18581e-08
8.092192	1.21456e-08
8.078210	1.24402e-08
8.064229	1.27418e-08
8.050247	1.30508e-08
8.036266	1.33672e-08
8.022284	1.36914e-08
8.008302	1.40233e-08
7.994321	1.43634e-08
7.980339	1.47116e-08
7.966358	1.50683e-08
7.952376	1.54336e-08
7.938394	1.58078e-08
7.924413	1.61911e-08
7.910431	1.65836e-08
7.896450	1.69857e-08
7.882468	1.73974e-08
7.868486	1.78192e-08
7.854505	1.82512e-08
7.840523	1.86936e-08
7.826542	1.91468e-08
7.812560	1.96109e-08
7.798578	2.00863e-08
7.784597	2.05732e-08
7.770615	2.10719e-08
7.756634	2.15826e-08
7.742652	2.21058e-08
7.728670	2.26416e-08
7.714689	2.31903e-08
7.700707	2.37524e-08
7.686726	2.43281e-08
7.672744	2.49177e-08
7.658762	2.55216e-08
7.644781	2.61401e-08
7.630799	2.67736e-08
7.616818	2.74224e-08
7.602836	2.8087e-08
7.588854	2.87676e-08
7.574873	2.94647e-08
7.560891	3.01787e-08
7.546910	3.091e-08
7.532928	3.1659e-08
7.518946	3.24261e-08
7.504965	3.32118e-08
7.490983	3.40165e-08
7.477002	3.48407e-08
7.463020	3.56848e-08
7.449038	3.65494e-08
7.435057	3.74349e-08
7.421075	3.83418e-08
7.407094	3.92707e-08
7.393112	4.02221e-08
7.379130	4.11965e-08
7.365149	4.21945e-08
7.351167	4.32166e-08
7.337186	4.42635e-08
7.323204	4.53357e-08
7.309222	4.64338e-08
7.295241	4.75585e-08
7.281259	4.87105e-08
7.267278	4.98903e-08
7.253296	5.10987e-08
7.239314	5.23363e-08
7.225333	5.36038e-08
7.211351	5.49021e-08
7.197370	5.62317e-08
7.183388	5.75935e-08
7.169406	5.89882e-08
7.155425	6.04167e-08
7.141443	6.18798e-08
7.127462	6.33782e-08
7.113480	6.49129e-08
7.099498	6.64847e-08
7.085517	6.80946e-08
7.071535	6.97434e-08
7.057554	7.1432e-08
7.043572	7.31615e-08
7.029590	7.49329e-08
7.015609	7.6747e-08
7.001627	7.86051e-08
6.987646	8.05081e-08
6.973664	8.24571e-08
6.959682	8.44532e-08
6.945701	8.64976e-08
6.931719	8.85915e-08
6.917738	9.0736e-08
6.903756	9.29323e-08
6.889774	9.51818e-08
6.875793	9.74856e-08
6.861811	9.98451e-08
6.847830	1.02262e-07
6.833848	1.04737e-07
6.819866	1.07272e-07
6.805885	1.09868e-07
6.791903	1.12527e-07
6.777922	1.1525e-07
6.763940	1.18039e-07
6.749958	1.20895e-07
6.735977	1.2382e-07
6.721995	1.26817e-07
6.708014	1.29885e-07
6.694032	1.33028e-07
6.680050	1.36246e-07
6.666069	1.39543e-07
6.652087	1.42919e-07
6.638106	1.46377e-07
6.624124	1.49918e-07
6.610142	1.53545e-07
6.596161	1.57259e-07
6.582179	1.61063e-07
6.568198	1.64959e-07
6.554216	1.6895e-07
6.540234	1.73036e-07
6.526253	1.77222e-07
6.512271	1.81508e-07
6.498290	1.85898e-07
6.484308	1.90394e-07
6.470326	1.94999e-07
6.456345	1.99715e-07
6.442363	2.04544e-07
6.428382	2.09491e-07
6.414400	2.14557e-07
6.400418	2.19745e-07
6.386437	2.25058e-07
6.372455	2.305e-07
6.358473	2.36073e-07
6.344492	2.41781e-07
6.330510	2.47627e-07
6.316529	2.53613e-07
6.302547	2.59745e-07
6.288565	2.66024e-07
6.274584	2.72455e-07
6.260602	2.79041e-07
6.246621	2.85786e-07
6.232639	2.92694e-07
6.218657	2.99769e-07
6.204676	3.07014e-07
6.190694	3.14434e-07
6.176713	3.22034e-07
6.162731	3.29817e-07
6.148749	3.37787e-07
6.134768	3.4595e-07
6.120786	3.5431e-07
6.106805	3.62872e-07
6.092823	3.7164e-07
6.078841	3.8062e-07
6.064860	3.89816e-07
6.050878	3.99234e-07
6.036897	4.0888e-07
6.022915	4.18758e-07
6.008933	4.28874e-07
5.994952	4.39235e-07
5.980970	4.49845e-07
5.966989	4.60711e-07
5.953007	4.71839e-07
5.939025	4.83236e-07
5.925044	4.94908e-07
5.911062	5.06861e-07
5.897081	5.19102e-07
5.883099	5.31638e-07
5.869117	5.44476e-07
5.855136	5.57625e-07
5.841154	5.7109e-07
5.827173	5.84879e-07
5.813191	5.99001e-07
5.799209	6.13464e-07
5.785228	6.28275e-07
5.771246	6.43443e-07
5.757265	6.58976e-07
5.743283	6.74884e-07
5.729301	6.91175e-07
5.715320	7.07859e-07
5.701338	7.24945e-07
5.687357	7.42442e-07
5.673375	7.60362e-07
5.659393	7.78712e-07
5.645412	7.97505e-07
5.631430	8.16751e-07
5.617449	8.3646e-07
5.603467	8.56644e-07
5.589485	8.77314e-07
5.575504	8.98481e-07
5.561522	9.20159e-07
5.547541	9.42358e-07
5.533559	9.65092e-07
5.519577	9.88374e-07
5.505596	1.01222e-06
5.491614	1.03663e-06
5.477633	1.06164e-06
5.463651	1.08724e-06
5.449669	1.11346e-06
5.435688	1.14032e-06
5.421706	1.16782e-06
5.407725	1.19598e-06
5.393743	1.22482e-06
5.379761	1.25435e-06
5.365780	1.28459e-06
5.351798	1.31556e-06
5.337817	1.34728e-06
5.323835	1.37976e-06
5.309853	1.41302e-06
5.295872	1.44708e-06
5.281890	1.48196e-06
5.267909	1.51768e-06
5.253927	1.55426e-06
5.239945	1.59172e-06
5.225964	1.63007e-06
5.211982	1.66935e-06
5.198001	1.70958e-06
5.184019	1.75077e-06
5.170037	1.79295e-06
5.156056	1.83615e-06
5.142074	1.88038e-06
5.128093	1.92568e-06
5.114111	1.97207e-06
5.100129	2.01957e-06
5.086148	2.06821e-06
5.072166	2.11802e-06
5.058185	2.16903e-06
5.044203	2.22126e-06
5.030221	2.27475e-06
5.016240	2.32952e-06
5.002258	2.38561e-06
4.988277	2.44305e-06
4.974295	2.50186e-06
4.960313	2.56209e-06
4.946332	2.62376e-06
4.932350	2.68691e-06
4.918369	2.75158e-06
4.904387	2.81781e-06
4.890405	2.88562e-06
4.876424	2.95506e-06
4.862442	3.02616e-06
4.848461	3.09897e-06
4.834479	3.17353e-06
4.820497	3.24988e-06
4.806516	3.32806e-06
4.792534	3.40811e-06
4.778553	3.49008e-06
4.764571	3.57402e-06
4.750589	3.65998e-06
4.736608	3.74799e-06
4.722626	3.83811e-06
4.708645	3.9304e-06
4.694663	4.0249e-06
4.680681	4.12166e-06
4.666700	4.22074e-06
4.652718	4.3222e-06
4.638737	4.42608e-06
4.624755	4.53246e-06
4.610773	4.64138e-06
4.596792	4.75292e-06
4.582810	4.86712e-06
4.568829	4.98407e-06
4.554847	5.10381e-06
4.540865	5.22642e-06
4.526884	5.35196e-06
4.512902	5.48051e-06
4.498921	5.61214e-06
4.484939	5.74691e-06
4.470957	5.88492e-06
4.456976	6.02622e-06
4.442994	6.17091e-06
4.429013	6.31906e-06
4.415031	6.47075e-06
4.401049	6.62607e-06
4.387068	6.7851e-06
4.373086	6.94794e-06
4.359105	7.11467e-06
4.345123	7.28539e-06
4.331141	7.46018e-06
4.317160	7.63916e-06
4.303178	7.82241e-06
4.289197	8.01004e-06
4.275215	8.20216e-06
4.261233	8.39886e-06
4.247252	8.60026e-06
4.233270	8.80647e-06
4.219289	9.01761e-06
4.205307	9.23379e-06
4.191325	9.45512e-06
4.177344	9.68175e-06
4.163362	9.91377e-06
4.149380	1.01513e-05
4.135399	1.03946e-05
4.121417	1.06436e-05
4.107436	1.08986e-05
4.093454	1.11596e-05
4.079472	1.14269e-05
4.065491	1.17006e-05
4.051509	1.19808e-05
4.037528	1.22676e-05
4.023546	1.25613e-05
4.009564	1.2862e-05
3.995583	1.31698e-05
3.981601	1.3485e-05
3.967620	1.38077e-05
3.953638	1.41381e-05
3.939656	1.44763e-05
3.925675	1.48226e-05
3.911693	1.51771e-05
3.897712	1.55401e-05
3.883730	1.59117e-05
3.869748	1.62921e-05
3.855767	1.66816e-05
3.841785	1.70803e-05
3.827804	1.74886e-05
3.813822	1.79065e-05
3.799840	1.83343e-05
3.785859	1.87723e-05
3.771877	1.92208e-05
3.757896	1.96798e-05
3.743914	2.01498e-05
3.729932	2.06309e-05
3.715951	2.11235e-05
3.701969	2.16277e-05
3.687988	2.21439e-05
3.674006	2.26723e-05
3.660024	2.32133e-05
3.646043	2.3767e-05
3.632061	2.4334e-05
3.618080	2.49143e-05
3.604098	2.55084e-05
3.590116	2.61165e-05
3.576135	2.67391e-05
3.562153	2.73764e-05
3.548172	2.80288e-05
3.534190	2.86966e-05
3.520208	2.93802e-05
3.506227	3.00799e-05
3.492245	3.07963e-05
3.478264	3.15295e-05
3.464282	3.22801e-05
3.450300	3.30483e-05
3.436319	3.38348e-05
3.422337	3.46398e-05
3.408356	3.54638e-05
3.394374	3.63072e-05
3.380392	3.71705e-05
3.366411	3.80542e-05
3.352429	3.89587e-05
3.338448	3.98845e-05
3.324466	4.08321e-05
3.310484	4.18021e-05
3.296503	4.27948e-05
3.282521	4.3811e-05
3.268540	4.4851e-05
3.254558	4.59155e-05
3.240576	4.70049e-05
3.226595	4.812e-05
3.212613	4.92613e-05
3.198632	5.04294e-05
3.184650	5.16249e-05
3.170668	5.28484e-05
3.156687	5.41006e-05
3.142705	5.53821e-05
3.128724	5.66937e-05
3.114742	5.8036e-05
3.100760	5.94097e-05
3.086779	6.08156e-05
3.072797	6.22543e-05
3.058816	6.37266e-05
3.044834	6.52334e-05
3.030852	6.67753e-05
3.016871	6.83532e-05
3.002889	6.99679e-05
2.988908	7.16203e-05
2.974926	7.33111e-05
2.960944	7.50413e-05
2.946963	7.68118e-05
2.932981	7.86235e-05
2.919000	8.04773e-05
2.905018	8.23741e-05
2.891036	8.4315e-05
2.877055	8.63009e-05
2.863073	8.83328e-05
2.849092	9.04118e-05
2.835110	9.2539e-05
2.821128	9.47154e-05
2.807147	9.69421e-05
2.793165	9.92202e-05
2.779184	0.000101551
2.765202	0.000103935
2.751220	0.000106375
2.737239	0.00010887
2.723257	0.000111423
2.709276	0.000114035
2.695294	0.000116707
2.681312	0.00011944
2.667331	0.000122235
2.653349	0.000125095
2.639368	0.00012802
2.625386	0.000131011
2.611404	0.000134072
2.597423	0.000137201
2.583441	0.000140402
2.569460	0.000143676
2.555478	0.000147024
2.541496	0.000150449
2.527515	0.00015395
2.513533	0.000157531
2.499552	0.000161193
2.485570	0.000164937
2.471588	0.000168766
2.457607	0.000172681
2.443625	0.000176683
2.429644	0.000180775
2.415662	0.000184959
2.401680	0.000189236
2.387699	0.000193608
2.373717	0.000198077
2.359736	0.000202645
2.345754	0.000207315
2.331772	0.000212087
2.317791	0.000216964
2.303809	0.000221949
2.289828	0.000227042
2.275846	0.000232247
2.261864	0.000237564
2.247883	0.000242997
2.233901	0.000248548
2.219920	0.000254217
2.205938	0.000260008
2.191956	0.000265923
2.177975	0.000271963
2.163993	0.000278131
2.150012	0.000284429
2.136030	0.000290858
2.122048	0.00029742
2.108067	0.000304119
2.094085	0.000310954
2.080104	0.000317928
2.066122	0.000325043
2.052140	0.000332301
2.038159	0.000339701
2.024177	0.000347247
2.010195	0.000354938
1.996214	0.000362775
1.982232	0.000370759
1.968251	0.00037889
1.954269	0.000387168
1.940287	0.000395591
1.926306	0.000404158
1.912324	0.000412867
1.898343	0.000421714
1.884361	0.000430695
1.870379	0.000439802
1.856398	0.000449029
1.842416	0.000458362
1.828435	0.000467786
1.814453	0.00047728
1.800471	0.00048681
1.786490	0.000496327
1.772508	0.000505749
1.758527	0.000514906
&
```
