## Supplementary material for "All-at-once RNA folding with 3D motif prediction framed by evolutionary information": RF04170_MIR7723.cacofold.helixcov

```
# RMs = 2 L = 235

# RM_HELIX NESTED 45-105 133-191, nbp = 54 nbp_cov = 0
# pvals: 0.574077,0.574077,0.574077,0.890266,0.574077,0.574077,0.574077,0.574077,0.890266,0.574077,0.574077,0.890266,0.574077,0.574077,0.0649952,0.134401,0.574077,0.0602442,0.574077,0.574077,0.574077,0.574077,0.134401,0.574077,0.890266,0.574077,0.0649952,0.574077,0.574077,0.574077,0.574077,0.574077,0.574077,0.574077,0.574077,0.134401,0.574077,0.890266,0.0602442,0.574077,0.890266,0.890266,0.890266,0.00277323,0.890266,0.890266,0.890266,0.961834,0.961834,0.961834,0.947538,0.947538,0.961834,0.961834
# aggregated NONE
NESTED  ::::::::::::::::::::::::::::::::::::::::::::<<<-<<<<-<<<-<<<<<<-<<<-<<<<<<<<<<<<<<<<<<<<<<<<-<<<<<<<-<<<<___________________________>>>>->>>>>>>->>>>>>>>>>>>>>>>>>>>>>>>>>>>>>>>>->>>->>>>->>>::::::::::::::::::::::::::::::::::::::::::::
        :::::::::::::::::::::::::::::::::::::::::::::::::::::::::::::::::::::::::::::::::::::::::::::::::::::::::::::::::::::::::::::::::::::::::::::::::::::::::::::::::::::::::::::::::::::::::::::::::::::::::::::::::::::::::::::::::::::::::::

# RM_HELIX NESTED 4-39 199-232, nbp = 32 nbp_cov = 0
# pvals: 0.574077,0.574077,0.0958577,0.574077,0.574077,0.890266,0.574077,0.0958577,0.574077,0.574077,0.574077,0.134401,0.574077,0.574077,0.0376679,0.574077,0.574077,0.574077,0.574077,0.890266,0.574077,0.574077,0.574077,0.00408656,0.00385682,0.574077,0.0602442,0.574077,0.574077,0.0649952,0.574077,0.0958577
# aggregated NONE
NESTED  :::<<<<-<<<<<<<<<<<<<<<<<<<-<<<--<<<<<<_______________________________________________________________________________________________________________________________________________________________>>>>>>>>>->>>>>>>>>>>>>>>>>>>->>>>:::
        :::::::::::::::::::::::::::::::::::::::::::::::::::::::::::::::::::::::::::::::::::::::::::::::::::::::::::::::::::::::::::::::::::::::::::::::::::::::::::::::::::::::::::::::::::::::::::::::::::::::::::::::::::::::::::::::::::::::::::
```
