## Supplementary material for "All-at-once RNA folding with 3D motif prediction framed by evolutionary information": RF04170_MIR7723.cacofold.power

```
# Power analysis of CaCoFold structure
#
# Powertype = SINGLE SUBSTITUTIONS
# covary left_pos right_pos substitutions power
#----------------------------------------------------------------
4		232		0		0.00
5		231		0		0.00
6		230		1		0.00
7		229		0		0.00
9		227		0		0.00
10		226		1		0.00
11		225		0		0.00
12		224		1		0.00
13		223		0		0.00
14		222		0		0.00
15		221		0		0.00
16		220		1		0.00
17		219		0		0.00
18		218		0		0.00
19		217		2		0.00
20		216		0		0.00
21		215		0		0.00
22		214		0		0.00
23		213		0		0.00
24		212		1		0.00
25		211		0		0.00
26		210		0		0.00
27		209		0		0.00
29		207		2		0.00
30		206		2		0.00
31		205		0		0.00
34		204		1		0.00
35		203		0		0.00
36		202		0		0.00
37		201		1		0.00
38		200		0		0.00
39		199		1		0.00
45		191		0		0.00
46		190		0		0.00
47		189		0		0.00
49		187		1		0.00
50		186		0		0.00
51		185		0		0.00
52		184		0		0.00
54		182		0		0.00
55		181		0		0.00
56		180		0		0.00
58		178		0		0.00
59		177		1		0.00
60		176		0		0.00
61		175		0		0.00
62		174		1		0.00
63		173		1		0.00
65		172		0		0.00
66		171		1		0.00
67		170		0		0.00
69		169		0		0.00
70		168		0		0.00
71		167		0		0.00
72		166		1		0.00
73		165		0		0.00
74		164		1		0.00
75		163		0		0.00
76		162		1		0.00
77		161		0		0.00
78		160		0		0.00
79		159		0		0.00
80		158		0		0.00
81		157		0		0.00
82		156		0		0.00
83		155		0		0.00
84		154		0		0.00
85		153		1		0.00
86		152		0		0.00
87		151		1		0.00
88		150		1		0.00
89		149		0		0.00
90		148		0		0.00
91		147		0		0.00
92		146		0		0.00
94		144		1		0.00
95		143		0		0.00
96		142		0		0.00
97		141		0		0.00
98		140		0		0.00
99		139		0		0.00
100		138		0		0.00
102		136		0		0.00
103		135		0		0.00
104		134		0		0.00
105		133		0		0.00
#
# BPAIRS 86
# avg substitutions per BP 0.3
# BPAIRS expected to covary 0.0 +/- 0.0
# BPAIRS observed to covary 0
#
```
