## Supplementary material for "All-at-once RNA folding with 3D motif prediction framed by evolutionary information": RF04170_MIR7723.helixcov

```
# RMs = 2 L = 235

# RM_HELIX NESTED 45-89 149-191, nbp = 40 nbp_cov = 0
# pvals: 0.574077,0.574077,0.574077,0.890266,0.574077,0.574077,0.574077,0.574077,0.890266,0.574077,0.574077,0.890266,0.574077,0.574077,0.0649952,0.995588,0.574077,0.0602442,0.574077,0.574077,0.574077,0.574077,0.134401,0.574077,0.890266,0.574077,0.0649952,0.574077,0.574077,0.574077,0.574077,0.574077,0.574077,0.574077,0.574077,0.134401,0.574077,0.890266,0.0602442,0.574077
# aggregated NONE
NESTED  ::::::::::::::::::::::::::::::::::::::::::::<<<-<<<<-<<<-<<<<<-<<<<-<<<<<<<<<<<<<<<<<<<<<___________________________________________________________>>>>>>>>>>>>>>>>>>>>>>>>>>>>>>->>>->>>>->>>::::::::::::::::::::::::::::::::::::::::::::
        :::::::::::::::::::::::::::::::::::::::::::::::::::::::::::::::::::::::::::::::::::::::::::::::::::::::::::::::::::::::::::::::::::::::::::::::::::::::::::::::::::::::::::::::::::::::::::::::::::::::::::::::::::::::::::::::::::::::::::

# RM_HELIX NESTED 4-41 197-232, nbp = 36 nbp_cov = 0
# pvals: 0.574077,0.574077,0.0958577,0.574077,0.923422,0.574077,0.890266,0.574077,0.0958577,0.574077,0.574077,0.574077,0.134401,0.574077,0.574077,0.0376679,0.574077,0.574077,0.574077,0.574077,0.890266,0.574077,0.574077,0.574077,0.00469855,0.00408656,0.00385682,0.574077,0.991263,0.574077,0.574077,0.574077,0.574077,0.0958577,0.134401,0.0180992
# aggregated NONE
NESTED  :::<<<<<<<<<<<<<<<<<<<<<<<<<<<<<<<<--<<<<___________________________________________________________________________________________________________________________________________________________>>>>>>>>>>>>>>>>>>>>>>>>>>>>>>>>>>>>:::
        :::::::::::::::::::::::::::::::::::::::::::::::::::::::::::::::::::::::::::::::::::::::::::::::::::::::::::::::::::::::::::::::::::::::::::::::::::::::::::::::::::::::::::::::::::::::::::::::::::::::::::::::::::::::::::::::::::::::::::
```
