## Supplementary material for "All-at-once RNA folding with 3D motif prediction framed by evolutionary information": RF04170_MIR7723.surv

```
0.863130	0.0131579
0.855926	0.0263158
0.841519	0.0394737
0.517354	0.0526316
0.272429	0.0657895
0.056319	0.0921053
0.049115	0.118421
0.034708	0.157895
0.027504	0.210526
-0.001310	0.868421
-0.015718	0.960526
-0.102162	0.973684
-0.570400	0.986842
-0.757695	1
&
0.937687	3.64711e-05
0.935166	0.000875305
0.899148	0.00266239
0.891944	0.00419417
0.863130	0.00517889
0.855926	0.00623655
0.841519	0.00630949
0.812704	0.00813305
0.798297	0.00959189
0.791093	0.0097013
0.726260	0.0102119
0.668631	0.0109778
0.625409	0.0114884
0.611001	0.011926
0.603798	0.0138955
0.589390	0.0158649
0.567779	0.0168861
0.553372	0.0171414
0.546168	0.020752
0.531761	0.0217368
0.517354	0.022065
0.474132	0.0293227
0.466928	0.0326416
0.445317	0.0362887
0.409299	0.0375652
0.402095	0.0379299
0.380484	0.0428535
0.351669	0.0449688
0.286836	0.0470112
0.272429	0.0477406
0.250818	0.04785
0.243614	0.0483971
0.185985	0.0489442
0.171578	0.0491265
0.157170	0.0501477
0.056319	0.0647726
0.049115	0.078814
0.034708	0.104234
0.027504	0.151683
0.020301	0.172654
-0.001310	0.556877
-0.015718	0.879244
-0.030125	0.883767
-0.037329	0.896313
-0.044532	0.907619
-0.051736	0.908895
-0.102162	0.910135
-0.123773	0.910682
-0.130976	0.918341
-0.138180	0.933696
-0.145384	0.950436
-0.152587	0.955396
-0.159791	0.961304
-0.166995	0.965024
-0.174198	0.965571
-0.210217	0.966848
-0.217420	0.967869
-0.224624	0.972793
-0.231828	0.976731
-0.325475	0.977169
-0.354290	0.977534
-0.368697	0.978263
-0.383105	0.978482
-0.397512	0.978701
-0.419123	0.979211
-0.433530	0.979722
-0.440734	0.979795
-0.462345	0.980524
-0.469549	0.981254
-0.483956	0.981473
-0.519974	0.982567
-0.527178	0.98512
-0.534382	0.985485
-0.541585	0.987272
-0.548789	0.988329
-0.563196	0.988694
-0.570400	0.990919
-0.628029	0.992195
-0.671251	0.993289
-0.678455	0.993508
-0.721677	0.994274
-0.743288	0.994456
-0.750492	0.994894
-0.757695	0.995368
-0.772103	0.995806
-0.779306	0.995952
-0.930583	0.996061
-0.959398	0.996389
-0.988213	0.997301
-1.002620	0.997556
-1.031435	0.998286
-1.406025	0.998322
-1.442044	0.998687
-1.470858	0.998724
-1.636543	0.999234
-1.867060	1
&
1.100851	1.21234e-07
1.064832	2.42468e-07
1.036018	6.06171e-07
1.021610	1.09111e-06
1.007203	1.21234e-06
0.999999	3.27332e-06
0.992796	5.57677e-06
0.985592	7.15282e-06
0.978388	1.81851e-05
0.971185	3.4188e-05
0.963981	7.34679e-05
0.956777	0.000127053
0.949574	0.000188398
0.942370	0.000268412
0.935166	0.000431109
0.927963	0.000670304
0.920759	0.00092732
0.913555	0.00134982
0.906352	0.00186301
0.899148	0.00228636
0.891944	0.00277323
0.884741	0.00317136
0.877537	0.00344499
0.870333	0.00365206
0.863130	0.00385682
0.855926	0.00408656
0.848722	0.00436758
0.841519	0.00469855
0.834315	0.00512433
0.827111	0.00551518
0.819908	0.00595927
0.812704	0.00645802
0.805500	0.00679675
0.798297	0.00710808
0.791093	0.00730387
0.783889	0.00745275
0.776686	0.00749967
0.769482	0.00753567
0.762278	0.0075484
0.755075	0.0075735
0.747871	0.00760963
0.740667	0.0076346
0.733464	0.00766188
0.726260	0.0076991
0.719056	0.00774165
0.711853	0.0077819
0.704649	0.00782094
0.697445	0.00786992
0.690242	0.00793587
0.683038	0.00801285
0.675834	0.00807577
0.668631	0.00813324
0.661427	0.00826199
0.654223	0.008354
0.647020	0.00848494
0.639816	0.008648
0.632612	0.0089683
0.625409	0.00933285
0.618205	0.00993417
0.611001	0.0105396
0.603798	0.0113067
0.596594	0.0120407
0.589390	0.0126184
0.582187	0.0131586
0.574983	0.0135873
0.567779	0.0140833
0.560576	0.0144497
0.553372	0.0149447
0.546168	0.0154375
0.538965	0.0160326
0.531761	0.0166333
0.524557	0.0173982
0.517354	0.0180992
0.510150	0.018781
0.502946	0.0194761
0.495743	0.0207429
0.488539	0.0216789
0.481335	0.0229545
0.474132	0.0241257
0.466928	0.0254177
0.459724	0.0266652
0.452521	0.0275071
0.445317	0.0282714
0.438113	0.0290886
0.430910	0.0296959
0.423706	0.030193
0.416502	0.0308121
0.409299	0.0313635
0.402095	0.03181
0.394891	0.0323521
0.387688	0.0330477
0.380484	0.0335609
0.373280	0.0339799
0.366077	0.0346482
0.358873	0.0350774
0.351669	0.0355657
0.344466	0.0359976
0.337262	0.0363388
0.330058	0.0366355
0.322855	0.0368409
0.315651	0.0369981
0.308447	0.0371383
0.301244	0.0372715
0.294040	0.0374005
0.286836	0.0375044
0.279633	0.0376032
0.272429	0.0376679
0.265225	0.0377602
0.258022	0.0378411
0.250818	0.0379317
0.243614	0.0380232
0.236411	0.0381057
0.229207	0.0382015
0.222003	0.0383247
0.214800	0.0384158
0.207596	0.0385435
0.200392	0.0386102
0.193189	0.0386941
0.185985	0.038813
0.178781	0.0389147
0.171578	0.0390019
0.164374	0.0391186
0.157170	0.0392063
0.149967	0.0392813
0.142763	0.0393788
0.135559	0.0394552
0.128356	0.0395582
0.121152	0.0396672
0.113948	0.0397276
0.106745	0.039791
0.099541	0.0398666
0.092337	0.0399247
0.085134	0.0400286
0.077930	0.0400927
0.070726	0.0401563
0.063523	0.0429849
0.056319	0.0602442
0.049115	0.0649952
0.041912	0.0722128
0.034708	0.0958577
0.027504	0.134401
0.020301	0.149674
0.013097	0.149838
0.005893	0.14989
-0.001310	0.574077
-0.008514	0.691283
-0.015718	0.890266
-0.022921	0.895241
-0.030125	0.901758
-0.037329	0.917428
-0.044532	0.920676
-0.051736	0.920831
-0.058940	0.92096
-0.066143	0.921074
-0.073347	0.921165
-0.080551	0.921312
-0.087754	0.921596
-0.094958	0.922053
-0.102162	0.923422
-0.109365	0.926097
-0.116569	0.931078
-0.123773	0.939061
-0.130976	0.947538
-0.138180	0.955944
-0.145384	0.961834
-0.152587	0.965818
-0.159791	0.968803
-0.166995	0.970491
-0.174198	0.971454
-0.181402	0.97219
-0.188606	0.972892
-0.195809	0.973885
-0.203013	0.975179
-0.210217	0.976511
-0.217420	0.978099
-0.224624	0.979559
-0.231828	0.98053
-0.239031	0.98113
-0.246235	0.981443
-0.253439	0.981621
-0.260642	0.981708
-0.267846	0.981779
-0.275050	0.981868
-0.282253	0.98193
-0.289457	0.982002
-0.296661	0.982075
-0.303864	0.982167
-0.311068	0.982256
-0.318272	0.982344
-0.325475	0.982461
-0.332679	0.982565
-0.339883	0.982687
-0.347086	0.982836
-0.354290	0.982944
-0.361494	0.983099
-0.368697	0.983276
-0.375901	0.983501
-0.383105	0.983651
-0.390308	0.983836
-0.397512	0.98403
-0.404716	0.984238
-0.411919	0.98445
-0.419123	0.984662
-0.426327	0.98489
-0.433530	0.98513
-0.440734	0.985338
-0.447938	0.985559
-0.455141	0.985803
-0.462345	0.986066
-0.469549	0.98635
-0.476752	0.986725
-0.483956	0.987031
-0.491160	0.987409
-0.498363	0.987797
-0.505567	0.988175
-0.512771	0.988539
-0.519974	0.989004
-0.527178	0.989344
-0.534382	0.989669
-0.541585	0.990028
-0.548789	0.99044
-0.555993	0.990728
-0.563196	0.990998
-0.570400	0.991263
-0.577604	0.99161
-0.584807	0.991918
-0.592011	0.992134
-0.599215	0.992342
-0.606418	0.992585
-0.613622	0.992756
-0.620826	0.992946
-0.628029	0.993132
-0.635233	0.993313
-0.642437	0.9935
-0.649640	0.993603
-0.656844	0.993725
-0.664048	0.993876
-0.671251	0.993997
-0.678455	0.994127
-0.685659	0.994259
-0.692862	0.994389
-0.700066	0.994511
-0.707270	0.99467
-0.714473	0.994808
-0.721677	0.994966
-0.728881	0.995094
-0.736084	0.995234
-0.743288	0.995349
-0.750492	0.995473
-0.757695	0.995588
-0.764899	0.995707
-0.772103	0.995823
-0.779306	0.99594
-0.786510	0.996045
-0.793714	0.996141
-0.800917	0.996221
-0.808121	0.996289
-0.815325	0.996367
-0.822528	0.996436
-0.829732	0.996508
-0.836936	0.996572
-0.844139	0.996617
-0.851343	0.996672
-0.858547	0.996704
-0.865750	0.996745
-0.872954	0.996782
-0.880158	0.996826
-0.887361	0.996848
-0.894565	0.996878
-0.901769	0.996911
-0.908972	0.996951
-0.916176	0.996975
-0.923380	0.997012
-0.930583	0.997051
-0.937787	0.997099
-0.944991	0.997132
-0.952194	0.997173
-0.959398	0.997212
-0.966602	0.997257
-0.973805	0.997304
-0.981009	0.997351
-0.988213	0.9974
-0.995416	0.997452
-1.002620	0.997506
-1.009824	0.997562
-1.017027	0.997608
-1.024231	0.997659
-1.031435	0.997728
-1.038638	0.997787
-1.045842	0.997857
-1.053046	0.997915
-1.060249	0.997985
-1.067453	0.998041
-1.074657	0.998106
-1.081860	0.99815
-1.089064	0.998204
-1.096268	0.998267
-1.103471	0.998319
-1.110675	0.998363
-1.117879	0.998404
-1.125082	0.998448
-1.132286	0.998481
-1.139490	0.998507
-1.146693	0.998526
-1.153897	0.998554
-1.161101	0.998574
-1.168304	0.998595
-1.175508	0.998615
-1.182712	0.998625
-1.189915	0.998632
-1.197119	0.998643
-1.204323	0.998652
-1.211526	0.998666
-1.218730	0.998678
-1.225934	0.99869
-1.233137	0.998696
-1.240341	0.998699
-1.247545	0.998702
-1.254748	0.998707
-1.261952	0.998711
-1.269156	0.998714
-1.276359	0.998721
-1.283563	0.998724
-1.290767	0.998728
-1.297970	0.998734
-1.305174	0.998738
-1.312378	0.998744
-1.319581	0.998748
-1.326785	0.998751
-1.333989	0.998754
-1.341192	0.998758
-1.348396	0.998762
-1.355600	0.998767
-1.362803	0.998773
-1.370007	0.998781
-1.377211	0.998787
-1.384414	0.998793
-1.391618	0.998799
-1.398822	0.998806
-1.406025	0.998816
-1.413229	0.998822
-1.420433	0.998827
-1.427636	0.998836
-1.434840	0.998845
-1.442044	0.998854
-1.449247	0.998866
-1.456451	0.998877
-1.463655	0.998885
-1.470858	0.998893
-1.478062	0.998899
-1.485266	0.998909
-1.492469	0.99892
-1.499673	0.99893
-1.506877	0.998937
-1.514080	0.99895
-1.521284	0.998961
-1.528488	0.998975
-1.535691	0.998982
-1.542895	0.998996
-1.550099	0.999008
-1.557302	0.999018
-1.564506	0.999032
-1.571710	0.999047
-1.578913	0.999059
-1.586117	0.999073
-1.593321	0.999082
-1.600524	0.999092
-1.607728	0.999106
-1.614932	0.999118
-1.622135	0.999134
-1.629339	0.999152
-1.636543	0.999162
-1.643746	0.999177
-1.650950	0.999186
-1.658154	0.999197
-1.665357	0.999205
-1.672561	0.999217
-1.679765	0.999229
-1.686968	0.999239
-1.694172	0.999257
-1.701376	0.999265
-1.708579	0.99928
-1.715783	0.999293
-1.722987	0.999298
-1.730190	0.999312
-1.737394	0.999322
-1.744598	0.999328
-1.751801	0.999336
-1.759005	0.999344
-1.766209	0.999349
-1.773412	0.999359
-1.780616	0.999368
-1.787820	0.999379
-1.795023	0.999385
-1.802227	0.999392
-1.809431	0.999408
-1.816634	0.999413
-1.823838	0.999421
-1.831042	0.999433
-1.838245	0.999446
-1.845449	0.999453
-1.852653	0.999465
-1.859856	0.999481
-1.867060	0.999499
-1.874264	0.999516
-1.881467	0.999533
-1.888671	0.999545
-1.895875	0.999564
-1.903078	0.999578
-1.910282	0.999598
-1.917486	0.999615
-1.924689	0.99964
-1.931893	0.999656
-1.939097	0.999674
-1.946300	0.999699
-1.953504	0.999724
-1.960708	0.999737
-1.967911	0.99975
-1.975115	0.999763
-1.982319	0.999777
-1.989522	0.999803
-1.996726	0.999818
-2.003930	0.999836
-2.011133	0.999854
-2.018337	0.999875
-2.025541	0.999883
-2.032744	0.999903
-2.039948	0.999914
-2.047152	0.999919
-2.054355	0.999927
-2.061559	0.999935
-2.068763	0.999941
-2.075966	0.99995
-2.083170	0.999955
-2.090374	0.999962
-2.097577	0.999964
-2.104781	0.999966
-2.111985	0.99997
-2.119188	0.999976
-2.126392	0.999983
-2.133596	0.999987
-2.140799	0.999988
-2.148003	0.99999
-2.155207	0.999991
-2.162410	0.999992
-2.169614	0.999994
-2.176818	0.999996
-2.184021	0.999997
-2.205632	0.999998
-2.277669	0.999999
-2.284873	1
-2.320891	1
&
```
