## Supplementary material for "All-at-once RNA folding with 3D motif prediction framed by evolutionary information": RF04171_MIR1509.cacofold.helixcov

```
# RMs = 2 L = 126

# RM_HELIX NESTED 49-55 76-82, nbp = 7 nbp_cov = 0
# pvals: 0.986514,0.962171,0.0147746,0.571333,0.439702,0.0723365,0.533168
# aggregated NONE
NESTED  ::::::::::::::::::::::::::::::::::::::::::::::::<<<<<<<____________________>>>>>>>::::::::::::::::::::::::::::::::::::::::::::
        ::::::::::::::::::::::::::::::::::::::::::::::::::::::::::::::::::::::::::::::::::::::::::::::::::::::::::::::::::::::::::::::

# RM_HELIX NESTED 1-45 83-126, nbp = 43 nbp_cov = 0
# pvals: 0.995854,0.64379,0.735632,0.82986,0.675968,0.64379,0.707841,0.495029,0.571333,0.880787,0.439702,0.439702,0.762552,0.228133,0.439702,0.463302,0.439702,0.439702,0.439702,0.992603,0.0568381,0.439702,0.439702,0.439702,0.64379,0.439702,0.439702,0.439702,0.439702,0.145632,0.228133,0.439702,0.439702,0.82986,0.182857,0.927479,0.439702,0.439702,0.439702,0.439702,0.735632,0.988337,0.158356
# aggregated NONE
NESTED  <<<<<<<-<<<<<<<<<<<<<<<<<<<<<<-<<<<<<<<<<<<<<_____________________________________>>>>>>>>>>>>>>>>>>>>>>>>>>>>>>>>>>>>->>>>>>>
        ::::::::::::::::::::::::::::::::::::::::::::::::::::::::::::::::::::::::::::::::::::::::::::::::::::::::::::::::::::::::::::::
```
