## Supplementary material for "All-at-once RNA folding with 3D motif prediction framed by evolutionary information": RF04171_MIR1509.cacofold.power

```
# Power analysis of CaCoFold structure
#
# Powertype = SINGLE SUBSTITUTIONS
# covary left_pos right_pos substitutions power
#----------------------------------------------------------------
1		126		3		0.02
2		125		0		0.00
3		124		4		0.07
4		123		1		0.00
5		122		1		0.00
6		121		0		0.00
7		120		0		0.00
9		118		3		0.02
10		117		4		0.07
11		116		3		0.02
12		115		0		0.00
13		114		0		0.00
14		113		7		0.20
15		112		1		0.00
16		111		0		0.00
17		110		4		0.07
18		109		0		0.00
19		108		0		0.00
20		107		0		0.00
21		106		5		0.11
22		105		7		0.20
23		104		0		0.00
24		103		2		0.00
25		102		2		0.00
26		101		5		0.11
27		100		1		0.00
28		99		0		0.00
29		98		0		0.00
30		97		0		0.00
32		96		4		0.07
33		95		1		0.00
34		94		0		0.00
35		93		3		0.02
36		92		2		0.00
37		91		3		0.02
38		90		5		0.11
39		89		0		0.00
40		88		2		0.00
41		87		0		0.00
42		86		3		0.02
43		85		6		0.16
44		84		6		0.16
45		83		4		0.07
49		82		1		0.00
50		81		4		0.07
51		80		6		0.16
52		79		3		0.02
53		78		4		0.07
54		77		4		0.07
55		76		5		0.11
#
# BPAIRS 50
# avg substitutions per BP 2.4
# BPAIRS expected to covary 2.0 +/- 1.3
# BPAIRS observed to covary 0
#
```
