## Supplementary material for "All-at-once RNA folding with 3D motif prediction framed by evolutionary information": RF04171_MIR1509.helixcov

```
# RMs = 3 L = 126

# RM_HELIX NESTED 16-41 87-111, nbp = 24 nbp_cov = 0
# pvals: 0.439702,0.463302,0.439702,0.439702,0.439702,0.992603,0.0568381,0.439702,0.439702,0.439702,0.64379,0.439702,0.439702,0.439702,0.439702,0.145632,0.228133,0.439702,0.439702,0.82986,0.182857,0.439702,0.439702,0.439702
# aggregated NONE
NESTED  :::::::::::::::<<<<<<<<<<<<<<<-<<<<<<-<<<_____________________________________________>>>->>>>>>>>>>>>>>>>>>>>>:::::::::::::::
        ::::::::::::::::::::::::::::::::::::::::::::::::::::::::::::::::::::::::::::::::::::::::::::::::::::::::::::::::::::::::::::::

# RM_HELIX NESTED 11-13 114-116, nbp = 3 nbp_cov = 0
# pvals: 0.880787,0.439702,0.439702
# aggregated NONE
NESTED  ::::::::::<<<____________________________________________________________________________________________________>>>::::::::::
        ::::::::::::::::::::::::::::::::::::::::::::::::::::::::::::::::::::::::::::::::::::::::::::::::::::::::::::::::::::::::::::::

# RM_HELIX NESTED 1-7 120-126, nbp = 7 nbp_cov = 0
# pvals: 0.995854,0.64379,0.735632,0.82986,0.675968,0.64379,0.707841
# aggregated NONE
NESTED  <<<<<<<________________________________________________________________________________________________________________>>>>>>>
        ::::::::::::::::::::::::::::::::::::::::::::::::::::::::::::::::::::::::::::::::::::::::::::::::::::::::::::::::::::::::::::::
```
