## Supplementary material for "All-at-once RNA folding with 3D motif prediction framed by evolutionary information": RF04171_MIR1509.surv

```
1.036638	0.0294118
0.154715	0.0588235
0.028726	0.0882353
0.003528	0.117647
-0.021670	0.647059
-0.046868	0.676471
-0.172857	0.764706
-0.198055	0.794118
-0.223252	0.823529
-0.248450	0.852941
-0.349241	0.911765
-0.424835	0.941176
-0.928791	0.970588
-1.029582	1
&
5.673034	0.000127535
5.496649	0.00025507
5.446253	0.000382604
5.143880	0.000510139
5.043088	0.000637674
4.463539	0.000765209
4.312352	0.000892743
4.287154	0.00114781
4.261957	0.00127535
4.211561	0.00140288
4.186363	0.00165795
4.135968	0.00178549
3.984781	0.00191302
3.959583	0.00204056
3.883990	0.00229563
3.833594	0.0025507
3.808396	0.00267823
3.758001	0.00280576
3.732803	0.0029333
3.707605	0.00306083
3.657209	0.00318837
3.632012	0.00357097
3.506022	0.00369851
3.380033	0.00395358
3.354836	0.00420865
3.304440	0.00433618
3.254044	0.00471879
3.228847	0.00497386
3.203649	0.00510139
3.128055	0.00522892
3.102858	0.00548399
3.077660	0.00561153
3.052462	0.00573906
2.876077	0.0058666
2.825682	0.00599413
2.800484	0.0062492
2.775286	0.00637674
2.699693	0.00650427
2.573704	0.00688688
2.548506	0.00701441
2.523308	0.00714195
2.498110	0.00726948
2.472913	0.00739702
2.447715	0.00777962
2.422517	0.00816222
2.397319	0.00854483
2.372121	0.00905497
2.321726	0.0091825
2.271330	0.00931004
2.246132	0.00956511
2.195737	0.0104578
2.170539	0.0108405
2.145341	0.010968
2.120143	0.0110955
2.094946	0.0116057
2.044550	0.0118607
2.019352	0.0119883
1.994154	0.0122433
1.968956	0.0123709
1.943759	0.0124984
1.918561	0.0127535
1.893363	0.0131361
1.842967	0.0132636
1.817770	0.0135187
1.792572	0.0136462
1.767374	0.0144114
1.742176	0.014794
1.716978	0.0155592
1.691781	0.0156868
1.666583	0.0159418
1.616187	0.0160694
1.565792	0.0168346
1.540594	0.0172172
1.515396	0.0174723
1.490198	0.0178549
1.465000	0.0186201
1.439803	0.0195128
1.414605	0.020023
1.389407	0.0211708
1.364209	0.0215534
1.339011	0.022191
1.313814	0.0228287
1.288616	0.0233389
1.263418	0.023849
1.238220	0.0243591
1.213022	0.0249968
1.187825	0.0256345
1.162627	0.0267823
1.137429	0.0275475
1.112231	0.0284402
1.087033	0.029333
1.061836	0.0303533
1.036638	0.0309909
1.011440	0.032904
0.986242	0.0362199
0.961044	0.0385155
0.935847	0.0392807
0.910649	0.0409387
0.885451	0.0417039
0.860253	0.0427241
0.835055	0.0443821
0.809858	0.0465502
0.784660	0.0474429
0.759462	0.0484632
0.734264	0.0505038
0.709066	0.0516516
0.683869	0.0529269
0.658671	0.0545849
0.633473	0.0561153
0.608275	0.0581558
0.583077	0.0596863
0.557880	0.0615993
0.532682	0.0623645
0.507484	0.06415
0.482286	0.0652978
0.457088	0.0672108
0.431891	0.0702716
0.406693	0.0726948
0.381495	0.0765209
0.356297	0.0794542
0.331099	0.0834077
0.305901	0.0865961
0.280704	0.0895294
0.255506	0.0927178
0.230308	0.0970539
0.205110	0.102538
0.179912	0.106874
0.154715	0.111083
0.129517	0.115674
0.104319	0.121413
0.079121	0.128938
0.053923	0.135569
0.028726	0.142456
0.003528	0.218339
-0.021670	0.619691
-0.046868	0.635378
-0.072066	0.659355
-0.097263	0.690983
-0.122461	0.719551
-0.147659	0.746588
-0.172857	0.775029
-0.198055	0.796965
-0.223252	0.815457
-0.248450	0.837266
-0.273648	0.853973
-0.298846	0.869149
-0.324044	0.88254
-0.349241	0.895422
-0.374439	0.904221
-0.399637	0.912511
-0.424835	0.922586
-0.450033	0.931769
-0.475230	0.939931
-0.500428	0.946818
-0.525626	0.953067
-0.550824	0.956638
-0.576022	0.961485
-0.601219	0.965566
-0.626417	0.970667
-0.651615	0.976151
-0.676813	0.979084
-0.702011	0.98138
-0.727208	0.982783
-0.752406	0.984186
-0.777604	0.985971
-0.802802	0.987629
-0.828000	0.98916
-0.853197	0.990307
-0.878395	0.991965
-0.903593	0.993113
-0.928791	0.994133
-0.953989	0.994644
-0.979186	0.995154
-1.004384	0.995919
-1.029582	0.997194
-1.054780	0.997577
-1.079978	0.997832
-1.105175	0.997959
-1.130373	0.998342
-1.155571	0.998725
-1.205967	0.998852
-1.231165	0.999107
-1.281560	0.999235
-1.306758	0.999362
-1.331956	0.999745
-1.357154	0.999872
-1.382351	1
&
9.452704	6.34921e-06
9.427506	1.26984e-05
9.074737	1.90476e-05
8.822759	2.53968e-05
8.721968	3.80952e-05
8.545583	5.07937e-05
8.444792	5.71429e-05
8.419594	7.61905e-05
8.394396	8.25397e-05
8.369198	8.88889e-05
7.940836	9.52381e-05
7.814847	0.000101587
7.714056	0.000107937
7.663660	0.000114286
7.638462	0.000126984
7.613264	0.000133333
7.537671	0.000139683
7.411682	0.000146032
7.336089	0.000152381
7.235297	0.000165079
7.134506	0.000171429
7.109308	0.000177778
7.058913	0.000190476
6.958122	0.000203175
6.907726	0.000228571
6.882528	0.000253968
6.857330	0.000266667
6.832133	0.000273016
6.781737	0.000285714
6.756539	0.000292063
6.731341	0.000304762
6.706143	0.00031746
6.680946	0.000330159
6.655748	0.000349206
6.630550	0.000361905
6.580154	0.000380952
6.554957	0.0004
6.504561	0.000412698
6.479363	0.000425397
6.454165	0.000444444
6.428968	0.000457143
6.403770	0.00047619
6.378572	0.000501587
6.353374	0.000514286
6.328176	0.000539683
6.302979	0.000584127
6.277781	0.000603175
6.252583	0.000622222
6.227385	0.00064127
6.202187	0.000653968
6.176990	0.000666667
6.151792	0.000692063
6.126594	0.000704762
6.101396	0.000736508
6.051001	0.000742857
6.025803	0.000749206
6.000605	0.000761905
5.975407	0.000768254
5.950209	0.000812698
5.925012	0.000831746
5.899814	0.000857143
5.874616	0.00088254
5.849418	0.000901587
5.824220	0.000939683
5.799023	0.000952381
5.773825	0.000971429
5.748627	0.000977778
5.723429	0.000996825
5.698231	0.00101587
5.673034	0.00103492
5.647836	0.00104762
5.622638	0.00106667
5.597440	0.00108571
5.572242	0.00111111
5.547045	0.00114921
5.521847	0.0011619
5.496649	0.00118095
5.471451	0.0011873
5.446253	0.0012254
5.421056	0.00126349
5.395858	0.00129524
5.370660	0.00132063
5.345462	0.00135873
5.320264	0.00139048
5.295067	0.00144127
5.269869	0.00146667
5.244671	0.00149841
5.219473	0.00154286
5.194275	0.00156825
5.169077	0.0015873
5.143880	0.0016127
5.118682	0.00163175
5.093484	0.00165079
5.068286	0.00166349
5.043088	0.00169524
5.017891	0.00170794
4.992693	0.00173968
4.967495	0.00177778
4.942297	0.00180317
4.917099	0.00182222
4.891902	0.00186032
4.866704	0.00188571
4.841506	0.00190476
4.816308	0.00192381
4.791110	0.00194286
4.765913	0.0019746
4.740715	0.00198095
4.715517	0.00200635
4.690319	0.0020381
4.665121	0.00204444
4.639924	0.00210794
4.614726	0.00214603
4.589528	0.00221587
4.564330	0.00223492
4.539132	0.00227302
4.513935	0.00231746
4.488737	0.00234921
4.463539	0.0023873
4.438341	0.00240635
4.413143	0.0024381
4.387946	0.00247619
4.362748	0.00250159
4.337550	0.00252698
4.312352	0.00255238
4.287154	0.00260952
4.261957	0.00267937
4.236759	0.00274286
4.211561	0.00279365
4.186363	0.00286984
4.161165	0.00290794
4.135968	0.00295238
4.110770	0.00299683
4.085572	0.00304127
4.060374	0.00311111
4.035176	0.00312381
4.009979	0.00315556
3.984781	0.0031873
3.959583	0.0032127
3.934385	0.00327619
3.909187	0.00332063
3.883990	0.00335238
3.858792	0.00341587
3.833594	0.00349206
3.808396	0.0035873
3.783198	0.0036381
3.758001	0.00372698
3.732803	0.00381587
3.707605	0.00393651
3.682407	0.00405079
3.657209	0.00419683
3.632012	0.00434286
3.606814	0.00445714
3.581616	0.00459048
3.556418	0.00473651
3.531220	0.00487619
3.506022	0.00504762
3.480825	0.00521905
3.455627	0.00537778
3.430429	0.00550476
3.405231	0.00565714
3.380033	0.00580952
3.354836	0.0059746
3.329638	0.00619048
3.304440	0.00638095
3.279242	0.00660317
3.254044	0.00674286
3.228847	0.00695238
3.203649	0.00714286
3.178451	0.00731429
3.153253	0.0075619
3.128055	0.00775873
3.102858	0.00789841
3.077660	0.00814603
3.052462	0.00835556
3.027264	0.00859048
3.002066	0.00888254
2.976869	0.00912381
2.951671	0.00933333
2.926473	0.00951111
2.901275	0.00972063
2.876077	0.00994286
2.850880	0.0101778
2.825682	0.0104381
2.800484	0.010673
2.775286	0.0108889
2.750088	0.011073
2.724891	0.0113079
2.699693	0.0115683
2.674495	0.0117333
2.649297	0.0120444
2.624099	0.0123937
2.598902	0.0127683
2.573704	0.0131492
2.548506	0.0134476
2.523308	0.0137841
2.498110	0.014127
2.472913	0.0144762
2.447715	0.0147746
2.422517	0.0150159
2.397319	0.0153651
2.372121	0.015619
2.346924	0.0158159
2.321726	0.0160635
2.296528	0.0163175
2.271330	0.0166984
2.246132	0.0169397
2.220935	0.0171619
2.195737	0.0173968
2.170539	0.0176571
2.145341	0.0179175
2.120143	0.0181651
2.094946	0.0184254
2.069748	0.0187746
2.044550	0.0190159
2.019352	0.0193651
1.994154	0.0196444
1.968956	0.0200381
1.943759	0.0203175
1.918561	0.0205714
1.893363	0.0208254
1.868165	0.0210984
1.842967	0.0214921
1.817770	0.0219048
1.792572	0.0224381
1.767374	0.0231683
1.742176	0.0239556
1.716978	0.0248698
1.691781	0.0259619
1.666583	0.0267746
1.641385	0.0277206
1.616187	0.0285841
1.590989	0.0293587
1.565792	0.0301333
1.540594	0.0309333
1.515396	0.0317143
1.490198	0.0326222
1.465000	0.0335175
1.439803	0.034546
1.414605	0.0355683
1.389407	0.0366857
1.364209	0.0379175
1.339011	0.0392
1.313814	0.0408698
1.288616	0.0422032
1.263418	0.0437143
1.238220	0.0452825
1.213022	0.0466921
1.187825	0.0481651
1.162627	0.0496698
1.137429	0.0510349
1.112231	0.0524762
1.087033	0.0538286
1.061836	0.0553079
1.036638	0.0568381
1.011440	0.0584063
0.986242	0.0598921
0.961044	0.0612508
0.935847	0.0627111
0.910649	0.0642667
0.885451	0.0657016
0.860253	0.0673333
0.835055	0.0689968
0.809858	0.0707302
0.784660	0.0723365
0.759462	0.0741333
0.734264	0.0756571
0.709066	0.0773397
0.683869	0.0789841
0.658671	0.0806921
0.633473	0.0825587
0.608275	0.0845841
0.583077	0.086527
0.557880	0.088654
0.532682	0.0906794
0.507484	0.0928952
0.482286	0.0949587
0.457088	0.0973333
0.431891	0.100152
0.406693	0.103403
0.381495	0.106533
0.356297	0.109937
0.331099	0.113638
0.305901	0.117721
0.280704	0.121873
0.255506	0.125962
0.230308	0.130152
0.205110	0.134844
0.179912	0.140095
0.154715	0.145632
0.129517	0.151575
0.104319	0.158356
0.079121	0.165721
0.053923	0.17374
0.028726	0.182857
0.003528	0.228133
-0.021670	0.439702
-0.046868	0.463302
-0.072066	0.495029
-0.097263	0.533168
-0.122461	0.571333
-0.147659	0.608635
-0.172857	0.64379
-0.198055	0.675968
-0.223252	0.707841
-0.248450	0.735632
-0.273648	0.762552
-0.298846	0.786965
-0.324044	0.809505
-0.349241	0.82986
-0.374439	0.848883
-0.399637	0.865505
-0.424835	0.880787
-0.450033	0.894813
-0.475230	0.906762
-0.500428	0.917346
-0.525626	0.927479
-0.550824	0.936457
-0.576022	0.944006
-0.601219	0.950851
-0.626417	0.95706
-0.651615	0.962171
-0.676813	0.966863
-0.702011	0.971486
-0.727208	0.975365
-0.752406	0.97861
-0.777604	0.981797
-0.802802	0.98426
-0.828000	0.986514
-0.853197	0.988337
-0.878395	0.98993
-0.903593	0.99146
-0.928791	0.992603
-0.953989	0.993613
-0.979186	0.994457
-1.004384	0.995225
-1.029582	0.995854
-1.054780	0.996476
-1.079978	0.997022
-1.105175	0.997454
-1.130373	0.997829
-1.155571	0.998159
-1.180769	0.99847
-1.205967	0.998717
-1.231165	0.998921
-1.256362	0.999092
-1.281560	0.999302
-1.306758	0.999384
-1.331956	0.999498
-1.357154	0.999568
-1.382351	0.999619
-1.407549	0.999727
-1.432747	0.999784
-1.457945	0.999822
-1.483143	0.999873
-1.508340	0.999917
-1.533538	0.99993
-1.558736	0.999943
-1.583934	0.999949
-1.609132	0.999962
-1.634329	0.999981
-1.659527	0.999987
-1.911505	0.999994
-1.936703	1
&
29.132188	3.02817e-16
29.106990	3.12421e-16
29.081793	3.22329e-16
29.056595	3.32551e-16
29.031397	3.43098e-16
29.006199	3.53979e-16
28.981001	3.65205e-16
28.955804	3.76787e-16
28.930606	3.88736e-16
28.905408	4.01064e-16
28.880210	4.13784e-16
28.855012	4.26906e-16
28.829815	4.40445e-16
28.804617	4.54413e-16
28.779419	4.68824e-16
28.754221	4.83692e-16
28.729023	4.99032e-16
28.703826	5.14858e-16
28.678628	5.31186e-16
28.653430	5.48031e-16
28.628232	5.65411e-16
28.603034	5.83342e-16
28.577837	6.01842e-16
28.552639	6.20928e-16
28.527441	6.4062e-16
28.502243	6.60936e-16
28.477045	6.81896e-16
28.451848	7.03521e-16
28.426650	7.25832e-16
28.401452	7.48851e-16
28.376254	7.72599e-16
28.351056	7.971e-16
28.325859	8.22378e-16
28.300661	8.48458e-16
28.275463	8.75365e-16
28.250265	9.03126e-16
28.225067	9.31766e-16
28.199870	9.61315e-16
28.174672	9.91801e-16
28.149474	1.02325e-15
28.124276	1.0557e-15
28.099078	1.08918e-15
28.073881	1.12372e-15
28.048683	1.15936e-15
28.023485	1.19612e-15
27.998287	1.23406e-15
27.973089	1.27319e-15
27.947892	1.31357e-15
27.922694	1.35522e-15
27.897496	1.3982e-15
27.872298	1.44254e-15
27.847100	1.48829e-15
27.821903	1.53548e-15
27.796705	1.58418e-15
27.771507	1.63441e-15
27.746309	1.68624e-15
27.721111	1.73972e-15
27.695914	1.79489e-15
27.670716	1.85181e-15
27.645518	1.91053e-15
27.620320	1.97112e-15
27.595122	2.03362e-15
27.569925	2.09811e-15
27.544727	2.16465e-15
27.519529	2.23329e-15
27.494331	2.30411e-15
27.469133	2.37718e-15
27.443935	2.45256e-15
27.418738	2.53034e-15
27.393540	2.61058e-15
27.368342	2.69336e-15
27.343144	2.77877e-15
27.317946	2.86689e-15
27.292749	2.9578e-15
27.267551	3.0516e-15
27.242353	3.14837e-15
27.217155	3.2482e-15
27.191957	3.35121e-15
27.166760	3.45748e-15
27.141562	3.56712e-15
27.116364	3.68023e-15
27.091166	3.79694e-15
27.065968	3.91734e-15
27.040771	4.04156e-15
27.015573	4.16972e-15
26.990375	4.30194e-15
26.965177	4.43836e-15
26.939979	4.5791e-15
26.914782	4.72431e-15
26.889584	4.87412e-15
26.864386	5.02868e-15
26.839188	5.18814e-15
26.813990	5.35266e-15
26.788793	5.52239e-15
26.763595	5.69751e-15
26.738397	5.87818e-15
26.713199	6.06457e-15
26.688001	6.25688e-15
26.662804	6.45529e-15
26.637606	6.65998e-15
26.612408	6.87117e-15
26.587210	7.08905e-15
26.562012	7.31385e-15
26.536815	7.54577e-15
26.511617	7.78504e-15
26.486419	8.0319e-15
26.461221	8.28659e-15
26.436023	8.54935e-15
26.410826	8.82045e-15
26.385628	9.10014e-15
26.360430	9.3887e-15
26.335232	9.68641e-15
26.310034	9.99356e-15
26.284837	1.03104e-14
26.259639	1.06374e-14
26.234441	1.09747e-14
26.209243	1.13227e-14
26.184045	1.16817e-14
26.158848	1.20521e-14
26.133650	1.24343e-14
26.108452	1.28286e-14
26.083254	1.32353e-14
26.058056	1.3655e-14
26.032859	1.4088e-14
26.007661	1.45347e-14
25.982463	1.49956e-14
25.957265	1.54711e-14
25.932067	1.59617e-14
25.906869	1.64678e-14
25.881672	1.69899e-14
25.856474	1.75287e-14
25.831276	1.80845e-14
25.806078	1.86579e-14
25.780880	1.92495e-14
25.755683	1.98599e-14
25.730485	2.04896e-14
25.705287	2.11393e-14
25.680089	2.18096e-14
25.654891	2.25011e-14
25.629694	2.32146e-14
25.604496	2.39507e-14
25.579298	2.47101e-14
25.554100	2.54936e-14
25.528902	2.63019e-14
25.503705	2.71359e-14
25.478507	2.79963e-14
25.453309	2.8884e-14
25.428111	2.97998e-14
25.402913	3.07447e-14
25.377716	3.17196e-14
25.352518	3.27253e-14
25.327320	3.37629e-14
25.302122	3.48335e-14
25.276924	3.59379e-14
25.251727	3.70774e-14
25.226529	3.8253e-14
25.201331	3.94659e-14
25.176133	4.07173e-14
25.150935	4.20083e-14
25.125738	4.33402e-14
25.100540	4.47144e-14
25.075342	4.61322e-14
25.050144	4.75949e-14
25.024946	4.91039e-14
24.999749	5.06609e-14
24.974551	5.22671e-14
24.949353	5.39244e-14
24.924155	5.56341e-14
24.898957	5.73981e-14
24.873760	5.92179e-14
24.848562	6.10955e-14
24.823364	6.30326e-14
24.798166	6.50311e-14
24.772968	6.7093e-14
24.747771	6.92203e-14
24.722573	7.1415e-14
24.697375	7.36793e-14
24.672177	7.60153e-14
24.646979	7.84255e-14
24.621782	8.0912e-14
24.596584	8.34774e-14
24.571386	8.61241e-14
24.546188	8.88547e-14
24.520990	9.16719e-14
24.495793	9.45784e-14
24.470595	9.7577e-14
24.445397	1.00671e-13
24.420199	1.03863e-13
24.395001	1.07155e-13
24.369804	1.10553e-13
24.344606	1.14058e-13
24.319408	1.17674e-13
24.294210	1.21405e-13
24.269012	1.25254e-13
24.243814	1.29225e-13
24.218617	1.33322e-13
24.193419	1.37549e-13
24.168221	1.4191e-13
24.143023	1.4641e-13
24.117825	1.51051e-13
24.092628	1.5584e-13
24.067430	1.60781e-13
24.042232	1.65879e-13
24.017034	1.71138e-13
23.991836	1.76564e-13
23.966639	1.82161e-13
23.941441	1.87937e-13
23.916243	1.93895e-13
23.891045	2.00042e-13
23.865847	2.06384e-13
23.840650	2.12928e-13
23.815452	2.19678e-13
23.790254	2.26643e-13
23.765056	2.33828e-13
23.739858	2.41241e-13
23.714661	2.4889e-13
23.689463	2.5678e-13
23.664265	2.64921e-13
23.639067	2.7332e-13
23.613869	2.81985e-13
23.588672	2.90925e-13
23.563474	3.00148e-13
23.538276	3.09664e-13
23.513078	3.19481e-13
23.487880	3.2961e-13
23.462683	3.40059e-13
23.437485	3.5084e-13
23.412287	3.61963e-13
23.387089	3.73438e-13
23.361891	3.85277e-13
23.336694	3.97491e-13
23.311496	4.10093e-13
23.286298	4.23094e-13
23.261100	4.36507e-13
23.235902	4.50345e-13
23.210705	4.64622e-13
23.185507	4.79351e-13
23.160309	4.94548e-13
23.135111	5.10226e-13
23.109913	5.26401e-13
23.084716	5.43089e-13
23.059518	5.60306e-13
23.034320	5.78069e-13
23.009122	5.96395e-13
22.983924	6.15301e-13
22.958727	6.34807e-13
22.933529	6.54932e-13
22.908331	6.75694e-13
22.883133	6.97114e-13
22.857935	7.19214e-13
22.832738	7.42014e-13
22.807540	7.65536e-13
22.782342	7.89805e-13
22.757144	8.14842e-13
22.731946	8.40674e-13
22.706748	8.67324e-13
22.681551	8.94818e-13
22.656353	9.23185e-13
22.631155	9.5245e-13
22.605957	9.82644e-13
22.580759	1.01379e-12
22.555562	1.04593e-12
22.530364	1.07909e-12
22.505166	1.1133e-12
22.479968	1.14859e-12
22.454770	1.185e-12
22.429573	1.22256e-12
22.404375	1.26132e-12
22.379177	1.3013e-12
22.353979	1.34255e-12
22.328781	1.38511e-12
22.303584	1.42902e-12
22.278386	1.47432e-12
22.253188	1.52105e-12
22.227990	1.56927e-12
22.202792	1.61901e-12
22.177595	1.67034e-12
22.152397	1.72328e-12
22.127199	1.77791e-12
22.102001	1.83427e-12
22.076803	1.89241e-12
22.051606	1.9524e-12
22.026408	2.01429e-12
22.001210	2.07814e-12
21.976012	2.14401e-12
21.950814	2.21198e-12
21.925617	2.28209e-12
21.900419	2.35443e-12
21.875221	2.42906e-12
21.850023	2.50606e-12
21.824825	2.5855e-12
21.799628	2.66745e-12
21.774430	2.75201e-12
21.749232	2.83924e-12
21.724034	2.92924e-12
21.698836	3.02209e-12
21.673639	3.11788e-12
21.648441	3.21671e-12
21.623243	3.31868e-12
21.598045	3.42387e-12
21.572847	3.5324e-12
21.547650	3.64436e-12
21.522452	3.75988e-12
21.497254	3.87906e-12
21.472056	4.00201e-12
21.446858	4.12886e-12
21.421661	4.25974e-12
21.396463	4.39476e-12
21.371265	4.53406e-12
21.346067	4.67777e-12
21.320869	4.82604e-12
21.295672	4.97901e-12
21.270474	5.13683e-12
21.245276	5.29965e-12
21.220078	5.46762e-12
21.194880	5.64093e-12
21.169682	5.81972e-12
21.144485	6.00418e-12
21.119287	6.19449e-12
21.094089	6.39083e-12
21.068891	6.59339e-12
21.043693	6.80238e-12
21.018496	7.01798e-12
20.993298	7.24042e-12
20.968100	7.46991e-12
20.942902	7.70667e-12
20.917704	7.95093e-12
20.892507	8.20294e-12
20.867309	8.46293e-12
20.842111	8.73116e-12
20.816913	9.0079e-12
20.791715	9.2934e-12
20.766518	9.58795e-12
20.741320	9.89184e-12
20.716122	1.02054e-11
20.690924	1.05288e-11
20.665726	1.08625e-11
20.640529	1.12068e-11
20.615331	1.1562e-11
20.590133	1.19284e-11
20.564935	1.23065e-11
20.539737	1.26965e-11
20.514540	1.30989e-11
20.489342	1.35141e-11
20.464144	1.39424e-11
20.438946	1.43843e-11
20.413748	1.48402e-11
20.388551	1.53105e-11
20.363353	1.57957e-11
20.338155	1.62963e-11
20.312957	1.68128e-11
20.287759	1.73457e-11
20.262562	1.78954e-11
20.237364	1.84625e-11
20.212166	1.90477e-11
20.186968	1.96513e-11
20.161770	2.02741e-11
20.136573	2.09167e-11
20.111375	2.15796e-11
20.086177	2.22635e-11
20.060979	2.2969e-11
20.035781	2.3697e-11
20.010584	2.4448e-11
19.985386	2.52228e-11
19.960188	2.60221e-11
19.934990	2.68468e-11
19.909792	2.76976e-11
19.884595	2.85754e-11
19.859397	2.9481e-11
19.834199	3.04153e-11
19.809001	3.13792e-11
19.783803	3.23736e-11
19.758606	3.33995e-11
19.733408	3.4458e-11
19.708210	3.555e-11
19.683012	3.66766e-11
19.657814	3.78389e-11
19.632617	3.9038e-11
19.607419	4.02751e-11
19.582221	4.15514e-11
19.557023	4.28682e-11
19.531825	4.42267e-11
19.506627	4.56282e-11
19.481430	4.70742e-11
19.456232	4.85659e-11
19.431034	5.01049e-11
19.405836	5.16927e-11
19.380638	5.33308e-11
19.355441	5.50208e-11
19.330243	5.67644e-11
19.305045	5.85632e-11
19.279847	6.0419e-11
19.254649	6.23336e-11
19.229452	6.43088e-11
19.204254	6.63467e-11
19.179056	6.84491e-11
19.153858	7.06181e-11
19.128660	7.28559e-11
19.103463	7.51645e-11
19.078265	7.75463e-11
19.053067	8.00036e-11
19.027869	8.25387e-11
19.002671	8.51541e-11
18.977474	8.78524e-11
18.952276	9.06363e-11
18.927078	9.35083e-11
18.901880	9.64712e-11
18.876682	9.95281e-11
18.851485	1.02682e-10
18.826287	1.05935e-10
18.801089	1.09292e-10
18.775891	1.12755e-10
18.750693	1.16328e-10
18.725496	1.20014e-10
18.700298	1.23817e-10
18.675100	1.2774e-10
18.649902	1.31788e-10
18.624704	1.35963e-10
18.599507	1.40272e-10
18.574309	1.44716e-10
18.549111	1.49301e-10
18.523913	1.54032e-10
18.498715	1.58913e-10
18.473518	1.63948e-10
18.448320	1.69142e-10
18.423122	1.74502e-10
18.397924	1.80031e-10
18.372726	1.85735e-10
18.347529	1.9162e-10
18.322331	1.97691e-10
18.297133	2.03955e-10
18.271935	2.10417e-10
18.246737	2.17084e-10
18.221540	2.23962e-10
18.196342	2.31057e-10
18.171144	2.38378e-10
18.145946	2.45931e-10
18.120748	2.53723e-10
18.095551	2.61761e-10
18.070353	2.70055e-10
18.045155	2.78611e-10
18.019957	2.87438e-10
17.994759	2.96544e-10
17.969561	3.0594e-10
17.944364	3.15633e-10
17.919166	3.25632e-10
17.893968	3.35949e-10
17.868770	3.46592e-10
17.843572	3.57573e-10
17.818375	3.68902e-10
17.793177	3.80589e-10
17.767979	3.92646e-10
17.742781	4.05086e-10
17.717583	4.17919e-10
17.692386	4.31159e-10
17.667188	4.44819e-10
17.641990	4.58911e-10
17.616792	4.73449e-10
17.591594	4.88448e-10
17.566397	5.03922e-10
17.541199	5.19886e-10
17.516001	5.36356e-10
17.490803	5.53348e-10
17.465605	5.70878e-10
17.440408	5.88963e-10
17.415210	6.07621e-10
17.390012	6.26869e-10
17.364814	6.46728e-10
17.339616	6.67215e-10
17.314419	6.88352e-10
17.289221	7.10158e-10
17.264023	7.32654e-10
17.238825	7.55863e-10
17.213627	7.79807e-10
17.188430	8.0451e-10
17.163232	8.29995e-10
17.138034	8.56287e-10
17.112836	8.83412e-10
17.087638	9.11396e-10
17.062441	9.40266e-10
17.037243	9.70051e-10
17.012045	1.00078e-09
16.986847	1.03248e-09
16.961649	1.06519e-09
16.936452	1.09893e-09
16.911254	1.13374e-09
16.886056	1.16965e-09
16.860858	1.2067e-09
16.835660	1.24492e-09
16.810463	1.28435e-09
16.785265	1.32504e-09
16.760067	1.36701e-09
16.734869	1.41031e-09
16.709671	1.45498e-09
16.684474	1.50106e-09
16.659276	1.54861e-09
16.634078	1.59766e-09
16.608880	1.64826e-09
16.583682	1.70047e-09
16.558485	1.75433e-09
16.533287	1.8099e-09
16.508089	1.86722e-09
16.482891	1.92636e-09
16.457693	1.98738e-09
16.432496	2.05032e-09
16.407298	2.11526e-09
16.382100	2.18226e-09
16.356902	2.25137e-09
16.331704	2.32268e-09
16.306506	2.39624e-09
16.281309	2.47214e-09
16.256111	2.55043e-09
16.230913	2.63121e-09
16.205715	2.71454e-09
16.180517	2.80051e-09
16.155320	2.88921e-09
16.130122	2.98071e-09
16.104924	3.07511e-09
16.079726	3.1725e-09
16.054528	3.27297e-09
16.029331	3.37663e-09
16.004133	3.48356e-09
15.978935	3.59389e-09
15.953737	3.7077e-09
15.928539	3.82512e-09
15.903342	3.94626e-09
15.878144	4.07123e-09
15.852946	4.20016e-09
15.827748	4.33317e-09
15.802550	4.4704e-09
15.777353	4.61196e-09
15.752155	4.75801e-09
15.726957	4.90869e-09
15.701759	5.06413e-09
15.676561	5.2245e-09
15.651364	5.38994e-09
15.626166	5.56062e-09
15.600968	5.73671e-09
15.575770	5.91837e-09
15.550572	6.10578e-09
15.525375	6.29912e-09
15.500177	6.49859e-09
15.474979	6.70437e-09
15.449781	6.91666e-09
15.424583	7.13568e-09
15.399386	7.36163e-09
15.374188	7.59473e-09
15.348990	7.83521e-09
15.323792	8.08331e-09
15.298594	8.33926e-09
15.273397	8.60331e-09
15.248199	8.87572e-09
15.223001	9.15675e-09
15.197803	9.44668e-09
15.172605	9.74579e-09
15.147408	1.00544e-08
15.122210	1.03727e-08
15.097012	1.07011e-08
15.071814	1.10399e-08
15.046616	1.13895e-08
15.021419	1.17501e-08
14.996221	1.21221e-08
14.971023	1.25059e-08
14.945825	1.29019e-08
14.920627	1.33103e-08
14.895430	1.37317e-08
14.870232	1.41665e-08
14.845034	1.4615e-08
14.819836	1.50777e-08
14.794638	1.5555e-08
14.769440	1.60475e-08
14.744243	1.65555e-08
14.719045	1.70797e-08
14.693847	1.76204e-08
14.668649	1.81782e-08
14.643451	1.87537e-08
14.618254	1.93474e-08
14.593056	1.99598e-08
14.567858	2.05917e-08
14.542660	2.12436e-08
14.517462	2.19161e-08
14.492265	2.26098e-08
14.467067	2.33256e-08
14.441869	2.40639e-08
14.416671	2.48257e-08
14.391473	2.56116e-08
14.366276	2.64223e-08
14.341078	2.72587e-08
14.315880	2.81215e-08
14.290682	2.90117e-08
14.265484	2.993e-08
14.240287	3.08774e-08
14.215089	3.18547e-08
14.189891	3.2863e-08
14.164693	3.39032e-08
14.139495	3.49763e-08
14.114298	3.60834e-08
14.089100	3.72255e-08
14.063902	3.84037e-08
14.038704	3.96192e-08
14.013506	4.08732e-08
13.988309	4.21669e-08
13.963111	4.35015e-08
13.937913	4.48783e-08
13.912715	4.62987e-08
13.887517	4.7764e-08
13.862320	4.92757e-08
13.837122	5.08352e-08
13.811924	5.2444e-08
13.786726	5.41038e-08
13.761528	5.5816e-08
13.736331	5.75824e-08
13.711133	5.94048e-08
13.685935	6.12847e-08
13.660737	6.32242e-08
13.635539	6.5225e-08
13.610342	6.7289e-08
13.585144	6.94184e-08
13.559946	7.16152e-08
13.534748	7.38814e-08
13.509550	7.62194e-08
13.484353	7.86313e-08
13.459155	8.11194e-08
13.433957	8.36863e-08
13.408759	8.63344e-08
13.383561	8.90663e-08
13.358364	9.18845e-08
13.333166	9.4792e-08
13.307968	9.77913e-08
13.282770	1.00886e-07
13.257572	1.04078e-07
13.232375	1.07371e-07
13.207177	1.10768e-07
13.181979	1.14273e-07
13.156781	1.17888e-07
13.131583	1.21618e-07
13.106385	1.25466e-07
13.081188	1.29435e-07
13.055990	1.33531e-07
13.030792	1.37755e-07
13.005594	1.42113e-07
12.980396	1.46609e-07
12.955199	1.51248e-07
12.930001	1.56032e-07
12.904803	1.60969e-07
12.879605	1.66061e-07
12.854407	1.71314e-07
12.829210	1.76734e-07
12.804012	1.82324e-07
12.778814	1.88092e-07
12.753616	1.94042e-07
12.728418	2.0018e-07
12.703221	2.06512e-07
12.678023	2.13045e-07
12.652825	2.19784e-07
12.627627	2.26736e-07
12.602429	2.33907e-07
12.577232	2.41306e-07
12.552034	2.48939e-07
12.526836	2.56812e-07
12.501638	2.64935e-07
12.476440	2.73315e-07
12.451243	2.81959e-07
12.426045	2.90877e-07
12.400847	3.00076e-07
12.375649	3.09567e-07
12.350451	3.19357e-07
12.325254	3.29457e-07
12.300056	3.39876e-07
12.274858	3.50625e-07
12.249660	3.61713e-07
12.224462	3.73152e-07
12.199265	3.84952e-07
12.174067	3.97126e-07
12.148869	4.09684e-07
12.123671	4.22639e-07
12.098473	4.36003e-07
12.073276	4.4979e-07
12.048078	4.64012e-07
12.022880	4.78684e-07
11.997682	4.9382e-07
11.972484	5.09434e-07
11.947287	5.25542e-07
11.922089	5.42158e-07
11.896891	5.593e-07
11.871693	5.76983e-07
11.846495	5.95225e-07
11.821298	6.14044e-07
11.796100	6.33457e-07
11.770902	6.53483e-07
11.745704	6.74142e-07
11.720506	6.95454e-07
11.695309	7.1744e-07
11.670111	7.4012e-07
11.644913	7.63516e-07
11.619715	7.87652e-07
11.594517	8.1255e-07
11.569319	8.38235e-07
11.544122	8.64731e-07
11.518924	8.92064e-07
11.493726	9.2026e-07
11.468528	9.49348e-07
11.443330	9.79354e-07
11.418133	1.01031e-06
11.392935	1.04224e-06
11.367737	1.07518e-06
11.342539	1.10916e-06
11.317341	1.14421e-06
11.292144	1.18037e-06
11.266946	1.21768e-06
11.241748	1.25616e-06
11.216550	1.29585e-06
11.191352	1.3368e-06
11.166155	1.37905e-06
11.140957	1.42262e-06
11.115759	1.46757e-06
11.090561	1.51395e-06
11.065363	1.56178e-06
11.040166	1.61113e-06
11.014968	1.66203e-06
10.989770	1.71455e-06
10.964572	1.76871e-06
10.939374	1.82459e-06
10.914177	1.88224e-06
10.888979	1.9417e-06
10.863781	2.00304e-06
10.838583	2.06632e-06
10.813385	2.13159e-06
10.788188	2.19893e-06
10.762990	2.26839e-06
10.737792	2.34004e-06
10.712594	2.41395e-06
10.687396	2.4902e-06
10.662199	2.56885e-06
10.637001	2.64998e-06
10.611803	2.73368e-06
10.586605	2.82001e-06
10.561407	2.90907e-06
10.536210	3.00094e-06
10.511012	3.09571e-06
10.485814	3.19347e-06
10.460616	3.29431e-06
10.435418	3.39833e-06
10.410221	3.50564e-06
10.385023	3.61633e-06
10.359825	3.73051e-06
10.334627	3.84829e-06
10.309429	3.96979e-06
10.284232	4.09512e-06
10.259034	4.22441e-06
10.233836	4.35777e-06
10.208638	4.49533e-06
10.183440	4.63724e-06
10.158243	4.78362e-06
10.133045	4.93461e-06
10.107847	5.09037e-06
10.082649	5.25103e-06
10.057451	5.41677e-06
10.032254	5.58772e-06
10.007056	5.76407e-06
9.981858	5.94597e-06
9.956660	6.13361e-06
9.931462	6.32717e-06
9.906264	6.52682e-06
9.881067	6.73277e-06
9.855869	6.9452e-06
9.830671	7.16434e-06
9.805473	7.39037e-06
9.780275	7.62353e-06
9.755078	7.86404e-06
9.729880	8.11212e-06
9.704682	8.36802e-06
9.679484	8.63198e-06
9.654286	8.90425e-06
9.629089	9.1851e-06
9.603891	9.4748e-06
9.578693	9.77362e-06
9.553495	1.00819e-05
9.528297	1.03998e-05
9.503100	1.07277e-05
9.477902	1.1066e-05
9.452704	1.14149e-05
9.427506	1.17749e-05
9.402308	1.21461e-05
9.377111	1.2529e-05
9.351913	1.2924e-05
9.326715	1.33314e-05
9.301517	1.37517e-05
9.276319	1.41851e-05
9.251122	1.46322e-05
9.225924	1.50934e-05
9.200726	1.55691e-05
9.175528	1.60597e-05
9.150330	1.65658e-05
9.125133	1.70878e-05
9.099935	1.76262e-05
9.074737	1.81815e-05
9.049539	1.87543e-05
9.024341	1.93452e-05
8.999144	1.99546e-05
8.973946	2.05831e-05
8.948748	2.12314e-05
8.923550	2.19001e-05
8.898352	2.25898e-05
8.873155	2.33012e-05
8.847957	2.40349e-05
8.822759	2.47917e-05
8.797561	2.55723e-05
8.772363	2.63774e-05
8.747166	2.72077e-05
8.721968	2.80642e-05
8.696770	2.89475e-05
8.671572	2.98586e-05
8.646374	3.07982e-05
8.621177	3.17674e-05
8.595979	3.2767e-05
8.570781	3.3798e-05
8.545583	3.48613e-05
8.520385	3.59579e-05
8.495188	3.7089e-05
8.469990	3.82555e-05
8.444792	3.94587e-05
8.419594	4.06995e-05
8.394396	4.19793e-05
8.369198	4.32992e-05
8.344001	4.46604e-05
8.318803	4.60643e-05
8.293605	4.75122e-05
8.268407	4.90054e-05
8.243209	5.05454e-05
8.218012	5.21336e-05
8.192814	5.37716e-05
8.167616	5.54608e-05
8.142418	5.72029e-05
8.117220	5.89995e-05
8.092023	6.08523e-05
8.066825	6.27631e-05
8.041627	6.47336e-05
8.016429	6.67657e-05
7.991231	6.88613e-05
7.966034	7.10225e-05
7.940836	7.32511e-05
7.915638	7.55493e-05
7.890440	7.79193e-05
7.865242	8.03633e-05
7.840045	8.28836e-05
7.814847	8.54825e-05
7.789649	8.81624e-05
7.764451	9.09259e-05
7.739253	9.37756e-05
7.714056	9.6714e-05
7.688858	9.97439e-05
7.663660	0.000102868
7.638462	0.00010609
7.613264	0.000109412
7.588067	0.000112837
7.562869	0.000116368
7.537671	0.00012001
7.512473	0.000123764
7.487275	0.000127635
7.462078	0.000131626
7.436880	0.000135741
7.411682	0.000139983
7.386484	0.000144357
7.361286	0.000148867
7.336089	0.000153516
7.310891	0.000158308
7.285693	0.000163249
7.260495	0.000168342
7.235297	0.000173593
7.210100	0.000179005
7.184902	0.000184584
7.159704	0.000190335
7.134506	0.000196262
7.109308	0.000202372
7.084111	0.000208669
7.058913	0.000215159
7.033715	0.000221848
7.008517	0.000228741
6.983319	0.000235845
6.958122	0.000243165
6.932924	0.000250708
6.907726	0.00025848
6.882528	0.000266487
6.857330	0.000274737
6.832133	0.000283236
6.806935	0.00029199
6.781737	0.000301008
6.756539	0.000310295
6.731341	0.000319859
6.706143	0.000329706
6.680946	0.000339845
6.655748	0.000350282
6.630550	0.000361023
6.605352	0.000372076
6.580154	0.000383446
6.554957	0.00039514
6.529759	0.000407163
6.504561	0.000419517
6.479363	0.000432205
6.454165	0.000445226
6.428968	0.000458574
6.403770	0.000472235
6.378572	0.000486176
6.353374	0.000500321
&
```
