## Supplementary material for "All-at-once RNA folding with 3D motif prediction framed by evolutionary information": RF04172_MIR8675.cacofold.helixcov

```
# RMs = 1 L = 95

# RM_HELIX NESTED 2-43 54-95, nbp = 42 nbp_cov = 1
# pvals: 0.991563,0.962944,0.962944,0.962944,0.962944,0.962944,0.962944,0.962944,0.998006,0.962944,0.962944,0.962944,0.991563,0.962944,0.962944,0.962944,0.962944,0.962944,0.962944,0.978539,0.962944,0.962944,0.000369541,0.962944,0.962944,0.962944,0.962944,0.962944,0.962944,0.962944,0.962944,0.962944,0.962944,0.999864,0.962944,0.962944,0.962944,0.962944,0.962944,0.962944,0.962944,0.962944
# aggregated NONE
NESTED  :<<<<<<<<<<<<<<<<<<<<<<<<<<<<<<<<<<<<<<<<<<__________>>>>>>>>>>>>>>>>>>>>>>>>>>>>>>>>>>>>>>>>>>
        :::::::::::::::::::::::<________________________________________________>::::::::::::::::::::::
```
