## Supplementary material for "All-at-once RNA folding with 3D motif prediction framed by evolutionary information": RF04172_MIR8675.helixcov

```
# RMs = 2 L = 95

# RM_HELIX NESTED 12-41 56-85, nbp = 30 nbp_cov = 1
# pvals: 0.962944,0.962944,0.991563,0.962944,0.962944,0.962944,0.962944,0.962944,0.962944,0.978539,0.962944,0.962944,0.000369541,0.962944,0.962944,0.962944,0.962944,0.962944,0.962944,0.962944,0.962944,0.962944,0.962944,0.999864,0.962944,0.962944,0.962944,0.962944,0.962944,0.962944
# aggregated NONE
NESTED  :::::::::::<<<<<<<<<<<<<<<<<<<<<<<<<<<<<<______________>>>>>>>>>>>>>>>>>>>>>>>>>>>>>>::::::::::
        :::::::::::::::::::::::<________________________________________________>::::::::::::::::::::::

# RM_HELIX NESTED 3-9 88-94, nbp = 7 nbp_cov = 0
# pvals: 0.962944,0.962944,0.962944,0.962944,0.962944,0.962944,0.962944
# aggregated NONE
NESTED  ::<<<<<<<______________________________________________________________________________>>>>>>>:
        :::::::::::::::::::::::::::::::::::::::::::::::::::::::::::::::::::::::::::::::::::::::::::::::
```
