## Supplementary material for "All-at-once RNA folding with 3D motif prediction framed by evolutionary information": RF04172_MIR8675.surv

```
1.500243	0.027027
-0.001272	0.918919
-0.322050	0.945946
-0.642829	0.972973
-1.359461	1
&
1.684041	0.000225836
1.677695	0.000451671
1.513893	0.000903342
1.309141	0.00180668
1.083914	0.00203252
0.995188	0.00248419
0.981538	0.00338753
0.974713	0.00429088
0.879162	0.00451671
0.865512	0.00542005
0.851862	0.00564589
0.838211	0.0112918
0.735835	0.0117435
0.694885	0.0144535
0.633459	0.0153568
0.524258	0.0162602
0.483308	0.0167118
0.476483	0.0187444
0.469658	0.0219061
0.435532	0.0241644
0.421882	0.0309395
0.285381	0.0320687
0.066979	0.0334237
0.060153	0.0361337
-0.001272	0.951671
-0.042223	0.95393
-0.096823	0.955059
-0.110473	0.958446
-0.165074	0.965221
-0.178724	0.965673
-0.212849	0.968383
-0.246975	0.970641
-0.315225	0.9729
-0.322050	0.974029
-0.376651	0.976739
-0.390301	0.977191
-0.397126	0.977416
-0.403951	0.981933
-0.410776	0.982836
-0.431252	0.985547
-0.479027	0.986676
-0.554103	0.988934
-0.642829	0.990967
-0.683779	0.991192
-0.704254	0.991644
-0.738380	0.992096
-0.820281	0.994354
-0.874881	0.996612
-0.881706	0.998871
-1.031858	0.999774
-1.359461	1
&
2.182750	7.46547e-07
2.094024	1.49309e-06
2.018949	2.98619e-06
1.998473	3.73274e-06
1.991648	4.47928e-06
1.984823	5.22583e-06
1.964348	6.71892e-06
1.943873	9.70511e-06
1.930223	1.04517e-05
1.902922	1.26913e-05
1.889272	1.56775e-05
1.882447	2.01568e-05
1.875622	2.23964e-05
1.861972	2.3143e-05
1.855147	2.38895e-05
1.848322	2.83688e-05
1.841497	2.98619e-05
1.834672	3.21015e-05
1.827847	3.43412e-05
1.821022	3.50877e-05
1.814197	3.65808e-05
1.807371	4.10601e-05
1.800546	4.40463e-05
1.793721	4.70325e-05
1.786896	5.00187e-05
1.780071	5.37514e-05
1.766421	5.44979e-05
1.759596	5.67376e-05
1.752771	5.74841e-05
1.745946	6.49496e-05
1.739121	6.71892e-05
1.732296	7.0922e-05
1.718646	7.68944e-05
1.711820	8.21202e-05
1.704995	8.7346e-05
1.698170	9.18253e-05
1.691345	9.40649e-05
1.677695	0.000120194
1.670870	0.000132885
1.657220	0.000135872
1.650395	0.00014483
1.643570	0.000150056
1.636745	0.000159015
1.629920	0.00016648
1.623095	0.000170213
1.616270	0.000181411
1.609444	0.000193356
1.595794	0.000197088
1.588969	0.00025084
1.582144	0.000257559
1.575319	0.000259798
1.568494	0.000268757
1.561669	0.000276969
1.554844	0.000288914
1.548019	0.000290407
1.541194	0.000300112
1.527544	0.000315789
1.520719	0.000316536
1.513893	0.000344158
1.507068	0.000349384
1.500243	0.000369541
1.493418	0.00037626
1.486593	0.000400149
1.479768	0.000426278
1.466118	0.000453901
1.459293	0.000462113
1.452468	0.000483763
1.445643	0.000496454
1.438818	0.000508399
1.431993	0.000517357
1.425168	0.00052333
1.418342	0.000531542
1.411517	0.000589026
1.404692	0.000600971
1.397867	0.000641284
1.391042	0.000650989
1.384217	0.000655468
1.377392	0.000671892
1.370567	0.000686823
1.363742	0.000690556
1.356917	0.000717432
1.350092	0.000742814
1.343267	0.000765957
1.336442	0.000774916
1.329617	0.00079358
1.322791	0.00081299
1.315966	0.000823442
1.309141	0.000925719
1.302316	0.000928705
1.295491	0.000945875
1.288666	0.000971258
1.281841	0.00098171
1.275016	0.00100411
1.268191	0.00101306
1.261366	0.00103845
1.254541	0.00107279
1.247716	0.00109593
1.240891	0.00112281
1.234066	0.0011452
1.227240	0.0011676
1.220415	0.00119895
1.213590	0.00122284
1.206765	0.00124449
1.199940	0.00125121
1.193115	0.0012654
1.186290	0.00138708
1.179465	0.00141097
1.172640	0.00146174
1.165815	0.00149608
1.158990	0.0015237
1.152165	0.00154386
1.145340	0.00160732
1.138515	0.00162225
1.131690	0.00166928
1.124864	0.00172602
1.118039	0.00175439
1.111214	0.00177753
1.104389	0.00185069
1.097564	0.00187757
1.090739	0.0019134
1.083914	0.00196641
1.077089	0.00199627
1.070264	0.00205077
1.063439	0.00212318
1.056614	0.00215752
1.049789	0.00217842
1.042964	0.00227025
1.036139	0.00232475
1.029313	0.0023449
1.022488	0.00239716
1.015663	0.00246585
1.008838	0.00253154
1.002013	0.00257559
0.995188	0.00264427
0.988363	0.00271818
0.981538	0.00280776
0.974713	0.00289138
0.967888	0.00294588
0.961063	0.00305562
0.954238	0.00322882
0.947413	0.00334378
0.940588	0.00350429
0.933762	0.00367003
0.926937	0.00382008
0.920112	0.00393505
0.913287	0.0040642
0.906462	0.00423367
0.899637	0.00438447
0.892812	0.0045181
0.885987	0.00473535
0.879162	0.00510041
0.872337	0.00526988
0.865512	0.00549459
0.858687	0.00583725
0.851862	0.00643001
0.845037	0.00657409
0.838211	0.00712579
0.831386	0.00740052
0.824561	0.00762673
0.817736	0.00784994
0.810911	0.00810452
0.804086	0.00823218
0.797261	0.00834267
0.790436	0.00841359
0.783611	0.00859425
0.776786	0.00864726
0.769961	0.00877865
0.763136	0.00883688
0.756311	0.00888839
0.749486	0.00895035
0.742661	0.00902426
0.735835	0.00917059
0.729010	0.00926913
0.722185	0.00933333
0.715360	0.00941919
0.708535	0.00949907
0.701710	0.00965286
0.694885	0.00991116
0.688060	0.0102665
0.681235	0.0104039
0.674410	0.0105636
0.667585	0.0106577
0.660760	0.0107704
0.653935	0.0108988
0.647110	0.0110586
0.640284	0.0112744
0.633459	0.011523
0.626634	0.0117275
0.619809	0.0118499
0.612984	0.0119291
0.606159	0.0121082
0.599334	0.0122292
0.592509	0.0124113
0.585684	0.0126383
0.578859	0.0127488
0.572034	0.012978
0.565209	0.013125
0.558384	0.0132594
0.551559	0.0133968
0.544733	0.0135969
0.537908	0.013726
0.531083	0.0139418
0.524258	0.0141822
0.517433	0.0143225
0.510608	0.0144845
0.503783	0.0147234
0.496958	0.0149996
0.490133	0.0151997
0.483308	0.015508
0.476483	0.0161508
0.469658	0.0168122
0.462833	0.0173811
0.456008	0.0177275
0.449182	0.0186234
0.442357	0.0191952
0.435532	0.0204076
0.428707	0.0209757
0.421882	0.0219119
0.415057	0.0223479
0.408232	0.0229429
0.401407	0.0232385
0.394582	0.0235775
0.387757	0.0238611
0.380932	0.0243374
0.374107	0.0246704
0.367282	0.0248264
0.360457	0.0249825
0.353632	0.0250728
0.346806	0.0251094
0.339981	0.025193
0.333156	0.0252609
0.326331	0.025305
0.319506	0.0253834
0.312681	0.0254841
0.305856	0.0255274
0.299031	0.025561
0.292206	0.0255909
0.285381	0.0257081
0.278556	0.0257439
0.271731	0.0257663
0.264906	0.0257947
0.258081	0.0258059
0.251255	0.0258246
0.244430	0.025832
0.237605	0.0258387
0.230780	0.0258462
0.223955	0.0258604
0.217130	0.0258828
0.210305	0.0258932
0.203480	0.0259141
0.196655	0.0259186
0.189830	0.025938
0.183005	0.0259433
0.176180	0.0259537
0.169355	0.0259634
0.162530	0.0259664
0.155704	0.0259784
0.148879	0.0259873
0.142054	0.0259963
0.135229	0.0260164
0.128404	0.0260224
0.121579	0.0260455
0.114754	0.0260754
0.107929	0.0261374
0.101104	0.0262008
0.094279	0.0262232
0.087454	0.0262986
0.080629	0.026439
0.073804	0.0265771
0.066979	0.0268279
0.060153	0.027137
0.053328	0.0275513
0.046503	0.0276753
0.039678	0.0279739
0.032853	0.0282613
0.026028	0.0284442
0.019203	0.028586
0.012378	0.0287533
0.005553	0.0288593
-0.001272	0.962944
-0.008097	0.963135
-0.014922	0.963283
-0.021747	0.963394
-0.028572	0.963574
-0.035397	0.963677
-0.042223	0.963941
-0.049048	0.964086
-0.055873	0.964594
-0.062698	0.96472
-0.069523	0.964803
-0.076348	0.964956
-0.083173	0.965127
-0.089998	0.965256
-0.096823	0.965466
-0.103648	0.965615
-0.110473	0.96593
-0.117298	0.966406
-0.124123	0.966944
-0.130948	0.967219
-0.137774	0.967594
-0.144599	0.967941
-0.151424	0.968225
-0.158249	0.968502
-0.165074	0.969262
-0.171899	0.969675
-0.178724	0.970664
-0.185549	0.971071
-0.192374	0.97162
-0.199199	0.971987
-0.206024	0.972339
-0.212849	0.97293
-0.219674	0.973423
-0.226499	0.97399
-0.233325	0.97443
-0.240150	0.974744
-0.246975	0.975217
-0.253800	0.975583
-0.260625	0.97595
-0.267450	0.976317
-0.274275	0.976541
-0.281100	0.9767
-0.287925	0.976948
-0.294750	0.977158
-0.301575	0.977344
-0.308400	0.977605
-0.315225	0.978152
-0.322050	0.978539
-0.328876	0.979012
-0.335701	0.979548
-0.342526	0.979878
-0.349351	0.980376
-0.356176	0.980754
-0.363001	0.981032
-0.369826	0.981354
-0.376651	0.982105
-0.383476	0.982432
-0.390301	0.982918
-0.397126	0.9832
-0.403951	0.983886
-0.410776	0.984224
-0.417601	0.984479
-0.424426	0.984839
-0.431252	0.985342
-0.438077	0.985613
-0.444902	0.985948
-0.451727	0.986091
-0.458552	0.986279
-0.465377	0.986716
-0.472202	0.986912
-0.479027	0.987158
-0.485852	0.98741
-0.492677	0.98766
-0.499502	0.98783
-0.506327	0.988035
-0.513152	0.988261
-0.519977	0.988461
-0.526803	0.988596
-0.533628	0.988773
-0.540453	0.9889
-0.547278	0.989006
-0.554103	0.989334
-0.560928	0.989521
-0.567753	0.989632
-0.574578	0.989874
-0.581403	0.989974
-0.588228	0.990031
-0.595053	0.990163
-0.601878	0.990454
-0.608703	0.990569
-0.615528	0.99069
-0.622354	0.990823
-0.629179	0.990997
-0.636004	0.991106
-0.642829	0.991563
-0.649654	0.991663
-0.656479	0.99192
-0.663304	0.992191
-0.670129	0.992399
-0.676954	0.992598
-0.683779	0.992717
-0.690604	0.993024
-0.697429	0.993193
-0.704254	0.993384
-0.711079	0.993583
-0.717905	0.993808
-0.724730	0.993963
-0.731555	0.994175
-0.738380	0.994334
-0.745205	0.994482
-0.752030	0.994743
-0.758855	0.994897
-0.765680	0.995087
-0.772505	0.995665
-0.779330	0.996028
-0.786155	0.996158
-0.792980	0.996337
-0.799805	0.996414
-0.806630	0.996526
-0.813455	0.996739
-0.820281	0.997027
-0.827106	0.997156
-0.833931	0.997267
-0.840756	0.997324
-0.847581	0.997542
-0.854406	0.997645
-0.861231	0.997695
-0.868056	0.9978
-0.874881	0.998006
-0.881706	0.998282
-0.888531	0.998373
-0.895356	0.998429
-0.902181	0.998472
-0.909006	0.998526
-0.915832	0.998617
-0.922657	0.998716
-0.929482	0.998747
-0.936307	0.99882
-0.943132	0.99885
-0.949957	0.998885
-0.956782	0.998906
-0.963607	0.998926
-0.970432	0.998959
-0.977257	0.998972
-0.984082	0.998991
-0.990907	0.999003
-0.997732	0.999019
-1.004557	0.99904
-1.011383	0.999059
-1.018208	0.999088
-1.025033	0.999109
-1.031858	0.999173
-1.038683	0.999194
-1.045508	0.999215
-1.052333	0.999236
-1.059158	0.999356
-1.065983	0.999367
-1.072808	0.99938
-1.079633	0.999406
-1.086458	0.999439
-1.093283	0.999454
-1.100108	0.999461
-1.106934	0.999474
-1.113759	0.999483
-1.120584	0.999486
-1.127409	0.99952
-1.134234	0.999529
-1.141059	0.999536
-1.147884	0.999544
-1.154709	0.999563
-1.161534	0.999574
-1.168359	0.999589
-1.175184	0.999604
-1.182009	0.999618
-1.188834	0.999628
-1.195659	0.999637
-1.202484	0.999663
-1.209310	0.999664
-1.216135	0.99969
-1.222960	0.999697
-1.229785	0.999712
-1.236610	0.99973
-1.243435	0.999734
-1.250260	0.999736
-1.257085	0.999737
-1.263910	0.99974
-1.270735	0.999741
-1.277560	0.999745
-1.284385	0.999789
-1.291210	0.999792
-1.304861	0.999792
-1.311686	0.999799
-1.318511	0.999803
-1.325336	0.999817
-1.332161	0.999819
-1.338986	0.99982
-1.345811	0.999825
-1.352636	0.999831
-1.359461	0.999864
-1.366286	0.999865
-1.373111	0.999866
-1.379936	0.999872
-1.386761	0.999878
-1.393586	0.999883
-1.400412	0.999887
-1.414062	0.999889
-1.420887	0.999892
-1.434537	0.999897
-1.441362	0.999904
-1.448187	0.99991
-1.455012	0.999911
-1.461837	0.999915
-1.468662	0.999916
-1.475487	0.999921
-1.482312	0.999933
-1.489137	0.999934
-1.495963	0.999946
-1.502788	0.999946
-1.516438	0.999952
-1.523263	0.999953
-1.530088	0.999959
-1.557388	0.999965
-1.564213	0.999967
-1.571038	0.999969
-1.584688	0.99997
-1.591513	0.999971
-1.605164	0.999974
-1.632464	0.999976
-1.646114	0.999977
-1.652939	0.999978
-1.666589	0.999979
-1.693890	0.99998
-1.700715	0.999983
-1.714365	0.999985
-1.721190	0.999987
-1.734840	0.999988
-1.755315	0.999991
-1.762140	0.999994
-1.768965	0.999996
-1.789441	0.999996
-1.796266	0.999997
-1.857691	0.999999
-1.932767	0.999999
-1.994193	1
&
```
