## Supplementary material for "All-at-once RNA folding with 3D motif prediction framed by evolutionary information": RF04173_MIR847.helixcov

```
# RMs = 5 L = 164

# RM_HELIX NESTED 70-75 79-84, nbp = 6 nbp_cov = 0
# pvals: 0.989282,0.989282,0.989282,0.989282,0.989282,0.989282
# aggregated NONE
NESTED  :::::::::::::::::::::::::::::::::::::::::::::::::::::::::::::::::::::<<<<<<___>>>>>>::::::::::::::::::::::::::::::::::::::::::::::::::::::::::::::::::::::::::::::::
        ::::::::::::::::::::::::::::::::::::::::::::::::::::::::::::::::::::::::::::::::::::::::::::::::::::::::::::::::::::::::::::::::::::::::::::::::::::::::::::::::::::

# RM_HELIX NESTED 57-69 88-100, nbp = 11 nbp_cov = 0
# pvals: 0.989282,0.989282,0.989282,0.989282,0.989282,0.989282,0.989282,0.989282,0.989282,0.989282,0.989282
# aggregated NONE
NESTED  ::::::::::::::::::::::::::::::::::::::::::::::::::::::::<<<-<<<-<<<<<__________________>>>>>->>>->>>::::::::::::::::::::::::::::::::::::::::::::::::::::::::::::::::
        ::::::::::::::::::::::::::::::::::::::::::::::::::::::::::::::::::::::::::::::::::::::::::::::::::::::::::::::::::::::::::::::::::::::::::::::::::::::::::::::::::::

# RM_HELIX NESTED 55-56 107-108, nbp = 2 nbp_cov = 0
# pvals: 0.989282,0.989282
# aggregated NONE
NESTED  ::::::::::::::::::::::::::::::::::::::::::::::::::::::<<__________________________________________________>>::::::::::::::::::::::::::::::::::::::::::::::::::::::::
        ::::::::::::::::::::::::::::::::::::::::::::::::::::::::::::::::::::::::::::::::::::::::::::::::::::::::::::::::::::::::::::::::::::::::::::::::::::::::::::::::::::

# RM_HELIX NESTED 21-43 120-142, nbp = 20 nbp_cov = 0
# pvals: 0.989282,0.989282,0.989282,0.989282,0.989282,0.989282,0.989282,0.989282,0.989282,0.989282,0.989282,0.989282,0.989282,0.989282,0.989282,0.989282,0.989282,0.989282,0.989282,0.989282
# aggregated NONE
NESTED  ::::::::::::::::::::<<-<<<<<<<<-<<<<<-<<<<<____________________________________________________________________________>>>>>->>>>>->>>>>>>>->>::::::::::::::::::::::
        ::::::::::::::::::::::::::::::::::::::::::::::::::::::::::::::::::::::::::::::::::::::::::::::::::::::::::::::::::::::::::::::::::::::::::::::::::::::::::::::::::::

# RM_HELIX NESTED 1-18 145-164, nbp = 18 nbp_cov = 0
# pvals: 0.989282,0.989282,0.989282,0.989282,0.989282,0.989282,0.989282,0.989282,0.989282,0.989282,0.989282,0.989282,0.989282,0.989282,0.989282,0.989282,0.989282,0.989282
# aggregated NONE
NESTED  <<<<<<<<<<<<<<<<<<______________________________________________________________________________________________________________________________>>>>>>>>>>>>-->>>>>>
        ::::::::::::::::::::::::::::::::::::::::::::::::::::::::::::::::::::::::::::::::::::::::::::::::::::::::::::::::::::::::::::::::::::::::::::::::::::::::::::::::::::
```
