## Supplementary material for "All-at-once RNA folding with 3D motif prediction framed by evolutionary information": RF04173_MIR847.power

```
# Power analysis of given structure
#
# Powertype = SINGLE SUBSTITUTIONS
# covary left_pos right_pos substitutions power
#----------------------------------------------------------------
1		164		0		0.00
2		163		0		0.00
3		162		0		0.00
4		161		0		0.00
5		160		0		0.00
6		159		0		0.00
7		156		1		0.00
8		155		0		0.00
9		154		1		0.00
10		153		0		0.00
11		152		0		0.00
12		151		0		0.00
13		150		1		0.00
14		149		0		0.00
15		148		0		0.00
16		147		0		0.00
17		146		0		0.00
18		145		0		0.00
21		142		0		0.00
22		141		0		0.00
24		139		0		0.00
25		138		0		0.00
26		137		0		0.00
27		136		0		0.00
28		135		0		0.00
29		134		0		0.00
30		133		0		0.00
31		132		0		0.00
33		130		0		0.00
34		129		0		0.00
35		128		0		0.00
36		127		1		0.00
37		126		0		0.00
39		124		1		0.00
40		123		0		0.00
41		122		0		0.00
42		121		0		0.00
43		120		0		0.00
55		108		0		0.00
56		107		0		0.00
57		100		0		0.00
58		99		0		0.00
59		98		0		0.00
61		96		0		0.00
62		95		0		0.00
63		94		0		0.00
65		92		0		0.00
66		91		0		0.00
67		90		0		0.00
68		89		1		0.00
69		88		0		0.00
70		84		0		0.00
71		83		0		0.00
72		82		0		0.00
73		81		0		0.00
74		80		0		0.00
75		79		0		0.00
#
# BPAIRS 57
# avg substitutions per BP 0.1
# BPAIRS expected to covary 0.0 +/- 0.0
# BPAIRS observed to covary 0
#
```
