## Supplementary material for "All-at-once RNA folding with 3D motif prediction framed by evolutionary information": RF04173_MIR847.surv

```
0.001397	0.0175439
-0.003851	1
&
1.146458	7.51371e-05
1.140599	0.000150274
1.095338	0.000300549
1.043611	0.000450823
1.004816	0.000601097
0.972487	0.000901646
0.920761	0.00150274
0.823774	0.00172815
0.772047	0.00195357
0.707389	0.0020287
0.668594	0.00240439
0.662128	0.00255466
0.649197	0.00368172
0.642731	0.00390713
0.603936	0.00428282
0.584539	0.00450823
0.571607	0.00488391
0.558675	0.00518446
0.552209	0.00540987
0.532812	0.00593583
0.461688	0.00653693
0.293577	0.00683748
0.248316	0.00698775
0.131931	0.00713803
0.106068	0.0072883
-0.003851	0.988279
-0.042646	0.988579
-0.126701	0.988654
-0.139633	0.989255
-0.152564	0.989706
-0.171962	0.990458
-0.191359	0.99196
-0.197825	0.992111
-0.217222	0.992261
-0.223688	0.992561
-0.230154	0.993313
-0.243086	0.994365
-0.249552	0.99444
-0.268949	0.994816
-0.275415	0.995567
-0.281881	0.995717
-0.288346	0.996018
-0.294812	0.996393
-0.333607	0.996469
-0.340073	0.996544
-0.495253	0.996995
-0.553445	0.997896
-0.682761	0.998046
-0.702159	0.998497
-0.747419	0.998648
-0.766817	0.998723
-0.792680	0.998873
-0.812077	0.999324
-0.837941	0.999474
-0.863804	0.999624
-0.876736	0.999699
-0.915530	0.999775
-0.954325	0.99985
-1.206492	0.999925
-1.490988	1
&
1.265217	2.49389e-07
1.263449	1.49633e-06
1.244052	2.74328e-06
1.237586	3.49145e-06
1.231120	5.23717e-06
1.224654	5.48656e-06
1.218188	5.98534e-06
1.211723	9.47678e-06
1.205257	1.59609e-05
1.198791	1.9203e-05
1.192325	2.11981e-05
1.185859	3.11736e-05
1.179393	3.5912e-05
1.172928	5.08754e-05
1.166462	5.58631e-05
1.159996	5.98534e-05
1.153530	6.30954e-05
1.147064	6.4093e-05
1.140599	0.000135668
1.134133	0.000145643
1.127667	0.000160607
1.121201	0.0001631
1.114735	0.000168587
1.108269	0.000175071
1.101804	0.000182054
1.095338	0.000255374
1.088872	0.000262856
1.082406	0.000283306
1.075940	0.000293281
1.069475	0.000298519
1.063009	0.000304504
1.056543	0.000308494
1.050077	0.000315976
1.043611	0.000388299
1.037146	0.000405507
1.030680	0.00042845
1.024214	0.000433937
1.017748	0.000445658
1.011282	0.000457878
1.004816	0.000551399
0.998351	0.000569355
0.991885	0.0005918
0.985419	0.000603771
0.978953	0.000614993
0.972487	0.000784827
0.966022	0.000821737
0.959556	0.000852412
0.953090	0.00086937
0.946624	0.000887077
0.940158	0.000937204
0.933693	0.000953913
0.927227	0.000973116
0.920761	0.00126814
0.914295	0.00127762
0.907829	0.00129208
0.901363	0.00129632
0.894898	0.00132825
0.888432	0.00133398
0.881966	0.00134221
0.875500	0.00136939
0.869034	0.00138087
0.862569	0.00139608
0.856103	0.00139758
0.849637	0.00140705
0.843171	0.00141204
0.836705	0.00141553
0.830239	0.00142127
0.823774	0.00152851
0.817308	0.00153324
0.810842	0.00153823
0.804376	0.00153873
0.797910	0.00154073
0.791445	0.00155644
0.784979	0.00156866
0.778513	0.00157689
0.772047	0.00168163
0.765581	0.00168936
0.759116	0.00170457
0.752650	0.00170657
0.746184	0.00173525
0.739718	0.00174797
0.733252	0.00175844
0.726786	0.00181306
0.720321	0.00183775
0.713855	0.00184697
0.707389	0.00189511
0.700923	0.00190708
0.694457	0.00192902
0.687992	0.00194623
0.681526	0.00198913
0.675060	0.00203277
0.668594	0.00223477
0.662128	0.00234052
0.655662	0.00241733
0.649197	0.00295426
0.642731	0.00307846
0.636265	0.00313457
0.629799	0.00319043
0.623333	0.00322435
0.616868	0.00331837
0.610402	0.00343833
0.603936	0.00368073
0.597470	0.00374981
0.591004	0.00382239
0.584539	0.00402289
0.578073	0.00407103
0.571607	0.00426854
0.565141	0.00430645
0.558675	0.00453963
0.552209	0.00473265
0.545744	0.0047556
0.539278	0.00478129
0.532812	0.0050606
0.526346	0.00509851
0.519880	0.00518255
0.513415	0.00519702
0.506949	0.00525862
0.500483	0.00532595
0.494017	0.00538805
0.487551	0.00542521
0.481085	0.00546636
0.474620	0.00547658
0.468154	0.00551923
0.461688	0.00582049
0.455222	0.00587311
0.448756	0.0058756
0.442291	0.00588558
0.435825	0.005919
0.429359	0.00593222
0.422893	0.00596588
0.416427	0.00597536
0.409962	0.00599606
0.403496	0.00601252
0.397030	0.00601701
0.390564	0.00602798
0.384098	0.00603846
0.377632	0.00604245
0.371167	0.00604444
0.364701	0.00605142
0.358235	0.00605492
0.351769	0.00606165
0.345303	0.00606539
0.338838	0.00607287
0.332372	0.00609482
0.325906	0.00610828
0.319440	0.00611801
0.312974	0.00613098
0.306508	0.00613322
0.300043	0.00613821
0.293577	0.00628336
0.287111	0.00629508
0.280645	0.00629982
0.274179	0.00630381
0.267714	0.00631079
0.261248	0.00631403
0.254782	0.00631902
0.248316	0.00640581
0.241850	0.00640755
0.235385	0.00641404
0.222453	0.00642002
0.215987	0.00642102
0.209521	0.0064275
0.203055	0.00643149
0.196590	0.00643823
0.190124	0.00644072
0.183658	0.00644172
0.177192	0.00645369
0.170726	0.00645967
0.164261	0.00646042
0.157795	0.00646416
0.151329	0.00646491
0.144863	0.00647065
0.138397	0.00647264
0.131931	0.00654447
0.125466	0.00654796
0.119000	0.00655743
0.112534	0.00656242
0.106068	0.00663275
0.099602	0.00663375
0.093137	0.00666168
0.086671	0.00666442
0.080205	0.00667116
0.073739	0.00667465
0.067273	0.00669111
0.060808	0.00669959
0.054342	0.00670008
0.047876	0.0067138
0.041410	0.00671779
0.034944	0.00671904
0.022013	0.00672477
0.015547	0.00672926
0.009081	0.00673226
0.002615	0.00673999
-0.003851	0.989282
-0.010316	0.989283
-0.016782	0.989285
-0.023248	0.98929
-0.029714	0.989312
-0.036180	0.989313
-0.042646	0.989454
-0.049111	0.98946
-0.055577	0.989475
-0.062043	0.989479
-0.068509	0.989487
-0.074975	0.989523
-0.081440	0.989539
-0.087906	0.989575
-0.094372	0.989607
-0.100838	0.989611
-0.107304	0.989638
-0.113769	0.98966
-0.120235	0.989673
-0.126701	0.989731
-0.133167	0.989807
-0.139633	0.990142
-0.146099	0.990213
-0.152564	0.990503
-0.159030	0.990613
-0.165496	0.990769
-0.171962	0.991218
-0.178428	0.991336
-0.184893	0.991497
-0.191359	0.992383
-0.197825	0.992711
-0.204291	0.992923
-0.210757	0.993093
-0.217222	0.993319
-0.223688	0.993551
-0.230154	0.994024
-0.236620	0.994092
-0.243086	0.994758
-0.249552	0.994948
-0.256017	0.995137
-0.262483	0.995233
-0.268949	0.995472
-0.275415	0.995912
-0.281881	0.996055
-0.288346	0.996214
-0.294812	0.996446
-0.301278	0.996487
-0.307744	0.996535
-0.314210	0.996593
-0.320676	0.996653
-0.327141	0.996665
-0.333607	0.996717
-0.340073	0.996771
-0.346539	0.996788
-0.353005	0.996795
-0.359470	0.996805
-0.365936	0.996811
-0.372402	0.996819
-0.378868	0.996821
-0.385334	0.996825
-0.391799	0.996853
-0.398265	0.996862
-0.404731	0.996868
-0.411197	0.996895
-0.417663	0.996896
-0.424129	0.996897
-0.430594	0.996917
-0.437060	0.996922
-0.443526	0.996924
-0.449992	0.996937
-0.456458	0.996972
-0.462923	0.996974
-0.469389	0.99698
-0.475855	0.996989
-0.482321	0.997001
-0.488787	0.997011
-0.495253	0.997221
-0.501718	0.997232
-0.508184	0.997244
-0.514650	0.997266
-0.521116	0.997283
-0.527582	0.997331
-0.534047	0.997366
-0.540513	0.997377
-0.546979	0.997397
-0.553445	0.997818
-0.559911	0.997824
-0.566376	0.99786
-0.572842	0.997896
-0.579308	0.997959
-0.585774	0.998024
-0.592240	0.998067
-0.598706	0.998086
-0.605171	0.998171
-0.611637	0.998183
-0.618103	0.998196
-0.624569	0.998212
-0.631035	0.998234
-0.637500	0.998259
-0.643966	0.998295
-0.650432	0.99831
-0.656898	0.998327
-0.663364	0.998332
-0.669830	0.998354
-0.676295	0.998367
-0.682761	0.998453
-0.689227	0.998463
-0.695693	0.998476
-0.702159	0.998701
-0.708624	0.998712
-0.715090	0.998731
-0.721556	0.998742
-0.728022	0.998769
-0.734488	0.998789
-0.740953	0.998839
-0.747419	0.998927
-0.753885	0.99894
-0.760351	0.998964
-0.766817	0.999006
-0.773283	0.999017
-0.779748	0.99903
-0.786214	0.999033
-0.792680	0.999119
-0.799146	0.999137
-0.805612	0.999162
-0.812077	0.999382
-0.818543	0.999385
-0.825009	0.999399
-0.831475	0.999408
-0.837941	0.999493
-0.844407	0.9995
-0.850872	0.999516
-0.857338	0.999532
-0.863804	0.999616
-0.870270	0.999621
-0.876736	0.999662
-0.883201	0.999672
-0.889667	0.99968
-0.896133	0.999689
-0.902599	0.999692
-0.909065	0.999698
-0.915530	0.99975
-0.921996	0.999766
-0.928462	0.999768
-0.934928	0.999784
-0.941394	0.999784
-0.947860	0.999787
-0.954325	0.999822
-0.960791	0.999824
-0.967257	0.999825
-0.973723	0.999835
-0.980189	0.999839
-0.986654	0.999845
-0.993120	0.999845
-0.999586	0.999846
-1.006052	0.999847
-1.012518	0.999848
-1.018984	0.999853
-1.025449	0.999855
-1.038381	0.999858
-1.051313	0.999858
-1.057778	0.99986
-1.064244	0.99986
-1.070710	0.999862
-1.077176	0.999868
-1.090107	0.999868
-1.103039	0.999872
-1.109505	0.999873
-1.115971	0.999873
-1.128902	0.999874
-1.135368	0.999877
-1.154766	0.999879
-1.174163	0.999881
-1.180629	0.999881
-1.187095	0.999881
-1.206492	0.999916
-1.212958	0.999916
-1.232355	0.999917
-1.245287	0.999919
-1.251753	0.99992
-1.258219	0.99992
-1.264684	0.99992
-1.271150	0.999923
-1.277616	0.999924
-1.297014	0.999924
-1.303479	0.999925
-1.309945	0.999925
-1.322877	0.999926
-1.329343	0.999928
-1.335808	0.99993
-1.342274	0.999931
-1.361672	0.999931
-1.368137	0.999932
-1.374603	0.999945
-1.381069	0.99995
-1.419864	0.99995
-1.426330	0.99995
-1.465125	0.99995
-1.471591	0.999951
-1.478056	0.999951
-1.490988	0.999987
-1.542714	0.999987
-1.575044	0.999988
-1.581509	0.999989
-1.607373	0.999989
-1.613838	0.999989
-1.620304	0.99999
-1.626770	0.99999
-1.652633	0.999992
-1.704360	0.999993
-1.710826	0.999993
-1.717291	0.999997
-1.794881	0.999998
-1.840142	0.999998
-1.930663	0.999999
-1.950061	0.999999
-1.988856	0.999999
-2.105240	1
-2.221625	1
&
```
