## Supplementary material for "All-at-once RNA folding with 3D motif prediction framed by evolutionary information": RF04174_MIR4208.cacofold.helixcov

```
# RMs = 6 L = 197

# RM_HELIX NESTED 92-97 106-111, nbp = 6 nbp_cov = 0
# pvals: 0.0633767,0.0633767,0.969954,0.969954,0.969954,0.969954
# aggregated NONE
NESTED  :::::::::::::::::::::::::::::::::::::::::::::::::::::::::::::::::::::::::::::::::::::::::::<<<<<<________>>>>>>::::::::::::::::::::::::::::::::::::::::::::::::::::::::::::::::::::::::::::::::::::::
        :::::::::::::::::::::::::::::::::::::::::::::::::::::::::::::::::::::::::::::::::::::::::::::::::::::::::::::::::::::::::::::::::::::::::::::::::::::::::::::::::::::::::::::::::::::::::::::::::::::

# RM_HELIX NESTED 80-88 118-126, nbp = 8 nbp_cov = 0
# pvals: 0.969954,0.969954,0.969954,0.969954,0.969954,0.969954,0.969954,0.969954
# aggregated NONE
NESTED  :::::::::::::::::::::::::::::::::::::::::::::::::::::::::::::::::::::::::::::::<<<<<-<<<_____________________________>>>->>>>>:::::::::::::::::::::::::::::::::::::::::::::::::::::::::::::::::::::::
        :::::::::::::::::::::::::::::::::::::::::::::::::::::::::::::::::::::::::::::::::::::::::::::::::::::::::::::::::::::::::::::::::::::::::::::::::::::::::::::::::::::::::::::::::::::::::::::::::::::

# RM_HELIX NESTED 67-76 130-139, nbp = 10 nbp_cov = 0
# pvals: 0.969954,0.969954,0.969954,0.969954,0.993988,0.969954,0.969954,0.969954,0.969954,0.969954
# aggregated NONE
NESTED  ::::::::::::::::::::::::::::::::::::::::::::::::::::::::::::::::::<<<<<<<<<<_____________________________________________________>>>>>>>>>>::::::::::::::::::::::::::::::::::::::::::::::::::::::::::
        :::::::::::::::::::::::::::::::::::::::::::::::::::::::::::::::::::::::::::::::::::::::::::::::::::::::::::::::::::::::::::::::::::::::::::::::::::::::::::::::::::::::::::::::::::::::::::::::::::::

# RM_HELIX NESTED 50-59 140-149, nbp = 10 nbp_cov = 0
# pvals: 0.969954,0.969954,0.969954,0.969954,0.969954,0.969954,0.969954,0.969954,0.969954,0.969954
# aggregated NONE
NESTED  :::::::::::::::::::::::::::::::::::::::::::::::::<<<<<<<<<<________________________________________________________________________________>>>>>>>>>>::::::::::::::::::::::::::::::::::::::::::::::::
        :::::::::::::::::::::::::::::::::::::::::::::::::::::::::::::::::::::::::::::::::::::::::::::::::::::::::::::::::::::::::::::::::::::::::::::::::::::::::::::::::::::::::::::::::::::::::::::::::::::

# RM_HELIX NESTED 13-46 150-183, nbp = 33 nbp_cov = 0
# pvals: 0.0633767,0.969954,0.969954,0.969954,0.969954,0.969954,0.969954,0.969954,0.969954,0.969954,0.969954,0.969954,0.969954,0.969954,0.969954,0.969954,0.969954,0.969954,0.969954,0.969954,0.969954,0.969954,0.969954,0.969954,0.969954,0.969954,0.969954,0.969954,0.969954,0.969954,0.969954,0.969954,0.969954
# aggregated NONE
NESTED  ::::::::::::<<<<<<<<<<<<<<<-<<<<<<<<<<<<<<<<<<_______________________________________________________________________________________________________>>>>>>>>>>>>>>>>>>->>>>>>>>>>>>>>>::::::::::::::
        :::::::::::::::::::::::::::::::::::::::::::::::::::::::::::::::::::::::::::::::::::::::::::::::::::::::::::::::::::::::::::::::::::::::::::::::::::::::::::::::::::::::::::::::::::::::::::::::::::::

# RM_HELIX NESTED 3-11 186-194, nbp = 9 nbp_cov = 0
# pvals: 0.969954,0.0633767,0.969954,0.969954,0.969954,0.969954,0.969954,0.969954,0.969954
# aggregated NONE
NESTED  ::<<<<<<<<<______________________________________________________________________________________________________________________________________________________________________________>>>>>>>>>:::
        :::::::::::::::::::::::::::::::::::::::::::::::::::::::::::::::::::::::::::::::::::::::::::::::::::::::::::::::::::::::::::::::::::::::::::::::::::::::::::::::::::::::::::::::::::::::::::::::::::::
```
