## Supplementary material for "All-at-once RNA folding with 3D motif prediction framed by evolutionary information": RF04174_MIR4208.surv

```
0.009271	0.0188679
0.001487	0.0377358
-0.010224	1
&
2.586739	5.194e-05
2.577983	0.00015582
1.582519	0.00046746
1.477116	0.0005194
1.453694	0.000882979
1.278024	0.000934919
1.254601	0.0010388
1.137487	0.00166208
1.114065	0.00218148
1.090642	0.00275282
1.043797	0.00280476
1.008663	0.0028567
0.950106	0.00301252
0.926683	0.0036358
0.751013	0.00368774
0.540209	0.00379162
0.493364	0.00394744
0.399673	0.00410326
0.376250	0.00420714
0.329405	0.00446684
0.305982	0.00462266
0.224003	0.00483042
0.212291	0.00529788
0.165446	0.00540176
0.153735	0.0054537
0.118601	0.00555758
0.095178	0.00612891
0.083467	0.00618085
0.060044	0.00664831
0.024910	0.00851815
0.001487	0.0680933
-0.010224	0.97777
-0.021936	0.97886
-0.033647	0.981198
-0.045358	0.983743
-0.057070	0.984366
-0.068781	0.984678
-0.080492	0.985197
-0.092204	0.985872
-0.103915	0.98634
-0.115626	0.986496
-0.127338	0.988729
-0.139049	0.989248
-0.150760	0.989612
-0.162472	0.991482
-0.174183	0.993767
-0.185894	0.994027
-0.197606	0.994546
-0.209317	0.994598
-0.221028	0.994858
-0.244451	0.995222
-0.256162	0.995273
-0.267874	0.995377
-0.279585	0.995793
-0.303008	0.995845
-0.314719	0.996053
-0.326430	0.996208
-0.338142	0.99626
-0.373276	0.996416
-0.384987	0.996572
-0.396698	0.996624
-0.420121	0.99678
-0.443544	0.996936
-0.455255	0.997715
-0.466967	0.99787
-0.560657	0.997922
-0.572369	0.998078
-0.595791	0.998286
-0.607503	0.99839
-0.642637	0.998442
-0.771461	0.998598
-0.806596	0.99865
-0.853441	0.998702
-0.888575	0.998857
-0.923709	0.999481
-0.958843	0.999584
-1.497565	0.999792
-1.649812	1
&
3.514890	1.72658e-07
3.280663	3.45316e-07
3.116705	5.17974e-07
3.023014	1.03595e-06
2.976168	1.20861e-06
2.964457	1.72658e-06
2.941034	1.89924e-06
2.905900	5.00708e-06
2.894189	6.21568e-06
2.882478	6.73366e-06
2.870766	7.59695e-06
2.859055	8.11492e-06
2.847344	8.63289e-06
2.835632	8.80555e-06
2.823921	1.01868e-05
2.812210	1.03595e-05
2.800498	1.08774e-05
2.777076	1.27767e-05
2.765364	1.43306e-05
2.753653	2.5726e-05
2.741942	2.72799e-05
2.730230	3.15964e-05
2.718519	3.31503e-05
2.695096	3.72941e-05
2.683385	3.79847e-05
2.671673	3.91933e-05
2.659962	4.17832e-05
2.648251	4.28192e-05
2.636539	6.87178e-05
2.624828	7.97679e-05
2.613117	9.15087e-05
2.601405	0.000104976
2.589694	0.000108602
2.577983	0.000114645
2.566271	0.000116371
2.554560	0.000122242
2.542849	0.00012535
2.531137	0.000127249
2.519426	0.000133983
2.507715	0.000134501
2.496003	0.000154184
2.484292	0.000161262
2.472581	0.00016955
2.460869	0.000173349
2.449158	0.000176629
2.437447	0.000179392
2.425735	0.00017991
2.414024	0.000188888
2.402313	0.000194413
2.390601	0.000199593
2.378890	0.000205118
2.367179	0.000206844
2.355467	0.000208916
2.343756	0.000211161
2.332045	0.000214786
2.320333	0.000221347
2.308622	0.000225664
2.296910	0.000228254
2.285199	0.000233261
2.273488	0.000236023
2.261776	0.00024034
2.250065	0.000244138
2.238354	0.000248109
2.226642	0.0002488
2.214931	0.000250872
2.203220	0.000251908
2.191508	0.000254843
2.179797	0.000261404
2.168086	0.000263131
2.156374	0.000264685
2.144663	0.000267792
2.132952	0.000269864
2.121240	0.000270728
2.109529	0.000275389
2.097818	0.000276253
2.086106	0.000277979
2.074395	0.000280224
2.062684	0.000283677
2.039261	0.000286267
2.027550	0.000287993
2.004127	0.000291619
1.992416	0.000294727
1.980704	0.000305604
1.968993	0.000308712
1.957282	0.000310266
1.945570	0.000314237
1.933859	0.000315964
1.922147	0.000317691
1.910436	0.00032028
1.898725	0.000323216
1.887013	0.000324079
1.875302	0.000324597
1.863591	0.000327359
1.851879	0.000329431
1.840168	0.000330122
1.828457	0.000342208
1.816745	0.000343071
1.805034	0.000344798
1.793323	0.000347388
1.781611	0.000351014
1.769900	0.000351531
1.758189	0.000352567
1.746477	0.000356021
1.734766	0.000357057
1.723055	0.000357575
1.711343	0.000359819
1.699632	0.000361546
1.687921	0.000362236
1.676209	0.000366035
1.664498	0.000367589
1.652787	0.00036897
1.641075	0.000369833
1.629364	0.000372768
1.617653	0.000375704
1.605941	0.000380711
1.594230	0.000386063
1.582519	0.000398149
1.570807	0.000400566
1.559096	0.000405228
1.547385	0.000408854
1.535673	0.000414724
1.523962	0.000419041
1.512250	0.000428364
1.500539	0.000436997
1.488828	0.0004534
1.477116	0.00047878
1.465405	0.000513485
1.453694	0.000540247
1.441982	0.000570462
1.430271	0.00062105
1.418560	0.000645741
1.406848	0.000673538
1.395137	0.000683725
1.383426	0.000722228
1.371714	0.000740702
1.360003	0.00075417
1.348292	0.000770227
1.336580	0.000788183
1.324869	0.000825477
1.313158	0.000851721
1.301446	0.000889016
1.289735	0.000942539
1.278024	0.00102058
1.266312	0.00109828
1.254601	0.0011663
1.242890	0.00124469
1.231178	0.00130098
1.219467	0.00135347
1.207756	0.00139525
1.196044	0.00148589
1.184333	0.00154373
1.172622	0.00163231
1.160910	0.00167996
1.149199	0.0017031
1.137487	0.0017271
1.125776	0.0017618
1.114065	0.00180997
1.102353	0.00190234
1.090642	0.00202838
1.078931	0.00214268
1.067219	0.00230688
1.055508	0.0024678
1.043797	0.00256949
1.032085	0.00271315
1.020374	0.00277064
1.008663	0.00282796
0.996951	0.00289167
0.985240	0.00295608
0.973529	0.00305415
0.961817	0.00315083
0.950106	0.00325754
0.938395	0.00334766
0.926683	0.00342881
0.914972	0.00348631
0.903261	0.00352153
0.891549	0.00357868
0.879838	0.00359785
0.868127	0.00362668
0.856415	0.00365828
0.844704	0.00369419
0.832993	0.00373701
0.821281	0.00377206
0.809570	0.0037907
0.797859	0.00379899
0.786147	0.00381816
0.774436	0.0038337
0.762724	0.00385303
0.751013	0.00387859
0.739302	0.0039038
0.727590	0.00391588
0.715879	0.00392814
0.704168	0.00394869
0.692456	0.00400497
0.680745	0.00402517
0.669034	0.00403847
0.657322	0.00405504
0.645611	0.00406299
0.633900	0.00408198
0.622188	0.004097
0.610477	0.00411616
0.598766	0.00415484
0.587054	0.00417055
0.575343	0.00418695
0.563632	0.00420422
0.551920	0.00424825
0.540209	0.0042662
0.528498	0.00428226
0.516786	0.00429038
0.505075	0.00429884
0.493364	0.00431161
0.481652	0.00432249
0.469941	0.00432957
0.458230	0.00433941
0.446518	0.00435789
0.434807	0.00436963
0.423096	0.00438068
0.411384	0.00439207
0.399673	0.0044159
0.387962	0.00444646
0.376250	0.00446493
0.364539	0.00449411
0.352827	0.00456145
0.341116	0.00460271
0.329405	0.00463241
0.317693	0.0046514
0.305982	0.00467281
0.294271	0.00470389
0.282559	0.00472599
0.270848	0.0047455
0.259137	0.00476363
0.247425	0.00478677
0.235714	0.00480248
0.224003	0.00485048
0.212291	0.00497255
0.200580	0.00504903
0.188869	0.00505646
0.177157	0.00507459
0.165446	0.00510981
0.153735	0.00515867
0.142023	0.00527487
0.130312	0.00534635
0.118601	0.00546117
0.106889	0.00550969
0.095178	0.00554422
0.083467	0.00559446
0.071755	0.00567475
0.060044	0.00585189
0.048333	0.00598829
0.036621	0.0064783
0.024910	0.00678079
0.013199	0.0073131
0.001487	0.0633767
-0.010224	0.969954
-0.021936	0.970918
-0.033647	0.972743
-0.045358	0.975575
-0.057070	0.97839
-0.068781	0.981014
-0.080492	0.983558
-0.092204	0.986492
-0.103915	0.988378
-0.115626	0.989953
-0.127338	0.991008
-0.139049	0.991707
-0.150760	0.992463
-0.162472	0.993379
-0.174183	0.993988
-0.185894	0.994427
-0.197606	0.994832
-0.209317	0.995185
-0.221028	0.995485
-0.232740	0.995779
-0.244451	0.99598
-0.256162	0.996183
-0.267874	0.996382
-0.279585	0.996579
-0.291296	0.996762
-0.303008	0.996912
-0.314719	0.997042
-0.326430	0.99716
-0.338142	0.997281
-0.349853	0.997402
-0.361564	0.997502
-0.373276	0.997557
-0.384987	0.997619
-0.396698	0.997697
-0.408410	0.997758
-0.420121	0.997805
-0.431833	0.997846
-0.443544	0.997931
-0.455255	0.997973
-0.466967	0.998001
-0.478678	0.998046
-0.490389	0.998079
-0.502101	0.998108
-0.513812	0.99814
-0.525523	0.998171
-0.537235	0.998211
-0.548946	0.998238
-0.560657	0.998279
-0.572369	0.998303
-0.584080	0.998333
-0.595791	0.998365
-0.607503	0.998387
-0.619214	0.998401
-0.630925	0.998426
-0.642637	0.99845
-0.654348	0.998471
-0.666059	0.998483
-0.677771	0.998495
-0.689482	0.998509
-0.701193	0.998536
-0.712905	0.998558
-0.724616	0.998576
-0.736327	0.9986
-0.748039	0.998659
-0.759750	0.998692
-0.771461	0.998726
-0.783173	0.998791
-0.794884	0.998813
-0.806596	0.998848
-0.818307	0.99888
-0.830018	0.998907
-0.841730	0.998927
-0.853441	0.998957
-0.865152	0.998971
-0.876864	0.998985
-0.888575	0.999012
-0.900286	0.999027
-0.911998	0.999032
-0.923709	0.999041
-0.935420	0.999053
-0.947132	0.999058
-0.958843	0.999068
-0.970554	0.999074
-0.982266	0.999087
-0.993977	0.999096
-1.005688	0.9991
-1.017400	0.999113
-1.029111	0.999128
-1.040822	0.999135
-1.052534	0.999148
-1.064245	0.999156
-1.075956	0.999174
-1.087668	0.999182
-1.099379	0.999191
-1.111090	0.999203
-1.122802	0.999216
-1.134513	0.999233
-1.146224	0.999246
-1.157936	0.999281
-1.169647	0.999297
-1.181358	0.999307
-1.193070	0.999322
-1.204781	0.999337
-1.216493	0.999363
-1.228204	0.999373
-1.239915	0.999396
-1.251627	0.999412
-1.263338	0.999446
-1.275049	0.999466
-1.286761	0.99948
-1.298472	0.999511
-1.310183	0.999524
-1.321895	0.999537
-1.333606	0.999566
-1.345317	0.999582
-1.357029	0.999598
-1.368740	0.999612
-1.380451	0.999619
-1.392163	0.999629
-1.403874	0.999638
-1.415585	0.999645
-1.427297	0.999661
-1.439008	0.999672
-1.450719	0.999684
-1.462431	0.999694
-1.474142	0.999701
-1.485853	0.999708
-1.497565	0.99972
-1.509276	0.999742
-1.520987	0.999752
-1.532699	0.999762
-1.544410	0.999769
-1.556121	0.999774
-1.567833	0.999778
-1.579544	0.999785
-1.591256	0.999791
-1.602967	0.999798
-1.614678	0.999801
-1.626390	0.99981
-1.638101	0.999817
-1.649812	0.999829
-1.661524	0.999835
-1.673235	0.999845
-1.684946	0.999851
-1.696658	0.999872
-1.708369	0.999873
-1.720080	0.999878
-1.731792	0.999882
-1.743503	0.999886
-1.755214	0.999891
-1.766926	0.999894
-1.778637	0.999899
-1.790348	0.999902
-1.802060	0.999904
-1.813771	0.999906
-1.825482	0.999907
-1.837194	0.999907
-1.848905	0.999924
-1.860616	0.999927
-1.872328	0.99993
-1.884039	0.999932
-1.895750	0.999935
-1.907462	0.999937
-1.919173	0.999938
-1.930884	0.999939
-1.942596	0.999939
-1.954307	0.999942
-1.966018	0.999942
-1.977730	0.999946
-1.989441	0.999947
-2.001153	0.999949
-2.012864	0.99995
-2.024575	0.999951
-2.036287	0.999952
-2.047998	0.999953
-2.059709	0.999954
-2.071421	0.999955
-2.083132	0.999957
-2.094843	0.999959
-2.106555	0.999959
-2.118266	0.99996
-2.129977	0.999961
-2.141689	0.999964
-2.153400	0.999964
-2.165111	0.999967
-2.176823	0.999968
-2.188534	0.999969
-2.200245	0.999971
-2.211957	0.999972
-2.223668	0.999973
-2.235379	0.999976
-2.247091	0.999976
-2.258802	0.999978
-2.270513	0.999984
-2.282225	0.999984
-2.293936	0.999987
-2.305647	0.999988
-2.317359	0.999989
-2.329070	0.99999
-2.340781	0.99999
-2.352493	0.999991
-2.364204	0.999992
-2.375916	0.999994
-2.387627	0.999994
-2.399338	0.999994
-2.411050	0.999995
-2.422761	0.999996
-2.434472	0.999996
-2.446184	0.999997
-2.457895	0.999998
-2.469606	0.999998
-2.481318	0.999998
-2.504740	0.999999
-2.656988	1
&
```
