## Supplementary material for "All-at-once RNA folding with 3D motif prediction framed by evolutionary information": RF04175_mir-1260b.cacofold.power

```
# Power analysis of CaCoFold structure 
#
# Powertype = SINGLE SUBSTITUTIONS
# covary  left_pos      right_pos    substitutions      power
#----------------------------------------------------------------
          2		108		1		0.00
          3		107		1		0.00
          4		106		0		0.00
          5		105		0		0.00
          7		103		0		0.00
          8		102		0		0.00
          11		101		0		0.00
          12		100		0		0.00
          13		99		0		0.00
          14		98		1		0.00
          15		97		1		0.00
          16		96		1		0.00
          17		95		1		0.00
          18		94		0		0.00
          19		93		1		0.00
          23		92		0		0.00
          24		91		0		0.00
          25		90		0		0.00
          26		89		1		0.00
          27		88		0		0.00
          28		87		0		0.00
          29		84		0		0.00
          30		83		0		0.00
          31		82		0		0.00
          32		81		0		0.00
          34		79		0		0.00
          35		78		0		0.00
          36		77		1		0.00
          37		76		0		0.00
          38		75		0		0.00
          39		74		1		0.00
          40		73		0		0.00
          41		72		1		0.00
          42		71		1		0.00
          43		70		0		0.00
          44		69		0		0.00
          45		68		0		0.00
          53		67		0		0.00
          54		66		1		0.00
          55		65		0		0.00
          56		64		0		0.00
          57		63		0		0.00
#
# BPAIRS 42
# avg substitutions per BP  0.3
# BPAIRS expected to covary 0.0 +/- 0.0
# BPAIRS observed to covary 0
#
```
