## Supplementary material for "All-at-once RNA folding with 3D motif prediction framed by evolutionary information": RF04175_mir-1260b.helixcov

```
# RMs = 3 L = 108

# RM_HELIX NESTED 53-58 62-67, nbp = 6 nbp_cov = 0
# pvals: 0.692945,0.692945,0.692945,0.692945,0.692945,0.692945
# aggregated NONE
NESTED  ::::::::::::::::::::::::::::::::::::::::::::::::::::<<<<<<___>>>>>>:::::::::::::::::::::::::::::::::::::::::
        ::::::::::::::::::::::::::::::::::::::::::::::::::::::::::::::::::::::::::::::::::::::::::::::::::::::::::::

# RM_HELIX NESTED 22-45 68-93, nbp = 23 nbp_cov = 0
# pvals: 0.692945,0.692945,0.692945,0.692945,0.692945,0.692945,0.692945,0.692945,0.692945,0.692945,0.692945,0.692945,0.692945,0.0155607,0.692945,0.692945,0.692945,0.692945,0.692945,0.90998,0.692945,0.692945,0.692945
# aggregated NONE
NESTED  :::::::::::::::::::::<<<<<<<<<<<-<<<<<<<<<<<<______________________>>>>>>>>>>>>->>>>-->>>>>>>:::::::::::::::
        ::::::::::::::::::::::::::::::::::::::::::::::::::::::::::::::::::::::::::::::::::::::::::::::::::::::::::::

# RM_HELIX NESTED 7-18 94-106, nbp = 11 nbp_cov = 0
# pvals: 0.972889,0.976804,0.972889,0.976804,0.692945,0.692945,0.0155607,0.90998,0.0155607,0.90998,0.692945
# aggregated NONE
NESTED  ::::::<<-<<<<<<<<<___________________________________________________________________________>>>>->>>>>->>::
        ::::::::::::::::::::::::::::::::::::::::::::::::::::::::::::::::::::::::::::::::::::::::::::::::::::::::::::
```
