## Supplementary material for "All-at-once RNA folding with 3D motif prediction framed by evolutionary information": RF04175_mir-1260b.surv

```
0.052064	0.025
0.045795	0.075
-0.001516	0.825
-0.017287	0.9
-0.080369	0.95
-0.096139	1
&
3.736087	0.000174277
2.442908	0.000871384
1.638613	0.00191704
1.591302	0.00209132
1.480909	0.00313698
1.275892	0.00331126
1.086647	0.00348554
1.039335	0.0045312
0.992024	0.00487975
0.976253	0.00592541
0.897401	0.00714535
0.818549	0.00731962
0.755467	0.00766818
0.597762	0.00784245
0.424287	0.00819101
0.361205	0.00853956
0.345434	0.00871384
0.235041	0.00923667
0.219270	0.00941094
0.203500	0.0101081
0.187729	0.0104566
0.140418	0.0115023
0.124647	0.0123736
0.108877	0.0134193
0.093107	0.0135936
0.077336	0.0141164
0.061566	0.014465
0.045795	0.0324155
0.030025	0.032764
0.014254	0.0381666
-0.001516	0.691704
-0.017287	0.928198
-0.033057	0.941269
-0.048828	0.9519
-0.064598	0.963402
-0.080369	0.96985
-0.096139	0.974207
-0.111910	0.976821
-0.127680	0.982224
-0.143451	0.982747
-0.159221	0.983792
-0.174992	0.984315
-0.190762	0.986232
-0.206533	0.988498
-0.222303	0.990763
-0.238074	0.990938
-0.253844	0.991112
-0.269614	0.993029
-0.301155	0.995992
-0.364237	0.996166
-0.427319	0.99634
-0.443090	0.996514
-0.474631	0.996863
-0.506172	0.997212
-0.553483	0.997386
-0.679647	0.997734
-0.695417	0.998083
-0.726958	0.998257
-1.073909	0.998432
-1.184302	0.99878
-1.294696	0.999129
-1.326237	0.999303
-1.688958	0.999477
-2.193613	0.999651
-3.376399	1
&
4.808480	8.65351e-07
4.792709	1.7307e-06
4.429988	6.05746e-06
4.414218	2.85566e-05
4.398447	4.84597e-05
4.382677	5.53825e-05
4.366906	6.31706e-05
4.351136	6.57667e-05
4.335365	6.92281e-05
4.319595	7.44202e-05
4.303824	7.61509e-05
4.288054	8.22084e-05
4.272283	8.30737e-05
4.240743	8.56698e-05
4.224972	8.82658e-05
4.209202	8.99965e-05
4.193431	9.08619e-05
4.177661	9.17272e-05
4.146120	9.25926e-05
4.130349	9.51886e-05
4.114579	9.6054e-05
4.098808	9.77847e-05
3.972644	0.000104708
3.956874	0.000106438
3.941103	0.0001099
3.925333	0.000112496
3.862251	0.000113361
3.767628	0.000123745
3.751858	0.00013586
3.736087	0.000141918
3.720317	0.000147975
3.704546	0.000150571
3.688776	0.000154033
3.673005	0.000154898
3.657235	0.000155763
3.641464	0.000156629
3.625694	0.000157494
3.578382	0.000158359
3.515300	0.000159225
3.499530	0.00016009
3.404907	0.000160955
3.357596	0.000162686
3.341825	0.000164417
3.105268	0.000165282
3.026416	0.000166147
2.711006	0.000167013
2.584842	0.000167878
2.553301	0.00017134
2.537531	0.000173936
2.521760	0.00018432
2.505990	0.000192108
2.490219	0.00021028
2.474449	0.000226722
2.458678	0.000246625
2.442908	0.000276047
2.427137	0.000324507
2.411367	0.000356525
2.395596	0.000422291
2.379826	0.000489789
2.364056	0.000524403
2.348285	0.000531326
2.332515	0.000538249
2.316744	0.000542575
2.300974	0.000546037
2.285203	0.000552094
2.269433	0.000555556
2.253662	0.000559017
2.206351	0.000562478
2.174810	0.000565074
2.159039	0.000566805
2.143269	0.00057892
2.127498	0.000581516
2.111728	0.000585843
2.095957	0.000589304
2.080187	0.00060315
2.064416	0.000606611
2.048646	0.000613534
2.032875	0.000630841
2.017105	0.000634303
1.969794	0.000635168
1.922482	0.000636033
1.906712	0.000637764
1.890941	0.000638629
1.859400	0.000642091
1.827859	0.000643821
1.812089	0.000648148
1.796318	0.000652475
1.733236	0.000661128
1.717466	0.000672378
1.701695	0.000713915
1.685925	0.000896504
1.670154	0.00126341
1.654384	0.00165455
1.638613	0.00198165
1.622843	0.00235289
1.607073	0.00257442
1.591302	0.00279941
1.575532	0.00302527
1.559761	0.00334631
1.543991	0.00348477
1.528220	0.0037712
1.512450	0.00410609
1.496679	0.00450242
1.480909	0.00471616
1.465138	0.00482087
1.449368	0.00487625
1.433597	0.00489962
1.417827	0.00492558
1.402056	0.00494894
1.386286	0.00498962
1.370515	0.00504586
1.354745	0.00510298
1.338974	0.00514192
1.323204	0.00517826
1.307433	0.00518951
1.291663	0.00520768
1.275892	0.00522845
1.260122	0.00523538
1.244352	0.00525095
1.228581	0.00526999
1.212811	0.0052847
1.197040	0.0053046
1.181270	0.00532278
1.165499	0.00533662
1.149729	0.00535306
1.133958	0.00537124
1.118188	0.00538162
1.102417	0.00540239
1.086647	0.00543354
1.070876	0.00546902
1.055106	0.00549238
1.039335	0.00555469
1.023565	0.00564988
1.007794	0.0057018
0.992024	0.00573901
0.976253	0.00579007
0.960483	0.00583766
0.944712	0.00590516
0.928942	0.00596573
0.913171	0.00603929
0.897401	0.00614573
0.881630	0.00623313
0.865860	0.00631187
0.850090	0.00639062
0.834319	0.00646331
0.818549	0.00654292
0.802778	0.00660177
0.787008	0.00664157
0.771237	0.0066909
0.755467	0.00673157
0.739696	0.00675926
0.723926	0.00679647
0.708155	0.00683195
0.692385	0.00687435
0.676614	0.00690983
0.660844	0.00692714
0.645073	0.00694185
0.629303	0.00695223
0.613532	0.00698944
0.597762	0.00700935
0.581991	0.00709155
0.566221	0.00713569
0.550450	0.00716078
0.534680	0.00718588
0.518909	0.00722915
0.503139	0.00729058
0.487369	0.0073252
0.471598	0.00736587
0.455828	0.00740481
0.440057	0.00747664
0.424287	0.00751644
0.408516	0.00754673
0.392746	0.00757442
0.376975	0.00761509
0.361205	0.00773624
0.345434	0.00781412
0.329664	0.00785566
0.313893	0.00789633
0.298123	0.00795864
0.282352	0.00803392
0.266582	0.00809969
0.250811	0.00821305
0.235041	0.0084242
0.219270	0.00865611
0.203500	0.00894514
0.187729	0.00913378
0.171959	0.00933281
0.156188	0.00959242
0.140418	0.00986241
0.124647	0.010225
0.108877	0.0104206
0.093107	0.010598
0.077336	0.0108766
0.061566	0.0113101
0.045795	0.0155607
0.030025	0.0275744
0.014254	0.0333126
-0.001516	0.692945
-0.017287	0.90998
-0.033057	0.938954
-0.048828	0.950276
-0.064598	0.964463
-0.080369	0.972889
-0.096139	0.976804
-0.111910	0.979476
-0.127680	0.982073
-0.143451	0.983986
-0.159221	0.985435
-0.174992	0.987267
-0.190762	0.989462
-0.206533	0.991912
-0.222303	0.993073
-0.238074	0.993766
-0.253844	0.994328
-0.269614	0.994701
-0.285385	0.994945
-0.301155	0.995252
-0.316926	0.99547
-0.332696	0.995663
-0.348467	0.995825
-0.364237	0.995973
-0.380008	0.996126
-0.395778	0.996258
-0.411549	0.996399
-0.427319	0.996541
-0.443090	0.996707
-0.458860	0.996822
-0.474631	0.996946
-0.490401	0.997053
-0.506172	0.997144
-0.521942	0.997246
-0.537713	0.997381
-0.553483	0.997478
-0.569254	0.997584
-0.585024	0.997696
-0.600795	0.99778
-0.616565	0.997839
-0.632335	0.997915
-0.648106	0.997967
-0.663876	0.998012
-0.679647	0.998054
-0.695417	0.998107
-0.711188	0.998153
-0.726958	0.998198
-0.742729	0.998238
-0.758499	0.998282
-0.774270	0.998324
-0.790040	0.998344
-0.805811	0.998367
-0.821581	0.998395
-0.837352	0.998428
-0.853122	0.998454
-0.868893	0.998489
-0.884663	0.998517
-0.900434	0.99854
-0.916204	0.998553
-0.931975	0.998565
-0.947745	0.998583
-0.963516	0.998605
-0.979286	0.998632
-0.995057	0.99865
-1.010827	0.998667
-1.026597	0.998686
-1.042368	0.998705
-1.058138	0.998722
-1.073909	0.998741
-1.089679	0.998757
-1.105450	0.998779
-1.121220	0.998793
-1.136991	0.998805
-1.152761	0.998822
-1.168532	0.998848
-1.184302	0.998854
-1.200073	0.998863
-1.215843	0.998871
-1.231614	0.998887
-1.247384	0.998908
-1.263155	0.998934
-1.278925	0.998962
-1.294696	0.998994
-1.310466	0.999035
-1.326237	0.999058
-1.342007	0.999078
-1.357778	0.999104
-1.373548	0.999127
-1.389318	0.999143
-1.405089	0.999161
-1.420859	0.999181
-1.436630	0.9992
-1.452400	0.999221
-1.468171	0.999244
-1.483941	0.999267
-1.499712	0.99929
-1.515482	0.999298
-1.531253	0.999311
-1.547023	0.999324
-1.562794	0.999341
-1.578564	0.999352
-1.594335	0.999364
-1.610105	0.999377
-1.625876	0.999387
-1.641646	0.999394
-1.657417	0.999405
-1.673187	0.999412
-1.688958	0.999418
-1.704728	0.999425
-1.720499	0.999431
-1.736269	0.999438
-1.752040	0.999442
-1.767810	0.999447
-1.783580	0.999452
-1.799351	0.999456
-1.815121	0.999458
-1.830892	0.999463
-1.846662	0.999464
-1.862433	0.999469
-1.878203	0.999476
-1.893974	0.999483
-1.909744	0.999489
-1.925515	0.999493
-1.941285	0.999499
-1.957056	0.999504
-1.972826	0.999508
-1.988597	0.999511
-2.004367	0.999515
-2.020138	0.999522
-2.035908	0.999523
-2.051679	0.999526
-2.067449	0.999528
-2.083220	0.999531
-2.098990	0.999532
-2.114761	0.999535
-2.130531	0.999537
-2.146301	0.999538
-2.162072	0.999541
-2.177842	0.999545
-2.193613	0.999548
-2.209383	0.99955
-2.225154	0.999553
-2.240924	0.999555
-2.256695	0.999557
-2.288236	0.999561
-2.304006	0.999563
-2.319777	0.999565
-2.335547	0.999568
-2.351318	0.999572
-2.367088	0.999573
-2.398629	0.999574
-2.414400	0.999575
-2.430170	0.999579
-2.445941	0.99958
-2.461711	0.999582
-2.477482	0.999584
-2.493252	0.999587
-2.509022	0.99959
-2.524793	0.999591
-2.540563	0.999592
-2.572104	0.999596
-2.587875	0.999597
-2.603645	0.999598
-2.619416	0.9996
-2.635186	0.999601
-2.650957	0.999602
-2.666727	0.999606
-2.682498	0.999609
-2.714039	0.999613
-2.729809	0.999616
-2.745580	0.999618
-2.761350	0.99962
-2.777121	0.999624
-2.792891	0.999625
-2.808662	0.999628
-2.840203	0.999633
-2.855973	0.999635
-2.871744	0.99964
-2.887514	0.999641
-2.903284	0.999646
-2.919055	0.999651
-2.934825	0.999655
-2.950596	0.999663
-2.966366	0.999665
-2.982137	0.999668
-2.997907	0.999673
-3.013678	0.999675
-3.029448	0.99968
-3.045219	0.999685
-3.060989	0.999692
-3.076760	0.999701
-3.092530	0.999703
-3.108301	0.999709
-3.124071	0.999712
-3.139842	0.999714
-3.155612	0.999714
-3.171383	0.999716
-3.187153	0.999719
-3.202924	0.99972
-3.234465	0.999723
-3.250235	0.999724
-3.266005	0.999728
-3.281776	0.999733
-3.297546	0.999738
-3.313317	0.99974
-3.329087	0.999746
-3.344858	0.999752
-3.360628	0.999755
-3.376399	0.999761
-3.392169	0.999763
-3.407940	0.999766
-3.423710	0.99977
-3.439481	0.999772
-3.455251	0.999777
-3.471022	0.999778
-3.486792	0.999783
-3.502563	0.999786
-3.518333	0.999791
-3.534104	0.999795
-3.549874	0.999802
-3.565645	0.999812
-3.581415	0.999817
-3.597186	0.999817
-3.612956	0.999821
-3.628726	0.999825
-3.644497	0.999834
-3.660267	0.999838
-3.676038	0.999843
-3.691808	0.999851
-3.707579	0.999862
-3.723349	0.999872
-3.739120	0.999879
-3.754890	0.999881
-3.770661	0.999892
-3.786431	0.999897
-3.802202	0.999898
-3.817972	0.999903
-3.833743	0.999908
-3.849513	0.999917
-3.865284	0.999924
-3.881054	0.999928
-3.896825	0.999933
-3.912595	0.999945
-3.928366	0.999945
-3.944136	0.999948
-3.959907	0.999951
-3.975677	0.999958
-4.007218	0.999963
-4.022988	0.999966
-4.054529	0.999967
-4.070300	0.99997
-4.086070	0.999971
-4.101841	0.999974
-4.117611	0.999977
-4.133382	0.999979
-4.164923	0.999981
-4.180693	0.999983
-4.212234	0.999984
-4.243775	0.999986
-4.291087	0.999987
-4.322628	0.999988
-4.338398	0.999989
-4.354169	0.99999
-4.401480	0.99999
-4.417250	0.999992
-4.433021	0.999993
-4.496103	0.999994
-4.574955	0.999995
-4.590726	0.999997
-4.622267	0.999997
-4.716890	0.999998
-4.906135	0.999999
-5.174233	1
&
19.758894	7.88326e-11
19.743123	7.98594e-11
19.727353	8.08996e-11
19.711582	8.19534e-11
19.695812	8.30209e-11
19.680041	8.41023e-11
19.664271	8.51979e-11
19.648500	8.63078e-11
19.632730	8.74322e-11
19.616959	8.85712e-11
19.601189	8.97251e-11
19.585419	9.08941e-11
19.569648	9.20784e-11
19.553878	9.32781e-11
19.538107	9.44935e-11
19.522337	9.57247e-11
19.506566	9.69721e-11
19.490796	9.82357e-11
19.475025	9.95158e-11
19.459255	1.00813e-10
19.443484	1.02126e-10
19.427714	1.03457e-10
19.411943	1.04806e-10
19.396173	1.06172e-10
19.380402	1.07555e-10
19.364632	1.08957e-10
19.348861	1.10377e-10
19.333091	1.11816e-10
19.317320	1.13274e-10
19.301550	1.1475e-10
19.285779	1.16246e-10
19.270009	1.17761e-10
19.254238	1.19297e-10
19.238468	1.20852e-10
19.222698	1.22427e-10
19.206927	1.24024e-10
19.191157	1.25641e-10
19.175386	1.27279e-10
19.159616	1.28938e-10
19.143845	1.3062e-10
19.128075	1.32323e-10
19.112304	1.34048e-10
19.096534	1.35796e-10
19.080763	1.37567e-10
19.064993	1.39361e-10
19.049222	1.41179e-10
19.033452	1.4302e-10
19.017681	1.44885e-10
19.001911	1.46775e-10
18.986140	1.48689e-10
18.970370	1.50629e-10
18.954599	1.52594e-10
18.938829	1.54584e-10
18.923058	1.566e-10
18.907288	1.58643e-10
18.891517	1.60713e-10
18.875747	1.6281e-10
18.859977	1.64934e-10
18.844206	1.67085e-10
18.828436	1.69265e-10
18.812665	1.71474e-10
18.796895	1.73711e-10
18.781124	1.75978e-10
18.765354	1.78274e-10
18.749583	1.806e-10
18.733813	1.82957e-10
18.718042	1.85345e-10
18.702272	1.87764e-10
18.686501	1.90214e-10
18.670731	1.92696e-10
18.654960	1.95211e-10
18.639190	1.97759e-10
18.623419	2.00341e-10
18.607649	2.02956e-10
18.591878	2.05605e-10
18.576108	2.08289e-10
18.560337	2.11008e-10
18.544567	2.13762e-10
18.528796	2.16553e-10
18.513026	2.1938e-10
18.497255	2.22244e-10
18.481485	2.25146e-10
18.465715	2.28085e-10
18.449944	2.31063e-10
18.434174	2.3408e-10
18.418403	2.37137e-10
18.402633	2.40234e-10
18.386862	2.43371e-10
18.371092	2.46549e-10
18.355321	2.49769e-10
18.339551	2.53031e-10
18.323780	2.56335e-10
18.308010	2.59683e-10
18.292239	2.63075e-10
18.276469	2.66511e-10
18.260698	2.69992e-10
18.244928	2.73519e-10
18.229157	2.77092e-10
18.213387	2.80712e-10
18.197616	2.84379e-10
18.181846	2.88094e-10
18.166075	2.91858e-10
18.150305	2.95671e-10
18.134534	2.99534e-10
18.118764	3.03448e-10
18.102994	3.07413e-10
18.087223	3.1143e-10
18.071453	3.15499e-10
18.055682	3.19622e-10
18.039912	3.23799e-10
18.024141	3.2803e-10
18.008371	3.32317e-10
17.992600	3.36661e-10
17.976830	3.41061e-10
17.961059	3.45518e-10
17.945289	3.50035e-10
17.929518	3.5461e-10
17.913748	3.59245e-10
17.897977	3.63941e-10
17.882207	3.68699e-10
17.866436	3.73519e-10
17.850666	3.78402e-10
17.834895	3.83349e-10
17.819125	3.88361e-10
17.803354	3.93439e-10
17.787584	3.98583e-10
17.771813	4.03795e-10
17.756043	4.09075e-10
17.740272	4.14425e-10
17.724502	4.19844e-10
17.708732	4.25335e-10
17.692961	4.30897e-10
17.677191	4.36533e-10
17.661420	4.42242e-10
17.645650	4.48026e-10
17.629879	4.53886e-10
17.614109	4.59823e-10
17.598338	4.65838e-10
17.582568	4.71932e-10
17.566797	4.78105e-10
17.551027	4.8436e-10
17.535256	4.90697e-10
17.519486	4.97117e-10
17.503715	5.03621e-10
17.487945	5.1021e-10
17.472174	5.16886e-10
17.456404	5.23649e-10
17.440633	5.30502e-10
17.424863	5.37444e-10
17.409092	5.44477e-10
17.393322	5.51602e-10
17.377551	5.58821e-10
17.361781	5.66135e-10
17.346011	5.73545e-10
17.330240	5.81052e-10
17.314470	5.88657e-10
17.298699	5.96363e-10
17.282929	6.04169e-10
17.267158	6.12078e-10
17.251388	6.20091e-10
17.235617	6.28209e-10
17.219847	6.36434e-10
17.204076	6.44767e-10
17.188306	6.53209e-10
17.172535	6.61761e-10
17.156765	6.70427e-10
17.140994	6.79206e-10
17.125224	6.881e-10
17.109453	6.97111e-10
17.093683	7.0624e-10
17.077912	7.1549e-10
17.062142	7.24861e-10
17.046371	7.34355e-10
17.030601	7.43973e-10
17.014830	7.53718e-10
16.999060	7.63591e-10
16.983290	7.73594e-10
16.967519	7.83728e-10
16.951749	7.93996e-10
16.935978	8.04398e-10
16.920208	8.14937e-10
16.904437	8.25614e-10
16.888667	8.36432e-10
16.872896	8.47392e-10
16.857126	8.58496e-10
16.841355	8.69746e-10
16.825585	8.81143e-10
16.809814	8.92691e-10
16.794044	9.0439e-10
16.778273	9.16243e-10
16.762503	9.28252e-10
16.746732	9.40419e-10
16.730962	9.52746e-10
16.715191	9.65235e-10
16.699421	9.77888e-10
16.683650	9.90707e-10
16.667880	1.0037e-09
16.652109	1.01685e-09
16.636339	1.03019e-09
16.620568	1.04369e-09
16.604798	1.05738e-09
16.589028	1.07124e-09
16.573257	1.08529e-09
16.557487	1.09952e-09
16.541716	1.11394e-09
16.525946	1.12855e-09
16.510175	1.14335e-09
16.494405	1.15835e-09
16.478634	1.17354e-09
16.462864	1.18893e-09
16.447093	1.20453e-09
16.431323	1.22033e-09
16.415552	1.23634e-09
16.399782	1.25256e-09
16.384011	1.26899e-09
16.368241	1.28564e-09
16.352470	1.30251e-09
16.336700	1.3196e-09
16.320929	1.33691e-09
16.305159	1.35446e-09
16.289388	1.37223e-09
16.273618	1.39024e-09
16.257847	1.40849e-09
16.242077	1.42697e-09
16.226307	1.4457e-09
16.210536	1.46468e-09
16.194766	1.4839e-09
16.178995	1.50338e-09
16.163225	1.52312e-09
16.147454	1.54311e-09
16.131684	1.56337e-09
16.115913	1.58389e-09
16.100143	1.60469e-09
16.084372	1.62576e-09
16.068602	1.64711e-09
16.052831	1.66873e-09
16.037061	1.69065e-09
16.021290	1.71285e-09
16.005520	1.73534e-09
15.989749	1.75814e-09
15.973979	1.78123e-09
15.958208	1.80462e-09
15.942438	1.82833e-09
15.926667	1.85234e-09
15.910897	1.87668e-09
15.895126	1.90133e-09
15.879356	1.92631e-09
15.863585	1.95162e-09
15.847815	1.97726e-09
15.832045	2.00324e-09
15.816274	2.02956e-09
15.800504	2.05623e-09
15.784733	2.08325e-09
15.768963	2.11063e-09
15.753192	2.13837e-09
15.737422	2.16647e-09
15.721651	2.19494e-09
15.705881	2.22379e-09
15.690110	2.25303e-09
15.674340	2.28264e-09
15.658569	2.31265e-09
15.642799	2.34305e-09
15.627028	2.37386e-09
15.611258	2.40507e-09
15.595487	2.43669e-09
15.579717	2.46873e-09
15.563946	2.50119e-09
15.548176	2.53408e-09
15.532405	2.56741e-09
15.516635	2.60117e-09
15.500864	2.63538e-09
15.485094	2.67004e-09
15.469324	2.70516e-09
15.453553	2.74074e-09
15.437783	2.7768e-09
15.422012	2.81333e-09
15.406242	2.85034e-09
15.390471	2.88784e-09
15.374701	2.92583e-09
15.358930	2.96433e-09
15.343160	3.00333e-09
15.327389	3.04285e-09
15.311619	3.08289e-09
15.295848	3.12346e-09
15.280078	3.16457e-09
15.264307	3.20622e-09
15.248537	3.24842e-09
15.232766	3.29118e-09
15.216996	3.3345e-09
15.201225	3.37839e-09
15.185455	3.42287e-09
15.169684	3.46793e-09
15.153914	3.51359e-09
15.138143	3.55985e-09
15.122373	3.60672e-09
15.106603	3.65421e-09
15.090832	3.70233e-09
15.075062	3.75109e-09
15.059291	3.80049e-09
15.043521	3.85054e-09
15.027750	3.90126e-09
15.011980	3.95264e-09
14.996209	4.00471e-09
14.980439	4.05746e-09
14.964668	4.11091e-09
14.948898	4.16507e-09
14.933127	4.21994e-09
14.917357	4.27554e-09
14.901586	4.33188e-09
14.885816	4.38896e-09
14.870045	4.4468e-09
14.854275	4.5054e-09
14.838504	4.56477e-09
14.822734	4.62494e-09
14.806963	4.68589e-09
14.791193	4.74766e-09
14.775422	4.81024e-09
14.759652	4.87365e-09
14.743881	4.9379e-09
14.728111	5.003e-09
14.712341	5.06896e-09
14.696570	5.13579e-09
14.680800	5.20351e-09
14.665029	5.27213e-09
14.649259	5.34165e-09
14.633488	5.4121e-09
14.617718	5.48348e-09
14.601947	5.5558e-09
14.586177	5.62908e-09
14.570406	5.70333e-09
14.554636	5.77856e-09
14.538865	5.8548e-09
14.523095	5.93204e-09
14.507324	6.0103e-09
14.491554	6.0896e-09
14.475783	6.16995e-09
14.460013	6.25137e-09
14.444242	6.33386e-09
14.428472	6.41745e-09
14.412701	6.50215e-09
14.396931	6.58797e-09
14.381160	6.67492e-09
14.365390	6.76303e-09
14.349620	6.85231e-09
14.333849	6.94277e-09
14.318079	7.03443e-09
14.302308	7.1273e-09
14.286538	7.22141e-09
14.270767	7.31676e-09
14.254997	7.41338e-09
14.239226	7.51128e-09
14.223456	7.61048e-09
14.207685	7.71099e-09
14.191915	7.81284e-09
14.176144	7.91604e-09
14.160374	8.0206e-09
14.144603	8.12656e-09
14.128833	8.23392e-09
14.113062	8.3427e-09
14.097292	8.45293e-09
14.081521	8.56462e-09
14.065751	8.6778e-09
14.049980	8.79247e-09
14.034210	8.90867e-09
14.018439	9.02641e-09
14.002669	9.14571e-09
13.986899	9.2666e-09
13.971128	9.38909e-09
13.955358	9.51321e-09
13.939587	9.63898e-09
13.923817	9.76641e-09
13.908046	9.89554e-09
13.892276	1.00264e-08
13.876505	1.0159e-08
13.860735	1.02933e-08
13.844964	1.04294e-08
13.829194	1.05674e-08
13.813423	1.07071e-08
13.797653	1.08488e-08
13.781882	1.09923e-08
13.766112	1.11377e-08
13.750341	1.1285e-08
13.734571	1.14344e-08
13.718800	1.15856e-08
13.703030	1.17389e-08
13.687259	1.18943e-08
13.671489	1.20517e-08
13.655718	1.22112e-08
13.639948	1.23728e-08
13.624177	1.25366e-08
13.608407	1.27025e-08
13.592637	1.28707e-08
13.576866	1.30411e-08
13.561096	1.32137e-08
13.545325	1.33887e-08
13.529555	1.3566e-08
13.513784	1.37456e-08
13.498014	1.39276e-08
13.482243	1.41121e-08
13.466473	1.4299e-08
13.450702	1.44884e-08
13.434932	1.46803e-08
13.419161	1.48748e-08
13.403391	1.50718e-08
13.387620	1.52715e-08
13.371850	1.54739e-08
13.356079	1.56789e-08
13.340309	1.58867e-08
13.324538	1.60972e-08
13.308768	1.63105e-08
13.292997	1.65267e-08
13.277227	1.67458e-08
13.261456	1.69677e-08
13.245686	1.71927e-08
13.229916	1.74206e-08
13.214145	1.76516e-08
13.198375	1.78856e-08
13.182604	1.81228e-08
13.166834	1.83631e-08
13.151063	1.86066e-08
13.135293	1.88534e-08
13.119522	1.91034e-08
13.103752	1.93568e-08
13.087981	1.96136e-08
13.072211	1.98738e-08
13.056440	2.01375e-08
13.040670	2.04047e-08
13.024899	2.06754e-08
13.009129	2.09498e-08
12.993358	2.12278e-08
12.977588	2.15095e-08
12.961817	2.1795e-08
12.946047	2.20843e-08
12.930276	2.23774e-08
12.914506	2.26745e-08
12.898735	2.29755e-08
12.882965	2.32806e-08
12.867194	2.35897e-08
12.851424	2.3903e-08
12.835654	2.42204e-08
12.819883	2.4542e-08
12.804113	2.4868e-08
12.788342	2.51983e-08
12.772572	2.55331e-08
12.756801	2.58722e-08
12.741031	2.6216e-08
12.725260	2.65643e-08
12.709490	2.69173e-08
12.693719	2.7275e-08
12.677949	2.76374e-08
12.662178	2.80047e-08
12.646408	2.8377e-08
12.630637	2.87542e-08
12.614867	2.91364e-08
12.599096	2.95237e-08
12.583326	2.99163e-08
12.567555	3.0314e-08
12.551785	3.07171e-08
12.536014	3.11256e-08
12.520244	3.15396e-08
12.504473	3.1959e-08
12.488703	3.23841e-08
12.472933	3.28149e-08
12.457162	3.32514e-08
12.441392	3.36938e-08
12.425621	3.41421e-08
12.409851	3.45964e-08
12.394080	3.50568e-08
12.378310	3.55234e-08
12.362539	3.59961e-08
12.346769	3.64753e-08
12.330998	3.69608e-08
12.315228	3.74528e-08
12.299457	3.79514e-08
12.283687	3.84567e-08
12.267916	3.89688e-08
12.252146	3.94877e-08
12.236375	4.00136e-08
12.220605	4.05465e-08
12.204834	4.10866e-08
12.189064	4.16339e-08
12.173293	4.21885e-08
12.157523	4.27506e-08
12.141752	4.33202e-08
12.125982	4.38974e-08
12.110212	4.44824e-08
12.094441	4.50752e-08
12.078671	4.5676e-08
12.062900	4.62848e-08
12.047130	4.69018e-08
12.031359	4.7527e-08
12.015589	4.81607e-08
11.999818	4.88028e-08
11.984048	4.94536e-08
11.968277	5.01131e-08
11.952507	5.07814e-08
11.936736	5.14588e-08
11.920966	5.21452e-08
11.905195	5.28408e-08
11.889425	5.35457e-08
11.873654	5.42602e-08
11.857884	5.49842e-08
11.842113	5.57179e-08
11.826343	5.64615e-08
11.810572	5.72151e-08
11.794802	5.79788e-08
11.779031	5.87527e-08
11.763261	5.95371e-08
11.747490	6.0332e-08
11.731720	6.11376e-08
11.715950	6.1954e-08
11.700179	6.27814e-08
11.684409	6.36199e-08
11.668638	6.44697e-08
11.652868	6.53309e-08
11.637097	6.62037e-08
11.621327	6.70882e-08
11.605556	6.79846e-08
11.589786	6.88931e-08
11.574015	6.98138e-08
11.558245	7.07468e-08
11.542474	7.16925e-08
11.526704	7.26509e-08
11.510933	7.36221e-08
11.495163	7.46065e-08
11.479392	7.5604e-08
11.463622	7.66151e-08
11.447851	7.76397e-08
11.432081	7.86781e-08
11.416310	7.97305e-08
11.400540	8.07971e-08
11.384769	8.18781e-08
11.368999	8.29736e-08
11.353229	8.40839e-08
11.337458	8.52091e-08
11.321688	8.63495e-08
11.305917	8.75053e-08
11.290147	8.86767e-08
11.274376	8.98638e-08
11.258606	9.10669e-08
11.242835	9.22863e-08
11.227065	9.35221e-08
11.211294	9.47746e-08
11.195524	9.6044e-08
11.179753	9.73305e-08
11.163983	9.86344e-08
11.148212	9.99559e-08
11.132442	1.01295e-07
11.116671	1.02653e-07
11.100901	1.04028e-07
11.085130	1.05422e-07
11.069360	1.06836e-07
11.053589	1.08268e-07
11.037819	1.09719e-07
11.022048	1.1119e-07
11.006278	1.12681e-07
10.990507	1.14193e-07
10.974737	1.15724e-07
10.958967	1.17276e-07
10.943196	1.1885e-07
10.927426	1.20444e-07
10.911655	1.2206e-07
10.895885	1.23698e-07
10.880114	1.25358e-07
10.864344	1.27041e-07
10.848573	1.28746e-07
10.832803	1.30474e-07
10.817032	1.32226e-07
10.801262	1.34001e-07
10.785491	1.35801e-07
10.769721	1.37624e-07
10.753950	1.39473e-07
10.738180	1.41346e-07
10.722409	1.43245e-07
10.706639	1.4517e-07
10.690868	1.4712e-07
10.675098	1.49098e-07
10.659327	1.51101e-07
10.643557	1.53132e-07
10.627786	1.55191e-07
10.612016	1.57277e-07
10.596246	1.59392e-07
10.580475	1.61535e-07
10.564705	1.63708e-07
10.548934	1.6591e-07
10.533164	1.68141e-07
10.517393	1.70403e-07
10.501623	1.72696e-07
10.485852	1.7502e-07
10.470082	1.77375e-07
10.454311	1.79762e-07
10.438541	1.82182e-07
10.422770	1.84634e-07
10.407000	1.8712e-07
10.391229	1.8964e-07
10.375459	1.92194e-07
10.359688	1.94782e-07
10.343918	1.97406e-07
10.328147	2.00065e-07
10.312377	2.0276e-07
10.296606	2.05492e-07
10.280836	2.08261e-07
10.265065	2.11068e-07
10.249295	2.13913e-07
10.233525	2.16797e-07
10.217754	2.1972e-07
10.201984	2.22682e-07
10.186213	2.25685e-07
10.170443	2.28729e-07
10.154672	2.31814e-07
10.138902	2.34941e-07
10.123131	2.38111e-07
10.107361	2.41324e-07
10.091590	2.44581e-07
10.075820	2.47882e-07
10.060049	2.51228e-07
10.044279	2.54619e-07
10.028508	2.58057e-07
10.012738	2.61541e-07
9.996967	2.65073e-07
9.981197	2.68654e-07
9.965426	2.72283e-07
9.949656	2.75961e-07
9.933885	2.7969e-07
9.918115	2.83469e-07
9.902344	2.873e-07
9.886574	2.91184e-07
9.870803	2.9512e-07
9.855033	2.9911e-07
9.839263	3.03154e-07
9.823492	3.07254e-07
9.807722	3.1141e-07
9.791951	3.15622e-07
9.776181	3.19892e-07
9.760410	3.24221e-07
9.744640	3.28608e-07
9.728869	3.33055e-07
9.713099	3.37564e-07
9.697328	3.42133e-07
9.681558	3.46766e-07
9.665787	3.51461e-07
9.650017	3.56221e-07
9.634246	3.61046e-07
9.618476	3.65937e-07
9.602705	3.70895e-07
9.586935	3.75921e-07
9.571164	3.81016e-07
9.555394	3.8618e-07
9.539623	3.91415e-07
9.523853	3.96722e-07
9.508082	4.02101e-07
9.492312	4.07554e-07
9.476542	4.13082e-07
9.460771	4.18686e-07
9.445001	4.24366e-07
9.429230	4.30124e-07
9.413460	4.35962e-07
9.397689	4.41879e-07
9.381919	4.47878e-07
9.366148	4.53958e-07
9.350378	4.60123e-07
9.334607	4.66371e-07
9.318837	4.72706e-07
9.303066	4.79128e-07
9.287296	4.85638e-07
9.271525	4.92237e-07
9.255755	4.98927e-07
9.239984	5.05708e-07
9.224214	5.12583e-07
9.208443	5.19553e-07
9.192673	5.26618e-07
9.176902	5.33781e-07
9.161132	5.41042e-07
9.145361	5.48403e-07
9.129591	5.55865e-07
9.113821	5.6343e-07
9.098050	5.71099e-07
9.082280	5.78873e-07
9.066509	5.86755e-07
9.050739	5.94745e-07
9.034968	6.02846e-07
9.019198	6.11057e-07
9.003427	6.19383e-07
8.987657	6.27822e-07
8.971886	6.36379e-07
8.956116	6.45053e-07
8.940345	6.53847e-07
8.924575	6.62762e-07
8.908804	6.718e-07
8.893034	6.80963e-07
8.877263	6.90252e-07
8.861493	6.9967e-07
8.845722	7.09217e-07
8.829952	7.18897e-07
8.814181	7.2871e-07
8.798411	7.38659e-07
8.782640	7.48745e-07
8.766870	7.58971e-07
8.751099	7.69338e-07
8.735329	7.79849e-07
8.719559	7.90505e-07
8.703788	8.01308e-07
8.688018	8.12261e-07
8.672247	8.23366e-07
8.656477	8.34624e-07
8.640706	8.46039e-07
8.624936	8.57611e-07
8.609165	8.69344e-07
8.593395	8.81239e-07
8.577624	8.93299e-07
8.561854	9.05527e-07
8.546083	9.17924e-07
8.530313	9.30493e-07
8.514542	9.43236e-07
8.498772	9.56157e-07
8.483001	9.69256e-07
8.467231	9.82538e-07
8.451460	9.96003e-07
8.435690	1.00966e-06
8.419919	1.0235e-06
8.404149	1.03753e-06
8.388378	1.05176e-06
8.372608	1.06619e-06
8.356838	1.08082e-06
8.341067	1.09565e-06
8.325297	1.11069e-06
8.309526	1.12594e-06
8.293756	1.1414e-06
8.277985	1.15708e-06
8.262215	1.17297e-06
8.246444	1.18908e-06
8.230674	1.20542e-06
8.214903	1.22199e-06
8.199133	1.23879e-06
8.183362	1.25582e-06
8.167592	1.27309e-06
8.151821	1.29061e-06
8.136051	1.30836e-06
8.120280	1.32637e-06
8.104510	1.34462e-06
8.088739	1.36313e-06
8.072969	1.3819e-06
8.057198	1.40093e-06
8.041428	1.42023e-06
8.025657	1.4398e-06
8.009887	1.45964e-06
7.994116	1.47976e-06
7.978346	1.50016e-06
7.962576	1.52084e-06
7.946805	1.54182e-06
7.931035	1.56309e-06
7.915264	1.58465e-06
7.899494	1.60652e-06
7.883723	1.6287e-06
7.867953	1.65119e-06
7.852182	1.67399e-06
7.836412	1.69711e-06
7.820641	1.72056e-06
7.804871	1.74433e-06
7.789100	1.76844e-06
7.773330	1.79289e-06
7.757559	1.81769e-06
7.741789	1.84283e-06
7.726018	1.86832e-06
7.710248	1.89417e-06
7.694477	1.92039e-06
7.678707	1.94698e-06
7.662936	1.97394e-06
7.647166	2.00128e-06
7.631395	2.029e-06
7.615625	2.05712e-06
7.599855	2.08563e-06
7.584084	2.11454e-06
7.568314	2.14386e-06
7.552543	2.1736e-06
7.536773	2.20375e-06
7.521002	2.23434e-06
7.505232	2.26535e-06
7.489461	2.2968e-06
7.473691	2.32869e-06
7.457920	2.36104e-06
7.442150	2.39385e-06
7.426379	2.42711e-06
7.410609	2.46085e-06
7.394838	2.49507e-06
7.379068	2.52977e-06
7.363297	2.56496e-06
7.347527	2.60065e-06
7.331756	2.63685e-06
7.315986	2.67356e-06
7.300215	2.71079e-06
7.284445	2.74855e-06
7.268674	2.78685e-06
7.252904	2.82569e-06
7.237134	2.86508e-06
7.221363	2.90503e-06
7.205593	2.94555e-06
7.189822	2.98665e-06
7.174052	3.02833e-06
7.158281	3.0706e-06
7.142511	3.11347e-06
7.126740	3.15696e-06
7.110970	3.20107e-06
7.095199	3.2458e-06
7.079429	3.29117e-06
7.063658	3.33719e-06
7.047888	3.38387e-06
7.032117	3.43121e-06
7.016347	3.47923e-06
7.000576	3.52794e-06
6.984806	3.57734e-06
6.969035	3.62745e-06
6.953265	3.67827e-06
6.937494	3.72982e-06
6.921724	3.78211e-06
6.905953	3.83515e-06
6.890183	3.88895e-06
6.874412	3.94352e-06
6.858642	3.99888e-06
6.842872	4.05502e-06
6.827101	4.11198e-06
6.811331	4.16975e-06
6.795560	4.22835e-06
6.779790	4.28779e-06
6.764019	4.34809e-06
6.748249	4.40925e-06
6.732478	4.4713e-06
6.716708	4.53424e-06
6.700937	4.59808e-06
6.685167	4.66285e-06
6.669396	4.72855e-06
6.653626	4.79519e-06
6.637855	4.8628e-06
6.622085	4.93139e-06
6.606314	5.00096e-06
6.590544	5.07154e-06
6.574773	5.14314e-06
6.559003	5.21578e-06
6.543232	5.28947e-06
6.527462	5.36422e-06
6.511691	5.44006e-06
6.495921	5.517e-06
6.480151	5.59505e-06
6.464380	5.67424e-06
6.448610	5.75457e-06
6.432839	5.83607e-06
6.417069	5.91876e-06
6.401298	6.00264e-06
6.385528	6.08775e-06
6.369757	6.1741e-06
6.353987	6.2617e-06
6.338216	6.35058e-06
6.322446	6.44075e-06
6.306675	6.53224e-06
6.290905	6.62507e-06
6.275134	6.71925e-06
6.259364	6.8148e-06
6.243593	6.91176e-06
6.227823	7.01013e-06
6.212052	7.10994e-06
6.196282	7.21121e-06
6.180511	7.31396e-06
6.164741	7.41822e-06
6.148970	7.52401e-06
6.133200	7.63135e-06
6.117429	7.74027e-06
6.101659	7.85079e-06
6.085889	7.96293e-06
6.070118	8.07672e-06
6.054348	8.19219e-06
6.038577	8.30935e-06
6.022807	8.42825e-06
6.007036	8.54889e-06
5.991266	8.67132e-06
5.975495	8.79555e-06
5.959725	8.92162e-06
5.943954	9.04956e-06
5.928184	9.17938e-06
5.912413	9.31113e-06
5.896643	9.44483e-06
5.880872	9.58051e-06
5.865102	9.7182e-06
5.849331	9.85794e-06
5.833561	9.99975e-06
5.817790	1.01437e-05
5.802020	1.02897e-05
5.786249	1.0438e-05
5.770479	1.05884e-05
5.754708	1.07411e-05
5.738938	1.0896e-05
5.723168	1.10533e-05
5.707397	1.12129e-05
5.691627	1.1375e-05
5.675856	1.15394e-05
5.660086	1.17063e-05
5.644315	1.18757e-05
5.628545	1.20476e-05
5.612774	1.22221e-05
5.597004	1.23992e-05
5.581233	1.2579e-05
5.565463	1.27615e-05
5.549692	1.29468e-05
5.533922	1.31348e-05
5.518151	1.33257e-05
5.502381	1.35194e-05
5.486610	1.37161e-05
5.470840	1.39158e-05
5.455069	1.41184e-05
5.439299	1.43242e-05
5.423528	1.4533e-05
5.407758	1.4745e-05
5.391987	1.49603e-05
5.376217	1.51788e-05
5.360447	1.54006e-05
5.344676	1.56258e-05
5.328906	1.58544e-05
5.313135	1.60865e-05
5.297365	1.63222e-05
5.281594	1.65615e-05
5.265824	1.68044e-05
5.250053	1.7051e-05
5.234283	1.73014e-05
5.218512	1.75557e-05
5.202742	1.78138e-05
5.186971	1.8076e-05
5.171201	1.83421e-05
5.155430	1.86124e-05
5.139660	1.88868e-05
5.123889	1.91654e-05
5.108119	1.94484e-05
5.092348	1.97357e-05
5.076578	2.00275e-05
5.060807	2.03237e-05
5.045037	2.06246e-05
5.029266	2.09302e-05
5.013496	2.12405e-05
4.997725	2.15556e-05
4.981955	2.18756e-05
4.966185	2.22007e-05
4.950414	2.25308e-05
4.934644	2.2866e-05
4.918873	2.32065e-05
4.903103	2.35524e-05
4.887332	2.39037e-05
4.871562	2.42604e-05
4.855791	2.46228e-05
4.840021	2.49909e-05
4.824250	2.53649e-05
4.808480	2.57447e-05
4.792709	2.61305e-05
4.776939	2.65224e-05
4.761168	2.69205e-05
4.745398	2.7325e-05
4.729627	2.77358e-05
4.713857	2.81532e-05
4.698086	2.85773e-05
4.682316	2.90081e-05
4.666545	2.94458e-05
4.650775	2.98906e-05
4.635004	3.03424e-05
4.619234	3.08015e-05
4.603464	3.1268e-05
4.587693	3.1742e-05
4.571923	3.22236e-05
4.556152	3.2713e-05
4.540382	3.32103e-05
4.524611	3.37157e-05
4.508841	3.42292e-05
4.493070	3.47512e-05
4.477300	3.52816e-05
4.461529	3.58206e-05
4.445759	3.63685e-05
4.429988	3.69253e-05
4.414218	3.74913e-05
4.398447	3.80665e-05
4.382677	3.86512e-05
4.366906	3.92456e-05
4.351136	3.98497e-05
4.335365	4.04639e-05
4.319595	4.10882e-05
4.303824	4.17229e-05
4.288054	4.23682e-05
4.272283	4.30242e-05
4.256513	4.36911e-05
4.240743	4.43692e-05
4.224972	4.50587e-05
4.209202	4.57598e-05
4.193431	4.64727e-05
4.177661	4.71976e-05
4.161890	4.79348e-05
4.146120	4.86844e-05
4.130349	4.94468e-05
4.114579	5.02222e-05
4.098808	5.10109e-05
4.083038	5.1813e-05
4.067267	5.26288e-05
4.051497	5.34587e-05
4.035726	5.43029e-05
4.019956	5.51617e-05
4.004185	5.60354e-05
3.988415	5.69242e-05
3.972644	5.78285e-05
3.956874	5.87486e-05
3.941103	5.96848e-05
3.925333	6.06375e-05
3.909562	6.16069e-05
3.893792	6.25934e-05
3.878021	6.35974e-05
3.862251	6.46192e-05
3.846481	6.56592e-05
3.830710	6.67178e-05
3.814940	6.77954e-05
3.799169	6.88924e-05
3.783399	7.00092e-05
3.767628	7.11461e-05
3.751858	7.23038e-05
3.736087	7.34825e-05
3.720317	7.46828e-05
3.704546	7.59051e-05
3.688776	7.71499e-05
3.673005	7.84177e-05
3.657235	7.97091e-05
3.641464	8.10246e-05
3.625694	8.23646e-05
3.609923	8.37298e-05
3.594153	8.51208e-05
3.578382	8.65381e-05
3.562612	8.79824e-05
3.546841	8.94542e-05
3.531071	9.09543e-05
3.515300	9.24834e-05
3.499530	9.4042e-05
3.483760	9.5631e-05
3.467989	9.72511e-05
3.452219	9.8903e-05
3.436448	0.000100587
3.420678	0.000102306
3.404907	0.000104058
3.389137	0.000105845
3.373366	0.000107669
3.357596	0.00010953
3.341825	0.000111428
3.326055	0.000113366
3.310284	0.000115344
3.294514	0.000117362
3.278743	0.000119424
3.262973	0.000121528
3.247202	0.000123678
3.231432	0.000125873
3.215661	0.000128116
3.199891	0.000130407
3.184120	0.000132749
3.168350	0.000135142
3.152579	0.000137589
3.136809	0.00014009
3.121038	0.000142648
3.105268	0.000145265
3.089498	0.000147942
3.073727	0.000150681
3.057957	0.000153484
3.042186	0.000156354
3.026416	0.000159293
3.010645	0.000162304
2.994875	0.000165388
2.979104	0.000168549
2.963334	0.000171789
2.947563	0.000175113
2.931793	0.000178521
2.916022	0.00018202
2.900252	0.000185611
2.884481	0.000189299
2.868711	0.000193087
2.852940	0.000196982
2.837170	0.000200987
2.821399	0.000205107
2.805629	0.000209348
2.789858	0.000213717
2.774088	0.000218219
2.758317	0.000222862
2.742547	0.000227653
2.726777	0.000232601
2.711006	0.000237716
2.695236	0.000243008
2.679465	0.000248487
2.663695	0.000254168
2.647924	0.000260064
2.632154	0.000266191
2.616383	0.000272567
2.600613	0.000279215
2.584842	0.000286156
2.569072	0.000293421
2.553301	0.00030104
2.537531	0.000309055
2.521760	0.000317511
2.505990	0.000326467
2.490219	0.000335996
2.474449	0.000346189
2.458678	0.000357169
2.442908	0.000369102
2.427137	0.000382227
2.411367	0.000396908
2.395596	0.000413751
2.379826	0.000433935
2.364056	0.000460474
&
```
