## Supplementary material for "All-at-once RNA folding with 3D motif prediction framed by evolutionary information": RF04177_BTnc201.cacofold.helixcov

```
# RMs = 3 L = 99

# RM_HELIX NESTED 15-17 24-26, nbp = 3 nbp_cov = 0
# pvals: 0.999595,0.999595,0.999595
# aggregated NONE
NESTED  ::::::::::::::<<<______>>>:::::::::::::::::::::::::::::::::::::::::::::::::::::::::::::::::::::::::
        :::::::::::::::::::::::::::::::::::::::::::::::::::::::::::::::::::::::::::::::::::::::::::::::::::

# RM_HELIX NESTED 5-10 31-36, nbp = 6 nbp_cov = 0
# pvals: 0.999595,0.999595,0.999595,0.999595,0.999595,0.999595
# aggregated NONE
NESTED  ::::<<<<<<____________________>>>>>>:::::::::::::::::::::::::::::::::::::::::::::::::::::::::::::::
        :::::::::::::::::::::::::::::::::::::::::::::::::::::::::::::::::::::::::::::::::::::::::::::::::::

# RM_HELIX NESTED 57-70 77-90, nbp = 14 nbp_cov = 0
# pvals: 0.999595,0.999595,0.999595,0.999595,0.999595,0.999595,0.999595,0.999595,0.999595,0.999595,0.999595,0.999595,0.999595,0.999595
# aggregated NONE
NESTED  ::::::::::::::::::::::::::::::::::::::::::::::::::::::::<<<<<<<<<<<<<<______>>>>>>>>>>>>>>:::::::::
        :::::::::::::::::::::::::::::::::::::::::::::::::::::::::::::::::::::::::::::::::::::::::::::::::::
```
