## Supplementary material for "All-at-once RNA folding with 3D motif prediction framed by evolutionary information": RF04177_BTnc201.cacofold.power

```
# Power analysis of CaCoFold structure 
#
# Powertype = SINGLE SUBSTITUTIONS
# covary  left_pos      right_pos    substitutions      power
#----------------------------------------------------------------
          5		36		0		0.00
          6		35		0		0.00
          7		34		0		0.00
          8		33		0		0.00
          9		32		0		0.00
          10		31		0		0.00
          15		26		0		0.00
          16		25		0		0.00
          17		24		0		0.00
          57		90		0		0.00
          58		89		0		0.00
          59		88		0		0.00
          60		87		0		0.00
          61		86		0		0.00
          62		85		0		0.00
          63		84		0		0.00
          64		83		0		0.00
          65		82		0		0.00
          66		81		0		0.00
          67		80		0		0.00
          68		79		0		0.00
          69		78		0		0.00
          70		77		0		0.00
#
# BPAIRS 23
# avg substitutions per BP  0.0
# BPAIRS expected to covary 0.0 +/- 0.0
# BPAIRS observed to covary 0
#
```
