## Supplementary material for "All-at-once RNA folding with 3D motif prediction framed by evolutionary information": RF04177_BTnc201.surv

```
-0.000000	0.0416667
-0.000454	1
&
1.143318	0.000207168
0.432691	0.000414336
0.365012	0.000621504
0.297333	0.000828672
-0.000454	0.999586
-0.139195	0.999793
-0.210258	1
&
1.366658	6.87144e-07
1.197461	2.74857e-06
1.143318	0.000204082
0.676334	0.00020683
0.432691	0.000408163
0.365012	0.000609496
0.331172	0.000611558
0.327788	0.000613619
0.297333	0.000814952
0.293949	0.000817014
-0.000454	0.999595
-0.139195	0.999796
-0.210258	0.999999
-0.464054	1
&
```
