## Supplementary material for "All-at-once RNA folding with 3D motif prediction framed by evolutionary information": RF04178_BTnc005.cacofold.helixcov

```
# RMs = 2 L = 206

# RM_HELIX NESTED 176-184 193-201, nbp = 9 nbp_cov = 1
# pvals: 1.73652e-06,0.93393,0.93393,0.012766,0.934553,0.93393,0.93393,0.93393,0.93393
# aggregated NONE
NESTED  :::::::::::::::::::::::::::::::::::::::::::::::::::::::::::::::::::::::::::::::::::::::::::::::::::::::::::::::::::::::::::::::::::::::::::::::::::::::::::::::::::::::::::::::<<<<<<<<<________>>>>>>>>>:::::
        :::::::::::::::::::::::::::::::::::::::::::::::::::::::::::::::::::::::::::::::::::::::::::::::::::::::::::::::::::::::::::::::::::::::::::::::::::::::::::::::::::::::::::::::<________________________>:::::

# RM_HELIX NESTED 1-4 203-206, nbp = 4 nbp_cov = 0
# pvals: 0.93393,0.0438054,0.93393,0.93393
# aggregated NONE
NESTED  <<<<______________________________________________________________________________________________________________________________________________________________________________________________________>>>>
        ::::::::::::::::::::::::::::::::::::::::::::::::::::::::::::::::::::::::::::::::::::::::::::::::::::::::::::::::::::::::::::::::::::::::::::::::::::::::::::::::::::::::::::::::::::::::::::::::::::::::::::::
```
