## Supplementary material for "All-at-once RNA folding with 3D motif prediction framed by evolutionary information": RF04178_BTnc005.cacofold.power

```
# Power analysis of CaCoFold structure 
#
# Powertype = SINGLE SUBSTITUTIONS
# covary  left_pos      right_pos    substitutions      power
#----------------------------------------------------------------
          1		206		1		0.00
          2		205		1		0.00
          3		204		0		0.00
          4		203		0		0.00
     *    176		201		4		0.07
          177		200		0		0.00
          178		199		0		0.00
          179		198		2		0.00
          180		197		2		0.00
          181		196		2		0.00
          182		195		0		0.00
          183		194		0		0.00
          184		193		0		0.00
#
# BPAIRS 13
# avg substitutions per BP  0.9
# BPAIRS expected to covary 0.1 +/- 0.2
# BPAIRS observed to covary 1
#
```
