## Supplementary material for "All-at-once RNA folding with 3D motif prediction framed by evolutionary information": RF04178_BTnc005.power

```
# Power analysis of given structure
#
# Powertype = SINGLE SUBSTITUTIONS
# covary left_pos right_pos substitutions power
#----------------------------------------------------------------
12		32		0		0.00
13		31		0		0.00
14		30		0		0.00
15		29		0		0.00
16		28		0		0.00
17		27		0		0.00
41		136		0		0.00
42		135		0		0.00
43		134		0		0.00
44		133		0		0.00
48		95		0		0.00
49		94		0		0.00
50		93		0		0.00
51		92		0		0.00
52		91		0		0.00
54		90		0		0.00
55		89		0		0.00
56		88		0		0.00
57		87		0		0.00
58		86		0		0.00
59		85		0		0.00
60		84		0		0.00
65		77		0		0.00
66		76		0		0.00
67		75		1		0.00
96		131		0		0.00
97		130		0		0.00
98		129		0		0.00
99		127		0		0.00
100		126		0		0.00
102		124		0		0.00
103		123		0		0.00
104		122		1		0.00
105		121		0		0.00
* 176		201		4		0.07
177		200		0		0.00
178		199		0		0.00
179		198		2		0.00
180		197		2		0.00
181		196		2		0.00
182		195		0		0.00
183		194		0		0.00
184		193		0		0.00
185		192		1		0.00
186		191		2		0.00
#
# BPAIRS 45
# avg substitutions per BP 0.3
# BPAIRS expected to covary 0.1 +/- 0.2
# BPAIRS observed to covary 1
#
```
