## Supplementary material for "All-at-once RNA folding with 3D motif prediction framed by evolutionary information": RF04178_BTnc005.surv

```
3.258939	0.0222222
0.800262	0.0444444
0.730583	0.0666667
-0.006025	0.977778
-0.015979	1
&
2.880681	4.74608e-05
2.870727	9.49217e-05
2.761231	0.000142383
2.731369	0.000237304
2.592010	0.000284765
2.562148	0.000332226
2.542240	0.000427148
2.532285	0.000616991
2.502423	0.000711913
2.422790	0.000806834
2.303340	0.000901756
2.253569	0.000996678
2.233661	0.0010916
2.213752	0.00128144
2.183890	0.0013289
2.154027	0.00137636
2.074394	0.00142383
2.004715	0.00147129
1.925082	0.00151875
1.895219	0.00156621
1.875311	0.00166113
1.745907	0.00175605
1.725999	0.00199336
1.676228	0.00204082
1.656319	0.00213574
1.616503	0.00223066
1.546824	0.00232558
1.526915	0.0024205
1.507007	0.00261035
1.427374	0.00275273
1.417420	0.00284765
1.397511	0.00289511
1.387557	0.00308495
1.377603	0.0035121
1.357695	0.00360702
1.337786	0.00493593
1.327832	0.00503085
1.317878	0.00507831
1.297970	0.00517323
1.288016	0.00522069
1.278061	0.00541054
1.258153	0.005458
1.228291	0.00555292
1.218336	0.00593261
1.198428	0.00607499
1.168566	0.0065496
1.158612	0.00669198
1.148657	0.00673944
1.138703	0.00692928
1.128749	0.00707167
1.118795	0.00726151
1.108841	0.0076412
1.078978	0.00773612
1.069024	0.0078785
1.049116	0.00835311
1.039162	0.00863787
1.009299	0.00882772
0.999345	0.00915994
0.979437	0.00934979
0.969483	0.00944471
0.929666	0.00953963
0.919712	0.00963455
0.909758	0.00982439
0.889849	0.00987186
0.879895	0.00996678
0.830124	0.0100142
0.820170	0.0102041
0.800262	0.0107736
0.790308	0.0109635
0.770399	0.0110584
0.750491	0.0111058
0.730583	0.0112482
0.660904	0.0112957
0.650949	0.0113431
0.631041	0.0114855
0.621087	0.011533
0.591225	0.0116754
0.581270	0.0119601
0.571316	0.0123873
0.561362	0.0124822
0.551408	0.012672
0.541454	0.0127195
0.531500	0.0128144
0.521545	0.0129093
0.501637	0.0130992
0.491683	0.0134314
0.471775	0.0136213
0.461820	0.0138111
0.451866	0.0138586
0.441912	0.0143806
0.422004	0.0144756
0.412050	0.0146654
0.402096	0.0147603
0.392141	0.0148078
0.382187	0.0149027
0.372233	0.0153299
0.362279	0.0161841
0.352325	0.0167062
0.342371	0.0168011
0.332416	0.0168961
0.322462	0.0170384
0.312508	0.0173232
0.302554	0.0173707
0.292600	0.0174181
0.282646	0.0177978
0.272691	0.0178453
0.252783	0.0178927
0.242829	0.0179877
0.222921	0.018747
0.212966	0.0189369
0.203012	0.0192216
0.193058	0.0196013
0.183104	0.0196963
0.173150	0.0198861
0.163196	0.019981
0.143287	0.0201709
0.133333	0.0202658
0.123379	0.0204556
0.113425	0.0208353
0.093517	0.0208828
0.083562	0.0209302
0.073608	0.0211201
0.063654	0.0214523
0.053700	0.0221642
0.043746	0.0222117
0.033792	0.0224964
0.023837	0.0225439
0.013883	0.0232558
0.003929	0.0593735
-0.006025	0.942715
-0.015979	0.944518
-0.025933	0.945278
-0.045842	0.947271
-0.055796	0.947318
-0.065750	0.947461
-0.075704	0.948268
-0.085658	0.948458
-0.095612	0.948742
-0.105567	0.949881
-0.115521	0.952302
-0.125475	0.955766
-0.135429	0.956668
-0.145383	0.958614
-0.155337	0.959848
-0.165292	0.960228
-0.175246	0.960892
-0.185200	0.961177
-0.195154	0.962126
-0.205108	0.963313
-0.215062	0.964025
-0.225016	0.964499
-0.234971	0.965449
-0.244925	0.966872
-0.254879	0.967727
-0.264833	0.968249
-0.274787	0.969625
-0.284741	0.970527
-0.294696	0.972425
-0.304650	0.973374
-0.314604	0.974276
-0.324558	0.97532
-0.334512	0.975795
-0.344466	0.977266
-0.354421	0.97926
-0.364375	0.979497
-0.374329	0.980636
-0.384283	0.981585
-0.394237	0.982629
-0.404191	0.983816
-0.414145	0.984765
-0.424100	0.985524
-0.434054	0.987091
-0.444008	0.988372
-0.453962	0.988989
-0.463916	0.989464
-0.473870	0.990128
-0.483825	0.990982
-0.493779	0.99141
-0.503733	0.991647
-0.513687	0.991884
-0.523641	0.991979
-0.533595	0.992121
-0.543550	0.992264
-0.553504	0.992596
-0.563458	0.992881
-0.573412	0.992976
-0.593320	0.993261
-0.603274	0.993688
-0.613229	0.99383
-0.623183	0.994115
-0.633137	0.994352
-0.643091	0.994874
-0.653045	0.995159
-0.662999	0.995539
-0.672954	0.995729
-0.682908	0.995823
-0.692862	0.995918
-0.702816	0.996108
-0.712770	0.996298
-0.722724	0.996393
-0.732679	0.996488
-0.762541	0.996868
-0.772495	0.997057
-0.782449	0.997152
-0.792404	0.9972
-0.812312	0.99739
-0.822266	0.997532
-0.832220	0.997627
-0.842174	0.997769
-0.852128	0.997864
-0.862083	0.998054
-0.872037	0.998196
-0.881991	0.998339
-0.891945	0.998481
-0.901899	0.998529
-0.921808	0.998719
-0.981533	0.998766
-0.991487	0.998813
-1.001441	0.999003
-1.021349	0.999051
-1.041257	0.999146
-1.061166	0.999193
-1.091028	0.999241
-1.140799	0.999288
-1.150753	0.999383
-1.160707	0.99943
-1.230386	0.999478
-1.240341	0.999573
-1.260249	0.99981
-1.300066	0.999905
-1.548920	1
&
3.965684	1.57866e-07
3.627243	3.15731e-07
3.547610	4.73597e-07
3.507793	6.31463e-07
3.477930	7.89328e-07
3.438114	9.47194e-07
3.338572	1.10506e-06
3.308710	1.26293e-06
3.268893	1.73652e-06
3.239031	2.05225e-06
3.199214	2.52585e-06
3.189260	2.68372e-06
3.179306	2.99945e-06
3.169352	3.15731e-06
3.129535	3.31518e-06
3.109627	3.63091e-06
3.099672	3.78878e-06
3.089718	4.26237e-06
3.069810	4.5781e-06
3.059856	4.73597e-06
3.049902	5.68316e-06
3.029993	7.10395e-06
3.020039	7.73542e-06
3.010085	8.52475e-06
3.000131	9.78767e-06
2.990177	1.16821e-05
2.980223	1.35764e-05
2.970268	1.49972e-05
2.960314	1.73652e-05
2.950360	1.92596e-05
2.940406	2.28905e-05
2.930452	2.71529e-05
2.920498	3.15731e-05
2.910543	3.77299e-05
2.900589	4.30973e-05
2.890635	5.17799e-05
2.880681	5.66738e-05
2.870727	6.28305e-05
2.860773	7.00924e-05
2.850818	8.05115e-05
2.840864	9.47194e-05
2.830910	0.000107033
2.820956	0.000121083
2.811002	0.000137817
2.801048	0.00015534
2.791094	0.000171126
2.781139	0.000186439
2.771185	0.000202384
2.761231	0.000219118
2.751277	0.000235536
2.741323	0.000253217
2.731369	0.000271055
2.721414	0.000290315
2.711460	0.000307996
2.701506	0.000323625
2.691552	0.000341621
2.681598	0.000360407
2.671644	0.000382351
2.661689	0.000403505
2.651735	0.000421975
2.641781	0.000440761
2.631827	0.000460652
2.621873	0.000484174
2.611919	0.000506907
2.601965	0.000524114
2.592010	0.00054732
2.582056	0.000565159
2.572102	0.000582209
2.562148	0.000606993
2.552194	0.000632726
2.542240	0.000658142
2.532285	0.000691767
2.522331	0.000722235
2.512377	0.000745284
2.502423	0.000765648
2.492469	0.000800063
2.482515	0.000824059
2.472560	0.000851843
2.462606	0.000872523
2.452652	0.000898256
2.442698	0.000925882
2.432744	0.000951298
2.422790	0.000982398
2.412835	0.00101176
2.402881	0.0010416
2.392927	0.0010667
2.382973	0.00109938
2.373019	0.00112653
2.363065	0.00115652
2.353111	0.00119299
2.343156	0.00121872
2.333202	0.00124224
2.323248	0.00127524
2.313294	0.0013035
2.303340	0.00133365
2.293386	0.00137454
2.283431	0.00140422
2.273477	0.00143926
2.263523	0.00146452
2.253569	0.00149593
2.243615	0.00152877
2.233661	0.00156145
2.223706	0.00159444
2.213752	0.0016186
2.203798	0.00165064
2.193844	0.00167085
2.183890	0.00170669
2.173936	0.00172516
2.163982	0.00175752
2.154027	0.00178088
2.144073	0.00179983
2.134119	0.00182019
2.124165	0.00184466
2.114211	0.00186218
2.104257	0.00188428
2.094302	0.00189944
2.084348	0.00191554
2.074394	0.00193433
2.064440	0.00195517
2.054486	0.00197158
2.044532	0.00199321
2.034577	0.00201279
2.024623	0.00202415
2.014669	0.00203552
2.004715	0.00204468
1.994761	0.00205557
1.984807	0.00206741
1.974853	0.00207956
1.964898	0.00209551
1.954944	0.00210893
1.944990	0.00212124
1.935036	0.00213198
1.925082	0.00214303
1.915128	0.00215376
1.905173	0.00216607
1.895219	0.00217728
1.885265	0.00218754
1.875311	0.00220002
1.865357	0.00221359
1.855403	0.00222575
1.845448	0.00223569
1.835494	0.00224343
1.825540	0.00225416
1.815586	0.00226569
1.805632	0.00227674
1.795678	0.00228953
1.785724	0.00230121
1.775769	0.00231131
1.765815	0.00232299
1.755861	0.0023301
1.745907	0.00233973
1.735953	0.00235078
1.725999	0.00236088
1.716044	0.00237462
1.706090	0.00238614
1.696136	0.00239751
1.686182	0.00240666
1.676228	0.00241976
1.666274	0.00243239
1.656319	0.00244597
1.646365	0.00246349
1.636411	0.00247581
1.626457	0.00248765
1.616503	0.00249949
1.606549	0.00251496
1.596595	0.00252711
1.586640	0.00253974
1.576686	0.00255269
1.566732	0.00256579
1.556778	0.00258347
1.546824	0.00259594
1.536870	0.00260794
1.526915	0.00262515
1.516961	0.00263509
1.507007	0.00264851
1.497053	0.00265688
1.487099	0.00267219
1.477145	0.00268656
1.467190	0.00269698
1.457236	0.00270613
1.447282	0.0027175
1.437328	0.00273313
1.427374	0.00274828
1.417420	0.00276328
1.407466	0.00278175
1.397511	0.00282643
1.387557	0.00288578
1.377603	0.00297608
1.367649	0.00308533
1.357695	0.00330697
1.347741	0.00356508
1.337786	0.00388665
1.327832	0.00422338
1.317878	0.00454479
1.307924	0.00478522
1.297970	0.00502723
1.288016	0.00520751
1.278061	0.0053548
1.268107	0.00551519
1.258153	0.00565601
1.248199	0.00579888
1.238245	0.0059539
1.228291	0.00610372
1.218336	0.00628242
1.208382	0.00646665
1.198428	0.00665214
1.188474	0.00684032
1.178520	0.00701871
1.168566	0.00719536
1.158612	0.00735512
1.148657	0.0075264
1.138703	0.00770384
1.128749	0.00784703
1.118795	0.00799305
1.108841	0.00814303
1.098887	0.008305
1.088932	0.00846428
1.078978	0.00862641
1.069024	0.00877102
1.059070	0.00891531
1.049116	0.00907049
1.039162	0.00920704
1.029207	0.00934249
1.019253	0.00946657
1.009299	0.00961291
0.999345	0.00974805
0.989391	0.0098835
0.979437	0.0100051
0.969483	0.0101268
0.959528	0.0102575
0.949574	0.0103888
0.939620	0.0105233
0.929666	0.0106498
0.919712	0.0107882
0.909758	0.0109224
0.899803	0.0110408
0.889849	0.0111521
0.879895	0.0112842
0.869941	0.0113873
0.859987	0.0115008
0.850033	0.0116183
0.840078	0.0117282
0.830124	0.0118167
0.820170	0.0119121
0.810216	0.0120223
0.800262	0.0121092
0.790308	0.0122079
0.780354	0.0122968
0.770399	0.0124029
0.760445	0.0125083
0.750491	0.0125958
0.740537	0.0126817
0.730583	0.012766
0.720629	0.0128321
0.710674	0.0128866
0.700720	0.0129298
0.690766	0.0129751
0.680812	0.0130198
0.670858	0.0130579
0.660904	0.0130954
0.650949	0.0131322
0.640995	0.0131772
0.631041	0.0132337
0.621087	0.0133035
0.611133	0.0133894
0.601179	0.0134997
0.591225	0.0136206
0.581270	0.0137561
0.571316	0.0138748
0.561362	0.0139732
0.551408	0.0140576
0.541454	0.0141249
0.531500	0.0141967
0.521545	0.0142628
0.511591	0.0143348
0.501637	0.0144266
0.491683	0.0145148
0.481729	0.014637
0.471775	0.0147644
0.461820	0.0149246
0.451866	0.0150997
0.441912	0.0152972
0.431958	0.0154592
0.422004	0.0156415
0.412050	0.0158091
0.402096	0.0159916
0.392141	0.0161815
0.382187	0.0163836
0.372233	0.0166008
0.362279	0.0168127
0.352325	0.0170413
0.342371	0.0172782
0.332416	0.0174936
0.322462	0.0177199
0.312508	0.017949
0.302554	0.0181484
0.292600	0.0183273
0.282646	0.0185014
0.272691	0.0186654
0.262737	0.0188253
0.252783	0.018966
0.242829	0.0191087
0.232875	0.0192342
0.222921	0.0193581
0.212966	0.0194879
0.203012	0.019615
0.193058	0.0197389
0.183104	0.0198666
0.173150	0.0200153
0.163196	0.0201707
0.153242	0.0203149
0.143287	0.0204676
0.133333	0.0206136
0.123379	0.0207789
0.113425	0.0209769
0.103471	0.0212369
0.093517	0.0215605
0.083562	0.0219476
0.073608	0.0223378
0.063654	0.0227824
0.053700	0.0232463
0.043746	0.0237113
0.033792	0.0241653
0.023837	0.0245671
0.013883	0.0250042
0.003929	0.0438054
-0.006025	0.93393
-0.015979	0.934553
-0.025933	0.935314
-0.035887	0.936071
-0.045842	0.936868
-0.055796	0.937822
-0.065750	0.938803
-0.075704	0.939849
-0.085658	0.94117
-0.095612	0.942723
-0.105567	0.944377
-0.115521	0.94612
-0.125475	0.948073
-0.135429	0.950114
-0.145383	0.952082
-0.155337	0.954133
-0.165292	0.955991
-0.175246	0.957652
-0.185200	0.959283
-0.195154	0.960827
-0.205108	0.962157
-0.215062	0.963528
-0.225016	0.964727
-0.234971	0.965846
-0.244925	0.966835
-0.254879	0.967749
-0.264833	0.968696
-0.274787	0.969627
-0.284741	0.9705
-0.294696	0.971429
-0.304650	0.972349
-0.314604	0.973221
-0.324558	0.974136
-0.334512	0.975079
-0.344466	0.975993
-0.354421	0.976925
-0.364375	0.977855
-0.374329	0.978774
-0.384283	0.979719
-0.394237	0.980685
-0.404191	0.981659
-0.414145	0.982589
-0.424100	0.98351
-0.434054	0.984529
-0.444008	0.985493
-0.453962	0.986273
-0.463916	0.987053
-0.473870	0.987827
-0.483825	0.988628
-0.493779	0.989332
-0.503733	0.989958
-0.513687	0.99053
-0.523641	0.991039
-0.533595	0.991497
-0.543550	0.991905
-0.553504	0.992257
-0.563458	0.99259
-0.573412	0.992901
-0.583366	0.993173
-0.593320	0.993496
-0.603274	0.993774
-0.613229	0.994027
-0.623183	0.994297
-0.633137	0.994534
-0.643091	0.994762
-0.653045	0.994995
-0.662999	0.995227
-0.672954	0.995453
-0.682908	0.995681
-0.692862	0.995902
-0.702816	0.996112
-0.712770	0.996315
-0.722724	0.996529
-0.732679	0.996745
-0.742633	0.996928
-0.752587	0.997112
-0.762541	0.997275
-0.772495	0.997463
-0.782449	0.997637
-0.792404	0.997785
-0.802358	0.997924
-0.812312	0.998061
-0.822266	0.998191
-0.832220	0.998313
-0.842174	0.998411
-0.852128	0.998497
-0.862083	0.998576
-0.872037	0.998643
-0.881991	0.998721
-0.891945	0.998786
-0.901899	0.998853
-0.911853	0.998902
-0.921808	0.998952
-0.931762	0.998997
-0.941716	0.999039
-0.951670	0.999086
-0.961624	0.999134
-0.971578	0.999181
-0.981533	0.999218
-0.991487	0.999256
-1.001441	0.999294
-1.011395	0.999327
-1.021349	0.99936
-1.031303	0.999396
-1.041257	0.999427
-1.051212	0.999456
-1.061166	0.999483
-1.071120	0.999511
-1.081074	0.99954
-1.091028	0.99957
-1.100982	0.99959
-1.110937	0.999614
-1.120891	0.999639
-1.130845	0.999657
-1.140799	0.999678
-1.150753	0.999694
-1.160707	0.999709
-1.170662	0.999726
-1.180616	0.999743
-1.190570	0.999759
-1.200524	0.999772
-1.210478	0.999786
-1.220432	0.999799
-1.230386	0.999811
-1.240341	0.999824
-1.250295	0.999839
-1.260249	0.99985
-1.270203	0.999865
-1.280157	0.999876
-1.290111	0.999883
-1.300066	0.999893
-1.310020	0.999903
-1.319974	0.999911
-1.329928	0.999917
-1.339882	0.999926
-1.349836	0.999931
-1.359791	0.999935
-1.369745	0.99994
-1.379699	0.999942
-1.389653	0.999947
-1.399607	0.999953
-1.409561	0.999955
-1.419515	0.999958
-1.429470	0.999959
-1.439424	0.999962
-1.449378	0.999964
-1.459332	0.999968
-1.469286	0.99997
-1.479240	0.999972
-1.489195	0.999973
-1.499149	0.999974
-1.509103	0.999976
-1.519057	0.999979
-1.529011	0.99998
-1.538965	0.999981
-1.548920	0.999982
-1.558874	0.999983
-1.568828	0.999985
-1.578782	0.999988
-1.588736	0.999988
-1.598690	0.99999
-1.608644	0.999991
-1.618599	0.999992
-1.628553	0.999993
-1.638507	0.999994
-1.658415	0.999995
-1.668369	0.999995
-1.678324	0.999996
-1.688278	0.999996
-1.698232	0.999997
-1.708186	0.999997
-1.738049	0.999997
-1.748003	0.999997
-1.757957	0.999999
-1.797773	0.999999
-1.817682	1
-1.887361	1
-2.066536	1
&
```
