## Supplementary material for "All-at-once RNA folding with 3D motif prediction framed by evolutionary information": RF04179_BTnc049.cacofold.helixcov

```
# RMs = 4 L = 116

# RM_HELIX NESTED 10-14 23-27, nbp = 5 nbp_cov = 0
# pvals: 0.983638,0.672815,0.963005,0.672815,0.927742
# aggregated NONE
NESTED  :::::::::<<<<<________>>>>>::::::::::::::::::::::::::::::::::::::::::::::::::::::::::::::::::::::::::::::::::::::::
        :::::::::::::::::::::::::::::::::::::::::::::::::::::::::::::::::::::::::::::::::::::::::::::::::::::::::::::::::::

# RM_HELIX NESTED 1-9 55-63, nbp = 8 nbp_cov = 0
# pvals: 0.672815,0.672815,0.672815,0.672815,0.672815,0.672815,0.107864,0.672815
# aggregated NONE
NESTED  <<<<-<<<<_____________________________________________>>>>->>>>::::::::::::::::::::::::::::::::::::::::::::::::::::
        :::::::::::::::::::::::::::::::::::::::::::::::::::::::::::::::::::::::::::::::::::::::::::::::::::::::::::::::::::

# RM_HELIX NESTED 85-86 95-96, nbp = 2 nbp_cov = 0
# pvals: 0.885599,0.981404
# aggregated NONE
NESTED  :::::::::::::::::::::::::::::::::::::::::::::::::::::::::::::::::::::::::::::::::::<<________>>::::::::::::::::::::
        :::::::::::::::::::::::::::::::::::::::::::::::::::::::::::::::::::::::::::::::::::::::::::::::::::::::::::::::::::

# RM_HELIX NESTED 71-81 103-112, nbp = 10 nbp_cov = 0
# pvals: 0.672815,0.672815,0.965515,0.899901,0.0364226,0.922868,0.849695,0.87833,0.969626,0.672815
# aggregated NONE
NESTED  ::::::::::::::::::::::::::::::::::::::::::::::::::::::::::::::::::::::<<<<<<<<<<_____________________>>>>>>>>>>::::
        :::::::::::::::::::::::::::::::::::::::::::::::::::::::::::::::::::::::::::::::::::::::::::::::::::::::::::::::::::
```
