## Supplementary material for "All-at-once RNA folding with 3D motif prediction framed by evolutionary information": RF04179_BTnc049.cacofold.power

```
# Power analysis of CaCoFold structure 
#
# Powertype = SINGLE SUBSTITUTIONS
# covary  left_pos      right_pos    substitutions      power
#----------------------------------------------------------------
          1		63		1		0.00
          2		62		0		0.00
          3		61		0		0.00
          4		60		0		0.00
          6		58		2		0.00
          7		57		2		0.00
          8		56		1		0.00
          9		55		1		0.00
          10		27		5		0.11
          11		26		0		0.00
          12		25		3		0.02
          13		24		1		0.00
          14		23		2		0.00
          71		112		0		0.00
          73		111		1		0.00
          74		110		4		0.07
          75		109		2		0.00
          76		108		7		0.20
          77		107		2		0.00
          78		106		2		0.00
          79		105		2		0.00
          80		104		5		0.11
          81		103		0		0.00
          85		96		2		0.00
          86		95		6		0.16
#
# BPAIRS 25
# avg substitutions per BP  2.0
# BPAIRS expected to covary 0.7 +/- 0.8
# BPAIRS observed to covary 0
#
```
