## Supplementary material for "All-at-once RNA folding with 3D motif prediction framed by evolutionary information": RF04179_BTnc049.helixcov

```
# RMs = 5 L = 116

# RM_HELIX NESTED 11-16 21-26, nbp = 6 nbp_cov = 0
# pvals: 0.672815,0.963005,0.672815,0.927742,0.672815,0.672815
# aggregated NONE
NESTED  ::::::::::<<<<<<____>>>>>>:::::::::::::::::::::::::::::::::::::::::::::::::::::::::::::::::::::::::::::::::::::::::
        :::::::::::::::::::::::::::::::::::::::::::::::::::::::::::::::::::::::::::::::::::::::::::::::::::::::::::::::::::

# RM_HELIX NESTED 39-45 52-58, nbp = 6 nbp_cov = 0
# pvals: 0.672815,0.672815,0.672815,0.672815,0.672815,0.672815
# aggregated NONE
NESTED  ::::::::::::::::::::::::::::::::::::::<<-<<<<______>>>>->>:::::::::::::::::::::::::::::::::::::::::::::::::::::::::
        :::::::::::::::::::::::::::::::::::::::::::::::::::::::::::::::::::::::::::::::::::::::::::::::::::::::::::::::::::

# RM_HELIX NESTED 3-7 63-67, nbp = 5 nbp_cov = 0
# pvals: 0.672815,0.672815,0.672815,0.672815,0.672815
# aggregated NONE
NESTED  ::<<<<<_______________________________________________________>>>>>::::::::::::::::::::::::::::::::::::::::::::::::
        :::::::::::::::::::::::::::::::::::::::::::::::::::::::::::::::::::::::::::::::::::::::::::::::::::::::::::::::::::

# RM_HELIX NESTED 85-87 94-96, nbp = 3 nbp_cov = 0
# pvals: 0.885599,0.981404,0.922868
# aggregated NONE
NESTED  :::::::::::::::::::::::::::::::::::::::::::::::::::::::::::::::::::::::::::::::::::<<<______>>>::::::::::::::::::::
        :::::::::::::::::::::::::::::::::::::::::::::::::::::::::::::::::::::::::::::::::::::::::::::::::::::::::::::::::::

# RM_HELIX NESTED 75-83 101-109, nbp = 9 nbp_cov = 0
# pvals: 0.899901,0.0364226,0.922868,0.849695,0.87833,0.969626,0.672815,0.967681,0.995576
# aggregated NONE
NESTED  :::::::::::::::::::::::::::::::::::::::::::::::::::::::::::::::::::::::::<<<<<<<<<_________________>>>>>>>>>:::::::
        :::::::::::::::::::::::::::::::::::::::::::::::::::::::::::::::::::::::::::::::::::::::::::::::::::::::::::::::::::
```
