## Supplementary material for "All-at-once RNA folding with 3D motif prediction framed by evolutionary information": RF04179_BTnc049.power

```
# Power analysis of given structure 
#
# Powertype = SINGLE SUBSTITUTIONS
# covary  left_pos      right_pos    substitutions      power
#----------------------------------------------------------------
          3		67		0		0.00
          4		66		0		0.00
          5		65		0		0.00
          6		64		2		0.00
          7		63		2		0.00
          11		26		0		0.00
          12		25		3		0.02
          13		24		1		0.00
          14		23		2		0.00
          15		22		0		0.00
          16		21		0		0.00
          39		58		0		0.00
          40		57		0		0.00
          42		55		0		0.00
          43		54		0		0.00
          44		53		0		0.00
          45		52		0		0.00
          75		109		2		0.00
          76		108		7		0.20
          77		107		2		0.00
          78		106		2		0.00
          79		105		2		0.00
          80		104		5		0.11
          81		103		0		0.00
          82		102		3		0.02
          83		101		5		0.11
          85		96		2		0.00
          86		95		6		0.16
          87		94		2		0.00
#
# BPAIRS 29
# avg substitutions per BP  1.7
# BPAIRS expected to covary 0.6 +/- 0.7
# BPAIRS observed to covary 0
#
```
