## Supplementary material for "All-at-once RNA folding with 3D motif prediction framed by evolutionary information": RF04179_BTnc049.surv

```
1.897681	0.0344828
-0.022315	0.586207
-0.525921	0.62069
-0.651822	0.655172
-0.683297	0.689655
-0.746248	0.724138
-0.872149	0.793103
-0.903625	0.827586
-1.249854	0.862069
-1.312804	0.896552
-1.344280	0.931034
-1.564607	0.965517
-2.225589	1
&
5.538949	0.000153233
5.517346	0.0004597
5.359969	0.000612933
5.297019	0.000766166
5.265543	0.000919399
5.202593	0.00107263
5.139642	0.00153233
4.950790	0.0018388
4.887839	0.00214527
4.667512	0.00245173
4.478660	0.0027582
4.447184	0.00291143
4.384234	0.0036776
4.352758	0.0041373
4.321283	0.00475023
4.226857	0.0050567
4.163906	0.00566963
4.132431	0.00582286
4.100955	0.00612933
4.038005	0.0064358
3.943579	0.00658903
3.912103	0.00689549
3.880628	0.00720196
3.849153	0.00735519
3.817677	0.00781489
3.786202	0.00796813
3.754727	0.00827459
3.691776	0.00842783
3.660301	0.00858106
3.534399	0.00904076
3.502924	0.00934723
3.439973	0.00950046
3.408498	0.00965369
3.314072	0.00980693
3.282596	0.0102666
3.188170	0.0107263
2.936368	0.0108796
2.873417	0.011186
2.778991	0.0116457
2.747516	0.011799
2.684565	0.0119522
2.653089	0.0125651
2.621614	0.0128716
2.590139	0.0131781
2.558663	0.0133313
2.527188	0.0139442
2.495713	0.0142507
2.432762	0.0145572
2.369811	0.0147104
2.338336	0.0151701
2.306861	0.0153233
2.275385	0.0156298
2.243910	0.015783
2.212435	0.0162427
2.180959	0.0165492
2.149484	0.0168557
2.118009	0.0171621
2.086533	0.0173154
2.055058	0.0176218
2.023583	0.0177751
1.992107	0.0179283
1.960632	0.0180815
1.929156	0.0188477
1.897681	0.0193074
1.866206	0.0194606
1.834730	0.0197671
1.803255	0.0199203
1.771780	0.02038
1.740304	0.0206865
1.677354	0.0208397
1.645878	0.0211462
1.614403	0.0217591
1.582928	0.0220656
1.551452	0.0225253
1.519977	0.0231382
1.488502	0.0237511
1.457026	0.0239044
1.425551	0.0248238
1.394076	0.0255899
1.362600	0.0258964
1.331125	0.0274287
1.299650	0.0278884
1.268174	0.0285014
1.236699	0.0289611
1.205224	0.0291143
1.173748	0.0292675
1.142273	0.0297272
1.110797	0.0303402
1.079322	0.0309531
1.047847	0.0320257
1.016371	0.0329451
0.984896	0.0340178
0.953421	0.0344775
0.921945	0.0349372
0.890470	0.0355501
0.858995	0.036163
0.827519	0.0369292
0.796044	0.0373889
0.764569	0.0376954
0.733093	0.0380018
0.701618	0.0393809
0.670143	0.0404536
0.638667	0.0406068
0.607192	0.0422924
0.575717	0.0441312
0.544241	0.0465829
0.512766	0.0487282
0.481291	0.0502605
0.449815	0.0537849
0.418340	0.0543978
0.386864	0.0568495
0.355389	0.0588416
0.323914	0.0614465
0.292438	0.0642047
0.260963	0.06635
0.229488	0.0677291
0.198012	0.0697211
0.166537	0.0721728
0.135062	0.0738584
0.103586	0.0761569
0.072111	0.0781489
0.040636	0.0798345
0.009160	0.100215
-0.022315	0.85167
-0.053790	0.855808
-0.085266	0.859792
-0.116741	0.869752
-0.148216	0.876494
-0.179692	0.881551
-0.211167	0.887067
-0.242642	0.890591
-0.274118	0.893503
-0.305593	0.894729
-0.337068	0.896261
-0.368544	0.899479
-0.400019	0.901624
-0.431495	0.903616
-0.462970	0.906221
-0.494445	0.910818
-0.525921	0.914189
-0.557396	0.919859
-0.588871	0.925375
-0.620347	0.929513
-0.651822	0.933037
-0.683297	0.93886
-0.714773	0.942231
-0.746248	0.94836
-0.777723	0.950965
-0.809199	0.95357
-0.840674	0.956022
-0.872149	0.95878
-0.903625	0.961692
-0.935100	0.96445
-0.966575	0.967974
-0.998051	0.970273
-1.029526	0.972112
-1.061001	0.973337
-1.092477	0.975023
-1.123952	0.976555
-1.155428	0.977781
-1.186903	0.980539
-1.218378	0.981459
-1.249854	0.982991
-1.281329	0.984064
-1.312804	0.984983
-1.344280	0.986362
-1.375755	0.986822
-1.407230	0.988354
-1.438706	0.98958
-1.470181	0.990346
-1.501656	0.990806
-1.533132	0.991266
-1.596082	0.991572
-1.627558	0.992645
-1.659033	0.993717
-1.690508	0.994024
-1.721984	0.99433
-1.753459	0.994637
-1.784934	0.994943
-1.816410	0.996016
-1.847885	0.996169
-1.879360	0.996782
-1.910836	0.997242
-1.942311	0.997395
-1.973787	0.997702
-2.005262	0.998008
-2.036737	0.998161
-2.068213	0.998468
-2.099688	0.998927
-2.162639	0.999081
-2.288540	0.999234
-2.382966	0.999387
-2.540343	0.99954
-2.760670	0.999694
-2.792146	0.999847
-3.893783	1
&
9.703567	7.62777e-06
9.294388	1.52555e-05
9.231437	2.28833e-05
8.822257	3.05111e-05
8.790782	3.81388e-05
8.633405	5.33944e-05
8.570455	6.86499e-05
8.538979	7.62777e-05
8.507504	9.91609e-05
8.381603	0.000114416
8.350127	0.000122044
8.255701	0.000129672
8.192751	0.000144928
8.161275	0.000152555
8.098324	0.000160183
8.066849	0.000167811
8.035374	0.000175439
8.003898	0.000183066
7.940948	0.000190694
7.877997	0.00020595
7.815046	0.000213577
7.783571	0.000236461
7.720620	0.000244088
7.689145	0.000251716
7.657670	0.000350877
7.594719	0.00037376
7.563244	0.000427155
7.531768	0.00044241
7.500293	0.000450038
7.468818	0.000472921
7.437342	0.000495805
7.405867	0.000503432
7.374392	0.000526316
7.342916	0.000533944
7.311441	0.000610221
7.279965	0.000633105
7.248490	0.000678871
7.217015	0.000701754
7.185539	0.00071701
7.154064	0.000724638
7.122589	0.000739893
7.091113	0.000755149
7.059638	0.000762777
7.028163	0.00078566
6.996687	0.000800915
6.965212	0.000823799
6.933737	0.000831426
6.902261	0.000839054
6.870786	0.00085431
6.839311	0.000877193
6.807835	0.000938215
6.776360	0.000953471
6.744885	0.000991609
6.713409	0.000999237
6.681934	0.00101449
6.650459	0.001045
6.618983	0.00108314
6.587508	0.00111365
6.556032	0.00113654
6.524557	0.00116705
6.493082	0.00122044
6.430131	0.00122807
6.398656	0.00125858
6.367180	0.00127384
6.335705	0.00130435
6.304230	0.00135011
6.241279	0.00138825
6.209804	0.00140351
6.178328	0.00143402
6.146853	0.0014569
6.115378	0.00147979
6.083902	0.00148741
6.052427	0.00153318
6.020952	0.00158658
5.989476	0.0015942
5.958001	0.00162471
5.926526	0.00167811
5.895050	0.00172387
5.863575	0.00176201
5.832100	0.00179252
5.800624	0.00181541
5.769149	0.00185355
5.737673	0.0019222
5.706198	0.00199847
5.674723	0.00216629
5.643247	0.00223494
5.611772	0.00236461
5.580297	0.00251716
5.548821	0.00279939
5.517346	0.00307399
5.485871	0.00334096
5.454395	0.00358505
5.422920	0.00372998
5.391445	0.00394355
5.359969	0.0041495
5.328494	0.00435545
5.297019	0.00451564
5.265543	0.00472921
5.234068	0.0050267
5.202593	0.00517925
5.171117	0.00539283
5.139642	0.00556827
5.108167	0.00592677
5.076691	0.0063463
5.045216	0.00668955
5.013740	0.00682685
4.982265	0.00693364
4.950790	0.00741419
4.919314	0.00779558
4.887839	0.00830664
4.856364	0.00853547
4.824888	0.00875667
4.793413	0.00908467
4.761938	0.00945843
4.730462	0.00967963
4.698987	0.00987033
4.667512	0.0101297
4.636036	0.0104424
4.604561	0.0107933
4.573086	0.0110374
4.541610	0.0112967
4.510135	0.0115561
4.478660	0.0118917
4.447184	0.0121434
4.415709	0.0124867
4.384234	0.0128375
4.352758	0.0130892
4.321283	0.0133486
4.289808	0.0138291
4.258332	0.0139893
4.226857	0.0143707
4.195381	0.0148589
4.163906	0.0150877
4.132431	0.0154996
4.100955	0.0158429
4.069480	0.0161098
4.038005	0.0164989
4.006529	0.0166667
3.975054	0.0168726
3.943579	0.0171777
3.912103	0.0175362
3.880628	0.01791
3.849153	0.0181541
3.817677	0.0183753
3.786202	0.0185965
3.754727	0.0189474
3.723251	0.0193745
3.691776	0.0196796
3.660301	0.0199619
3.628825	0.0202593
3.597350	0.0204424
3.565875	0.0207018
3.534399	0.020923
3.502924	0.0211365
3.471448	0.0213654
3.439973	0.021495
3.408498	0.0216476
3.377022	0.0218917
3.345547	0.0221358
3.314072	0.0222578
3.282596	0.0225553
3.251121	0.0227231
3.219646	0.0229672
3.188170	0.0231732
3.156695	0.023341
3.125220	0.0235088
3.093744	0.0237605
3.062269	0.0240275
3.030794	0.0241648
2.999318	0.0243631
2.967843	0.0245767
2.936368	0.0247597
2.904892	0.0249428
2.873417	0.0252555
2.841942	0.0254539
2.810466	0.0257437
2.778991	0.0260183
2.747516	0.0263082
2.716040	0.0265523
2.684565	0.0268726
2.653089	0.0270862
2.621614	0.0273684
2.590139	0.0277346
2.558663	0.0280244
2.527188	0.02836
2.495713	0.0286575
2.464237	0.0289931
2.432762	0.0293364
2.401287	0.0297864
2.369811	0.0301754
2.338336	0.0306712
2.306861	0.0309916
2.275385	0.0314111
2.243910	0.031823
2.212435	0.0322731
2.180959	0.032807
2.149484	0.0332494
2.118009	0.033524
2.086533	0.0338596
2.055058	0.034386
2.023583	0.0348818
1.992107	0.0351716
1.960632	0.0356293
1.929156	0.0359878
1.897681	0.0364226
1.866206	0.0367887
1.834730	0.0374447
1.803255	0.038032
1.771780	0.0387109
1.740304	0.0396034
1.708829	0.0406407
1.677354	0.0415408
1.645878	0.042418
1.614403	0.0436918
1.582928	0.0448589
1.551452	0.0464455
1.519977	0.0479863
1.488502	0.0491762
1.457026	0.0504043
1.425551	0.0516705
1.394076	0.0532037
1.362600	0.0544317
1.331125	0.0559344
1.299650	0.0569031
1.268174	0.0576354
1.236699	0.0584897
1.205224	0.0591838
1.173748	0.0598398
1.142273	0.0606636
1.110797	0.0613654
1.079322	0.0623494
1.047847	0.0636461
1.016371	0.0646758
0.984896	0.0656979
0.953421	0.0666362
0.921945	0.0678337
0.890470	0.0690618
0.858995	0.0703509
0.827519	0.0715866
0.796044	0.0726392
0.764569	0.073585
0.733093	0.0747521
0.701618	0.0759497
0.670143	0.0768879
0.638667	0.0779329
0.607192	0.0789474
0.575717	0.0801983
0.544241	0.0812586
0.512766	0.0823646
0.481291	0.0832799
0.449815	0.0842639
0.418340	0.0853166
0.386864	0.0864531
0.355389	0.0877574
0.323914	0.0889931
0.292438	0.0903204
0.260963	0.0920442
0.229488	0.0943249
0.198012	0.0960946
0.166537	0.0983143
0.135062	0.100275
0.103586	0.102258
0.072111	0.103959
0.040636	0.10611
0.009160	0.107864
-0.022315	0.672815
-0.053790	0.682525
-0.085266	0.698154
-0.116741	0.722235
-0.148216	0.742754
-0.179692	0.761701
-0.211167	0.773448
-0.242642	0.784775
-0.274118	0.794104
-0.305593	0.801892
-0.337068	0.808909
-0.368544	0.815713
-0.400019	0.821953
-0.431495	0.828802
-0.462970	0.835492
-0.494445	0.842037
-0.525921	0.849695
-0.557396	0.85643
-0.588871	0.864058
-0.620347	0.871587
-0.651822	0.87833
-0.683297	0.885599
-0.714773	0.893402
-0.746248	0.899901
-0.777723	0.906278
-0.809199	0.911854
-0.840674	0.916964
-0.872149	0.922868
-0.903625	0.927742
-0.935100	0.931899
-0.966575	0.936262
-0.998051	0.940221
-1.029526	0.94344
-1.061001	0.946796
-1.092477	0.949969
-1.123952	0.952914
-1.155428	0.95537
-1.186903	0.958291
-1.218378	0.960709
-1.249854	0.963005
-1.281329	0.965515
-1.312804	0.967681
-1.344280	0.969626
-1.375755	0.971442
-1.407230	0.973402
-1.438706	0.975172
-1.470181	0.976819
-1.501656	0.978596
-1.533132	0.980038
-1.564607	0.981404
-1.596082	0.982555
-1.627558	0.983638
-1.659033	0.984706
-1.690508	0.985545
-1.721984	0.986834
-1.753459	0.987956
-1.784934	0.988719
-1.816410	0.989519
-1.847885	0.990008
-1.879360	0.990725
-1.910836	0.991472
-1.942311	0.992021
-1.973787	0.992593
-2.005262	0.993105
-2.036737	0.993509
-2.068213	0.993921
-2.099688	0.994264
-2.131163	0.994622
-2.162639	0.994935
-2.194114	0.995271
-2.225589	0.995576
-2.257065	0.995805
-2.288540	0.996201
-2.320015	0.996461
-2.351491	0.996827
-2.382966	0.99704
-2.414441	0.997254
-2.445917	0.997498
-2.477392	0.997666
-2.508867	0.997872
-2.540343	0.998032
-2.571818	0.998185
-2.603293	0.998337
-2.634769	0.998421
-2.666244	0.998551
-2.697720	0.998673
-2.729195	0.998757
-2.760670	0.998856
-2.792146	0.998993
-2.823621	0.999092
-2.855096	0.999169
-2.886572	0.999245
-2.918047	0.999329
-2.949522	0.999359
-2.980998	0.999428
-3.012473	0.999436
-3.043948	0.999466
-3.075424	0.999504
-3.106899	0.999542
-3.138374	0.999573
-3.169850	0.999603
-3.201325	0.999657
-3.232800	0.999672
-3.264276	0.999687
-3.295751	0.999733
-3.327226	0.999748
-3.358702	0.999764
-3.390177	0.999779
-3.421652	0.999794
-3.484603	0.999802
-3.547554	0.99984
-3.579029	0.999863
-3.610505	0.99987
-3.641980	0.999878
-3.673455	0.999893
-3.736406	0.999908
-3.767881	0.999939
-3.799357	0.999947
-3.862307	0.999954
-4.019684	0.999962
-4.114110	0.999969
-4.397388	0.999977
-4.491814	0.999985
-4.554765	0.999992
-4.869518	1
&
29.690412	1.78137e-26
29.658937	1.9193e-26
29.627462	2.06792e-26
29.595986	2.22804e-26
29.564511	2.40056e-26
29.533036	2.58643e-26
29.501560	2.7867e-26
29.470085	3.00246e-26
29.438610	3.23494e-26
29.407134	3.48541e-26
29.375659	3.75526e-26
29.344184	4.04602e-26
29.312708	4.35928e-26
29.281233	4.69679e-26
29.249758	5.06042e-26
29.218282	5.45221e-26
29.186807	5.87433e-26
29.155332	6.32912e-26
29.123856	6.81912e-26
29.092381	7.34704e-26
29.060906	7.91584e-26
29.029430	8.52866e-26
28.997955	9.18892e-26
28.966480	9.90029e-26
28.935004	1.06667e-25
28.903529	1.14925e-25
28.872053	1.23821e-25
28.840578	1.33407e-25
28.809103	1.43734e-25
28.777627	1.54861e-25
28.746152	1.66848e-25
28.714677	1.79764e-25
28.683201	1.93679e-25
28.651726	2.08672e-25
28.620251	2.24824e-25
28.588775	2.42227e-25
28.557300	2.60977e-25
28.525825	2.81178e-25
28.494349	3.02942e-25
28.462874	3.2639e-25
28.431399	3.51654e-25
28.399923	3.78872e-25
28.368448	4.08197e-25
28.336973	4.39791e-25
28.305497	4.73831e-25
28.274022	5.10504e-25
28.242547	5.50016e-25
28.211071	5.92585e-25
28.179596	6.38448e-25
28.148120	6.87861e-25
28.116645	7.41097e-25
28.085170	7.98453e-25
28.053694	8.60247e-25
28.022219	9.26822e-25
27.990744	9.98549e-25
27.959268	1.07583e-24
27.927793	1.15908e-24
27.896318	1.24878e-24
27.864842	1.34542e-24
27.833367	1.44954e-24
27.801892	1.56171e-24
27.770416	1.68256e-24
27.738941	1.81277e-24
27.707466	1.95304e-24
27.675990	2.10417e-24
27.644515	2.267e-24
27.613040	2.44242e-24
27.581564	2.63141e-24
27.550089	2.83502e-24
27.518614	3.05439e-24
27.487138	3.29073e-24
27.455663	3.54535e-24
27.424188	3.81967e-24
27.392712	4.11521e-24
27.361237	4.43362e-24
27.329761	4.77665e-24
27.298286	5.14623e-24
27.266811	5.54439e-24
27.235335	5.97336e-24
27.203860	6.4355e-24
27.172385	6.9334e-24
27.140909	7.46982e-24
27.109434	8.04772e-24
27.077959	8.67033e-24
27.046483	9.3411e-24
27.015008	1.00637e-23
26.983533	1.08423e-23
26.952057	1.16811e-23
26.920582	1.25847e-23
26.889107	1.35583e-23
26.857631	1.46071e-23
26.826156	1.57371e-23
26.794681	1.69544e-23
26.763205	1.82659e-23
26.731730	1.96789e-23
26.700255	2.12011e-23
26.668779	2.2841e-23
26.637304	2.46078e-23
26.605828	2.65112e-23
26.574353	2.85619e-23
26.542878	3.07711e-23
26.511402	3.31511e-23
26.479927	3.57152e-23
26.448452	3.84776e-23
26.416976	4.14537e-23
26.385501	4.46598e-23
26.354026	4.81139e-23
26.322550	5.18351e-23
26.291075	5.58441e-23
26.259600	6.0163e-23
26.228124	6.48159e-23
26.196649	6.98286e-23
26.165174	7.52289e-23
26.133698	8.10467e-23
26.102223	8.73144e-23
26.070748	9.40667e-23
26.039272	1.01341e-22
26.007797	1.09178e-22
25.976322	1.17621e-22
25.944846	1.26716e-22
25.913371	1.36515e-22
25.881896	1.47071e-22
25.850420	1.58443e-22
25.818945	1.70695e-22
25.787469	1.83894e-22
25.755994	1.98113e-22
25.724519	2.13431e-22
25.693043	2.29934e-22
25.661568	2.47712e-22
25.630093	2.66865e-22
25.598617	2.87498e-22
25.567142	3.09726e-22
25.535667	3.33673e-22
25.504191	3.59471e-22
25.472716	3.87262e-22
25.441241	4.17202e-22
25.409765	4.49456e-22
25.378290	4.84204e-22
25.346815	5.21637e-22
25.315339	5.61963e-22
25.283864	6.05406e-22
25.252389	6.52207e-22
25.220913	7.02625e-22
25.189438	7.5694e-22
25.157963	8.15453e-22
25.126487	8.78488e-22
25.095012	9.46394e-22
25.063536	1.01955e-21
25.032061	1.09836e-21
25.000586	1.18326e-21
24.969110	1.27471e-21
24.937635	1.37324e-21
24.906160	1.47938e-21
24.874684	1.59373e-21
24.843209	1.71691e-21
24.811734	1.8496e-21
24.780258	1.99255e-21
24.748783	2.14655e-21
24.717308	2.31245e-21
24.685832	2.49116e-21
24.654357	2.68369e-21
24.622882	2.89109e-21
24.591406	3.11451e-21
24.559931	3.3552e-21
24.528456	3.61448e-21
24.496980	3.8938e-21
24.465505	4.1947e-21
24.434030	4.51884e-21
24.402554	4.86802e-21
24.371079	5.24418e-21
24.339604	5.64941e-21
24.308128	6.08593e-21
24.276653	6.55618e-21
24.245177	7.06276e-21
24.213702	7.60846e-21
24.182227	8.19633e-21
24.150751	8.8296e-21
24.119276	9.51179e-21
24.087801	1.02467e-20
24.056325	1.10383e-20
24.024850	1.18911e-20
23.993375	1.28098e-20
23.961899	1.37994e-20
23.930424	1.48655e-20
23.898949	1.60139e-20
23.867473	1.7251e-20
23.835998	1.85836e-20
23.804523	2.00192e-20
23.773047	2.15656e-20
23.741572	2.32314e-20
23.710097	2.50259e-20
23.678621	2.6959e-20
23.647146	2.90414e-20
23.615671	3.12846e-20
23.584195	3.3701e-20
23.552720	3.6304e-20
23.521244	3.9108e-20
23.489769	4.21285e-20
23.458294	4.53822e-20
23.426818	4.88872e-20
23.395343	5.26628e-20
23.363868	5.67299e-20
23.332392	6.11111e-20
23.300917	6.58305e-20
23.269442	7.09142e-20
23.237966	7.63905e-20
23.206491	8.22896e-20
23.175016	8.86441e-20
23.143540	9.54891e-20
23.112065	1.02863e-19
23.080590	1.10805e-19
23.049114	1.19361e-19
23.017639	1.28578e-19
22.986164	1.38505e-19
22.954688	1.49199e-19
22.923213	1.60719e-19
22.891738	1.73128e-19
22.860262	1.86494e-19
22.828787	2.00893e-19
22.797312	2.16402e-19
22.765836	2.33109e-19
22.734361	2.51105e-19
22.702885	2.7049e-19
22.671410	2.91371e-19
22.639935	3.13864e-19
22.608459	3.38092e-19
22.576984	3.6419e-19
22.545509	3.92303e-19
22.514033	4.22584e-19
22.482558	4.55203e-19
22.451083	4.90338e-19
22.419607	5.28185e-19
22.388132	5.68952e-19
22.356657	6.12865e-19
22.325181	6.60166e-19
22.293706	7.11117e-19
22.262231	7.65998e-19
22.230755	8.25115e-19
22.199280	8.88792e-19
22.167805	9.57382e-19
22.136329	1.03126e-18
22.104854	1.11084e-18
22.073379	1.19657e-18
22.041903	1.2889e-18
22.010428	1.38836e-18
21.978952	1.49548e-18
21.947477	1.61088e-18
21.916002	1.73517e-18
21.884526	1.86905e-18
21.853051	2.01326e-18
21.821576	2.16859e-18
21.790100	2.3359e-18
21.758625	2.51611e-18
21.727150	2.71023e-18
21.695674	2.91931e-18
21.664199	3.14452e-18
21.632724	3.3871e-18
21.601248	3.64839e-18
21.569773	3.92982e-18
21.538298	4.23296e-18
21.506822	4.55948e-18
21.475347	4.91117e-18
21.443872	5.28998e-18
21.412396	5.698e-18
21.380921	6.13749e-18
21.349446	6.61085e-18
21.317970	7.12072e-18
21.286495	7.66989e-18
21.255020	8.26141e-18
21.223544	8.89853e-18
21.192069	9.58476e-18
21.160593	1.03239e-17
21.129118	1.112e-17
21.097643	1.19775e-17
21.066167	1.29011e-17
21.034692	1.38959e-17
21.003217	1.49674e-17
20.971741	1.61214e-17
20.940266	1.73644e-17
20.908791	1.87032e-17
20.877315	2.01452e-17
20.845840	2.16984e-17
20.814365	2.33712e-17
20.782889	2.5173e-17
20.751414	2.71136e-17
20.719939	2.92037e-17
20.688463	3.1455e-17
20.656988	3.38797e-17
20.625513	3.64912e-17
20.594037	3.9304e-17
20.562562	4.23335e-17
20.531087	4.55965e-17
20.499611	4.91108e-17
20.468136	5.28959e-17
20.436660	5.69726e-17
20.405185	6.13634e-17
20.373710	6.60925e-17
20.342234	7.11859e-17
20.310759	7.66716e-17
20.279284	8.258e-17
20.247808	8.89434e-17
20.216333	9.57971e-17
20.184858	1.03179e-16
20.153382	1.11129e-16
20.121907	1.19691e-16
20.090432	1.28913e-16
20.058956	1.38845e-16
20.027481	1.49542e-16
19.996006	1.61063e-16
19.964530	1.73471e-16
19.933055	1.86835e-16
19.901580	2.01227e-16
19.870104	2.16728e-16
19.838629	2.33422e-16
19.807154	2.51402e-16
19.775678	2.70767e-16
19.744203	2.91622e-16
19.712728	3.14082e-16
19.681252	3.38272e-16
19.649777	3.64325e-16
19.618301	3.92383e-16
19.586826	4.226e-16
19.555351	4.55144e-16
19.523875	4.90193e-16
19.492400	5.2794e-16
19.460925	5.68592e-16
19.429449	6.12373e-16
19.397974	6.59523e-16
19.366499	7.10303e-16
19.335023	7.6499e-16
19.303548	8.23886e-16
19.272073	8.87314e-16
19.240597	9.55623e-16
19.209122	1.02919e-15
19.177647	1.10841e-15
19.146171	1.19374e-15
19.114696	1.28562e-15
19.083221	1.38458e-15
19.051745	1.49115e-15
19.020270	1.60592e-15
18.988795	1.72951e-15
18.957319	1.86262e-15
18.925844	2.00596e-15
18.894368	2.16033e-15
18.862893	2.32658e-15
18.831418	2.50561e-15
18.799942	2.69841e-15
18.768467	2.90604e-15
18.736992	3.12964e-15
18.705516	3.37043e-15
18.674041	3.62974e-15
18.642566	3.90899e-15
18.611090	4.20972e-15
18.579615	4.53356e-15
18.548140	4.88231e-15
18.516664	5.25787e-15
18.485189	5.66231e-15
18.453714	6.09784e-15
18.422238	6.56685e-15
18.390763	7.07192e-15
18.359288	7.61581e-15
18.327812	8.20151e-15
18.296337	8.83223e-15
18.264862	9.51142e-15
18.233386	1.02428e-14
18.201911	1.10304e-14
18.170436	1.18786e-14
18.138960	1.27919e-14
18.107485	1.37754e-14
18.076009	1.48345e-14
18.044534	1.59749e-14
18.013059	1.7203e-14
17.981583	1.85255e-14
17.950108	1.99495e-14
17.918633	2.14829e-14
17.887157	2.31342e-14
17.855682	2.49123e-14
17.824207	2.6827e-14
17.792731	2.88887e-14
17.761256	3.11088e-14
17.729781	3.34994e-14
17.698305	3.60737e-14
17.666830	3.88456e-14
17.635355	4.18304e-14
17.603879	4.50444e-14
17.572404	4.85052e-14
17.540929	5.22317e-14
17.509453	5.62443e-14
17.477978	6.0565e-14
17.446503	6.52175e-14
17.415027	7.0227e-14
17.383552	7.56212e-14
17.352076	8.14294e-14
17.320601	8.76834e-14
17.289126	9.44175e-14
17.257650	1.01668e-13
17.226175	1.09476e-13
17.194700	1.17882e-13
17.163224	1.26934e-13
17.131749	1.3668e-13
17.100274	1.47174e-13
17.068798	1.58473e-13
17.037323	1.70639e-13
17.005848	1.83739e-13
16.974372	1.97843e-13
16.942897	2.1303e-13
16.911422	2.29381e-13
16.879946	2.46986e-13
16.848471	2.65942e-13
16.816996	2.86351e-13
16.785520	3.08326e-13
16.754045	3.31986e-13
16.722570	3.5746e-13
16.691094	3.84887e-13
16.659619	4.14417e-13
16.628144	4.46211e-13
16.596668	4.80443e-13
16.565193	5.17299e-13
16.533717	5.5698e-13
16.502242	5.99702e-13
16.470767	6.45699e-13
16.439291	6.95222e-13
16.407816	7.48539e-13
16.376341	8.05942e-13
16.344865	8.67744e-13
16.313390	9.34282e-13
16.281915	1.00592e-12
16.250439	1.08304e-12
16.218964	1.16607e-12
16.187489	1.25546e-12
16.156013	1.3517e-12
16.124538	1.45532e-12
16.093063	1.56686e-12
16.061587	1.68695e-12
16.030112	1.81624e-12
15.998637	1.95542e-12
15.967161	2.10526e-12
15.935686	2.26658e-12
15.904211	2.44024e-12
15.872735	2.6272e-12
15.841260	2.82847e-12
15.809784	3.04515e-12
15.778309	3.27841e-12
15.746834	3.52952e-12
15.715358	3.79985e-12
15.683883	4.09087e-12
15.652408	4.40415e-12
15.620932	4.74141e-12
15.589457	5.10446e-12
15.557982	5.49529e-12
15.526506	5.91601e-12
15.495031	6.36891e-12
15.463556	6.85646e-12
15.432080	7.38128e-12
15.400605	7.94625e-12
15.369130	8.55441e-12
15.337654	9.20907e-12
15.306179	9.91378e-12
15.274704	1.06724e-11
15.243228	1.14889e-11
15.211753	1.23679e-11
15.180278	1.33141e-11
15.148802	1.43326e-11
15.117327	1.54289e-11
15.085852	1.6609e-11
15.054376	1.78792e-11
15.022901	1.92465e-11
14.991425	2.07182e-11
14.959950	2.23024e-11
14.928475	2.40075e-11
14.896999	2.58429e-11
14.865524	2.78184e-11
14.834049	2.99448e-11
14.802573	3.22335e-11
14.771098	3.46969e-11
14.739623	3.73484e-11
14.708147	4.02023e-11
14.676672	4.32741e-11
14.645197	4.65802e-11
14.613721	5.01387e-11
14.582246	5.39686e-11
14.550771	5.80908e-11
14.519295	6.25274e-11
14.487820	6.73025e-11
14.456345	7.24417e-11
14.424869	7.7973e-11
14.393394	8.3926e-11
14.361919	9.03329e-11
14.330443	9.72284e-11
14.298968	1.04649e-10
14.267492	1.12636e-10
14.236017	1.21232e-10
14.204542	1.30482e-10
14.173066	1.40438e-10
14.141591	1.51152e-10
14.110116	1.62682e-10
14.078640	1.75091e-10
14.047165	1.88445e-10
14.015690	2.02816e-10
13.984214	2.18281e-10
13.952739	2.34924e-10
13.921264	2.52835e-10
13.889788	2.72108e-10
13.858313	2.92849e-10
13.826838	3.15168e-10
13.795362	3.39186e-10
13.763887	3.65031e-10
13.732412	3.92843e-10
13.700936	4.2277e-10
13.669461	4.54974e-10
13.637986	4.89626e-10
13.606510	5.26915e-10
13.575035	5.67038e-10
13.543560	6.10211e-10
13.512084	6.56667e-10
13.480609	7.06653e-10
13.449133	7.60438e-10
13.417658	8.1831e-10
13.386183	8.80579e-10
13.354707	9.47577e-10
13.323232	1.01967e-09
13.291757	1.09723e-09
13.260281	1.18068e-09
13.228806	1.27047e-09
13.197331	1.36707e-09
13.165855	1.47101e-09
13.134380	1.58283e-09
13.102905	1.70314e-09
13.071429	1.83257e-09
13.039954	1.97182e-09
13.008479	2.12164e-09
12.977003	2.28281e-09
12.945528	2.45621e-09
12.914053	2.64275e-09
12.882577	2.84342e-09
12.851102	3.05931e-09
12.819627	3.29155e-09
12.788151	3.54139e-09
12.756676	3.81015e-09
12.725200	4.09926e-09
12.693725	4.41027e-09
12.662250	4.74482e-09
12.630774	5.10469e-09
12.599299	5.49179e-09
12.567824	5.90819e-09
12.536348	6.35609e-09
12.504873	6.83786e-09
12.473398	7.35606e-09
12.441922	7.91345e-09
12.410447	8.51297e-09
12.378972	9.1578e-09
12.347496	9.85135e-09
12.316021	1.05973e-08
12.284546	1.13996e-08
12.253070	1.22625e-08
12.221595	1.31905e-08
12.190120	1.41886e-08
12.158644	1.5262e-08
12.127169	1.64164e-08
12.095694	1.76579e-08
12.064218	1.8993e-08
12.032743	2.04288e-08
12.001268	2.19728e-08
11.969792	2.36331e-08
11.938317	2.54186e-08
11.906841	2.73386e-08
11.875366	2.94032e-08
11.843891	3.16233e-08
11.812415	3.40104e-08
11.780940	3.65773e-08
11.749465	3.93372e-08
11.717989	4.23047e-08
11.686514	4.54954e-08
11.655039	4.8926e-08
11.623563	5.26143e-08
11.592088	5.65799e-08
11.560613	6.08432e-08
11.529137	6.54268e-08
11.497662	7.03544e-08
11.466187	7.56519e-08
11.434711	8.13468e-08
11.403236	8.74689e-08
11.371761	9.405e-08
11.340285	1.01124e-07
11.308810	1.08729e-07
11.277335	1.16903e-07
11.245859	1.2569e-07
11.214384	1.35134e-07
11.182908	1.45285e-07
11.151433	1.56195e-07
11.119958	1.67921e-07
11.088482	1.80524e-07
11.057007	1.94069e-07
11.025532	2.08625e-07
10.994056	2.24269e-07
10.962581	2.4108e-07
10.931106	2.59145e-07
10.899630	2.78559e-07
10.868155	2.99419e-07
10.836680	3.21834e-07
10.805204	3.45919e-07
10.773729	3.71798e-07
10.742254	3.99602e-07
10.710778	4.29475e-07
10.679303	4.6157e-07
10.647828	4.96051e-07
10.616352	5.33093e-07
10.584877	5.72886e-07
10.553402	6.15632e-07
10.521926	6.6155e-07
10.490451	7.10873e-07
10.458976	7.63851e-07
10.427500	8.20753e-07
10.396025	8.81868e-07
10.364549	9.47505e-07
10.333074	1.018e-06
10.301599	1.0937e-06
10.270123	1.17499e-06
10.238648	1.26228e-06
10.207173	1.35601e-06
10.175697	1.45666e-06
10.144222	1.56471e-06
10.112747	1.68073e-06
10.081271	1.80528e-06
10.049796	1.93899e-06
10.018321	2.08253e-06
9.986845	2.2366e-06
9.955370	2.40198e-06
9.923895	2.57948e-06
9.892419	2.76999e-06
9.860944	2.97444e-06
9.829469	3.19384e-06
9.797993	3.42928e-06
9.766518	3.68191e-06
9.735043	3.95297e-06
9.703567	4.24378e-06
9.672092	4.55577e-06
9.640616	4.89045e-06
9.609141	5.24946e-06
9.577666	5.63452e-06
9.546190	6.04752e-06
9.514715	6.49043e-06
9.483240	6.96539e-06
9.451764	7.47467e-06
9.420289	8.02073e-06
9.388814	8.60616e-06
9.357338	9.23374e-06
9.325863	9.90646e-06
9.294388	1.06275e-05
9.262912	1.14002e-05
9.231437	1.22283e-05
9.199962	1.31156e-05
9.168486	1.40663e-05
9.137011	1.50847e-05
9.105536	1.61756e-05
9.074060	1.7344e-05
9.042585	1.85952e-05
9.011110	1.9935e-05
8.979634	2.13695e-05
8.948159	2.29051e-05
8.916684	2.45487e-05
8.885208	2.63077e-05
8.853733	2.81899e-05
8.822257	3.02036e-05
8.790782	3.23576e-05
8.759307	3.46613e-05
8.727831	3.71248e-05
8.696356	3.97585e-05
8.664881	4.25737e-05
8.633405	4.55822e-05
8.601930	4.87967e-05
8.570455	5.22305e-05
8.538979	5.58976e-05
8.507504	5.9813e-05
8.476029	6.39922e-05
8.444553	6.8452e-05
8.413078	7.32095e-05
8.381603	7.82833e-05
8.350127	8.36923e-05
8.318652	8.94568e-05
8.287177	9.55977e-05
8.255701	0.000102137
8.224226	0.000109098
8.192751	0.000116503
8.161275	0.000124377
8.129800	0.000132746
8.098324	0.000141636
8.066849	0.000151072
8.035374	0.00016108
8.003898	0.000171689
7.972423	0.000182924
7.940948	0.000194811
7.909472	0.000207375
7.877997	0.000220638
7.846522	0.000234623
7.815046	0.000249346
7.783571	0.000264819
7.752096	0.00028105
7.720620	0.000298037
7.689145	0.000315767
7.657670	0.000334213
7.626194	0.000353328
7.594719	0.000373038
7.563244	0.000393233
7.531768	0.000413748
7.500293	0.00043434
7.468818	0.000454639
7.437342	0.000474042
7.405867	0.000491436
&
```
