## Supplementary material for "All-at-once RNA folding with 3D motif prediction framed by evolutionary information": RF04180_BTnc231.cacofold.helixcov

```
# RMs = 4 L = 229

# RM_HELIX NESTED 183-183 191-191, nbp = 1 nbp_cov = 1
# pvals: 1.55949e-06
# aggregated NONE
NESTED  ::::::::::::::::::::::::::::::::::::::::::::::::::::::::::::::::::::::::::::::::::::::::::::::::::::::::::::::::::::::::::::::::::::::::::<____>::::::::::::::::::::::::::::::::::::::
        ::::::::::::::::::::::::::::::::::::::::::::::::::::::::::::::::::::::::::::::::::::::::::::::::::::::::::::::::::::::::::::::::::::::::::<____>::::::::::::::::::::::::::::::::::::::

# RM_HELIX NESTED 3-6 193-196, nbp = 4 nbp_cov = 0
# pvals: 0.692526,0.0552061,0.184494,0.692526
# aggregated NONE
NESTED  ::<<<<___________________________________________________________________________________________________________________________________________>>>>:::::::::::::::::::::::::::::::::
        ::::::::::::::::::::::::::::::::::::::::::::::::::::::::::::::::::::::::::::::::::::::::::::::::::::::::::::::::::::::::::::::::::::::::::::::::::::::::::::::::::::::::::::::::::::::

# RM_HELIX NESTED 198-211 216-228, nbp = 13 nbp_cov = 0
# pvals: 0.692526,0.692526,0.692526,0.692526,0.692526,0.692526,0.692526,0.692526,0.692526,0.0666717,0.692526,0.692526,0.692526
# aggregated NONE
NESTED  ::::::::::::::::::::::::::::::::::::::::::::::::::::::::::::::::::::::::::::::::::::::::::::::::::::::::::::::::::::::::::::::::::::::::::::::::::::::<<<<<<<<-<<<<<____>>>>>>>>>>>>>:
        ::::::::::::::::::::::::::::::::::::::::::::::::::::::::::::::::::::::::::::::::::::::::::::::::::::::::::::::::::::::::::::::::::::::::::::::::::::::::::::::::::::::::::::::::::::::

# RM_HL GNRA-tetraloop 212-215, nbp = 0 nbp_cov = 0 nhl_b_cov 0/1
# aggregated NONE
RM_HL   ::::::::::::::::::::::::::::::::::::::::::::::::::::::::::::::::::::::::::::::::::::::::::::::::::::::::::::::::::::::::::::::::::::::::::::::::::::::::::::::::::::xxxx:::::::::::::: GNRA-tetraloop
```
