## Supplementary material for "All-at-once RNA folding with 3D motif prediction framed by evolutionary information": RF04180_BTnc231.cacofold.power

```
# Power analysis of CaCoFold structure 
#
# Powertype = SINGLE SUBSTITUTIONS
# covary  left_pos      right_pos    substitutions      power
#----------------------------------------------------------------
          3		196		0		0.00
          4		195		1		0.00
          5		194		2		0.00
          6		193		0		0.00
     *    183		191		4		0.07
          198		228		0		0.00
          199		227		0		0.00
          200		226		0		0.00
          201		225		0		0.00
          202		224		0		0.00
          203		223		0		0.00
          204		222		0		0.00
          205		221		0		0.00
          207		220		0		0.00
          208		219		2		0.00
          209		218		0		0.00
          210		217		0		0.00
          211		216		0		0.00
#
# BPAIRS 18
# avg substitutions per BP  0.5
# BPAIRS expected to covary 0.1 +/- 0.2
# BPAIRS observed to covary 1
#
```
