## Supplementary material for "All-at-once RNA folding with 3D motif prediction framed by evolutionary information": RF04180_BTnc231.cov

```
#
# Method Target_E-val [cov_min,cov_max] [FP | TP True Found | Sen PPV F] 
# GTp    0.05           [-2.48,8.40]    [1 | 0 50 1 | 0.00 0.00 0.00] 
#
# #tests = 50 (base pairs) 16421 (others)
# in_given  left_pos       right_pos        score      E-value          pvalue      substitutions      power
#----------------------------------------------------------------------------------------------------------------
 	       183	       191	8.39657	0.0256085	1.55949e-06	4		0.07
```
