## Supplementary material for "All-at-once RNA folding with 3D motif prediction framed by evolutionary information": RF04180_BTnc231.helixcov

```
# RMs = 4 L = 229

# RM_HELIX NESTED 45-51 56-62, nbp = 7 nbp_cov = 0
# pvals: 0.692526,0.692526,0.692526,0.692526,0.692526,0.692526,0.692526
# aggregated NONE
NESTED  ::::::::::::::::::::::::::::::::::::::::::::<<<<<<<____>>>>>>>::::::::::::::::::::::::::::::::::::::::::::::::::::::::::::::::::::::::::::::::::::::::::::::::::::::::::::::::::::::::
        ::::::::::::::::::::::::::::::::::::::::::::::::::::::::::::::::::::::::::::::::::::::::::::::::::::::::::::::::::::::::::::::::::::::::::::::::::::::::::::::::::::::::::::::::::::::

# RM_HELIX NESTED 25-40 66-79, nbp = 14 nbp_cov = 0
# pvals: 0.121696,0.692526,0.692526,0.692526,0.692526,0.692526,0.692526,0.692526,0.692526,0.692526,0.692526,0.692526,0.692526,0.692526
# aggregated NONE
NESTED  ::::::::::::::::::::::::<<<<<<<<--<<<<<<_________________________>>>>>>>>>>>>>>:::::::::::::::::::::::::::::::::::::::::::::::::::::::::::::::::::::::::::::::::::::::::::::::::::::::
        ::::::::::::::::::::::::::::::::::::::::::::::::::::::::::::::::::::::::::::::::::::::::::::::::::::::::::::::::::::::::::::::::::::::::::::::::::::::::::::::::::::::::::::::::::::::

# RM_HELIX NESTED 83-104 175-196, nbp = 16 nbp_cov = 0
# pvals: 0.0786595,0.973526,0.184494,0.074358,0.765026,0.987657,0.00638091,0.0552061,0.937982,0.0786595,0.0505312,0.0118845,0.842259,0.894096,0.00111104,0.0031601
# aggregated NONE
NESTED  :::::::::::::::::::::::::::::::::::::::::::::::::::::::::::::::::::::::::::::::<<<<<<<<<-<<<<<<<__________________________________>>>>>>>->>->>->>>>>:::::::::::::::::::::::::::::::::
        ::::::::::::::::::::::::::::::::::::::::::::::::::::::::::::::::::::::::::::::::::::::::::::::::::::::::::::::::::::::::::::::::::::::::::::::::::::::::::::::::::::::::::::::::::::::

# RM_HELIX NESTED 198-211 216-228, nbp = 13 nbp_cov = 0
# pvals: 0.692526,0.692526,0.692526,0.692526,0.692526,0.692526,0.692526,0.692526,0.692526,0.0666717,0.692526,0.692526,0.692526
# aggregated NONE
NESTED  ::::::::::::::::::::::::::::::::::::::::::::::::::::::::::::::::::::::::::::::::::::::::::::::::::::::::::::::::::::::::::::::::::::::::::::::::::::::<<<<<<<<<-<<<<____>>>>>>>>>>>>>:
        ::::::::::::::::::::::::::::::::::::::::::::::::::::::::::::::::::::::::::::::::::::::::::::::::::::::::::::::::::::::::::::::::::::::::::::::::::::::::::::::::::::::::::::::::::::::
```
