## Supplementary material for "All-at-once RNA folding with 3D motif prediction framed by evolutionary information": RF04180_BTnc231.sorted.cacofold.cov

```
# The predicted CaCoFold structure
# BPAIRS observed to covary 1
#
#
# Method Target_E-val [cov_min,cov_max] [FP | TP True Found | Sen PPV F] 
# GTp    0.05         [-2.48,8.40]     [0 | 1 199 1 | 0.50 100.00 1.00] 
#
# in_fold in_given   left_pos       right_pos      score           E-value    pvalue       substitutions      power
#-----------------------------------------------------------------------------------------------------------------------
*	 	       183	       191	8.39657	0.0256085	1.55949e-06	4		0.07
```
