## Supplementary material for "All-at-once RNA folding with 3D motif prediction framed by evolutionary information": RF04180_BTnc231.surv

```
4.022073	0.02
2.808276	0.04
2.319134	0.06
1.757526	0.08
0.380682	0.1
0.290100	0.12
0.108936	0.14
0.054587	0.16
0.036471	0.2
0.018355	0.22
0.000238	0.24
-0.017878	0.88
-0.054111	0.9
-0.126576	0.92
-0.217158	0.94
-0.362089	0.96
-0.615718	0.98
-0.887464	1
&
8.388119	6.08976e-05
6.703296	0.000121795
6.685180	0.000182693
5.652547	0.000243591
4.964125	0.000304488
4.927892	0.000365386
4.384401	0.000426283
4.311935	0.000487181
4.275702	0.000548079
3.877142	0.000608976
3.750328	0.000669874
3.714095	0.000730772
3.605397	0.000791669
3.569164	0.000852567
3.551047	0.000913464
3.333651	0.00103526
3.261185	0.00109616
3.206836	0.00115705
3.043789	0.00121795
3.025673	0.00127885
2.971323	0.00133975
2.880742	0.00140065
2.844509	0.00146154
2.772043	0.00158334
2.735811	0.00164424
2.663345	0.00170513
2.518414	0.00176603
2.482181	0.00182693
2.445949	0.00188783
2.427832	0.00194872
2.409716	0.00207052
2.355367	0.00213142
2.319134	0.00243591
2.301018	0.0024968
2.282901	0.00322757
2.264785	0.00353206
2.246669	0.00371476
2.228552	0.00377565
2.192319	0.00389745
2.156087	0.00401924
2.137970	0.00414104
2.101738	0.00420194
2.083621	0.00444553
2.047388	0.00456732
2.029272	0.00499361
2.011156	0.0051154
1.993039	0.0052372
1.956807	0.00535899
1.938690	0.00548079
1.884341	0.00584617
1.866225	0.00633335
1.848108	0.00645515
1.829992	0.00651605
1.793759	0.00657694
1.775643	0.00669874
1.757526	0.00682053
1.739410	0.00688143
1.703177	0.00700323
1.685061	0.00724682
1.666945	0.00742951
1.648828	0.0076122
1.630712	0.0077949
1.612595	0.00797759
1.594479	0.00803849
1.576363	0.00809938
1.558246	0.00846477
1.540130	0.00870836
1.522014	0.00889105
1.503897	0.00907375
1.485781	0.00919554
1.467664	0.00925644
1.431432	0.00931734
1.413315	0.00943913
1.395199	0.00956093
1.377083	0.00992631
1.358966	0.00998721
1.340850	0.0101699
1.322733	0.0102917
1.286501	0.0105353
1.268384	0.0105962
1.250268	0.0109616
1.214035	0.0111443
1.195919	0.0112661
1.177803	0.0114488
1.141570	0.0119968
1.123453	0.0122404
1.105337	0.0123013
1.087221	0.0124231
1.069104	0.0125449
1.050988	0.013093
1.032872	0.0132757
1.014755	0.013702
0.996639	0.0139456
0.978522	0.0140674
0.960406	0.0144936
0.942290	0.0150417
0.924173	0.0153462
0.887941	0.015468
0.869824	0.0156507
0.851708	0.0168077
0.833591	0.0169904
0.815475	0.017234
0.797359	0.0174167
0.779242	0.0182084
0.761126	0.0190001
0.743010	0.019609
0.724893	0.0200353
0.706777	0.0204007
0.688660	0.020827
0.670544	0.0210097
0.652428	0.0211315
0.634311	0.0219231
0.616195	0.0227757
0.598079	0.0230802
0.579962	0.0233238
0.561846	0.0242373
0.543729	0.0245417
0.525613	0.0252116
0.507497	0.0254552
0.489380	0.0264296
0.471264	0.0269168
0.453148	0.0271603
0.435031	0.0275257
0.416915	0.0277693
0.398798	0.0284392
0.380682	0.0286828
0.362566	0.0294136
0.344449	0.0301443
0.326333	0.0326411
0.308217	0.0355642
0.290100	0.0403142
0.271984	0.0408623
0.253867	0.0417149
0.235751	0.0425674
0.217635	0.0428719
0.199518	0.0438463
0.181402	0.0447598
0.163286	0.0462213
0.145169	0.0471348
0.127053	0.0485963
0.108936	0.0494489
0.090820	0.0582181
0.072704	0.0655259
0.054587	0.071372
0.036471	0.0958529
0.018355	0.136045
0.000238	0.187443
-0.017878	0.800256
-0.035995	0.887461
-0.054111	0.895987
-0.072227	0.900128
-0.090344	0.906157
-0.108460	0.910115
-0.126576	0.913647
-0.144693	0.920833
-0.162809	0.929359
-0.180926	0.931247
-0.199042	0.934535
-0.217158	0.937397
-0.235275	0.941843
-0.253391	0.945375
-0.271507	0.949455
-0.289624	0.951586
-0.307740	0.954205
-0.325857	0.956763
-0.343973	0.958711
-0.362089	0.95999
-0.380206	0.961756
-0.398322	0.962609
-0.416438	0.964618
-0.434555	0.966324
-0.452671	0.967663
-0.470787	0.970647
-0.488904	0.972596
-0.507020	0.974484
-0.525137	0.975519
-0.543253	0.976494
-0.561369	0.977711
-0.579486	0.978442
-0.597602	0.979477
-0.615718	0.98033
-0.633835	0.981609
-0.651951	0.982522
-0.670068	0.98301
-0.688184	0.983558
-0.706300	0.984593
-0.724417	0.984958
-0.742533	0.985689
-0.760649	0.985872
-0.778766	0.98642
-0.796882	0.98709
-0.814999	0.987699
-0.833115	0.988064
-0.851231	0.988978
-0.869348	0.989465
-0.887464	0.98983
-0.905580	0.990926
-0.923697	0.991413
-0.941813	0.991779
-0.959930	0.991962
-0.978046	0.992327
-0.996162	0.99251
-1.014279	0.992875
-1.032395	0.993058
-1.050511	0.99324
-1.068628	0.993484
-1.086744	0.993849
-1.104861	0.994093
-1.122977	0.994276
-1.141093	0.994702
-1.159210	0.994824
-1.177326	0.995372
-1.195442	0.995554
-1.213559	0.995859
-1.231675	0.996042
-1.249792	0.996224
-1.267908	0.996407
-1.286024	0.99659
-1.304141	0.996651
-1.322257	0.996712
-1.340373	0.996894
-1.358490	0.997138
-1.376606	0.997199
-1.394723	0.997321
-1.412839	0.997625
-1.430955	0.997747
-1.449072	0.997929
-1.467188	0.99799
-1.503421	0.998112
-1.521537	0.998173
-1.539654	0.998295
-1.557770	0.998478
-1.575886	0.998599
-1.594003	0.998721
-1.612119	0.998782
-1.630235	0.998843
-1.648352	0.998904
-1.666468	0.998965
-1.684585	0.999026
-1.702701	0.999087
-1.720817	0.999208
-1.738934	0.999269
-1.775166	0.99933
-1.920097	0.999391
-1.992563	0.999452
-2.046912	0.999513
-2.065028	0.999574
-2.083145	0.999635
-2.101261	0.999756
-2.137494	0.999817
-2.191843	0.999878
-2.481705	1
&
7.344700	3.03564e-06
7.337370	9.10692e-06
7.264904	1.21426e-05
7.210555	1.51782e-05
7.083740	1.82138e-05
7.065624	2.73207e-05
6.775762	3.03564e-05
6.757646	3.3392e-05
6.685180	3.64277e-05
6.504016	4.24989e-05
6.449667	4.85702e-05
6.413434	5.46415e-05
6.377202	5.76771e-05
6.232271	6.37484e-05
6.141689	6.6784e-05
5.996758	6.98197e-05
5.779361	7.28553e-05
5.761245	7.5891e-05
5.743129	7.89266e-05
5.670663	8.19622e-05
5.580081	8.49979e-05
5.525732	8.80335e-05
5.507616	9.10692e-05
5.435150	9.71404e-05
5.417034	0.000100176
5.398918	0.000115354
5.380801	0.000121426
5.362685	0.000124461
5.326452	0.000130532
5.308336	0.000133568
5.253987	0.000136604
5.235870	0.000139639
5.217754	0.000142675
5.199637	0.000148746
5.181521	0.000151782
5.163405	0.000157853
5.145288	0.000160889
5.127172	0.000163924
5.109056	0.00016696
5.090939	0.000173031
5.072823	0.000182138
5.054706	0.000191245
5.036590	0.000197316
5.018474	0.000206423
5.000357	0.000218566
4.982241	0.000224637
4.964125	0.000227673
4.946008	0.000230709
4.927892	0.00023678
4.891659	0.000242851
4.873543	0.000248922
4.855426	0.000264101
4.837310	0.000276243
4.819194	0.000279279
4.801077	0.000288386
4.782961	0.000294457
4.764844	0.000306599
4.746728	0.000321778
4.728612	0.000324813
4.710495	0.000346063
4.692379	0.000352134
4.656146	0.000376419
4.638030	0.000394633
4.619913	0.000397669
4.601797	0.00040374
4.583681	0.000415882
4.565564	0.000424989
4.547448	0.000458381
4.529332	0.000470524
4.511215	0.000485702
4.493099	0.000506952
4.474982	0.000528201
4.456866	0.000558557
4.438750	0.000598021
4.420633	0.000628377
4.402517	0.00064052
4.384401	0.000673912
4.366284	0.00068909
4.348168	0.000698197
4.330052	0.000731589
4.311935	0.00073766
4.293819	0.000771052
4.275702	0.000792302
4.257586	0.000831765
4.239470	0.000859086
4.221353	0.000862121
4.203237	0.000874264
4.185121	0.00090462
4.167004	0.000910692
4.148888	0.000913727
4.130771	0.000934977
4.112655	0.000965333
4.094539	0.00100176
4.076422	0.00103515
4.058306	0.0010564
4.040190	0.00107765
4.022073	0.00111104
4.003957	0.00113836
3.985840	0.00115658
3.967724	0.00117479
3.949608	0.00122033
3.931491	0.00123247
3.913375	0.00124158
3.895259	0.00127193
3.877142	0.00130229
3.859026	0.00135997
3.840909	0.00139032
3.822793	0.00143586
3.804677	0.00146014
3.786560	0.00147228
3.768444	0.00149961
3.750328	0.00151175
3.732211	0.00154818
3.714095	0.00159371
3.695978	0.00162407
3.677862	0.00163924
3.659746	0.00165746
3.641629	0.00168478
3.623513	0.00169996
3.605397	0.00173335
3.587280	0.00175763
3.569164	0.00178799
3.551047	0.00180013
3.532931	0.00181531
3.514815	0.0018487
3.496698	0.00189424
3.478582	0.00192763
3.460466	0.00194888
3.442349	0.00199441
3.424233	0.00204602
3.406116	0.00208852
3.388000	0.00210066
3.369884	0.00212191
3.351767	0.00214316
3.333651	0.00217048
3.315535	0.00221905
3.297418	0.00227066
3.279302	0.00228584
3.261185	0.00229798
3.243069	0.00231923
3.224953	0.00233744
3.206836	0.00236476
3.188720	0.0024103
3.170604	0.00243155
3.152487	0.0024528
3.134371	0.00250137
3.116254	0.00253172
3.098138	0.00255601
3.080022	0.00258333
3.061905	0.00259851
3.043789	0.00261368
3.025673	0.00264708
3.007556	0.00266833
2.989440	0.00270779
2.971323	0.002726
2.953207	0.00275332
2.935091	0.00280493
2.916974	0.00281707
2.898858	0.00286868
2.880742	0.00290814
2.862625	0.00293243
2.844509	0.00297796
2.826392	0.00307814
2.808276	0.0031601
2.790160	0.0032451
2.772043	0.00334527
2.753927	0.0034242
2.735811	0.00353348
2.717694	0.00358509
2.699578	0.0036458
2.681462	0.00374294
2.663345	0.00380973
2.645229	0.00387044
2.627112	0.0039949
2.608996	0.00405865
2.590880	0.004174
2.572763	0.00435614
2.554647	0.0044715
2.536531	0.00455953
2.518414	0.00467185
2.500298	0.00482667
2.482181	0.00498452
2.464065	0.00525469
2.445949	0.00540344
2.427832	0.00562504
2.409716	0.00574343
2.391600	0.00585575
2.373483	0.00599235
2.355367	0.00609556
2.337250	0.00625645
2.319134	0.00638091
2.301018	0.00652359
2.282901	0.00667537
2.264785	0.00681804
2.246669	0.0070184
2.228552	0.00721875
2.210436	0.00734928
2.192319	0.00757999
2.174203	0.00779552
2.156087	0.0079473
2.137970	0.0081598
2.119854	0.00832979
2.101738	0.00849675
2.083621	0.00865157
2.065505	0.00888531
2.047388	0.00907352
2.029272	0.00931637
2.011156	0.00957137
1.993039	0.00981725
1.974923	0.010054
1.956807	0.0102331
1.938690	0.0105003
1.920574	0.0106247
1.902457	0.0107583
1.884341	0.0108949
1.866225	0.0110467
1.848108	0.0111438
1.829992	0.0113017
1.811876	0.0114686
1.793759	0.0115992
1.775643	0.0117206
1.757526	0.0118845
1.739410	0.0120029
1.721294	0.0120909
1.703177	0.0121426
1.685061	0.012352
1.666945	0.012522
1.648828	0.0126222
1.630712	0.0127406
1.612595	0.0129197
1.594479	0.01312
1.576363	0.0132627
1.558246	0.0134479
1.540130	0.0137029
1.522014	0.0139305
1.503897	0.0143525
1.485781	0.0148261
1.467664	0.0152844
1.449548	0.0157671
1.431432	0.016095
1.413315	0.0164016
1.395199	0.0166839
1.377083	0.0168933
1.358966	0.0170815
1.340850	0.0172576
1.322733	0.0175612
1.304617	0.0178921
1.286501	0.0182078
1.268384	0.0185599
1.250268	0.0191276
1.232152	0.0198197
1.214035	0.0202993
1.195919	0.0208488
1.177803	0.0211918
1.159686	0.0215409
1.141570	0.0217595
1.123453	0.0222148
1.105337	0.0226489
1.087221	0.0231862
1.069104	0.0239239
1.050988	0.0248892
1.032872	0.0260913
1.014755	0.0274847
0.996639	0.0288841
0.978522	0.0297948
0.960406	0.0303898
0.942290	0.0310758
0.924173	0.0318985
0.906057	0.0325633
0.887941	0.0333131
0.869824	0.0340113
0.851708	0.0346609
0.833591	0.0352104
0.815475	0.0356748
0.797359	0.0360846
0.779242	0.0366068
0.761126	0.0371289
0.743010	0.0376935
0.724893	0.0383826
0.706777	0.0389594
0.688660	0.0397031
0.670544	0.0403588
0.652428	0.0409325
0.634311	0.0415306
0.616195	0.0420891
0.598079	0.0427691
0.579962	0.0433064
0.561846	0.0438893
0.543729	0.0444964
0.525613	0.0450276
0.507497	0.045568
0.489380	0.0462662
0.471264	0.0468824
0.453148	0.0475017
0.435031	0.0482515
0.416915	0.0490195
0.398798	0.049833
0.380682	0.0505312
0.362566	0.0513205
0.344449	0.0521462
0.326333	0.0530235
0.308217	0.0540222
0.290100	0.0552061
0.271984	0.0562898
0.253867	0.0575739
0.235751	0.058518
0.217635	0.0595896
0.199518	0.0605337
0.181402	0.0615719
0.163286	0.0625827
0.145169	0.0637879
0.127053	0.0650355
0.108936	0.0666717
0.090820	0.0684263
0.072704	0.0706272
0.054587	0.074358
0.036471	0.0786595
0.018355	0.121696
0.000238	0.184494
-0.017878	0.692526
-0.035995	0.731434
-0.054111	0.765026
-0.072227	0.791737
-0.090344	0.812313
-0.108460	0.828963
-0.126576	0.842259
-0.144693	0.855525
-0.162809	0.867097
-0.180926	0.877433
-0.199042	0.886661
-0.217158	0.894096
-0.235275	0.901321
-0.253391	0.908454
-0.271507	0.914774
-0.289624	0.920029
-0.307740	0.92526
-0.325857	0.92971
-0.343973	0.933984
-0.362089	0.937982
-0.380206	0.941874
-0.398322	0.945422
-0.416438	0.948655
-0.434555	0.952192
-0.452671	0.95544
-0.470787	0.958154
-0.488904	0.960719
-0.507020	0.962801
-0.525137	0.964841
-0.543253	0.966572
-0.561369	0.968499
-0.579486	0.970169
-0.597602	0.972057
-0.615718	0.973526
-0.633835	0.97498
-0.651951	0.976386
-0.670068	0.977697
-0.688184	0.978666
-0.706300	0.979786
-0.724417	0.980797
-0.742533	0.981689
-0.760649	0.982545
-0.778766	0.983277
-0.796882	0.983935
-0.814999	0.984764
-0.833115	0.985526
-0.851231	0.98627
-0.869348	0.987032
-0.887464	0.987657
-0.905580	0.98827
-0.923697	0.988929
-0.941813	0.98957
-0.959930	0.990289
-0.978046	0.99092
-0.996162	0.991546
-1.014279	0.992095
-1.032395	0.992705
-1.050511	0.993215
-1.068628	0.993816
-1.086744	0.994405
-1.104861	0.994773
-1.122977	0.995176
-1.141093	0.995592
-1.159210	0.995975
-1.177326	0.996281
-1.195442	0.996558
-1.213559	0.996858
-1.231675	0.997134
-1.249792	0.997374
-1.267908	0.997611
-1.286024	0.997826
-1.304141	0.997993
-1.322257	0.998151
-1.340373	0.998273
-1.358490	0.998476
-1.376606	0.998594
-1.394723	0.998689
-1.412839	0.998831
-1.430955	0.998898
-1.449072	0.998986
-1.467188	0.999065
-1.485304	0.999162
-1.503421	0.999268
-1.521537	0.999338
-1.539654	0.99939
-1.557770	0.999423
-1.575886	0.999457
-1.594003	0.999469
-1.612119	0.999493
-1.630235	0.999551
-1.648352	0.999575
-1.666468	0.999611
-1.684585	0.99963
-1.702701	0.999669
-1.720817	0.999696
-1.738934	0.999733
-1.757050	0.999748
-1.775166	0.99976
-1.793283	0.999778
-1.811399	0.999797
-1.829516	0.999806
-1.847632	0.999812
-1.865748	0.999836
-1.883865	0.999842
-1.901981	0.999866
-1.920097	0.999885
-1.938214	0.999894
-1.956330	0.999909
-1.974447	0.999915
-1.992563	0.999921
-2.010679	0.999924
-2.028796	0.99993
-2.046912	0.999936
-2.065028	0.999939
-2.101261	0.999951
-2.119377	0.999954
-2.137494	0.999961
-2.155610	0.999973
-2.173727	0.999982
-2.191843	0.999985
-2.228076	0.999988
-2.336774	0.999991
-2.354890	0.999994
-2.427356	0.999997
-2.608520	1
&
26.939286	2.50562e-18
26.921169	2.573e-18
26.903053	2.6422e-18
26.884937	2.71325e-18
26.866820	2.78622e-18
26.848704	2.86115e-18
26.830587	2.93809e-18
26.812471	3.0171e-18
26.794355	3.09824e-18
26.776238	3.18156e-18
26.758122	3.26712e-18
26.740006	3.35499e-18
26.721889	3.44521e-18
26.703773	3.53786e-18
26.685657	3.63301e-18
26.667540	3.73071e-18
26.649424	3.83104e-18
26.631307	3.93407e-18
26.613191	4.03986e-18
26.595075	4.14851e-18
26.576958	4.26007e-18
26.558842	4.37464e-18
26.540726	4.49228e-18
26.522609	4.61309e-18
26.504493	4.73715e-18
26.486376	4.86455e-18
26.468260	4.99537e-18
26.450144	5.12971e-18
26.432027	5.26767e-18
26.413911	5.40933e-18
26.395795	5.5548e-18
26.377678	5.70419e-18
26.359562	5.85759e-18
26.341445	6.01512e-18
26.323329	6.17688e-18
26.305213	6.343e-18
26.287096	6.51358e-18
26.268980	6.68875e-18
26.250864	6.86863e-18
26.232747	7.05335e-18
26.214631	7.24303e-18
26.196514	7.43782e-18
26.178398	7.63784e-18
26.160282	7.84325e-18
26.142165	8.05418e-18
26.124049	8.27078e-18
26.105933	8.49321e-18
26.087816	8.72161e-18
26.069700	8.95617e-18
26.051583	9.19703e-18
26.033467	9.44436e-18
26.015351	9.69835e-18
25.997234	9.95917e-18
25.979118	1.0227e-17
25.961002	1.0502e-17
25.942885	1.07845e-17
25.924769	1.10745e-17
25.906652	1.13723e-17
25.888536	1.16782e-17
25.870420	1.19922e-17
25.852303	1.23147e-17
25.834187	1.26459e-17
25.816071	1.2986e-17
25.797954	1.33352e-17
25.779838	1.36939e-17
25.761721	1.40621e-17
25.743605	1.44403e-17
25.725489	1.48287e-17
25.707372	1.52275e-17
25.689256	1.5637e-17
25.671140	1.60575e-17
25.653023	1.64893e-17
25.634907	1.69328e-17
25.616790	1.73882e-17
25.598674	1.78558e-17
25.580558	1.8336e-17
25.562441	1.88291e-17
25.544325	1.93355e-17
25.526209	1.98555e-17
25.508092	2.03895e-17
25.489976	2.09378e-17
25.471859	2.15009e-17
25.453743	2.20791e-17
25.435627	2.26729e-17
25.417510	2.32827e-17
25.399394	2.39088e-17
25.381278	2.45518e-17
25.363161	2.52121e-17
25.345045	2.58901e-17
25.326928	2.65864e-17
25.308812	2.73014e-17
25.290696	2.80356e-17
25.272579	2.87896e-17
25.254463	2.95638e-17
25.236347	3.03589e-17
25.218230	3.11754e-17
25.200114	3.20138e-17
25.181998	3.28747e-17
25.163881	3.37588e-17
25.145765	3.46667e-17
25.127648	3.55991e-17
25.109532	3.65564e-17
25.091416	3.75396e-17
25.073299	3.85491e-17
25.055183	3.95859e-17
25.037067	4.06505e-17
25.018950	4.17437e-17
25.000834	4.28663e-17
24.982717	4.40192e-17
24.964601	4.5203e-17
24.946485	4.64187e-17
24.928368	4.7667e-17
24.910252	4.8949e-17
24.892136	5.02654e-17
24.874019	5.16172e-17
24.855903	5.30054e-17
24.837786	5.44309e-17
24.819670	5.58947e-17
24.801554	5.73979e-17
24.783437	5.89416e-17
24.765321	6.05267e-17
24.747205	6.21545e-17
24.729088	6.38261e-17
24.710972	6.55426e-17
24.692855	6.73053e-17
24.674739	6.91154e-17
24.656623	7.09741e-17
24.638506	7.28829e-17
24.620390	7.4843e-17
24.602274	7.68558e-17
24.584157	7.89227e-17
24.566041	8.10452e-17
24.547924	8.32249e-17
24.529808	8.54631e-17
24.511692	8.77615e-17
24.493575	9.01217e-17
24.475459	9.25455e-17
24.457343	9.50344e-17
24.439226	9.75902e-17
24.421110	1.00215e-16
24.402993	1.0291e-16
24.384877	1.05678e-16
24.366761	1.0852e-16
24.348644	1.11438e-16
24.330528	1.14435e-16
24.312412	1.17513e-16
24.294295	1.20673e-16
24.276179	1.23919e-16
24.258062	1.27251e-16
24.239946	1.30673e-16
24.221830	1.34188e-16
24.203713	1.37797e-16
24.185597	1.41502e-16
24.167481	1.45308e-16
24.149364	1.49216e-16
24.131248	1.53229e-16
24.113131	1.5735e-16
24.095015	1.61582e-16
24.076899	1.65927e-16
24.058782	1.7039e-16
24.040666	1.74972e-16
24.022550	1.79678e-16
24.004433	1.8451e-16
23.986317	1.89472e-16
23.968200	1.94568e-16
23.950084	1.99801e-16
23.931968	2.05174e-16
23.913851	2.10692e-16
23.895735	2.16358e-16
23.877619	2.22177e-16
23.859502	2.28153e-16
23.841386	2.34288e-16
23.823269	2.40589e-16
23.805153	2.4706e-16
23.787037	2.53704e-16
23.768920	2.60528e-16
23.750804	2.67534e-16
23.732688	2.74729e-16
23.714571	2.82118e-16
23.696455	2.89705e-16
23.678338	2.97497e-16
23.660222	3.05498e-16
23.642106	3.13714e-16
23.623989	3.22151e-16
23.605873	3.30815e-16
23.587757	3.39712e-16
23.569640	3.48848e-16
23.551524	3.5823e-16
23.533408	3.67864e-16
23.515291	3.77758e-16
23.497175	3.87917e-16
23.479058	3.9835e-16
23.460942	4.09063e-16
23.442826	4.20065e-16
23.424709	4.31362e-16
23.406593	4.42963e-16
23.388477	4.54877e-16
23.370360	4.6711e-16
23.352244	4.79673e-16
23.334127	4.92573e-16
23.316011	5.05821e-16
23.297895	5.19425e-16
23.279778	5.33394e-16
23.261662	5.4774e-16
23.243546	5.62471e-16
23.225429	5.77598e-16
23.207313	5.93132e-16
23.189196	6.09084e-16
23.171080	6.25465e-16
23.152964	6.42287e-16
23.134847	6.59561e-16
23.116731	6.77299e-16
23.098615	6.95515e-16
23.080498	7.1422e-16
23.062382	7.33429e-16
23.044265	7.53154e-16
23.026149	7.7341e-16
23.008033	7.9421e-16
22.989916	8.1557e-16
22.971800	8.37505e-16
22.953684	8.60029e-16
22.935567	8.83159e-16
22.917451	9.06911e-16
22.899334	9.31302e-16
22.881218	9.56349e-16
22.863102	9.8207e-16
22.844985	1.00848e-15
22.826869	1.03561e-15
22.808753	1.06346e-15
22.790636	1.09206e-15
22.772520	1.12143e-15
22.754403	1.15159e-15
22.736287	1.18256e-15
22.718171	1.21437e-15
22.700054	1.24703e-15
22.681938	1.28056e-15
22.663822	1.31501e-15
22.645705	1.35037e-15
22.627589	1.38669e-15
22.609472	1.42398e-15
22.591356	1.46228e-15
22.573240	1.50161e-15
22.555123	1.542e-15
22.537007	1.58347e-15
22.518891	1.62605e-15
22.500774	1.66979e-15
22.482658	1.7147e-15
22.464541	1.76081e-15
22.446425	1.80817e-15
22.428309	1.8568e-15
22.410192	1.90674e-15
22.392076	1.95802e-15
22.373960	2.01068e-15
22.355843	2.06476e-15
22.337727	2.12029e-15
22.319610	2.17731e-15
22.301494	2.23587e-15
22.283378	2.29601e-15
22.265261	2.35776e-15
22.247145	2.42117e-15
22.229029	2.48629e-15
22.210912	2.55315e-15
22.192796	2.62182e-15
22.174679	2.69234e-15
22.156563	2.76475e-15
22.138447	2.8391e-15
22.120330	2.91546e-15
22.102214	2.99387e-15
22.084098	3.07439e-15
22.065981	3.15708e-15
22.047865	3.24199e-15
22.029748	3.32918e-15
22.011632	3.41872e-15
21.993516	3.51067e-15
21.975399	3.60509e-15
21.957283	3.70205e-15
21.939167	3.80162e-15
21.921050	3.90386e-15
21.902934	4.00886e-15
21.884818	4.11668e-15
21.866701	4.22739e-15
21.848585	4.34109e-15
21.830468	4.45785e-15
21.812352	4.57774e-15
21.794236	4.70086e-15
21.776119	4.82729e-15
21.758003	4.95712e-15
21.739887	5.09045e-15
21.721770	5.22735e-15
21.703654	5.36795e-15
21.685537	5.51232e-15
21.667421	5.66057e-15
21.649305	5.81282e-15
21.631188	5.96916e-15
21.613072	6.1297e-15
21.594956	6.29456e-15
21.576839	6.46385e-15
21.558723	6.6377e-15
21.540606	6.81623e-15
21.522490	6.99955e-15
21.504374	7.18781e-15
21.486257	7.38113e-15
21.468141	7.57964e-15
21.450025	7.7835e-15
21.431908	7.99284e-15
21.413792	8.20782e-15
21.395675	8.42857e-15
21.377559	8.65526e-15
21.359443	8.88805e-15
21.341326	9.1271e-15
21.323210	9.37258e-15
21.305094	9.62466e-15
21.286977	9.88352e-15
21.268861	1.01493e-14
21.250744	1.04223e-14
21.232628	1.07026e-14
21.214512	1.09905e-14
21.196395	1.12861e-14
21.178279	1.15896e-14
21.160163	1.19013e-14
21.142046	1.22214e-14
21.123930	1.25501e-14
21.105813	1.28877e-14
21.087697	1.32343e-14
21.069581	1.35902e-14
21.051464	1.39558e-14
21.033348	1.43311e-14
21.015232	1.47166e-14
20.997115	1.51124e-14
20.978999	1.55188e-14
20.960882	1.59362e-14
20.942766	1.63648e-14
20.924650	1.6805e-14
20.906533	1.7257e-14
20.888417	1.77211e-14
20.870301	1.81977e-14
20.852184	1.86872e-14
20.834068	1.91898e-14
20.815951	1.97059e-14
20.797835	2.02359e-14
20.779719	2.07802e-14
20.761602	2.13391e-14
20.743486	2.1913e-14
20.725370	2.25024e-14
20.707253	2.31076e-14
20.689137	2.37291e-14
20.671020	2.43674e-14
20.652904	2.50227e-14
20.634788	2.56958e-14
20.616671	2.63869e-14
20.598555	2.70966e-14
20.580439	2.78254e-14
20.562322	2.85738e-14
20.544206	2.93423e-14
20.526089	3.01315e-14
20.507973	3.09419e-14
20.489857	3.17741e-14
20.471740	3.26287e-14
20.453624	3.35063e-14
20.435508	3.44075e-14
20.417391	3.53329e-14
20.399275	3.62832e-14
20.381159	3.72591e-14
20.363042	3.82613e-14
20.344926	3.92903e-14
20.326809	4.03471e-14
20.308693	4.14323e-14
20.290577	4.25467e-14
20.272460	4.3691e-14
20.254344	4.48661e-14
20.236228	4.60729e-14
20.218111	4.73121e-14
20.199995	4.85846e-14
20.181878	4.98913e-14
20.163762	5.12332e-14
20.145646	5.26112e-14
20.127529	5.40263e-14
20.109413	5.54794e-14
20.091297	5.69716e-14
20.073180	5.85039e-14
20.055064	6.00775e-14
20.036947	6.16934e-14
20.018831	6.33527e-14
20.000715	6.50567e-14
19.982598	6.68065e-14
19.964482	6.86033e-14
19.946366	7.04485e-14
19.928249	7.23433e-14
19.910133	7.42891e-14
19.892016	7.62873e-14
19.873900	7.83391e-14
19.855784	8.04462e-14
19.837667	8.26099e-14
19.819551	8.48319e-14
19.801435	8.71135e-14
19.783318	8.94566e-14
19.765202	9.18627e-14
19.747085	9.43335e-14
19.728969	9.68708e-14
19.710853	9.94763e-14
19.692736	1.02152e-13
19.674620	1.04899e-13
19.656504	1.07721e-13
19.638387	1.10618e-13
19.620271	1.13594e-13
19.602154	1.16649e-13
19.584038	1.19786e-13
19.565922	1.23008e-13
19.547805	1.26317e-13
19.529689	1.29714e-13
19.511573	1.33203e-13
19.493456	1.36786e-13
19.475340	1.40465e-13
19.457223	1.44243e-13
19.439107	1.48123e-13
19.420991	1.52107e-13
19.402874	1.56198e-13
19.384758	1.60399e-13
19.366642	1.64714e-13
19.348525	1.69144e-13
19.330409	1.73693e-13
19.312292	1.78365e-13
19.294176	1.83163e-13
19.276060	1.88089e-13
19.257943	1.93148e-13
19.239827	1.98344e-13
19.221711	2.03678e-13
19.203594	2.09157e-13
19.185478	2.14782e-13
19.167361	2.2056e-13
19.149245	2.26492e-13
19.131129	2.32584e-13
19.113012	2.3884e-13
19.094896	2.45264e-13
19.076780	2.51861e-13
19.058663	2.58635e-13
19.040547	2.65592e-13
19.022430	2.72736e-13
19.004314	2.80071e-13
18.986198	2.87605e-13
18.968081	2.9534e-13
18.949965	3.03284e-13
18.931849	3.11442e-13
18.913732	3.19819e-13
18.895616	3.28421e-13
18.877499	3.37255e-13
18.859383	3.46326e-13
18.841267	3.55642e-13
18.823150	3.65207e-13
18.805034	3.75031e-13
18.786918	3.85118e-13
18.768801	3.95477e-13
18.750685	4.06114e-13
18.732569	4.17038e-13
18.714452	4.28255e-13
18.696336	4.39774e-13
18.678219	4.51603e-13
18.660103	4.6375e-13
18.641987	4.76224e-13
18.623870	4.89033e-13
18.605754	5.02187e-13
18.587638	5.15695e-13
18.569521	5.29566e-13
18.551405	5.4381e-13
18.533288	5.58437e-13
18.515172	5.73458e-13
18.497056	5.88882e-13
18.478939	6.04722e-13
18.460823	6.20988e-13
18.442707	6.37691e-13
18.424590	6.54844e-13
18.406474	6.72458e-13
18.388357	6.90545e-13
18.370241	7.09119e-13
18.352125	7.28193e-13
18.334008	7.4778e-13
18.315892	7.67894e-13
18.297776	7.88549e-13
18.279659	8.09759e-13
18.261543	8.3154e-13
18.243426	8.53907e-13
18.225310	8.76875e-13
18.207194	9.00462e-13
18.189077	9.24682e-13
18.170961	9.49555e-13
18.152845	9.75096e-13
18.134728	1.00132e-12
18.116612	1.02826e-12
18.098495	1.05592e-12
18.080379	1.08432e-12
18.062263	1.11348e-12
18.044146	1.14344e-12
18.026030	1.17419e-12
18.007914	1.20578e-12
17.989797	1.23821e-12
17.971681	1.27151e-12
17.953564	1.30572e-12
17.935448	1.34084e-12
17.917332	1.3769e-12
17.899215	1.41394e-12
17.881099	1.45197e-12
17.862983	1.49103e-12
17.844866	1.53114e-12
17.826750	1.57232e-12
17.808633	1.61461e-12
17.790517	1.65805e-12
17.772401	1.70264e-12
17.754284	1.74844e-12
17.736168	1.79547e-12
17.718052	1.84377e-12
17.699935	1.89336e-12
17.681819	1.94429e-12
17.663702	1.99659e-12
17.645586	2.0503e-12
17.627470	2.10545e-12
17.609353	2.16208e-12
17.591237	2.22024e-12
17.573121	2.27996e-12
17.555004	2.34129e-12
17.536888	2.40427e-12
17.518771	2.46894e-12
17.500655	2.53535e-12
17.482539	2.60355e-12
17.464422	2.67358e-12
17.446306	2.7455e-12
17.428190	2.81935e-12
17.410073	2.89519e-12
17.391957	2.97306e-12
17.373840	3.05303e-12
17.355724	3.13516e-12
17.337608	3.21949e-12
17.319491	3.30609e-12
17.301375	3.39502e-12
17.283259	3.48635e-12
17.265142	3.58013e-12
17.247026	3.67643e-12
17.228909	3.77532e-12
17.210793	3.87687e-12
17.192677	3.98116e-12
17.174560	4.08825e-12
17.156444	4.19822e-12
17.138328	4.31115e-12
17.120211	4.42711e-12
17.102095	4.5462e-12
17.083979	4.66849e-12
17.065862	4.79407e-12
17.047746	4.92303e-12
17.029629	5.05545e-12
17.011513	5.19144e-12
16.993397	5.33109e-12
16.975280	5.47449e-12
16.957164	5.62175e-12
16.939048	5.77297e-12
16.920931	5.92826e-12
16.902815	6.08773e-12
16.884698	6.25149e-12
16.866582	6.41965e-12
16.848466	6.59234e-12
16.830349	6.76967e-12
16.812233	6.95177e-12
16.794117	7.13877e-12
16.776000	7.3308e-12
16.757884	7.528e-12
16.739767	7.7305e-12
16.721651	7.93844e-12
16.703535	8.15199e-12
16.685418	8.37127e-12
16.667302	8.59646e-12
16.649186	8.8277e-12
16.631069	9.06517e-12
16.612953	9.30902e-12
16.594836	9.55943e-12
16.576720	9.81658e-12
16.558604	1.00806e-11
16.540487	1.03518e-11
16.522371	1.06303e-11
16.504255	1.09162e-11
16.486138	1.12099e-11
16.468022	1.15114e-11
16.449905	1.18211e-11
16.431789	1.21391e-11
16.413673	1.24656e-11
16.395556	1.28009e-11
16.377440	1.31453e-11
16.359324	1.34989e-11
16.341207	1.3862e-11
16.323091	1.42349e-11
16.304974	1.46178e-11
16.286858	1.50111e-11
16.268742	1.54149e-11
16.250625	1.58295e-11
16.232509	1.62553e-11
16.214393	1.66926e-11
16.196276	1.71417e-11
16.178160	1.76028e-11
16.160043	1.80763e-11
16.141927	1.85626e-11
16.123811	1.90619e-11
16.105694	1.95747e-11
16.087578	2.01012e-11
16.069462	2.0642e-11
16.051345	2.11973e-11
16.033229	2.17675e-11
16.015112	2.2353e-11
15.996996	2.29543e-11
15.978880	2.35718e-11
15.960763	2.42059e-11
15.942647	2.48571e-11
15.924531	2.55258e-11
15.906414	2.62124e-11
15.888298	2.69176e-11
15.870181	2.76417e-11
15.852065	2.83853e-11
15.833949	2.91488e-11
15.815832	2.9933e-11
15.797716	3.07382e-11
15.779600	3.15651e-11
15.761483	3.24142e-11
15.743367	3.32862e-11
15.725250	3.41816e-11
15.707134	3.51012e-11
15.689018	3.60454e-11
15.670901	3.70151e-11
15.652785	3.80108e-11
15.634669	3.90334e-11
15.616552	4.00834e-11
15.598436	4.11617e-11
15.580320	4.2269e-11
15.562203	4.34061e-11
15.544087	4.45738e-11
15.525970	4.57729e-11
15.507854	4.70042e-11
15.489738	4.82687e-11
15.471621	4.95672e-11
15.453505	5.09006e-11
15.435389	5.22699e-11
15.417272	5.36761e-11
15.399156	5.512e-11
15.381039	5.66029e-11
15.362923	5.81256e-11
15.344807	5.96892e-11
15.326690	6.1295e-11
15.308574	6.29439e-11
15.290458	6.46372e-11
15.272341	6.63761e-11
15.254225	6.81617e-11
15.236108	6.99954e-11
15.217992	7.18784e-11
15.199876	7.3812e-11
15.181759	7.57977e-11
15.163643	7.78368e-11
15.145527	7.99308e-11
15.127410	8.20811e-11
15.109294	8.42892e-11
15.091177	8.65568e-11
15.073061	8.88853e-11
15.054945	9.12765e-11
15.036828	9.37321e-11
15.018712	9.62537e-11
15.000596	9.88431e-11
14.982479	1.01502e-10
14.964363	1.04233e-10
14.946246	1.07037e-10
14.928130	1.09916e-10
14.910014	1.12873e-10
14.891897	1.1591e-10
14.873781	1.19028e-10
14.855665	1.2223e-10
14.837548	1.25519e-10
14.819432	1.28895e-10
14.801315	1.32363e-10
14.783199	1.35924e-10
14.765083	1.39581e-10
14.746966	1.43336e-10
14.728850	1.47192e-10
14.710734	1.51152e-10
14.692617	1.55218e-10
14.674501	1.59394e-10
14.656384	1.63682e-10
14.638268	1.68086e-10
14.620152	1.72608e-10
14.602035	1.77251e-10
14.583919	1.8202e-10
14.565803	1.86917e-10
14.547686	1.91945e-10
14.529570	1.97109e-10
14.511453	2.02412e-10
14.493337	2.07857e-10
14.475221	2.13449e-10
14.457104	2.19192e-10
14.438988	2.25089e-10
14.420872	2.31144e-10
14.402755	2.37363e-10
14.384639	2.43749e-10
14.366522	2.50306e-10
14.348406	2.57041e-10
14.330290	2.63956e-10
14.312173	2.71057e-10
14.294057	2.78349e-10
14.275941	2.85838e-10
14.257824	2.93528e-10
14.239708	3.01425e-10
14.221591	3.09534e-10
14.203475	3.17862e-10
14.185359	3.26414e-10
14.167242	3.35195e-10
14.149126	3.44213e-10
14.131010	3.53474e-10
14.112893	3.62984e-10
14.094777	3.72749e-10
14.076660	3.82778e-10
14.058544	3.93076e-10
14.040428	4.03651e-10
14.022311	4.14511e-10
14.004195	4.25663e-10
13.986079	4.37115e-10
13.967962	4.48875e-10
13.949846	4.60952e-10
13.931730	4.73353e-10
13.913613	4.86088e-10
13.895497	4.99166e-10
13.877380	5.12596e-10
13.859264	5.26387e-10
13.841148	5.40549e-10
13.823031	5.55092e-10
13.804915	5.70026e-10
13.786799	5.85363e-10
13.768682	6.01111e-10
13.750566	6.17284e-10
13.732449	6.33892e-10
13.714333	6.50946e-10
13.696217	6.6846e-10
13.678100	6.86444e-10
13.659984	7.04913e-10
13.641868	7.23878e-10
13.623751	7.43354e-10
13.605635	7.63354e-10
13.587518	7.83892e-10
13.569402	8.04982e-10
13.551286	8.2664e-10
13.533169	8.48881e-10
13.515053	8.7172e-10
13.496937	8.95174e-10
13.478820	9.19259e-10
13.460704	9.43991e-10
13.442587	9.6939e-10
13.424471	9.95471e-10
13.406355	1.02225e-09
13.388238	1.04976e-09
13.370122	1.078e-09
13.352006	1.10701e-09
13.333889	1.13679e-09
13.315773	1.16738e-09
13.297656	1.19879e-09
13.279540	1.23104e-09
13.261424	1.26416e-09
13.243307	1.29817e-09
13.225191	1.3331e-09
13.207075	1.36897e-09
13.188958	1.4058e-09
13.170842	1.44363e-09
13.152725	1.48247e-09
13.134609	1.52236e-09
13.116493	1.56332e-09
13.098376	1.60538e-09
13.080260	1.64857e-09
13.062144	1.69293e-09
13.044027	1.73848e-09
13.025911	1.78526e-09
13.007794	1.83329e-09
12.989678	1.88262e-09
12.971562	1.93327e-09
12.953445	1.98529e-09
12.935329	2.03871e-09
12.917213	2.09356e-09
12.899096	2.14989e-09
12.880980	2.20774e-09
12.862863	2.26714e-09
12.844747	2.32814e-09
12.826631	2.39078e-09
12.808514	2.45511e-09
12.790398	2.52117e-09
12.772282	2.58901e-09
12.754165	2.65867e-09
12.736049	2.7302e-09
12.717932	2.80366e-09
12.699816	2.8791e-09
12.681700	2.95657e-09
12.663583	3.03612e-09
12.645467	3.11782e-09
12.627351	3.20171e-09
12.609234	3.28786e-09
12.591118	3.37632e-09
12.573001	3.46717e-09
12.554885	3.56046e-09
12.536769	3.65627e-09
12.518652	3.75465e-09
12.500536	3.85567e-09
12.482420	3.95942e-09
12.464303	4.06596e-09
12.446187	4.17536e-09
12.428070	4.28771e-09
12.409954	4.40309e-09
12.391838	4.52156e-09
12.373721	4.64323e-09
12.355605	4.76817e-09
12.337489	4.89647e-09
12.319372	5.02822e-09
12.301256	5.16352e-09
12.283140	5.30246e-09
12.265023	5.44514e-09
12.246907	5.59166e-09
12.228790	5.74212e-09
12.210674	5.89663e-09
12.192558	6.0553e-09
12.174441	6.21824e-09
12.156325	6.38556e-09
12.138209	6.55739e-09
12.120092	6.73384e-09
12.101976	6.91504e-09
12.083859	7.10111e-09
12.065743	7.29219e-09
12.047627	7.48842e-09
12.029510	7.68992e-09
12.011394	7.89685e-09
11.993278	8.10934e-09
11.975161	8.32756e-09
11.957045	8.55165e-09
11.938928	8.78176e-09
11.920812	9.01807e-09
11.902696	9.26074e-09
11.884579	9.50994e-09
11.866463	9.76585e-09
11.848347	1.00286e-08
11.830230	1.02985e-08
11.812114	1.05756e-08
11.793997	1.08602e-08
11.775881	1.11525e-08
11.757765	1.14526e-08
11.739648	1.17608e-08
11.721532	1.20772e-08
11.703416	1.24022e-08
11.685299	1.2736e-08
11.667183	1.30787e-08
11.649066	1.34306e-08
11.630950	1.37921e-08
11.612834	1.41632e-08
11.594717	1.45444e-08
11.576601	1.49357e-08
11.558485	1.53377e-08
11.540368	1.57504e-08
11.522252	1.61743e-08
11.504135	1.66095e-08
11.486019	1.70565e-08
11.467903	1.75155e-08
11.449786	1.79869e-08
11.431670	1.84709e-08
11.413554	1.8968e-08
11.395437	1.94784e-08
11.377321	2.00026e-08
11.359204	2.05409e-08
11.341088	2.10937e-08
11.322972	2.16613e-08
11.304855	2.22442e-08
11.286739	2.28429e-08
11.268623	2.34576e-08
11.250506	2.40889e-08
11.232390	2.47371e-08
11.214273	2.54029e-08
11.196157	2.60865e-08
11.178041	2.67885e-08
11.159924	2.75094e-08
11.141808	2.82498e-08
11.123692	2.901e-08
11.105575	2.97908e-08
11.087459	3.05925e-08
11.069342	3.14158e-08
11.051226	3.22613e-08
11.033110	3.31295e-08
11.014993	3.40211e-08
10.996877	3.49367e-08
10.978761	3.58769e-08
10.960644	3.68424e-08
10.942528	3.7834e-08
10.924411	3.88522e-08
10.906295	3.98978e-08
10.888179	4.09716e-08
10.870062	4.20742e-08
10.851946	4.32066e-08
10.833830	4.43694e-08
10.815713	4.55635e-08
10.797597	4.67898e-08
10.779481	4.80491e-08
10.761364	4.93422e-08
10.743248	5.06702e-08
10.725131	5.20339e-08
10.707015	5.34343e-08
10.688899	5.48724e-08
10.670782	5.63493e-08
10.652666	5.78658e-08
10.634550	5.94232e-08
10.616433	6.10226e-08
10.598317	6.26649e-08
10.580200	6.43515e-08
10.562084	6.60835e-08
10.543968	6.78621e-08
10.525851	6.96886e-08
10.507735	7.15642e-08
10.489619	7.34903e-08
10.471502	7.54683e-08
10.453386	7.74995e-08
10.435269	7.95854e-08
10.417153	8.17274e-08
10.399037	8.39271e-08
10.380920	8.6186e-08
10.362804	8.85057e-08
10.344688	9.08879e-08
10.326571	9.33342e-08
10.308455	9.58463e-08
10.290338	9.84261e-08
10.272222	1.01075e-07
10.254106	1.03796e-07
10.235989	1.0659e-07
10.217873	1.09459e-07
10.199757	1.12405e-07
10.181640	1.1543e-07
10.163524	1.18537e-07
10.145407	1.21728e-07
10.127291	1.25004e-07
10.109175	1.28369e-07
10.091058	1.31824e-07
10.072942	1.35372e-07
10.054826	1.39016e-07
10.036709	1.42758e-07
10.018593	1.46601e-07
10.000476	1.50547e-07
9.982360	1.54599e-07
9.964244	1.5876e-07
9.946127	1.63034e-07
9.928011	1.67422e-07
9.909895	1.71929e-07
9.891778	1.76557e-07
9.873662	1.81309e-07
9.855545	1.8619e-07
9.837429	1.91202e-07
9.819313	1.96348e-07
9.801196	2.01634e-07
9.783080	2.07061e-07
9.764964	2.12635e-07
9.746847	2.18359e-07
9.728731	2.24237e-07
9.710614	2.30273e-07
9.692498	2.36472e-07
9.674382	2.42837e-07
9.656265	2.49374e-07
9.638149	2.56087e-07
9.620033	2.62981e-07
9.601916	2.7006e-07
9.583800	2.7733e-07
9.565683	2.84796e-07
9.547567	2.92462e-07
9.529451	3.00335e-07
9.511334	3.0842e-07
9.493218	3.16723e-07
9.475102	3.25249e-07
9.456985	3.34005e-07
9.438869	3.42997e-07
9.420752	3.52231e-07
9.402636	3.61713e-07
9.384520	3.7145e-07
9.366403	3.8145e-07
9.348287	3.91719e-07
9.330171	4.02265e-07
9.312054	4.13094e-07
9.293938	4.24215e-07
9.275821	4.35636e-07
9.257705	4.47364e-07
9.239589	4.59408e-07
9.221472	4.71776e-07
9.203356	4.84477e-07
9.185240	4.9752e-07
9.167123	5.10915e-07
9.149007	5.2467e-07
9.130891	5.38795e-07
9.112774	5.53301e-07
9.094658	5.68198e-07
9.076541	5.83495e-07
9.058425	5.99205e-07
9.040309	6.15337e-07
9.022192	6.31904e-07
9.004076	6.48917e-07
8.985960	6.66389e-07
8.967843	6.8433e-07
8.949727	7.02755e-07
8.931610	7.21676e-07
8.913494	7.41107e-07
8.895378	7.61061e-07
8.877261	7.81552e-07
8.859145	8.02595e-07
8.841029	8.24205e-07
8.822912	8.46397e-07
8.804796	8.69186e-07
8.786679	8.92589e-07
8.768563	9.16623e-07
8.750447	9.41303e-07
8.732330	9.66649e-07
8.714214	9.92677e-07
8.696098	1.01941e-06
8.677981	1.04685e-06
8.659865	1.07504e-06
8.641748	1.10399e-06
8.623632	1.13372e-06
8.605516	1.16424e-06
8.587399	1.19559e-06
8.569283	1.22779e-06
8.551167	1.26085e-06
8.533050	1.2948e-06
8.514934	1.32967e-06
8.496817	1.36547e-06
8.478701	1.40224e-06
8.460585	1.44e-06
8.442468	1.47878e-06
8.424352	1.5186e-06
8.406236	1.55949e-06
8.388119	1.60149e-06
8.370003	1.64462e-06
8.351886	1.68891e-06
8.333770	1.73439e-06
8.315654	1.78109e-06
8.297537	1.82906e-06
8.279421	1.87832e-06
8.261305	1.9289e-06
8.243188	1.98085e-06
8.225072	2.03419e-06
8.206955	2.08897e-06
8.188839	2.14523e-06
8.170723	2.20301e-06
8.152606	2.26234e-06
8.134490	2.32327e-06
8.116374	2.38584e-06
8.098257	2.45009e-06
8.080141	2.51608e-06
8.062024	2.58384e-06
8.043908	2.65343e-06
8.025792	2.7249e-06
8.007675	2.79829e-06
7.989559	2.87366e-06
7.971443	2.95105e-06
7.953326	3.03054e-06
7.935210	3.11216e-06
7.917093	3.19599e-06
7.898977	3.28207e-06
7.880861	3.37047e-06
7.862744	3.46126e-06
7.844628	3.55449e-06
7.826512	3.65023e-06
7.808395	3.74855e-06
7.790279	3.84952e-06
7.772162	3.95321e-06
7.754046	4.0597e-06
7.735930	4.16905e-06
7.717813	4.28136e-06
7.699697	4.39668e-06
7.681581	4.51512e-06
7.663464	4.63675e-06
7.645348	4.76165e-06
7.627231	4.88992e-06
7.609115	5.02165e-06
7.590999	5.15693e-06
7.572882	5.29585e-06
7.554766	5.43852e-06
7.536650	5.58503e-06
7.518533	5.73549e-06
7.500417	5.89001e-06
7.482301	6.04869e-06
7.464184	6.21165e-06
7.446068	6.379e-06
7.427951	6.55086e-06
7.409835	6.72735e-06
7.391719	6.9086e-06
7.373602	7.09473e-06
7.355486	7.28588e-06
7.337370	7.48219e-06
7.319253	7.68378e-06
7.301137	7.89081e-06
7.283020	8.10342e-06
7.264904	8.32176e-06
7.246788	8.54599e-06
7.228671	8.77626e-06
7.210555	9.01274e-06
7.192439	9.2556e-06
7.174322	9.505e-06
7.156206	9.76112e-06
7.138089	1.00242e-05
7.119973	1.02943e-05
7.101857	1.05717e-05
7.083740	1.08566e-05
7.065624	1.11491e-05
7.047508	1.14496e-05
7.029391	1.17581e-05
7.011275	1.2075e-05
6.993158	1.24004e-05
6.975042	1.27346e-05
6.956926	1.30778e-05
6.938809	1.34303e-05
6.920693	1.37923e-05
6.902577	1.4164e-05
6.884460	1.45457e-05
6.866344	1.49378e-05
6.848227	1.53404e-05
6.830111	1.57539e-05
6.811995	1.61785e-05
6.793878	1.66146e-05
6.775762	1.70624e-05
6.757646	1.75224e-05
6.739529	1.79947e-05
6.721413	1.84798e-05
6.703296	1.89779e-05
6.685180	1.94895e-05
6.667064	2.00149e-05
6.648947	2.05545e-05
6.630831	2.11086e-05
6.612715	2.16777e-05
6.594598	2.22621e-05
6.576482	2.28623e-05
6.558365	2.34787e-05
6.540249	2.41117e-05
6.522133	2.47618e-05
6.504016	2.54294e-05
6.485900	2.61151e-05
6.467784	2.68193e-05
6.449667	2.75424e-05
6.431551	2.82851e-05
6.413434	2.90478e-05
6.395318	2.98311e-05
6.377202	3.06356e-05
6.359085	3.14618e-05
6.340969	3.23102e-05
6.322853	3.31816e-05
6.304736	3.40765e-05
6.286620	3.49955e-05
6.268503	3.59394e-05
6.250387	3.69087e-05
6.232271	3.79042e-05
6.214154	3.89266e-05
6.196038	3.99766e-05
6.177922	4.1055e-05
6.159805	4.21624e-05
6.141689	4.32998e-05
6.123572	4.44679e-05
6.105456	4.56675e-05
6.087340	4.68996e-05
6.069223	4.81649e-05
6.051107	4.94644e-05
6.032991	5.0799e-05
6.014874	5.21697e-05
5.996758	5.35773e-05
5.978642	5.50231e-05
5.960525	5.65078e-05
5.942409	5.80327e-05
5.924292	5.95988e-05
5.906176	6.12073e-05
5.888060	6.28592e-05
5.869943	6.45557e-05
5.851827	6.62981e-05
5.833711	6.80877e-05
5.815594	6.99255e-05
5.797478	7.18131e-05
5.779361	7.37517e-05
5.761245	7.57428e-05
5.743129	7.77876e-05
5.725012	7.98878e-05
5.706896	8.20448e-05
5.688780	8.42601e-05
5.670663	8.65354e-05
5.652547	8.88722e-05
5.634430	9.12723e-05
5.616314	9.37373e-05
5.598198	9.62689e-05
5.580081	9.88692e-05
5.561965	0.00010154
5.543849	0.000104283
5.525732	0.0001071
5.507616	0.000109993
5.489499	0.000112965
5.471383	0.000116017
5.453267	0.000119152
5.435150	0.000122372
5.417034	0.000125679
5.398918	0.000129076
5.380801	0.000132565
5.362685	0.000136149
5.344568	0.000139829
5.326452	0.00014361
5.308336	0.000147493
5.290219	0.000151481
5.272103	0.000155577
5.253987	0.000159785
5.235870	0.000164107
5.217754	0.000168546
5.199637	0.000173106
5.181521	0.00017779
5.163405	0.000182601
5.145288	0.000187543
5.127172	0.000192619
5.109056	0.000197833
5.090939	0.000203189
5.072823	0.000208691
5.054706	0.000214342
5.036590	0.000220148
5.018474	0.000226111
5.000357	0.000232237
4.982241	0.000238531
4.964125	0.000244996
4.946008	0.000251637
4.927892	0.00025846
4.909775	0.00026547
4.891659	0.000272671
4.873543	0.000280069
4.855426	0.00028767
4.837310	0.00029548
4.819194	0.000303504
4.801077	0.000311748
4.782961	0.000320219
4.764844	0.000328923
4.746728	0.000337868
4.728612	0.00034706
4.710495	0.000356506
4.692379	0.000366214
4.674263	0.000376193
4.656146	0.00038645
4.638030	0.000396994
4.619913	0.000407836
4.601797	0.000418983
4.583681	0.000430449
4.565564	0.000442245
4.547448	0.000454384
4.529332	0.000466884
4.511215	0.000479769
4.493099	0.000493076
&
```
