## Supplementary material for "All-at-once RNA folding with 3D motif prediction framed by evolutionary information": RF04181_rteR.cacofold.helixcov

```
# RMs = 3 L = 86

# RM_HELIX NESTED 1-19 28-48, nbp = 19 nbp_cov = 0
# pvals: 0.51921,0.51921,0.51921,0.594673,0.51921,0.51921,0.51921,0.51921,0.51921,0.51921,0.51921,0.143746,0.51921,0.0814429,0.92567,0.950826,0.975118,0.137711,0.091823
# aggregated NONE
NESTED  <<<<<<<<<<<<<<<<<<<________>>>>>>>>>>>->>>>>>>>:::::::::::::::::::::::::::::::::::::
        ::::::::::::::::::::::::::::::::::::::::::::::::::::::::::::::::::::::::::::::::::::

# RM_HELIX NESTED 52-53 62-63, nbp = 2 nbp_cov = 0
# pvals: 0.51921,0.51921
# aggregated NONE
NESTED  ::::::::::::::::::::::::::::::::::::::::::::::::::<<________>>::::::::::::::::::::::
        ::::::::::::::::::::::::::::::::::::::::::::::::::::::::::::::::::::::::::::::::::::

# RM_HELIX NESTED 66-76 77-86, nbp = 10 nbp_cov = 1
# pvals: 0.51921,0.51921,0.51921,0.737249,0.51921,0.51921,1.11019e-05,0.51921,0.88255,0.51921
# aggregated NONE
NESTED  ::::::::::::::::::::::::::::::::::::::::::::::::::::::::::::::::<<<<<<<<<<>>>>>>>>>>
        ::::::::::::::::::::::::::::::::::::::::::::::::::::::::::::::::::::::<______>::::::
```
