## Supplementary material for "All-at-once RNA folding with 3D motif prediction framed by evolutionary information": RF04181_rteR.cacofold.power

```
# Power analysis of CaCoFold structure 
#
# Powertype = SINGLE SUBSTITUTIONS
# covary  left_pos      right_pos    substitutions      power
#----------------------------------------------------------------
          1		48		3		0.02
          2		47		0		0.00
          3		46		0		0.00
          4		45		4		0.07
          5		44		1		0.00
          6		42		2		0.00
          7		41		2		0.00
          8		40		0		0.00
          9		38		0		0.00
          10		37		0		0.00
          11		36		0		0.00
          12		35		4		0.07
          13		34		1		0.00
          14		33		5		0.11
          15		32		5		0.11
          16		31		5		0.11
          17		30		3		0.02
          18		29		1		0.00
          19		28		1		0.00
          52		63		1		0.00
          53		62		0		0.00
          66		86		0		0.00
          67		85		2		0.00
          68		84		0		0.00
          69		83		4		0.07
          71		82		1		0.00
          72		81		0		0.00
     *    73		80		6		0.16
          74		79		1		0.00
          75		78		2		0.00
          76		77		0		0.00
#
# BPAIRS 31
# avg substitutions per BP  1.7
# BPAIRS expected to covary 0.7 +/- 0.8
# BPAIRS observed to covary 1
#
```
