## Supplementary material for "All-at-once RNA folding with 3D motif prediction framed by evolutionary information": RF04181_rteR.cov

```
#
# Method Target_E-val [cov_min,cov_max] [FP | TP True Found | Sen PPV F] 
# GTp    0.05           [-3.27,10.23]    [1 | 0 22 1 | 0.00 0.00 0.00] 
#
# #tests = 22 (base pairs) 3464 (others)
# in_given  left_pos       right_pos        score      E-value          pvalue      substitutions      power
#----------------------------------------------------------------------------------------------------------------
~	        73	        80	10.23169	0.0384571	1.11019e-05	6		0.16
```
