## Supplementary material for "All-at-once RNA folding with 3D motif prediction framed by evolutionary information": RF04181_rteR.helixcov

```
# RMs = 2 L = 86

# RM_HELIX NESTED 1-13 34-48, nbp = 13 nbp_cov = 0
# pvals: 0.51921,0.51921,0.51921,0.594673,0.51921,0.51921,0.51921,0.51921,0.51921,0.51921,0.51921,0.143746,0.51921
# aggregated NONE
NESTED  <<<<<<<<<<<<<____________________>>>>->>>>>>>>>:::::::::::::::::::::::::::::::::::::
        ::::::::::::::::::::::::::::::::::::::::::::::::::::::::::::::::::::::::::::::::::::

# RM_HELIX NESTED 58-66 75-83, nbp = 9 nbp_cov = 0
# pvals: 0.918214,0.51921,0.51921,0.955119,0.51921,0.51921,0.51921,0.51921,0.51921
# aggregated NONE
NESTED  ::::::::::::::::::::::::::::::::::::::::::::::::::::::::<<<<<<<<<_______>>>>>>>>>:::
        ::::::::::::::::::::::::::::::::::::::::::::::::::::::::::::::::::::::::::::::::::::
```
