## Supplementary material for "All-at-once RNA folding with 3D motif prediction framed by evolutionary information": RF04181_rteR.sorted.cacofold.cov

```
# The predicted CaCoFold structure
# BPAIRS observed to covary 1
#
#
# Method Target_E-val [cov_min,cov_max] [FP | TP True Found | Sen PPV F] 
# GTp    0.05         [-3.27,10.23]     [0 | 1 31 1 | 3.23 100.00 6.25] 
#
# in_fold in_given   left_pos       right_pos      score           E-value    pvalue       substitutions      power
#-----------------------------------------------------------------------------------------------------------------------
*	~	        73	        80	10.23169	0.0384571	1.11019e-05	6		0.16
```
