## Supplementary material for "All-at-once RNA folding with 3D motif prediction framed by evolutionary information": RF04181_rteR.surv

```
0.098853	0.0454545
-0.007171	0.863636
-0.060184	0.909091
-1.040912	0.954545
-1.385493	1
&
10.224213	0.000288684
8.580830	0.000577367
7.229015	0.000866051
6.725397	0.00115473
6.248286	0.00202079
5.797681	0.00230947
5.559126	0.0034642
5.532619	0.00375289
5.453101	0.00404157
5.373582	0.00433025
5.188039	0.00490762
4.949484	0.0051963
4.896471	0.00548499
4.843459	0.00577367
4.684422	0.00606236
4.445866	0.00635104
4.419360	0.00663972
4.392854	0.00692841
4.339842	0.00721709
4.286829	0.00750577
4.233817	0.00779446
4.127792	0.00808314
4.074780	0.00837182
3.968755	0.00866051
3.915743	0.00894919
3.650681	0.00923788
3.544656	0.00952656
3.306101	0.0101039
2.988027	0.0103926
2.882002	0.0106813
2.749471	0.0115473
2.643446	0.0124134
2.590434	0.0129908
2.484409	0.0132794
2.431397	0.0135681
2.404891	0.0141455
2.325372	0.0150115
2.298866	0.0153002
2.272360	0.0155889
2.219347	0.0161663
2.139829	0.017321
2.113323	0.0176097
2.007298	0.0178984
1.980792	0.0187644
1.901273	0.0190531
1.874767	0.0199192
1.795249	0.0204965
1.715730	0.0213626
1.636212	0.0216513
1.556693	0.02194
1.503681	0.022806
1.477174	0.0239607
1.450668	0.0242494
1.397656	0.0256928
1.371150	0.0262702
1.344644	0.0271363
1.291631	0.0280023
1.212113	0.0288684
1.185607	0.0294457
1.132594	0.0311778
1.079582	0.0320439
1.053076	0.0329099
1.026569	0.0343533
1.000063	0.0375289
0.973557	0.0381062
0.947051	0.039261
0.920545	0.0412818
0.894039	0.0459007
0.867532	0.0470554
0.841026	0.0490762
0.814520	0.0531178
0.788014	0.0554273
0.761508	0.0562933
0.735002	0.0594688
0.708495	0.0606236
0.681989	0.0614896
0.655483	0.0655312
0.628977	0.067552
0.602471	0.0701501
0.575964	0.0721709
0.549458	0.0753464
0.522952	0.0779446
0.496446	0.0788106
0.469940	0.080254
0.443434	0.0811201
0.416927	0.0834296
0.363915	0.0840069
0.337409	0.0851617
0.310903	0.0854503
0.284397	0.085739
0.204878	0.0860277
0.178372	0.0866051
0.151866	0.0886259
0.125359	0.0906467
0.098853	0.0923788
0.072347	0.0949769
0.045841	0.0964203
0.019335	0.103349
-0.007171	0.808891
-0.033678	0.812933
-0.060184	0.818707
-0.086690	0.825058
-0.113196	0.829965
-0.139702	0.844111
-0.166208	0.851617
-0.192715	0.856524
-0.219221	0.862587
-0.245727	0.864607
-0.272233	0.868938
-0.298739	0.871824
-0.325246	0.876443
-0.351752	0.882217
-0.378258	0.885393
-0.404764	0.886836
-0.431270	0.889145
-0.457776	0.891744
-0.484283	0.894919
-0.510789	0.897229
-0.537295	0.903002
-0.563801	0.908776
-0.590307	0.911374
-0.616813	0.913395
-0.643320	0.917148
-0.669826	0.919746
-0.696332	0.924942
-0.722838	0.928984
-0.749344	0.931582
-0.775851	0.935624
-0.802357	0.938222
-0.828863	0.939376
-0.855369	0.942552
-0.881875	0.946016
-0.908381	0.947171
-0.934888	0.950635
-0.961394	0.951501
-0.987900	0.954965
-1.014406	0.957852
-1.040912	0.959007
-1.067418	0.961316
-1.093925	0.963337
-1.120431	0.964203
-1.146937	0.967667
-1.173443	0.9694
-1.199949	0.969977
-1.226456	0.970843
-1.252962	0.971132
-1.279468	0.972575
-1.305974	0.974018
-1.332480	0.976617
-1.358986	0.977483
-1.385493	0.979215
-1.411999	0.98037
-1.438505	0.982679
-1.465011	0.983256
-1.491517	0.9847
-1.518023	0.985855
-1.544530	0.986432
-1.571036	0.987298
-1.597542	0.987875
-1.624048	0.988164
-1.650554	0.989319
-1.730073	0.989896
-1.756579	0.991051
-1.783085	0.992494
-1.809591	0.993649
-1.862604	0.993938
-1.889110	0.994804
-1.915616	0.995381
-1.968628	0.99567
-2.021641	0.995958
-2.048147	0.996824
-2.127666	0.997402
-2.207184	0.997979
-2.260196	0.998557
-2.445740	0.998845
-2.657789	0.999134
-2.975863	0.999711
-3.267431	1
&
11.788077	1.43431e-06
11.178435	2.86862e-06
10.992892	4.30293e-06
10.913373	5.73723e-06
10.754336	7.17154e-06
10.648312	1.00402e-05
10.330237	1.14745e-05
10.065176	1.43431e-05
10.012163	1.57774e-05
9.985657	1.72117e-05
9.932645	1.8646e-05
9.906139	2.00803e-05
9.879632	2.15146e-05
9.853126	2.43832e-05
9.747102	2.58176e-05
9.720595	2.72519e-05
9.694089	3.44234e-05
9.667583	3.58577e-05
9.641077	3.7292e-05
9.614571	3.87263e-05
9.588065	4.44636e-05
9.535052	4.73322e-05
9.482040	4.87665e-05
9.455534	5.02008e-05
9.429027	5.30694e-05
9.402521	5.45037e-05
9.376015	6.16753e-05
9.349509	6.31096e-05
9.323003	7.17154e-05
9.269990	7.31497e-05
9.243484	7.74527e-05
9.216978	8.17556e-05
9.190472	8.31899e-05
9.163966	8.46242e-05
9.137460	9.32301e-05
9.110953	0.000100402
9.084447	0.000107573
9.057941	0.000110442
9.031435	0.000114745
9.004929	0.000124785
8.978422	0.000127653
8.951916	0.000131956
8.925410	0.000141997
8.898904	0.000144865
8.872398	0.000149168
8.845892	0.000150602
8.819385	0.00015634
8.792879	0.000159208
8.766373	0.000169248
8.739867	0.000173551
8.713361	0.000183592
8.686855	0.000187894
8.660348	0.000209409
8.633842	0.000218015
8.607336	0.000226621
8.580830	0.000243832
8.554324	0.000258176
8.527817	0.000265347
8.501311	0.000275387
8.474805	0.000288296
8.448299	0.000302639
8.421793	0.000315548
8.395287	0.000329891
8.368780	0.000339931
8.342274	0.000351406
8.315768	0.000361446
8.289262	0.000381526
8.262756	0.000397303
8.236250	0.000411647
8.209743	0.000433161
8.183237	0.000448939
8.156731	0.000471888
8.130225	0.000494836
8.103719	0.000520654
8.077212	0.000530694
8.050706	0.00054934
8.024200	0.000576592
7.997694	0.000596672
7.971188	0.000626793
7.944682	0.000645439
7.918175	0.000675559
7.891669	0.000692771
7.865163	0.000717154
7.838657	0.000745841
7.812151	0.000777395
7.785645	0.000816122
7.759138	0.000841939
7.732632	0.000863454
7.706126	0.000887837
7.679620	0.000919392
7.653114	0.000946644
7.626607	0.000981067
7.600101	0.00100688
7.573595	0.0010327
7.547089	0.00107143
7.520583	0.00111876
7.494077	0.00114745
7.467570	0.001179
7.441064	0.00119908
7.414558	0.00123781
7.388052	0.00125645
7.361546	0.00129948
7.335039	0.00134251
7.308533	0.00137694
7.282027	0.00140993
7.255521	0.00144005
7.229015	0.00147877
7.202509	0.00152037
7.176002	0.00156913
7.149496	0.00163081
7.122990	0.00166954
7.096484	0.001714
7.069978	0.00175846
7.043472	0.00179862
7.016965	0.00185026
6.990459	0.00190046
6.963953	0.00193919
6.937447	0.00197935
6.910941	0.00204102
6.884434	0.00209839
6.857928	0.00213855
6.831422	0.00217728
6.804916	0.0022117
6.778410	0.00225617
6.751904	0.0023035
6.725397	0.0023537
6.698891	0.0023996
6.672385	0.00243546
6.645879	0.00249283
6.619373	0.00256311
6.592867	0.00262909
6.566360	0.00267929
6.539854	0.00274527
6.513348	0.00281124
6.486842	0.00284997
6.460336	0.00290448
6.433829	0.0029475
6.407323	0.00300488
6.380817	0.00306942
6.354311	0.00311819
6.327805	0.00321142
6.301299	0.00329461
6.274792	0.00336059
6.248286	0.00346099
6.221780	0.00356139
6.195274	0.00366036
6.168768	0.00377223
6.142262	0.0038712
6.115755	0.00397877
6.089249	0.00407487
6.062743	0.00419822
6.036237	0.00431153
6.009731	0.00440906
5.983224	0.00452811
5.956718	0.00466437
5.930212	0.00479059
5.903706	0.00488239
5.877200	0.00504016
5.850694	0.00520654
5.824187	0.00534567
5.797681	0.00550488
5.771175	0.00565404
5.744669	0.00579891
5.718163	0.00596099
5.691657	0.00611446
5.665150	0.0063253
5.638644	0.00654618
5.612138	0.00676707
5.585632	0.00700516
5.559126	0.00721601
5.532619	0.00743402
5.506113	0.00765347
5.479607	0.00789874
5.453101	0.00811962
5.426595	0.00830178
5.400089	0.0085241
5.373582	0.00877653
5.347076	0.00901893
5.320570	0.00922978
5.294064	0.00945209
5.267558	0.00969593
5.241052	0.00993115
5.214545	0.010119
5.188039	0.0103801
5.161533	0.0105967
5.135027	0.0108735
5.108521	0.0111102
5.082014	0.0113153
5.055508	0.0115218
5.029002	0.0117326
5.002496	0.0119865
4.975990	0.0122232
4.949484	0.0124211
4.922977	0.0126563
4.896471	0.0128686
4.869965	0.0131526
4.843459	0.0133792
4.816953	0.0136704
4.790447	0.0138898
4.763940	0.0141738
4.737434	0.0144191
4.710928	0.0146902
4.684422	0.0149269
4.657916	0.015132
4.631409	0.0154002
4.604903	0.0156612
4.578397	0.0158807
4.551891	0.0161245
4.525385	0.0163612
4.498879	0.0166423
4.472372	0.0168847
4.445866	0.0171127
4.419360	0.0173853
4.392854	0.017642
4.366348	0.0178858
4.339842	0.0181268
4.313335	0.0183491
4.286829	0.0186288
4.260323	0.0188583
4.233817	0.0190849
4.207311	0.0193259
4.180804	0.0195683
4.154298	0.0198351
4.127792	0.0200459
4.101286	0.0203155
4.074780	0.0205336
4.048274	0.0207975
4.021767	0.0210284
3.995261	0.0212694
3.968755	0.0214859
3.942249	0.0217226
3.915743	0.0219378
3.889237	0.0221859
3.862730	0.0224111
3.836224	0.0226434
3.809718	0.0228543
3.783212	0.0230995
3.756706	0.0233046
3.730199	0.0235298
3.703693	0.0237478
3.677187	0.0239458
3.650681	0.0241523
3.624175	0.0243474
3.597669	0.0245683
3.571162	0.0248078
3.544656	0.0250244
3.518150	0.0252453
3.491644	0.0254647
3.465138	0.0256827
3.438632	0.0258893
3.412125	0.0261001
3.385619	0.0263454
3.359113	0.0265734
3.332607	0.0268144
3.306101	0.0270425
3.279594	0.0273566
3.253088	0.0275832
3.226582	0.0278184
3.200076	0.0280293
3.173570	0.0282444
3.147064	0.0284968
3.120557	0.0287493
3.094051	0.0289716
3.067545	0.0292255
3.041039	0.0294793
3.014533	0.0297332
2.988027	0.0300674
2.961520	0.0303371
2.935014	0.0306081
2.908508	0.0308964
2.882002	0.0311474
2.855496	0.031453
2.828989	0.03178
2.802483	0.0320841
2.775977	0.0324441
2.749471	0.0327711
2.722965	0.0331641
2.696459	0.0335098
2.669952	0.0338898
2.643446	0.0343072
2.616940	0.0346644
2.590434	0.0350975
2.563928	0.0355034
2.537422	0.0359323
2.510915	0.0363669
2.484409	0.0367886
2.457903	0.0372547
2.431397	0.0376635
2.404891	0.0381168
2.378384	0.0385399
2.351878	0.0389558
2.325372	0.0394205
2.298866	0.0398881
2.272360	0.0404403
2.245854	0.0409251
2.219347	0.0414071
2.192841	0.041955
2.166335	0.0424727
2.139829	0.0431211
2.113323	0.043689
2.086817	0.0443001
2.060310	0.0449312
2.033804	0.0455149
2.007298	0.0461403
1.980792	0.0467083
1.954286	0.0473451
1.927779	0.0480307
1.901273	0.0486546
1.874767	0.0493101
1.848261	0.0500129
1.821755	0.0506641
1.795249	0.051387
1.768742	0.0522648
1.742236	0.0531239
1.715730	0.0539845
1.689224	0.0548164
1.662718	0.0556325
1.636212	0.0564314
1.609705	0.0574269
1.583199	0.0588138
1.556693	0.0604805
1.530187	0.062206
1.503681	0.0636747
1.477174	0.0650875
1.450668	0.0664071
1.424162	0.0676649
1.397656	0.0690204
1.371150	0.0702912
1.344644	0.0715577
1.318137	0.0728987
1.291631	0.0742499
1.265125	0.0755307
1.238619	0.0767341
1.212113	0.07786
1.185607	0.0791007
1.159100	0.0802682
1.132594	0.0814429
1.106088	0.0826578
1.079582	0.0838181
1.053076	0.0849412
1.026569	0.0860729
1.000063	0.087183
0.973557	0.0883548
0.947051	0.0895023
0.920545	0.0906612
0.894039	0.091823
0.867532	0.0929905
0.841026	0.0941681
0.814520	0.0953944
0.788014	0.0966351
0.761508	0.0978729
0.735002	0.0991408
0.708495	0.100371
0.681989	0.101573
0.655483	0.102827
0.628977	0.104061
0.602471	0.105333
0.575964	0.10671
0.549458	0.107993
0.522952	0.109353
0.496446	0.110746
0.469940	0.112292
0.443434	0.113794
0.416927	0.115205
0.390421	0.116793
0.363915	0.118685
0.337409	0.120895
0.310903	0.12329
0.284397	0.125746
0.257890	0.12812
0.231384	0.130472
0.204878	0.132854
0.178372	0.135179
0.151866	0.137711
0.125359	0.1406
0.098853	0.143746
0.072347	0.147587
0.045841	0.152127
0.019335	0.158062
-0.007171	0.51921
-0.033678	0.562854
-0.060184	0.594673
-0.086690	0.628381
-0.113196	0.657186
-0.139702	0.680466
-0.166208	0.699284
-0.192715	0.714279
-0.219221	0.726875
-0.245727	0.737249
-0.272233	0.746104
-0.298739	0.754231
-0.325246	0.761578
-0.351752	0.768282
-0.378258	0.774948
-0.404764	0.781473
-0.431270	0.788211
-0.457776	0.795073
-0.484283	0.802024
-0.510789	0.80888
-0.537295	0.815654
-0.563801	0.822265
-0.590307	0.828924
-0.616813	0.835166
-0.643320	0.841601
-0.669826	0.847976
-0.696332	0.854542
-0.722838	0.86036
-0.749344	0.866149
-0.775851	0.87175
-0.802357	0.877252
-0.828863	0.88255
-0.855369	0.887562
-0.881875	0.892649
-0.908381	0.897413
-0.934888	0.901787
-0.961394	0.906145
-0.987900	0.910291
-1.014406	0.914399
-1.040912	0.918214
-1.067418	0.921954
-1.093925	0.92567
-1.120431	0.929205
-1.146937	0.932491
-1.173443	0.935498
-1.199949	0.938333
-1.226456	0.941119
-1.252962	0.943822
-1.279468	0.946206
-1.305974	0.948514
-1.332480	0.950826
-1.358986	0.953034
-1.385493	0.955119
-1.411999	0.957114
-1.438505	0.959099
-1.465011	0.960947
-1.491517	0.962592
-1.518023	0.964237
-1.544530	0.965859
-1.571036	0.967331
-1.597542	0.968738
-1.624048	0.970106
-1.650554	0.971477
-1.677061	0.972729
-1.703567	0.973914
-1.730073	0.975118
-1.756579	0.976206
-1.783085	0.977215
-1.809591	0.978236
-1.836098	0.979165
-1.862604	0.980149
-1.889110	0.980983
-1.915616	0.981799
-1.942122	0.982592
-1.968628	0.983414
-1.995135	0.984149
-2.021641	0.984857
-2.048147	0.985567
-2.074653	0.986251
-2.101159	0.986826
-2.127666	0.987467
-2.154172	0.988058
-2.180678	0.98866
-2.207184	0.989175
-2.233690	0.989639
-2.260196	0.990092
-2.286703	0.990627
-2.313209	0.991106
-2.339715	0.991576
-2.366221	0.992021
-2.392727	0.992423
-2.419233	0.992778
-2.445740	0.99312
-2.472246	0.993471
-2.498752	0.993834
-2.525258	0.994174
-2.551764	0.994514
-2.578271	0.994773
-2.604777	0.995069
-2.631283	0.995357
-2.657789	0.995621
-2.684295	0.995866
-2.710801	0.996102
-2.737308	0.996341
-2.763814	0.996529
-2.790320	0.996743
-2.816826	0.996936
-2.843332	0.99713
-2.869838	0.997321
-2.896345	0.997471
-2.922851	0.997593
-2.949357	0.997738
-2.975863	0.997866
-3.002369	0.998016
-3.028876	0.998124
-3.055382	0.998269
-3.081888	0.998371
-3.108394	0.998474
-3.134900	0.998579
-3.161406	0.998703
-3.187913	0.998785
-3.214419	0.998883
-3.240925	0.998946
-3.267431	0.99903
-3.293937	0.999096
-3.320443	0.999155
-3.346950	0.999204
-3.373456	0.999266
-3.399962	0.999326
-3.426468	0.999379
-3.452974	0.99941
-3.479481	0.999436
-3.505987	0.999471
-3.532493	0.99952
-3.558999	0.999542
-3.585505	0.999577
-3.612011	0.999614
-3.638518	0.999653
-3.665024	0.99967
-3.691530	0.999693
-3.718036	0.999715
-3.744542	0.999742
-3.771048	0.999756
-3.797555	0.999769
-3.824061	0.999793
-3.850567	0.999806
-3.877073	0.999824
-3.903579	0.999835
-3.930086	0.999858
-3.956592	0.999872
-3.983098	0.999882
-4.009604	0.999887
-4.036110	0.999892
-4.062616	0.999897
-4.089123	0.999901
-4.115629	0.99991
-4.142135	0.999911
-4.168641	0.999921
-4.195147	0.999925
-4.221654	0.999931
-4.248160	0.999934
-4.274666	0.999944
-4.301172	0.999948
-4.354184	0.999951
-4.380691	0.999953
-4.407197	0.999956
-4.433703	0.99996
-4.460209	0.999967
-4.486715	0.99997
-4.539728	0.999973
-4.592740	0.999976
-4.619246	0.99998
-4.645752	0.999981
-4.672259	0.999989
-4.698765	0.99999
-4.751777	0.999993
-4.778283	0.999994
-4.937320	0.999999
-5.069851	1
&
33.814710	4.76235e-26
33.788204	5.02237e-26
33.761698	5.29658e-26
33.735191	5.58577e-26
33.708685	5.89074e-26
33.682179	6.21236e-26
33.655673	6.55153e-26
33.629167	6.90923e-26
33.602661	7.28645e-26
33.576154	7.68426e-26
33.549648	8.10379e-26
33.523142	8.54622e-26
33.496636	9.01281e-26
33.470130	9.50487e-26
33.443623	1.00238e-25
33.417117	1.0571e-25
33.390611	1.11481e-25
33.364105	1.17568e-25
33.337599	1.23986e-25
33.311093	1.30755e-25
33.284586	1.37893e-25
33.258080	1.45421e-25
33.231574	1.5336e-25
33.205068	1.61733e-25
33.178562	1.70562e-25
33.152056	1.79873e-25
33.125549	1.89693e-25
33.099043	2.00048e-25
33.072537	2.10969e-25
33.046031	2.22486e-25
33.019525	2.34632e-25
32.993018	2.4744e-25
32.966512	2.60948e-25
32.940006	2.75193e-25
32.913500	2.90215e-25
32.886994	3.06058e-25
32.860488	3.22765e-25
32.833981	3.40384e-25
32.807475	3.58965e-25
32.780969	3.7856e-25
32.754463	3.99225e-25
32.727957	4.21017e-25
32.701451	4.43999e-25
32.674944	4.68235e-25
32.648438	4.93794e-25
32.621932	5.20749e-25
32.595426	5.49174e-25
32.568920	5.79151e-25
32.542413	6.10764e-25
32.515907	6.44102e-25
32.489401	6.7926e-25
32.462895	7.16336e-25
32.436389	7.55437e-25
32.409883	7.96671e-25
32.383376	8.40155e-25
32.356870	8.86013e-25
32.330364	9.34374e-25
32.303858	9.85374e-25
32.277352	1.03916e-24
32.250846	1.09588e-24
32.224339	1.15569e-24
32.197833	1.21877e-24
32.171327	1.28529e-24
32.144821	1.35544e-24
32.118315	1.42942e-24
32.091808	1.50744e-24
32.065302	1.58971e-24
32.038796	1.67648e-24
32.012290	1.76798e-24
31.985784	1.86447e-24
31.959278	1.96623e-24
31.932771	2.07354e-24
31.906265	2.18671e-24
31.879759	2.30605e-24
31.853253	2.43191e-24
31.826747	2.56464e-24
31.800241	2.7046e-24
31.773734	2.85221e-24
31.747228	3.00787e-24
31.720722	3.17202e-24
31.694216	3.34513e-24
31.667710	3.52769e-24
31.641203	3.72021e-24
31.614697	3.92324e-24
31.588191	4.13734e-24
31.561685	4.36313e-24
31.535179	4.60124e-24
31.508673	4.85234e-24
31.482166	5.11714e-24
31.455660	5.39639e-24
31.429154	5.69088e-24
31.402648	6.00144e-24
31.376142	6.32894e-24
31.349636	6.67431e-24
31.323129	7.03853e-24
31.296623	7.42262e-24
31.270117	7.82767e-24
31.243611	8.25481e-24
31.217105	8.70527e-24
31.190598	9.1803e-24
31.164092	9.68125e-24
31.137586	1.02095e-23
31.111080	1.07666e-23
31.084574	1.13541e-23
31.058068	1.19737e-23
31.031561	1.26271e-23
31.005055	1.33161e-23
30.978549	1.40427e-23
30.952043	1.48089e-23
30.925537	1.56169e-23
30.899030	1.64691e-23
30.872524	1.73677e-23
30.846018	1.83153e-23
30.819512	1.93147e-23
30.793006	2.03686e-23
30.766500	2.14799e-23
30.739993	2.26519e-23
30.713487	2.38878e-23
30.686981	2.51912e-23
30.660475	2.65657e-23
30.633969	2.80151e-23
30.607463	2.95436e-23
30.580956	3.11555e-23
30.554450	3.28554e-23
30.527944	3.46479e-23
30.501438	3.65383e-23
30.474932	3.85318e-23
30.448425	4.0634e-23
30.421919	4.28509e-23
30.395413	4.51888e-23
30.368907	4.76541e-23
30.342401	5.0254e-23
30.315895	5.29957e-23
30.289388	5.58869e-23
30.262882	5.89359e-23
30.236376	6.21511e-23
30.209870	6.55418e-23
30.183364	6.91174e-23
30.156858	7.28881e-23
30.130351	7.68644e-23
30.103845	8.10576e-23
30.077339	8.54795e-23
30.050833	9.01427e-23
30.024327	9.50602e-23
29.997820	1.00246e-22
29.971314	1.05714e-22
29.944808	1.11481e-22
29.918302	1.17563e-22
29.891796	1.23976e-22
29.865290	1.30739e-22
29.838783	1.3787e-22
29.812277	1.45391e-22
29.785771	1.53322e-22
29.759265	1.61686e-22
29.732759	1.70505e-22
29.706253	1.79806e-22
29.679746	1.89614e-22
29.653240	1.99957e-22
29.626734	2.10864e-22
29.600228	2.22366e-22
29.573722	2.34495e-22
29.547215	2.47285e-22
29.520709	2.60773e-22
29.494203	2.74997e-22
29.467697	2.89997e-22
29.441191	3.05814e-22
29.414685	3.22494e-22
29.388178	3.40084e-22
29.361672	3.58633e-22
29.335166	3.78194e-22
29.308660	3.98821e-22
29.282154	4.20573e-22
29.255648	4.43512e-22
29.229141	4.67701e-22
29.202635	4.9321e-22
29.176129	5.20109e-22
29.149623	5.48476e-22
29.123117	5.78389e-22
29.096610	6.09933e-22
29.070104	6.43198e-22
29.043598	6.78276e-22
29.017092	7.15268e-22
28.990586	7.54276e-22
28.964080	7.95412e-22
28.937573	8.3879e-22
28.911067	8.84534e-22
28.884561	9.32772e-22
28.858055	9.83641e-22
28.831549	1.03728e-21
28.805043	1.09385e-21
28.778536	1.1535e-21
28.752030	1.2164e-21
28.725524	1.28274e-21
28.699018	1.35269e-21
28.672512	1.42645e-21
28.646005	1.50424e-21
28.619499	1.58627e-21
28.592993	1.67277e-21
28.566487	1.76398e-21
28.539981	1.86017e-21
28.513475	1.96161e-21
28.486968	2.06857e-21
28.460462	2.18137e-21
28.433956	2.30031e-21
28.407450	2.42574e-21
28.380944	2.55801e-21
28.354438	2.69749e-21
28.327931	2.84457e-21
28.301425	2.99967e-21
28.274919	3.16323e-21
28.248413	3.3357e-21
28.221907	3.51758e-21
28.195400	3.70937e-21
28.168894	3.91162e-21
28.142388	4.12489e-21
28.115882	4.34979e-21
28.089376	4.58695e-21
28.062870	4.83704e-21
28.036363	5.10076e-21
28.009857	5.37886e-21
27.983351	5.67211e-21
27.956845	5.98135e-21
27.930339	6.30745e-21
27.903833	6.65133e-21
27.877326	7.01395e-21
27.850820	7.39633e-21
27.824314	7.79956e-21
27.797808	8.22477e-21
27.771302	8.67315e-21
27.744795	9.14598e-21
27.718289	9.64457e-21
27.691783	1.01703e-20
27.665277	1.07248e-20
27.638771	1.13094e-20
27.612265	1.19259e-20
27.585758	1.25761e-20
27.559252	1.32616e-20
27.532746	1.39845e-20
27.506240	1.47469e-20
27.479734	1.55507e-20
27.453228	1.63984e-20
27.426721	1.72923e-20
27.400215	1.82349e-20
27.373709	1.92289e-20
27.347203	2.0277e-20
27.320697	2.13823e-20
27.294190	2.25478e-20
27.267684	2.37768e-20
27.241178	2.50728e-20
27.214672	2.64394e-20
27.188166	2.78805e-20
27.161660	2.94001e-20
27.135153	3.10026e-20
27.108647	3.26924e-20
27.082141	3.44742e-20
27.055635	3.63532e-20
27.029129	3.83345e-20
27.002623	4.04238e-20
26.976116	4.2627e-20
26.949610	4.49502e-20
26.923104	4.74e-20
26.896598	4.99834e-20
26.870092	5.27074e-20
26.843585	5.55799e-20
26.817079	5.8609e-20
26.790573	6.1803e-20
26.764067	6.51712e-20
26.737561	6.87228e-20
26.711055	7.2468e-20
26.684548	7.64172e-20
26.658042	8.05816e-20
26.631536	8.49729e-20
26.605030	8.96034e-20
26.578524	9.44863e-20
26.552018	9.96351e-20
26.525511	1.05065e-19
26.499005	1.1079e-19
26.472499	1.16827e-19
26.445993	1.23193e-19
26.419487	1.29906e-19
26.392980	1.36984e-19
26.366474	1.44449e-19
26.339968	1.5232e-19
26.313462	1.60619e-19
26.286956	1.69371e-19
26.260450	1.786e-19
26.233943	1.88331e-19
26.207437	1.98592e-19
26.180931	2.09413e-19
26.154425	2.20823e-19
26.127919	2.32854e-19
26.101413	2.45541e-19
26.074906	2.58919e-19
26.048400	2.73026e-19
26.021894	2.87901e-19
25.995388	3.03586e-19
25.968882	3.20126e-19
25.942375	3.37567e-19
25.915869	3.55957e-19
25.889363	3.7535e-19
25.862857	3.95798e-19
25.836351	4.17361e-19
25.809845	4.40098e-19
25.783338	4.64073e-19
25.756832	4.89354e-19
25.730326	5.16013e-19
25.703820	5.44123e-19
25.677314	5.73764e-19
25.650808	6.05019e-19
25.624301	6.37977e-19
25.597795	6.7273e-19
25.571289	7.09375e-19
25.544783	7.48016e-19
25.518277	7.88761e-19
25.491770	8.31726e-19
25.465264	8.7703e-19
25.438758	9.24802e-19
25.412252	9.75175e-19
25.385746	1.02829e-18
25.359240	1.0843e-18
25.332733	1.14336e-18
25.306227	1.20563e-18
25.279721	1.2713e-18
25.253215	1.34054e-18
25.226709	1.41355e-18
25.200203	1.49054e-18
25.173696	1.57172e-18
25.147190	1.65732e-18
25.120684	1.74758e-18
25.094178	1.84276e-18
25.067672	1.94312e-18
25.041165	2.04894e-18
25.014659	2.16053e-18
24.988153	2.27819e-18
24.961647	2.40225e-18
24.935141	2.53308e-18
24.908635	2.67102e-18
24.882128	2.81648e-18
24.855622	2.96985e-18
24.829116	3.13157e-18
24.802610	3.3021e-18
24.776104	3.48191e-18
24.749598	3.67152e-18
24.723091	3.87144e-18
24.696585	4.08225e-18
24.670079	4.30453e-18
24.643573	4.53892e-18
24.617067	4.78606e-18
24.590560	5.04666e-18
24.564054	5.32145e-18
24.537548	5.61119e-18
24.511042	5.9167e-18
24.484536	6.23885e-18
24.458030	6.57853e-18
24.431523	6.9367e-18
24.405017	7.31437e-18
24.378511	7.71259e-18
24.352005	8.13249e-18
24.325499	8.57525e-18
24.298993	9.0421e-18
24.272486	9.53437e-18
24.245980	1.00534e-17
24.219474	1.06007e-17
24.192968	1.11778e-17
24.166462	1.17863e-17
24.139955	1.2428e-17
24.113449	1.31045e-17
24.086943	1.38179e-17
24.060437	1.457e-17
24.033931	1.53632e-17
24.007425	1.61995e-17
23.980918	1.70812e-17
23.954412	1.8011e-17
23.927906	1.89914e-17
23.901400	2.00251e-17
23.874894	2.11151e-17
23.848388	2.22644e-17
23.821881	2.34763e-17
23.795375	2.4754e-17
23.768869	2.61013e-17
23.742363	2.7522e-17
23.715857	2.90199e-17
23.689350	3.05993e-17
23.662844	3.22647e-17
23.636338	3.40207e-17
23.609832	3.58722e-17
23.583326	3.78244e-17
23.556820	3.98829e-17
23.530313	4.20534e-17
23.503807	4.4342e-17
23.477301	4.6755e-17
23.450795	4.92994e-17
23.424289	5.19822e-17
23.397783	5.48109e-17
23.371276	5.77935e-17
23.344770	6.09384e-17
23.318264	6.42544e-17
23.291758	6.77508e-17
23.265252	7.14373e-17
23.238745	7.53244e-17
23.212239	7.9423e-17
23.185733	8.37445e-17
23.159227	8.8301e-17
23.132721	9.31055e-17
23.106215	9.81712e-17
23.079708	1.03513e-16
23.053202	1.09144e-16
23.026696	1.15082e-16
23.000190	1.21344e-16
22.973684	1.27945e-16
22.947178	1.34906e-16
22.920671	1.42245e-16
22.894165	1.49984e-16
22.867659	1.58143e-16
22.841153	1.66746e-16
22.814647	1.75817e-16
22.788140	1.85382e-16
22.761634	1.95466e-16
22.735128	2.06099e-16
22.708622	2.1731e-16
22.682116	2.29131e-16
22.655610	2.41594e-16
22.629103	2.54735e-16
22.602597	2.68591e-16
22.576091	2.83201e-16
22.549585	2.98604e-16
22.523079	3.14846e-16
22.496573	3.3197e-16
22.470066	3.50025e-16
22.443560	3.69063e-16
22.417054	3.89135e-16
22.390548	4.10298e-16
22.364042	4.32613e-16
22.337535	4.5614e-16
22.311029	4.80947e-16
22.284523	5.07102e-16
22.258017	5.34679e-16
22.231511	5.63755e-16
22.205005	5.94413e-16
22.178498	6.26736e-16
22.151992	6.60817e-16
22.125486	6.96751e-16
22.098980	7.34637e-16
22.072474	7.74584e-16
22.045968	8.16701e-16
22.019461	8.61109e-16
21.992955	9.07929e-16
21.966449	9.57295e-16
21.939943	1.00934e-15
21.913437	1.06422e-15
21.886930	1.12208e-15
21.860424	1.18309e-15
21.833918	1.24741e-15
21.807412	1.31523e-15
21.780906	1.38673e-15
21.754400	1.46212e-15
21.727893	1.5416e-15
21.701387	1.62541e-15
21.674881	1.71377e-15
21.648375	1.80693e-15
21.621869	1.90515e-15
21.595363	2.00872e-15
21.568856	2.11791e-15
21.542350	2.23303e-15
21.515844	2.35441e-15
21.489338	2.48238e-15
21.462832	2.6173e-15
21.436325	2.75956e-15
21.409819	2.90955e-15
21.383313	3.06768e-15
21.356807	3.23441e-15
21.330301	3.4102e-15
21.303795	3.59553e-15
21.277288	3.79094e-15
21.250782	3.99696e-15
21.224276	4.21417e-15
21.197770	4.44318e-15
21.171264	4.68464e-15
21.144758	4.93921e-15
21.118251	5.20761e-15
21.091745	5.49058e-15
21.065239	5.78893e-15
21.038733	6.10349e-15
21.012227	6.43513e-15
20.985720	6.78478e-15
20.959214	7.15343e-15
20.932708	7.54209e-15
20.906202	7.95187e-15
20.879696	8.3839e-15
20.853190	8.8394e-15
20.826683	9.31963e-15
20.800177	9.82594e-15
20.773671	1.03597e-14
20.747165	1.09225e-14
20.720659	1.15159e-14
20.694153	1.21415e-14
20.667646	1.2801e-14
20.641140	1.34964e-14
20.614634	1.42295e-14
20.588128	1.50024e-14
20.561622	1.58173e-14
20.535115	1.66765e-14
20.508609	1.75823e-14
20.482103	1.85372e-14
20.455597	1.9544e-14
20.429091	2.06055e-14
20.402585	2.17246e-14
20.376078	2.29045e-14
20.349572	2.41484e-14
20.323066	2.54598e-14
20.296560	2.68424e-14
20.270054	2.83001e-14
20.243548	2.98369e-14
20.217041	3.14571e-14
20.190535	3.31652e-14
20.164029	3.49661e-14
20.137523	3.68647e-14
20.111017	3.88663e-14
20.084510	4.09766e-14
20.058004	4.32015e-14
20.031498	4.5547e-14
20.004992	4.80199e-14
19.978486	5.0627e-14
19.951980	5.33755e-14
19.925473	5.62732e-14
19.898967	5.93281e-14
19.872461	6.25488e-14
19.845955	6.59443e-14
19.819449	6.9524e-14
19.792943	7.32979e-14
19.766436	7.72766e-14
19.739930	8.14711e-14
19.713424	8.58933e-14
19.686918	9.05553e-14
19.660412	9.54703e-14
19.633905	1.00652e-13
19.607399	1.06115e-13
19.580893	1.11874e-13
19.554387	1.17945e-13
19.527881	1.24346e-13
19.501375	1.31094e-13
19.474868	1.38208e-13
19.448362	1.45708e-13
19.421856	1.53614e-13
19.395350	1.6195e-13
19.368844	1.70737e-13
19.342337	1.80002e-13
19.315831	1.89768e-13
19.289325	2.00064e-13
19.262819	2.10919e-13
19.236313	2.22362e-13
19.209807	2.34426e-13
19.183300	2.47144e-13
19.156794	2.60551e-13
19.130288	2.74686e-13
19.103782	2.89587e-13
19.077276	3.05295e-13
19.050770	3.21856e-13
19.024263	3.39314e-13
18.997757	3.57719e-13
18.971251	3.77121e-13
18.944745	3.97576e-13
18.918239	4.19139e-13
18.891732	4.41871e-13
18.865226	4.65835e-13
18.838720	4.91099e-13
18.812214	5.17731e-13
18.785708	5.45807e-13
18.759202	5.75405e-13
18.732695	6.06607e-13
18.706189	6.395e-13
18.679683	6.74175e-13
18.653177	7.1073e-13
18.626671	7.49266e-13
18.600165	7.8989e-13
18.573658	8.32715e-13
18.547152	8.77861e-13
18.520646	9.25452e-13
18.494140	9.75623e-13
18.467634	1.02851e-12
18.441127	1.08427e-12
18.414621	1.14304e-12
18.388115	1.205e-12
18.361609	1.27031e-12
18.335103	1.33917e-12
18.308597	1.41175e-12
18.282090	1.48827e-12
18.255584	1.56893e-12
18.229078	1.65395e-12
18.202572	1.74359e-12
18.176066	1.83808e-12
18.149560	1.93768e-12
18.123053	2.04268e-12
18.096547	2.15337e-12
18.070041	2.27005e-12
18.043535	2.39305e-12
18.017029	2.52271e-12
17.990522	2.65939e-12
17.964016	2.80347e-12
17.937510	2.95535e-12
17.911004	3.11545e-12
17.884498	3.28422e-12
17.857992	3.46213e-12
17.831485	3.64967e-12
17.804979	3.84736e-12
17.778473	4.05576e-12
17.751967	4.27543e-12
17.725461	4.507e-12
17.698955	4.75109e-12
17.672448	5.0084e-12
17.645942	5.27964e-12
17.619436	5.56555e-12
17.592930	5.86694e-12
17.566424	6.18463e-12
17.539917	6.51952e-12
17.513411	6.87253e-12
17.486905	7.24463e-12
17.460399	7.63688e-12
17.433893	8.05034e-12
17.407387	8.48617e-12
17.380880	8.94558e-12
17.354374	9.42985e-12
17.327868	9.94031e-12
17.301362	1.04784e-11
17.274856	1.10456e-11
17.248350	1.16434e-11
17.221843	1.22736e-11
17.195337	1.29379e-11
17.168831	1.36381e-11
17.142325	1.43761e-11
17.115819	1.51541e-11
17.089312	1.59742e-11
17.062806	1.68386e-11
17.036300	1.77497e-11
17.009794	1.87101e-11
16.983288	1.97224e-11
16.956782	2.07894e-11
16.930275	2.19141e-11
16.903769	2.30997e-11
16.877263	2.43493e-11
16.850757	2.56664e-11
16.824251	2.70548e-11
16.797745	2.85182e-11
16.771238	3.00606e-11
16.744732	3.16865e-11
16.718226	3.34002e-11
16.691720	3.52065e-11
16.665214	3.71104e-11
16.638707	3.91171e-11
16.612201	4.12323e-11
16.585695	4.34618e-11
16.559189	4.58117e-11
16.532683	4.82886e-11
16.506177	5.08993e-11
16.479670	5.3651e-11
16.453164	5.65513e-11
16.426658	5.96083e-11
16.400152	6.28303e-11
16.373646	6.62264e-11
16.347140	6.98059e-11
16.320633	7.35787e-11
16.294127	7.75552e-11
16.267621	8.17464e-11
16.241115	8.61639e-11
16.214609	9.08199e-11
16.188102	9.57273e-11
16.161596	1.009e-10
16.135090	1.06351e-10
16.108584	1.12097e-10
16.082078	1.18153e-10
16.055572	1.24535e-10
16.029065	1.31262e-10
16.002559	1.38353e-10
15.976053	1.45825e-10
15.949547	1.53701e-10
15.923041	1.62002e-10
15.896535	1.70751e-10
15.870028	1.79972e-10
15.843522	1.8969e-10
15.817016	1.99933e-10
15.790510	2.10728e-10
15.764004	2.22105e-10
15.737497	2.34096e-10
15.710991	2.46734e-10
15.684485	2.60053e-10
15.657979	2.7409e-10
15.631473	2.88884e-10
15.604967	3.04476e-10
15.578460	3.20908e-10
15.551954	3.38227e-10
15.525448	3.56479e-10
15.498942	3.75714e-10
15.472436	3.95987e-10
15.445930	4.17352e-10
15.419423	4.39869e-10
15.392917	4.63599e-10
15.366411	4.88608e-10
15.339905	5.14964e-10
15.313399	5.42741e-10
15.286892	5.72014e-10
15.260386	6.02864e-10
15.233880	6.35375e-10
15.207374	6.69638e-10
15.180868	7.05747e-10
15.154362	7.438e-10
15.127855	7.83902e-10
15.101349	8.26164e-10
15.074843	8.70701e-10
15.048337	9.17636e-10
15.021831	9.67099e-10
14.995325	1.01922e-09
14.968818	1.07415e-09
14.942312	1.13204e-09
14.915806	1.19304e-09
14.889300	1.25733e-09
14.862794	1.32508e-09
14.836287	1.39647e-09
14.809781	1.4717e-09
14.783275	1.55098e-09
14.756769	1.63452e-09
14.730263	1.72256e-09
14.703757	1.81534e-09
14.677250	1.9131e-09
14.650744	2.01612e-09
14.624238	2.12468e-09
14.597732	2.23908e-09
14.571226	2.35963e-09
14.544720	2.48666e-09
14.518213	2.62052e-09
14.491707	2.76158e-09
14.465201	2.91021e-09
14.438695	3.06684e-09
14.412189	3.23188e-09
14.385682	3.40578e-09
14.359176	3.58904e-09
14.332670	3.78213e-09
14.306164	3.98561e-09
14.279658	4.20001e-09
14.253152	4.42592e-09
14.226645	4.66397e-09
14.200139	4.9148e-09
14.173633	5.1791e-09
14.147127	5.45759e-09
14.120621	5.75102e-09
14.094115	6.06021e-09
14.067608	6.386e-09
14.041102	6.72927e-09
14.014596	7.09096e-09
13.988090	7.47206e-09
13.961584	7.8736e-09
13.935077	8.29669e-09
13.908571	8.74246e-09
13.882065	9.21215e-09
13.855559	9.70703e-09
13.829053	1.02284e-08
13.802547	1.07778e-08
13.776040	1.13566e-08
13.749534	1.19665e-08
13.723028	1.2609e-08
13.696522	1.3286e-08
13.670016	1.39993e-08
13.643510	1.47508e-08
13.617003	1.55425e-08
13.590497	1.63766e-08
13.563991	1.72555e-08
13.537485	1.81814e-08
13.510979	1.91568e-08
13.484472	2.01845e-08
13.457966	2.12673e-08
13.431460	2.2408e-08
13.404954	2.36097e-08
13.378448	2.48758e-08
13.351942	2.62096e-08
13.325435	2.76148e-08
13.298929	2.90951e-08
13.272423	3.06546e-08
13.245917	3.22976e-08
13.219411	3.40284e-08
13.192905	3.58517e-08
13.166398	3.77725e-08
13.139892	3.9796e-08
13.113386	4.19277e-08
13.086880	4.41732e-08
13.060374	4.65388e-08
13.033867	4.90307e-08
13.007361	5.16557e-08
12.980855	5.44209e-08
12.954349	5.73338e-08
12.927843	6.04023e-08
12.901337	6.36345e-08
12.874830	6.70392e-08
12.848324	7.06257e-08
12.821818	7.44035e-08
12.795312	7.83829e-08
12.768806	8.25745e-08
12.742300	8.69897e-08
12.715793	9.16404e-08
12.689287	9.6539e-08
12.662781	1.01699e-07
12.636275	1.07133e-07
12.609769	1.12858e-07
12.583262	1.18887e-07
12.556756	1.25238e-07
12.530250	1.31926e-07
12.503744	1.38971e-07
12.477238	1.46391e-07
12.450732	1.54206e-07
12.424225	1.62437e-07
12.397719	1.71106e-07
12.371213	1.80237e-07
12.344707	1.89852e-07
12.318201	1.9998e-07
12.291695	2.10645e-07
12.265188	2.21878e-07
12.238682	2.33707e-07
12.212176	2.46166e-07
12.185670	2.59286e-07
12.159164	2.73103e-07
12.132657	2.87653e-07
12.106151	3.02977e-07
12.079645	3.19113e-07
12.053139	3.36106e-07
12.026633	3.54001e-07
12.000127	3.72845e-07
11.973620	3.92688e-07
11.947114	4.13583e-07
11.920608	4.35586e-07
11.894102	4.58754e-07
11.867596	4.83151e-07
11.841090	5.08839e-07
11.814583	5.35888e-07
11.788077	5.64369e-07
11.761571	5.94357e-07
11.735065	6.25932e-07
11.708559	6.59178e-07
11.682052	6.94181e-07
11.655546	7.31035e-07
11.629040	7.69837e-07
11.602534	8.1069e-07
11.576028	8.537e-07
11.549522	8.98982e-07
11.523015	9.46654e-07
11.496509	9.96842e-07
11.470003	1.04968e-06
11.443497	1.1053e-06
11.416991	1.16386e-06
11.390485	1.2255e-06
11.363978	1.29039e-06
11.337472	1.3587e-06
11.310966	1.43061e-06
11.284460	1.5063e-06
11.257954	1.58597e-06
11.231447	1.66984e-06
11.204941	1.75811e-06
11.178435	1.85103e-06
11.151929	1.94883e-06
11.125423	2.05176e-06
11.098917	2.1601e-06
11.072410	2.27412e-06
11.045904	2.39413e-06
11.019398	2.52043e-06
10.992892	2.65335e-06
10.966386	2.79324e-06
10.939880	2.94045e-06
10.913373	3.09537e-06
10.886867	3.25839e-06
10.860361	3.42995e-06
10.833855	3.61047e-06
10.807349	3.80042e-06
10.780842	4.00029e-06
10.754336	4.2106e-06
10.727830	4.43188e-06
10.701324	4.6647e-06
10.674818	4.90966e-06
10.648312	5.16738e-06
10.621805	5.43851e-06
10.595299	5.72376e-06
10.568793	6.02383e-06
10.542287	6.33951e-06
10.515781	6.67158e-06
10.489275	7.02089e-06
10.462768	7.38832e-06
10.436262	7.77481e-06
10.409756	8.18132e-06
10.383250	8.60887e-06
10.356744	9.05855e-06
10.330237	9.53148e-06
10.303731	1.00288e-05
10.277225	1.05519e-05
10.250719	1.11019e-05
10.224213	1.16803e-05
10.197707	1.22885e-05
10.171200	1.2928e-05
10.144694	1.36003e-05
10.118188	1.43073e-05
10.091682	1.50505e-05
10.065176	1.58318e-05
10.038670	1.66531e-05
10.012163	1.75166e-05
9.985657	1.84241e-05
9.959151	1.93781e-05
9.932645	2.03807e-05
9.906139	2.14344e-05
9.879632	2.25418e-05
9.853126	2.37056e-05
9.826620	2.49284e-05
9.800114	2.62134e-05
9.773608	2.75634e-05
9.747102	2.89818e-05
9.720595	3.04719e-05
9.694089	3.20372e-05
9.667583	3.36814e-05
9.641077	3.54084e-05
9.614571	3.72222e-05
9.588065	3.9127e-05
9.561558	4.11272e-05
9.535052	4.32275e-05
9.508546	4.54326e-05
9.482040	4.77476e-05
9.455534	5.01777e-05
9.429027	5.27285e-05
9.402521	5.54056e-05
9.376015	5.82151e-05
9.349509	6.11631e-05
9.323003	6.42562e-05
9.296497	6.75011e-05
9.269990	7.09049e-05
9.243484	7.44749e-05
9.216978	7.82186e-05
9.190472	8.21442e-05
9.163966	8.62597e-05
9.137460	9.05738e-05
9.110953	9.50952e-05
9.084447	9.98332e-05
9.057941	0.000104797
9.031435	0.000109997
9.004929	0.000115443
8.978422	0.000121146
8.951916	0.000127116
8.925410	0.000133364
8.898904	0.000139903
8.872398	0.000146742
8.845892	0.000153895
8.819385	0.000161374
8.792879	0.00016919
8.766373	0.000177356
8.739867	0.000185886
8.713361	0.000194791
8.686855	0.000204083
8.660348	0.000213776
8.633842	0.000223881
8.607336	0.000234411
8.580830	0.000245375
8.554324	0.000256784
8.527817	0.000268648
8.501311	0.000280973
8.474805	0.000293767
8.448299	0.000307031
8.421793	0.000320766
8.395287	0.00033497
8.368780	0.000349633
8.342274	0.000364741
8.315768	0.00038027
8.289262	0.000396186
8.262756	0.00041244
8.236250	0.000428961
8.209743	0.00044565
8.183237	0.000462362
8.156731	0.000478876
8.130225	0.000494831
8.103719	0.000509539
&
```
