## Supplementary material for "All-at-once RNA folding with 3D motif prediction framed by evolutionary information": RF04182_GibS.cacofold.helixcov

```
# RMs = 2 L = 151

# RM_HELIX NESTED 44-54 60-74, nbp = 10 nbp_cov = 0
# pvals: 0.428802,0.0793949,0.428802,0.12009,0.202763,0.825787,0.614744,0.428802,0.428802,0.428802
# aggregated NONE
NESTED  ::::::::::::::::::::::::::::::::::::::::::<<<<<<-<<<<_____>>>>>>>>>>::::::::::::::::::::::::::::::::::::::::::::::::::::::::::::::::::::::::::::
        ::::::::::::::::::::::::::::::::::::::::::::::::::::::::::::::::::::::::::::::::::::::::::::::::::::::::::::::::::::::::::::::::::::::::::::::::

# RM_HELIX NESTED 76-84 125-133, nbp = 9 nbp_cov = 1
# pvals: 0.879647,0.198024,0.58125,0.72771,0.970746,0.923601,0.160941,0.164598,1.89611e-06
# aggregated NONE
NESTED  :::::::::::::::::::::::::::::::::::::::::::::::::::::::::::::::::::::<<<<<<<<<_______________________________________>>>>>>>>>::::::::::::::::::
        :::::::::::::::::::::::::::::::::::::::::::::::::::::::::::::::::::::::::::::<_______________________________________>::::::::::::::::::::::::::
```
