## Supplementary material for "All-at-once RNA folding with 3D motif prediction framed by evolutionary information": RF04182_GibS.cacofold.power

```
# Power analysis of CaCoFold structure 
#
# Powertype = SINGLE SUBSTITUTIONS
# covary  left_pos      right_pos    substitutions      power
#----------------------------------------------------------------
          44		74		0		0.00
          45		73		6		0.16
          46		72		0		0.00
          47		71		8		0.24
          48		67		2		0.00
          49		66		8		0.24
          51		63		4		0.07
          52		62		0		0.00
          53		61		0		0.00
          54		60		0		0.00
          76		133		7		0.20
          77		132		6		0.16
          78		131		12		0.39
          79		130		3		0.02
          80		129		8		0.24
          81		128		7		0.20
          82		127		5		0.11
          83		126		6		0.16
     *    84		125		7		0.20
#
# BPAIRS 19
# avg substitutions per BP  4.7
# BPAIRS expected to covary 2.4 +/- 1.4
# BPAIRS observed to covary 1
#
```
