## Supplementary material for "All-at-once RNA folding with 3D motif prediction framed by evolutionary information": RF04182_GibS.cov

```
#
# Method Target_E-val [cov_min,cov_max] [FP | TP True Found | Sen PPV F] 
# GTp    0.05           [-5.88,15.05]    [1 | 0 24 1 | 0.00 0.00 0.00] 
#
# #tests = 24 (base pairs) 10272 (others)
# in_given  left_pos       right_pos        score      E-value          pvalue      substitutions      power
#----------------------------------------------------------------------------------------------------------------
 	        84	       125	15.04654	0.0194768	1.89611e-06	7		0.20
```
