## Supplementary material for "All-at-once RNA folding with 3D motif prediction framed by evolutionary information": RF04182_GibS.power

```
# Power analysis of given structure 
#
# Powertype = SINGLE SUBSTITUTIONS
# covary  left_pos      right_pos    substitutions      power
#----------------------------------------------------------------
          44		74		0		0.00
          45		73		6		0.16
          46		72		0		0.00
          47		71		8		0.24
          52		62		0		0.00
          53		61		0		0.00
          54		60		0		0.00
          82		97		5		0.11
          83		96		6		0.16
          84		95		8		0.24
          85		94		0		0.00
          86		93		4		0.07
          87		92		0		0.00
          117		144		4		0.07
          118		143		0		0.00
          119		142		6		0.16
          120		141		12		0.39
          121		140		5		0.11
          122		139		7		0.20
          123		138		5		0.11
          124		137		4		0.07
          125		136		8		0.24
          126		135		3		0.02
          127		134		7		0.20
#
# BPAIRS 24
# avg substitutions per BP  4.1
# BPAIRS expected to covary 2.6 +/- 1.4
# BPAIRS observed to covary 0
#
```
