## Supplementary material for "All-at-once RNA folding with 3D motif prediction framed by evolutionary information": RF04182_GibS.surv

```
2.474520	0.0416667
2.075335	0.0833333
1.726049	0.125
1.576355	0.166667
1.027476	0.208333
0.578393	0.25
-0.020384	0.666667
-0.818753	0.708333
-0.918549	0.75
-1.068244	0.791667
-1.118142	0.833333
-1.168040	0.875
-1.267836	0.916667
-1.567224	0.958333
-2.415492	1
&
14.998938	9.7352e-05
12.354340	0.000194704
10.558009	0.000292056
10.508111	0.000389408
9.959232	0.00048676
9.310557	0.000681464
8.761678	0.000778816
8.711780	0.000876168
8.362493	0.00097352
8.063105	0.00107087
7.863513	0.00116822
7.713818	0.00126558
7.564124	0.00155763
7.414430	0.00165498
7.164939	0.00175234
7.115041	0.00184969
7.065143	0.00194704
6.865551	0.00214174
6.566163	0.0022391
6.466366	0.00233645
6.416468	0.0024338
6.266774	0.00253115
6.166978	0.00282321
6.117080	0.00292056
5.967386	0.00311526
5.917487	0.00321262
5.867589	0.00340732
5.767793	0.00360202
5.518303	0.00379673
5.468405	0.00389408
5.418507	0.00399143
5.368609	0.00418614
5.318711	0.00457555
5.268812	0.00477025
5.218914	0.00506231
5.169016	0.00515966
5.119118	0.00535436
5.069220	0.00584112
5.019322	0.00593847
4.969424	0.00603583
4.919526	0.00642523
4.869628	0.00671729
4.769832	0.0071067
4.719934	0.0073014
4.670035	0.00739875
4.520341	0.00788551
4.470443	0.00817757
4.420545	0.00837227
4.370647	0.00856698
4.320749	0.00885903
4.270851	0.00895639
4.220953	0.00915109
4.171055	0.0095405
4.121157	0.00992991
4.071259	0.0101246
4.021360	0.0104167
3.971462	0.010514
3.921564	0.0108061
3.871666	0.0111955
3.821768	0.0115849
3.771870	0.0118769
3.672074	0.0119743
3.622176	0.012169
3.572278	0.0125584
3.522380	0.0129478
3.472482	0.013824
3.422583	0.014116
3.372685	0.0148949
3.322787	0.015771
3.272889	0.0162578
3.222991	0.0166472
3.173093	0.0173287
3.123195	0.0176207
3.073297	0.0183022
3.023399	0.0186916
2.973501	0.0195678
2.923603	0.0201519
2.873705	0.020736
2.823807	0.0215148
2.773908	0.0221963
2.724010	0.022391
2.674112	0.0228777
2.624214	0.0241433
2.574316	0.0248248
2.524418	0.0251168
2.474520	0.0256036
2.424622	0.0260903
2.374724	0.0272586
2.324826	0.0292056
2.274928	0.0301791
2.225030	0.0309579
2.175131	0.0332944
2.125233	0.0350467
2.075335	0.0364097
2.025437	0.0379673
1.975539	0.039817
1.925641	0.0424455
1.875743	0.0435164
1.825845	0.0447819
1.775947	0.0466316
1.726049	0.0479945
1.676151	0.0498442
1.626253	0.0516939
1.576355	0.0537383
1.526456	0.0550039
1.476558	0.0563668
1.426660	0.057243
1.376762	0.0589953
1.326864	0.0610397
1.276966	0.0625974
1.227068	0.0649338
1.177170	0.0670755
1.127272	0.069704
1.077374	0.0711643
1.027476	0.0735981
0.977578	0.0749611
0.927680	0.0765187
0.877781	0.0778816
0.827883	0.0803154
0.777985	0.0823598
0.728087	0.0856698
0.678189	0.0900506
0.628291	0.0936526
0.578393	0.0977414
0.528495	0.102706
0.478597	0.107769
0.428699	0.111955
0.378801	0.116141
0.328903	0.119938
0.279004	0.124026
0.229106	0.127044
0.179208	0.131231
0.129310	0.137266
0.079412	0.142815
0.029514	0.146417
-0.020384	0.75477
-0.070282	0.757788
-0.120180	0.767231
-0.170078	0.776188
-0.219976	0.788065
-0.269874	0.798871
-0.319772	0.809579
-0.369671	0.816102
-0.419569	0.827103
-0.469467	0.839564
-0.519365	0.848715
-0.569263	0.854653
-0.619161	0.859716
-0.669059	0.867893
-0.718957	0.873637
-0.768855	0.881912
-0.818753	0.887461
-0.868651	0.894178
-0.918549	0.900019
-0.968448	0.907224
-1.018346	0.91579
-1.068244	0.920853
-1.118142	0.927083
-1.168040	0.933411
-1.217938	0.938279
-1.267836	0.943049
-1.317734	0.947819
-1.367632	0.952979
-1.417530	0.957262
-1.467428	0.960962
-1.517326	0.964661
-1.567224	0.968069
-1.617123	0.970892
-1.667021	0.972839
-1.716919	0.974786
-1.766817	0.976636
-1.816715	0.978485
-1.866613	0.979556
-1.916511	0.981211
-1.966409	0.982477
-2.016307	0.98384
-2.066205	0.98491
-2.116103	0.985981
-2.166001	0.986663
-2.215900	0.987344
-2.265798	0.988902
-2.315696	0.989291
-2.365594	0.989875
-2.415492	0.99046
-2.465390	0.990849
-2.515288	0.991238
-2.565186	0.99192
-2.615084	0.992309
-2.664982	0.993185
-2.714880	0.993575
-2.764778	0.994548
-2.814676	0.995035
-2.864575	0.99523
-2.914473	0.995717
-2.964371	0.996106
-3.014269	0.996398
-3.064167	0.996885
-3.114065	0.997079
-3.163963	0.997371
-3.213861	0.997566
-3.263759	0.997761
-3.313657	0.997956
-3.363555	0.998053
-3.413453	0.99815
-3.463352	0.998248
-3.513250	0.99854
-3.563148	0.998832
-3.613046	0.999124
-3.662944	0.999221
-3.812638	0.999416
-4.012230	0.999513
-4.112027	0.999611
-4.311619	0.999708
-4.611007	0.999805
-4.660905	0.999903
-5.908357	1
&
15.198530	4.85625e-06
14.400161	9.71251e-06
14.000976	1.45688e-05
13.851282	1.9425e-05
13.751486	2.42813e-05
13.202607	2.91375e-05
13.152709	3.885e-05
13.102811	4.37063e-05
12.753524	4.85625e-05
12.703626	5.34188e-05
12.653728	6.79876e-05
12.603830	7.28438e-05
12.454136	8.25563e-05
12.404238	9.22688e-05
12.304442	9.71251e-05
12.254544	0.000101981
12.204646	0.000106838
12.154747	0.000121406
12.104849	0.000131119
12.054951	0.000135975
12.005053	0.000140831
11.905257	0.0001554
11.855359	0.000160256
11.805461	0.000179681
11.755563	0.000184538
11.705665	0.00019425
11.655767	0.000203963
11.605869	0.000208819
11.555971	0.000213675
11.506072	0.000237956
11.456174	0.000276807
11.406276	0.000296232
11.356378	0.000320513
11.306480	0.000339938
11.256582	0.000354507
11.206684	0.000364219
11.156786	0.000373932
11.106888	0.000398213
11.056990	0.000422494
11.007092	0.000441919
10.957194	0.000475913
10.907295	0.000495338
10.857397	0.000514763
10.807499	0.000529332
10.757601	0.000548757
10.707703	0.000587607
10.657805	0.000611888
10.607907	0.000645882
10.558009	0.000689588
10.508111	0.000713869
10.458213	0.000757576
10.408315	0.000806138
10.358417	0.000835276
10.308519	0.000893551
10.258620	0.000942113
10.208722	0.000976107
10.158824	0.00105866
10.108926	0.0010878
10.059028	0.00113636
10.009130	0.00118007
9.959232	0.00119949
9.909334	0.00125291
9.859436	0.00129662
9.809538	0.00133547
9.759640	0.00140346
9.709742	0.00144716
9.659843	0.00149087
9.609945	0.00157828
9.560047	0.00166084
9.510149	0.0017434
9.460251	0.00182595
9.410353	0.00189394
9.360455	0.00199106
9.310557	0.00202991
9.260659	0.00208333
9.210761	0.00214646
9.160863	0.00221931
9.110965	0.0022873
9.061067	0.0024087
9.011168	0.00250583
8.961270	0.0025641
8.911372	0.00263695
8.861474	0.00273893
8.811576	0.00285062
8.761678	0.00296717
8.711780	0.00304002
8.661882	0.00311772
8.611984	0.0032197
8.562086	0.00331682
8.512188	0.00343823
8.462290	0.00348193
8.412391	0.00358877
8.362493	0.00368104
8.312595	0.00378302
8.262697	0.00391414
8.212799	0.00401612
8.162901	0.00411325
8.113003	0.0042735
8.063105	0.00434149
8.013207	0.00445319
7.963309	0.00456974
7.913411	0.00468629
7.863513	0.00475913
7.813615	0.00484169
7.763716	0.00491939
7.713818	0.00502622
7.663920	0.00515734
7.614022	0.00521562
7.564124	0.00535159
7.514226	0.00545843
7.464328	0.00563326
7.414430	0.00574495
7.364532	0.00587121
7.314634	0.00600719
7.264736	0.00614802
7.214838	0.00626457
7.164939	0.00638598
7.115041	0.00653166
7.065143	0.00663364
7.015245	0.00678904
6.965347	0.00692988
6.915449	0.00710956
6.865551	0.00732323
6.815653	0.00748349
6.765755	0.00761461
6.715857	0.00777972
6.665959	0.0080371
6.616061	0.00824592
6.566163	0.00844503
6.516264	0.00866356
6.466366	0.00893551
6.416468	0.00918318
6.366570	0.00952797
6.316672	0.00990676
6.266774	0.0102516
6.216876	0.0105915
6.166978	0.0109946
6.117080	0.011485
6.067182	0.0119172
6.017284	0.0123932
5.967386	0.0127768
5.917487	0.0131896
5.867589	0.0137529
5.817691	0.0143454
5.767793	0.0149136
5.717895	0.0154332
5.667997	0.0160742
5.618099	0.0168124
5.568201	0.0174631
5.518303	0.0182255
5.468405	0.0188957
5.418507	0.0195853
5.368609	0.0203234
5.318711	0.0210713
5.268812	0.02196
5.218914	0.022669
5.169016	0.0234411
5.119118	0.0244415
5.069220	0.0252817
5.019322	0.0261606
4.969424	0.0270736
4.919526	0.0278798
4.869628	0.0288267
4.819730	0.0297057
4.769832	0.0306381
4.719934	0.031284
4.670035	0.0320804
4.620137	0.0329885
4.570239	0.033819
4.520341	0.0346785
4.470443	0.0354992
4.420545	0.0362859
4.370647	0.0371552
4.320749	0.0380876
4.270851	0.0389277
4.220953	0.039899
4.171055	0.0407488
4.121157	0.0416084
4.071259	0.0424825
4.021360	0.0432887
3.971462	0.0442065
3.921564	0.0451098
3.871666	0.0459305
3.821768	0.0467997
3.771870	0.0476301
3.721972	0.0483829
3.672074	0.0492327
3.622176	0.0502137
3.572278	0.0510392
3.522380	0.0519231
3.472482	0.0528895
3.422583	0.0539384
3.372685	0.0550165
3.322787	0.0561043
3.272889	0.0570998
3.222991	0.0583819
3.173093	0.0594988
3.123195	0.0607615
3.073297	0.0619172
3.023399	0.0631993
2.973501	0.0643454
2.923603	0.0656954
2.873705	0.0669823
2.823807	0.0684441
2.773908	0.0699009
2.724010	0.0713141
2.674112	0.0728972
2.624214	0.0743298
2.574316	0.0760538
2.524418	0.0776467
2.474520	0.0793949
2.424622	0.081284
2.374724	0.0829545
2.324826	0.0848436
2.274928	0.0865967
2.225030	0.0886461
2.175131	0.0905934
2.125233	0.0926136
2.075335	0.0944687
2.025437	0.0963869
1.975539	0.0985965
1.925641	0.100884
1.875743	0.103331
1.825845	0.105522
1.775947	0.108144
1.726049	0.110718
1.676151	0.113675
1.626253	0.116594
1.576355	0.12009
1.526456	0.123393
1.476558	0.126535
1.426660	0.129628
1.376762	0.132814
1.326864	0.136111
1.276966	0.139355
1.227068	0.142745
1.177170	0.146183
1.127272	0.149602
1.077374	0.153414
1.027476	0.157158
0.977578	0.160941
0.927680	0.164598
0.877781	0.168483
0.827883	0.172504
0.777985	0.176612
0.728087	0.180716
0.678189	0.184606
0.628291	0.188777
0.578393	0.193352
0.528495	0.198024
0.478597	0.202763
0.428699	0.20776
0.378801	0.212748
0.328903	0.217842
0.279004	0.223417
0.229106	0.22907
0.179208	0.234771
0.129310	0.240593
0.079412	0.247135
0.029514	0.254191
-0.020384	0.428802
-0.070282	0.455658
-0.120180	0.489379
-0.170078	0.517633
-0.219976	0.541249
-0.269874	0.56251
-0.319772	0.58125
-0.369671	0.598257
-0.419569	0.614744
-0.469467	0.631668
-0.519365	0.648767
-0.569263	0.665035
-0.619161	0.681512
-0.669059	0.697115
-0.718957	0.712413
-0.768855	0.72771
-0.818753	0.742429
-0.868651	0.756512
-0.918549	0.769619
-0.968448	0.781643
-1.018346	0.793463
-1.068244	0.804934
-1.118142	0.81555
-1.168040	0.825787
-1.217938	0.83598
-1.267836	0.845736
-1.317734	0.855051
-1.367632	0.863947
-1.417530	0.872266
-1.467428	0.879647
-1.517326	0.887505
-1.567224	0.894648
-1.617123	0.901287
-1.667021	0.907542
-1.716919	0.913185
-1.766817	0.918609
-1.816715	0.923601
-1.866613	0.928671
-1.916511	0.933513
-1.966409	0.937675
-2.016307	0.941735
-2.066205	0.94576
-2.116103	0.949301
-2.166001	0.952802
-2.215900	0.95609
-2.265798	0.95895
-2.315696	0.961427
-2.365594	0.964049
-2.415492	0.966608
-2.465390	0.968745
-2.515288	0.970746
-2.565186	0.972912
-2.615084	0.974893
-2.664982	0.976549
-2.714880	0.978123
-2.764778	0.979536
-2.814676	0.980861
-2.864575	0.98228
-2.914473	0.983596
-2.964371	0.984727
-3.014269	0.985742
-3.064167	0.986781
-3.114065	0.987748
-3.163963	0.988704
-3.213861	0.989418
-3.263759	0.990273
-3.313657	0.991162
-3.363555	0.991759
-3.413453	0.992419
-3.463352	0.993148
-3.513250	0.993706
-3.563148	0.99425
-3.613046	0.994721
-3.662944	0.995226
-3.712842	0.995654
-3.762740	0.996028
-3.812638	0.996382
-3.862536	0.9968
-3.912434	0.997091
-3.962332	0.997392
-4.012230	0.997625
-4.062128	0.997858
-4.112027	0.998053
-4.161925	0.998261
-4.211823	0.998417
-4.261721	0.998577
-4.311619	0.998703
-4.361517	0.998796
-4.411415	0.998898
-4.461313	0.998975
-4.511211	0.999029
-4.561109	0.999106
-4.611007	0.999228
-4.660905	0.999325
-4.710804	0.999359
-4.760702	0.999437
-4.810600	0.999495
-4.860498	0.999529
-4.910396	0.999573
-4.960294	0.999607
-5.010192	0.999645
-5.060090	0.99967
-5.109988	0.999684
-5.159886	0.999704
-5.209784	0.999767
-5.259682	0.999801
-5.309580	0.999845
-5.359479	0.999869
-5.409377	0.999874
-5.459275	0.999883
-5.509173	0.999893
-5.559071	0.999908
-5.608969	0.999917
-5.658867	0.999927
-5.708765	0.999947
-5.858459	0.999961
-5.908357	0.999971
-5.958256	0.999976
-6.008154	0.999985
-6.207746	0.99999
-6.257644	1
&
40.846143	1.95123e-23
40.796245	2.10635e-23
40.746347	2.2738e-23
40.696449	2.45456e-23
40.646551	2.64969e-23
40.596653	2.86033e-23
40.546755	3.0877e-23
40.496857	3.33315e-23
40.446959	3.5981e-23
40.397061	3.88411e-23
40.347163	4.19285e-23
40.297265	4.52613e-23
40.247366	4.88589e-23
40.197468	5.27424e-23
40.147570	5.69345e-23
40.097672	6.14597e-23
40.047774	6.63446e-23
39.997876	7.16176e-23
39.947978	7.73095e-23
39.898080	8.34538e-23
39.848182	9.00863e-23
39.798284	9.72458e-23
39.748386	1.04974e-22
39.698488	1.13316e-22
39.648590	1.22322e-22
39.598691	1.32042e-22
39.548793	1.42535e-22
39.498895	1.53862e-22
39.448997	1.66088e-22
39.399099	1.79286e-22
39.349201	1.93533e-22
39.299303	2.08911e-22
39.249405	2.2551e-22
39.199507	2.43429e-22
39.149609	2.62771e-22
39.099711	2.83649e-22
39.049813	3.06186e-22
38.999914	3.30513e-22
38.950016	3.56772e-22
38.900118	3.85117e-22
38.850220	4.15714e-22
38.800322	4.4874e-22
38.750424	4.8439e-22
38.700526	5.22872e-22
38.650628	5.6441e-22
38.600730	6.09247e-22
38.550832	6.57644e-22
38.500934	7.09886e-22
38.451036	7.66276e-22
38.401138	8.27145e-22
38.351239	8.92847e-22
38.301341	9.63767e-22
38.251443	1.04032e-21
38.201545	1.12295e-21
38.151647	1.21214e-21
38.101749	1.30842e-21
38.051851	1.41234e-21
38.001953	1.52451e-21
37.952055	1.64559e-21
37.902157	1.77628e-21
37.852259	1.91735e-21
37.802361	2.06962e-21
37.752462	2.23397e-21
37.702564	2.41138e-21
37.652666	2.60287e-21
37.602768	2.80957e-21
37.552870	3.03267e-21
37.502972	3.27349e-21
37.453074	3.53342e-21
37.403176	3.81399e-21
37.353278	4.11683e-21
37.303380	4.44371e-21
37.253482	4.79654e-21
37.203584	5.17737e-21
37.153686	5.58843e-21
37.103787	6.03212e-21
37.053889	6.51103e-21
37.003991	7.02795e-21
36.954093	7.58589e-21
36.904195	8.18812e-21
36.854297	8.83815e-21
36.804399	9.53976e-21
36.754501	1.02971e-20
36.704603	1.11144e-20
36.654705	1.19967e-20
36.604807	1.2949e-20
36.554909	1.39768e-20
36.505010	1.50862e-20
36.455112	1.62837e-20
36.405214	1.75761e-20
36.355316	1.89711e-20
36.305418	2.04768e-20
36.255520	2.2102e-20
36.205622	2.38561e-20
36.155724	2.57494e-20
36.105826	2.77929e-20
36.055928	2.99985e-20
36.006030	3.23791e-20
35.956132	3.49486e-20
35.906234	3.77219e-20
35.856335	4.07152e-20
35.806437	4.3946e-20
35.756539	4.7433e-20
35.706641	5.11967e-20
35.656743	5.52589e-20
35.606845	5.96433e-20
35.556947	6.43755e-20
35.507049	6.94831e-20
35.457151	7.49957e-20
35.407253	8.09455e-20
35.357355	8.73673e-20
35.307457	9.42983e-20
35.257558	1.01779e-19
35.207660	1.09853e-19
35.157762	1.18567e-19
35.107864	1.27973e-19
35.057966	1.38124e-19
35.008068	1.4908e-19
34.958170	1.60905e-19
34.908272	1.73667e-19
34.858374	1.87442e-19
34.808476	2.02309e-19
34.758578	2.18354e-19
34.708680	2.35672e-19
34.658782	2.54362e-19
34.608883	2.74534e-19
34.558985	2.96306e-19
34.509087	3.19804e-19
34.459189	3.45164e-19
34.409291	3.72535e-19
34.359393	4.02075e-19
34.309495	4.33957e-19
34.259597	4.68367e-19
34.209699	5.05503e-19
34.159801	5.45583e-19
34.109903	5.8884e-19
34.060005	6.35526e-19
34.010106	6.85911e-19
33.960208	7.4029e-19
33.910310	7.98978e-19
33.860412	8.62318e-19
33.810514	9.30677e-19
33.760616	1.00445e-18
33.710718	1.08407e-18
33.660820	1.17001e-18
33.610922	1.26275e-18
33.561024	1.36284e-18
33.511126	1.47085e-18
33.461228	1.58743e-18
33.411330	1.71325e-18
33.361431	1.84903e-18
33.311533	1.99557e-18
33.261635	2.15372e-18
33.211737	2.32439e-18
33.161839	2.50859e-18
33.111941	2.70738e-18
33.062043	2.92191e-18
33.012145	3.15344e-18
32.962247	3.40331e-18
32.912349	3.67297e-18
32.862451	3.96399e-18
32.812553	4.27805e-18
32.762654	4.61699e-18
32.712756	4.98277e-18
32.662858	5.37752e-18
32.612960	5.80353e-18
32.563062	6.26328e-18
32.513164	6.75943e-18
32.463266	7.29487e-18
32.413368	7.8727e-18
32.363470	8.49629e-18
32.313572	9.16925e-18
32.263674	9.89549e-18
32.213776	1.06792e-17
32.163878	1.1525e-17
32.113979	1.24378e-17
32.064081	1.34228e-17
32.014183	1.44857e-17
31.964285	1.56329e-17
31.914387	1.68708e-17
31.864489	1.82067e-17
31.814591	1.96483e-17
31.764693	2.12041e-17
31.714795	2.28829e-17
31.664897	2.46947e-17
31.614999	2.66498e-17
31.565101	2.87597e-17
31.515202	3.10365e-17
31.465304	3.34935e-17
31.415406	3.61449e-17
31.365508	3.90061e-17
31.315610	4.20937e-17
31.265712	4.54255e-17
31.215814	4.9021e-17
31.165916	5.2901e-17
31.116018	5.70879e-17
31.066120	6.1606e-17
31.016222	6.64816e-17
30.966324	7.17428e-17
30.916426	7.74202e-17
30.866527	8.35466e-17
30.816629	9.01577e-17
30.766731	9.72916e-17
30.716833	1.0499e-16
30.666935	1.13297e-16
30.617037	1.22261e-16
30.567139	1.31933e-16
30.517241	1.42371e-16
30.467343	1.53634e-16
30.417445	1.65788e-16
30.367547	1.78902e-16
30.317649	1.93054e-16
30.267750	2.08324e-16
30.217852	2.24802e-16
30.167954	2.42582e-16
30.118056	2.61768e-16
30.068158	2.8247e-16
30.018260	3.04809e-16
29.968362	3.28914e-16
29.918464	3.54924e-16
29.868566	3.8299e-16
29.818668	4.13274e-16
29.768770	4.45951e-16
29.718872	4.81211e-16
29.668974	5.19257e-16
29.619075	5.60309e-16
29.569177	6.04605e-16
29.519279	6.52402e-16
29.469381	7.03975e-16
29.419483	7.59622e-16
29.369585	8.19666e-16
29.319687	8.84454e-16
29.269789	9.5436e-16
29.219891	1.02979e-15
29.169993	1.11117e-15
29.120095	1.19899e-15
29.070197	1.29374e-15
29.020298	1.39597e-15
28.970400	1.50628e-15
28.920502	1.6253e-15
28.870604	1.75372e-15
28.820706	1.89228e-15
28.770808	2.04178e-15
28.720910	2.20308e-15
28.671012	2.37712e-15
28.621114	2.5649e-15
28.571216	2.76751e-15
28.521318	2.98611e-15
28.471420	3.22196e-15
28.421522	3.47644e-15
28.371623	3.751e-15
28.321725	4.04723e-15
28.271827	4.36685e-15
28.221929	4.71168e-15
28.172031	5.08374e-15
28.122133	5.48515e-15
28.072235	5.91823e-15
28.022337	6.3855e-15
27.972439	6.88962e-15
27.922541	7.43353e-15
27.872643	8.02034e-15
27.822745	8.65345e-15
27.772846	9.3365e-15
27.722948	1.00734e-14
27.673050	1.08685e-14
27.623152	1.17263e-14
27.573254	1.26517e-14
27.523356	1.36501e-14
27.473458	1.47273e-14
27.423560	1.58893e-14
27.373662	1.71431e-14
27.323764	1.84956e-14
27.273866	1.99549e-14
27.223968	2.15291e-14
27.174070	2.32275e-14
27.124171	2.50598e-14
27.074273	2.70365e-14
27.024375	2.9169e-14
26.974477	3.14696e-14
26.924579	3.39515e-14
26.874681	3.6629e-14
26.824783	3.95175e-14
26.774885	4.26336e-14
26.724987	4.59953e-14
26.675089	4.96218e-14
26.625191	5.35341e-14
26.575293	5.77546e-14
26.525394	6.23075e-14
26.475496	6.72192e-14
26.425598	7.25177e-14
26.375700	7.82335e-14
26.325802	8.43995e-14
26.275904	9.10511e-14
26.226006	9.82265e-14
26.176108	1.05967e-13
26.126210	1.14317e-13
26.076312	1.23324e-13
26.026414	1.33041e-13
25.976516	1.43522e-13
25.926618	1.54828e-13
25.876719	1.67025e-13
25.826821	1.80181e-13
25.776923	1.94373e-13
25.727025	2.09682e-13
25.677127	2.26195e-13
25.627229	2.44008e-13
25.577331	2.63223e-13
25.527433	2.83949e-13
25.477535	3.06306e-13
25.427637	3.30421e-13
25.377739	3.56434e-13
25.327841	3.84493e-13
25.277942	4.14758e-13
25.228044	4.47404e-13
25.178146	4.82616e-13
25.128248	5.20598e-13
25.078350	5.61566e-13
25.028452	6.05755e-13
24.978554	6.53419e-13
24.928656	7.04829e-13
24.878758	7.6028e-13
24.828860	8.20089e-13
24.778962	8.846e-13
24.729064	9.54179e-13
24.679166	1.02923e-12
24.629267	1.11017e-12
24.579369	1.19748e-12
24.529471	1.29164e-12
24.479573	1.3932e-12
24.429675	1.50274e-12
24.379777	1.62088e-12
24.329879	1.7483e-12
24.279981	1.88572e-12
24.230083	2.03394e-12
24.180185	2.1938e-12
24.130287	2.36621e-12
24.080389	2.55215e-12
24.030491	2.75269e-12
23.980592	2.96896e-12
23.930694	3.20222e-12
23.880796	3.45378e-12
23.830898	3.72508e-12
23.781000	4.01766e-12
23.731102	4.33321e-12
23.681204	4.67351e-12
23.631306	5.0405e-12
23.581408	5.43628e-12
23.531510	5.8631e-12
23.481612	6.32339e-12
23.431714	6.81978e-12
23.381815	7.35509e-12
23.331917	7.93236e-12
23.282019	8.5549e-12
23.232121	9.22623e-12
23.182223	9.95018e-12
23.132325	1.07309e-11
23.082427	1.15727e-11
23.032529	1.24806e-11
22.982631	1.34595e-11
22.932733	1.45152e-11
22.882835	1.56535e-11
22.832937	1.6881e-11
22.783039	1.82047e-11
22.733140	1.96319e-11
22.683242	2.1171e-11
22.633344	2.28305e-11
22.583446	2.462e-11
22.533548	2.65495e-11
22.483650	2.86301e-11
22.433752	3.08735e-11
22.383854	3.32924e-11
22.333956	3.59005e-11
22.284058	3.87128e-11
22.234160	4.1745e-11
22.184262	4.50144e-11
22.134363	4.85394e-11
22.084465	5.23401e-11
22.034567	5.6438e-11
21.984669	6.08562e-11
21.934771	6.56199e-11
21.884873	7.07558e-11
21.834975	7.62932e-11
21.785077	8.22632e-11
21.735179	8.86997e-11
21.685281	9.5639e-11
21.635383	1.0312e-10
21.585485	1.11186e-10
21.535587	1.19882e-10
21.485688	1.29256e-10
21.435790	1.39362e-10
21.385892	1.50258e-10
21.335994	1.62003e-10
21.286096	1.74666e-10
21.236198	1.88316e-10
21.186300	2.03032e-10
21.136402	2.18895e-10
21.086504	2.35996e-10
21.036606	2.5443e-10
20.986708	2.74302e-10
20.936810	2.95723e-10
20.886911	3.18814e-10
20.837013	3.43705e-10
20.787115	3.70535e-10
20.737217	3.99456e-10
20.687319	4.30631e-10
20.637421	4.64234e-10
20.587523	5.00453e-10
20.537625	5.39494e-10
20.487727	5.81574e-10
20.437829	6.2693e-10
20.387931	6.75816e-10
20.338033	7.28506e-10
20.288135	7.85297e-10
20.238236	8.46505e-10
20.188338	9.12475e-10
20.138440	9.83575e-10
20.088542	1.0602e-09
20.038644	1.14279e-09
19.988746	1.2318e-09
19.938848	1.32772e-09
19.888950	1.43109e-09
19.839052	1.5425e-09
19.789154	1.66256e-09
19.739256	1.79195e-09
19.689358	1.93138e-09
19.639459	2.08164e-09
19.589561	2.24355e-09
19.539663	2.41804e-09
19.489765	2.60606e-09
19.439867	2.80867e-09
19.389969	3.02698e-09
19.340071	3.26223e-09
19.290173	3.51572e-09
19.240275	3.78885e-09
19.190377	4.08315e-09
19.140479	4.40025e-09
19.090581	4.74191e-09
19.040683	5.11003e-09
18.990784	5.50666e-09
18.940886	5.93398e-09
18.890988	6.39438e-09
18.841090	6.8904e-09
18.791192	7.42479e-09
18.741294	8.0005e-09
18.691396	8.62073e-09
18.641498	9.28891e-09
18.591600	1.00087e-08
18.541702	1.07841e-08
18.491804	1.16195e-08
18.441906	1.25193e-08
18.392007	1.34886e-08
18.342109	1.45327e-08
18.292211	1.56574e-08
18.242313	1.68689e-08
18.192415	1.81737e-08
18.142517	1.95792e-08
18.092619	2.10931e-08
18.042721	2.27235e-08
17.992823	2.44796e-08
17.942925	2.6371e-08
17.893027	2.84079e-08
17.843129	3.06016e-08
17.793231	3.29642e-08
17.743332	3.55084e-08
17.693434	3.82484e-08
17.643536	4.11989e-08
17.593638	4.43762e-08
17.543740	4.77976e-08
17.493842	5.14817e-08
17.443944	5.54487e-08
17.394046	5.97202e-08
17.344148	6.43194e-08
17.294250	6.92713e-08
17.244352	7.46029e-08
17.194454	8.0343e-08
17.144555	8.6523e-08
17.094657	9.31762e-08
17.044759	1.00339e-07
16.994861	1.08049e-07
16.944963	1.1635e-07
16.895065	1.25285e-07
16.845167	1.34903e-07
16.795269	1.45256e-07
16.745371	1.564e-07
16.695473	1.68394e-07
16.645575	1.81304e-07
16.595677	1.95198e-07
16.545779	2.10152e-07
16.495880	2.26245e-07
16.445982	2.43564e-07
16.396084	2.62201e-07
16.346186	2.82257e-07
16.296288	3.03838e-07
16.246390	3.27059e-07
16.196492	3.52045e-07
16.146594	3.78929e-07
16.096696	4.07853e-07
16.046798	4.38971e-07
15.996900	4.72449e-07
15.947002	5.08463e-07
15.897103	5.47206e-07
15.847205	5.8888e-07
15.797307	6.33707e-07
15.747409	6.81924e-07
15.697511	7.33783e-07
15.647613	7.89558e-07
15.597715	8.49541e-07
15.547817	9.14048e-07
15.497919	9.83416e-07
15.448021	1.05801e-06
15.398123	1.13821e-06
15.348225	1.22445e-06
15.298327	1.31717e-06
15.248428	1.41685e-06
15.198530	1.52401e-06
15.148632	1.6392e-06
15.098734	1.76302e-06
15.048836	1.89611e-06
14.998938	2.03915e-06
14.949040	2.19289e-06
14.899142	2.3581e-06
14.849244	2.53563e-06
14.799346	2.7264e-06
14.749448	2.93137e-06
14.699550	3.15158e-06
14.649651	3.38815e-06
14.599753	3.64229e-06
14.549855	3.91527e-06
14.499957	4.20847e-06
14.450059	4.52337e-06
14.400161	4.86154e-06
14.350263	5.22466e-06
14.300365	5.61457e-06
14.250467	6.03318e-06
14.200569	6.48258e-06
14.150671	6.96498e-06
14.100773	7.48277e-06
14.050875	8.03847e-06
14.000976	8.63482e-06
13.951078	9.27472e-06
13.901180	9.96128e-06
13.851282	1.06978e-05
13.801384	1.14879e-05
13.751486	1.23353e-05
13.701588	1.3244e-05
13.651690	1.42185e-05
13.601792	1.52632e-05
13.551894	1.63832e-05
13.501996	1.75837e-05
13.452098	1.88703e-05
13.402199	2.0249e-05
13.352301	2.1726e-05
13.302403	2.33083e-05
13.252505	2.5003e-05
13.202607	2.68178e-05
13.152709	2.87608e-05
13.102811	3.08408e-05
13.052913	3.30669e-05
13.003015	3.54489e-05
12.953117	3.79973e-05
12.903219	4.0723e-05
12.853321	4.36377e-05
12.803423	4.67537e-05
12.753524	5.00841e-05
12.703626	5.36428e-05
12.653728	5.74443e-05
12.603830	6.15039e-05
12.553932	6.58378e-05
12.504034	7.04631e-05
12.454136	7.53976e-05
12.404238	8.06601e-05
12.354340	8.62702e-05
12.304442	9.22483e-05
12.254544	9.86158e-05
12.204646	0.000105395
12.154747	0.000112609
12.104849	0.00012028
12.054951	0.000128435
12.005053	0.000137097
11.955155	0.000146292
11.905257	0.000156046
11.855359	0.000166385
11.805461	0.000177333
11.755563	0.000188917
11.705665	0.000201159
11.655767	0.000214083
11.605869	0.00022771
11.555971	0.000242056
11.506072	0.000257136
11.456174	0.000272957
11.406276	0.000289523
11.356378	0.000306826
11.306480	0.000324849
11.256582	0.000343558
11.206684	0.000362903
11.156786	0.000382808
11.106888	0.000403164
11.056990	0.000423819
11.007092	0.000444556
10.957194	0.000465071
10.907295	0.000484917
10.857397	0.000503403
10.807499	0.000519316
&
```
