## Supplementary material for "All-at-once RNA folding with 3D motif prediction framed by evolutionary information": RF04183_Bacteroidales_small_SRP.cacofold.helixcov

```
# RMs = 3 L = 109

# RM_HELIX NESTED 25-37 44-54, nbp = 11 nbp_cov = 0
# pvals: 0.316443,0.167008,0.651957,0.316443,0.394992,0.316443,0.316443,0.394992,0.316443,0.394992,0.394992
# aggregated NONE
NESTED  ::::::::::::::::::::::::<<<<--<<<<<<<_____>>>>>>>>>>>::::::::::::::::::::::::::::::::::::::::::::::::::::::
        :::::::::::::::::::::::::::::::::::::::::::::::::::::::::::::::::::::::::::::::::::::::::::::::::::::::::::

# RM_HELIX NESTED 56-64 75-83, nbp = 8 nbp_cov = 0
# pvals: 0.446852,0.394992,0.316443,0.316443,0.394992,0.316443,0.394992,0.316443
# aggregated NONE
NESTED  ::::::::::::::::::::::::::::::::::::::::::::::::::::::<<<<-<<<<__________>>>>->>>>:::::::::::::::::::::::::
        :::::::::::::::::::::::::::::::::::::::::::::::::::::::::::::::::::::::::::::::::::::::::::::::::::::::::::

# RM_HELIX NESTED 8-23 86-104, nbp = 16 nbp_cov = 0
# pvals: 0.316443,0.316443,0.394992,0.394992,0.0562687,0.316443,0.316443,0.394992,0.234482,0.781767,0.316443,0.405334,0.844199,0.547461,0.316443,0.316443
# aggregated NONE
NESTED  :::::::<<<<<<<<<<<<<<<<_____________________________________________________________>>->>>>>>-->>>>>>>>::::
        :::::::::::::::::::::::::::::::::::::::::::::::::::::::::::::::::::::::::::::::::::::::::::::::::::::::::::
```
