## Supplementary material for "All-at-once RNA folding with 3D motif prediction framed by evolutionary information": RF04183_Bacteroidales_small_SRP.cacofold.power

```
# Power analysis of CaCoFold structure 
#
# Powertype = SINGLE SUBSTITUTIONS
# covary  left_pos      right_pos    substitutions      power
#----------------------------------------------------------------
          8		104		0		0.00
          9		103		0		0.00
          10		102		1		0.00
          11		101		13		0.42
          12		100		6		0.16
          13		99		0		0.00
          14		98		0		0.00
          15		97		1		0.00
          16		94		13		0.42
          17		93		10		0.32
          18		92		8		0.24
          19		91		7		0.20
          20		90		13		0.42
          21		89		4		0.07
          22		87		0		0.00
          23		86		0		0.00
          25		54		1		0.00
          26		53		8		0.24
          27		52		11		0.35
          28		51		6		0.16
          31		50		4		0.07
          32		49		0		0.00
          33		48		4		0.07
          34		47		8		0.24
          35		46		11		0.35
          36		45		12		0.39
          37		44		6		0.16
          56		83		10		0.32
          57		82		7		0.20
          58		81		2		0.00
          59		80		5		0.11
          61		78		0		0.00
          62		77		0		0.00
          63		76		6		0.16
          64		75		0		0.00
#
# BPAIRS 35
# avg substitutions per BP  5.1
# BPAIRS expected to covary 5.1 +/- 1.9
# BPAIRS observed to covary 0
#
```
