## Supplementary material for "All-at-once RNA folding with 3D motif prediction framed by evolutionary information": RF04183_Bacteroidales_small_SRP.helixcov

```
# RMs = 2 L = 109

# RM_HELIX NESTED 17-25 83-93, nbp = 9 nbp_cov = 0
# pvals: 0.781767,0.316443,0.405334,0.844199,0.547461,0.316443,0.316443,0.486484,0.486484
# aggregated NONE
NESTED  ::::::::::::::::<<<<<<<<<________________________________________________________>>->>->>>>>:::::::::::::::
        :::::::::::::::::::::::::::::::::::::::::::::::::::::::::::::::::::::::::::::::::::::::::::::::::::::::::::

# RM_HELIX NESTED 8-15 97-104, nbp = 8 nbp_cov = 0
# pvals: 0.316443,0.316443,0.394992,0.394992,0.0562687,0.316443,0.316443,0.394992
# aggregated NONE
NESTED  :::::::<<<<<<<<________________________________________________________________________________>>>>>>>>::::
        :::::::::::::::::::::::::::::::::::::::::::::::::::::::::::::::::::::::::::::::::::::::::::::::::::::::::::
```
