## Supplementary material for "All-at-once RNA folding with 3D motif prediction framed by evolutionary information": RF04183_Bacteroidales_small_SRP.power

```
# Power analysis of given structure 
#
# Powertype = SINGLE SUBSTITUTIONS
# covary  left_pos      right_pos    substitutions      power
#----------------------------------------------------------------
          8		104		0		0.00
          9		103		0		0.00
          10		102		1		0.00
          11		101		13		0.42
          12		100		6		0.16
          13		99		0		0.00
          14		98		0		0.00
          15		97		1		0.00
          17		93		10		0.32
          18		92		8		0.24
          19		91		7		0.20
          20		90		13		0.42
          21		89		4		0.07
          22		87		0		0.00
          23		86		0		0.00
          24		84		11		0.35
          25		83		2		0.00
#
# BPAIRS 17
# avg substitutions per BP  4.5
# BPAIRS expected to covary 2.2 +/- 1.2
# BPAIRS observed to covary 0
#
```
