## Supplementary material for "All-at-once RNA folding with 3D motif prediction framed by evolutionary information": RF04183_Bacteroidales_small_SRP.surv

```
5.250000	0.0588235
0.000000	0.470588
-0.050000	0.647059
-0.100000	0.705882
-0.450000	0.823529
-0.650000	0.882353
-1.600000	0.941176
-2.000000	1
&
12.350000	0.000176866
11.000000	0.000353732
10.000000	0.000530598
9.300000	0.000707464
9.200000	0.00088433
9.000000	0.0010612
8.750000	0.00141493
8.700000	0.00159179
7.700000	0.00176866
7.600000	0.00194553
7.550000	0.00212239
7.450000	0.00229926
7.400000	0.00265299
7.300000	0.00282985
7.250000	0.00318359
7.100000	0.00336045
7.050000	0.00353732
6.900000	0.00371418
6.600000	0.00389105
6.450000	0.00406792
6.400000	0.00424478
6.250000	0.00442165
6.150000	0.00459851
6.100000	0.00495225
6.050000	0.00512911
6.000000	0.00530598
5.900000	0.00548284
5.850000	0.00565971
5.750000	0.00601344
5.600000	0.00672091
5.550000	0.00707464
5.450000	0.00760524
5.400000	0.0077821
5.350000	0.00795897
5.300000	0.00813583
5.250000	0.0083127
5.200000	0.0088433
5.150000	0.00902016
5.100000	0.00955076
5.000000	0.0100814
4.950000	0.010612
4.900000	0.0111426
4.850000	0.0113194
4.800000	0.0116732
4.750000	0.0120269
4.700000	0.0122037
4.650000	0.0123806
4.600000	0.0125575
4.550000	0.0129112
4.500000	0.0130881
4.450000	0.0134418
4.400000	0.0139724
4.350000	0.0143261
4.300000	0.0148567
4.250000	0.0152105
4.200000	0.0157411
4.150000	0.0159179
4.100000	0.0164485
4.050000	0.0169791
4.000000	0.0173329
3.950000	0.0175097
3.900000	0.0183941
3.850000	0.0191015
3.800000	0.0201627
3.750000	0.0203396
3.700000	0.0208702
3.650000	0.0212239
3.600000	0.0222851
3.550000	0.0228157
3.500000	0.0235232
3.400000	0.0240538
3.350000	0.0252918
3.300000	0.0259993
3.250000	0.0268836
3.150000	0.0275911
3.100000	0.0284754
3.050000	0.0293597
3.000000	0.0298903
2.950000	0.0309515
2.900000	0.0314821
2.850000	0.0320127
2.800000	0.0321896
2.700000	0.0332508
2.650000	0.0336045
2.600000	0.0337814
2.550000	0.0339583
2.500000	0.0351963
2.450000	0.0357269
2.400000	0.0362575
2.350000	0.0366112
2.300000	0.0371418
2.250000	0.0387336
2.200000	0.0401486
2.150000	0.0410329
2.100000	0.0419172
2.050000	0.0433322
2.000000	0.0440396
1.950000	0.0454545
1.900000	0.0468695
1.850000	0.0475769
1.800000	0.0482844
1.750000	0.0495225
1.700000	0.0502299
1.650000	0.0512911
1.600000	0.0528829
1.550000	0.0550053
1.500000	0.0558896
1.450000	0.0573046
1.400000	0.0585426
1.350000	0.0603113
1.300000	0.0613725
1.250000	0.0629643
1.200000	0.0652635
1.150000	0.0665016
1.100000	0.0691546
1.050000	0.0714538
1.000000	0.0735762
0.950000	0.0756986
0.900000	0.077821
0.850000	0.0788822
0.800000	0.0815352
0.750000	0.0829501
0.700000	0.0847188
0.650000	0.0859568
0.600000	0.0882561
0.550000	0.0898479
0.500000	0.0926778
0.450000	0.0944464
0.400000	0.0967457
0.350000	0.0985143
0.300000	0.100814
0.250000	0.102052
0.200000	0.104528
0.150000	0.108065
0.100000	0.111426
0.050000	0.11567
0.000000	0.482313
-0.050000	0.815175
-0.100000	0.822073
-0.150000	0.82561
-0.200000	0.82844
-0.250000	0.832862
-0.300000	0.837106
-0.350000	0.841351
-0.400000	0.846127
-0.450000	0.849487
-0.500000	0.855324
-0.550000	0.862045
-0.600000	0.868235
-0.650000	0.875133
-0.700000	0.879908
-0.750000	0.88433
-0.800000	0.888928
-0.850000	0.89388
-0.900000	0.897948
-0.950000	0.901132
-1.000000	0.9052
-1.050000	0.91086
-1.100000	0.914751
-1.150000	0.919349
-1.200000	0.923948
-1.250000	0.926778
-1.300000	0.931199
-1.350000	0.936328
-1.400000	0.941281
-1.450000	0.94411
-1.500000	0.945702
-1.550000	0.949063
-1.600000	0.951539
-1.650000	0.954545
-1.700000	0.956314
-1.750000	0.958967
-1.800000	0.960736
-1.850000	0.962504
-1.900000	0.964096
-1.950000	0.966572
-2.000000	0.969048
-2.050000	0.969933
-2.100000	0.971525
-2.150000	0.974178
-2.200000	0.974885
-2.250000	0.975769
-2.300000	0.977007
-2.350000	0.978422
-2.400000	0.979307
-2.450000	0.980368
-2.500000	0.980722
-2.550000	0.981252
-2.600000	0.983021
-2.650000	0.983905
-2.700000	0.984966
-2.750000	0.98532
-2.800000	0.986204
-2.850000	0.987619
-2.900000	0.988327
-2.950000	0.989034
-3.000000	0.989742
-3.050000	0.990096
-3.100000	0.990449
-3.150000	0.990803
-3.200000	0.991687
-3.250000	0.992572
-3.300000	0.993456
-3.350000	0.99434
-3.400000	0.994517
-3.450000	0.994871
-3.500000	0.995225
-3.550000	0.995401
-3.650000	0.995755
-3.700000	0.995932
-3.750000	0.996109
-3.800000	0.996286
-3.850000	0.99664
-3.900000	0.996816
-4.000000	0.99717
-4.100000	0.997347
-4.150000	0.997524
-4.250000	0.997701
-4.300000	0.997878
-4.400000	0.998054
-4.450000	0.998231
-4.500000	0.998762
-4.650000	0.998939
-4.800000	0.999116
-5.100000	0.999293
-5.900000	0.999469
-6.100000	0.999646
-6.700000	0.999823
-7.150000	1
&
28.650000	8.81679e-06
28.400000	1.76336e-05
27.050000	2.64504e-05
26.150000	3.52671e-05
26.100000	4.40839e-05
25.850000	5.29007e-05
24.800000	6.17175e-05
24.650000	7.05343e-05
24.050000	7.93511e-05
23.600000	8.81679e-05
23.050000	9.69847e-05
22.800000	0.000105801
22.750000	0.000132252
22.650000	0.000141069
22.350000	0.000149885
22.300000	0.000158702
22.250000	0.000176336
22.100000	0.000185153
22.050000	0.000193969
21.900000	0.000202786
21.750000	0.000211603
21.500000	0.00022042
21.400000	0.000229236
21.300000	0.000238053
21.200000	0.00024687
21.150000	0.000255687
21.100000	0.000264504
21.050000	0.000282137
20.850000	0.000290954
20.750000	0.000299771
20.600000	0.000308588
20.550000	0.000317404
20.500000	0.000326221
20.450000	0.000335038
20.200000	0.000352671
20.150000	0.000361488
20.050000	0.000370305
20.000000	0.000379122
19.950000	0.000387939
19.900000	0.000396755
19.850000	0.000414389
19.700000	0.000423206
19.650000	0.000432023
19.600000	0.000440839
19.450000	0.000449656
19.250000	0.000458473
19.200000	0.00046729
19.100000	0.00049374
18.850000	0.000502557
18.800000	0.000511374
18.700000	0.00052019
18.600000	0.000546641
18.550000	0.000564274
18.500000	0.000581908
18.450000	0.000617175
18.400000	0.000625992
18.350000	0.000634809
18.300000	0.000643625
18.200000	0.000661259
18.150000	0.000670076
18.100000	0.000678893
18.050000	0.000696526
18.000000	0.00074061
17.950000	0.00076706
17.900000	0.000784694
17.850000	0.000802328
17.800000	0.000819961
17.750000	0.000828778
17.700000	0.000837595
17.650000	0.000872862
17.600000	0.000881679
17.550000	0.000890496
17.500000	0.000908129
17.450000	0.000925763
17.400000	0.000943396
17.350000	0.000978663
17.300000	0.00100511
17.250000	0.00102275
17.200000	0.00104038
17.150000	0.00107565
17.050000	0.00111092
17.000000	0.00114618
16.900000	0.00117263
16.850000	0.00119908
16.800000	0.00125198
16.750000	0.00126962
16.700000	0.00130488
16.650000	0.00133133
16.600000	0.00135779
16.550000	0.0013666
16.450000	0.00139305
16.400000	0.00140187
16.350000	0.0014195
16.250000	0.00144595
16.200000	0.00148122
16.150000	0.00150767
16.100000	0.00153412
16.050000	0.00156939
16.000000	0.00159584
15.950000	0.00163111
15.900000	0.00163992
15.850000	0.00168401
15.800000	0.00174572
15.750000	0.00176336
15.650000	0.00179862
15.600000	0.00183389
15.550000	0.00186034
15.500000	0.00191324
15.450000	0.00193969
15.400000	0.00194851
15.350000	0.00195733
15.300000	0.00197496
15.250000	0.00198378
15.200000	0.00202786
15.150000	0.00203668
15.100000	0.00208076
15.050000	0.0020984
15.000000	0.00213366
14.950000	0.00217775
14.900000	0.00223065
14.850000	0.00226591
14.800000	0.00231
14.700000	0.00237172
14.650000	0.00238935
14.600000	0.00244225
14.550000	0.00249515
14.500000	0.00254805
14.450000	0.00260095
14.400000	0.00267149
14.350000	0.00269794
14.300000	0.00271557
14.250000	0.00281256
14.200000	0.00285664
14.150000	0.00290072
14.100000	0.00295362
14.050000	0.00301534
14.000000	0.00307706
13.950000	0.00313878
13.900000	0.00319168
13.850000	0.00327103
13.800000	0.00334156
13.750000	0.00338565
13.700000	0.00344736
13.650000	0.00345618
13.600000	0.00352671
13.550000	0.00358843
13.500000	0.00365897
13.450000	0.00372068
13.400000	0.0037824
13.350000	0.0038353
13.300000	0.00391465
13.250000	0.00392347
13.200000	0.00397637
13.150000	0.00403809
13.100000	0.00408217
13.050000	0.00416152
13.000000	0.00419679
12.950000	0.00431141
12.900000	0.00440839
12.850000	0.00445248
12.800000	0.00454946
12.750000	0.00462
12.700000	0.0046729
12.650000	0.0047258
12.600000	0.00480515
12.550000	0.00486687
12.500000	0.00498148
12.450000	0.00508729
12.400000	0.00519309
12.350000	0.00531652
12.300000	0.00537824
12.250000	0.00545759
12.200000	0.00558103
12.150000	0.00568683
12.100000	0.00576618
12.050000	0.00583671
12.000000	0.00594251
11.950000	0.0060395
11.900000	0.00615412
11.850000	0.0062511
11.800000	0.00632164
11.750000	0.00639217
11.700000	0.00652442
11.650000	0.00666549
11.600000	0.00678011
11.550000	0.00685946
11.500000	0.00693881
11.450000	0.00697408
11.400000	0.00706225
11.350000	0.00722095
11.300000	0.00736202
11.250000	0.00746782
11.200000	0.00762652
11.150000	0.00773232
11.100000	0.00788221
11.050000	0.00800564
11.000000	0.00814671
10.950000	0.00827896
10.900000	0.00839358
10.850000	0.00856992
10.800000	0.00872862
10.750000	0.00891377
10.700000	0.00916946
10.650000	0.00927526
10.600000	0.00940751
10.550000	0.00956621
10.500000	0.00972492
10.450000	0.00988362
10.400000	0.01006
10.350000	0.0102187
10.300000	0.0103509
10.250000	0.0104743
10.200000	0.010589
10.150000	0.0106595
10.100000	0.0108094
10.050000	0.0109769
10.000000	0.0111003
9.950000	0.0112679
9.900000	0.0114001
9.850000	0.0115412
9.800000	0.0117792
9.750000	0.0120614
9.700000	0.0122377
9.650000	0.0124758
9.600000	0.0126609
9.550000	0.0127843
9.500000	0.0129607
9.450000	0.0131811
9.400000	0.0133222
9.350000	0.0134809
9.300000	0.0137101
9.250000	0.0139482
9.200000	0.0141686
9.150000	0.0143625
9.100000	0.0145741
9.050000	0.014821
9.000000	0.0149974
8.950000	0.0152795
8.900000	0.0155969
8.850000	0.0158349
8.800000	0.0160906
8.750000	0.0163816
8.700000	0.0166637
8.650000	0.0169988
8.600000	0.0172897
8.550000	0.01766
8.500000	0.0179862
8.450000	0.0182772
8.400000	0.0186387
8.350000	0.0189825
8.300000	0.0192999
8.250000	0.0196967
8.200000	0.0200758
8.150000	0.0205784
8.100000	0.0210633
8.050000	0.0214865
8.000000	0.0219097
7.950000	0.0224564
7.900000	0.0231352
7.850000	0.0236114
7.800000	0.0240081
7.750000	0.024493
7.700000	0.0249956
7.650000	0.0254541
7.600000	0.0258685
7.550000	0.0263446
7.500000	0.0268383
7.450000	0.0274114
7.400000	0.0278963
7.350000	0.028487
7.300000	0.0289367
7.250000	0.0294657
7.200000	0.0299947
7.150000	0.0305325
7.100000	0.0311673
7.050000	0.0318022
7.000000	0.0323576
6.950000	0.0330718
6.900000	0.0338388
6.850000	0.0344207
6.800000	0.0349762
6.750000	0.0355934
6.700000	0.0362546
6.650000	0.0368277
6.600000	0.0375595
6.550000	0.0382208
6.500000	0.0387057
6.450000	0.0393229
6.400000	0.0399136
6.350000	0.0404691
6.300000	0.0411568
6.250000	0.0417651
6.200000	0.0423911
6.150000	0.0431053
6.100000	0.0438723
6.050000	0.0446394
6.000000	0.0452478
5.950000	0.0459002
5.900000	0.0465174
5.850000	0.047064
5.800000	0.0478487
5.750000	0.0485805
5.700000	0.0495327
5.650000	0.050194
5.600000	0.0508905
5.550000	0.051684
5.500000	0.052407
5.450000	0.0529713
5.400000	0.0536501
5.350000	0.0546553
5.300000	0.0555017
5.250000	0.0562687
5.200000	0.0571945
5.150000	0.0582349
5.100000	0.0591166
5.050000	0.0600071
5.000000	0.0609504
4.950000	0.0618145
4.900000	0.0628637
4.850000	0.0639217
4.800000	0.0649445
4.750000	0.0661788
4.700000	0.0673867
4.650000	0.0686651
4.600000	0.0696085
4.550000	0.0707018
4.500000	0.0718392
4.450000	0.0730118
4.400000	0.0743255
4.350000	0.0756392
4.300000	0.0769617
4.250000	0.0782666
4.200000	0.0796509
4.150000	0.0810527
4.100000	0.0824281
4.050000	0.0839358
4.000000	0.0853818
3.950000	0.0867836
3.900000	0.0883354
3.850000	0.0896138
3.800000	0.0911656
3.750000	0.0928143
3.700000	0.0944807
3.650000	0.0960324
3.600000	0.0974872
3.550000	0.0990566
3.500000	0.100697
3.450000	0.102292
3.400000	0.103633
3.350000	0.105378
3.300000	0.106948
3.250000	0.10872
3.200000	0.110774
3.150000	0.112537
3.100000	0.11438
3.050000	0.116285
3.000000	0.118066
2.950000	0.11975
2.900000	0.121522
2.850000	0.123373
2.800000	0.125207
2.750000	0.127253
2.700000	0.129298
2.650000	0.131264
2.600000	0.133477
2.550000	0.135346
2.500000	0.137216
2.450000	0.138997
2.400000	0.141113
2.350000	0.14322
2.300000	0.145151
2.250000	0.147046
2.200000	0.149118
2.150000	0.151464
2.100000	0.153888
2.050000	0.15581
2.000000	0.157988
1.950000	0.160122
1.900000	0.16274
1.850000	0.164777
1.800000	0.167008
1.750000	0.169397
1.700000	0.171566
1.650000	0.173849
1.600000	0.176248
1.550000	0.178716
1.500000	0.181335
1.450000	0.18383
1.400000	0.186272
1.350000	0.188476
1.300000	0.191095
1.250000	0.193546
1.200000	0.196306
1.150000	0.198722
1.100000	0.201023
1.050000	0.203174
1.000000	0.20589
0.950000	0.208526
0.900000	0.211594
0.850000	0.213992
0.800000	0.216831
0.750000	0.219512
0.700000	0.222412
0.650000	0.225181
0.600000	0.228223
0.550000	0.231388
0.500000	0.234482
0.450000	0.237692
0.400000	0.240681
0.350000	0.243961
0.300000	0.247223
0.250000	0.250758
0.200000	0.25402
0.150000	0.25782
0.100000	0.261779
0.050000	0.265518
0.000000	0.316443
-0.050000	0.394992
-0.100000	0.405334
-0.150000	0.414883
-0.200000	0.424396
-0.250000	0.435364
-0.300000	0.446852
-0.350000	0.459866
-0.400000	0.472668
-0.450000	0.486484
-0.500000	0.500987
-0.550000	0.516064
-0.600000	0.531555
-0.650000	0.547461
-0.700000	0.562925
-0.750000	0.578496
-0.800000	0.594366
-0.850000	0.60984
-0.900000	0.623885
-0.950000	0.638212
-1.000000	0.651957
-1.050000	0.664512
-1.100000	0.676688
-1.150000	0.688609
-1.200000	0.700661
-1.250000	0.71177
-1.300000	0.723047
-1.350000	0.733654
-1.400000	0.743767
-1.450000	0.753509
-1.500000	0.763305
-1.550000	0.772765
-1.600000	0.781767
-1.650000	0.79046
-1.700000	0.798898
-1.750000	0.806904
-1.800000	0.815253
-1.850000	0.822959
-1.900000	0.83018
-1.950000	0.837154
-2.000000	0.844199
-2.050000	0.850476
-2.100000	0.857194
-2.150000	0.863049
-2.200000	0.869132
-2.250000	0.874343
-2.300000	0.879616
-2.350000	0.885232
-2.400000	0.890328
-2.450000	0.895186
-2.500000	0.899956
-2.550000	0.904452
-2.600000	0.908508
-2.650000	0.912679
-2.700000	0.916752
-2.750000	0.920561
-2.800000	0.924096
-2.850000	0.927623
-2.900000	0.93122
-2.950000	0.934394
-3.000000	0.937357
-3.050000	0.940205
-3.100000	0.942894
-3.150000	0.945583
-3.200000	0.948184
-3.250000	0.950309
-3.300000	0.952619
-3.350000	0.954752
-3.400000	0.956895
-3.450000	0.958879
-3.500000	0.960501
-3.550000	0.962352
-3.600000	0.963983
-3.650000	0.965756
-3.700000	0.967193
-3.750000	0.968709
-3.800000	0.970261
-3.850000	0.971795
-3.900000	0.973135
-3.950000	0.974572
-4.000000	0.975895
-4.050000	0.977147
-4.100000	0.97817
-4.150000	0.979307
-4.200000	0.980277
-4.250000	0.981273
-4.300000	0.982208
-4.350000	0.982975
-4.400000	0.983804
-4.450000	0.984712
-4.500000	0.985443
-4.550000	0.986158
-4.600000	0.98681
-4.650000	0.987366
-4.700000	0.988018
-4.750000	0.988644
-4.800000	0.989235
-4.850000	0.989702
-4.900000	0.990152
-4.950000	0.990548
-5.000000	0.991095
-5.050000	0.99158
-5.100000	0.992127
-5.150000	0.992506
-5.200000	0.992894
-5.250000	0.993176
-5.300000	0.993528
-5.350000	0.993864
-5.400000	0.994207
-5.450000	0.994551
-5.500000	0.994842
-5.550000	0.995107
-5.600000	0.995336
-5.650000	0.995503
-5.700000	0.995768
-5.750000	0.995971
-5.800000	0.996191
-5.850000	0.996403
-5.900000	0.996667
-5.950000	0.9968
-6.000000	0.996985
-6.050000	0.997135
-6.100000	0.997267
-6.150000	0.99739
-6.200000	0.997531
-6.250000	0.997716
-6.300000	0.997928
-6.350000	0.998078
-6.400000	0.99821
-6.450000	0.998307
-6.500000	0.998404
-6.550000	0.998484
-6.600000	0.99851
-6.650000	0.99858
-6.700000	0.998642
-6.750000	0.998748
-6.800000	0.998836
-6.850000	0.998907
-6.900000	0.99896
-6.950000	0.999004
-7.000000	0.999048
-7.050000	0.999101
-7.100000	0.999215
-7.150000	0.999259
-7.200000	0.999321
-7.250000	0.99933
-7.300000	0.999374
-7.350000	0.999383
-7.400000	0.9994
-7.450000	0.999453
-7.500000	0.999524
-7.550000	0.99955
-7.600000	0.999594
-7.650000	0.999639
-7.700000	0.999656
-7.750000	0.999674
-7.800000	0.999683
-7.850000	0.9997
-7.900000	0.999727
-7.950000	0.999744
-8.000000	0.999753
-8.050000	0.999815
-8.100000	0.999832
-8.150000	0.999841
-8.200000	0.99985
-8.350000	0.999859
-8.400000	0.999868
-8.450000	0.999885
-8.550000	0.999912
-8.700000	0.999921
-8.800000	0.999938
-8.850000	0.999947
-8.900000	0.999956
-9.000000	0.999965
-9.100000	0.999974
-9.250000	0.999982
-9.500000	0.999991
-9.950000	1
&
67.750000	8.44729e-15
67.700000	8.67855e-15
67.650000	8.91614e-15
67.600000	9.16022e-15
67.550000	9.41098e-15
67.500000	9.6686e-15
67.450000	9.93327e-15
67.400000	1.02052e-14
67.350000	1.04845e-14
67.300000	1.07715e-14
67.250000	1.10663e-14
67.200000	1.13692e-14
67.150000	1.16804e-14
67.100000	1.20001e-14
67.050000	1.23285e-14
67.000000	1.26659e-14
66.950000	1.30125e-14
66.900000	1.33686e-14
66.850000	1.37345e-14
66.800000	1.41103e-14
66.750000	1.44964e-14
66.700000	1.48931e-14
66.650000	1.53006e-14
66.600000	1.57193e-14
66.550000	1.61494e-14
66.500000	1.65913e-14
66.450000	1.70452e-14
66.400000	1.75116e-14
66.350000	1.79907e-14
66.300000	1.84829e-14
66.250000	1.89885e-14
66.200000	1.9508e-14
66.150000	2.00417e-14
66.100000	2.05899e-14
66.050000	2.11532e-14
66.000000	2.17318e-14
65.950000	2.23262e-14
65.900000	2.29369e-14
65.850000	2.35643e-14
65.800000	2.42088e-14
65.750000	2.48709e-14
65.700000	2.55512e-14
65.650000	2.625e-14
65.600000	2.69679e-14
65.550000	2.77054e-14
65.500000	2.84631e-14
65.450000	2.92414e-14
65.400000	3.00411e-14
65.350000	3.08626e-14
65.300000	3.17065e-14
65.250000	3.25735e-14
65.200000	3.34641e-14
65.150000	3.43791e-14
65.100000	3.53191e-14
65.050000	3.62847e-14
65.000000	3.72768e-14
64.950000	3.82959e-14
64.900000	3.93429e-14
64.850000	4.04184e-14
64.800000	4.15234e-14
64.750000	4.26585e-14
64.700000	4.38246e-14
64.650000	4.50225e-14
64.600000	4.62532e-14
64.550000	4.75175e-14
64.500000	4.88163e-14
64.450000	5.01505e-14
64.400000	5.15212e-14
64.350000	5.29293e-14
64.300000	5.43759e-14
64.250000	5.5862e-14
64.200000	5.73886e-14
64.150000	5.89569e-14
64.100000	6.0568e-14
64.050000	6.22231e-14
64.000000	6.39234e-14
63.950000	6.56701e-14
63.900000	6.74645e-14
63.850000	6.93078e-14
63.800000	7.12015e-14
63.750000	7.31468e-14
63.700000	7.51453e-14
63.650000	7.71983e-14
63.600000	7.93073e-14
63.550000	8.14739e-14
63.500000	8.36996e-14
63.450000	8.5986e-14
63.400000	8.83348e-14
63.350000	9.07478e-14
63.300000	9.32265e-14
63.250000	9.57729e-14
63.200000	9.83888e-14
63.150000	1.01076e-13
63.100000	1.03837e-13
63.050000	1.06673e-13
63.000000	1.09586e-13
62.950000	1.12579e-13
62.900000	1.15653e-13
62.850000	1.18811e-13
62.800000	1.22056e-13
62.750000	1.25388e-13
62.700000	1.28812e-13
62.650000	1.32329e-13
62.600000	1.35943e-13
62.550000	1.39654e-13
62.500000	1.43467e-13
62.450000	1.47384e-13
62.400000	1.51408e-13
62.350000	1.55541e-13
62.300000	1.59787e-13
62.250000	1.64149e-13
62.200000	1.6863e-13
62.150000	1.73233e-13
62.100000	1.77962e-13
62.050000	1.82819e-13
62.000000	1.87809e-13
61.950000	1.92935e-13
61.900000	1.98201e-13
61.850000	2.0361e-13
61.800000	2.09167e-13
61.750000	2.14875e-13
61.700000	2.20739e-13
61.650000	2.26762e-13
61.600000	2.3295e-13
61.550000	2.39306e-13
61.500000	2.45836e-13
61.450000	2.52544e-13
61.400000	2.59434e-13
61.350000	2.66513e-13
61.300000	2.73784e-13
61.250000	2.81253e-13
61.200000	2.88926e-13
61.150000	2.96808e-13
61.100000	3.04905e-13
61.050000	3.13222e-13
61.000000	3.21766e-13
60.950000	3.30543e-13
60.900000	3.39558e-13
60.850000	3.4882e-13
60.800000	3.58334e-13
60.750000	3.68107e-13
60.700000	3.78146e-13
60.650000	3.88458e-13
60.600000	3.99052e-13
60.550000	4.09934e-13
60.500000	4.21112e-13
60.450000	4.32595e-13
60.400000	4.44391e-13
60.350000	4.56508e-13
60.300000	4.68955e-13
60.250000	4.8174e-13
60.200000	4.94874e-13
60.150000	5.08366e-13
60.100000	5.22225e-13
60.050000	5.36461e-13
60.000000	5.51085e-13
59.950000	5.66107e-13
59.900000	5.81539e-13
59.850000	5.9739e-13
59.800000	6.13673e-13
59.750000	6.30399e-13
59.700000	6.4758e-13
59.650000	6.65229e-13
59.600000	6.83358e-13
59.550000	7.01981e-13
59.500000	7.21111e-13
59.450000	7.40761e-13
59.400000	7.60946e-13
59.350000	7.81681e-13
59.300000	8.02979e-13
59.250000	8.24858e-13
59.200000	8.47331e-13
59.150000	8.70416e-13
59.100000	8.9413e-13
59.050000	9.18488e-13
59.000000	9.43509e-13
58.950000	9.69211e-13
58.900000	9.95612e-13
58.850000	1.02273e-12
58.800000	1.05059e-12
58.750000	1.0792e-12
58.700000	1.1086e-12
58.650000	1.13879e-12
58.600000	1.1698e-12
58.550000	1.20166e-12
58.500000	1.23439e-12
58.450000	1.268e-12
58.400000	1.30253e-12
58.350000	1.33799e-12
58.300000	1.37443e-12
58.250000	1.41185e-12
58.200000	1.45029e-12
58.150000	1.48977e-12
58.100000	1.53033e-12
58.050000	1.57199e-12
58.000000	1.61478e-12
57.950000	1.65874e-12
57.900000	1.70389e-12
57.850000	1.75027e-12
57.800000	1.79791e-12
57.750000	1.84685e-12
57.700000	1.89711e-12
57.650000	1.94874e-12
57.600000	2.00178e-12
57.550000	2.05625e-12
57.500000	2.11221e-12
57.450000	2.16968e-12
57.400000	2.22872e-12
57.350000	2.28937e-12
57.300000	2.35166e-12
57.250000	2.41564e-12
57.200000	2.48136e-12
57.150000	2.54887e-12
57.100000	2.61821e-12
57.050000	2.68943e-12
57.000000	2.76259e-12
56.950000	2.83773e-12
56.900000	2.91492e-12
56.850000	2.99421e-12
56.800000	3.07564e-12
56.750000	3.15929e-12
56.700000	3.24521e-12
56.650000	3.33346e-12
56.600000	3.42411e-12
56.550000	3.51723e-12
56.500000	3.61287e-12
56.450000	3.7111e-12
56.400000	3.81201e-12
56.350000	3.91565e-12
56.300000	4.02211e-12
56.250000	4.13145e-12
56.200000	4.24377e-12
56.150000	4.35913e-12
56.100000	4.47763e-12
56.050000	4.59934e-12
56.000000	4.72436e-12
55.950000	4.85276e-12
55.900000	4.98466e-12
55.850000	5.12013e-12
55.800000	5.25928e-12
55.750000	5.4022e-12
55.700000	5.549e-12
55.650000	5.69979e-12
55.600000	5.85467e-12
55.550000	6.01374e-12
55.500000	6.17714e-12
55.450000	6.34496e-12
55.400000	6.51734e-12
55.350000	6.6944e-12
55.300000	6.87626e-12
55.250000	7.06305e-12
55.200000	7.2549e-12
55.150000	7.45196e-12
55.100000	7.65436e-12
55.050000	7.86225e-12
55.000000	8.07578e-12
54.950000	8.2951e-12
54.900000	8.52037e-12
54.850000	8.75174e-12
54.800000	8.98939e-12
54.750000	9.23348e-12
54.700000	9.48418e-12
54.650000	9.74168e-12
54.600000	1.00062e-11
54.550000	1.02778e-11
54.500000	1.05568e-11
54.450000	1.08434e-11
54.400000	1.11377e-11
54.350000	1.14401e-11
54.300000	1.17506e-11
54.250000	1.20695e-11
54.200000	1.23971e-11
54.150000	1.27335e-11
54.100000	1.30791e-11
54.050000	1.3434e-11
54.000000	1.37985e-11
53.950000	1.41729e-11
53.900000	1.45575e-11
53.850000	1.49524e-11
53.800000	1.53581e-11
53.750000	1.57748e-11
53.700000	1.62027e-11
53.650000	1.66422e-11
53.600000	1.70937e-11
53.550000	1.75573e-11
53.500000	1.80335e-11
53.450000	1.85226e-11
53.400000	1.9025e-11
53.350000	1.95409e-11
53.300000	2.00708e-11
53.250000	2.06151e-11
53.200000	2.1174e-11
53.150000	2.17482e-11
53.100000	2.23378e-11
53.050000	2.29434e-11
53.000000	2.35654e-11
52.950000	2.42043e-11
52.900000	2.48604e-11
52.850000	2.55343e-11
52.800000	2.62264e-11
52.750000	2.69372e-11
52.700000	2.76673e-11
52.650000	2.84171e-11
52.600000	2.91872e-11
52.550000	2.99782e-11
52.500000	3.07905e-11
52.450000	3.16248e-11
52.400000	3.24817e-11
52.350000	3.33617e-11
52.300000	3.42655e-11
52.250000	3.51938e-11
52.200000	3.61472e-11
52.150000	3.71264e-11
52.100000	3.8132e-11
52.050000	3.91648e-11
52.000000	4.02256e-11
51.950000	4.1315e-11
51.900000	4.24338e-11
51.850000	4.35829e-11
51.800000	4.47631e-11
51.750000	4.59752e-11
51.700000	4.722e-11
51.650000	4.84985e-11
51.600000	4.98115e-11
51.550000	5.11599e-11
51.500000	5.25449e-11
51.450000	5.39672e-11
51.400000	5.5428e-11
51.350000	5.69282e-11
51.300000	5.84689e-11
51.250000	6.00513e-11
51.200000	6.16764e-11
51.150000	6.33454e-11
51.100000	6.50595e-11
51.050000	6.68198e-11
51.000000	6.86277e-11
50.950000	7.04844e-11
50.900000	7.23913e-11
50.850000	7.43496e-11
50.800000	7.63608e-11
50.750000	7.84263e-11
50.700000	8.05475e-11
50.650000	8.2726e-11
50.600000	8.49633e-11
50.550000	8.7261e-11
50.500000	8.96207e-11
50.450000	9.2044e-11
50.400000	9.45328e-11
50.350000	9.70887e-11
50.300000	9.97136e-11
50.250000	1.02409e-10
50.200000	1.05178e-10
50.150000	1.08021e-10
50.100000	1.10941e-10
50.050000	1.13939e-10
50.000000	1.17018e-10
49.950000	1.20181e-10
49.900000	1.23429e-10
49.850000	1.26764e-10
49.800000	1.30189e-10
49.750000	1.33707e-10
49.700000	1.37319e-10
49.650000	1.41029e-10
49.600000	1.44839e-10
49.550000	1.48751e-10
49.500000	1.52769e-10
49.450000	1.56896e-10
49.400000	1.61133e-10
49.350000	1.65485e-10
49.300000	1.69954e-10
49.250000	1.74543e-10
49.200000	1.79256e-10
49.150000	1.84096e-10
49.100000	1.89066e-10
49.050000	1.9417e-10
49.000000	1.99412e-10
48.950000	2.04795e-10
48.900000	2.10323e-10
48.850000	2.16e-10
48.800000	2.21829e-10
48.750000	2.27816e-10
48.700000	2.33963e-10
48.650000	2.40277e-10
48.600000	2.4676e-10
48.550000	2.53418e-10
48.500000	2.60255e-10
48.450000	2.67276e-10
48.400000	2.74485e-10
48.350000	2.81889e-10
48.300000	2.89493e-10
48.250000	2.973e-10
48.200000	3.05318e-10
48.150000	3.13552e-10
48.100000	3.22007e-10
48.050000	3.30689e-10
48.000000	3.39605e-10
47.950000	3.48761e-10
47.900000	3.58163e-10
47.850000	3.67818e-10
47.800000	3.77733e-10
47.750000	3.87914e-10
47.700000	3.98369e-10
47.650000	4.09105e-10
47.600000	4.20129e-10
47.550000	4.3145e-10
47.500000	4.43075e-10
47.450000	4.55013e-10
47.400000	4.67271e-10
47.350000	4.79859e-10
47.300000	4.92785e-10
47.250000	5.06059e-10
47.200000	5.19689e-10
47.150000	5.33685e-10
47.100000	5.48057e-10
47.050000	5.62815e-10
47.000000	5.7797e-10
46.950000	5.93532e-10
46.900000	6.09511e-10
46.850000	6.2592e-10
46.800000	6.42769e-10
46.750000	6.6007e-10
46.700000	6.77836e-10
46.650000	6.96079e-10
46.600000	7.14811e-10
46.550000	7.34047e-10
46.500000	7.53798e-10
46.450000	7.7408e-10
46.400000	7.94905e-10
46.350000	8.1629e-10
46.300000	8.38248e-10
46.250000	8.60795e-10
46.200000	8.83947e-10
46.150000	9.0772e-10
46.100000	9.32131e-10
46.050000	9.57196e-10
46.000000	9.82934e-10
45.950000	1.00936e-09
45.900000	1.0365e-09
45.850000	1.06436e-09
45.800000	1.09297e-09
45.750000	1.12235e-09
45.700000	1.15251e-09
45.650000	1.18349e-09
45.600000	1.21529e-09
45.550000	1.24794e-09
45.500000	1.28147e-09
45.450000	1.3159e-09
45.400000	1.35125e-09
45.350000	1.38755e-09
45.300000	1.42482e-09
45.250000	1.46309e-09
45.200000	1.50238e-09
45.150000	1.54272e-09
45.100000	1.58415e-09
45.050000	1.62668e-09
45.000000	1.67036e-09
44.950000	1.7152e-09
44.900000	1.76124e-09
44.850000	1.80851e-09
44.800000	1.85705e-09
44.750000	1.90689e-09
44.700000	1.95806e-09
44.650000	2.0106e-09
44.600000	2.06454e-09
44.550000	2.11993e-09
44.500000	2.1768e-09
44.450000	2.23519e-09
44.400000	2.29514e-09
44.350000	2.3567e-09
44.300000	2.4199e-09
44.250000	2.48479e-09
44.200000	2.55141e-09
44.150000	2.61981e-09
44.100000	2.69005e-09
44.050000	2.76215e-09
44.000000	2.83619e-09
43.950000	2.9122e-09
43.900000	2.99025e-09
43.850000	3.07038e-09
43.800000	3.15265e-09
43.750000	3.23711e-09
43.700000	3.32384e-09
43.650000	3.41287e-09
43.600000	3.50429e-09
43.550000	3.59814e-09
43.500000	3.6945e-09
43.450000	3.79343e-09
43.400000	3.89501e-09
43.350000	3.99929e-09
43.300000	4.10635e-09
43.250000	4.21627e-09
43.200000	4.32913e-09
43.150000	4.44499e-09
43.100000	4.56395e-09
43.050000	4.68607e-09
43.000000	4.81145e-09
42.950000	4.94018e-09
42.900000	5.07234e-09
42.850000	5.20802e-09
42.800000	5.34731e-09
42.750000	5.49032e-09
42.700000	5.63714e-09
42.650000	5.78787e-09
42.600000	5.94262e-09
42.550000	6.10149e-09
42.500000	6.26459e-09
42.450000	6.43204e-09
42.400000	6.60394e-09
42.350000	6.78043e-09
42.300000	6.96161e-09
42.250000	7.14761e-09
42.200000	7.33857e-09
42.150000	7.5346e-09
42.100000	7.73586e-09
42.050000	7.94247e-09
42.000000	8.15457e-09
41.950000	8.37232e-09
41.900000	8.59587e-09
41.850000	8.82535e-09
41.800000	9.06094e-09
41.750000	9.3028e-09
41.700000	9.55109e-09
41.650000	9.80597e-09
41.600000	1.00676e-08
41.550000	1.03362e-08
41.500000	1.0612e-08
41.450000	1.08951e-08
41.400000	1.11857e-08
41.350000	1.1484e-08
41.300000	1.17903e-08
41.250000	1.21046e-08
41.200000	1.24274e-08
41.150000	1.27587e-08
41.100000	1.30988e-08
41.050000	1.34479e-08
41.000000	1.38063e-08
40.950000	1.41742e-08
40.900000	1.45518e-08
40.850000	1.49395e-08
40.800000	1.53375e-08
40.750000	1.5746e-08
40.700000	1.61654e-08
40.650000	1.65958e-08
40.600000	1.70377e-08
40.550000	1.74913e-08
40.500000	1.7957e-08
40.450000	1.84349e-08
40.400000	1.89256e-08
40.350000	1.94292e-08
40.300000	1.99462e-08
40.250000	2.04769e-08
40.200000	2.10216e-08
40.150000	2.15808e-08
40.100000	2.21548e-08
40.050000	2.27439e-08
40.000000	2.33487e-08
39.950000	2.39695e-08
39.900000	2.46067e-08
39.850000	2.52607e-08
39.800000	2.59321e-08
39.750000	2.66212e-08
39.700000	2.73286e-08
39.650000	2.80546e-08
39.600000	2.87999e-08
39.550000	2.95649e-08
39.500000	3.035e-08
39.450000	3.1156e-08
39.400000	3.19832e-08
39.350000	3.28323e-08
39.300000	3.37038e-08
39.250000	3.45984e-08
39.200000	3.55166e-08
39.150000	3.6459e-08
39.100000	3.74263e-08
39.050000	3.84191e-08
39.000000	3.94382e-08
38.950000	4.04841e-08
38.900000	4.15577e-08
38.850000	4.26595e-08
38.800000	4.37905e-08
38.750000	4.49512e-08
38.700000	4.61426e-08
38.650000	4.73654e-08
38.600000	4.86204e-08
38.550000	4.99085e-08
38.500000	5.12306e-08
38.450000	5.25874e-08
38.400000	5.39801e-08
38.350000	5.54094e-08
38.300000	5.68764e-08
38.250000	5.83819e-08
38.200000	5.99272e-08
38.150000	6.15131e-08
38.100000	6.31407e-08
38.050000	6.48112e-08
38.000000	6.65256e-08
37.950000	6.82852e-08
37.900000	7.0091e-08
37.850000	7.19443e-08
37.800000	7.38463e-08
37.750000	7.57983e-08
37.700000	7.78017e-08
37.650000	7.98576e-08
37.600000	8.19676e-08
37.550000	8.41331e-08
37.500000	8.63554e-08
37.450000	8.8636e-08
37.400000	9.09766e-08
37.350000	9.33785e-08
37.300000	9.58436e-08
37.250000	9.83733e-08
37.200000	1.00969e-07
37.150000	1.03634e-07
37.100000	1.06368e-07
37.050000	1.09173e-07
37.000000	1.12053e-07
36.950000	1.15007e-07
36.900000	1.1804e-07
36.850000	1.21151e-07
36.800000	1.24344e-07
36.750000	1.27621e-07
36.700000	1.30984e-07
36.650000	1.34434e-07
36.600000	1.37975e-07
36.550000	1.41609e-07
36.500000	1.45338e-07
36.450000	1.49164e-07
36.400000	1.5309e-07
36.350000	1.57119e-07
36.300000	1.61254e-07
36.250000	1.65496e-07
36.200000	1.69849e-07
36.150000	1.74316e-07
36.100000	1.789e-07
36.050000	1.83604e-07
36.000000	1.8843e-07
35.950000	1.93382e-07
35.900000	1.98464e-07
35.850000	2.03678e-07
35.800000	2.09028e-07
35.750000	2.14518e-07
35.700000	2.2015e-07
35.650000	2.2593e-07
35.600000	2.3186e-07
35.550000	2.37945e-07
35.500000	2.44189e-07
35.450000	2.50595e-07
35.400000	2.57168e-07
35.350000	2.63912e-07
35.300000	2.70831e-07
35.250000	2.77931e-07
35.200000	2.85215e-07
35.150000	2.92689e-07
35.100000	3.00357e-07
35.050000	3.08225e-07
35.000000	3.16297e-07
34.950000	3.24579e-07
34.900000	3.33076e-07
34.850000	3.41794e-07
34.800000	3.50738e-07
34.750000	3.59914e-07
34.700000	3.69329e-07
34.650000	3.78988e-07
34.600000	3.88897e-07
34.550000	3.99064e-07
34.500000	4.09494e-07
34.450000	4.20194e-07
34.400000	4.31172e-07
34.350000	4.42434e-07
34.300000	4.53988e-07
34.250000	4.65841e-07
34.200000	4.78001e-07
34.150000	4.90475e-07
34.100000	5.03273e-07
34.050000	5.16401e-07
34.000000	5.29869e-07
33.950000	5.43685e-07
33.900000	5.57858e-07
33.850000	5.72398e-07
33.800000	5.87313e-07
33.750000	6.02613e-07
33.700000	6.18308e-07
33.650000	6.34408e-07
33.600000	6.50924e-07
33.550000	6.67866e-07
33.500000	6.85244e-07
33.450000	7.03071e-07
33.400000	7.21357e-07
33.350000	7.40114e-07
33.300000	7.59354e-07
33.250000	7.7909e-07
33.200000	7.99333e-07
33.150000	8.20098e-07
33.100000	8.41397e-07
33.050000	8.63243e-07
33.000000	8.85651e-07
32.950000	9.08635e-07
32.900000	9.32209e-07
32.850000	9.56389e-07
32.800000	9.8119e-07
32.750000	1.00663e-06
32.700000	1.03272e-06
32.650000	1.05948e-06
32.600000	1.08692e-06
32.550000	1.11507e-06
32.500000	1.14394e-06
32.450000	1.17355e-06
32.400000	1.20392e-06
32.350000	1.23506e-06
32.300000	1.26701e-06
32.250000	1.29976e-06
32.200000	1.33336e-06
32.150000	1.36782e-06
32.100000	1.40315e-06
32.050000	1.43939e-06
32.000000	1.47656e-06
31.950000	1.51467e-06
31.900000	1.55375e-06
31.850000	1.59383e-06
31.800000	1.63494e-06
31.750000	1.67709e-06
31.700000	1.72031e-06
31.650000	1.76464e-06
31.600000	1.81009e-06
31.550000	1.8567e-06
31.500000	1.9045e-06
31.450000	1.95351e-06
31.400000	2.00377e-06
31.350000	2.0553e-06
31.300000	2.10814e-06
31.250000	2.16233e-06
31.200000	2.21789e-06
31.150000	2.27485e-06
31.100000	2.33327e-06
31.050000	2.39316e-06
31.000000	2.45457e-06
30.950000	2.51753e-06
30.900000	2.58209e-06
30.850000	2.64828e-06
30.800000	2.71614e-06
30.750000	2.78572e-06
30.700000	2.85706e-06
30.650000	2.9302e-06
30.600000	3.00518e-06
30.550000	3.08206e-06
30.500000	3.16087e-06
30.450000	3.24167e-06
30.400000	3.32451e-06
30.350000	3.40943e-06
30.300000	3.49649e-06
30.250000	3.58574e-06
30.200000	3.67723e-06
30.150000	3.77102e-06
30.100000	3.86717e-06
30.050000	3.96573e-06
30.000000	4.06676e-06
29.950000	4.17033e-06
29.900000	4.27649e-06
29.850000	4.38532e-06
29.800000	4.49686e-06
29.750000	4.6112e-06
29.700000	4.7284e-06
29.650000	4.84853e-06
29.600000	4.97166e-06
29.550000	5.09786e-06
29.500000	5.22721e-06
29.450000	5.35979e-06
29.400000	5.49567e-06
29.350000	5.63494e-06
29.300000	5.77767e-06
29.250000	5.92396e-06
29.200000	6.07388e-06
29.150000	6.22753e-06
29.100000	6.385e-06
29.050000	6.54637e-06
29.000000	6.71174e-06
28.950000	6.88122e-06
28.900000	7.05489e-06
28.850000	7.23286e-06
28.800000	7.41524e-06
28.750000	7.60212e-06
28.700000	7.79362e-06
28.650000	7.98985e-06
28.600000	8.19092e-06
28.550000	8.39695e-06
28.500000	8.60806e-06
28.450000	8.82436e-06
28.400000	9.04598e-06
28.350000	9.27306e-06
28.300000	9.50571e-06
28.250000	9.74407e-06
28.200000	9.98828e-06
28.150000	1.02385e-05
28.100000	1.04948e-05
28.050000	1.07574e-05
28.000000	1.10264e-05
27.950000	1.1302e-05
27.900000	1.15843e-05
27.850000	1.18735e-05
27.800000	1.21698e-05
27.750000	1.24733e-05
27.700000	1.27841e-05
27.650000	1.31026e-05
27.600000	1.34287e-05
27.550000	1.37628e-05
27.500000	1.4105e-05
27.450000	1.44554e-05
27.400000	1.48144e-05
27.350000	1.5182e-05
27.300000	1.55585e-05
27.250000	1.59441e-05
27.200000	1.6339e-05
27.150000	1.67435e-05
27.100000	1.71576e-05
27.050000	1.75817e-05
27.000000	1.8016e-05
26.950000	1.84608e-05
26.900000	1.89161e-05
26.850000	1.93824e-05
26.800000	1.98599e-05
26.750000	2.03487e-05
26.700000	2.08493e-05
26.650000	2.13617e-05
26.600000	2.18864e-05
26.550000	2.24235e-05
26.500000	2.29735e-05
26.450000	2.35364e-05
26.400000	2.41128e-05
26.350000	2.47027e-05
26.300000	2.53066e-05
26.250000	2.59248e-05
26.200000	2.65576e-05
26.150000	2.72053e-05
26.100000	2.78682e-05
26.050000	2.85467e-05
26.000000	2.92412e-05
25.950000	2.99519e-05
25.900000	3.06792e-05
25.850000	3.14236e-05
25.800000	3.21853e-05
25.750000	3.29648e-05
25.700000	3.37624e-05
25.650000	3.45786e-05
25.600000	3.54136e-05
25.550000	3.62681e-05
25.500000	3.71423e-05
25.450000	3.80367e-05
25.400000	3.89518e-05
25.350000	3.98879e-05
25.300000	4.08455e-05
25.250000	4.18251e-05
25.200000	4.28271e-05
25.150000	4.38521e-05
25.100000	4.49004e-05
25.050000	4.59726e-05
25.000000	4.70693e-05
24.950000	4.81908e-05
24.900000	4.93377e-05
24.850000	5.05106e-05
24.800000	5.17099e-05
24.750000	5.29363e-05
24.700000	5.41902e-05
24.650000	5.54722e-05
24.600000	5.6783e-05
24.550000	5.8123e-05
24.500000	5.94929e-05
24.450000	6.08932e-05
24.400000	6.23246e-05
24.350000	6.37877e-05
24.300000	6.52831e-05
24.250000	6.68114e-05
24.200000	6.83733e-05
24.150000	6.99695e-05
24.100000	7.16005e-05
24.050000	7.32671e-05
24.000000	7.49699e-05
23.950000	7.67096e-05
23.900000	7.84869e-05
23.850000	8.03026e-05
23.800000	8.21572e-05
23.750000	8.40517e-05
23.700000	8.59865e-05
23.650000	8.79626e-05
23.600000	8.99806e-05
23.550000	9.20413e-05
23.500000	9.41455e-05
23.450000	9.62938e-05
23.400000	9.84871e-05
23.350000	0.000100726
23.300000	0.000103012
23.250000	0.000105345
23.200000	0.000107726
23.150000	0.000110155
23.100000	0.000112635
23.050000	0.000115165
23.000000	0.000117746
22.950000	0.00012038
22.900000	0.000123066
22.850000	0.000125806
22.800000	0.0001286
22.750000	0.00013145
22.700000	0.000134355
22.650000	0.000137318
22.600000	0.000140338
22.550000	0.000143417
22.500000	0.000146555
22.450000	0.000149753
22.400000	0.000153012
22.350000	0.000156332
22.300000	0.000159714
22.250000	0.000163159
22.200000	0.000166668
22.150000	0.000170242
22.100000	0.00017388
22.050000	0.000177584
22.000000	0.000181354
21.950000	0.000185191
21.900000	0.000189096
21.850000	0.000193068
21.800000	0.000197109
21.750000	0.000201219
21.700000	0.000205398
21.650000	0.000209646
21.600000	0.000213965
21.550000	0.000218354
21.500000	0.000222814
21.450000	0.000227344
21.400000	0.000231944
21.350000	0.000236616
21.300000	0.000241358
21.250000	0.00024617
21.200000	0.000251053
21.150000	0.000256006
21.100000	0.000261028
21.050000	0.00026612
21.000000	0.000271279
20.950000	0.000276506
20.900000	0.0002818
20.850000	0.000287159
20.800000	0.000292582
20.750000	0.000298069
20.700000	0.000303616
20.650000	0.000309223
20.600000	0.000314888
20.550000	0.000320609
20.500000	0.000326382
20.450000	0.000332206
20.400000	0.000338077
20.350000	0.000343993
20.300000	0.000349949
20.250000	0.000355942
20.200000	0.000361968
20.150000	0.000368021
20.100000	0.000374098
20.050000	0.000380191
20.000000	0.000386296
19.950000	0.000392406
19.900000	0.000398514
19.850000	0.000404612
19.800000	0.000410691
19.750000	0.000416742
19.700000	0.000422755
19.650000	0.00042872
19.600000	0.000434623
19.550000	0.000440452
19.500000	0.000446193
19.450000	0.000451828
19.400000	0.000457342
19.350000	0.000462713
19.300000	0.00046792
19.250000	0.000472939
19.200000	0.000477741
19.150000	0.000482295
19.100000	0.000486565
19.050000	0.000490505
19.000000	0.000494064
18.950000	0.000497174
18.900000	0.000499746
18.850000	0.000501642
&
```
