## Supplementary material for "All-at-once RNA folding with 3D motif prediction framed by evolutionary information": RF04184_BTnc060.cacofold.power

```
# Power analysis of CaCoFold structure
#
# Powertype = SINGLE SUBSTITUTIONS
# covary left_pos right_pos substitutions power
#----------------------------------------------------------------
1		16		1		0.00
2		15		0		0.00
3		14		0		0.00
4		13		0		0.00
5		12		0		0.00
17		170		1		0.00
18		169		0		0.00
19		168		0		0.00
20		163		1		0.00
21		162		0		0.00
22		161		1		0.00
23		160		0		0.00
24		159		0		0.00
25		158		0		0.00
26		157		0		0.00
27		156		2		0.00
28		155		2		0.00
29		154		0		0.00
44		94		1		0.00
45		93		1		0.00
46		92		0		0.00
47		91		0		0.00
48		90		0		0.00
49		89		0		0.00
50		88		0		0.00
62		83		0		0.00
63		82		0		0.00
64		81		0		0.00
65		80		0		0.00
66		79		0		0.00
67		78		0		0.00
68		77		0		0.00
96		129		1		0.00
97		128		0		0.00
98		127		0		0.00
99		126		1		0.00
100		125		0		0.00
101		124		1		0.00
102		123		3		0.02
103		122		2		0.00
108		121		1		0.00
109		120		0		0.00
110		119		2		0.00
133		147		0		0.00
134		146		0		0.00
135		145		0		0.00
136		144		0		0.00
137		143		0		0.00
181		214		0		0.00
182		213		0		0.00
183		212		0		0.00
184		211		0		0.00
185		210		0		0.00
186		209		4		0.07
187		208		4		0.07
188		207		0		0.00
189		206		0		0.00
190		205		1		0.00
191		204		0		0.00
192		203		0		0.00
193		202		0		0.00
194		201		0		0.00
#
# BPAIRS 62
# avg substitutions per BP 0.5
# BPAIRS expected to covary 0.1 +/- 0.4
# BPAIRS observed to covary 0
#
```
