## Supplementary material for "All-at-once RNA folding with 3D motif prediction framed by evolutionary information": RF04184_BTnc060.surv

```
0.259858	0.030303
0.224479	0.0606061
0.029895	0.0909091
-0.005483	0.969697
-0.058552	1
&
6.203500	4.39406e-05
5.867401	8.78812e-05
5.708196	0.000175762
5.372097	0.000219703
5.301340	0.000307584
3.673914	0.000351525
3.249368	0.000395465
2.824822	0.000439406
2.683307	0.000483347
2.364898	0.000527287
1.940352	0.000571228
1.887283	0.000615168
1.781147	0.000659109
1.710389	0.000703049
1.657321	0.00074699
1.639632	0.000790931
1.551185	0.000834871
1.462738	0.000878812
1.409669	0.000922752
1.338912	0.000966693
1.303533	0.00101063
1.250465	0.00105457
1.232775	0.00109851
1.197397	0.00114246
1.162018	0.00123034
1.144328	0.00131822
1.126639	0.00136216
1.108949	0.00145004
1.020502	0.00158186
0.985124	0.00166974
0.967434	0.00175762
0.896677	0.00180156
0.861298	0.0018455
0.843608	0.00188945
0.825919	0.00193339
0.808229	0.00206521
0.772851	0.00210915
0.719782	0.00215309
0.702093	0.00219703
0.684404	0.00228491
0.666714	0.00254855
0.631335	0.00263644
0.613646	0.00272432
0.595957	0.00285614
0.578267	0.00298796
0.560578	0.00311978
0.542888	0.0032516
0.525199	0.00329554
0.507510	0.00333949
0.472131	0.00338343
0.436752	0.00342737
0.419062	0.00351525
0.365994	0.00355919
0.348305	0.00360313
0.330615	0.00377889
0.312926	0.00386677
0.295237	0.00391071
0.277547	0.00413042
0.259858	0.0042183
0.242168	0.00426224
0.224479	0.00430618
0.189100	0.00448194
0.171411	0.00456982
0.153721	0.00470164
0.136032	0.00474558
0.118342	0.00483347
0.100653	0.00500923
0.082964	0.00531681
0.065274	0.00575622
0.047585	0.00601986
0.029895	0.00623956
0.012206	0.00650321
-0.005483	0.97926
-0.023173	0.97948
-0.040862	0.980359
-0.058552	0.981545
-0.076241	0.98238
-0.093930	0.983566
-0.111620	0.984533
-0.129309	0.985412
-0.146999	0.986115
-0.164688	0.987345
-0.182377	0.988224
-0.200067	0.989235
-0.217756	0.990421
-0.235446	0.991212
-0.253135	0.991783
-0.270825	0.992618
-0.288514	0.993145
-0.306203	0.993541
-0.323893	0.994288
-0.341582	0.994595
-0.359272	0.995123
-0.376961	0.995474
-0.394650	0.996133
-0.412340	0.996397
-0.430029	0.99688
-0.447719	0.997144
-0.465408	0.997671
-0.483097	0.997847
-0.500787	0.997935
-0.518476	0.99833
-0.536166	0.998418
-0.553855	0.998462
-0.571544	0.998638
-0.589234	0.998682
-0.606923	0.998814
-0.624613	0.998858
-0.642302	0.998989
-0.659992	0.999077
-0.695370	0.999165
-0.748439	0.999297
-0.766128	0.999429
-0.801507	0.999473
-0.854575	0.999648
-0.872264	0.999692
-0.889954	0.99978
-0.943022	0.999868
-0.960712	0.999912
-0.996090	0.999956
-1.013780	1
&
6.362704	2.19385e-06
6.345015	4.3877e-06
6.150431	6.58155e-06
5.902780	8.77539e-06
5.867401	1.09692e-05
5.761264	1.31631e-05
5.743575	1.53569e-05
5.725885	1.75508e-05
5.708196	2.19385e-05
5.672817	2.41323e-05
5.637438	3.07139e-05
5.566681	3.72954e-05
5.548991	4.3877e-05
5.531302	4.82647e-05
5.478234	5.04585e-05
5.460544	5.70401e-05
5.407476	6.36216e-05
5.389787	7.45908e-05
5.372097	7.89785e-05
5.354408	8.99478e-05
5.336718	9.87232e-05
5.319029	0.000120662
5.301340	0.000136019
5.283650	0.000149182
5.265961	0.000166732
5.248271	0.000182089
5.212893	0.000195253
5.177514	0.000201834
5.142135	0.000204028
5.089067	0.000212803
5.071377	0.000214997
5.018309	0.000223773
4.965241	0.000225966
4.947551	0.000230354
4.186907	0.000234742
3.886187	0.000236936
3.868497	0.000239129
3.850808	0.000241323
3.815429	0.000243517
3.797740	0.000247905
3.780050	0.00025668
3.762361	0.00026765
3.744672	0.000276425
3.726982	0.000278619
3.709293	0.000283006
3.691603	0.000287394
3.673914	0.000309333
3.656224	0.000318108
3.638535	0.000326883
3.620846	0.000333465
3.603156	0.000340047
3.585467	0.000344434
3.567777	0.00035321
3.550088	0.00037076
3.532399	0.000390505
3.514709	0.000394893
3.497020	0.000405862
3.479330	0.000425607
3.461641	0.000432188
3.443952	0.000434382
3.426262	0.00043877
3.408573	0.000440964
3.390883	0.000447545
3.373194	0.000454127
3.355505	0.000458514
3.337815	0.00046729
3.284747	0.000469484
3.267057	0.000471677
3.249368	0.000476065
3.213989	0.000478259
3.196300	0.000484841
3.178610	0.000487034
3.160921	0.000508973
3.143232	0.000526524
3.125542	0.000535299
3.107853	0.000546268
3.090163	0.000559431
3.072474	0.000570401
3.054785	0.000585758
3.037095	0.000587951
3.019406	0.000592339
3.001716	0.000601114
2.984027	0.000605502
2.966338	0.000607696
2.948648	0.00060989
2.930959	0.000612084
2.789443	0.000618665
2.771754	0.000620859
2.718686	0.000629635
2.700996	0.000634022
2.683307	0.000640604
2.665618	0.000642798
2.647928	0.000644991
2.594860	0.000647185
2.506413	0.000651573
2.471034	0.000653767
2.382587	0.000655961
2.347208	0.000658155
2.329519	0.000660348
2.294140	0.000662542
2.276451	0.000664736
2.258761	0.00066693
2.223382	0.000669124
2.152625	0.000671318
2.134935	0.000675705
2.117246	0.000680093
2.028799	0.000686675
2.011109	0.000704225
1.993420	0.000730552
1.975731	0.000763459
1.958041	0.000829275
1.940352	0.000897284
1.922662	0.000938967
1.904973	0.000958712
1.887283	0.000965293
1.869594	0.000978456
1.851905	0.00100039
1.834215	0.00102453
1.816526	0.00102891
1.798836	0.00106182
1.781147	0.00111448
1.763458	0.00113422
1.745768	0.00118029
1.728079	0.00127901
1.710389	0.00136896
1.692700	0.00141942
1.675011	0.00151595
1.657321	0.00157518
1.639632	0.00163661
1.621942	0.00170462
1.604253	0.00180773
1.586564	0.0018911
1.568874	0.00193936
1.551185	0.00197446
1.533495	0.00201176
1.515806	0.0020315
1.498116	0.00207757
1.480427	0.00212365
1.462738	0.00216094
1.445048	0.00218727
1.427359	0.00221359
1.409669	0.00227283
1.391980	0.00232987
1.374291	0.00236716
1.356601	0.00243298
1.338912	0.00248782
1.321222	0.00251854
1.303533	0.00255583
1.285844	0.00257997
1.268154	0.00260629
1.250465	0.00262384
1.232775	0.00266991
1.215086	0.00268966
1.197397	0.00271598
1.179707	0.00274889
1.162018	0.00277083
1.144328	0.00280593
1.126639	0.0028169
1.108949	0.00286517
1.091260	0.00289807
1.073571	0.00292001
1.055881	0.00295073
1.038192	0.00295292
1.020502	0.00296608
1.002813	0.00300118
0.985124	0.00304287
0.967434	0.00307139
0.949745	0.00308674
0.932055	0.00309771
0.914366	0.00311307
0.896677	0.00314378
0.878987	0.00317889
0.861298	0.00321618
0.843608	0.00325348
0.825919	0.00327322
0.808229	0.00331491
0.790540	0.00337853
0.772851	0.0034246
0.755161	0.0034597
0.737472	0.00349261
0.719782	0.00354745
0.702093	0.00359352
0.684404	0.00364398
0.666714	0.00368128
0.649025	0.00371199
0.631335	0.00378439
0.613646	0.00386337
0.595957	0.00395331
0.578267	0.00405862
0.560578	0.00415515
0.542888	0.00428239
0.525199	0.00439647
0.507510	0.00450616
0.489820	0.00462902
0.472131	0.00478259
0.454441	0.00494932
0.436752	0.00509192
0.419062	0.00521917
0.401373	0.00537932
0.383684	0.00548681
0.365994	0.0056009
0.348305	0.00571498
0.330615	0.0058137
0.312926	0.00594533
0.295237	0.00612084
0.277547	0.00633145
0.259858	0.00660348
0.242168	0.00685139
0.224479	0.00716292
0.206790	0.00735817
0.189100	0.0074876
0.171411	0.00769602
0.153721	0.00783204
0.136032	0.00799
0.118342	0.00819402
0.100653	0.00846387
0.082964	0.00876662
0.065274	0.0090211
0.047585	0.00933483
0.029895	0.00975385
0.012206	0.0103177
-0.005483	0.962972
-0.023173	0.963935
-0.040862	0.96571
-0.058552	0.968025
-0.076241	0.970438
-0.093930	0.972908
-0.111620	0.974981
-0.129309	0.976929
-0.146999	0.978946
-0.164688	0.980872
-0.182377	0.982748
-0.200067	0.984279
-0.217756	0.985815
-0.235446	0.98717
-0.253135	0.988412
-0.270825	0.989505
-0.288514	0.990707
-0.306203	0.991567
-0.323893	0.992317
-0.341582	0.99303
-0.359272	0.993686
-0.376961	0.994175
-0.394650	0.994612
-0.412340	0.995073
-0.430029	0.99543
-0.447719	0.995851
-0.465408	0.996209
-0.483097	0.996641
-0.500787	0.996922
-0.518476	0.997231
-0.536166	0.997444
-0.553855	0.997699
-0.571544	0.997881
-0.589234	0.998124
-0.606923	0.998352
-0.624613	0.998469
-0.642302	0.998642
-0.659992	0.99873
-0.677681	0.998844
-0.695370	0.998965
-0.713060	0.999059
-0.730749	0.999129
-0.748439	0.999204
-0.766128	0.999276
-0.783817	0.999355
-0.801507	0.999445
-0.819196	0.999504
-0.836886	0.99955
-0.854575	0.999609
-0.872264	0.999636
-0.889954	0.999695
-0.907643	0.999724
-0.925333	0.999759
-0.943022	0.999785
-0.960712	0.999824
-0.978401	0.999851
-0.996090	0.999857
-1.013780	0.999886
-1.031469	0.999899
-1.049159	0.999908
-1.066848	0.999925
-1.084537	0.999932
-1.102227	0.999945
-1.119916	0.999954
-1.137606	0.999963
-1.155295	0.999982
-1.172984	0.999987
-1.190674	0.999991
-1.226053	0.999993
-1.261431	1
&
22.884613	6.83275e-13
22.866924	6.96509e-13
22.849234	7.09999e-13
22.831545	7.2375e-13
22.813855	7.37767e-13
22.796166	7.52056e-13
22.778477	7.6662e-13
22.760787	7.81467e-13
22.743098	7.96601e-13
22.725408	8.12028e-13
22.707719	8.27753e-13
22.690030	8.43783e-13
22.672340	8.60123e-13
22.654651	8.76779e-13
22.636961	8.93757e-13
22.619272	9.11064e-13
22.601583	9.28705e-13
22.583893	9.46688e-13
22.566204	9.65019e-13
22.548514	9.83705e-13
22.530825	1.00275e-12
22.513136	1.02217e-12
22.495446	1.04196e-12
22.477757	1.06213e-12
22.460067	1.0827e-12
22.442378	1.10366e-12
22.424688	1.12503e-12
22.406999	1.14681e-12
22.389310	1.16901e-12
22.371620	1.19164e-12
22.353931	1.21471e-12
22.336241	1.23823e-12
22.318552	1.2622e-12
22.300863	1.28663e-12
22.283173	1.31154e-12
22.265484	1.33693e-12
22.247794	1.3628e-12
22.230105	1.38918e-12
22.212416	1.41608e-12
22.194726	1.44349e-12
22.177037	1.47143e-12
22.159347	1.49991e-12
22.141658	1.52894e-12
22.123968	1.55853e-12
22.106279	1.5887e-12
22.088590	1.61944e-12
22.070900	1.65079e-12
22.053211	1.68274e-12
22.035521	1.7153e-12
22.017832	1.7485e-12
22.000143	1.78234e-12
21.982453	1.81683e-12
21.964764	1.85199e-12
21.947074	1.88783e-12
21.929385	1.92437e-12
21.911696	1.9616e-12
21.894006	1.99956e-12
21.876317	2.03826e-12
21.858627	2.0777e-12
21.840938	2.1179e-12
21.823249	2.15888e-12
21.805559	2.20066e-12
21.787870	2.24324e-12
21.770180	2.28664e-12
21.752491	2.33088e-12
21.734801	2.37598e-12
21.717112	2.42195e-12
21.699423	2.46881e-12
21.681733	2.51657e-12
21.664044	2.56526e-12
21.646354	2.61489e-12
21.628665	2.66548e-12
21.610976	2.71704e-12
21.593286	2.7696e-12
21.575597	2.82318e-12
21.557907	2.8778e-12
21.540218	2.93347e-12
21.522529	2.99021e-12
21.504839	3.04805e-12
21.487150	3.10701e-12
21.469460	3.16711e-12
21.451771	3.22837e-12
21.434082	3.29081e-12
21.416392	3.35447e-12
21.398703	3.41935e-12
21.381013	3.48548e-12
21.363324	3.55289e-12
21.345634	3.62161e-12
21.327945	3.69165e-12
21.310256	3.76305e-12
21.292566	3.83582e-12
21.274877	3.91e-12
21.257187	3.98562e-12
21.239498	4.06269e-12
21.221809	4.14126e-12
21.204119	4.22134e-12
21.186430	4.30297e-12
21.168740	4.38618e-12
21.151051	4.47099e-12
21.133362	4.55745e-12
21.115672	4.64557e-12
21.097983	4.73539e-12
21.080293	4.82695e-12
21.062604	4.92028e-12
21.044914	5.01541e-12
21.027225	5.11238e-12
21.009536	5.21122e-12
20.991846	5.31198e-12
20.974157	5.41467e-12
20.956467	5.51935e-12
20.938778	5.62606e-12
20.921089	5.73482e-12
20.903399	5.84568e-12
20.885710	5.95869e-12
20.868020	6.07387e-12
20.850331	6.19129e-12
20.832642	6.31096e-12
20.814952	6.43295e-12
20.797263	6.5573e-12
20.779573	6.68405e-12
20.761884	6.81324e-12
20.744195	6.94493e-12
20.726505	7.07916e-12
20.708816	7.21598e-12
20.691126	7.35545e-12
20.673437	7.49761e-12
20.655747	7.64251e-12
20.638058	7.79021e-12
20.620369	7.94076e-12
20.602679	8.09422e-12
20.584990	8.25064e-12
20.567300	8.41008e-12
20.549611	8.5726e-12
20.531922	8.73826e-12
20.514232	8.90711e-12
20.496543	9.07922e-12
20.478853	9.25466e-12
20.461164	9.43348e-12
20.443475	9.61575e-12
20.425785	9.80154e-12
20.408096	9.99092e-12
20.390406	1.0184e-11
20.372717	1.03807e-11
20.355027	1.05813e-11
20.337338	1.07857e-11
20.319649	1.09941e-11
20.301959	1.12065e-11
20.284270	1.1423e-11
20.266580	1.16436e-11
20.248891	1.18685e-11
20.231202	1.20978e-11
20.213512	1.23315e-11
20.195823	1.25697e-11
20.178133	1.28125e-11
20.160444	1.306e-11
20.142755	1.33123e-11
20.125065	1.35694e-11
20.107376	1.38315e-11
20.089686	1.40986e-11
20.071997	1.43709e-11
20.054308	1.46485e-11
20.036618	1.49314e-11
20.018929	1.52197e-11
20.001239	1.55136e-11
19.983550	1.58132e-11
19.965860	1.61186e-11
19.948171	1.64299e-11
19.930482	1.67472e-11
19.912792	1.70705e-11
19.895103	1.74002e-11
19.877413	1.77362e-11
19.859724	1.80786e-11
19.842035	1.84277e-11
19.824345	1.87835e-11
19.806656	1.91462e-11
19.788966	1.95158e-11
19.771277	1.98926e-11
19.753588	2.02767e-11
19.735898	2.06681e-11
19.718209	2.10671e-11
19.700519	2.14738e-11
19.682830	2.18884e-11
19.665141	2.23109e-11
19.647451	2.27416e-11
19.629762	2.31806e-11
19.612072	2.36281e-11
19.594383	2.40842e-11
19.576693	2.4549e-11
19.559004	2.50229e-11
19.541315	2.55058e-11
19.523625	2.59981e-11
19.505936	2.64999e-11
19.488246	2.70114e-11
19.470557	2.75327e-11
19.452868	2.8064e-11
19.435178	2.86056e-11
19.417489	2.91577e-11
19.399799	2.97204e-11
19.382110	3.02939e-11
19.364421	3.08785e-11
19.346731	3.14743e-11
19.329042	3.20817e-11
19.311352	3.27007e-11
19.293663	3.33317e-11
19.275973	3.39748e-11
19.258284	3.46304e-11
19.240595	3.52985e-11
19.222905	3.59795e-11
19.205216	3.66737e-11
19.187526	3.73812e-11
19.169837	3.81024e-11
19.152148	3.88375e-11
19.134458	3.95867e-11
19.116769	4.03504e-11
19.099079	4.11288e-11
19.081390	4.19221e-11
19.063701	4.27308e-11
19.046011	4.3555e-11
19.028322	4.43952e-11
19.010632	4.52515e-11
18.992943	4.61243e-11
18.975254	4.70139e-11
18.957564	4.79206e-11
18.939875	4.88449e-11
18.922185	4.97869e-11
18.904496	5.07471e-11
18.886806	5.17257e-11
18.869117	5.27232e-11
18.851428	5.374e-11
18.833738	5.47763e-11
18.816049	5.58325e-11
18.798359	5.69091e-11
18.780670	5.80065e-11
18.762981	5.91249e-11
18.745291	6.0265e-11
18.727602	6.14269e-11
18.709912	6.26113e-11
18.692223	6.38184e-11
18.674534	6.50488e-11
18.656844	6.63029e-11
18.639155	6.75811e-11
18.621465	6.88839e-11
18.603776	7.02119e-11
18.586086	7.15653e-11
18.568397	7.29449e-11
18.550708	7.4351e-11
18.533018	7.57842e-11
18.515329	7.72449e-11
18.497639	7.87338e-11
18.479950	8.02513e-11
18.462261	8.17981e-11
18.444571	8.33746e-11
18.426882	8.49815e-11
18.409192	8.66193e-11
18.391503	8.82886e-11
18.373814	8.999e-11
18.356124	9.17242e-11
18.338435	9.34918e-11
18.320745	9.52933e-11
18.303056	9.71296e-11
18.285367	9.90012e-11
18.267677	1.00909e-10
18.249988	1.02853e-10
18.232298	1.04835e-10
18.214609	1.06855e-10
18.196919	1.08913e-10
18.179230	1.11012e-10
18.161541	1.1315e-10
18.143851	1.1533e-10
18.126162	1.17552e-10
18.108472	1.19816e-10
18.090783	1.22125e-10
18.073094	1.24477e-10
18.055404	1.26875e-10
18.037715	1.29319e-10
18.020025	1.31809e-10
18.002336	1.34348e-10
17.984647	1.36936e-10
17.966957	1.39573e-10
17.949268	1.42261e-10
17.931578	1.45001e-10
17.913889	1.47794e-10
17.896200	1.5064e-10
17.878510	1.53541e-10
17.860821	1.56497e-10
17.843131	1.59511e-10
17.825442	1.62582e-10
17.807752	1.65713e-10
17.790063	1.68904e-10
17.772374	1.72156e-10
17.754684	1.7547e-10
17.736995	1.78849e-10
17.719305	1.82292e-10
17.701616	1.85802e-10
17.683927	1.89379e-10
17.666237	1.93024e-10
17.648548	1.9674e-10
17.630858	2.00527e-10
17.613169	2.04387e-10
17.595480	2.08322e-10
17.577790	2.12331e-10
17.560101	2.16418e-10
17.542411	2.20584e-10
17.524722	2.24829e-10
17.507032	2.29156e-10
17.489343	2.33567e-10
17.471654	2.38062e-10
17.453964	2.42643e-10
17.436275	2.47312e-10
17.418585	2.52071e-10
17.400896	2.56922e-10
17.383207	2.61866e-10
17.365517	2.66905e-10
17.347828	2.7204e-10
17.330138	2.77274e-10
17.312449	2.82609e-10
17.294760	2.88046e-10
17.277070	2.93588e-10
17.259381	2.99236e-10
17.241691	3.04993e-10
17.224002	3.1086e-10
17.206313	3.1684e-10
17.188623	3.22935e-10
17.170934	3.29147e-10
17.153244	3.35478e-10
17.135555	3.4193e-10
17.117865	3.48507e-10
17.100176	3.5521e-10
17.082487	3.62041e-10
17.064797	3.69004e-10
17.047108	3.76101e-10
17.029418	3.83334e-10
17.011729	3.90705e-10
16.994040	3.98218e-10
16.976350	4.05876e-10
16.958661	4.1368e-10
16.940971	4.21634e-10
16.923282	4.29741e-10
16.905593	4.38004e-10
16.887903	4.46425e-10
16.870214	4.55008e-10
16.852524	4.63755e-10
16.834835	4.72671e-10
16.817146	4.81757e-10
16.799456	4.91018e-10
16.781767	5.00457e-10
16.764077	5.10077e-10
16.746388	5.19881e-10
16.728698	5.29874e-10
16.711009	5.40058e-10
16.693320	5.50438e-10
16.675630	5.61017e-10
16.657941	5.71799e-10
16.640251	5.82787e-10
16.622562	5.93987e-10
16.604873	6.05401e-10
16.587183	6.17035e-10
16.569494	6.28891e-10
16.551804	6.40975e-10
16.534115	6.53291e-10
16.516426	6.65843e-10
16.498736	6.78635e-10
16.481047	6.91674e-10
16.463357	7.04962e-10
16.445668	7.18505e-10
16.427978	7.32307e-10
16.410289	7.46375e-10
16.392600	7.60712e-10
16.374910	7.75324e-10
16.357221	7.90216e-10
16.339531	8.05394e-10
16.321842	8.20863e-10
16.304153	8.36628e-10
16.286463	8.52696e-10
16.268774	8.69072e-10
16.251084	8.85761e-10
16.233395	9.02771e-10
16.215706	9.20106e-10
16.198016	9.37774e-10
16.180327	9.55781e-10
16.162637	9.74132e-10
16.144948	9.92836e-10
16.127259	1.0119e-09
16.109569	1.03132e-09
16.091880	1.05112e-09
16.074190	1.0713e-09
16.056501	1.09187e-09
16.038811	1.11283e-09
16.021122	1.13419e-09
16.003433	1.15596e-09
15.985743	1.17815e-09
15.968054	1.20076e-09
15.950364	1.22381e-09
15.932675	1.24729e-09
15.914986	1.27123e-09
15.897296	1.29563e-09
15.879607	1.32049e-09
15.861917	1.34583e-09
15.844228	1.37165e-09
15.826539	1.39797e-09
15.808849	1.42479e-09
15.791160	1.45213e-09
15.773470	1.47999e-09
15.755781	1.50839e-09
15.738091	1.53732e-09
15.720402	1.56681e-09
15.702713	1.59687e-09
15.685023	1.6275e-09
15.667334	1.65872e-09
15.649644	1.69054e-09
15.631955	1.72296e-09
15.614266	1.75601e-09
15.596576	1.78968e-09
15.578887	1.82401e-09
15.561197	1.85899e-09
15.543508	1.89464e-09
15.525819	1.93097e-09
15.508129	1.96799e-09
15.490440	2.00573e-09
15.472750	2.04419e-09
15.455061	2.08338e-09
15.437372	2.12332e-09
15.419682	2.16403e-09
15.401993	2.20552e-09
15.384303	2.2478e-09
15.366614	2.29088e-09
15.348924	2.3348e-09
15.331235	2.37955e-09
15.313546	2.42516e-09
15.295856	2.47164e-09
15.278167	2.51901e-09
15.260477	2.56729e-09
15.242788	2.61649e-09
15.225099	2.66663e-09
15.207409	2.71773e-09
15.189720	2.76981e-09
15.172030	2.82288e-09
15.154341	2.87697e-09
15.136652	2.93209e-09
15.118962	2.98826e-09
15.101273	3.04551e-09
15.083583	3.10385e-09
15.065894	3.16331e-09
15.048205	3.22391e-09
15.030515	3.28566e-09
15.012826	3.3486e-09
14.995136	3.41273e-09
14.977447	3.4781e-09
14.959757	3.54471e-09
14.942068	3.61259e-09
14.924379	3.68178e-09
14.906689	3.75228e-09
14.889000	3.82413e-09
14.871310	3.89735e-09
14.853621	3.97198e-09
14.835932	4.04803e-09
14.818242	4.12553e-09
14.800553	4.20451e-09
14.782863	4.285e-09
14.765174	4.36703e-09
14.747485	4.45062e-09
14.729795	4.53581e-09
14.712106	4.62263e-09
14.694416	4.71111e-09
14.676727	4.80127e-09
14.659037	4.89316e-09
14.641348	4.9868e-09
14.623659	5.08223e-09
14.605969	5.17948e-09
14.588280	5.27859e-09
14.570590	5.37959e-09
14.552901	5.48252e-09
14.535212	5.58741e-09
14.517522	5.69431e-09
14.499833	5.80324e-09
14.482143	5.91426e-09
14.464454	6.02739e-09
14.446765	6.14268e-09
14.429075	6.26017e-09
14.411386	6.37991e-09
14.393696	6.50193e-09
14.376007	6.62627e-09
14.358318	6.75299e-09
14.340628	6.88213e-09
14.322939	7.01373e-09
14.305249	7.14784e-09
14.287560	7.28451e-09
14.269870	7.42378e-09
14.252181	7.56571e-09
14.234492	7.71035e-09
14.216802	7.85775e-09
14.199113	8.00795e-09
14.181423	8.16103e-09
14.163734	8.31702e-09
14.146045	8.47598e-09
14.128355	8.63797e-09
14.110666	8.80306e-09
14.092976	8.97129e-09
14.075287	9.14272e-09
14.057598	9.31743e-09
14.039908	9.49546e-09
14.022219	9.67689e-09
14.004529	9.86178e-09
13.986840	1.00502e-08
13.969150	1.02422e-08
13.951461	1.04378e-08
13.933772	1.06372e-08
13.916082	1.08404e-08
13.898393	1.10475e-08
13.880703	1.12585e-08
13.863014	1.14735e-08
13.845325	1.16926e-08
13.827635	1.19159e-08
13.809946	1.21434e-08
13.792256	1.23753e-08
13.774567	1.26116e-08
13.756878	1.28524e-08
13.739188	1.30977e-08
13.721499	1.33478e-08
13.703809	1.36026e-08
13.686120	1.38623e-08
13.668431	1.41269e-08
13.650741	1.43965e-08
13.633052	1.46713e-08
13.615362	1.49513e-08
13.597673	1.52366e-08
13.579983	1.55274e-08
13.562294	1.58236e-08
13.544605	1.61256e-08
13.526915	1.64332e-08
13.509226	1.67468e-08
13.491536	1.70663e-08
13.473847	1.73918e-08
13.456158	1.77236e-08
13.438468	1.80617e-08
13.420779	1.84062e-08
13.403089	1.87572e-08
13.385400	1.9115e-08
13.367711	1.94795e-08
13.350021	1.9851e-08
13.332332	2.02295e-08
13.314642	2.06152e-08
13.296953	2.10083e-08
13.279264	2.14088e-08
13.261574	2.1817e-08
13.243885	2.22329e-08
13.226195	2.26567e-08
13.208506	2.30886e-08
13.190816	2.35287e-08
13.173127	2.39771e-08
13.155438	2.44341e-08
13.137748	2.48997e-08
13.120059	2.53742e-08
13.102369	2.58577e-08
13.084680	2.63504e-08
13.066991	2.68524e-08
13.049301	2.7364e-08
13.031612	2.78853e-08
13.013922	2.84165e-08
12.996233	2.89578e-08
12.978544	2.95094e-08
12.960854	3.00714e-08
12.943165	3.06441e-08
12.925475	3.12277e-08
12.907786	3.18224e-08
12.890096	3.24283e-08
12.872407	3.30458e-08
12.854718	3.3675e-08
12.837028	3.43161e-08
12.819339	3.49693e-08
12.801649	3.5635e-08
12.783960	3.63133e-08
12.766271	3.70045e-08
12.748581	3.77088e-08
12.730892	3.84265e-08
12.713202	3.91577e-08
12.695513	3.99029e-08
12.677824	4.06621e-08
12.660134	4.14358e-08
12.642445	4.22241e-08
12.624755	4.30274e-08
12.607066	4.38459e-08
12.589377	4.468e-08
12.571687	4.55298e-08
12.553998	4.63958e-08
12.536308	4.72782e-08
12.518619	4.81773e-08
12.500929	4.90934e-08
12.483240	5.00269e-08
12.465551	5.09781e-08
12.447861	5.19473e-08
12.430172	5.29349e-08
12.412482	5.39412e-08
12.394793	5.49665e-08
12.377104	5.60113e-08
12.359414	5.70758e-08
12.341725	5.81606e-08
12.324035	5.92658e-08
12.306346	6.0392e-08
12.288657	6.15395e-08
12.270967	6.27088e-08
12.253278	6.39001e-08
12.235588	6.51141e-08
12.217899	6.6351e-08
12.200210	6.76113e-08
12.182520	6.88955e-08
12.164831	7.02039e-08
12.147141	7.15372e-08
12.129452	7.28956e-08
12.111762	7.42798e-08
12.094073	7.56901e-08
12.076384	7.71272e-08
12.058694	7.85914e-08
12.041005	8.00833e-08
12.023315	8.16034e-08
12.005626	8.31522e-08
11.987937	8.47304e-08
11.970247	8.63383e-08
11.952558	8.79767e-08
11.934868	8.96461e-08
11.917179	9.1347e-08
11.899490	9.308e-08
11.881800	9.48458e-08
11.864111	9.6645e-08
11.846421	9.84781e-08
11.828732	1.00346e-07
11.811042	1.02249e-07
11.793353	1.04188e-07
11.775664	1.06164e-07
11.757974	1.08177e-07
11.740285	1.10228e-07
11.722595	1.12317e-07
11.704906	1.14447e-07
11.687217	1.16616e-07
11.669527	1.18826e-07
11.651838	1.21078e-07
11.634148	1.23373e-07
11.616459	1.25711e-07
11.598770	1.28093e-07
11.581080	1.3052e-07
11.563391	1.32992e-07
11.545701	1.35512e-07
11.528012	1.38079e-07
11.510323	1.40694e-07
11.492633	1.43358e-07
11.474944	1.46073e-07
11.457254	1.48839e-07
11.439565	1.51658e-07
11.421875	1.54529e-07
11.404186	1.57455e-07
11.386497	1.60435e-07
11.368807	1.63472e-07
11.351118	1.66566e-07
11.333428	1.69718e-07
11.315739	1.7293e-07
11.298050	1.76202e-07
11.280360	1.79536e-07
11.262671	1.82933e-07
11.244981	1.86394e-07
11.227292	1.89919e-07
11.209603	1.93512e-07
11.191913	1.97172e-07
11.174224	2.009e-07
11.156534	2.04699e-07
11.138845	2.0857e-07
11.121155	2.12513e-07
11.103466	2.16531e-07
11.085777	2.20624e-07
11.068087	2.24794e-07
11.050398	2.29042e-07
11.032708	2.33371e-07
11.015019	2.37781e-07
10.997330	2.42274e-07
10.979640	2.46851e-07
10.961951	2.51514e-07
10.944261	2.56265e-07
10.926572	2.61106e-07
10.908883	2.66037e-07
10.891193	2.71061e-07
10.873504	2.7618e-07
10.855814	2.81394e-07
10.838125	2.86707e-07
10.820436	2.92119e-07
10.802746	2.97634e-07
10.785057	3.03251e-07
10.767367	3.08974e-07
10.749678	3.14805e-07
10.731988	3.20745e-07
10.714299	3.26797e-07
10.696610	3.32962e-07
10.678920	3.39243e-07
10.661231	3.45641e-07
10.643541	3.5216e-07
10.625852	3.58801e-07
10.608163	3.65567e-07
10.590473	3.7246e-07
10.572784	3.79481e-07
10.555094	3.86635e-07
10.537405	3.93923e-07
10.519716	4.01347e-07
10.502026	4.0891e-07
10.484337	4.16616e-07
10.466647	4.24465e-07
10.448958	4.32462e-07
10.431269	4.40609e-07
10.413579	4.48908e-07
10.395890	4.57363e-07
10.378200	4.65976e-07
10.360511	4.7475e-07
10.342821	4.83688e-07
10.325132	4.92794e-07
10.307443	5.02071e-07
10.289753	5.11521e-07
10.272064	5.21148e-07
10.254374	5.30955e-07
10.236685	5.40945e-07
10.218996	5.51122e-07
10.201306	5.6149e-07
10.183617	5.72052e-07
10.165927	5.82811e-07
10.148238	5.93771e-07
10.130549	6.04936e-07
10.112859	6.1631e-07
10.095170	6.27897e-07
10.077480	6.397e-07
10.059791	6.51723e-07
10.042101	6.63971e-07
10.024412	6.76448e-07
10.006723	6.89158e-07
9.989033	7.02105e-07
9.971344	7.15294e-07
9.953654	7.28729e-07
9.935965	7.42415e-07
9.918276	7.56357e-07
9.900586	7.70558e-07
9.882897	7.85025e-07
9.865207	7.99761e-07
9.847518	8.14772e-07
9.829829	8.30063e-07
9.812139	8.45639e-07
9.794450	8.61506e-07
9.776760	8.77668e-07
9.759071	8.94132e-07
9.741382	9.10902e-07
9.723692	9.27985e-07
9.706003	9.45386e-07
9.688313	9.63111e-07
9.670624	9.81166e-07
9.652934	9.99557e-07
9.635245	1.01829e-06
9.617556	1.03737e-06
9.599866	1.05681e-06
9.582177	1.07661e-06
9.564487	1.09678e-06
9.546798	1.11732e-06
9.529109	1.13825e-06
9.511419	1.15956e-06
9.493730	1.18127e-06
9.476040	1.20338e-06
9.458351	1.22591e-06
9.440662	1.24885e-06
9.422972	1.27222e-06
9.405283	1.29603e-06
9.387593	1.32027e-06
9.369904	1.34497e-06
9.352214	1.37012e-06
9.334525	1.39574e-06
9.316836	1.42184e-06
9.299146	1.44842e-06
9.281457	1.4755e-06
9.263767	1.50307e-06
9.246078	1.53116e-06
9.228389	1.55977e-06
9.210699	1.58891e-06
9.193010	1.61859e-06
9.175320	1.64882e-06
9.157631	1.67961e-06
9.139942	1.71097e-06
9.122252	1.74291e-06
9.104563	1.77544e-06
9.086873	1.80858e-06
9.069184	1.84233e-06
9.051495	1.8767e-06
9.033805	1.91171e-06
9.016116	1.94737e-06
8.998426	1.98368e-06
8.980737	2.02067e-06
8.963047	2.05834e-06
8.945358	2.09671e-06
8.927669	2.13579e-06
8.909979	2.17559e-06
8.892290	2.21612e-06
8.874600	2.25741e-06
8.856911	2.29945e-06
8.839222	2.34228e-06
8.821532	2.38589e-06
8.803843	2.43031e-06
8.786153	2.47555e-06
8.768464	2.52162e-06
8.750775	2.56854e-06
8.733085	2.61633e-06
8.715396	2.66499e-06
8.697706	2.71456e-06
8.680017	2.76504e-06
8.662328	2.81645e-06
8.644638	2.8688e-06
8.626949	2.92212e-06
8.609259	2.97642e-06
8.591570	3.03172e-06
8.573880	3.08804e-06
8.556191	3.1454e-06
8.538502	3.20381e-06
8.520812	3.26329e-06
8.503123	3.32387e-06
8.485433	3.38556e-06
8.467744	3.44838e-06
8.450055	3.51236e-06
8.432365	3.57751e-06
8.414676	3.64386e-06
8.396986	3.71143e-06
8.379297	3.78024e-06
8.361608	3.85031e-06
8.343918	3.92167e-06
8.326229	3.99433e-06
8.308539	4.06833e-06
8.290850	4.14369e-06
8.273160	4.22042e-06
8.255471	4.29856e-06
8.237782	4.37813e-06
8.220092	4.45916e-06
8.202403	4.54167e-06
8.184713	4.6257e-06
8.167024	4.71126e-06
8.149335	4.79838e-06
8.131645	4.8871e-06
8.113956	4.97744e-06
8.096266	5.06943e-06
8.078577	5.1631e-06
8.060888	5.25849e-06
8.043198	5.35561e-06
8.025509	5.45451e-06
8.007819	5.55521e-06
7.990130	5.65775e-06
7.972441	5.76217e-06
7.954751	5.86848e-06
7.937062	5.97673e-06
7.919372	6.08696e-06
7.901683	6.19919e-06
7.883993	6.31347e-06
7.866304	6.42983e-06
7.848615	6.5483e-06
7.830925	6.66894e-06
7.813236	6.79176e-06
7.795546	6.91682e-06
7.777857	7.04415e-06
7.760168	7.1738e-06
7.742478	7.3058e-06
7.724789	7.4402e-06
7.707099	7.57704e-06
7.689410	7.71636e-06
7.671721	7.85821e-06
7.654031	8.00264e-06
7.636342	8.14968e-06
7.618652	8.29939e-06
7.600963	8.4518e-06
7.583274	8.60698e-06
7.565584	8.76497e-06
7.547895	8.92582e-06
7.530205	9.08958e-06
7.512516	9.2563e-06
7.494826	9.42603e-06
7.477137	9.59883e-06
7.459448	9.77476e-06
7.441758	9.95386e-06
7.424069	1.01362e-05
7.406379	1.03218e-05
7.388690	1.05108e-05
7.371001	1.07032e-05
7.353311	1.0899e-05
7.335622	1.10984e-05
7.317932	1.13013e-05
7.300243	1.1508e-05
7.282554	1.17183e-05
7.264864	1.19324e-05
7.247175	1.21504e-05
7.229485	1.23723e-05
7.211796	1.25982e-05
7.194106	1.28281e-05
7.176417	1.30622e-05
7.158728	1.33004e-05
7.141038	1.35429e-05
7.123349	1.37898e-05
7.105659	1.40411e-05
7.087970	1.42969e-05
7.070281	1.45573e-05
7.052591	1.48224e-05
7.034902	1.50921e-05
7.017212	1.53667e-05
6.999523	1.56463e-05
6.981834	1.59308e-05
6.964144	1.62204e-05
6.946455	1.65151e-05
6.928765	1.68151e-05
6.911076	1.71205e-05
6.893387	1.74313e-05
6.875697	1.77476e-05
6.858008	1.80696e-05
6.840318	1.83973e-05
6.822629	1.87308e-05
6.804939	1.90702e-05
6.787250	1.94157e-05
6.769561	1.97673e-05
6.751871	2.01252e-05
6.734182	2.04894e-05
6.716492	2.086e-05
6.698803	2.12372e-05
6.681114	2.16211e-05
6.663424	2.20118e-05
6.645735	2.24094e-05
6.628045	2.2814e-05
6.610356	2.32258e-05
6.592667	2.36448e-05
6.574977	2.40713e-05
6.557288	2.45052e-05
6.539598	2.49468e-05
6.521909	2.53962e-05
6.504219	2.58535e-05
6.486530	2.63188e-05
6.468841	2.67923e-05
6.451151	2.72742e-05
6.433462	2.77644e-05
6.415772	2.82633e-05
6.398083	2.87709e-05
6.380394	2.92875e-05
6.362704	2.9813e-05
6.345015	3.03478e-05
6.327325	3.08919e-05
6.309636	3.14455e-05
6.291947	3.20088e-05
6.274257	3.25819e-05
6.256568	3.3165e-05
6.238878	3.37582e-05
6.221189	3.43618e-05
6.203500	3.49759e-05
6.185810	3.56007e-05
6.168121	3.62363e-05
6.150431	3.68829e-05
6.132742	3.75407e-05
6.115052	3.821e-05
6.097363	3.88908e-05
6.079674	3.95834e-05
6.061984	4.02879e-05
6.044295	4.10047e-05
6.026605	4.17338e-05
6.008916	4.24754e-05
5.991227	4.32299e-05
5.973537	4.39973e-05
5.955848	4.47779e-05
5.938158	4.55719e-05
5.920469	4.63795e-05
5.902780	4.7201e-05
5.885090	4.80366e-05
5.867401	4.88864e-05
5.849711	4.97508e-05
5.832022	5.06299e-05
5.814333	5.1524e-05
5.796643	5.24334e-05
5.778954	5.33582e-05
5.761264	5.42988e-05
5.743575	5.52553e-05
5.725885	5.62281e-05
5.708196	5.72174e-05
5.690507	5.82234e-05
5.672817	5.92464e-05
5.655128	6.02867e-05
5.637438	6.13445e-05
5.619749	6.24202e-05
5.602060	6.3514e-05
5.584370	6.46261e-05
5.566681	6.5757e-05
5.548991	6.69068e-05
5.531302	6.80758e-05
5.513613	6.92644e-05
5.495923	7.04728e-05
5.478234	7.17014e-05
5.460544	7.29505e-05
5.442855	7.42203e-05
5.425165	7.55112e-05
5.407476	7.68236e-05
5.389787	7.81576e-05
5.372097	7.95138e-05
5.354408	8.08923e-05
5.336718	8.22935e-05
5.319029	8.37178e-05
5.301340	8.51655e-05
5.283650	8.6637e-05
5.265961	8.81325e-05
5.248271	8.96525e-05
5.230582	9.11973e-05
5.212893	9.27673e-05
5.195203	9.43628e-05
5.177514	9.59842e-05
5.159824	9.76319e-05
5.142135	9.93062e-05
5.124446	0.000101008
5.106756	0.000102736
5.089067	0.000104493
5.071377	0.000106278
5.053688	0.000108091
5.035998	0.000109933
5.018309	0.000111805
5.000620	0.000113706
4.982930	0.000115638
4.965241	0.0001176
4.947551	0.000119593
4.929862	0.000121618
4.912173	0.000123674
4.894483	0.000125763
4.876794	0.000127884
4.859104	0.000130039
4.841415	0.000132227
4.823726	0.000134448
4.806036	0.000136705
4.788347	0.000138996
4.770657	0.000141322
4.752968	0.000143684
4.735278	0.000146082
4.717589	0.000148516
4.699900	0.000150987
4.682210	0.000153496
4.664521	0.000156043
4.646831	0.000158628
4.629142	0.000161251
4.611453	0.000163914
4.593763	0.000166616
4.576074	0.000169359
4.558384	0.000172141
4.540695	0.000174965
4.523006	0.000177829
4.505316	0.000180736
4.487627	0.000183684
4.469937	0.000186675
4.452248	0.000189709
4.434559	0.000192786
4.416869	0.000195906
4.399180	0.000199071
4.381490	0.00020228
4.363801	0.000205534
4.346111	0.000208833
4.328422	0.000212178
4.310733	0.000215568
4.293043	0.000219005
4.275354	0.000222487
4.257664	0.000226017
4.239975	0.000229594
4.222286	0.000233217
4.204596	0.000236889
4.186907	0.000240608
4.169217	0.000244375
4.151528	0.00024819
4.133839	0.000252053
4.116149	0.000255965
4.098460	0.000259925
4.080770	0.000263933
4.063081	0.00026799
4.045392	0.000272096
4.027702	0.00027625
4.010013	0.000280453
3.992323	0.000284704
3.974634	0.000289003
3.956944	0.000293349
3.939255	0.000297744
3.921566	0.000302186
3.903876	0.000306675
3.886187	0.00031121
3.868497	0.000315791
3.850808	0.000320417
3.833119	0.000325088
3.815429	0.000329803
3.797740	0.000334561
3.780050	0.000339361
3.762361	0.000344202
3.744672	0.000349083
3.726982	0.000354003
3.709293	0.000358959
3.691603	0.000363951
3.673914	0.000368976
3.656224	0.000374033
3.638535	0.00037912
3.620846	0.000384234
3.603156	0.000389373
3.585467	0.000394534
3.567777	0.000399714
3.550088	0.000404909
3.532399	0.000410116
3.514709	0.000415331
3.497020	0.000420549
3.479330	0.000425765
3.461641	0.000430974
3.443952	0.00043617
3.426262	0.000441346
3.408573	0.000446495
3.390883	0.000451609
3.373194	0.000456677
3.355505	0.00046169
3.337815	0.000466635
3.320126	0.000471499
3.302436	0.000476265
3.284747	0.000480916
3.267057	0.000485428
3.249368	0.000489775
3.231679	0.000493923
3.213989	0.000497828
3.196300	0.000501431
3.178610	0.000504643
3.160921	0.00050731
&
```
