## Supplementary material for "All-at-once RNA folding with 3D motif prediction framed by evolutionary information": RF04185_MIR2118_2.surv

```
-0.000000	0.0277778
-0.008696	1
&
2.425318	0.000177462
1.586631	0.000354925
1.422541	0.000532387
1.331379	0.000709849
1.176404	0.000887311
1.121708	0.00124224
1.039662	0.0014197
0.711481	0.00159716
0.437996	0.00195209
0.283021	0.00212955
0.164511	0.00230701
0.073350	0.00248447
0.036885	0.0028394
0.018653	0.00301686
0.009537	0.00319432
0.000421	0.0241349
-0.008696	0.993434
-0.017812	0.993966
-0.045160	0.994144
-0.054276	0.994499
-0.063392	0.994854
-0.081625	0.995209
-0.099857	0.995386
-0.118089	0.995741
-0.127206	0.996273
-0.163670	0.996628
-0.181902	0.997161
-0.191019	0.997693
-0.227483	0.998048
-0.336877	0.998225
-0.345993	0.998403
-0.355109	0.99858
-0.382458	0.998758
-0.400690	0.998935
-0.519200	0.999113
-0.555665	0.99929
-0.665059	0.999468
-0.710639	0.999823
-0.810917	1
&
2.925040	5.87786e-07
2.917590	2.35114e-06
2.726151	7.64122e-06
2.689686	8.229e-06
2.671454	1.29313e-05
2.634989	1.35191e-05
2.598524	1.41069e-05
2.580292	0.000135191
2.571176	0.000139305
2.543828	0.000141069
2.516479	0.000141656
2.489131	0.000142244
2.425318	0.000148122
2.370621	0.000149885
2.334156	0.000152824
2.315924	0.000157527
2.297691	0.000158114
2.179181	0.000158702
2.151833	0.000160466
2.133601	0.000161053
2.106252	0.000161641
2.033323	0.000163404
2.024207	0.000163992
1.987742	0.000168107
1.969510	0.000173985
1.933045	0.000176924
1.860116	0.000178099
1.832768	0.000178687
1.805419	0.00018045
1.778071	0.000185153
1.723374	0.00018574
1.714258	0.000186328
1.659561	0.000193969
1.632212	0.000194557
1.604864	0.000316229
1.595748	0.000317404
1.586631	0.000323282
1.559283	0.00032387
1.531934	0.000327984
1.522818	0.000333862
1.513702	0.000335626
1.495470	0.000337977
1.477238	0.000342679
1.468121	0.000469641
1.459005	0.000470229
1.449889	0.0005919
1.431657	0.000592488
1.422541	0.00060248
1.413424	0.000612473
1.395192	0.000616587
1.386076	0.00062129
1.376960	0.000621877
1.367844	0.000753541
1.349611	0.000754129
1.340495	0.000760007
1.331379	0.000774114
1.322263	0.000778228
1.313147	0.000782931
1.304031	0.00078587
1.294914	0.000787045
1.285798	0.000795862
1.276682	0.000798801
1.267566	0.000925763
1.258450	0.000927526
1.249334	0.000939282
1.240218	0.000941045
1.231101	0.000949274
1.221985	0.00095574
1.212869	0.000961618
1.203753	0.000980427
1.194637	0.00111503
1.185521	0.0011215
1.176404	0.00112972
1.158172	0.00113737
1.149056	0.00114971
1.139940	0.00140481
1.130824	0.00140598
1.121708	0.00142127
1.112591	0.00142597
1.103475	0.00143596
1.094359	0.00143714
1.085243	0.00144478
1.076127	0.00144889
1.067011	0.00145771
1.048778	0.001463
1.039662	0.00147064
1.030546	0.00147534
1.021430	0.00148004
1.012314	0.00149356
1.003198	0.00161524
0.994081	0.00161759
0.984965	0.00161817
0.975849	0.00161876
0.966733	0.0016217
0.957617	0.00162934
0.939384	0.00162993
0.930268	0.00163052
0.921152	0.00163169
0.912036	0.00163228
0.902920	0.00163287
0.893804	0.00176042
0.884688	0.00176982
0.866455	0.00177217
0.857339	0.00177394
0.848223	0.00177453
0.839107	0.00177511
0.829991	0.0017804
0.820874	0.00178393
0.811758	0.00178804
0.802642	0.00179275
0.793526	0.00179333
0.784410	0.00179451
0.766178	0.00179569
0.757061	0.00180039
0.738829	0.00181214
0.729713	0.00181802
0.720597	0.00181978
0.711481	0.00183037
0.702364	0.00183095
0.684132	0.00183213
0.675016	0.00183566
0.665900	0.00183624
0.656784	0.00183683
0.647668	0.00184271
0.638551	0.0018433
0.629435	0.00184682
0.611203	0.00185211
0.602087	0.0018527
0.583854	0.00185682
0.574738	0.0018574
0.547390	0.00186328
0.538274	0.00198495
0.529158	0.00198965
0.520041	0.00199788
0.501809	0.00200494
0.492693	0.00213366
0.483577	0.0021366
0.465344	0.0021413
0.456228	0.00214189
0.447112	0.00214248
0.437996	0.00216188
0.428880	0.00217246
0.419764	0.00217422
0.410648	0.00230001
0.401531	0.00230823
0.392415	0.00231882
0.383299	0.00231999
0.374183	0.00232058
0.365067	0.00233175
0.355951	0.00234115
0.346834	0.00234233
0.337718	0.0023435
0.328602	0.00234409
0.319486	0.00234527
0.310370	0.00246752
0.301254	0.00247281
0.283021	0.00247987
0.273905	0.00260742
0.264789	0.0026133
0.255673	0.00261388
0.246557	0.00261917
0.237441	0.00262152
0.228324	0.0026274
0.219208	0.00263269
0.200976	0.00263504
0.191860	0.00263681
0.182744	0.00263857
0.173628	0.00263916
0.164511	0.0026468
0.155395	0.00265091
0.146279	0.00266326
0.137163	0.00266385
0.128047	0.00266796
0.118931	0.00279962
0.109814	0.00280668
0.100698	0.00293305
0.091582	0.00294481
0.082466	0.00295127
0.073350	0.0029742
0.064234	0.00310939
0.055118	0.00311409
0.046001	0.00313819
0.036885	0.003311
0.027769	0.00333039
0.018653	0.00359607
0.009537	0.003609
0.000421	0.0240005
-0.008696	0.992751
-0.017812	0.992788
-0.026928	0.99281
-0.036044	0.992835
-0.045160	0.992881
-0.054276	0.993165
-0.063392	0.993353
-0.072509	0.993535
-0.081625	0.993964
-0.090741	0.994017
-0.099857	0.994313
-0.108973	0.994733
-0.118089	0.99476
-0.127206	0.994802
-0.136322	0.995096
-0.145438	0.995366
-0.154554	0.995418
-0.163670	0.995981
-0.172786	0.996031
-0.181902	0.996444
-0.191019	0.9965
-0.200135	0.996525
-0.209251	0.996567
-0.218367	0.996583
-0.227483	0.996641
-0.236599	0.996905
-0.245716	0.996942
-0.254832	0.996974
-0.263948	0.996999
-0.273064	0.99714
-0.282180	0.997159
-0.291296	0.997169
-0.300412	0.997307
-0.309529	0.997448
-0.318645	0.997586
-0.327761	0.997599
-0.336877	0.997622
-0.345993	0.99765
-0.355109	0.997803
-0.364226	0.997945
-0.373342	0.998077
-0.382458	0.998104
-0.391574	0.998245
-0.400690	0.998385
-0.409806	0.998393
-0.418922	0.998415
-0.428039	0.998419
-0.437155	0.998557
-0.446271	0.998694
-0.455387	0.998706
-0.464503	0.998715
-0.473619	0.998732
-0.482736	0.998745
-0.491852	0.998998
-0.500968	0.999
-0.510084	0.999013
-0.519200	0.999164
-0.528316	0.99917
-0.537432	0.999175
-0.546549	0.999179
-0.555665	0.999189
-0.564781	0.999199
-0.573897	0.999203
-0.583013	0.999204
-0.592129	0.999205
-0.601246	0.999206
-0.610362	0.999212
-0.619478	0.999214
-0.628594	0.999215
-0.637710	0.999225
-0.646826	0.999228
-0.665059	0.999236
-0.674175	0.999239
-0.683291	0.99924
-0.692407	0.999241
-0.710639	0.999258
-0.719756	0.99926
-0.728872	0.999268
-0.737988	0.999395
-0.747104	0.999401
-0.756220	0.999406
-0.765336	0.999421
-0.774452	0.999422
-0.783569	0.999543
-0.792685	0.999678
-0.801801	0.99968
-0.810917	0.999687
-0.820033	0.999692
-0.838266	0.999693
-0.847382	0.999699
-0.856498	0.999705
-0.865614	0.999826
-0.874730	0.99983
-0.883846	0.999957
-0.892962	0.999961
-0.902079	0.999966
-0.911195	0.999967
-0.929427	0.999971
-0.938543	0.999976
-0.947659	0.999981
-0.975008	0.999986
-1.020589	0.999987
-1.029705	0.999988
-1.047937	0.999988
-1.066169	0.999994
-1.175563	0.999998
-1.348770	1
&
```
