## Supplementary material for "All-at-once RNA folding with 3D motif prediction framed by evolutionary information": RF04186_mir-278_2.cacofold.helixcov

```
# RMs = 1 L = 79

# RM_HELIX NESTED 1-26 54-79, nbp = 25 nbp_cov = 0
# pvals: 0.858081,0.858081,0.858081,0.858081,0.858081,0.0116618,0.858081,0.858081,0.0131602,0.858081,0.858081,0.858081,0.858081,0.858081,0.858081,0.858081,0.858081,0.858081,0.858081,0.858081,0.858081,0.858081,0.858081,0.858081,0.858081
# aggregated NONE
NESTED  <<<<<<<<<-<<<<<<<<<<<<<<<<___________________________>>>>>>>>>>>>>>>>->>>>>>>>>
        :::::::::::::::::::::::::::::::::::::::::::::::::::::::::::::::::::::::::::::::
```
