## Supplementary material for "All-at-once RNA folding with 3D motif prediction framed by evolutionary information": RF04186_mir-278_2.surv

```
0.992297	0.047619
0.594848	0.0952381
-0.001325	1
&
1.455204	0.000326797
1.452202	0.000980392
1.009330	0.00228758
0.992297	0.00326797
0.929841	0.00522876
0.759505	0.00588235
0.742472	0.00620915
0.736794	0.00653595
0.640271	0.0117647
0.606204	0.0127451
0.594848	0.0137255
0.566459	0.0156863
0.538070	0.0169935
0.504003	0.020915
0.486969	0.0222222
0.379090	0.0232026
0.310956	0.025817
0.288245	0.0277778
0.276889	0.0284314
0.225788	0.0323529
0.203077	0.0326797
0.197399	0.0330065
0.186044	0.0356209
0.174688	0.0375817
0.089520	0.0388889
0.015708	0.0398693
0.004353	0.0457516
-0.001325	0.854248
-0.007003	0.957843
-0.018359	0.960458
-0.109204	0.962418
-0.120560	0.965033
-0.126238	0.965359
-0.177338	0.965686
-0.228439	0.970915
-0.245472	0.973529
-0.256828	0.974837
-0.324962	0.976144
-0.370385	0.980065
-0.398774	0.982026
-0.404452	0.98268
-0.472586	0.984641
-0.518008	0.987255
-0.529364	0.988889
-0.563431	0.990196
-0.574787	0.991176
-0.597498	0.99183
-0.620210	0.994771
-0.665632	0.995425
-0.722411	0.996405
-0.750800	0.997059
-0.904102	0.99902
-1.239094	1
&
1.878040	1.0819e-06
1.809906	2.1638e-06
1.804228	3.2457e-06
1.798550	4.3276e-06
1.781516	7.5733e-06
1.736094	1.0819e-05
1.713382	1.40647e-05
1.702027	1.51466e-05
1.690671	1.73104e-05
1.684993	2.48837e-05
1.673637	3.46208e-05
1.645248	3.67846e-05
1.639570	4.11122e-05
1.628215	4.43579e-05
1.622537	5.08493e-05
1.616859	5.19312e-05
1.605503	5.4095e-05
1.594148	6.05864e-05
1.588470	6.4914e-05
1.582792	6.81597e-05
1.577114	7.14054e-05
1.560081	7.35692e-05
1.554403	8.54701e-05
1.548725	8.6552e-05
1.543047	8.97977e-05
1.531692	9.30434e-05
1.520336	9.84529e-05
1.514658	0.000104944
1.508980	0.00013091
1.503302	0.000135237
1.486269	0.000157957
1.474913	0.000166613
1.469235	0.000181759
1.457880	0.000202315
1.452202	0.000371092
1.429490	0.000372174
1.418135	0.000374337
1.412457	0.000375419
1.401101	0.000381911
1.395423	0.000384074
1.389746	0.000388402
1.384068	0.00039273
1.378390	0.000420859
1.372712	0.000465217
1.367034	0.000474954
1.361356	0.000549605
1.355678	0.000569079
1.350001	0.000570161
1.344323	0.000597209
1.338645	0.000599372
1.332967	0.000608028
1.327289	0.000615601
1.310256	0.000625338
1.304578	0.000627502
1.293222	0.000632911
1.287544	0.000636157
1.276189	0.000644812
1.270511	0.000664286
1.264833	0.000674024
1.259155	0.000684843
1.253477	0.00069458
1.247800	0.000695662
1.242122	0.000718381
1.236444	0.000721627
1.230766	0.000728119
1.219410	0.000735692
1.213733	0.000738938
1.208055	0.000745429
1.202377	0.00075192
1.196699	0.000763821
1.191021	0.000765985
1.179665	0.000768149
1.168310	0.00077464
1.162632	0.000787623
1.156954	0.000794114
1.151276	0.000801688
1.145598	0.000814671
1.139921	0.000818998
1.134243	0.000852537
1.128565	0.000878503
1.122887	0.000892567
1.117209	0.000901223
1.111531	0.000917451
1.105854	0.000988856
1.100176	0.000998594
1.094498	0.00104403
1.088820	0.00105377
1.083142	0.00106675
1.077464	0.00109164
1.071787	0.00110462
1.066109	0.00111436
1.060431	0.00113816
1.054753	0.00117278
1.049075	0.00124418
1.043397	0.00128313
1.037719	0.00132316
1.032042	0.00138483
1.026364	0.00147247
1.020686	0.00156767
1.015008	0.0016737
1.009330	0.00208482
1.003652	0.00214649
0.997975	0.00222547
0.992297	0.00251001
0.986619	0.00259115
0.980941	0.00272098
0.975263	0.00280645
0.969585	0.00295683
0.963908	0.00305529
0.958230	0.00313967
0.952552	0.00327816
0.946874	0.00336904
0.941196	0.00345018
0.935518	0.00349021
0.929841	0.00386238
0.924163	0.00394785
0.918485	0.00397165
0.912807	0.00404955
0.907129	0.00407227
0.901451	0.00410689
0.895774	0.00411338
0.890096	0.00414909
0.884418	0.00418587
0.878740	0.00419669
0.873062	0.00420967
0.867384	0.00425295
0.861706	0.00427026
0.856029	0.00433625
0.850351	0.00436547
0.844673	0.00441956
0.838995	0.00444228
0.833317	0.00451801
0.827639	0.00459158
0.821962	0.00463161
0.816284	0.00477551
0.810606	0.00481662
0.804928	0.00503733
0.799250	0.00516174
0.793572	0.00521259
0.787895	0.00524938
0.782217	0.00528292
0.776539	0.00536839
0.770861	0.00541815
0.765183	0.00546468
0.759505	0.00573623
0.753828	0.00586065
0.748150	0.00592989
0.742472	0.00605864
0.736794	0.00620253
0.731116	0.00629774
0.725438	0.00641134
0.719760	0.00652602
0.714083	0.00662988
0.708405	0.00680948
0.702727	0.00689711
0.697049	0.00696419
0.691371	0.00705182
0.685693	0.00715569
0.680016	0.00725738
0.674338	0.0074478
0.668660	0.00761225
0.662982	0.0078124
0.657304	0.0079855
0.651626	0.00808287
0.645949	0.00836525
0.640271	0.00954236
0.634593	0.00992102
0.628915	0.0100519
0.623237	0.0102229
0.617559	0.010529
0.611882	0.0106394
0.606204	0.0109953
0.600526	0.0112496
0.594848	0.0116618
0.589170	0.0119539
0.583492	0.0123066
0.577815	0.012549
0.572137	0.0126647
0.566459	0.0131602
0.560781	0.0133258
0.555103	0.0137174
0.549425	0.013963
0.543747	0.0142973
0.538070	0.0148772
0.532392	0.0150417
0.526714	0.0151455
0.521036	0.0152851
0.515358	0.0153846
0.509680	0.015548
0.504003	0.0164644
0.498325	0.0165596
0.492647	0.016803
0.486969	0.0170897
0.481291	0.0172055
0.475613	0.0173796
0.469936	0.0174521
0.464258	0.0175874
0.458580	0.0178178
0.452902	0.018019
0.447224	0.0185946
0.441546	0.018705
0.435869	0.0189159
0.430191	0.0190371
0.424513	0.0191637
0.418835	0.0193757
0.413157	0.0194526
0.407479	0.0195445
0.401801	0.0197306
0.396124	0.019855
0.390446	0.0200628
0.384768	0.0202023
0.379090	0.020515
0.373412	0.0205907
0.367734	0.02078
0.362057	0.0208688
0.356379	0.0209467
0.350701	0.0210311
0.345023	0.0211317
0.339345	0.0213924
0.333667	0.0215071
0.327990	0.0216412
0.322312	0.0217354
0.316634	0.0219766
0.310956	0.0225749
0.305278	0.0227675
0.299600	0.0231505
0.293923	0.0233496
0.288245	0.0239457
0.282567	0.0242789
0.276889	0.0245451
0.271211	0.0251087
0.265533	0.0252548
0.259856	0.0254777
0.254178	0.0255577
0.248500	0.0258314
0.242822	0.0260078
0.237144	0.0261409
0.231466	0.0264211
0.225788	0.0274586
0.220111	0.027807
0.214433	0.0279011
0.208755	0.0280894
0.203077	0.0284074
0.197399	0.0286184
0.191721	0.0289062
0.186044	0.0295153
0.180366	0.0297577
0.174688	0.0302207
0.169010	0.0304814
0.163332	0.0305453
0.157654	0.0306654
0.151977	0.030792
0.146299	0.0308904
0.140621	0.0310213
0.134943	0.0311176
0.129265	0.0312539
0.123587	0.0313762
0.117910	0.0314638
0.112232	0.0317484
0.106554	0.031915
0.100876	0.031981
0.095198	0.0321973
0.089520	0.0326041
0.083842	0.0327513
0.078165	0.0328714
0.072487	0.0329969
0.066809	0.0331267
0.061131	0.0331851
0.055453	0.0332381
0.049775	0.0333842
0.044098	0.0334134
0.038420	0.0335292
0.032742	0.0336503
0.027064	0.0337369
0.021386	0.0338115
0.015708	0.0340041
0.010031	0.0340474
0.004353	0.0414
-0.001325	0.858081
-0.007003	0.965531
-0.012681	0.965583
-0.018359	0.966094
-0.024036	0.966311
-0.029714	0.966408
-0.035392	0.966449
-0.041070	0.966596
-0.046748	0.966701
-0.052426	0.966832
-0.058103	0.966943
-0.063781	0.967028
-0.069459	0.967125
-0.075137	0.967208
-0.080815	0.9673
-0.086493	0.967435
-0.092171	0.967585
-0.097848	0.967771
-0.103526	0.967846
-0.109204	0.968309
-0.114882	0.96872
-0.120560	0.969308
-0.126238	0.969862
-0.131915	0.96994
-0.137593	0.970201
-0.143271	0.970325
-0.148949	0.97057
-0.154627	0.970956
-0.160305	0.9711
-0.165982	0.971352
-0.171660	0.97148
-0.177338	0.971625
-0.183016	0.971796
-0.188694	0.971951
-0.194372	0.972194
-0.200049	0.972341
-0.205727	0.972692
-0.211405	0.97289
-0.217083	0.973222
-0.222761	0.973559
-0.228439	0.974563
-0.234116	0.974972
-0.239794	0.975856
-0.245472	0.976692
-0.251150	0.976882
-0.256828	0.977592
-0.262506	0.978277
-0.268184	0.978427
-0.273861	0.978589
-0.279539	0.978853
-0.285217	0.979059
-0.290895	0.97935
-0.296573	0.979484
-0.302251	0.979588
-0.307928	0.979686
-0.313606	0.979857
-0.319284	0.979987
-0.324962	0.980273
-0.330640	0.980364
-0.336318	0.980539
-0.341995	0.98067
-0.347673	0.980831
-0.353351	0.980976
-0.359029	0.981184
-0.364707	0.98134
-0.370385	0.982159
-0.376062	0.982493
-0.381740	0.982726
-0.387418	0.982869
-0.393096	0.983223
-0.398774	0.984058
-0.404452	0.984481
-0.410130	0.984647
-0.415807	0.984801
-0.421485	0.984994
-0.427163	0.985333
-0.432841	0.98554
-0.438519	0.985913
-0.444197	0.986114
-0.449874	0.986273
-0.455552	0.986474
-0.461230	0.986687
-0.466908	0.986928
-0.472586	0.987396
-0.478264	0.987618
-0.483941	0.987877
-0.489619	0.988034
-0.495297	0.988166
-0.500975	0.988507
-0.506653	0.988655
-0.512331	0.988928
-0.518008	0.989578
-0.523686	0.989836
-0.529364	0.990229
-0.535042	0.990419
-0.540720	0.990673
-0.546398	0.990854
-0.552075	0.991167
-0.557753	0.991542
-0.563431	0.991965
-0.569109	0.992065
-0.574787	0.992342
-0.580465	0.992522
-0.586143	0.992634
-0.591820	0.992777
-0.597498	0.993117
-0.603176	0.993314
-0.608854	0.993631
-0.614532	0.993803
-0.620210	0.994474
-0.625887	0.994593
-0.631565	0.994865
-0.637243	0.994929
-0.642921	0.995048
-0.648599	0.995122
-0.654277	0.995176
-0.659954	0.995248
-0.665632	0.995458
-0.671310	0.995642
-0.676988	0.995724
-0.682666	0.995828
-0.688344	0.995894
-0.694021	0.995971
-0.699699	0.996084
-0.705377	0.996145
-0.711055	0.996266
-0.716733	0.996309
-0.722411	0.996548
-0.728089	0.996583
-0.733766	0.996629
-0.739444	0.996688
-0.745122	0.996746
-0.750800	0.996894
-0.756478	0.99692
-0.762156	0.996961
-0.767833	0.997033
-0.773511	0.997078
-0.779189	0.997207
-0.784867	0.997301
-0.790545	0.997341
-0.796223	0.997371
-0.801900	0.997382
-0.807578	0.997423
-0.813256	0.99744
-0.818934	0.997526
-0.824612	0.997587
-0.830290	0.997651
-0.835967	0.997665
-0.841645	0.997717
-0.847323	0.997763
-0.853001	0.997828
-0.858679	0.997882
-0.864357	0.997996
-0.870034	0.998031
-0.875712	0.998053
-0.881390	0.998067
-0.887068	0.998087
-0.892746	0.998142
-0.898424	0.998173
-0.904102	0.99852
-0.909779	0.998534
-0.915457	0.99855
-0.921135	0.998629
-0.926813	0.998789
-0.932491	0.998813
-0.938169	0.998823
-0.943846	0.998929
-0.949524	0.998935
-0.955202	0.998955
-0.960880	0.998979
-0.966558	0.998988
-0.972236	0.999045
-0.977913	0.999054
-0.983591	0.99908
-0.989269	0.999091
-0.994947	0.999109
-1.000625	0.999116
-1.006303	0.999132
-1.011980	0.999139
-1.017658	0.999149
-1.023336	0.999167
-1.029014	0.999175
-1.034692	0.999196
-1.040370	0.999206
-1.046048	0.999232
-1.051725	0.999311
-1.057403	0.999336
-1.063081	0.999345
-1.068759	0.999348
-1.074437	0.999349
-1.080115	0.999355
-1.085792	0.999371
-1.091470	0.99938
-1.097148	0.99939
-1.102826	0.999401
-1.108504	0.999413
-1.114182	0.999435
-1.119859	0.999438
-1.125537	0.999469
-1.131215	0.99954
-1.136893	0.999541
-1.142571	0.999554
-1.148249	0.999564
-1.153926	0.999573
-1.159604	0.999587
-1.165282	0.99959
-1.170960	0.999609
-1.176638	0.999616
-1.182316	0.999622
-1.187993	0.999633
-1.193671	0.999645
-1.199349	0.999651
-1.205027	0.999655
-1.216383	0.999662
-1.222061	0.999675
-1.227738	0.999682
-1.233416	0.999684
-1.239094	0.999854
-1.244772	0.999855
-1.250450	0.999866
-1.256128	0.99988
-1.261805	0.999883
-1.267483	0.999884
-1.278839	0.999885
-1.290195	0.999897
-1.295872	0.999899
-1.301550	0.9999
-1.307228	0.999908
-1.312906	0.999911
-1.329939	0.99992
-1.341295	0.999921
-1.346973	0.999923
-1.358329	0.999926
-1.364007	0.999959
-1.369684	0.99996
-1.398074	0.999962
-1.403751	0.999964
-1.409429	0.999965
-1.415107	0.999966
-1.432141	0.999971
-1.437818	0.999974
-1.454852	0.999976
-1.488919	0.999982
-1.494597	0.999983
-1.505952	0.999985
-1.511630	0.999986
-1.540020	0.99999
-1.574087	0.999991
-1.653576	1
&
```
