## Supplementary material for "All-at-once RNA folding with 3D motif prediction framed by evolutionary information": RF04187_MIR862.cacofold.helixcov

```
# RMs = 2 L = 110

# RM_HELIX NESTED 16-48 62-95, nbp = 33 nbp_cov = 0
# pvals: 0.98384,0.98384,0.98384,0.98384,0.98384,0.98384,0.0576719,0.98384,0.98384,0.98384,0.98384,0.98384,0.98384,0.98384,0.98384,0.98384,0.98384,0.98384,0.98384,0.98384,0.98384,0.98384,0.98384,0.98384,0.98384,0.98384,0.98384,0.98384,0.98384,0.0035474,0.98384,0.98384,0.98384
# aggregated NONE
NESTED  :::::::::::::::<<<<<<<<<<<<<<<<<<<<<<<<<<<<<<<<<_____________>>>->>>>>>>>>>>>>>>>>>>>>>>>>>>>>>:::::::::::::::
        ::::::::::::::::::::::::::::::::::::::::::::::::::::::::::::::::::::::::::::::::::::::::::::::::::::::::::::::

# RM_HELIX NESTED 1-12 99-110, nbp = 12 nbp_cov = 0
# pvals: 0.98384,0.98384,0.98384,0.98384,0.98384,0.98384,0.021226,0.98384,0.98384,0.98384,0.98384,0.98384
# aggregated NONE
NESTED  <<<<<<<<<<<<______________________________________________________________________________________>>>>>>>>>>>>
        ::::::::::::::::::::::::::::::::::::::::::::::::::::::::::::::::::::::::::::::::::::::::::::::::::::::::::::::
```
