## Supplementary material for "All-at-once RNA folding with 3D motif prediction framed by evolutionary information": RF04187_MIR862.cacofold.power

```
# Power analysis of CaCoFold structure
#
# Powertype = SINGLE SUBSTITUTIONS
# covary left_pos right_pos substitutions power
#----------------------------------------------------------------
1		110		0		0.00
2		109		0		0.00
3		108		0		0.00
4		107		0		0.00
5		106		0		0.00
6		105		0		0.00
7		104		1		0.00
8		103		0		0.00
9		102		1		0.00
10		101		0		0.00
11		100		0		0.00
12		99		0		0.00
16		95		0		0.00
17		94		0		0.00
18		93		0		0.00
19		92		0		0.00
20		91		0		0.00
21		90		0		0.00
22		89		1		0.00
23		88		0		0.00
24		87		0		0.00
25		86		0		0.00
26		85		0		0.00
27		84		0		0.00
28		83		1		0.00
29		82		0		0.00
30		81		0		0.00
31		80		0		0.00
32		79		0		0.00
33		78		0		0.00
34		77		0		0.00
35		76		0		0.00
36		75		0		0.00
37		74		0		0.00
38		73		0		0.00
39		72		0		0.00
40		71		0		0.00
41		70		0		0.00
42		69		0		0.00
43		68		0		0.00
44		67		0		0.00
45		66		1		0.00
46		64		0		0.00
47		63		0		0.00
48		62		0		0.00
#
# BPAIRS 45
# avg substitutions per BP 0.1
# BPAIRS expected to covary 0.0 +/- 0.0
# BPAIRS observed to covary 0
#
```
