## Supplementary material for "All-at-once RNA folding with 3D motif prediction framed by evolutionary information": RF04187_MIR862.surv

```
0.004443	0.0243902
0.000439	0.0487805
-0.003566	1
&
1.081783	0.000167954
1.045739	0.000335909
0.685290	0.000503863
0.605191	0.00167954
0.545116	0.0040309
0.372902	0.00436681
0.332852	0.00453477
0.004443	0.0204904
0.000439	0.0619751
-0.003566	0.982533
-0.007571	0.989251
-0.043616	0.989419
-0.075656	0.990595
-0.091676	0.99177
-0.107696	0.992106
-0.131726	0.993282
-0.139736	0.99345
-0.147746	0.993786
-0.163766	0.997313
-0.179786	0.998488
-0.295930	0.998656
-0.323965	0.998992
-0.356005	0.99916
-0.368020	0.999328
-0.388045	0.999664
-0.508194	0.999832
-0.700433	1
&
1.156726	5.56019e-07
1.153873	6.11621e-06
1.137853	1.22324e-05
1.133848	1.27884e-05
1.105813	1.61245e-05
1.081783	0.000132332
1.077779	0.000133445
1.073774	0.000134001
1.053749	0.000144565
1.045739	0.000266333
1.041734	0.000270781
1.033724	0.000284682
1.025714	0.000291354
1.021709	0.00029469
1.013699	0.000295246
1.005689	0.000295802
0.997679	0.000309703
0.993674	0.000321379
0.973649	0.000321935
0.961634	0.000323047
0.937604	0.000338059
0.933599	0.00034084
0.929594	0.000341396
0.909569	0.000345844
0.905564	0.0003603
0.845490	0.000361412
0.825465	0.000362524
0.789420	0.000363636
0.769395	0.00036586
0.749370	0.000368641
0.737355	0.000452043
0.729345	0.000457604
0.717330	0.00045816
0.705315	0.000460384
0.693300	0.000463164
0.685290	0.000583264
0.681285	0.000588824
0.677280	0.000672227
0.673275	0.000678343
0.661260	0.000681679
0.657255	0.00082958
0.653250	0.000832916
0.649245	0.000843481
0.625216	0.000857937
0.621211	0.000860161
0.617206	0.00088685
0.605191	0.00170031
0.601186	0.00170142
0.597181	0.00170475
0.589171	0.0018015
0.569146	0.00180484
0.561136	0.00183597
0.557131	0.00188935
0.549121	0.00192049
0.545116	0.0035474
0.541111	0.00359411
0.537106	0.00363692
0.521086	0.00363748
0.517081	0.00364526
0.513076	0.00366861
0.501061	0.00366917
0.489046	0.00371921
0.485041	0.00373478
0.481036	0.00375424
0.477031	0.0037737
0.461011	0.00377481
0.444991	0.00377537
0.416957	0.0037787
0.392927	0.00378093
0.388922	0.00378204
0.376907	0.00378426
0.372902	0.00401557
0.348872	0.0040189
0.344867	0.00401946
0.336857	0.0040228
0.332852	0.00413845
0.292802	0.00416291
0.284792	0.00416403
0.240737	0.00417125
0.228722	0.00418682
0.216708	0.00418738
0.212703	0.00420128
0.192678	0.0042035
0.188673	0.00420795
0.172653	0.00422185
0.164643	0.00424298
0.136608	0.00424409
0.128598	0.0042452
0.096558	0.0042591
0.088548	0.004268
0.080538	0.00426856
0.072528	0.00426911
0.064518	0.00427301
0.060513	0.00428524
0.044493	0.00428746
0.008448	0.00428802
0.004443	0.021226
0.000439	0.0576719
-0.003566	0.98384
-0.007571	0.989882
-0.011576	0.989932
-0.019586	0.989933
-0.031601	0.989933
-0.035606	0.989953
-0.043616	0.99008
-0.051626	0.990088
-0.059636	0.9901
-0.063641	0.990147
-0.067646	0.990152
-0.071651	0.990155
-0.075656	0.991054
-0.079661	0.991128
-0.083666	0.991143
-0.087671	0.991177
-0.091676	0.992193
-0.095681	0.992196
-0.099686	0.992213
-0.103691	0.992224
-0.107696	0.992716
-0.111701	0.992937
-0.115706	0.992973
-0.119711	0.992988
-0.123716	0.993046
-0.127721	0.993061
-0.131726	0.993971
-0.139736	0.994087
-0.143741	0.99413
-0.147746	0.994378
-0.151751	0.994382
-0.155756	0.994383
-0.159761	0.994395
-0.163766	0.996976
-0.167771	0.997023
-0.171776	0.997029
-0.175781	0.997114
-0.179786	0.998167
-0.183791	0.998309
-0.187796	0.99832
-0.191801	0.998344
-0.195806	0.998414
-0.199811	0.998419
-0.207821	0.998427
-0.211826	0.998481
-0.215830	0.998564
-0.219835	0.998565
-0.235855	0.998568
-0.243865	0.998579
-0.267895	0.998608
-0.271900	0.998622
-0.291925	0.998625
-0.295930	0.998762
-0.307945	0.998762
-0.311950	0.998767
-0.323965	0.999003
-0.327970	0.999009
-0.335980	0.999018
-0.343990	0.999019
-0.347995	0.999028
-0.352000	0.999031
-0.356005	0.99916
-0.368020	0.999276
-0.376030	0.999278
-0.380035	0.999287
-0.384040	0.999288
-0.388045	0.999531
-0.392050	0.999546
-0.396055	0.99956
-0.412075	0.999581
-0.416080	0.999588
-0.428094	0.999602
-0.432099	0.999605
-0.440109	0.999606
-0.448119	0.999607
-0.452124	0.999611
-0.456129	0.999624
-0.460134	0.999625
-0.464139	0.999639
-0.468144	0.99964
-0.472149	0.999655
-0.488169	0.999661
-0.492174	0.999682
-0.500184	0.999683
-0.504189	0.999684
-0.508194	0.9998
-0.516204	0.9998
-0.520209	0.999805
-0.528219	0.999805
-0.540234	0.999807
-0.548244	0.999818
-0.560259	0.999824
-0.588294	0.999825
-0.624339	0.999825
-0.660383	0.999827
-0.676403	0.999839
-0.696428	0.999839
-0.700433	0.999956
-0.752498	0.999959
-0.784538	0.999973
-0.788543	0.999973
-0.800558	0.999974
-0.832598	0.999979
-0.864637	0.999993
-0.872647	0.999994
-1.012822	0.999994
-1.104936	0.999995
-1.193046	0.999996
-1.365260	0.999997
-1.725708	1
&
```
