## Supplementary material for "All-at-once RNA folding with 3D motif prediction framed by evolutionary information": RF04188_Hovlinc.cacofold.helixcov

```
# RMs = 6 L = 192

# RM_HELIX NESTED 2-6 14-18, nbp = 5 nbp_cov = 0
# pvals: 0.360404,0.475014,0.630219,0.405471,0.379573
# aggregated NONE
NESTED  :<<<<<_______>>>>>::::::::::::::::::::::::::::::::::::::::::::::::::::::::::::::::::::::::::::::::::::::::::::::::::::::::::::::::::::::::::::::::::::::::::::::::::::::::::
        ::::::::::::::::::::::::::::::::::::::::::::::::::::::::::::::::::::::::::::::::::::::::::::::::::::::::::::::::::::::::::::::::::::::::::::::::::::::::::::::::::::::::::::

# RM_HELIX NESTED 44-52 58-67, nbp = 9 nbp_cov = 0
# pvals: 0.481433,0.156242,0.288998,0.563318,0.337345,0.494499,0.630219,0.500976,0.645145
# aggregated NONE
NESTED  ::::::::::::::::::::::::::::::::::::<<<<<<<<<_____>>>>>>>>>:::::::::::::::::::::::::::::::::::::::::::::::::::::::::::::::::::::::::::::::::::::::::::::::::::::::::::::::::
        ::::::::::::::::::::::::::::::::::::::::::::::::::::::::::::::::::::::::::::::::::::::::::::::::::::::::::::::::::::::::::::::::::::::::::::::::::::::::::::::::::::::::::::

# RM_HELIX NESTED 70-76 85-90, nbp = 6 nbp_cov = 0
# pvals: 0.818904,0.494499,0.40015,0.521172,0.456412,0.913838
# aggregated NONE
NESTED  :::::::::::::::::::::::::::::::::::::::::::::::::::::::::::::<<<<<<________>>>>>>:::::::::::::::::::::::::::::::::::::::::::::::::::::::::::::::::::::::::::::::::::::::::::
        ::::::::::::::::::::::::::::::::::::::::::::::::::::::::::::::::::::::::::::::::::::::::::::::::::::::::::::::::::::::::::::::::::::::::::::::::::::::::::::::::::::::::::::

# RM_HELIX NESTED 92-110 118-138, nbp = 17 nbp_cov = 0
# pvals: 0.131722,0.577849,0.0963552,0.0715252,0.456412,0.776571,0.369594,0.421886,0.0238814,0.341854,0.351091,0.661013,0.360404,0.05187,0.40015,0.0836733,0.521172
# aggregated NONE
NESTED  ::::::::::::::::::::::::::::::::::::::::::::::::::::::::::::::::::::::::::::::::::<<<<<<<<<<<<<<<<<_____>>>>>>>>>->>>>>>>>::::::::::::::::::::::::::::::::::::::::::::::::::
        ::::::::::::::::::::::::::::::::::::::::::::::::::::::::::::::::::::::::::::::::::::::::::::::::::::::::::::::::::::::::::::::::::::::::::::::::::::::::::::::::::::::::::::

# RM_HELIX NESTED 154-161 170-177, nbp = 8 nbp_cov = 0
# pvals: 0.541942,0.346495,0.556032,0.285006,0.405471,0.683973,0.494499,0.337345
# aggregated NONE
NESTED  ::::::::::::::::::::::::::::::::::::::::::::::::::::::::::::::::::::::::::::::::::::::::::::::::::::::::::::::::::::::::::::::::::::::<<<<<<<<_______>>>>>>>>:::::::::::::::
        ::::::::::::::::::::::::::::::::::::::::::::::::::::::::::::::::::::::::::::::::::::::::::::::::::::::::::::::::::::::::::::::::::::::::::::::::::::::::::::::::::::::::::::

# RM_HELIX NESTED 145-148 179-182, nbp = 4 nbp_cov = 0
# pvals: 0.0922107,0.556032,0.637627,0.577849
# aggregated NONE
NESTED  ::::::::::::::::::::::::::::::::::::::::::::::::::::::::::::::::::::::::::::::::::::::::::::::::::::::::::::::::::::::::::::::<<<<____________________________>>>>::::::::::
        ::::::::::::::::::::::::::::::::::::::::::::::::::::::::::::::::::::::::::::::::::::::::::::::::::::::::::::::::::::::::::::::::::::::::::::::::::::::::::::::::::::::::::::
```
