## Supplementary material for "All-at-once RNA folding with 3D motif prediction framed by evolutionary information": RF04188_Hovlinc.cacofold.power

```
# Power analysis of CaCoFold structure
#
# Powertype = SINGLE SUBSTITUTIONS
# covary left_pos right_pos substitutions power
#----------------------------------------------------------------
2		18		19		0.57
3		17		29		0.73
4		16		13		0.42
5		15		24		0.66
6		14		22		0.63
44		67		6		0.16
45		66		31		0.75
46		65		19		0.57
47		64		33		0.77
48		62		10		0.32
49		61		17		0.52
50		60		34		0.78
51		59		12		0.39
52		58		31		0.75
70		90		29		0.73
71		89		30		0.74
72		88		28		0.72
73		87		8		0.24
75		86		22		0.63
76		85		15		0.47
92		138		23		0.64
94		137		25		0.67
95		136		24		0.66
96		135		30		0.74
97		134		10		0.32
98		133		13		0.42
100		132		29		0.73
101		131		5		0.11
102		126		37		0.80
103		125		27		0.70
104		124		14		0.45
105		123		14		0.45
106		122		5		0.11
107		121		17		0.52
108		120		11		0.35
109		119		5		0.11
110		118		12		0.39
145		182		22		0.63
146		181		11		0.35
147		180		6		0.16
148		179		9		0.28
154		177		16		0.50
155		176		20		0.59
156		175		12		0.39
157		174		28		0.72
158		173		11		0.35
159		172		19		0.57
160		171		21		0.61
161		170		5		0.11
#
# BPAIRS 49
# avg substitutions per BP 18.6
# BPAIRS expected to covary 25.0 +/- 3.2
# BPAIRS observed to covary 0
#
```
