## Supplementary material for "All-at-once RNA folding with 3D motif prediction framed by evolutionary information": RF04188_Hovlinc.helixcov

```
# RMs = 10 L = 192

# RM_HELIX NESTED 68-70 80-82, nbp = 3 nbp_cov = 0
# pvals: 0.167534,0.789035,0.312311
# aggregated NONE
NESTED  :::::::::::::::::::::::::::::::::::::::::::::::::::::::::::<<<________>>>:::::::::::::::::::::::::::::::::::::::::::::::::::::::::::::::::::::::::::::::::::::::::::::::::::
        ::::::::::::::::::::::::::::::::::::::::::::::::::::::::::::::::::::::::::::::::::::::::::::::::::::::::::::::::::::::::::::::::::::::::::::::::::::::::::::::::::::::::::::

# RM_HELIX NESTED 53-57 92-97, nbp = 5 nbp_cov = 0
# pvals: 0.563318,0.072518,0.742755,0.281372,0.177278
# aggregated NONE
NESTED  :::::::::::::::::::::::::::::::::::::::::::::<<<<<________________________________>>>>>:::::::::::::::::::::::::::::::::::::::::::::::::::::::::::::::::::::::::::::::::::::
        ::::::::::::::::::::::::::::::::::::::::::::::::::::::::::::::::::::::::::::::::::::::::::::::::::::::::::::::::::::::::::::::::::::::::::::::::::::::::::::::::::::::::::::

# RM_HELIX NESTED 106-111 117-122, nbp = 6 nbp_cov = 0
# pvals: 0.360404,0.05187,0.40015,0.0836733,0.521172,0.577849
# aggregated NONE
NESTED  ::::::::::::::::::::::::::::::::::::::::::::::::::::::::::::::::::::::::::::::::::::::::::::::<<<<<<___>>>>>>:::::::::::::::::::::::::::::::::::::::::::::::::::::::::::::::
        ::::::::::::::::::::::::::::::::::::::::::::::::::::::::::::::::::::::::::::::::::::::::::::::::::::::::::::::::::::::::::::::::::::::::::::::::::::::::::::::::::::::::::::

# RM_HELIX NESTED 123-134 156-164, nbp = 9 nbp_cov = 0
# pvals: 0.630219,0.630219,0.600085,0.230297,0.494499,0.585319,0.0790426,0.645145,0.0411567
# aggregated NONE
NESTED  :::::::::::::::::::::::::::::::::::::::::::::::::::::::::::::::::::::::::::::::::::::::::::::::::::::::::::::<<<<<<<<<__________________>>>>>>>>>:::::::::::::::::::::::::::
        ::::::::::::::::::::::::::::::::::::::::::::::::::::::::::::::::::::::::::::::::::::::::::::::::::::::::::::::::::::::::::::::::::::::::::::::::::::::::::::::::::::::::::::

# RM_HELIX NESTED 30-42 168-173, nbp = 6 nbp_cov = 0
# pvals: 0.410873,0.40015,0.556032,0.312311,0.427608,0.374711
# aggregated NONE
NESTED  :::::::::::::::::::::::::::::<<<<<<________________________________________________________________________________________________________________>>>>>>:::::::::::::::::::
        ::::::::::::::::::::::::::::::::::::::::::::::::::::::::::::::::::::::::::::::::::::::::::::::::::::::::::::::::::::::::::::::::::::::::::::::::::::::::::::::::::::::::::::

# RM_HELIX NESTED 25-27 175-177, nbp = 3 nbp_cov = 0
# pvals: 0.365167,0.351091,0.281372
# aggregated NONE
NESTED  ::::::::::::::::::::::::<<<_______________________________________________________________________________________________________________________________>>>:::::::::::::::
        ::::::::::::::::::::::::::::::::::::::::::::::::::::::::::::::::::::::::::::::::::::::::::::::::::::::::::::::::::::::::::::::::::::::::::::::::::::::::::::::::::::::::::::

# RM_HELIX NESTED 17-18 183-184, nbp = 2 nbp_cov = 0
# pvals: 0.252914,0.405471
# aggregated NONE
NESTED  ::::::::::::::::<<________________________________________________________________________________________________________________________________________________>>::::::::
        ::::::::::::::::::::::::::::::::::::::::::::::::::::::::::::::::::::::::::::::::::::::::::::::::::::::::::::::::::::::::::::::::::::::::::::::::::::::::::::::::::::::::::::

# RM_HELIX NESTED 11-13 188-190, nbp = 3 nbp_cov = 0
# pvals: 0.456412,0.607599,0.0365871
# aggregated NONE
NESTED  ::::::::::<<<__________________________________________________________________________________________________________________________________________________________>>>::
        ::::::::::::::::::::::::::::::::::::::::::::::::::::::::::::::::::::::::::::::::::::::::::::::::::::::::::::::::::::::::::::::::::::::::::::::::::::::::::::::::::::::::::::

# RM_HELIX PK 83-88 136-141, nbp = 6 nbp_cov = 0
# pvals: 0.699147,0.661013,0.713838,0.600085,0.534972,0.296501
# aggregated NONE
PK      :::::::::::::::::::::::::::::::::::::::::::::::::::::::::::::::::::::::::<<<<<<________________________________________>>>>>>:::::::::::::::::::::::::::::::::::::::::::::::
        ::::::::::::::::::::::::::::::::::::::::::::::::::::::::::::::::::::::::::::::::::::::::::::::::::::::::::::::::::::::::::::::::::::::::::::::::::::::::::::::::::::::::::::

# RM_HELIX PK 59-62 151-155, nbp = 4 nbp_cov = 0
# pvals: 0.143333,0.365167,0.40015,0.456412
# aggregated NONE
PK      :::::::::::::::::::::::::::::::::::::::::::::::::::<<<<_____________________________________________________________________________>>>>::::::::::::::::::::::::::::::::::::
        ::::::::::::::::::::::::::::::::::::::::::::::::::::::::::::::::::::::::::::::::::::::::::::::::::::::::::::::::::::::::::::::::::::::::::::::::::::::::::::::::::::::::::::
```
