## Supplementary material for "All-at-once RNA folding with 3D motif prediction framed by evolutionary information": RF04188_Hovlinc.power

```
# Power analysis of given structure
#
# Powertype = SINGLE SUBSTITUTIONS
# covary left_pos right_pos substitutions power
#----------------------------------------------------------------
11		190		12		0.39
12		189		17		0.52
13		188		35		0.78
17		184		22		0.63
18		183		22		0.63
25		177		18		0.55
26		176		31		0.75
27		175		29		0.73
30		173		24		0.66
38		172		17		0.52
39		171		10		0.32
40		170		18		0.55
41		169		4		0.07
42		168		18		0.55
53		97		16		0.50
54		96		21		0.61
55		95		43		0.83
56		94		36		0.79
57		92		15		0.47
59		155		19		0.57
60		154		28		0.72
61		153		17		0.52
62		151		11		0.35
68		82		18		0.55
69		81		30		0.74
70		80		32		0.76
83		141		17		0.52
84		140		32		0.76
85		139		5		0.11
86		138		13		0.42
87		137		8		0.24
88		136		14		0.45
106		122		5		0.11
107		121		17		0.52
108		120		11		0.35
109		119		5		0.11
110		118		12		0.39
111		117		26		0.69
123		164		22		0.63
124		163		16		0.50
125		162		36		0.79
126		161		29		0.73
127		160		22		0.63
131		159		19		0.57
132		158		35		0.78
133		157		21		0.61
134		156		7		0.20
#
# BPAIRS 47
# avg substitutions per BP 19.9
# BPAIRS expected to covary 25.2 +/- 3.1
# BPAIRS observed to covary 0
#
```
