## Supplementary material for "All-at-once RNA folding with 3D motif prediction framed by evolutionary information": RF04188_Hovlinc.surv

```
8.600000	0.0212766
8.200000	0.0425532
7.350000	0.0638298
6.200000	0.0851064
5.900000	0.106383
5.700000	0.12766
3.800000	0.148936
3.250000	0.170213
3.050000	0.191489
2.100000	0.212766
1.750000	0.234043
1.350000	0.276596
1.150000	0.297872
0.950000	0.340426
0.500000	0.361702
0.400000	0.382979
0.350000	0.425532
0.250000	0.446809
0.000000	0.510638
-0.050000	0.531915
-0.100000	0.553191
-0.250000	0.574468
-0.500000	0.617021
-0.800000	0.638298
-1.000000	0.659574
-1.100000	0.680851
-1.250000	0.702128
-1.300000	0.723404
-1.400000	0.744681
-1.450000	0.765957
-1.550000	0.808511
-1.600000	0.829787
-1.750000	0.87234
-1.850000	0.893617
-1.950000	0.914894
-2.200000	0.93617
-2.300000	0.957447
-2.500000	0.978723
-2.850000	1
&
17.400000	6.82175e-05
17.100000	0.000136435
16.600000	0.000204652
16.500000	0.00027287
15.250000	0.000341087
14.800000	0.000409305
14.550000	0.000477522
14.400000	0.00054574
14.050000	0.000613957
13.400000	0.000682175
13.050000	0.00081861
12.650000	0.000886827
12.600000	0.000955045
12.550000	0.00109148
12.500000	0.0011597
12.450000	0.00122791
12.400000	0.00129613
12.300000	0.00136435
12.150000	0.00150078
12.050000	0.00163722
11.900000	0.00177365
11.850000	0.00184187
11.600000	0.00191009
11.500000	0.00197831
11.450000	0.00204652
11.400000	0.00211474
11.350000	0.00218296
11.250000	0.00225118
11.200000	0.00238761
11.150000	0.00245583
11.050000	0.00266048
11.000000	0.0027287
10.950000	0.00279692
10.800000	0.00286513
10.750000	0.00293335
10.650000	0.00300157
10.600000	0.00306979
10.550000	0.00334266
10.500000	0.00341087
10.450000	0.00354731
10.400000	0.00368374
10.350000	0.00375196
10.300000	0.00382018
10.200000	0.0038884
10.150000	0.00402483
10.100000	0.00409305
10.050000	0.00422948
10.000000	0.00470701
9.950000	0.00477522
9.900000	0.00484344
9.800000	0.00491166
9.750000	0.00511631
9.700000	0.00525275
9.650000	0.00538918
9.600000	0.0058667
9.550000	0.00593492
9.500000	0.00613957
9.450000	0.00634423
9.400000	0.00668531
9.350000	0.00688997
9.300000	0.00709462
9.250000	0.00743571
9.200000	0.00757214
9.150000	0.00777679
9.100000	0.00798144
9.050000	0.00825431
9.000000	0.00852718
8.950000	0.00866362
8.900000	0.00934579
8.850000	0.00961866
8.800000	0.0097551
8.750000	0.00995975
8.700000	0.0101644
8.650000	0.0103008
8.600000	0.0105737
8.550000	0.0107101
8.500000	0.0107784
8.450000	0.010983
8.400000	0.0111877
8.350000	0.0114605
8.300000	0.0115288
8.250000	0.0116652
8.200000	0.0117334
8.150000	0.0121427
8.100000	0.0123474
8.050000	0.0128931
8.000000	0.0134388
7.950000	0.0139164
7.900000	0.0143939
7.850000	0.0146668
7.800000	0.0152125
7.750000	0.0156218
7.700000	0.0158947
7.650000	0.016304
7.600000	0.0166451
7.550000	0.0170544
7.500000	0.0173955
7.450000	0.0176683
7.400000	0.0179412
7.350000	0.0181458
7.300000	0.0184187
7.250000	0.0188962
7.200000	0.0192373
7.150000	0.0198513
7.100000	0.0202606
7.050000	0.0204652
7.000000	0.0208745
6.950000	0.0211474
6.900000	0.0212156
6.850000	0.0215567
6.800000	0.0221707
6.750000	0.0223071
6.700000	0.0226482
6.650000	0.0230575
6.600000	0.023535
6.550000	0.0242172
6.500000	0.0247629
6.450000	0.0254451
6.400000	0.025718
6.350000	0.0260591
6.300000	0.0264002
6.250000	0.0270141
6.200000	0.0279009
6.150000	0.028242
6.100000	0.0286513
6.050000	0.0289924
6.000000	0.029811
5.950000	0.0306296
5.900000	0.0315165
5.850000	0.0325397
5.800000	0.032949
5.750000	0.033563
5.700000	0.0342452
5.650000	0.0352002
5.600000	0.0361553
5.550000	0.0369057
5.500000	0.0379289
5.450000	0.0387475
5.400000	0.0396344
5.350000	0.0405894
5.300000	0.0409987
5.250000	0.0419537
5.200000	0.0424995
5.150000	0.0433181
5.100000	0.0440003
5.050000	0.0452282
5.000000	0.0463879
4.950000	0.0471383
4.900000	0.0485026
4.850000	0.0499352
4.800000	0.050822
4.750000	0.0517771
4.700000	0.0527321
4.650000	0.0540282
4.600000	0.0555972
4.550000	0.0564159
4.500000	0.0575756
4.450000	0.0585988
4.400000	0.0601678
4.350000	0.061805
4.300000	0.0628965
4.250000	0.0643291
4.200000	0.0656934
4.150000	0.0668531
4.100000	0.0691725
4.050000	0.0701958
4.000000	0.0719012
3.950000	0.0731974
3.900000	0.0746299
3.850000	0.0759943
3.800000	0.0776997
3.750000	0.0794734
3.700000	0.0815881
3.650000	0.0826114
3.600000	0.0846579
3.550000	0.0860905
3.500000	0.0873866
3.450000	0.0888192
3.400000	0.0899789
3.350000	0.0916161
3.300000	0.0933897
3.250000	0.0949587
3.200000	0.0965277
3.150000	0.0981649
3.100000	0.10028
3.050000	0.102394
3.000000	0.104373
2.950000	0.10676
2.900000	0.108534
2.850000	0.110376
2.800000	0.112763
2.750000	0.115219
2.700000	0.116925
2.650000	0.119244
2.600000	0.121495
2.550000	0.123951
2.500000	0.127294
2.450000	0.130909
2.400000	0.133161
2.350000	0.135685
2.300000	0.139368
2.250000	0.142302
2.200000	0.144826
2.150000	0.147895
2.100000	0.151647
2.050000	0.154854
2.000000	0.157651
1.950000	0.160789
1.900000	0.164541
1.850000	0.167747
1.800000	0.170817
1.750000	0.174637
1.700000	0.178252
1.650000	0.181731
1.600000	0.184596
1.550000	0.187598
1.500000	0.191828
1.450000	0.195375
1.400000	0.199331
1.350000	0.203425
1.300000	0.207995
1.250000	0.212293
1.200000	0.216795
1.150000	0.220479
1.100000	0.224163
1.050000	0.229074
1.000000	0.234327
0.950000	0.239034
0.900000	0.244014
0.850000	0.248516
0.800000	0.253633
0.750000	0.258476
0.700000	0.263115
0.650000	0.270687
0.600000	0.276076
0.550000	0.281943
0.500000	0.287741
0.450000	0.292926
0.400000	0.297633
0.350000	0.304932
0.300000	0.311276
0.250000	0.316938
0.200000	0.324033
0.150000	0.33065
0.100000	0.337813
0.050000	0.346954
0.000000	0.35896
-0.050000	0.386793
-0.100000	0.411829
-0.150000	0.424722
-0.200000	0.435978
-0.250000	0.446142
-0.300000	0.456784
-0.350000	0.467085
-0.400000	0.479091
-0.450000	0.490825
-0.500000	0.505764
-0.550000	0.519067
-0.600000	0.533665
-0.650000	0.546558
-0.700000	0.557337
-0.750000	0.569684
-0.800000	0.582509
-0.850000	0.596289
-0.900000	0.611297
-0.950000	0.624667
-1.000000	0.638175
-1.050000	0.649908
-1.100000	0.664302
-1.150000	0.675353
-1.200000	0.688041
-1.250000	0.699843
-1.300000	0.710349
-1.350000	0.72447
-1.400000	0.737022
-1.450000	0.748005
-1.500000	0.76083
-1.550000	0.772768
-1.600000	0.783614
-1.650000	0.794051
-1.700000	0.803465
-1.750000	0.813698
-1.800000	0.822498
-1.850000	0.830548
-1.900000	0.838256
-1.950000	0.845215
-2.000000	0.853537
-2.050000	0.860495
-2.100000	0.867044
-2.150000	0.873457
-2.200000	0.879323
-2.250000	0.885668
-2.300000	0.89092
-2.350000	0.896787
-2.400000	0.901835
-2.450000	0.906951
-2.500000	0.912545
-2.550000	0.916979
-2.600000	0.921345
-2.650000	0.925234
-2.700000	0.930486
-2.750000	0.935534
-2.800000	0.938877
-2.850000	0.942834
-2.900000	0.946449
-2.950000	0.949928
-3.000000	0.953271
-3.050000	0.956545
-3.100000	0.959274
-3.150000	0.961457
-3.200000	0.96439
-3.250000	0.966915
-3.300000	0.968415
-3.350000	0.970462
-3.400000	0.972372
-3.450000	0.974214
-3.500000	0.975919
-3.550000	0.977352
-3.600000	0.978511
-3.650000	0.979808
-3.700000	0.981649
-3.750000	0.982468
-3.800000	0.984174
-3.850000	0.98506
-3.900000	0.986015
-3.950000	0.986629
-4.000000	0.98738
-4.050000	0.988335
-4.100000	0.988812
-4.150000	0.99004
-4.200000	0.990791
-4.250000	0.991609
-4.300000	0.992223
-4.350000	0.992974
-4.400000	0.993383
-4.450000	0.994065
-4.500000	0.994679
-4.550000	0.995429
-4.600000	0.995634
-4.650000	0.996043
-4.700000	0.996453
-4.750000	0.996794
-4.800000	0.997203
-4.850000	0.99734
-4.900000	0.997544
-4.950000	0.997885
-5.000000	0.99809
-5.050000	0.998226
-5.100000	0.998431
-5.150000	0.998636
-5.200000	0.998704
-5.250000	0.99884
-5.300000	0.998909
-5.350000	0.999045
-5.450000	0.999181
-5.550000	0.99925
-5.600000	0.999454
-5.650000	0.999591
-5.800000	0.999659
-6.050000	0.999727
-6.100000	0.999864
-6.200000	0.999932
-6.600000	1
&
56.950000	3.39997e-06
53.950000	6.79995e-06
52.600000	1.01999e-05
52.400000	1.35999e-05
51.700000	1.69999e-05
49.850000	2.03998e-05
48.950000	2.37998e-05
48.800000	2.71998e-05
47.650000	3.05998e-05
47.450000	3.39997e-05
47.400000	4.07997e-05
47.200000	4.41996e-05
46.950000	4.75996e-05
46.650000	5.09996e-05
46.150000	5.43996e-05
45.900000	5.77995e-05
45.700000	6.11995e-05
45.350000	6.45995e-05
45.250000	6.79995e-05
45.150000	7.13994e-05
44.500000	7.47994e-05
44.200000	7.81994e-05
43.850000	8.15993e-05
43.550000	8.49993e-05
43.350000	8.83993e-05
43.250000	9.17993e-05
43.100000	9.51992e-05
42.950000	9.85992e-05
42.900000	0.000101999
42.450000	0.000105399
42.250000	0.000115599
42.200000	0.000118999
41.850000	0.000122399
41.200000	0.000129199
41.150000	0.000132599
41.000000	0.000135999
40.350000	0.000139399
39.700000	0.000142799
39.600000	0.000146199
39.400000	0.000149599
39.150000	0.000156399
39.050000	0.000159799
38.500000	0.000166599
38.150000	0.000169999
38.050000	0.000173399
37.800000	0.000176799
37.700000	0.000180199
37.650000	0.000183599
37.550000	0.000186999
37.450000	0.000193798
37.050000	0.000197198
36.800000	0.000200598
36.750000	0.000203998
36.700000	0.000210798
36.600000	0.000214198
36.400000	0.000217598
36.250000	0.000220998
36.050000	0.000231198
35.950000	0.000234598
35.750000	0.000241398
35.550000	0.000248198
35.500000	0.000251598
35.400000	0.000254998
35.100000	0.000258398
35.000000	0.000265198
34.900000	0.000268598
34.650000	0.000271998
34.550000	0.000275398
34.450000	0.000282198
34.400000	0.000285598
34.150000	0.000288998
34.050000	0.000292398
33.900000	0.000295798
33.600000	0.000302598
33.500000	0.000309398
33.350000	0.000316197
33.200000	0.000319597
33.150000	0.000326397
33.000000	0.000329797
32.950000	0.000339997
32.900000	0.000343397
32.800000	0.000346797
32.700000	0.000356997
32.650000	0.000360397
32.600000	0.000363797
32.500000	0.000377397
32.450000	0.000380797
32.300000	0.000387597
32.250000	0.000394397
32.150000	0.000397797
32.050000	0.000401197
31.900000	0.000404597
31.800000	0.000411397
31.750000	0.000418197
31.650000	0.000421597
31.600000	0.000428397
31.450000	0.000431797
31.400000	0.000435197
31.350000	0.000438596
31.250000	0.000441996
31.200000	0.000445396
31.100000	0.000448796
31.050000	0.000455596
31.000000	0.000458996
30.950000	0.000465796
30.900000	0.000469196
30.800000	0.000472596
30.700000	0.000482796
30.600000	0.000489596
30.550000	0.000492996
30.500000	0.000503196
30.450000	0.000509996
30.400000	0.000520196
30.300000	0.000530396
30.250000	0.000533796
30.200000	0.000547396
30.150000	0.000550796
30.050000	0.000554196
29.950000	0.000560996
29.900000	0.000567795
29.850000	0.000574595
29.800000	0.000577995
29.750000	0.000581395
29.650000	0.000584795
29.600000	0.000591595
29.550000	0.000598395
29.500000	0.000601795
29.450000	0.000611995
29.400000	0.000618795
29.300000	0.000625595
29.250000	0.000628995
29.200000	0.000632395
29.150000	0.000639195
28.950000	0.000649395
28.900000	0.000656195
28.600000	0.000669795
28.550000	0.000676595
28.500000	0.000679995
28.450000	0.000683395
28.400000	0.000690194
28.350000	0.000696994
28.250000	0.000700394
28.200000	0.000707194
28.150000	0.000710594
27.950000	0.000720794
27.900000	0.000724194
27.850000	0.000734394
27.800000	0.000744594
27.750000	0.000747994
27.700000	0.000751394
27.550000	0.000761594
27.400000	0.000768394
27.350000	0.000775194
27.300000	0.000778594
27.250000	0.000781994
27.200000	0.000785394
27.100000	0.000792194
27.050000	0.000802394
27.000000	0.000805794
26.950000	0.000812593
26.900000	0.000815993
26.800000	0.000822793
26.750000	0.000826193
26.700000	0.000832993
26.650000	0.000836393
26.550000	0.000846593
26.500000	0.000853393
26.450000	0.000860193
26.400000	0.000866993
26.350000	0.000870393
26.300000	0.000880593
26.200000	0.000883993
26.150000	0.000887393
26.100000	0.000897593
26.050000	0.000900993
26.000000	0.000907793
25.950000	0.000914593
25.900000	0.000924793
25.850000	0.000934993
25.800000	0.000938392
25.750000	0.000948592
25.700000	0.000968992
25.650000	0.000992792
25.600000	0.000996192
25.550000	0.00100639
25.500000	0.00100979
25.450000	0.00102679
25.400000	0.00103359
25.350000	0.00104379
25.300000	0.00105399
25.250000	0.00105739
25.200000	0.00106759
25.150000	0.00108459
25.100000	0.00109479
25.050000	0.00109819
25.000000	0.00110839
24.950000	0.00111859
24.900000	0.00112199
24.850000	0.00113219
24.800000	0.00113559
24.750000	0.00114239
24.700000	0.00115259
24.650000	0.00115599
24.600000	0.00116279
24.550000	0.00117639
24.450000	0.00118319
24.400000	0.00118659
24.350000	0.00119679
24.300000	0.00120699
24.200000	0.00122059
24.150000	0.00123079
24.100000	0.00123759
24.050000	0.00124099
24.000000	0.00125459
23.950000	0.00127499
23.900000	0.00128859
23.850000	0.00129879
23.800000	0.00130899
23.750000	0.00132259
23.700000	0.00134299
23.650000	0.00134639
23.600000	0.00135319
23.550000	0.00135999
23.500000	0.00137699
23.450000	0.00139399
23.400000	0.00140079
23.350000	0.00140419
23.300000	0.00141099
23.250000	0.00142459
23.200000	0.00143139
23.150000	0.00143819
23.100000	0.00145179
23.050000	0.00145859
23.000000	0.00147219
22.950000	0.00149259
22.900000	0.00150279
22.850000	0.00150959
22.800000	0.00151979
22.750000	0.00152999
22.700000	0.00154019
22.650000	0.00155379
22.600000	0.00157079
22.550000	0.00158439
22.500000	0.00159119
22.450000	0.00160819
22.400000	0.00161839
22.350000	0.00162859
22.300000	0.00164219
22.250000	0.00165579
22.200000	0.00166599
22.150000	0.00168299
22.100000	0.00169659
22.050000	0.00170339
22.000000	0.00172379
21.950000	0.00173739
21.900000	0.00174419
21.850000	0.00176799
21.800000	0.00178839
21.750000	0.00179859
21.700000	0.00181559
21.650000	0.00182919
21.600000	0.00185979
21.550000	0.00187339
21.500000	0.00187678
21.450000	0.00189718
21.400000	0.00191418
21.350000	0.00193458
21.300000	0.00194138
21.250000	0.00195498
21.200000	0.00197878
21.150000	0.00200938
21.100000	0.00203998
21.050000	0.00204338
21.000000	0.00206038
20.950000	0.00208418
20.900000	0.00210458
20.850000	0.00211478
20.800000	0.00212838
20.750000	0.00214538
20.700000	0.00215218
20.650000	0.00217258
20.600000	0.00220658
20.550000	0.00222018
20.500000	0.00224058
20.450000	0.00225418
20.400000	0.00227118
20.350000	0.00228818
20.300000	0.00231198
20.250000	0.00232558
20.200000	0.00235278
20.150000	0.00237658
20.100000	0.00241058
20.050000	0.00244798
20.000000	0.00246158
19.950000	0.00249218
19.900000	0.00252618
19.850000	0.00255338
19.800000	0.00259758
19.750000	0.00261458
19.700000	0.00262818
19.650000	0.00265198
19.600000	0.00266898
19.550000	0.00272338
19.500000	0.00275058
19.450000	0.00278458
19.400000	0.00280838
19.350000	0.00283558
19.300000	0.00285598
19.250000	0.00287978
19.200000	0.00288998
19.150000	0.00290358
19.100000	0.00293078
19.050000	0.00294438
19.000000	0.00297838
18.950000	0.00301238
18.900000	0.00303278
18.850000	0.00305658
18.800000	0.00307698
18.750000	0.00309058
18.700000	0.00312458
18.650000	0.00314497
18.600000	0.00317217
18.550000	0.00322317
18.500000	0.00324697
18.450000	0.00327757
18.400000	0.00331837
18.350000	0.00334557
18.300000	0.00337277
18.250000	0.00338977
18.200000	0.00341697
18.150000	0.00346117
18.100000	0.00350197
18.050000	0.00354277
18.000000	0.00358697
17.950000	0.00360737
17.900000	0.00364137
17.850000	0.00366517
17.800000	0.00369577
17.750000	0.00372637
17.700000	0.00377057
17.650000	0.00379777
17.600000	0.00384877
17.550000	0.00388617
17.500000	0.00392017
17.450000	0.00397117
17.400000	0.00400857
17.350000	0.00404937
17.300000	0.00409357
17.250000	0.00414797
17.200000	0.00420917
17.150000	0.00424997
17.100000	0.00427037
17.050000	0.00432817
17.000000	0.00435877
16.950000	0.00440636
16.900000	0.00445056
16.850000	0.00449816
16.800000	0.00455256
16.750000	0.00458996
16.700000	0.00462056
16.650000	0.00466816
16.600000	0.00472936
16.550000	0.00477696
16.500000	0.00484836
16.450000	0.00486876
16.400000	0.00492656
16.350000	0.00496736
16.300000	0.00502856
16.250000	0.00506256
16.200000	0.00512716
16.150000	0.00518496
16.100000	0.00525636
16.050000	0.00531756
16.000000	0.00537876
15.950000	0.00545356
15.900000	0.00550796
15.850000	0.00555896
15.800000	0.00560996
15.750000	0.00567115
15.700000	0.00573235
15.650000	0.00581055
15.600000	0.00586835
15.550000	0.00593975
15.500000	0.00602815
15.450000	0.00611655
15.400000	0.00618115
15.350000	0.00624235
15.300000	0.00629675
15.250000	0.00635115
15.200000	0.00643275
15.150000	0.00651775
15.100000	0.00661975
15.050000	0.00668095
15.000000	0.00673195
14.950000	0.00681355
14.900000	0.00689854
14.850000	0.00699374
14.800000	0.00708554
14.750000	0.00717394
14.700000	0.00727254
14.650000	0.00733714
14.600000	0.00739154
14.550000	0.00752754
14.500000	0.00759894
14.450000	0.00767034
14.400000	0.00776214
14.350000	0.00786754
14.300000	0.00793894
14.250000	0.00801374
14.200000	0.00812254
14.150000	0.00823473
14.100000	0.00832993
14.050000	0.00843533
14.000000	0.00854413
13.950000	0.00863933
13.900000	0.00875493
13.850000	0.00885693
13.800000	0.00894873
13.750000	0.00903033
13.700000	0.00913573
13.650000	0.00924793
13.600000	0.00941792
13.550000	0.00951992
13.500000	0.00963552
13.450000	0.00972732
13.400000	0.00983952
13.350000	0.0100299
13.300000	0.0101625
13.250000	0.0103087
13.200000	0.0104311
13.150000	0.0105433
13.100000	0.0106963
13.050000	0.0108765
13.000000	0.0110261
12.950000	0.0111655
12.900000	0.0113049
12.850000	0.0114579
12.800000	0.0115837
12.750000	0.0117095
12.700000	0.0118693
12.650000	0.0120325
12.600000	0.0121685
12.550000	0.0123521
12.500000	0.0124915
12.450000	0.0126921
12.400000	0.0128893
12.350000	0.0130695
12.300000	0.0132837
12.250000	0.0134809
12.200000	0.0136373
12.150000	0.0138413
12.100000	0.0140079
12.050000	0.0141779
12.000000	0.0143411
11.950000	0.0145179
11.900000	0.0147491
11.850000	0.0149055
11.800000	0.0150993
11.750000	0.0153237
11.700000	0.0155005
11.650000	0.0157147
11.600000	0.0159153
11.550000	0.0161125
11.500000	0.0163131
11.450000	0.0165001
11.400000	0.0167449
11.350000	0.0169795
11.300000	0.0172005
11.250000	0.0174351
11.200000	0.0177207
11.150000	0.0179757
11.100000	0.0181457
11.050000	0.0184075
11.000000	0.0186625
10.950000	0.0188936
10.900000	0.0191316
10.850000	0.0193526
10.800000	0.0196688
10.750000	0.0199884
10.700000	0.0202706
10.650000	0.0205392
10.600000	0.0208146
10.550000	0.0211342
10.500000	0.021396
10.450000	0.0216748
10.400000	0.0219774
10.350000	0.0223106
10.300000	0.022603
10.250000	0.0228614
10.200000	0.0231606
10.150000	0.023521
10.100000	0.0238814
10.050000	0.0242622
10.000000	0.0246294
9.950000	0.024983
9.900000	0.0253196
9.850000	0.0256392
9.800000	0.025986
9.750000	0.0263668
9.700000	0.0267374
9.650000	0.0270876
9.600000	0.027431
9.550000	0.0278594
9.500000	0.0282334
9.450000	0.0285632
9.400000	0.0289304
9.350000	0.0294064
9.300000	0.0298654
9.250000	0.0303686
9.200000	0.030831
9.150000	0.0312763
9.100000	0.0317931
9.050000	0.0321943
9.000000	0.0326839
8.950000	0.0330783
8.900000	0.0336223
8.850000	0.0340745
8.800000	0.0345199
8.750000	0.0349755
8.700000	0.0354651
8.650000	0.0360465
8.600000	0.0365871
8.550000	0.0371175
8.500000	0.0376615
8.450000	0.0382089
8.400000	0.0387325
8.350000	0.0393853
8.300000	0.0399157
8.250000	0.0405447
8.200000	0.0411567
8.150000	0.0417313
8.100000	0.0422991
8.050000	0.0428805
8.000000	0.0434925
7.950000	0.0441214
7.900000	0.0446858
7.850000	0.0453318
7.800000	0.0459914
7.750000	0.046668
7.700000	0.0473106
7.650000	0.0480076
7.600000	0.0486672
7.550000	0.049286
7.500000	0.0498912
7.450000	0.0504896
7.400000	0.0511764
7.350000	0.05187
7.300000	0.0526112
7.250000	0.0534
7.200000	0.0542228
7.150000	0.055049
7.100000	0.05578
7.050000	0.0565891
7.000000	0.0574391
6.950000	0.0582959
6.900000	0.0591017
6.850000	0.0599517
6.800000	0.0607711
6.750000	0.0616993
6.700000	0.0625425
6.650000	0.0636067
6.600000	0.0644975
6.550000	0.0654155
6.500000	0.0664219
6.450000	0.0674351
6.400000	0.0685469
6.350000	0.0695498
6.300000	0.0705188
6.250000	0.0715252
6.200000	0.072518
6.150000	0.073657
6.100000	0.0746872
6.050000	0.075867
6.000000	0.0769652
5.950000	0.077941
5.900000	0.0790426
5.850000	0.0801952
5.800000	0.0813715
5.750000	0.0824799
5.700000	0.0836733
5.650000	0.0848667
5.600000	0.0860805
5.550000	0.0873045
5.500000	0.0883993
5.450000	0.0896471
5.400000	0.0909833
5.350000	0.0922107
5.300000	0.0934959
5.250000	0.0949544
5.200000	0.0963552
5.150000	0.097739
5.100000	0.0990922
5.050000	0.100476
5.000000	0.101996
4.950000	0.103376
4.900000	0.104876
4.850000	0.106467
4.800000	0.107963
4.750000	0.109602
4.700000	0.111013
4.650000	0.11261
4.600000	0.114212
4.550000	0.115823
4.500000	0.117455
4.450000	0.119111
4.400000	0.120835
4.350000	0.122647
4.300000	0.124415
4.250000	0.126166
4.200000	0.128016
4.150000	0.129848
4.100000	0.131722
4.050000	0.133639
4.000000	0.135353
3.950000	0.137305
3.900000	0.13927
3.850000	0.141262
3.800000	0.143333
3.750000	0.145339
3.700000	0.147453
3.650000	0.149575
3.600000	0.151703
3.550000	0.153958
3.500000	0.156242
3.450000	0.158408
3.400000	0.160652
3.350000	0.162808
3.300000	0.165113
3.250000	0.167534
3.200000	0.169883
3.150000	0.172416
3.100000	0.174742
3.050000	0.177278
3.000000	0.17978
2.950000	0.182259
2.900000	0.184727
2.850000	0.187322
2.800000	0.189871
2.750000	0.192663
2.700000	0.195488
2.650000	0.198235
2.600000	0.201047
2.550000	0.203883
2.500000	0.20664
2.450000	0.209493
2.400000	0.212158
2.350000	0.21498
2.300000	0.217965
2.250000	0.221053
2.200000	0.224106
2.150000	0.227047
2.100000	0.230297
2.050000	0.233673
2.000000	0.236801
1.950000	0.239824
1.900000	0.243003
1.850000	0.246263
1.800000	0.249568
1.750000	0.252914
1.700000	0.256365
1.650000	0.259867
1.600000	0.263399
1.550000	0.266769
1.500000	0.270441
1.450000	0.274017
1.400000	0.277672
1.350000	0.281372
1.300000	0.285006
1.250000	0.288998
1.200000	0.292894
1.150000	0.296501
1.100000	0.300381
1.050000	0.304308
1.000000	0.308228
0.950000	0.312311
0.900000	0.316231
0.850000	0.320315
0.800000	0.324561
0.750000	0.328788
0.700000	0.332953
0.650000	0.337345
0.600000	0.341854
0.550000	0.346495
0.500000	0.351091
0.450000	0.355841
0.400000	0.360404
0.350000	0.365167
0.300000	0.369594
0.250000	0.374711
0.200000	0.379573
0.150000	0.384751
0.100000	0.389841
0.050000	0.394863
0.000000	0.40015
-0.050000	0.405471
-0.100000	0.410873
-0.150000	0.416177
-0.200000	0.421886
-0.250000	0.427608
-0.300000	0.433585
-0.350000	0.439018
-0.400000	0.444744
-0.450000	0.450578
-0.500000	0.456412
-0.550000	0.462536
-0.600000	0.468693
-0.650000	0.475014
-0.700000	0.481433
-0.750000	0.487991
-0.800000	0.494499
-0.850000	0.500976
-0.900000	0.507687
-0.950000	0.514229
-1.000000	0.521172
-1.050000	0.528036
-1.100000	0.534972
-1.150000	0.541942
-1.200000	0.5488
-1.250000	0.556032
-1.300000	0.563318
-1.350000	0.570529
-1.400000	0.577849
-1.450000	0.585319
-1.500000	0.592639
-1.550000	0.600085
-1.600000	0.607599
-1.650000	0.615188
-1.700000	0.62279
-1.750000	0.630219
-1.800000	0.637627
-1.850000	0.645145
-1.900000	0.653023
-1.950000	0.661013
-2.000000	0.668683
-2.050000	0.67636
-2.100000	0.683973
-2.150000	0.691507
-2.200000	0.699147
-2.250000	0.70646
-2.300000	0.713838
-2.350000	0.721202
-2.400000	0.728414
-2.450000	0.735591
-2.500000	0.742755
-2.550000	0.749568
-2.600000	0.756293
-2.650000	0.763399
-2.700000	0.769951
-2.750000	0.776571
-2.800000	0.782976
-2.850000	0.789035
-2.900000	0.795152
-2.950000	0.801234
-3.000000	0.8075
-3.050000	0.8131
-3.100000	0.818904
-3.150000	0.824779
-3.200000	0.830188
-3.250000	0.835513
-3.300000	0.840762
-3.350000	0.845961
-3.400000	0.850955
-3.450000	0.855926
-3.500000	0.860669
-3.550000	0.865211
-3.600000	0.869475
-3.650000	0.873847
-3.700000	0.878009
-3.750000	0.882256
-3.800000	0.886094
-3.850000	0.889769
-3.900000	0.893554
-3.950000	0.897273
-4.000000	0.900962
-4.050000	0.904294
-4.100000	0.907528
-4.150000	0.910662
-4.200000	0.913838
-4.250000	0.917017
-4.300000	0.92008
-4.350000	0.922936
-4.400000	0.925639
-4.450000	0.92839
-4.500000	0.931052
-4.550000	0.933422
-4.600000	0.935788
-4.650000	0.938151
-4.700000	0.940623
-4.750000	0.942761
-4.800000	0.944866
-4.850000	0.946896
-4.900000	0.948895
-4.950000	0.950687
-5.000000	0.952577
-5.050000	0.954485
-5.100000	0.956246
-5.150000	0.957932
-5.200000	0.959557
-5.250000	0.961132
-5.300000	0.962492
-5.350000	0.963936
-5.400000	0.965133
-5.450000	0.966473
-5.500000	0.967724
-5.550000	0.968982
-5.600000	0.970094
-5.650000	0.971206
-5.700000	0.972368
-5.750000	0.973545
-5.800000	0.974527
-5.850000	0.975469
-5.900000	0.976367
-5.950000	0.97738
-6.000000	0.978284
-6.050000	0.979206
-6.100000	0.980056
-6.150000	0.980879
-6.200000	0.98164
-6.250000	0.982392
-6.300000	0.983095
-6.350000	0.983809
-6.400000	0.984472
-6.450000	0.985176
-6.500000	0.985744
-6.550000	0.986308
-6.600000	0.986907
-6.650000	0.987427
-6.700000	0.98791
-6.750000	0.988403
-6.800000	0.988885
-6.850000	0.989355
-6.900000	0.989797
-6.950000	0.990218
-7.000000	0.990653
-7.050000	0.991041
-7.100000	0.991435
-7.150000	0.991854
-7.200000	0.992228
-7.250000	0.992537
-7.300000	0.992816
-7.350000	0.993108
-7.400000	0.993421
-7.450000	0.993662
-7.500000	0.993965
-7.550000	0.994166
-7.600000	0.994424
-7.650000	0.994638
-7.700000	0.994914
-7.750000	0.995196
-7.800000	0.995393
-7.850000	0.995611
-7.900000	0.995798
-7.950000	0.995991
-8.000000	0.996199
-8.050000	0.996369
-8.100000	0.996529
-8.150000	0.996712
-8.200000	0.996838
-8.250000	0.996964
-8.300000	0.997079
-8.350000	0.997209
-8.400000	0.997328
-8.450000	0.99745
-8.500000	0.997586
-8.550000	0.997725
-8.600000	0.997821
-8.650000	0.997902
-8.700000	0.99798
-8.750000	0.998072
-8.800000	0.998167
-8.850000	0.998269
-8.900000	0.998351
-8.950000	0.99845
-9.000000	0.998531
-9.050000	0.998609
-9.100000	0.998643
-9.150000	0.998684
-9.200000	0.998759
-9.250000	0.99883
-9.300000	0.998892
-9.350000	0.998943
-9.400000	0.999007
-9.450000	0.999065
-9.500000	0.99913
-9.550000	0.99917
-9.600000	0.999225
-9.650000	0.999269
-9.700000	0.999293
-9.750000	0.99932
-9.800000	0.999337
-9.850000	0.999364
-9.900000	0.999385
-9.950000	1
&
124.350000	2.52977e-10
124.300000	2.54961e-10
124.250000	2.5696e-10
124.200000	2.58975e-10
124.150000	2.61006e-10
124.100000	2.63053e-10
124.050000	2.65116e-10
124.000000	2.67195e-10
123.950000	2.6929e-10
123.900000	2.71402e-10
123.850000	2.7353e-10
123.800000	2.75675e-10
123.750000	2.77837e-10
123.700000	2.80016e-10
123.650000	2.82211e-10
123.600000	2.84424e-10
123.550000	2.86655e-10
123.500000	2.88903e-10
123.450000	2.91168e-10
123.400000	2.93451e-10
123.350000	2.95753e-10
123.300000	2.98072e-10
123.250000	3.00409e-10
123.200000	3.02765e-10
123.150000	3.05139e-10
123.100000	3.07532e-10
123.050000	3.09943e-10
123.000000	3.12374e-10
122.950000	3.14823e-10
122.900000	3.17292e-10
122.850000	3.1978e-10
122.800000	3.22287e-10
122.750000	3.24814e-10
122.700000	3.27361e-10
122.650000	3.29928e-10
122.600000	3.32515e-10
122.550000	3.35123e-10
122.500000	3.37751e-10
122.450000	3.40399e-10
122.400000	3.43068e-10
122.350000	3.45758e-10
122.300000	3.48469e-10
122.250000	3.51202e-10
122.200000	3.53956e-10
122.150000	3.56731e-10
122.100000	3.59528e-10
122.050000	3.62347e-10
122.000000	3.65189e-10
121.950000	3.68052e-10
121.900000	3.70938e-10
121.850000	3.73847e-10
121.800000	3.76778e-10
121.750000	3.79732e-10
121.700000	3.8271e-10
121.650000	3.85711e-10
121.600000	3.88735e-10
121.550000	3.91783e-10
121.500000	3.94855e-10
121.450000	3.97951e-10
121.400000	4.01071e-10
121.350000	4.04216e-10
121.300000	4.07385e-10
121.250000	4.1058e-10
121.200000	4.13799e-10
121.150000	4.17043e-10
121.100000	4.20313e-10
121.050000	4.23609e-10
121.000000	4.2693e-10
120.950000	4.30278e-10
120.900000	4.33651e-10
120.850000	4.37051e-10
120.800000	4.40478e-10
120.750000	4.43932e-10
120.700000	4.47413e-10
120.650000	4.50921e-10
120.600000	4.54456e-10
120.550000	4.58019e-10
120.500000	4.6161e-10
120.450000	4.6523e-10
120.400000	4.68877e-10
120.350000	4.72553e-10
120.300000	4.76259e-10
120.250000	4.79993e-10
120.200000	4.83756e-10
120.150000	4.87549e-10
120.100000	4.91371e-10
120.050000	4.95224e-10
120.000000	4.99107e-10
119.950000	5.0302e-10
119.900000	5.06964e-10
119.850000	5.10938e-10
119.800000	5.14944e-10
119.750000	5.18982e-10
119.700000	5.2305e-10
119.650000	5.27151e-10
119.600000	5.31284e-10
119.550000	5.3545e-10
119.500000	5.39648e-10
119.450000	5.43878e-10
119.400000	5.48143e-10
119.350000	5.5244e-10
119.300000	5.56771e-10
119.250000	5.61136e-10
119.200000	5.65536e-10
119.150000	5.69969e-10
119.100000	5.74438e-10
119.050000	5.78942e-10
119.000000	5.8348e-10
118.950000	5.88055e-10
118.900000	5.92665e-10
118.850000	5.97312e-10
118.800000	6.01994e-10
118.750000	6.06714e-10
118.700000	6.11471e-10
118.650000	6.16264e-10
118.600000	6.21096e-10
118.550000	6.25965e-10
118.500000	6.30872e-10
118.450000	6.35818e-10
118.400000	6.40803e-10
118.350000	6.45827e-10
118.300000	6.5089e-10
118.250000	6.55992e-10
118.200000	6.61135e-10
118.150000	6.66318e-10
118.100000	6.71542e-10
118.050000	6.76806e-10
118.000000	6.82112e-10
117.950000	6.8746e-10
117.900000	6.92849e-10
117.850000	6.98281e-10
117.800000	7.03755e-10
117.750000	7.09272e-10
117.700000	7.14832e-10
117.650000	7.20436e-10
117.600000	7.26084e-10
117.550000	7.31776e-10
117.500000	7.37512e-10
117.450000	7.43294e-10
117.400000	7.49121e-10
117.350000	7.54993e-10
117.300000	7.60912e-10
117.250000	7.66877e-10
117.200000	7.72889e-10
117.150000	7.78947e-10
117.100000	7.85054e-10
117.050000	7.91208e-10
117.000000	7.9741e-10
116.950000	8.03661e-10
116.900000	8.09961e-10
116.850000	8.1631e-10
116.800000	8.22709e-10
116.750000	8.29159e-10
116.700000	8.35658e-10
116.650000	8.42209e-10
116.600000	8.48811e-10
116.550000	8.55465e-10
116.500000	8.62171e-10
116.450000	8.68929e-10
116.400000	8.75741e-10
116.350000	8.82606e-10
116.300000	8.89524e-10
116.250000	8.96497e-10
116.200000	9.03524e-10
116.150000	9.10607e-10
116.100000	9.17745e-10
116.050000	9.24939e-10
116.000000	9.32189e-10
115.950000	9.39496e-10
115.900000	9.46861e-10
115.850000	9.54283e-10
115.800000	9.61763e-10
115.750000	9.69302e-10
115.700000	9.769e-10
115.650000	9.84557e-10
115.600000	9.92275e-10
115.550000	1.00005e-09
115.500000	1.00789e-09
115.450000	1.01579e-09
115.400000	1.02375e-09
115.350000	1.03178e-09
115.300000	1.03987e-09
115.250000	1.04802e-09
115.200000	1.05623e-09
115.150000	1.06451e-09
115.100000	1.07285e-09
115.050000	1.08126e-09
115.000000	1.08974e-09
114.950000	1.09828e-09
114.900000	1.10689e-09
114.850000	1.11557e-09
114.800000	1.12431e-09
114.750000	1.13312e-09
114.700000	1.142e-09
114.650000	1.15095e-09
114.600000	1.15998e-09
114.550000	1.16907e-09
114.500000	1.17823e-09
114.450000	1.18747e-09
114.400000	1.19677e-09
114.350000	1.20615e-09
114.300000	1.21561e-09
114.250000	1.22514e-09
114.200000	1.23474e-09
114.150000	1.24442e-09
114.100000	1.25417e-09
114.050000	1.264e-09
114.000000	1.27391e-09
113.950000	1.28389e-09
113.900000	1.29395e-09
113.850000	1.3041e-09
113.800000	1.31432e-09
113.750000	1.32462e-09
113.700000	1.335e-09
113.650000	1.34546e-09
113.600000	1.35601e-09
113.550000	1.36664e-09
113.500000	1.37735e-09
113.450000	1.38814e-09
113.400000	1.39902e-09
113.350000	1.40999e-09
113.300000	1.42104e-09
113.250000	1.43217e-09
113.200000	1.4434e-09
113.150000	1.45471e-09
113.100000	1.46611e-09
113.050000	1.4776e-09
113.000000	1.48918e-09
112.950000	1.50086e-09
112.900000	1.51262e-09
112.850000	1.52447e-09
112.800000	1.53642e-09
112.750000	1.54846e-09
112.700000	1.5606e-09
112.650000	1.57283e-09
112.600000	1.58515e-09
112.550000	1.59758e-09
112.500000	1.6101e-09
112.450000	1.62272e-09
112.400000	1.63543e-09
112.350000	1.64825e-09
112.300000	1.66117e-09
112.250000	1.67419e-09
112.200000	1.68731e-09
112.150000	1.70053e-09
112.100000	1.71386e-09
112.050000	1.72729e-09
112.000000	1.74083e-09
111.950000	1.75447e-09
111.900000	1.76822e-09
111.850000	1.78208e-09
111.800000	1.79604e-09
111.750000	1.81012e-09
111.700000	1.8243e-09
111.650000	1.8386e-09
111.600000	1.85301e-09
111.550000	1.86753e-09
111.500000	1.88216e-09
111.450000	1.89691e-09
111.400000	1.91178e-09
111.350000	1.92676e-09
111.300000	1.94186e-09
111.250000	1.95708e-09
111.200000	1.97241e-09
111.150000	1.98787e-09
111.100000	2.00345e-09
111.050000	2.01915e-09
111.000000	2.03497e-09
110.950000	2.05092e-09
110.900000	2.06699e-09
110.850000	2.08319e-09
110.800000	2.09951e-09
110.750000	2.11596e-09
110.700000	2.13255e-09
110.650000	2.14926e-09
110.600000	2.1661e-09
110.550000	2.18307e-09
110.500000	2.20018e-09
110.450000	2.21742e-09
110.400000	2.2348e-09
110.350000	2.25231e-09
110.300000	2.26996e-09
110.250000	2.28775e-09
110.200000	2.30567e-09
110.150000	2.32374e-09
110.100000	2.34195e-09
110.050000	2.3603e-09
110.000000	2.3788e-09
109.950000	2.39744e-09
109.900000	2.41622e-09
109.850000	2.43515e-09
109.800000	2.45424e-09
109.750000	2.47347e-09
109.700000	2.49285e-09
109.650000	2.51238e-09
109.600000	2.53207e-09
109.550000	2.55191e-09
109.500000	2.5719e-09
109.450000	2.59206e-09
109.400000	2.61237e-09
109.350000	2.63284e-09
109.300000	2.65347e-09
109.250000	2.67426e-09
109.200000	2.69521e-09
109.150000	2.71633e-09
109.100000	2.73761e-09
109.050000	2.75907e-09
109.000000	2.78068e-09
108.950000	2.80247e-09
108.900000	2.82443e-09
108.850000	2.84656e-09
108.800000	2.86886e-09
108.750000	2.89134e-09
108.700000	2.914e-09
108.650000	2.93683e-09
108.600000	2.95984e-09
108.550000	2.98303e-09
108.500000	3.0064e-09
108.450000	3.02996e-09
108.400000	3.0537e-09
108.350000	3.07762e-09
108.300000	3.10174e-09
108.250000	3.12604e-09
108.200000	3.15053e-09
108.150000	3.17522e-09
108.100000	3.2001e-09
108.050000	3.22517e-09
108.000000	3.25044e-09
107.950000	3.2759e-09
107.900000	3.30157e-09
107.850000	3.32744e-09
107.800000	3.35351e-09
107.750000	3.37978e-09
107.700000	3.40626e-09
107.650000	3.43295e-09
107.600000	3.45984e-09
107.550000	3.48695e-09
107.500000	3.51427e-09
107.450000	3.5418e-09
107.400000	3.56955e-09
107.350000	3.59752e-09
107.300000	3.6257e-09
107.250000	3.65411e-09
107.200000	3.68274e-09
107.150000	3.71159e-09
107.100000	3.74067e-09
107.050000	3.76997e-09
107.000000	3.79951e-09
106.950000	3.82928e-09
106.900000	3.85928e-09
106.850000	3.88951e-09
106.800000	3.91998e-09
106.750000	3.95069e-09
106.700000	3.98164e-09
106.650000	4.01284e-09
106.600000	4.04427e-09
106.550000	4.07596e-09
106.500000	4.10789e-09
106.450000	4.14007e-09
106.400000	4.1725e-09
106.350000	4.20519e-09
106.300000	4.23813e-09
106.250000	4.27134e-09
106.200000	4.3048e-09
106.150000	4.33852e-09
106.100000	4.37251e-09
106.050000	4.40676e-09
106.000000	4.44128e-09
105.950000	4.47608e-09
105.900000	4.51114e-09
105.850000	4.54648e-09
105.800000	4.5821e-09
105.750000	4.61799e-09
105.700000	4.65417e-09
105.650000	4.69063e-09
105.600000	4.72737e-09
105.550000	4.7644e-09
105.500000	4.80173e-09
105.450000	4.83934e-09
105.400000	4.87725e-09
105.350000	4.91546e-09
105.300000	4.95396e-09
105.250000	4.99277e-09
105.200000	5.03188e-09
105.150000	5.07129e-09
105.100000	5.11102e-09
105.050000	5.15106e-09
105.000000	5.19141e-09
104.950000	5.23207e-09
104.900000	5.27306e-09
104.850000	5.31436e-09
104.800000	5.35599e-09
104.750000	5.39794e-09
104.700000	5.44023e-09
104.650000	5.48284e-09
104.600000	5.52579e-09
104.550000	5.56907e-09
104.500000	5.61269e-09
104.450000	5.65666e-09
104.400000	5.70097e-09
104.350000	5.74562e-09
104.300000	5.79063e-09
104.250000	5.83599e-09
104.200000	5.8817e-09
104.150000	5.92777e-09
104.100000	5.9742e-09
104.050000	6.02099e-09
104.000000	6.06815e-09
103.950000	6.11568e-09
103.900000	6.16359e-09
103.850000	6.21186e-09
103.800000	6.26052e-09
103.750000	6.30956e-09
103.700000	6.35898e-09
103.650000	6.40878e-09
103.600000	6.45898e-09
103.550000	6.50957e-09
103.500000	6.56056e-09
103.450000	6.61194e-09
103.400000	6.66373e-09
103.350000	6.71592e-09
103.300000	6.76852e-09
103.250000	6.82154e-09
103.200000	6.87496e-09
103.150000	6.92881e-09
103.100000	6.98308e-09
103.050000	7.03777e-09
103.000000	7.09289e-09
102.950000	7.14844e-09
102.900000	7.20443e-09
102.850000	7.26086e-09
102.800000	7.31772e-09
102.750000	7.37504e-09
102.700000	7.4328e-09
102.650000	7.49101e-09
102.600000	7.54968e-09
102.550000	7.60881e-09
102.500000	7.6684e-09
102.450000	7.72846e-09
102.400000	7.78899e-09
102.350000	7.84999e-09
102.300000	7.91147e-09
102.250000	7.97343e-09
102.200000	8.03587e-09
102.150000	8.09881e-09
102.100000	8.16223e-09
102.050000	8.22616e-09
102.000000	8.29058e-09
101.950000	8.35551e-09
101.900000	8.42095e-09
101.850000	8.48689e-09
101.800000	8.55336e-09
101.750000	8.62034e-09
101.700000	8.68785e-09
101.650000	8.75589e-09
101.600000	8.82446e-09
101.550000	8.89357e-09
101.500000	8.96322e-09
101.450000	9.03341e-09
101.400000	9.10415e-09
101.350000	9.17545e-09
101.300000	9.2473e-09
101.250000	9.31972e-09
101.200000	9.3927e-09
101.150000	9.46626e-09
101.100000	9.54039e-09
101.050000	9.6151e-09
101.000000	9.69039e-09
100.950000	9.76628e-09
100.900000	9.84276e-09
100.850000	9.91984e-09
100.800000	9.99752e-09
100.750000	1.00758e-08
100.700000	1.01547e-08
100.650000	1.02342e-08
100.600000	1.03144e-08
100.550000	1.03951e-08
100.500000	1.04765e-08
100.450000	1.05586e-08
100.400000	1.06413e-08
100.350000	1.07246e-08
100.300000	1.08086e-08
100.250000	1.08932e-08
100.200000	1.09785e-08
100.150000	1.10645e-08
100.100000	1.11511e-08
100.050000	1.12384e-08
100.000000	1.13264e-08
99.950000	1.14151e-08
99.900000	1.15045e-08
99.850000	1.15946e-08
99.800000	1.16854e-08
99.750000	1.17769e-08
99.700000	1.18691e-08
99.650000	1.1962e-08
99.600000	1.20557e-08
99.550000	1.21501e-08
99.500000	1.22452e-08
99.450000	1.23411e-08
99.400000	1.24377e-08
99.350000	1.25351e-08
99.300000	1.26333e-08
99.250000	1.27322e-08
99.200000	1.28319e-08
99.150000	1.29323e-08
99.100000	1.30336e-08
99.050000	1.31356e-08
99.000000	1.32385e-08
98.950000	1.33421e-08
98.900000	1.34466e-08
98.850000	1.35519e-08
98.800000	1.3658e-08
98.750000	1.37649e-08
98.700000	1.38727e-08
98.650000	1.39813e-08
98.600000	1.40908e-08
98.550000	1.42011e-08
98.500000	1.43123e-08
98.450000	1.44243e-08
98.400000	1.45373e-08
98.350000	1.46511e-08
98.300000	1.47658e-08
98.250000	1.48814e-08
98.200000	1.49979e-08
98.150000	1.51153e-08
98.100000	1.52337e-08
98.050000	1.53529e-08
98.000000	1.54731e-08
97.950000	1.55943e-08
97.900000	1.57164e-08
97.850000	1.58394e-08
97.800000	1.59634e-08
97.750000	1.60884e-08
97.700000	1.62143e-08
97.650000	1.63413e-08
97.600000	1.64692e-08
97.550000	1.65981e-08
97.500000	1.67281e-08
97.450000	1.6859e-08
97.400000	1.6991e-08
97.350000	1.7124e-08
97.300000	1.72581e-08
97.250000	1.73932e-08
97.200000	1.75294e-08
97.150000	1.76666e-08
97.100000	1.78049e-08
97.050000	1.79443e-08
97.000000	1.80848e-08
96.950000	1.82263e-08
96.900000	1.8369e-08
96.850000	1.85128e-08
96.800000	1.86577e-08
96.750000	1.88038e-08
96.700000	1.8951e-08
96.650000	1.90993e-08
96.600000	1.92488e-08
96.550000	1.93995e-08
96.500000	1.95514e-08
96.450000	1.97044e-08
96.400000	1.98587e-08
96.350000	2.00141e-08
96.300000	2.01708e-08
96.250000	2.03287e-08
96.200000	2.04878e-08
96.150000	2.06482e-08
96.100000	2.08098e-08
96.050000	2.09727e-08
96.000000	2.11369e-08
95.950000	2.13023e-08
95.900000	2.14691e-08
95.850000	2.16371e-08
95.800000	2.18065e-08
95.750000	2.19772e-08
95.700000	2.21492e-08
95.650000	2.23226e-08
95.600000	2.24973e-08
95.550000	2.26734e-08
95.500000	2.28509e-08
95.450000	2.30297e-08
95.400000	2.321e-08
95.350000	2.33917e-08
95.300000	2.35748e-08
95.250000	2.37593e-08
95.200000	2.39452e-08
95.150000	2.41327e-08
95.100000	2.43216e-08
95.050000	2.45119e-08
95.000000	2.47038e-08
94.950000	2.48971e-08
94.900000	2.5092e-08
94.850000	2.52884e-08
94.800000	2.54863e-08
94.750000	2.56858e-08
94.700000	2.58868e-08
94.650000	2.60894e-08
94.600000	2.62936e-08
94.550000	2.64994e-08
94.500000	2.67068e-08
94.450000	2.69158e-08
94.400000	2.71265e-08
94.350000	2.73388e-08
94.300000	2.75528e-08
94.250000	2.77684e-08
94.200000	2.79857e-08
94.150000	2.82048e-08
94.100000	2.84255e-08
94.050000	2.8648e-08
94.000000	2.88722e-08
93.950000	2.90981e-08
93.900000	2.93258e-08
93.850000	2.95554e-08
93.800000	2.97867e-08
93.750000	3.00198e-08
93.700000	3.02547e-08
93.650000	3.04915e-08
93.600000	3.07301e-08
93.550000	3.09706e-08
93.500000	3.1213e-08
93.450000	3.14572e-08
93.400000	3.17034e-08
93.350000	3.19515e-08
93.300000	3.22015e-08
93.250000	3.24535e-08
93.200000	3.27075e-08
93.150000	3.29635e-08
93.100000	3.32214e-08
93.050000	3.34814e-08
93.000000	3.37434e-08
92.950000	3.40075e-08
92.900000	3.42736e-08
92.850000	3.45418e-08
92.800000	3.48121e-08
92.750000	3.50845e-08
92.700000	3.5359e-08
92.650000	3.56357e-08
92.600000	3.59146e-08
92.550000	3.61956e-08
92.500000	3.64788e-08
92.450000	3.67643e-08
92.400000	3.7052e-08
92.350000	3.73419e-08
92.300000	3.76341e-08
92.250000	3.79286e-08
92.200000	3.82254e-08
92.150000	3.85245e-08
92.100000	3.88259e-08
92.050000	3.91297e-08
92.000000	3.94359e-08
91.950000	3.97445e-08
91.900000	4.00554e-08
91.850000	4.03689e-08
91.800000	4.06847e-08
91.750000	4.10031e-08
91.700000	4.13239e-08
91.650000	4.16472e-08
91.600000	4.19731e-08
91.550000	4.23015e-08
91.500000	4.26325e-08
91.450000	4.2966e-08
91.400000	4.33022e-08
91.350000	4.3641e-08
91.300000	4.39825e-08
91.250000	4.43266e-08
91.200000	4.46734e-08
91.150000	4.50229e-08
91.100000	4.53752e-08
91.050000	4.57302e-08
91.000000	4.6088e-08
90.950000	4.64486e-08
90.900000	4.6812e-08
90.850000	4.71782e-08
90.800000	4.75473e-08
90.750000	4.79193e-08
90.700000	4.82942e-08
90.650000	4.8672e-08
90.600000	4.90528e-08
90.550000	4.94366e-08
90.500000	4.98234e-08
90.450000	5.02132e-08
90.400000	5.0606e-08
90.350000	5.10019e-08
90.300000	5.14009e-08
90.250000	5.1803e-08
90.200000	5.22083e-08
90.150000	5.26167e-08
90.100000	5.30283e-08
90.050000	5.34432e-08
90.000000	5.38613e-08
89.950000	5.42826e-08
89.900000	5.47073e-08
89.850000	5.51352e-08
89.800000	5.55666e-08
89.750000	5.60013e-08
89.700000	5.64393e-08
89.650000	5.68808e-08
89.600000	5.73258e-08
89.550000	5.77742e-08
89.500000	5.82262e-08
89.450000	5.86817e-08
89.400000	5.91407e-08
89.350000	5.96033e-08
89.300000	6.00696e-08
89.250000	6.05395e-08
89.200000	6.1013e-08
89.150000	6.14903e-08
89.100000	6.19713e-08
89.050000	6.2456e-08
89.000000	6.29446e-08
88.950000	6.34369e-08
88.900000	6.39331e-08
88.850000	6.44332e-08
88.800000	6.49372e-08
88.750000	6.54452e-08
88.700000	6.59571e-08
88.650000	6.6473e-08
88.600000	6.69929e-08
88.550000	6.75169e-08
88.500000	6.8045e-08
88.450000	6.85772e-08
88.400000	6.91136e-08
88.350000	6.96542e-08
88.300000	7.0199e-08
88.250000	7.07481e-08
88.200000	7.13014e-08
88.150000	7.18591e-08
88.100000	7.24211e-08
88.050000	7.29876e-08
88.000000	7.35584e-08
87.950000	7.41337e-08
87.900000	7.47136e-08
87.850000	7.52979e-08
87.800000	7.58868e-08
87.750000	7.64803e-08
87.700000	7.70785e-08
87.650000	7.76813e-08
87.600000	7.82889e-08
87.550000	7.89011e-08
87.500000	7.95182e-08
87.450000	8.01401e-08
87.400000	8.07669e-08
87.350000	8.13985e-08
87.300000	8.20351e-08
87.250000	8.26767e-08
87.200000	8.33232e-08
87.150000	8.39749e-08
87.100000	8.46316e-08
87.050000	8.52935e-08
87.000000	8.59605e-08
86.950000	8.66327e-08
86.900000	8.73102e-08
86.850000	8.7993e-08
86.800000	8.86811e-08
86.750000	8.93746e-08
86.700000	9.00735e-08
86.650000	9.07779e-08
86.600000	9.14878e-08
86.550000	9.22032e-08
86.500000	9.29242e-08
86.450000	9.36509e-08
86.400000	9.43832e-08
86.350000	9.51213e-08
86.300000	9.58651e-08
86.250000	9.66147e-08
86.200000	9.73702e-08
86.150000	9.81316e-08
86.100000	9.8899e-08
86.050000	9.96723e-08
86.000000	1.00452e-07
85.950000	1.01237e-07
85.900000	1.02029e-07
85.850000	1.02827e-07
85.800000	1.03631e-07
85.750000	1.04441e-07
85.700000	1.05258e-07
85.650000	1.06081e-07
85.600000	1.0691e-07
85.550000	1.07746e-07
85.500000	1.08588e-07
85.450000	1.09437e-07
85.400000	1.10293e-07
85.350000	1.11155e-07
85.300000	1.12025e-07
85.250000	1.129e-07
85.200000	1.13783e-07
85.150000	1.14673e-07
85.100000	1.15569e-07
85.050000	1.16473e-07
85.000000	1.17384e-07
84.950000	1.18301e-07
84.900000	1.19226e-07
84.850000	1.20158e-07
84.800000	1.21098e-07
84.750000	1.22045e-07
84.700000	1.22999e-07
84.650000	1.2396e-07
84.600000	1.24929e-07
84.550000	1.25906e-07
84.500000	1.26891e-07
84.450000	1.27883e-07
84.400000	1.28882e-07
84.350000	1.2989e-07
84.300000	1.30905e-07
84.250000	1.31929e-07
84.200000	1.3296e-07
84.150000	1.33999e-07
84.100000	1.35047e-07
84.050000	1.36103e-07
84.000000	1.37167e-07
83.950000	1.38239e-07
83.900000	1.3932e-07
83.850000	1.40409e-07
83.800000	1.41506e-07
83.750000	1.42613e-07
83.700000	1.43727e-07
83.650000	1.44851e-07
83.600000	1.45983e-07
83.550000	1.47124e-07
83.500000	1.48274e-07
83.450000	1.49433e-07
83.400000	1.50602e-07
83.350000	1.51779e-07
83.300000	1.52965e-07
83.250000	1.54161e-07
83.200000	1.55366e-07
83.150000	1.5658e-07
83.100000	1.57804e-07
83.050000	1.59038e-07
83.000000	1.60281e-07
82.950000	1.61534e-07
82.900000	1.62796e-07
82.850000	1.64069e-07
82.800000	1.65351e-07
82.750000	1.66643e-07
82.700000	1.67946e-07
82.650000	1.69259e-07
82.600000	1.70582e-07
82.550000	1.71915e-07
82.500000	1.73258e-07
82.450000	1.74613e-07
82.400000	1.75977e-07
82.350000	1.77353e-07
82.300000	1.78739e-07
82.250000	1.80136e-07
82.200000	1.81544e-07
82.150000	1.82962e-07
82.100000	1.84392e-07
82.050000	1.85834e-07
82.000000	1.87286e-07
81.950000	1.8875e-07
81.900000	1.90225e-07
81.850000	1.91711e-07
81.800000	1.9321e-07
81.750000	1.94719e-07
81.700000	1.96241e-07
81.650000	1.97775e-07
81.600000	1.9932e-07
81.550000	2.00878e-07
81.500000	2.02448e-07
81.450000	2.0403e-07
81.400000	2.05624e-07
81.350000	2.07231e-07
81.300000	2.08851e-07
81.250000	2.10483e-07
81.200000	2.12128e-07
81.150000	2.13785e-07
81.100000	2.15456e-07
81.050000	2.17139e-07
81.000000	2.18836e-07
80.950000	2.20546e-07
80.900000	2.2227e-07
80.850000	2.24006e-07
80.800000	2.25757e-07
80.750000	2.27521e-07
80.700000	2.29299e-07
80.650000	2.3109e-07
80.600000	2.32896e-07
80.550000	2.34716e-07
80.500000	2.3655e-07
80.450000	2.38398e-07
80.400000	2.40261e-07
80.350000	2.42138e-07
80.300000	2.4403e-07
80.250000	2.45937e-07
80.200000	2.47858e-07
80.150000	2.49795e-07
80.100000	2.51746e-07
80.050000	2.53713e-07
80.000000	2.55696e-07
79.950000	2.57693e-07
79.900000	2.59707e-07
79.850000	2.61736e-07
79.800000	2.63781e-07
79.750000	2.65841e-07
79.700000	2.67918e-07
79.650000	2.70011e-07
79.600000	2.72121e-07
79.550000	2.74247e-07
79.500000	2.76389e-07
79.450000	2.78549e-07
79.400000	2.80725e-07
79.350000	2.82918e-07
79.300000	2.85128e-07
79.250000	2.87356e-07
79.200000	2.896e-07
79.150000	2.91863e-07
79.100000	2.94143e-07
79.050000	2.96441e-07
79.000000	2.98756e-07
78.950000	3.0109e-07
78.900000	3.03442e-07
78.850000	3.05813e-07
78.800000	3.08201e-07
78.750000	3.10609e-07
78.700000	3.13035e-07
78.650000	3.15481e-07
78.600000	3.17945e-07
78.550000	3.20428e-07
78.500000	3.22931e-07
78.450000	3.25454e-07
78.400000	3.27996e-07
78.350000	3.30558e-07
78.300000	3.3314e-07
78.250000	3.35742e-07
78.200000	3.38364e-07
78.150000	3.41007e-07
78.100000	3.43671e-07
78.050000	3.46355e-07
78.000000	3.4906e-07
77.950000	3.51787e-07
77.900000	3.54534e-07
77.850000	3.57303e-07
77.800000	3.60094e-07
77.750000	3.62906e-07
77.700000	3.65741e-07
77.650000	3.68597e-07
77.600000	3.71476e-07
77.550000	3.74377e-07
77.500000	3.77301e-07
77.450000	3.80248e-07
77.400000	3.83217e-07
77.350000	3.8621e-07
77.300000	3.89226e-07
77.250000	3.92266e-07
77.200000	3.9533e-07
77.150000	3.98417e-07
77.100000	4.01528e-07
77.050000	4.04664e-07
77.000000	4.07824e-07
76.950000	4.11009e-07
76.900000	4.14219e-07
76.850000	4.17453e-07
76.800000	4.20713e-07
76.750000	4.23998e-07
76.700000	4.27309e-07
76.650000	4.30646e-07
76.600000	4.34009e-07
76.550000	4.37398e-07
76.500000	4.40813e-07
76.450000	4.44256e-07
76.400000	4.47725e-07
76.350000	4.51221e-07
76.300000	4.54744e-07
76.250000	4.58295e-07
76.200000	4.61873e-07
76.150000	4.65479e-07
76.100000	4.69114e-07
76.050000	4.72777e-07
76.000000	4.76468e-07
75.950000	4.80188e-07
75.900000	4.83938e-07
75.850000	4.87716e-07
75.800000	4.91524e-07
75.750000	4.95362e-07
75.700000	4.99229e-07
75.650000	5.03127e-07
75.600000	5.07055e-07
75.550000	5.11014e-07
75.500000	5.15003e-07
75.450000	5.19024e-07
75.400000	5.23076e-07
75.350000	5.2716e-07
75.300000	5.31275e-07
75.250000	5.35423e-07
75.200000	5.39603e-07
75.150000	5.43815e-07
75.100000	5.48061e-07
75.050000	5.52339e-07
75.000000	5.56651e-07
74.950000	5.60996e-07
74.900000	5.65376e-07
74.850000	5.69789e-07
74.800000	5.74237e-07
74.750000	5.7872e-07
74.700000	5.83237e-07
74.650000	5.8779e-07
74.600000	5.92378e-07
74.550000	5.97002e-07
74.500000	6.01662e-07
74.450000	6.06359e-07
74.400000	6.11092e-07
74.350000	6.15862e-07
74.300000	6.20669e-07
74.250000	6.25513e-07
74.200000	6.30396e-07
74.150000	6.35316e-07
74.100000	6.40275e-07
74.050000	6.45272e-07
74.000000	6.50309e-07
73.950000	6.55384e-07
73.900000	6.605e-07
73.850000	6.65655e-07
73.800000	6.7085e-07
73.750000	6.76086e-07
73.700000	6.81362e-07
73.650000	6.8668e-07
73.600000	6.92039e-07
73.550000	6.9744e-07
73.500000	7.02883e-07
73.450000	7.08369e-07
73.400000	7.13897e-07
73.350000	7.19468e-07
73.300000	7.25083e-07
73.250000	7.30741e-07
73.200000	7.36444e-07
73.150000	7.42191e-07
73.100000	7.47983e-07
73.050000	7.5382e-07
73.000000	7.59702e-07
72.950000	7.65631e-07
72.900000	7.71605e-07
72.850000	7.77626e-07
72.800000	7.83694e-07
72.750000	7.89809e-07
72.700000	7.95972e-07
72.650000	8.02183e-07
72.600000	8.08443e-07
72.550000	8.14751e-07
72.500000	8.21108e-07
72.450000	8.27515e-07
72.400000	8.33972e-07
72.350000	8.40479e-07
72.300000	8.47037e-07
72.250000	8.53645e-07
72.200000	8.60306e-07
72.150000	8.67018e-07
72.100000	8.73783e-07
72.050000	8.806e-07
72.000000	8.8747e-07
71.950000	8.94394e-07
71.900000	9.01372e-07
71.850000	9.08404e-07
71.800000	9.15491e-07
71.750000	9.22633e-07
71.700000	9.29831e-07
71.650000	9.37085e-07
71.600000	9.44396e-07
71.550000	9.51763e-07
71.500000	9.59188e-07
71.450000	9.66671e-07
71.400000	9.74212e-07
71.350000	9.81811e-07
71.300000	9.8947e-07
71.250000	9.97189e-07
71.200000	1.00497e-06
71.150000	1.01281e-06
71.100000	1.02071e-06
71.050000	1.02867e-06
71.000000	1.03669e-06
70.950000	1.04478e-06
70.900000	1.05293e-06
70.850000	1.06114e-06
70.800000	1.06942e-06
70.750000	1.07776e-06
70.700000	1.08617e-06
70.650000	1.09464e-06
70.600000	1.10318e-06
70.550000	1.11178e-06
70.500000	1.12045e-06
70.450000	1.12919e-06
70.400000	1.138e-06
70.350000	1.14687e-06
70.300000	1.15582e-06
70.250000	1.16483e-06
70.200000	1.17392e-06
70.150000	1.18307e-06
70.100000	1.1923e-06
70.050000	1.20159e-06
70.000000	1.21097e-06
69.950000	1.22041e-06
69.900000	1.22993e-06
69.850000	1.23952e-06
69.800000	1.24918e-06
69.750000	1.25892e-06
69.700000	1.26874e-06
69.650000	1.27864e-06
69.600000	1.28861e-06
69.550000	1.29865e-06
69.500000	1.30878e-06
69.450000	1.31899e-06
69.400000	1.32927e-06
69.350000	1.33964e-06
69.300000	1.35008e-06
69.250000	1.36061e-06
69.200000	1.37122e-06
69.150000	1.38191e-06
69.100000	1.39268e-06
69.050000	1.40354e-06
69.000000	1.41448e-06
68.950000	1.42551e-06
68.900000	1.43663e-06
68.850000	1.44783e-06
68.800000	1.45911e-06
68.750000	1.47049e-06
68.700000	1.48195e-06
68.650000	1.49351e-06
68.600000	1.50515e-06
68.550000	1.51689e-06
68.500000	1.52871e-06
68.450000	1.54063e-06
68.400000	1.55264e-06
68.350000	1.56474e-06
68.300000	1.57694e-06
68.250000	1.58923e-06
68.200000	1.60162e-06
68.150000	1.61411e-06
68.100000	1.62669e-06
68.050000	1.63937e-06
68.000000	1.65215e-06
67.950000	1.66502e-06
67.900000	1.678e-06
67.850000	1.69108e-06
67.800000	1.70426e-06
67.750000	1.71755e-06
67.700000	1.73093e-06
67.650000	1.74442e-06
67.600000	1.75802e-06
67.550000	1.77172e-06
67.500000	1.78553e-06
67.450000	1.79945e-06
67.400000	1.81347e-06
67.350000	1.8276e-06
67.300000	1.84185e-06
67.250000	1.8562e-06
67.200000	1.87067e-06
67.150000	1.88525e-06
67.100000	1.89994e-06
67.050000	1.91474e-06
67.000000	1.92966e-06
66.950000	1.9447e-06
66.900000	1.95986e-06
66.850000	1.97513e-06
66.800000	1.99052e-06
66.750000	2.00603e-06
66.700000	2.02166e-06
66.650000	2.03741e-06
66.600000	2.05329e-06
66.550000	2.06929e-06
66.500000	2.08541e-06
66.450000	2.10166e-06
66.400000	2.11804e-06
66.350000	2.13454e-06
66.300000	2.15117e-06
66.250000	2.16793e-06
66.200000	2.18482e-06
66.150000	2.20184e-06
66.100000	2.219e-06
66.050000	2.23629e-06
66.000000	2.25371e-06
65.950000	2.27127e-06
65.900000	2.28896e-06
65.850000	2.30679e-06
65.800000	2.32476e-06
65.750000	2.34287e-06
65.700000	2.36112e-06
65.650000	2.37952e-06
65.600000	2.39805e-06
65.550000	2.41673e-06
65.500000	2.43556e-06
65.450000	2.45453e-06
65.400000	2.47365e-06
65.350000	2.49292e-06
65.300000	2.51234e-06
65.250000	2.53191e-06
65.200000	2.55163e-06
65.150000	2.5715e-06
65.100000	2.59153e-06
65.050000	2.61171e-06
65.000000	2.63206e-06
64.950000	2.65255e-06
64.900000	2.67321e-06
64.850000	2.69403e-06
64.800000	2.71501e-06
64.750000	2.73616e-06
64.700000	2.75747e-06
64.650000	2.77894e-06
64.600000	2.80058e-06
64.550000	2.82239e-06
64.500000	2.84437e-06
64.450000	2.86652e-06
64.400000	2.88884e-06
64.350000	2.91134e-06
64.300000	2.93401e-06
64.250000	2.95686e-06
64.200000	2.97988e-06
64.150000	3.00308e-06
64.100000	3.02647e-06
64.050000	3.05003e-06
64.000000	3.07378e-06
63.950000	3.09771e-06
63.900000	3.12183e-06
63.850000	3.14614e-06
63.800000	3.17063e-06
63.750000	3.19532e-06
63.700000	3.2202e-06
63.650000	3.24527e-06
63.600000	3.27053e-06
63.550000	3.29599e-06
63.500000	3.32165e-06
63.450000	3.34751e-06
63.400000	3.37357e-06
63.350000	3.39983e-06
63.300000	3.4263e-06
63.250000	3.45297e-06
63.200000	3.47985e-06
63.150000	3.50694e-06
63.100000	3.53423e-06
63.050000	3.56174e-06
63.000000	3.58947e-06
62.950000	3.61741e-06
62.900000	3.64556e-06
62.850000	3.67394e-06
62.800000	3.70253e-06
62.750000	3.73135e-06
62.700000	3.76039e-06
62.650000	3.78966e-06
62.600000	3.81915e-06
62.550000	3.84888e-06
62.500000	3.87883e-06
62.450000	3.90902e-06
62.400000	3.93944e-06
62.350000	3.97009e-06
62.300000	4.00099e-06
62.250000	4.03212e-06
62.200000	4.0635e-06
62.150000	4.09512e-06
62.100000	4.12699e-06
62.050000	4.1591e-06
62.000000	4.19146e-06
61.950000	4.22408e-06
61.900000	4.25694e-06
61.850000	4.29007e-06
61.800000	4.32345e-06
61.750000	4.35709e-06
61.700000	4.39099e-06
61.650000	4.42515e-06
61.600000	4.45958e-06
61.550000	4.49427e-06
61.500000	4.52924e-06
61.450000	4.56447e-06
61.400000	4.59998e-06
61.350000	4.63577e-06
61.300000	4.67183e-06
61.250000	4.70817e-06
61.200000	4.7448e-06
61.150000	4.78171e-06
61.100000	4.8189e-06
61.050000	4.85639e-06
61.000000	4.89416e-06
60.950000	4.93223e-06
60.900000	4.9706e-06
60.850000	5.00926e-06
60.800000	5.04822e-06
60.750000	5.08748e-06
60.700000	5.12705e-06
60.650000	5.16693e-06
60.600000	5.20711e-06
60.550000	5.24761e-06
60.500000	5.28842e-06
60.450000	5.32955e-06
60.400000	5.37099e-06
60.350000	5.41276e-06
60.300000	5.45485e-06
60.250000	5.49727e-06
60.200000	5.54002e-06
60.150000	5.5831e-06
60.100000	5.62651e-06
60.050000	5.67026e-06
60.000000	5.71435e-06
59.950000	5.75878e-06
59.900000	5.80356e-06
59.850000	5.84868e-06
59.800000	5.89416e-06
59.750000	5.93998e-06
59.700000	5.98616e-06
59.650000	6.0327e-06
59.600000	6.0796e-06
59.550000	6.12687e-06
59.500000	6.1745e-06
59.450000	6.2225e-06
59.400000	6.27087e-06
59.350000	6.31962e-06
59.300000	6.36874e-06
59.250000	6.41825e-06
59.200000	6.46814e-06
59.150000	6.51842e-06
59.100000	6.56908e-06
59.050000	6.62014e-06
59.000000	6.6716e-06
58.950000	6.72345e-06
58.900000	6.77571e-06
58.850000	6.82837e-06
58.800000	6.88144e-06
58.750000	6.93492e-06
58.700000	6.98881e-06
58.650000	7.04313e-06
58.600000	7.09786e-06
58.550000	7.15302e-06
58.500000	7.2086e-06
58.450000	7.26462e-06
58.400000	7.32107e-06
58.350000	7.37796e-06
58.300000	7.43529e-06
58.250000	7.49306e-06
58.200000	7.55128e-06
58.150000	7.60995e-06
58.100000	7.66908e-06
58.050000	7.72866e-06
58.000000	7.78871e-06
57.950000	7.84922e-06
57.900000	7.9102e-06
57.850000	7.97165e-06
57.800000	8.03358e-06
57.750000	8.09599e-06
57.700000	8.15888e-06
57.650000	8.22226e-06
57.600000	8.28613e-06
57.550000	8.35049e-06
57.500000	8.41536e-06
57.450000	8.48072e-06
57.400000	8.54659e-06
57.350000	8.61297e-06
57.300000	8.67987e-06
57.250000	8.74728e-06
57.200000	8.81522e-06
57.150000	8.88368e-06
57.100000	8.95267e-06
57.050000	9.0222e-06
57.000000	9.09226e-06
56.950000	9.16287e-06
56.900000	9.23402e-06
56.850000	9.30573e-06
56.800000	9.37799e-06
56.750000	9.45081e-06
56.700000	9.52419e-06
56.650000	9.59814e-06
56.600000	9.67267e-06
56.550000	9.74777e-06
56.500000	9.82345e-06
56.450000	9.89971e-06
56.400000	9.97657e-06
56.350000	1.0054e-05
56.300000	1.01321e-05
56.250000	1.02107e-05
56.200000	1.029e-05
56.150000	1.03699e-05
56.100000	1.04504e-05
56.050000	1.05315e-05
56.000000	1.06132e-05
55.950000	1.06956e-05
55.900000	1.07786e-05
55.850000	1.08623e-05
55.800000	1.09466e-05
55.750000	1.10316e-05
55.700000	1.11172e-05
55.650000	1.12034e-05
55.600000	1.12904e-05
55.550000	1.1378e-05
55.500000	1.14663e-05
55.450000	1.15553e-05
55.400000	1.16449e-05
55.350000	1.17353e-05
55.300000	1.18264e-05
55.250000	1.19181e-05
55.200000	1.20106e-05
55.150000	1.21038e-05
55.100000	1.21977e-05
55.050000	1.22923e-05
55.000000	1.23877e-05
54.950000	1.24838e-05
54.900000	1.25806e-05
54.850000	1.26782e-05
54.800000	1.27766e-05
54.750000	1.28757e-05
54.700000	1.29756e-05
54.650000	1.30762e-05
54.600000	1.31776e-05
54.550000	1.32799e-05
54.500000	1.33829e-05
54.450000	1.34866e-05
54.400000	1.35912e-05
54.350000	1.36967e-05
54.300000	1.38029e-05
54.250000	1.39099e-05
54.200000	1.40178e-05
54.150000	1.41265e-05
54.100000	1.4236e-05
54.050000	1.43464e-05
54.000000	1.44577e-05
53.950000	1.45698e-05
53.900000	1.46827e-05
53.850000	1.47966e-05
53.800000	1.49113e-05
53.750000	1.50269e-05
53.700000	1.51434e-05
53.650000	1.52608e-05
53.600000	1.53791e-05
53.550000	1.54983e-05
53.500000	1.56184e-05
53.450000	1.57395e-05
53.400000	1.58615e-05
53.350000	1.59844e-05
53.300000	1.61083e-05
53.250000	1.62332e-05
53.200000	1.6359e-05
53.150000	1.64858e-05
53.100000	1.66135e-05
53.050000	1.67423e-05
53.000000	1.6872e-05
52.950000	1.70028e-05
52.900000	1.71345e-05
52.850000	1.72673e-05
52.800000	1.74011e-05
52.750000	1.75359e-05
52.700000	1.76718e-05
52.650000	1.78087e-05
52.600000	1.79467e-05
52.550000	1.80857e-05
52.500000	1.82258e-05
52.450000	1.8367e-05
52.400000	1.85093e-05
52.350000	1.86527e-05
52.300000	1.87971e-05
52.250000	1.89427e-05
52.200000	1.90895e-05
52.150000	1.92373e-05
52.100000	1.93863e-05
52.050000	1.95364e-05
52.000000	1.96877e-05
51.950000	1.98402e-05
51.900000	1.99938e-05
51.850000	2.01487e-05
51.800000	2.03047e-05
51.750000	2.04619e-05
51.700000	2.06203e-05
51.650000	2.078e-05
51.600000	2.09409e-05
51.550000	2.1103e-05
51.500000	2.12664e-05
51.450000	2.1431e-05
51.400000	2.15969e-05
51.350000	2.17641e-05
51.300000	2.19326e-05
51.250000	2.21023e-05
51.200000	2.22734e-05
51.150000	2.24458e-05
51.100000	2.26195e-05
51.050000	2.27946e-05
51.000000	2.2971e-05
50.950000	2.31488e-05
50.900000	2.33279e-05
50.850000	2.35084e-05
50.800000	2.36903e-05
50.750000	2.38737e-05
50.700000	2.40584e-05
50.650000	2.42445e-05
50.600000	2.44321e-05
50.550000	2.46211e-05
50.500000	2.48116e-05
50.450000	2.50035e-05
50.400000	2.5197e-05
50.350000	2.53919e-05
50.300000	2.55883e-05
50.250000	2.57862e-05
50.200000	2.59856e-05
50.150000	2.61866e-05
50.100000	2.63891e-05
50.050000	2.65932e-05
50.000000	2.67989e-05
49.950000	2.70061e-05
49.900000	2.72149e-05
49.850000	2.74254e-05
49.800000	2.76374e-05
49.750000	2.78511e-05
49.700000	2.80665e-05
49.650000	2.82834e-05
49.600000	2.85021e-05
49.550000	2.87224e-05
49.500000	2.89445e-05
49.450000	2.91682e-05
49.400000	2.93937e-05
49.350000	2.96209e-05
49.300000	2.98498e-05
49.250000	3.00805e-05
49.200000	3.0313e-05
49.150000	3.05472e-05
49.100000	3.07833e-05
49.050000	3.10212e-05
49.000000	3.12609e-05
48.950000	3.15024e-05
48.900000	3.17458e-05
48.850000	3.19911e-05
48.800000	3.22382e-05
48.750000	3.24873e-05
48.700000	3.27383e-05
48.650000	3.29912e-05
48.600000	3.3246e-05
48.550000	3.35028e-05
48.500000	3.37616e-05
48.450000	3.40223e-05
48.400000	3.42851e-05
48.350000	3.45498e-05
48.300000	3.48166e-05
48.250000	3.50855e-05
48.200000	3.53564e-05
48.150000	3.56294e-05
48.100000	3.59045e-05
48.050000	3.61817e-05
48.000000	3.6461e-05
47.950000	3.67425e-05
47.900000	3.70261e-05
47.850000	3.73119e-05
47.800000	3.75999e-05
47.750000	3.78902e-05
47.700000	3.81826e-05
47.650000	3.84773e-05
47.600000	3.87742e-05
47.550000	3.90734e-05
47.500000	3.93749e-05
47.450000	3.96788e-05
47.400000	3.99849e-05
47.350000	4.02934e-05
47.300000	4.06043e-05
47.250000	4.09175e-05
47.200000	4.12332e-05
47.150000	4.15512e-05
47.100000	4.18717e-05
47.050000	4.21947e-05
47.000000	4.25201e-05
46.950000	4.2848e-05
46.900000	4.31785e-05
46.850000	4.35114e-05
46.800000	4.3847e-05
46.750000	4.41851e-05
46.700000	4.45257e-05
46.650000	4.4869e-05
46.600000	4.52149e-05
46.550000	4.55635e-05
46.500000	4.59147e-05
46.450000	4.62686e-05
46.400000	4.66253e-05
46.350000	4.69846e-05
46.300000	4.73467e-05
46.250000	4.77116e-05
46.200000	4.80793e-05
46.150000	4.84497e-05
46.100000	4.88231e-05
46.050000	4.91992e-05
46.000000	4.95783e-05
45.950000	4.99602e-05
45.900000	5.03451e-05
45.850000	5.07329e-05
45.800000	5.11237e-05
45.750000	5.15174e-05
45.700000	5.19142e-05
45.650000	5.2314e-05
45.600000	5.27168e-05
45.550000	5.31228e-05
45.500000	5.35318e-05
45.450000	5.3944e-05
45.400000	5.43593e-05
45.350000	5.47778e-05
45.300000	5.51994e-05
45.250000	5.56243e-05
45.200000	5.60525e-05
45.150000	5.64839e-05
45.100000	5.69186e-05
45.050000	5.73566e-05
45.000000	5.7798e-05
44.950000	5.82427e-05
44.900000	5.86908e-05
44.850000	5.91423e-05
44.800000	5.95973e-05
44.750000	6.00558e-05
44.700000	6.05177e-05
44.650000	6.09832e-05
44.600000	6.14522e-05
44.550000	6.19248e-05
44.500000	6.2401e-05
44.450000	6.28809e-05
44.400000	6.33644e-05
44.350000	6.38515e-05
44.300000	6.43424e-05
44.250000	6.4837e-05
44.200000	6.53354e-05
44.150000	6.58376e-05
44.100000	6.63436e-05
44.050000	6.68535e-05
44.000000	6.73673e-05
43.950000	6.78849e-05
43.900000	6.84065e-05
43.850000	6.89321e-05
43.800000	6.94617e-05
43.750000	6.99953e-05
43.700000	7.05329e-05
43.650000	7.10747e-05
43.600000	7.16205e-05
43.550000	7.21706e-05
43.500000	7.27248e-05
43.450000	7.32832e-05
43.400000	7.38458e-05
43.350000	7.44128e-05
43.300000	7.4984e-05
43.250000	7.55596e-05
43.200000	7.61395e-05
43.150000	7.67239e-05
43.100000	7.73127e-05
43.050000	7.7906e-05
43.000000	7.85038e-05
42.950000	7.91061e-05
42.900000	7.9713e-05
42.850000	8.03245e-05
42.800000	8.09406e-05
42.750000	8.15614e-05
42.700000	8.21869e-05
42.650000	8.28172e-05
42.600000	8.34522e-05
42.550000	8.40921e-05
42.500000	8.47368e-05
42.450000	8.53864e-05
42.400000	8.60409e-05
42.350000	8.67004e-05
42.300000	8.73648e-05
42.250000	8.80343e-05
42.200000	8.87089e-05
42.150000	8.93886e-05
42.100000	9.00734e-05
42.050000	9.07634e-05
42.000000	9.14586e-05
41.950000	9.21591e-05
41.900000	9.28649e-05
41.850000	9.35761e-05
41.800000	9.42926e-05
41.750000	9.50145e-05
41.700000	9.57419e-05
41.650000	9.64748e-05
41.600000	9.72132e-05
41.550000	9.79572e-05
41.500000	9.87068e-05
41.450000	9.94621e-05
41.400000	0.000100223
41.350000	0.00010099
41.300000	0.000101762
41.250000	0.000102541
41.200000	0.000103325
41.150000	0.000104115
41.100000	0.000104911
41.050000	0.000105713
41.000000	0.000106521
40.950000	0.000107336
40.900000	0.000108156
40.850000	0.000108983
40.800000	0.000109815
40.750000	0.000110654
40.700000	0.0001115
40.650000	0.000112351
40.600000	0.00011321
40.550000	0.000114074
40.500000	0.000114945
40.450000	0.000115823
40.400000	0.000116707
40.350000	0.000117598
40.300000	0.000118496
40.250000	0.0001194
40.200000	0.000120311
40.150000	0.000121229
40.100000	0.000122154
40.050000	0.000123086
40.000000	0.000124025
39.950000	0.00012497
39.900000	0.000125923
39.850000	0.000126883
39.800000	0.000127851
39.750000	0.000128825
39.700000	0.000129807
39.650000	0.000130796
39.600000	0.000131793
39.550000	0.000132797
39.500000	0.000133808
39.450000	0.000134828
39.400000	0.000135854
39.350000	0.000136889
39.300000	0.000137931
39.250000	0.000138981
39.200000	0.000140039
39.150000	0.000141104
39.100000	0.000142178
39.050000	0.000143259
39.000000	0.000144349
38.950000	0.000145447
38.900000	0.000146553
38.850000	0.000147667
38.800000	0.00014879
38.750000	0.000149921
38.700000	0.00015106
38.650000	0.000152208
38.600000	0.000153364
38.550000	0.000154529
38.500000	0.000155703
38.450000	0.000156885
38.400000	0.000158076
38.350000	0.000159276
38.300000	0.000160485
38.250000	0.000161703
38.200000	0.00016293
38.150000	0.000164166
38.100000	0.000165411
38.050000	0.000166666
38.000000	0.000167929
37.950000	0.000169202
37.900000	0.000170485
37.850000	0.000171777
37.800000	0.000173078
37.750000	0.000174389
37.700000	0.00017571
37.650000	0.00017704
37.600000	0.000178381
37.550000	0.000179731
37.500000	0.000181091
37.450000	0.000182461
37.400000	0.000183842
37.350000	0.000185232
37.300000	0.000186633
37.250000	0.000188044
37.200000	0.000189465
37.150000	0.000190897
37.100000	0.000192339
37.050000	0.000193792
37.000000	0.000195255
36.950000	0.00019673
36.900000	0.000198215
36.850000	0.000199711
36.800000	0.000201217
36.750000	0.000202735
36.700000	0.000204264
36.650000	0.000205805
36.600000	0.000207356
36.550000	0.000208919
36.500000	0.000210493
36.450000	0.000212078
36.400000	0.000213675
36.350000	0.000215284
36.300000	0.000216904
36.250000	0.000218537
36.200000	0.000220181
36.150000	0.000221837
36.100000	0.000223505
36.050000	0.000225185
36.000000	0.000226877
35.950000	0.000228581
35.900000	0.000230298
35.850000	0.000232027
35.800000	0.000233769
35.750000	0.000235523
35.700000	0.00023729
35.650000	0.000239069
35.600000	0.000240861
35.550000	0.000242666
35.500000	0.000244485
35.450000	0.000246316
35.400000	0.00024816
35.350000	0.000250017
35.300000	0.000251888
35.250000	0.000253772
35.200000	0.00025567
35.150000	0.000257581
35.100000	0.000259505
35.050000	0.000261443
35.000000	0.000263395
34.950000	0.000265361
34.900000	0.000267341
34.850000	0.000269335
34.800000	0.000271343
34.750000	0.000273365
34.700000	0.000275401
34.650000	0.000277451
34.600000	0.000279516
34.550000	0.000281596
34.500000	0.00028369
34.450000	0.000285798
34.400000	0.000287922
34.350000	0.00029006
34.300000	0.000292213
34.250000	0.000294381
34.200000	0.000296564
34.150000	0.000298762
34.100000	0.000300975
34.050000	0.000303204
34.000000	0.000305448
33.950000	0.000307707
33.900000	0.000309982
33.850000	0.000312272
33.800000	0.000314578
33.750000	0.0003169
33.700000	0.000319237
33.650000	0.00032159
33.600000	0.000323959
33.550000	0.000326344
33.500000	0.000328745
33.450000	0.000331163
33.400000	0.000333596
33.350000	0.000336046
33.300000	0.000338511
33.250000	0.000340993
33.200000	0.000343492
33.150000	0.000346007
33.100000	0.000348538
33.050000	0.000351086
33.000000	0.00035365
32.950000	0.000356231
32.900000	0.000358829
32.850000	0.000361443
32.800000	0.000364074
32.750000	0.000366722
32.700000	0.000369387
32.650000	0.000372068
32.600000	0.000374766
32.550000	0.00037748
32.500000	0.000380212
32.450000	0.00038296
32.400000	0.000385724
32.350000	0.000388506
32.300000	0.000391304
32.250000	0.000394119
32.200000	0.00039695
32.150000	0.000399798
32.100000	0.000402662
32.050000	0.000405543
32.000000	0.00040844
31.950000	0.000411353
31.900000	0.000414281
31.850000	0.000417226
31.800000	0.000420186
31.750000	0.000423162
31.700000	0.000426153
31.650000	0.000429159
31.600000	0.00043218
31.550000	0.000435215
31.500000	0.000438264
31.450000	0.000441326
31.400000	0.000444402
31.350000	0.000447491
31.300000	0.000450591
31.250000	0.000453703
31.200000	0.000456825
31.150000	0.000459957
31.100000	0.000463097
31.050000	0.000466245
31.000000	0.000469399
30.950000	0.000472557
30.900000	0.000475718
30.850000	0.000478878
30.800000	0.000482034
30.750000	0.000485183
30.700000	0.00048832
30.650000	0.000491436
30.600000	0.00049452
30.550000	0.000497554
30.500000	0.0005005
&
```
