## Supplementary material for "All-at-once RNA folding with 3D motif prediction framed by evolutionary information": RF04189_icd-II.cacofold.helixcov

```
# RMs = 4 L = 154

# RM_HELIX NESTED 66-67 73-74, nbp = 2 nbp_cov = 0
# pvals: 0.324121,0.324121
# aggregated NONE
NESTED  :::::::::::::::::::::::::::::::::::::::::::::::::::::::<<_____>>::::::::::::::::::::::::::::::::::::::::::::::::::::::::::::::::::::::::::::::::
        ::::::::::::::::::::::::::::::::::::::::::::::::::::::::::::::::::::::::::::::::::::::::::::::::::::::::::::::::::::::::::::::::::::::::::::::::

# RM_HELIX NESTED 35-52 75-88, nbp = 13 nbp_cov = 0
# pvals: 0.392113,0.691841,0.324121,0.263753,0.00140346,0.119867,0.0204011,0.752044,0.738,0.212874,0.886786,0.0902535,0.392113
# aggregated NONE
NESTED  ::::::::::::::::::::::::::::::::::<<<<<<<<-<<<<<________________>>>>>->>>>>>>>::::::::::::::::::::::::::::::::::::::::::::::::::::::::::::::::::
        ::::::::::::::::::::::::::::::::::::::::::::::::::::::::::::::::::::::::::::::::::::::::::::::::::::::::::::::::::::::::::::::::::::::::::::::::

# RM_HELIX NESTED 23-32 101-110, nbp = 10 nbp_cov = 0
# pvals: 0.324121,0.392113,0.324121,0.392113,0.270712,0.324121,0.498475,0.324121,0.324121,0.392113
# aggregated NONE
NESTED  ::::::::::::::::::::::<<<<<<<<<<__________________________________________________________>>>>>>>>>>::::::::::::::::::::::::::::::::::::::::::::
        ::::::::::::::::::::::::::::::::::::::::::::::::::::::::::::::::::::::::::::::::::::::::::::::::::::::::::::::::::::::::::::::::::::::::::::::::

# RM_HELIX NESTED 111-119 127-135, nbp = 9 nbp_cov = 0
# pvals: 0.608644,0.0392288,0.324121,0.392113,0.324121,0.516696,0.691841,0.841783,0.217677
# aggregated NONE
NESTED  ::::::::::::::::::::::::::::::::::::::::::::::::::::::::::::::::::::::::::::::::::::::::::::::::::::<<<<<<<<<_______>>>>>>>>>:::::::::::::::::::
        ::::::::::::::::::::::::::::::::::::::::::::::::::::::::::::::::::::::::::::::::::::::::::::::::::::::::::::::::::::::::::::::::::::::::::::::::
```
