## Supplementary material for "All-at-once RNA folding with 3D motif prediction framed by evolutionary information": RF04189_icd-II.cacofold.power

```
# Power analysis of CaCoFold structure 
#
# Powertype = SINGLE SUBSTITUTIONS
# covary  left_pos      right_pos    substitutions      power
#----------------------------------------------------------------
          23		110		5		0.11
          24		109		1		0.00
          25		108		4		0.07
          26		107		6		0.16
          27		106		1		0.00
          28		105		1		0.00
          29		104		4		0.07
          30		103		4		0.07
          31		102		9		0.28
          32		101		3		0.02
          35		88		1		0.00
          36		87		3		0.02
          37		86		3		0.02
          38		85		2		0.00
          39		84		9		0.28
          40		83		9		0.28
          45		82		9		0.28
          46		81		6		0.16
          48		79		7		0.20
          49		78		8		0.24
          50		77		7		0.20
          51		76		10		0.32
          52		75		5		0.11
          66		74		1		0.00
          67		73		1		0.00
          111		135		0		0.00
          112		134		8		0.24
          113		133		5		0.11
          114		132		0		0.00
          115		131		3		0.02
          116		130		4		0.07
          117		129		7		0.20
          118		128		8		0.24
          119		127		6		0.16
#
# BPAIRS 34
# avg substitutions per BP  4.7
# BPAIRS expected to covary 3.9 +/- 1.8
# BPAIRS observed to covary 0
#
```
