## Supplementary material for "All-at-once RNA folding with 3D motif prediction framed by evolutionary information": RF04189_icd-II.helixcov

```
# RMs = 8 L = 154

# RM_HELIX NESTED 66-67 73-74, nbp = 2 nbp_cov = 0
# pvals: 0.324121,0.324121
# aggregated NONE
NESTED  :::::::::::::::::::::::::::::::::::::::::::::::::::::::<<_____>>::::::::::::::::::::::::::::::::::::::::::::::::::::::::::::::::::::::::::::::::
        ::::::::::::::::::::::::::::::::::::::::::::::::::::::::::::::::::::::::::::::::::::::::::::::::::::::::::::::::::::::::::::::::::::::::::::::::

# RM_HELIX NESTED 48-50 82-84, nbp = 3 nbp_cov = 0
# pvals: 0.833183,0.738,0.946503
# aggregated NONE
NESTED  :::::::::::::::::::::::::::::::::::::::::::<<<_________________________>>>::::::::::::::::::::::::::::::::::::::::::::::::::::::::::::::::::::::
        ::::::::::::::::::::::::::::::::::::::::::::::::::::::::::::::::::::::::::::::::::::::::::::::::::::::::::::::::::::::::::::::::::::::::::::::::

# RM_HELIX NESTED 35-36 87-88, nbp = 2 nbp_cov = 0
# pvals: 0.392113,0.691841
# aggregated NONE
NESTED  ::::::::::::::::::::::::::::::::::<<________________________________________>>::::::::::::::::::::::::::::::::::::::::::::::::::::::::::::::::::
        ::::::::::::::::::::::::::::::::::::::::::::::::::::::::::::::::::::::::::::::::::::::::::::::::::::::::::::::::::::::::::::::::::::::::::::::::

# RM_HELIX NESTED 28-34 92-97, nbp = 6 nbp_cov = 0
# pvals: 0.324121,0.392113,0.139928,0.392113,0.233178,0.858382
# aggregated NONE
NESTED  :::::::::::::::::::::::::::<<-<<<<_______________________________________________>>>>>>:::::::::::::::::::::::::::::::::::::::::::::::::::::::::
        ::::::::::::::::::::::::::::::::::::::::::::::::::::::::::::::::::::::::::::::::::::::::::::::::::::::::::::::::::::::::::::::::::::::::::::::::

# RM_HELIX NESTED 21-25 102-106, nbp = 5 nbp_cov = 0
# pvals: 0.498475,0.392113,0.324121,0.392113,0.392113
# aggregated NONE
NESTED  ::::::::::::::::::::<<<<<__________________________________________________________________>>>>>::::::::::::::::::::::::::::::::::::::::::::::::
        ::::::::::::::::::::::::::::::::::::::::::::::::::::::::::::::::::::::::::::::::::::::::::::::::::::::::::::::::::::::::::::::::::::::::::::::::

# RM_HELIX NESTED 109-115 125-131, nbp = 6 nbp_cov = 0
# pvals: 0.324121,0.80204,0.880099,0.00818279,0.392113,0.392113
# aggregated NONE
NESTED  ::::::::::::::::::::::::::::::::::::::::::::::::::::::::::::::::::::::::::::::::::::::::::::::::::<<-<<<<_________>>>>->>:::::::::::::::::::::::
        ::::::::::::::::::::::::::::::::::::::::::::::::::::::::::::::::::::::::::::::::::::::::::::::::::::::::::::::::::::::::::::::::::::::::::::::::

# RM_HELIX NESTED 10-13 139-142, nbp = 4 nbp_cov = 0
# pvals: 0.392113,0.324121,0.392113,0.392113
# aggregated NONE
NESTED  :::::::::<<<<___________________________________________________________________________________________________________________>>>>::::::::::::
        ::::::::::::::::::::::::::::::::::::::::::::::::::::::::::::::::::::::::::::::::::::::::::::::::::::::::::::::::::::::::::::::::::::::::::::::::

# RM_HELIX NESTED 1-6 147-152, nbp = 6 nbp_cov = 0
# pvals: 0.392113,0.324121,0.707833,0.392113,0.324121,0.324121
# aggregated NONE
NESTED  <<<<<<__________________________________________________________________________________________________________________________________>>>>>>::
        ::::::::::::::::::::::::::::::::::::::::::::::::::::::::::::::::::::::::::::::::::::::::::::::::::::::::::::::::::::::::::::::::::::::::::::::::
```
