## Supplementary material for "All-at-once RNA folding with 3D motif prediction framed by evolutionary information": RF04189_icd-II.power

```
# Power analysis of given structure 
#
# Powertype = SINGLE SUBSTITUTIONS
# covary  left_pos      right_pos    substitutions      power
#----------------------------------------------------------------
          1		152		4		0.07
          2		151		1		0.00
          3		150		6		0.16
          4		149		0		0.00
          5		148		1		0.00
          6		147		1		0.00
          10		142		5		0.11
          11		141		1		0.00
          12		140		0		0.00
          13		139		0		0.00
          21		106		5		0.11
          22		105		0		0.00
          23		104		1		0.00
          24		103		1		0.00
          25		102		5		0.11
          28		97		1		0.00
          29		96		3		0.02
          31		95		9		0.28
          32		94		4		0.07
          33		93		8		0.24
          34		92		9		0.28
          35		88		1		0.00
          36		87		3		0.02
          48		84		11		0.35
          49		83		13		0.42
          50		82		12		0.39
          66		74		1		0.00
          67		73		1		0.00
          109		131		3		0.02
          110		130		6		0.16
          112		128		8		0.24
          113		127		11		0.35
          114		126		0		0.00
          115		125		0		0.00
#
# BPAIRS 34
# avg substitutions per BP  4.0
# BPAIRS expected to covary 3.4 +/- 1.6
# BPAIRS observed to covary 0
#
```
