## Supplementary material for "All-at-once RNA folding with 3D motif prediction framed by evolutionary information": RF04189_icd-II.surv

```
7.200000	0.0294118
1.600000	0.0588235
0.450000	0.0882353
0.000000	0.352941
-0.050000	0.735294
-0.250000	0.764706
-0.800000	0.794118
-0.850000	0.823529
-0.950000	0.852941
-1.200000	0.882353
-1.350000	0.911765
-1.500000	0.941176
-1.650000	0.970588
-2.350000	1
&
12.150000	9.74469e-05
11.550000	0.000194894
10.650000	0.000292341
10.150000	0.000389788
9.350000	0.000487234
9.300000	0.000584681
9.000000	0.000682128
8.950000	0.000877022
8.550000	0.000974469
8.100000	0.00107192
7.950000	0.00116936
7.800000	0.00126681
7.700000	0.00136426
7.650000	0.0014617
7.100000	0.00155915
7.000000	0.00194894
6.950000	0.00214383
6.850000	0.00224128
6.800000	0.00233873
6.750000	0.00253362
6.700000	0.00263107
6.650000	0.00272851
6.550000	0.00282596
6.500000	0.0031183
6.450000	0.00331319
6.400000	0.00341064
6.350000	0.00360553
6.250000	0.00380043
6.150000	0.00389788
6.100000	0.00409277
6.050000	0.00419022
6.000000	0.00438511
5.950000	0.00458
5.850000	0.00467745
5.750000	0.00496979
5.600000	0.00506724
5.550000	0.00526213
5.500000	0.00565192
5.450000	0.00594426
5.400000	0.0062366
5.350000	0.00643149
5.300000	0.00662639
5.250000	0.00691873
5.200000	0.00740596
5.150000	0.00779575
5.100000	0.00818554
5.000000	0.00838043
4.950000	0.00857533
4.900000	0.00877022
4.850000	0.00896511
4.800000	0.0095498
4.750000	0.00974469
4.700000	0.0104268
4.650000	0.0107192
4.550000	0.0110115
4.450000	0.0113038
4.400000	0.0118885
4.350000	0.0121809
4.300000	0.0122783
4.250000	0.0127655
4.200000	0.0134477
4.150000	0.0140324
4.100000	0.0149094
4.050000	0.0152017
4.000000	0.0156889
3.950000	0.0160787
3.900000	0.0168583
3.850000	0.0170532
3.800000	0.0176379
3.750000	0.0179302
3.700000	0.0182226
3.650000	0.0186124
3.600000	0.019197
3.550000	0.0194894
3.500000	0.0199766
3.450000	0.020269
3.400000	0.0206587
3.350000	0.0210485
3.300000	0.0218281
3.250000	0.0224128
3.200000	0.0229
3.150000	0.023777
3.100000	0.0242643
3.050000	0.0252387
3.000000	0.0268953
2.950000	0.0273826
2.900000	0.0280647
2.850000	0.0288443
2.800000	0.0297213
2.750000	0.0308907
2.700000	0.0321575
2.650000	0.0332294
2.600000	0.0347885
2.550000	0.0354707
2.500000	0.0361528
2.450000	0.0370298
2.400000	0.0383941
2.350000	0.0391737
2.300000	0.0400507
2.250000	0.0417073
2.200000	0.0426817
2.150000	0.0436562
2.100000	0.0444358
2.050000	0.0462873
2.000000	0.046872
1.950000	0.0481388
1.900000	0.0492107
1.850000	0.0502826
1.800000	0.051452
1.750000	0.0535958
1.700000	0.0550575
1.650000	0.0567141
1.600000	0.0579809
1.550000	0.0602222
1.500000	0.0617813
1.450000	0.0633405
1.400000	0.0648022
1.350000	0.0673358
1.300000	0.0705515
1.250000	0.0733775
1.200000	0.0748392
1.150000	0.076983
1.100000	0.0786396
1.050000	0.0813682
1.000000	0.0840967
0.950000	0.0869226
0.900000	0.0893588
0.850000	0.0923797
0.800000	0.0947184
0.750000	0.0986163
0.700000	0.101247
0.650000	0.105632
0.600000	0.1107
0.550000	0.113623
0.500000	0.118008
0.450000	0.122296
0.400000	0.127168
0.350000	0.131261
0.300000	0.135744
0.250000	0.140616
0.200000	0.146463
0.150000	0.152699
0.100000	0.159423
0.050000	0.174917
0.000000	0.356071
-0.050000	0.727636
-0.100000	0.735237
-0.150000	0.743227
-0.200000	0.75307
-0.250000	0.762035
-0.300000	0.768174
-0.350000	0.777139
-0.400000	0.785714
-0.450000	0.794777
-0.500000	0.806568
-0.550000	0.818651
-0.600000	0.829176
-0.650000	0.839602
-0.700000	0.849737
-0.750000	0.860651
-0.800000	0.869519
-0.850000	0.878874
-0.900000	0.88472
-0.950000	0.892321
-1.000000	0.900019
-1.050000	0.906061
-1.100000	0.913077
-1.150000	0.91834
-1.200000	0.923407
-1.250000	0.929643
-1.300000	0.934126
-1.350000	0.938316
-1.400000	0.941727
-1.450000	0.947086
-1.500000	0.951471
-1.550000	0.955857
-1.600000	0.958488
-1.650000	0.96297
-1.700000	0.966186
-1.750000	0.96833
-1.800000	0.970181
-1.850000	0.972325
-1.900000	0.974177
-1.950000	0.975736
-2.000000	0.976905
-2.050000	0.978854
-2.100000	0.980413
-2.150000	0.981583
-2.200000	0.982752
-2.250000	0.984311
-2.300000	0.98548
-2.350000	0.986552
-2.400000	0.987234
-2.450000	0.988404
-2.500000	0.989378
-2.550000	0.990158
-2.600000	0.990937
-2.650000	0.991425
-2.700000	0.992594
-2.750000	0.992789
-2.800000	0.993081
-2.850000	0.993569
-2.900000	0.993958
-2.950000	0.99464
-3.000000	0.994835
-3.050000	0.995225
-3.100000	0.99542
-3.150000	0.995907
-3.200000	0.996102
-3.250000	0.996297
-3.300000	0.996492
-3.350000	0.996687
-3.400000	0.996882
-3.450000	0.997174
-3.500000	0.997564
-3.550000	0.997759
-3.600000	0.997954
-3.650000	0.998149
-3.750000	0.998538
-3.800000	0.998831
-4.150000	0.998928
-4.200000	0.999123
-4.300000	0.999318
-4.500000	0.999415
-4.750000	0.999513
-4.850000	0.99961
-4.950000	0.999708
-5.350000	0.999903
-5.850000	1
&
15.650000	4.85625e-06
15.000000	9.71251e-06
14.900000	1.45688e-05
14.600000	1.9425e-05
14.500000	2.42813e-05
14.300000	2.91375e-05
14.250000	3.39938e-05
14.200000	3.885e-05
14.150000	4.37063e-05
14.100000	4.85625e-05
14.000000	5.34188e-05
13.950000	5.82751e-05
13.850000	6.79876e-05
13.750000	7.77001e-05
13.550000	8.74126e-05
13.500000	9.22688e-05
13.450000	9.71251e-05
13.400000	0.000106838
13.350000	0.000111694
13.300000	0.00011655
13.150000	0.000121406
13.050000	0.000126263
13.000000	0.000135975
12.950000	0.000140831
12.850000	0.000145688
12.800000	0.000150544
12.750000	0.000160256
12.700000	0.000165113
12.650000	0.000174825
12.600000	0.000184538
12.550000	0.000189394
12.500000	0.000208819
12.450000	0.000213675
12.400000	0.000218531
12.350000	0.000228244
12.300000	0.000242813
12.250000	0.000262238
12.200000	0.000267094
12.150000	0.000276807
12.100000	0.000296232
12.050000	0.000325369
12.000000	0.00034965
11.950000	0.000359363
11.900000	0.000373932
11.850000	0.000383644
11.800000	0.000398213
11.750000	0.000417638
11.700000	0.000437063
11.650000	0.000446775
11.600000	0.000456488
11.550000	0.000471057
11.500000	0.000480769
11.450000	0.000490482
11.400000	0.000505051
11.350000	0.000519619
11.300000	0.000529332
11.250000	0.000558469
11.200000	0.000582751
11.150000	0.000607032
11.100000	0.000621601
11.050000	0.000636169
11.000000	0.000675019
10.950000	0.000709013
10.900000	0.000772145
10.850000	0.000806138
10.800000	0.000820707
10.750000	0.000859557
10.700000	0.000883838
10.650000	0.000912976
10.600000	0.000961538
10.550000	0.00101981
10.500000	0.00105866
10.450000	0.00109266
10.400000	0.00113636
10.350000	0.00118007
10.300000	0.00123834
10.250000	0.00129176
10.200000	0.00133061
10.150000	0.00140346
10.100000	0.00144231
10.050000	0.00150058
10.000000	0.001554
9.950000	0.00161228
9.900000	0.00163656
9.850000	0.00169483
9.800000	0.00173854
9.750000	0.0017871
9.700000	0.00186966
9.650000	0.00196678
9.600000	0.00204448
9.550000	0.00212218
9.500000	0.00216589
9.450000	0.00223873
9.400000	0.00229215
9.350000	0.00237471
9.300000	0.00244755
9.250000	0.00250583
9.200000	0.0025641
9.150000	0.00262238
9.100000	0.00273407
9.050000	0.00285548
9.000000	0.00298174
8.950000	0.00305944
8.900000	0.00313228
8.850000	0.00319542
8.800000	0.00334596
8.750000	0.00344308
8.700000	0.00353535
8.650000	0.00361791
8.600000	0.00377817
8.550000	0.00386072
8.500000	0.0039627
8.450000	0.00408411
8.400000	0.00421037
8.350000	0.00432207
8.300000	0.00446775
8.250000	0.0045843
8.200000	0.00472999
8.150000	0.00483197
8.100000	0.00495338
8.050000	0.00510878
8.000000	0.00521076
7.950000	0.00535645
7.900000	0.00553127
7.850000	0.00569153
7.800000	0.00583236
7.750000	0.00592949
7.700000	0.00614316
7.650000	0.00629371
7.600000	0.00646853
7.550000	0.00669192
7.500000	0.00688131
7.450000	0.00710956
7.400000	0.00736208
7.350000	0.00752234
7.300000	0.00772145
7.250000	0.00794483
7.200000	0.00818279
7.150000	0.00836247
7.100000	0.00859557
7.050000	0.00892094
7.000000	0.00918318
6.950000	0.00940171
6.900000	0.00969308
6.850000	0.0100816
6.800000	0.0104944
6.750000	0.0108732
6.700000	0.0112082
6.650000	0.0117036
6.600000	0.0121455
6.550000	0.0124951
6.500000	0.0128691
6.450000	0.013277
6.400000	0.0137335
6.350000	0.0142434
6.300000	0.0147436
6.250000	0.0153021
6.200000	0.0158265
6.150000	0.0164918
6.100000	0.0171329
6.050000	0.0177399
6.000000	0.0183858
5.950000	0.0190608
5.900000	0.0197747
5.850000	0.0204011
5.800000	0.0211199
5.750000	0.0218094
5.700000	0.0225524
5.650000	0.023276
5.600000	0.0239948
5.550000	0.024728
5.500000	0.0253885
5.450000	0.0261024
5.400000	0.0268745
5.350000	0.0276224
5.300000	0.0284577
5.250000	0.0292444
5.200000	0.0301573
5.150000	0.0311043
5.100000	0.0320076
5.050000	0.0328671
5.000000	0.0337947
4.950000	0.0347174
4.900000	0.0355624
4.850000	0.0364219
4.800000	0.0373495
4.750000	0.0383401
4.700000	0.0392288
4.650000	0.0401515
4.600000	0.0410402
4.550000	0.0418852
4.500000	0.0429633
4.450000	0.04392
4.400000	0.0450612
4.350000	0.045979
4.300000	0.0468774
4.250000	0.0478244
4.200000	0.0487762
4.150000	0.0498349
4.100000	0.0507916
4.050000	0.051622
4.000000	0.0528312
3.950000	0.0540307
3.900000	0.0551379
3.850000	0.0563131
3.800000	0.0573572
3.750000	0.0585422
3.700000	0.0596931
3.650000	0.0609411
3.600000	0.0621115
3.550000	0.0634518
3.500000	0.0646222
3.450000	0.0658994
3.400000	0.0672883
3.350000	0.0685752
3.300000	0.0699932
3.250000	0.071319
3.200000	0.0726787
3.150000	0.0742764
3.100000	0.0756944
3.050000	0.077297
3.000000	0.0787782
2.950000	0.0803759
2.900000	0.0819347
2.850000	0.0834353
2.800000	0.0851496
2.750000	0.086893
2.700000	0.088549
2.650000	0.0902535
2.600000	0.0921329
2.550000	0.0939248
2.500000	0.0958285
2.450000	0.0978293
2.400000	0.0999514
2.350000	0.101976
2.300000	0.104016
2.250000	0.106177
2.200000	0.108251
2.150000	0.11046
2.100000	0.112602
2.050000	0.115035
2.000000	0.117492
1.950000	0.119867
1.900000	0.122324
1.850000	0.125029
1.800000	0.127729
1.750000	0.130682
1.700000	0.133707
1.650000	0.136893
1.600000	0.139928
1.550000	0.14306
1.500000	0.146406
1.450000	0.149922
1.400000	0.153293
1.350000	0.156619
1.300000	0.159679
1.250000	0.162966
1.200000	0.166885
1.150000	0.170581
1.100000	0.174359
1.050000	0.178278
1.000000	0.1821
0.950000	0.186004
0.900000	0.190511
0.850000	0.194843
0.800000	0.199262
0.750000	0.203642
0.700000	0.208222
0.650000	0.212874
0.600000	0.217677
0.550000	0.222684
0.500000	0.227802
0.450000	0.233178
0.400000	0.238923
0.350000	0.244818
0.300000	0.250874
0.250000	0.257527
0.200000	0.263753
0.150000	0.270712
0.100000	0.27771
0.050000	0.285591
0.000000	0.324121
-0.050000	0.392113
-0.100000	0.422407
-0.150000	0.452146
-0.200000	0.477593
-0.250000	0.498475
-0.300000	0.516696
-0.350000	0.534377
-0.400000	0.551739
-0.450000	0.570654
-0.500000	0.589977
-0.550000	0.608644
-0.600000	0.626073
-0.650000	0.643221
-0.700000	0.659727
-0.750000	0.675762
-0.800000	0.691841
-0.850000	0.707833
-0.900000	0.723155
-0.950000	0.738
-1.000000	0.752044
-1.050000	0.766132
-1.100000	0.778958
-1.150000	0.790715
-1.200000	0.80204
-1.250000	0.812816
-1.300000	0.823397
-1.350000	0.833183
-1.400000	0.841783
-1.450000	0.850437
-1.500000	0.858382
-1.550000	0.865807
-1.600000	0.873184
-1.650000	0.880099
-1.700000	0.886786
-1.750000	0.893264
-1.800000	0.899058
-1.850000	0.904725
-1.900000	0.909771
-1.950000	0.914782
-2.000000	0.919585
-2.050000	0.924072
-2.100000	0.928336
-2.150000	0.932493
-2.200000	0.936315
-2.250000	0.940113
-2.300000	0.943395
-2.350000	0.946503
-2.400000	0.949485
-2.450000	0.952477
-2.500000	0.955148
-2.550000	0.957789
-2.600000	0.960392
-2.650000	0.962753
-2.700000	0.964744
-2.750000	0.966895
-2.800000	0.968803
-2.850000	0.970654
-2.900000	0.972625
-2.950000	0.974257
-3.000000	0.975787
-3.050000	0.977278
-3.100000	0.978822
-3.150000	0.980303
-3.200000	0.981789
-3.250000	0.982969
-3.300000	0.984256
-3.350000	0.98531
-3.400000	0.986315
-3.450000	0.987189
-3.500000	0.988112
-3.550000	0.988991
-3.600000	0.989826
-3.650000	0.99054
-3.700000	0.991171
-3.750000	0.991793
-3.800000	0.992308
-3.850000	0.9929
-3.900000	0.993366
-3.950000	0.993842
-4.000000	0.994401
-4.050000	0.994789
-4.100000	0.99511
-4.150000	0.995484
-4.200000	0.995833
-4.250000	0.996188
-4.300000	0.996436
-4.350000	0.996717
-4.400000	0.99696
-4.450000	0.997203
-4.500000	0.997441
-4.550000	0.997606
-4.600000	0.997761
-4.650000	0.997956
-4.700000	0.998145
-4.750000	0.998339
-4.800000	0.998499
-4.850000	0.99866
-4.900000	0.998791
-4.950000	0.998917
-5.000000	0.998995
-5.050000	0.999082
-5.100000	0.999179
-5.150000	0.999262
-5.200000	0.999344
-5.250000	0.999422
-5.300000	0.99948
-5.350000	0.999539
-5.400000	0.999602
-5.450000	0.999665
-5.500000	0.999713
-5.550000	0.999738
-5.600000	0.999757
-5.650000	0.999772
-5.700000	0.999811
-5.750000	0.99983
-5.800000	0.999845
-5.850000	0.999869
-5.900000	0.999874
-5.950000	0.999888
-6.000000	0.999893
-6.050000	0.999922
-6.100000	0.999932
-6.150000	0.999942
-6.250000	0.999951
-6.300000	0.999961
-6.350000	0.999971
-6.600000	0.999976
-6.650000	0.999981
-6.800000	0.999985
-7.100000	0.99999
-7.300000	0.999995
-7.400000	1
&
41.750000	4.5433e-21
41.700000	4.86169e-21
41.650000	5.20238e-21
41.600000	5.56693e-21
41.550000	5.95702e-21
41.500000	6.37444e-21
41.450000	6.82109e-21
41.400000	7.29902e-21
41.350000	7.81043e-21
41.300000	8.35766e-21
41.250000	8.94321e-21
41.200000	9.56977e-21
41.150000	1.02402e-20
41.100000	1.09576e-20
41.050000	1.17252e-20
41.000000	1.25466e-20
40.950000	1.34255e-20
40.900000	1.43659e-20
40.850000	1.53722e-20
40.800000	1.64489e-20
40.750000	1.76011e-20
40.700000	1.88339e-20
40.650000	2.0153e-20
40.600000	2.15644e-20
40.550000	2.30747e-20
40.500000	2.46906e-20
40.450000	2.64198e-20
40.400000	2.82699e-20
40.350000	3.02496e-20
40.300000	3.23678e-20
40.250000	3.46343e-20
40.200000	3.70594e-20
40.150000	3.96542e-20
40.100000	4.24307e-20
40.050000	4.54015e-20
40.000000	4.85802e-20
39.950000	5.19813e-20
39.900000	5.56205e-20
39.850000	5.95143e-20
39.800000	6.36805e-20
39.750000	6.81383e-20
39.700000	7.29081e-20
39.650000	7.80115e-20
39.600000	8.3472e-20
39.550000	8.93146e-20
39.500000	9.55659e-20
39.450000	1.02255e-19
39.400000	1.09411e-19
39.350000	1.17068e-19
39.300000	1.25261e-19
39.250000	1.34027e-19
39.200000	1.43406e-19
39.150000	1.53441e-19
39.100000	1.64179e-19
39.050000	1.75667e-19
39.000000	1.87958e-19
38.950000	2.01109e-19
38.900000	2.1518e-19
38.850000	2.30235e-19
38.800000	2.46343e-19
38.750000	2.63577e-19
38.700000	2.82016e-19
38.650000	3.01744e-19
38.600000	3.22852e-19
38.550000	3.45436e-19
38.500000	3.69599e-19
38.450000	3.95451e-19
38.400000	4.2311e-19
38.350000	4.52703e-19
38.300000	4.84365e-19
38.250000	5.1824e-19
38.200000	5.54483e-19
38.150000	5.93259e-19
38.100000	6.34746e-19
38.050000	6.79133e-19
38.000000	7.26621e-19
37.950000	7.77429e-19
37.900000	8.31787e-19
37.850000	8.89945e-19
37.800000	9.52166e-19
37.750000	1.01874e-18
37.700000	1.08996e-18
37.650000	1.16615e-18
37.600000	1.24768e-18
37.550000	1.33489e-18
37.500000	1.4282e-18
37.450000	1.52803e-18
37.400000	1.63484e-18
37.350000	1.7491e-18
37.300000	1.87135e-18
37.250000	2.00214e-18
37.200000	2.14206e-18
37.150000	2.29176e-18
37.100000	2.45191e-18
37.050000	2.62325e-18
37.000000	2.80656e-18
36.950000	3.00266e-18
36.900000	3.21246e-18
36.850000	3.43692e-18
36.800000	3.67704e-18
36.750000	3.93393e-18
36.700000	4.20876e-18
36.650000	4.50278e-18
36.600000	4.81733e-18
36.550000	5.15384e-18
36.500000	5.51384e-18
36.450000	5.89898e-18
36.400000	6.31099e-18
36.350000	6.75177e-18
36.300000	7.22332e-18
36.250000	7.72778e-18
36.200000	8.26745e-18
36.150000	8.84479e-18
36.100000	9.46242e-18
36.050000	1.01232e-17
36.000000	1.083e-17
35.950000	1.15862e-17
35.900000	1.23951e-17
35.850000	1.32605e-17
35.800000	1.41862e-17
35.750000	1.51766e-17
35.700000	1.6236e-17
35.650000	1.73694e-17
35.600000	1.85818e-17
35.550000	1.98788e-17
35.500000	2.12663e-17
35.450000	2.27505e-17
35.400000	2.43383e-17
35.350000	2.60368e-17
35.300000	2.78538e-17
35.250000	2.97975e-17
35.200000	3.18767e-17
35.150000	3.4101e-17
35.100000	3.64803e-17
35.050000	3.90256e-17
35.000000	4.17483e-17
34.950000	4.46609e-17
34.900000	4.77765e-17
34.850000	5.11093e-17
34.800000	5.46744e-17
34.750000	5.84881e-17
34.700000	6.25677e-17
34.650000	6.69315e-17
34.600000	7.15996e-17
34.550000	7.6593e-17
34.500000	8.19344e-17
34.450000	8.7648e-17
34.400000	9.37598e-17
34.350000	1.00297e-16
34.300000	1.07291e-16
34.250000	1.14771e-16
34.200000	1.22773e-16
34.150000	1.31332e-16
34.100000	1.40488e-16
34.050000	1.50281e-16
34.000000	1.60756e-16
33.950000	1.71961e-16
33.900000	1.83947e-16
33.850000	1.96768e-16
33.800000	2.10481e-16
33.750000	2.25149e-16
33.700000	2.40839e-16
33.650000	2.57621e-16
33.600000	2.75572e-16
33.550000	2.94773e-16
33.500000	3.15311e-16
33.450000	3.37279e-16
33.400000	3.60776e-16
33.350000	3.85908e-16
33.300000	4.12791e-16
33.250000	4.41544e-16
33.200000	4.72299e-16
33.150000	5.05194e-16
33.100000	5.40379e-16
33.050000	5.78012e-16
33.000000	6.18264e-16
32.950000	6.61317e-16
32.900000	7.07365e-16
32.850000	7.56618e-16
32.800000	8.09297e-16
32.750000	8.65641e-16
32.700000	9.25905e-16
32.650000	9.90361e-16
32.600000	1.0593e-15
32.550000	1.13303e-15
32.500000	1.2119e-15
32.450000	1.29624e-15
32.400000	1.38646e-15
32.350000	1.48294e-15
32.300000	1.58614e-15
32.250000	1.69651e-15
32.200000	1.81455e-15
32.150000	1.9408e-15
32.100000	2.07583e-15
32.050000	2.22025e-15
32.000000	2.3747e-15
31.950000	2.53989e-15
31.900000	2.71655e-15
31.850000	2.9055e-15
31.800000	3.10758e-15
31.750000	3.3237e-15
31.700000	3.55483e-15
31.650000	3.80203e-15
31.600000	4.0664e-15
31.550000	4.34914e-15
31.500000	4.65152e-15
31.450000	4.9749e-15
31.400000	5.32074e-15
31.350000	5.69061e-15
31.300000	6.08616e-15
31.250000	6.50918e-15
31.200000	6.96158e-15
31.150000	7.44539e-15
31.100000	7.9628e-15
31.050000	8.51613e-15
31.000000	9.10787e-15
30.950000	9.74069e-15
30.900000	1.04174e-14
30.850000	1.11412e-14
30.800000	1.19151e-14
30.750000	1.27428e-14
30.700000	1.36279e-14
30.650000	1.45744e-14
30.600000	1.55866e-14
30.550000	1.6669e-14
30.500000	1.78265e-14
30.450000	1.90643e-14
30.400000	2.0388e-14
30.350000	2.18035e-14
30.300000	2.33172e-14
30.250000	2.49359e-14
30.200000	2.66668e-14
30.150000	2.85177e-14
30.100000	3.0497e-14
30.050000	3.26135e-14
30.000000	3.48767e-14
29.950000	3.72969e-14
29.900000	3.98848e-14
29.850000	4.2652e-14
29.800000	4.56111e-14
29.750000	4.87752e-14
29.700000	5.21586e-14
29.650000	5.57765e-14
29.600000	5.9645e-14
29.550000	6.37816e-14
29.500000	6.82047e-14
29.450000	7.29342e-14
29.400000	7.79913e-14
29.350000	8.33987e-14
29.300000	8.91806e-14
29.250000	9.53628e-14
29.200000	1.01973e-13
29.150000	1.09041e-13
29.100000	1.16599e-13
29.050000	1.24679e-13
29.000000	1.33319e-13
28.950000	1.42557e-13
28.900000	1.52434e-13
28.850000	1.62995e-13
28.800000	1.74287e-13
28.750000	1.8636e-13
28.700000	1.99268e-13
28.650000	2.1307e-13
28.600000	2.27826e-13
28.550000	2.43602e-13
28.500000	2.6047e-13
28.450000	2.78505e-13
28.400000	2.97787e-13
28.350000	3.18402e-13
28.300000	3.40442e-13
28.250000	3.64006e-13
28.200000	3.89199e-13
28.150000	4.16133e-13
28.100000	4.44929e-13
28.050000	4.75715e-13
28.000000	5.08629e-13
27.950000	5.43816e-13
27.900000	5.81435e-13
27.850000	6.21653e-13
27.800000	6.64649e-13
27.750000	7.10615e-13
27.700000	7.59755e-13
27.650000	8.12289e-13
27.600000	8.6845e-13
27.550000	9.28489e-13
27.500000	9.92673e-13
27.450000	1.06129e-12
27.400000	1.13464e-12
27.350000	1.21305e-12
27.300000	1.29688e-12
27.250000	1.38649e-12
27.200000	1.48228e-12
27.150000	1.58468e-12
27.100000	1.69415e-12
27.050000	1.81116e-12
27.000000	1.93625e-12
26.950000	2.06996e-12
26.900000	2.21289e-12
26.850000	2.36568e-12
26.800000	2.529e-12
26.750000	2.70358e-12
26.700000	2.89019e-12
26.650000	3.08966e-12
26.600000	3.30288e-12
26.550000	3.53079e-12
26.500000	3.7744e-12
26.450000	4.0348e-12
26.400000	4.31313e-12
26.350000	4.61063e-12
26.300000	4.92862e-12
26.250000	5.2685e-12
26.200000	5.63178e-12
26.150000	6.02007e-12
26.100000	6.43509e-12
26.050000	6.87868e-12
26.000000	7.35279e-12
25.950000	7.85952e-12
25.900000	8.40112e-12
25.850000	8.97997e-12
25.800000	9.59865e-12
25.750000	1.02599e-11
25.700000	1.09666e-11
25.650000	1.17218e-11
25.600000	1.25291e-11
25.550000	1.33917e-11
25.500000	1.43137e-11
25.450000	1.52991e-11
25.400000	1.63522e-11
25.350000	1.74776e-11
25.300000	1.86803e-11
25.250000	1.99657e-11
25.200000	2.13393e-11
25.150000	2.28072e-11
25.100000	2.4376e-11
25.050000	2.60524e-11
25.000000	2.78439e-11
24.950000	2.97584e-11
24.900000	3.18043e-11
24.850000	3.39905e-11
24.800000	3.63267e-11
24.750000	3.88232e-11
24.700000	4.14909e-11
24.650000	4.43415e-11
24.600000	4.73876e-11
24.550000	5.06425e-11
24.500000	5.41205e-11
24.450000	5.78369e-11
24.400000	6.1808e-11
24.350000	6.60511e-11
24.300000	7.05849e-11
24.250000	7.54293e-11
24.200000	8.06054e-11
24.150000	8.61359e-11
24.100000	9.20451e-11
24.050000	9.83588e-11
24.000000	1.05105e-10
23.950000	1.12312e-10
23.900000	1.20012e-10
23.850000	1.2824e-10
23.800000	1.3703e-10
23.750000	1.46421e-10
23.700000	1.56454e-10
23.650000	1.67173e-10
23.600000	1.78625e-10
23.550000	1.90859e-10
23.500000	2.0393e-10
23.450000	2.17893e-10
23.400000	2.3281e-10
23.350000	2.48746e-10
23.300000	2.6577e-10
23.250000	2.83956e-10
23.200000	3.03383e-10
23.150000	3.24136e-10
23.100000	3.46305e-10
23.050000	3.69986e-10
23.000000	3.95283e-10
22.950000	4.22304e-10
22.900000	4.51168e-10
22.850000	4.81999e-10
22.800000	5.14932e-10
22.750000	5.50108e-10
22.700000	5.87681e-10
22.650000	6.27813e-10
22.600000	6.70678e-10
22.550000	7.16462e-10
22.500000	7.65362e-10
22.450000	8.1759e-10
22.400000	8.73372e-10
22.350000	9.32948e-10
22.300000	9.96577e-10
22.250000	1.06453e-09
22.200000	1.13711e-09
22.150000	1.21461e-09
22.100000	1.29739e-09
22.050000	1.38579e-09
22.000000	1.48019e-09
21.950000	1.58101e-09
21.900000	1.68866e-09
21.850000	1.80363e-09
21.800000	1.9264e-09
21.750000	2.05749e-09
21.700000	2.19748e-09
21.650000	2.34697e-09
21.600000	2.50658e-09
21.550000	2.67702e-09
21.500000	2.859e-09
21.450000	3.05332e-09
21.400000	3.26079e-09
21.350000	3.48232e-09
21.300000	3.71883e-09
21.250000	3.97136e-09
21.200000	4.24097e-09
21.150000	4.52882e-09
21.100000	4.83613e-09
21.050000	5.16422e-09
21.000000	5.51449e-09
20.950000	5.88842e-09
20.900000	6.28761e-09
20.850000	6.71375e-09
20.800000	7.16867e-09
20.750000	7.65428e-09
20.700000	8.17266e-09
20.650000	8.72601e-09
20.600000	9.31667e-09
20.550000	9.94714e-09
20.500000	1.06201e-08
20.450000	1.13384e-08
20.400000	1.21051e-08
20.350000	1.29234e-08
20.300000	1.37967e-08
20.250000	1.47289e-08
20.200000	1.57237e-08
20.150000	1.67854e-08
20.100000	1.79185e-08
20.050000	1.91277e-08
20.000000	2.04181e-08
19.950000	2.17952e-08
19.900000	2.32648e-08
19.850000	2.48329e-08
19.800000	2.65062e-08
19.750000	2.82917e-08
19.700000	3.01969e-08
19.650000	3.22297e-08
19.600000	3.43987e-08
19.550000	3.67129e-08
19.500000	3.9182e-08
19.450000	4.18162e-08
19.400000	4.46266e-08
19.350000	4.76249e-08
19.300000	5.08235e-08
19.250000	5.42357e-08
19.200000	5.78758e-08
19.150000	6.17587e-08
19.100000	6.59007e-08
19.050000	7.03189e-08
19.000000	7.50315e-08
18.950000	8.0058e-08
18.900000	8.54192e-08
18.850000	9.11373e-08
18.800000	9.72357e-08
18.750000	1.0374e-07
18.700000	1.10676e-07
18.650000	1.18073e-07
18.600000	1.25961e-07
18.550000	1.34373e-07
18.500000	1.43342e-07
18.450000	1.52907e-07
18.400000	1.63105e-07
18.350000	1.73978e-07
18.300000	1.85571e-07
18.250000	1.97931e-07
18.200000	2.11108e-07
18.150000	2.25156e-07
18.100000	2.40132e-07
18.050000	2.56096e-07
18.000000	2.73114e-07
17.950000	2.91253e-07
17.900000	3.10588e-07
17.850000	3.31196e-07
17.800000	3.53159e-07
17.750000	3.76568e-07
17.700000	4.01514e-07
17.650000	4.28099e-07
17.600000	4.56429e-07
17.550000	4.86618e-07
17.500000	5.18785e-07
17.450000	5.53058e-07
17.400000	5.89576e-07
17.350000	6.28481e-07
17.300000	6.6993e-07
17.250000	7.14085e-07
17.200000	7.61122e-07
17.150000	8.11226e-07
17.100000	8.64594e-07
17.050000	9.21437e-07
17.000000	9.81978e-07
16.950000	1.04645e-06
16.900000	1.11512e-06
16.850000	1.18823e-06
16.800000	1.26609e-06
16.750000	1.34899e-06
16.700000	1.43726e-06
16.650000	1.53123e-06
16.600000	1.63127e-06
16.550000	1.73776e-06
16.500000	1.85112e-06
16.450000	1.97178e-06
16.400000	2.1002e-06
16.350000	2.23688e-06
16.300000	2.38232e-06
16.250000	2.5371e-06
16.200000	2.70178e-06
16.150000	2.877e-06
16.100000	3.06342e-06
16.050000	3.26174e-06
16.000000	3.47269e-06
15.950000	3.69708e-06
15.900000	3.93573e-06
15.850000	4.18954e-06
15.800000	4.45944e-06
15.750000	4.74644e-06
15.700000	5.05158e-06
15.650000	5.37599e-06
15.600000	5.72086e-06
15.550000	6.08744e-06
15.500000	6.47706e-06
15.450000	6.89113e-06
15.400000	7.33115e-06
15.350000	7.79869e-06
15.300000	8.29542e-06
15.250000	8.82312e-06
15.200000	9.38365e-06
15.150000	9.97899e-06
15.100000	1.06112e-05
15.050000	1.12826e-05
15.000000	1.19954e-05
14.950000	1.27521e-05
14.900000	1.35553e-05
14.850000	1.44078e-05
14.800000	1.53125e-05
14.750000	1.62724e-05
14.700000	1.72907e-05
14.650000	1.83709e-05
14.600000	1.95166e-05
14.550000	2.07315e-05
14.500000	2.20196e-05
14.450000	2.33851e-05
14.400000	2.48324e-05
14.350000	2.63662e-05
14.300000	2.79913e-05
14.250000	2.97128e-05
14.200000	3.15361e-05
14.150000	3.34669e-05
14.100000	3.5511e-05
14.050000	3.76746e-05
14.000000	3.99642e-05
13.950000	4.23867e-05
13.900000	4.49491e-05
13.850000	4.76588e-05
13.800000	5.05235e-05
13.750000	5.35513e-05
13.700000	5.67505e-05
13.650000	6.013e-05
13.600000	6.36988e-05
13.550000	6.74663e-05
13.500000	7.14421e-05
13.450000	7.56365e-05
13.400000	8.00597e-05
13.350000	8.47226e-05
13.300000	8.9636e-05
13.250000	9.48114e-05
13.200000	0.00010026
13.150000	0.000105994
13.100000	0.000112025
13.050000	0.000118366
13.000000	0.000125027
12.950000	0.000132023
12.900000	0.000139364
12.850000	0.000147062
12.800000	0.00015513
12.750000	0.000163579
12.700000	0.00017242
12.650000	0.000181662
12.600000	0.000191315
12.550000	0.000201387
12.500000	0.000211884
12.450000	0.000222812
12.400000	0.000234174
12.350000	0.000245969
12.300000	0.000258195
12.250000	0.000270846
12.200000	0.000283912
12.150000	0.000297377
12.100000	0.000311219
12.050000	0.000325411
12.000000	0.000339916
11.950000	0.000354686
11.900000	0.000369664
11.850000	0.000384776
11.800000	0.000399933
11.750000	0.000415023
11.700000	0.000429909
11.650000	0.000444422
11.600000	0.000458348
11.550000	0.000471419
11.500000	0.000483281
11.450000	0.000493455
11.400000	0.000501215
&
```
