## Supplementary material for "All-at-once RNA folding with 3D motif prediction framed by evolutionary information": RF04190_Hairpin-meta1.cacofold.helixcov

```
# RMs = 1 L = 474

# RM_HELIX NESTED 9-154 298-356, nbp = 18 nbp_cov = 0
# pvals: 0.0278637,0.832005,0.602073,0.335925,0.828863,0.117758,0.639806,0.430631,0.767443,0.0237861,0.665247,0.39248,0.581912,0.478297,0.677982,0.278125,0.482488,0.726115
# aggregated NONE
NESTED  ::::::::<<<<<<<<<<<<<<<<<<__________________________>>>>>>>>>>>>>>>>>>:::::::::::::::::::::::::::::::::::::::::::::::::::::::::::::::::::::::::
        :::::::::::::::::::::::::::::::::::::::::::::::::::::::::::::::::::::::::::::::::::::::::::::::::::::::::::::::::::::::::::::::::::::::::::::::
```
