## Supplementary material for "All-at-once RNA folding with 3D motif prediction framed by evolutionary information": RF04190_Hairpin-meta1.cacofold.power

```
# Power analysis of CaCoFold structure 
#
# Powertype = SINGLE SUBSTITUTIONS
# covary  left_pos      right_pos    substitutions      power
#----------------------------------------------------------------
          9		356		40		0.82
          10		355		74		0.92
          11		354		67		0.91
          12		353		69		0.91
          13		352		64		0.90
          14		351		54		0.88
          15		350		41		0.82
          16		349		24		0.66
          17		348		14		0.45
          51		306		26		0.69
          52		305		17		0.52
          53		304		37		0.80
          84		303		32		0.76
          85		302		36		0.79
          86		301		29		0.73
          87		300		20		0.59
          153		299		28		0.72
          154		298		23		0.64
#
# BPAIRS 18
# avg substitutions per BP  38.6
# BPAIRS expected to covary 13.5 +/- 1.7
# BPAIRS observed to covary 0
#
```
