## Supplementary material for "All-at-once RNA folding with 3D motif prediction framed by evolutionary information": RF04190_Hairpin-meta1.helixcov

```
# RMs = 5 L = 474

# RM_HELIX NESTED 193-196 301-304, nbp = 4 nbp_cov = 0
# pvals: 0.77874,0.967192,0.789087,0.943721
# aggregated NONE
NESTED  ::::::::::::::::::::::::::::::::<<<<___________________>>>>::::::::::::::::::::::::::::::::::::::::::::::::::::::::::::::::::::::::::::::::::::
        :::::::::::::::::::::::::::::::::::::::::::::::::::::::::::::::::::::::::::::::::::::::::::::::::::::::::::::::::::::::::::::::::::::::::::::::

# RM_HELIX NESTED 9-15 350-356, nbp = 7 nbp_cov = 0
# pvals: 0.0278637,0.832005,0.602073,0.335925,0.828863,0.117758,0.639806
# aggregated NONE
NESTED  ::::::::<<<<<<<________________________________________________>>>>>>>:::::::::::::::::::::::::::::::::::::::::::::::::::::::::::::::::::::::::
        :::::::::::::::::::::::::::::::::::::::::::::::::::::::::::::::::::::::::::::::::::::::::::::::::::::::::::::::::::::::::::::::::::::::::::::::

# RM_HELIX NESTED 1-4 361-364, nbp = 4 nbp_cov = 0
# pvals: 0.935965,0.281139,0.510898,0.446351
# aggregated NONE
NESTED  <<<<______________________________________________________________________>>>>:::::::::::::::::::::::::::::::::::::::::::::::::::::::::::::::::
        :::::::::::::::::::::::::::::::::::::::::::::::::::::::::::::::::::::::::::::::::::::::::::::::::::::::::::::::::::::::::::::::::::::::::::::::

# RM_HELIX NESTED 379-385 454-460, nbp = 7 nbp_cov = 0
# pvals: 0.458012,0.677982,0.56927,0.771176,0.912932,0.855786,0.526721
# aggregated NONE
NESTED  ::::::::::::::::::::::::::::::::::::::::::::::::::::::::::::::::::::::::::::::::::::::::::<<<<<<<_________________________>>>>>>>::::::::::::::
        :::::::::::::::::::::::::::::::::::::::::::::::::::::::::::::::::::::::::::::::::::::::::::::::::::::::::::::::::::::::::::::::::::::::::::::::

# RM_HELIX NESTED 367-371 470-474, nbp = 5 nbp_cov = 0
# pvals: 0.446351,0.220831,0.303206,0.602073,0.446351
# aggregated NONE
NESTED  ::::::::::::::::::::::::::::::::::::::::::::::::::::::::::::::::::::::::::::::<<<<<_______________________________________________________>>>>>
        :::::::::::::::::::::::::::::::::::::::::::::::::::::::::::::::::::::::::::::::::::::::::::::::::::::::::::::::::::::::::::::::::::::::::::::::
```
