## Supplementary material for "All-at-once RNA folding with 3D motif prediction framed by evolutionary information": RF04190_Hairpin-meta1.power

```
# Power analysis of given structure 
#
# Powertype = SINGLE SUBSTITUTIONS
# covary  left_pos      right_pos    substitutions      power
#----------------------------------------------------------------
          1		364		86		0.95
          2		363		74		0.92
          3		362		67		0.91
          4		361		9		0.28
          9		356		40		0.82
          10		355		74		0.92
          11		354		67		0.91
          12		353		69		0.91
          13		352		64		0.90
          14		351		54		0.88
          15		350		41		0.82
          193		304		53		0.87
          194		303		48		0.86
          195		302		50		0.86
          196		301		40		0.82
          367		474		59		0.89
          368		473		59		0.89
          369		472		52		0.87
          370		471		19		0.57
          371		470		8		0.24
          379		460		35		0.78
          380		459		79		0.93
          381		458		67		0.91
          382		457		68		0.91
          383		456		79		0.93
          384		455		67		0.91
          385		454		46		0.85
#
# BPAIRS 27
# avg substitutions per BP  54.6
# BPAIRS expected to covary 22.3 +/- 1.7
# BPAIRS observed to covary 0
#
```
