## Supplementary material for "All-at-once RNA folding with 3D motif prediction framed by evolutionary information": RF04190_Hairpin-meta1.surv

```
11.450000	0.037037
6.150000	0.0740741
3.550000	0.111111
2.450000	0.148148
2.100000	0.185185
1.600000	0.222222
0.100000	0.333333
-0.050000	0.37037
-0.700000	0.407407
-0.900000	0.444444
-1.400000	0.481481
-1.800000	0.555556
-2.250000	0.592593
-2.700000	0.62963
-3.900000	0.666667
-4.000000	0.703704
-4.150000	0.740741
-4.750000	0.777778
-4.800000	0.814815
-5.200000	0.851852
-6.350000	0.888889
-6.950000	0.925926
-7.200000	0.962963
-8.150000	1
&
26.250000	9.87557e-05
20.500000	0.000197511
19.900000	0.000296267
19.850000	0.000395023
19.600000	0.000493778
19.150000	0.000592534
17.950000	0.00069129
16.750000	0.000790045
16.350000	0.000888801
15.900000	0.000987557
15.800000	0.00108631
15.250000	0.00118507
14.850000	0.00128382
14.800000	0.00138258
14.650000	0.00158009
14.050000	0.0017776
13.950000	0.00187636
13.800000	0.00197511
13.750000	0.00207387
13.500000	0.00217262
13.450000	0.00227138
13.400000	0.00237014
13.350000	0.00246889
13.250000	0.0026664
13.050000	0.00276516
12.900000	0.00296267
12.800000	0.00306143
12.750000	0.00316018
12.700000	0.00325894
12.600000	0.00335769
12.550000	0.00345645
12.400000	0.00365396
12.300000	0.00385147
12.150000	0.00395023
12.050000	0.00404898
12.000000	0.00414774
11.950000	0.00424649
11.900000	0.00434525
11.850000	0.00444401
11.750000	0.00454276
11.700000	0.00474027
11.650000	0.00503654
11.600000	0.0051353
11.550000	0.00543156
11.500000	0.00592534
11.450000	0.00632036
11.400000	0.00641912
11.350000	0.00671539
11.300000	0.00711041
11.200000	0.00720916
11.150000	0.00750543
11.100000	0.0078017
11.050000	0.00809797
11.000000	0.00819672
10.950000	0.00829548
10.900000	0.00849299
10.850000	0.0086905
10.800000	0.00888801
10.750000	0.00918428
10.650000	0.00928303
10.600000	0.0095793
10.500000	0.00977681
10.450000	0.0100731
10.400000	0.0103693
10.350000	0.0104681
10.300000	0.0105669
10.250000	0.0106656
10.200000	0.0109619
10.150000	0.0112581
10.100000	0.0113569
10.050000	0.0115544
10.000000	0.0117519
9.950000	0.0121469
9.900000	0.0124432
9.850000	0.0127395
9.800000	0.0130357
9.750000	0.0132333
9.700000	0.0134308
9.650000	0.0136283
9.600000	0.0138258
9.550000	0.0140233
9.500000	0.0142208
9.450000	0.0148134
9.350000	0.0149121
9.300000	0.0153071
9.200000	0.0157022
9.150000	0.0161959
9.100000	0.0164922
9.050000	0.0168872
9.000000	0.0171835
8.950000	0.017381
8.900000	0.0176773
8.850000	0.0178748
8.800000	0.0180723
8.750000	0.0186648
8.700000	0.0190598
8.650000	0.0196524
8.600000	0.0198499
8.550000	0.0202449
8.500000	0.0206399
8.450000	0.021035
8.400000	0.021825
8.350000	0.0221213
8.300000	0.0232076
8.250000	0.0235039
8.200000	0.0239976
8.150000	0.0243927
8.100000	0.0248864
8.050000	0.0252815
8.000000	0.0260715
7.950000	0.0269603
7.900000	0.0272566
7.850000	0.0278491
7.800000	0.0286391
7.750000	0.0297255
7.700000	0.0300217
7.650000	0.030318
7.600000	0.0306143
7.550000	0.031108
7.500000	0.0315031
7.450000	0.0320956
7.400000	0.0326881
7.350000	0.0332807
7.300000	0.0337744
7.250000	0.0345645
7.200000	0.0354533
7.150000	0.0360458
7.100000	0.0368359
7.050000	0.0374284
7.000000	0.0380209
6.950000	0.038811
6.900000	0.0394035
6.850000	0.0398973
6.800000	0.0403911
6.750000	0.0408849
6.700000	0.0419712
6.650000	0.0425637
6.600000	0.0443413
6.550000	0.0450326
6.500000	0.0456251
6.450000	0.0465139
6.400000	0.0469089
6.350000	0.0475015
6.300000	0.048489
6.250000	0.0491803
6.200000	0.0504642
6.150000	0.0511554
6.100000	0.0518467
6.050000	0.0530318
6.000000	0.0545131
5.950000	0.0558957
5.900000	0.0562907
5.850000	0.0574758
5.800000	0.0590559
5.750000	0.060636
5.700000	0.0616235
5.650000	0.0625123
5.600000	0.0634011
5.550000	0.0648825
5.500000	0.0661663
5.450000	0.0675489
5.400000	0.0693265
5.350000	0.0708078
5.300000	0.0717954
5.250000	0.0723879
5.200000	0.0738692
5.150000	0.0749556
5.100000	0.0768319
5.050000	0.0789058
5.000000	0.0800909
4.950000	0.0818685
4.900000	0.0838436
4.850000	0.0856212
4.800000	0.0873
4.750000	0.0885838
4.700000	0.0898677
4.650000	0.0908552
4.600000	0.0927316
4.550000	0.0943117
4.500000	0.0960893
4.450000	0.0980644
4.400000	0.0992495
4.350000	0.101027
4.300000	0.102805
4.250000	0.103397
4.200000	0.105866
4.150000	0.108137
4.100000	0.11031
4.050000	0.11268
4.000000	0.115544
3.950000	0.117816
3.900000	0.119988
3.850000	0.121865
3.800000	0.124037
3.750000	0.125815
3.700000	0.127197
3.650000	0.129271
3.600000	0.131938
3.550000	0.133715
3.500000	0.136184
3.450000	0.13885
3.400000	0.140727
3.350000	0.143393
3.300000	0.145763
3.250000	0.147936
3.200000	0.149812
3.150000	0.152183
3.100000	0.155441
3.050000	0.157417
3.000000	0.15949
2.950000	0.162058
2.900000	0.165021
2.850000	0.167391
2.800000	0.169662
2.750000	0.173316
2.700000	0.17539
2.650000	0.177958
2.600000	0.180427
2.550000	0.182698
2.500000	0.186451
2.450000	0.189512
2.400000	0.192475
2.350000	0.195042
2.300000	0.199289
2.250000	0.201955
2.200000	0.205017
2.150000	0.209066
2.100000	0.211831
2.050000	0.2143
2.000000	0.218053
1.950000	0.221213
1.900000	0.224077
1.850000	0.227039
1.800000	0.228718
1.750000	0.232372
1.700000	0.234841
1.650000	0.238001
1.600000	0.241754
1.550000	0.245605
1.500000	0.249259
1.450000	0.253506
1.400000	0.256962
1.350000	0.26032
1.300000	0.264171
1.250000	0.268023
1.200000	0.272368
1.150000	0.27622
1.100000	0.281157
1.050000	0.285503
1.000000	0.289354
0.950000	0.294094
0.900000	0.29844
0.850000	0.301995
0.800000	0.306143
0.750000	0.309994
0.700000	0.3175
0.650000	0.320956
0.600000	0.3254
0.550000	0.331029
0.500000	0.335671
0.450000	0.34209
0.400000	0.353052
0.350000	0.358483
0.300000	0.366087
0.250000	0.372506
0.200000	0.381394
0.150000	0.385838
0.100000	0.396405
0.050000	0.40954
0.000000	0.43413
-0.050000	0.459411
-0.100000	0.48568
-0.150000	0.514418
-0.200000	0.534564
-0.250000	0.558858
-0.300000	0.567253
-0.350000	0.572882
-0.400000	0.578708
-0.450000	0.582659
-0.500000	0.587695
-0.550000	0.594213
-0.600000	0.599941
-0.650000	0.605669
-0.700000	0.611594
-0.750000	0.617519
-0.800000	0.622457
-0.850000	0.628086
-0.900000	0.6349
-0.950000	0.639739
-1.000000	0.644875
-1.050000	0.651096
-1.100000	0.65633
-1.150000	0.662651
-1.200000	0.667095
-1.250000	0.673119
-1.300000	0.677958
-1.350000	0.683982
-1.400000	0.690401
-1.450000	0.69682
-1.500000	0.702548
-1.550000	0.707979
-1.600000	0.713609
-1.650000	0.717954
-1.700000	0.724175
-1.750000	0.728817
-1.800000	0.734248
-1.850000	0.739581
-1.900000	0.744124
-1.950000	0.748667
-2.000000	0.752123
-2.050000	0.757061
-2.100000	0.76111
-2.150000	0.765455
-2.200000	0.769998
-2.250000	0.773751
-2.300000	0.777405
-2.350000	0.782441
-2.400000	0.785009
-2.450000	0.789453
-2.500000	0.793798
-2.550000	0.797551
-2.600000	0.801501
-2.650000	0.806143
-2.700000	0.811377
-2.750000	0.815919
-2.800000	0.819672
-2.850000	0.823622
-2.900000	0.827079
-2.950000	0.830832
-3.000000	0.834979
-3.050000	0.838929
-3.100000	0.842485
-3.150000	0.847027
-3.200000	0.849891
-3.250000	0.853447
-3.300000	0.855323
-3.350000	0.859076
-3.400000	0.862532
-3.450000	0.865297
-3.500000	0.869445
-3.550000	0.872309
-3.600000	0.87537
-3.650000	0.878432
-3.700000	0.882086
-3.750000	0.885443
-3.800000	0.888406
-3.850000	0.891369
-3.900000	0.894529
-3.950000	0.897195
-4.000000	0.899763
-4.050000	0.902133
-4.100000	0.904207
-4.150000	0.90717
-4.200000	0.909639
-4.250000	0.912502
-4.300000	0.91428
-4.350000	0.916058
-4.400000	0.918823
-4.450000	0.921193
-4.500000	0.923958
-4.550000	0.925439
-4.600000	0.927217
-4.650000	0.92939
-4.700000	0.93176
-4.750000	0.934624
-4.800000	0.936994
-4.850000	0.939167
-4.900000	0.940944
-4.950000	0.942524
-5.000000	0.943907
-5.050000	0.945981
-5.100000	0.947758
-5.150000	0.949141
-5.200000	0.950721
-5.250000	0.952202
-5.300000	0.953782
-5.350000	0.95477
-5.400000	0.956152
-5.450000	0.957634
-5.500000	0.95951
-5.550000	0.96109
-5.600000	0.962374
-5.650000	0.963559
-5.700000	0.965139
-5.750000	0.966226
-5.800000	0.968201
-5.850000	0.969386
-5.900000	0.969978
-5.950000	0.970966
-6.000000	0.972348
-6.050000	0.973237
-6.100000	0.974027
-6.150000	0.974817
-6.200000	0.975607
-6.250000	0.976792
-6.300000	0.977582
-6.350000	0.978471
-6.400000	0.979163
-6.450000	0.979656
-6.500000	0.980743
-6.550000	0.981236
-6.600000	0.982026
-6.650000	0.983014
-6.700000	0.9841
-6.750000	0.984693
-6.800000	0.985483
-6.850000	0.986174
-6.900000	0.986668
-6.950000	0.987261
-7.000000	0.987557
-7.050000	0.987952
-7.100000	0.988643
-7.150000	0.989334
-7.200000	0.990026
-7.250000	0.990421
-7.300000	0.990914
-7.400000	0.991408
-7.450000	0.991902
-7.500000	0.9921
-7.550000	0.992396
-7.600000	0.992692
-7.650000	0.992988
-7.700000	0.993383
-7.750000	0.993778
-7.800000	0.993877
-7.850000	0.994173
-7.900000	0.994272
-7.950000	0.99447
-8.000000	0.994865
-8.050000	0.994963
-8.100000	0.99526
-8.150000	0.995556
-8.200000	0.995754
-8.250000	0.996149
-8.300000	0.996346
-8.350000	0.996544
-8.450000	0.996939
-8.500000	0.997037
-8.550000	0.997235
-8.600000	0.997334
-8.650000	0.997432
-8.700000	0.997926
-8.850000	0.998124
-8.900000	0.998222
-8.950000	0.998321
-9.050000	0.99842
-9.150000	0.998519
-9.200000	0.998617
-9.350000	0.999012
-9.400000	0.999111
-9.450000	0.99921
-9.700000	0.999309
-9.750000	0.999407
-9.950000	1
&
36.550000	4.92465e-06
36.050000	9.84931e-06
34.900000	1.4774e-05
33.850000	1.96986e-05
33.750000	2.46233e-05
33.500000	2.95479e-05
33.350000	3.44726e-05
33.100000	3.93972e-05
32.300000	4.43219e-05
32.250000	4.92465e-05
31.400000	5.41712e-05
31.300000	5.90958e-05
31.100000	6.40205e-05
30.700000	6.89451e-05
30.600000	7.38698e-05
30.500000	7.87944e-05
30.400000	8.37191e-05
30.150000	8.86438e-05
29.800000	9.35684e-05
29.450000	9.84931e-05
29.300000	0.000103418
29.250000	0.000118192
29.200000	0.000123116
28.900000	0.000128041
28.800000	0.000132966
28.500000	0.00013789
28.200000	0.000142815
28.150000	0.00014774
28.050000	0.000152664
28.000000	0.000157589
27.950000	0.000162514
27.900000	0.000167438
27.850000	0.000172363
27.750000	0.000177288
27.700000	0.000182212
27.650000	0.000187137
27.500000	0.000192061
27.450000	0.000196986
27.350000	0.000201911
27.250000	0.000206835
27.200000	0.00021176
27.050000	0.000221609
26.950000	0.000226534
26.800000	0.000236383
26.750000	0.000246233
26.450000	0.000251157
26.400000	0.000256082
26.300000	0.000265931
26.250000	0.000270856
26.200000	0.000280705
26.150000	0.00028563
25.950000	0.000290555
25.900000	0.000305328
25.850000	0.000310253
25.800000	0.000320102
25.750000	0.000325027
25.700000	0.000334876
25.600000	0.000344726
25.550000	0.000354575
25.500000	0.0003595
25.400000	0.000369349
25.350000	0.000374274
25.250000	0.000389048
25.200000	0.000393972
25.100000	0.000398897
25.000000	0.000408746
24.850000	0.000418595
24.800000	0.000443219
24.750000	0.000448143
24.500000	0.000462917
24.450000	0.000467842
24.400000	0.000472767
24.350000	0.000477691
24.300000	0.000482616
24.250000	0.000487541
24.200000	0.00049739
24.150000	0.000502315
24.100000	0.000507239
24.050000	0.000517089
24.000000	0.000526938
23.950000	0.000541712
23.900000	0.000546636
23.850000	0.000551561
23.800000	0.00056141
23.700000	0.000566335
23.650000	0.000590958
23.600000	0.000605732
23.550000	0.000615582
23.500000	0.000620506
23.450000	0.000630356
23.400000	0.000654979
23.350000	0.000664828
23.300000	0.000669753
23.250000	0.000684527
23.150000	0.000689451
23.100000	0.000704225
23.050000	0.000733773
23.000000	0.000758397
22.950000	0.000763321
22.850000	0.00078302
22.800000	0.000787944
22.750000	0.000797794
22.700000	0.000802718
22.650000	0.000807643
22.600000	0.000817492
22.550000	0.00084704
22.500000	0.000871664
22.400000	0.000876588
22.350000	0.000901211
22.300000	0.000925835
22.250000	0.000945533
22.200000	0.000965232
22.150000	0.000975081
22.100000	0.000999705
22.050000	0.00102433
22.000000	0.00104403
21.950000	0.00105388
21.900000	0.00108835
21.850000	0.00111297
21.800000	0.00112282
21.750000	0.00115237
21.700000	0.00117699
21.650000	0.00120162
21.600000	0.00122131
21.550000	0.00123116
21.500000	0.00123609
21.450000	0.00125086
21.400000	0.00126071
21.350000	0.00127549
21.300000	0.00129026
21.250000	0.00131488
21.200000	0.00131981
21.150000	0.00132473
21.100000	0.00135428
21.050000	0.0013789
21.000000	0.0014183
20.950000	0.00144292
20.900000	0.00146262
20.850000	0.00148232
20.800000	0.00151187
20.750000	0.00155619
20.700000	0.00157096
20.650000	0.00159066
20.600000	0.00162514
20.550000	0.00165961
20.500000	0.00168423
20.450000	0.00172363
20.400000	0.00175318
20.350000	0.00178765
20.300000	0.00181227
20.250000	0.00185167
20.200000	0.00187137
20.150000	0.00190092
20.100000	0.00194524
20.050000	0.00196986
20.000000	0.00198464
19.950000	0.00200926
19.900000	0.00202896
19.850000	0.00204373
19.800000	0.00209298
19.750000	0.00214222
19.700000	0.00216685
19.650000	0.00225057
19.600000	0.00226534
19.550000	0.00229981
19.500000	0.00234906
19.450000	0.00239338
19.400000	0.00241308
19.350000	0.00244755
19.300000	0.00247218
19.250000	0.0025165
19.200000	0.00256082
19.150000	0.00258544
19.100000	0.00262976
19.050000	0.00268394
19.000000	0.00274303
18.950000	0.00278243
18.900000	0.00282183
18.850000	0.00284152
18.800000	0.00286615
18.750000	0.00290555
18.700000	0.00295972
18.650000	0.00302374
18.600000	0.00307298
18.550000	0.003137
18.500000	0.00319118
18.450000	0.0032355
18.400000	0.00328967
18.350000	0.00336354
18.300000	0.00338816
18.250000	0.00344726
18.200000	0.00350635
18.150000	0.00357037
18.100000	0.00363932
18.050000	0.00369841
18.000000	0.00375751
17.950000	0.00382153
17.900000	0.00388555
17.850000	0.00392987
17.800000	0.00399389
17.750000	0.00408746
17.700000	0.00416133
17.650000	0.0042549
17.600000	0.00432385
17.550000	0.00441249
17.500000	0.00448636
17.450000	0.00457008
17.400000	0.00460948
17.350000	0.00467842
17.300000	0.00476214
17.250000	0.00480154
17.200000	0.00487541
17.150000	0.0049542
17.100000	0.00503792
17.050000	0.00515119
17.000000	0.00520043
16.950000	0.005294
16.900000	0.00539249
16.850000	0.00547129
16.800000	0.00553531
16.750000	0.00563873
16.700000	0.0057323
16.650000	0.00579139
16.600000	0.00592436
16.550000	0.00600315
16.500000	0.00608687
16.450000	0.00620999
16.400000	0.0063331
16.350000	0.0064513
16.300000	0.00658426
16.250000	0.00666798
16.200000	0.00678125
16.150000	0.00689451
16.100000	0.00701763
16.050000	0.00712105
16.000000	0.00719492
15.950000	0.00730818
15.900000	0.0074313
15.850000	0.00754457
15.800000	0.00766768
15.750000	0.00781542
15.700000	0.00793362
15.650000	0.00803211
15.600000	0.00817985
15.550000	0.00829312
15.500000	0.00843101
15.450000	0.00859352
15.400000	0.00877081
15.350000	0.00891362
15.300000	0.00903674
15.250000	0.00915985
15.200000	0.00927805
15.150000	0.00943563
15.100000	0.00962277
15.050000	0.00977051
15.000000	0.00989855
14.950000	0.0100857
14.900000	0.0102285
14.850000	0.0103812
14.800000	0.0105929
14.750000	0.0107653
14.700000	0.0109475
14.650000	0.0110558
14.600000	0.0112331
14.550000	0.0114301
14.500000	0.0115582
14.450000	0.0117798
14.400000	0.0119226
14.350000	0.0120999
14.300000	0.0122575
14.250000	0.0123658
14.200000	0.0125431
14.150000	0.0127598
14.100000	0.0128927
14.050000	0.0130553
14.000000	0.0132079
13.950000	0.0133852
13.900000	0.0136167
13.850000	0.0137841
13.800000	0.013986
13.750000	0.0141879
13.700000	0.0144391
13.650000	0.0146558
13.600000	0.014902
13.550000	0.0151088
13.500000	0.0153501
13.450000	0.0155471
13.400000	0.0157983
13.350000	0.0160544
13.300000	0.0163055
13.250000	0.016537
13.200000	0.016729
13.150000	0.0169999
13.100000	0.0173151
13.050000	0.0175121
13.000000	0.0177878
12.950000	0.0180341
12.900000	0.0183049
12.850000	0.0185561
12.800000	0.0187728
12.750000	0.0190633
12.700000	0.0193588
12.650000	0.0196592
12.600000	0.0199547
12.550000	0.0202009
12.500000	0.020521
12.450000	0.0208362
12.400000	0.0211415
12.350000	0.0214666
12.300000	0.0218014
12.250000	0.022092
12.200000	0.0224219
12.150000	0.0227716
12.100000	0.0230523
12.050000	0.0233773
12.000000	0.0237861
11.950000	0.0241702
11.900000	0.0245149
11.850000	0.0248646
11.800000	0.025165
11.750000	0.0255294
11.700000	0.0259283
11.650000	0.0262927
11.600000	0.0267359
11.550000	0.0271201
11.500000	0.0274993
11.450000	0.0278637
11.400000	0.0282429
11.350000	0.0286763
11.300000	0.0291145
11.250000	0.0295824
11.200000	0.0300749
11.150000	0.0305181
11.100000	0.0308973
11.050000	0.0312814
11.000000	0.0316754
10.950000	0.0321875
10.900000	0.0326258
10.850000	0.0331232
10.800000	0.0335664
10.750000	0.0340835
10.700000	0.034576
10.650000	0.0350783
10.600000	0.0355067
10.550000	0.0360386
10.500000	0.0365951
10.450000	0.0370186
10.400000	0.0375899
10.350000	0.0380085
10.300000	0.0385502
10.250000	0.039151
10.200000	0.0396336
10.150000	0.0402738
10.100000	0.0409534
10.050000	0.0414705
10.000000	0.0420565
9.950000	0.042746
9.900000	0.0434157
9.850000	0.0439476
9.800000	0.0444942
9.750000	0.0450409
9.700000	0.0456712
9.650000	0.0463705
9.600000	0.0470058
9.550000	0.0476657
9.500000	0.0482567
9.450000	0.048951
9.400000	0.0495716
9.350000	0.0502462
9.300000	0.0509111
9.250000	0.0516005
9.200000	0.0523638
9.150000	0.0531222
9.100000	0.0538511
9.050000	0.0546932
9.000000	0.0554516
8.950000	0.0561804
8.900000	0.0569832
8.850000	0.0578351
8.800000	0.058564
8.750000	0.0593913
8.700000	0.0601743
8.650000	0.0610164
8.600000	0.0618044
8.550000	0.0626908
8.500000	0.0633901
8.450000	0.0643061
8.400000	0.0652516
8.350000	0.0661529
8.300000	0.0670442
8.250000	0.067975
8.200000	0.0689599
8.150000	0.0699744
8.100000	0.0709692
8.050000	0.0718802
8.000000	0.0728307
7.950000	0.0737516
7.900000	0.074643
7.850000	0.0754457
7.800000	0.0764109
7.750000	0.0773564
7.700000	0.0783463
7.650000	0.0794297
7.600000	0.0804442
7.550000	0.081567
7.500000	0.0825914
7.450000	0.0837634
7.400000	0.0848715
7.350000	0.0858909
7.300000	0.0870777
7.250000	0.0881858
7.200000	0.0895105
7.150000	0.0907466
7.100000	0.0920565
7.050000	0.0933074
7.000000	0.0945878
6.950000	0.0957402
6.900000	0.0969713
6.850000	0.0982665
6.800000	0.0995026
6.750000	0.100862
6.700000	0.102177
6.650000	0.103541
6.600000	0.104939
6.550000	0.106185
6.500000	0.107485
6.450000	0.10885
6.400000	0.110258
6.350000	0.111711
6.300000	0.113242
6.250000	0.114705
6.200000	0.116192
6.150000	0.117758
6.100000	0.119334
6.050000	0.120802
6.000000	0.122328
5.950000	0.123939
5.900000	0.125534
5.850000	0.127041
5.800000	0.128721
5.750000	0.130287
5.700000	0.132079
5.650000	0.13364
5.600000	0.135305
5.550000	0.1369
5.500000	0.138688
5.450000	0.140358
5.400000	0.142234
5.350000	0.144002
5.300000	0.145844
5.250000	0.147676
5.200000	0.149532
5.150000	0.151335
5.100000	0.153191
5.050000	0.155033
5.000000	0.156949
4.950000	0.158992
4.900000	0.160943
4.850000	0.162947
4.800000	0.165015
4.750000	0.167187
4.700000	0.169044
4.650000	0.170999
4.600000	0.173106
4.550000	0.175032
4.500000	0.177189
4.450000	0.179183
4.400000	0.181365
4.350000	0.183709
4.300000	0.185984
4.250000	0.188156
4.200000	0.190308
4.150000	0.192406
4.100000	0.194731
4.050000	0.196996
4.000000	0.199325
3.950000	0.201591
3.900000	0.203841
3.850000	0.206126
3.800000	0.208534
3.750000	0.211021
3.700000	0.21341
3.650000	0.215788
3.600000	0.218266
3.550000	0.220831
3.500000	0.223313
3.450000	0.225845
3.400000	0.228455
3.350000	0.231075
3.300000	0.233557
3.250000	0.236201
3.200000	0.238856
3.150000	0.241392
3.100000	0.2441
3.050000	0.246873
3.000000	0.249631
2.950000	0.25227
2.900000	0.254974
2.850000	0.25787
2.800000	0.26079
2.750000	0.26374
2.700000	0.266409
2.650000	0.269295
2.600000	0.272003
2.550000	0.274958
2.500000	0.278125
2.450000	0.281139
2.400000	0.284221
2.350000	0.287358
2.300000	0.290338
2.250000	0.293583
2.200000	0.296863
2.150000	0.30001
2.100000	0.303206
2.050000	0.306304
2.000000	0.309544
1.950000	0.312706
1.900000	0.316074
1.850000	0.319236
1.800000	0.322496
1.750000	0.325953
1.700000	0.329243
1.650000	0.33237
1.600000	0.335925
1.550000	0.33956
1.500000	0.342805
1.450000	0.346277
1.400000	0.349581
1.350000	0.353226
1.300000	0.356653
1.250000	0.36015
1.200000	0.363715
1.150000	0.367098
1.100000	0.370556
1.050000	0.374077
1.000000	0.377539
0.950000	0.381089
0.900000	0.384852
0.850000	0.388747
0.800000	0.39248
0.750000	0.396203
0.700000	0.399892
0.650000	0.403664
0.600000	0.407584
0.550000	0.411312
0.500000	0.414922
0.450000	0.418753
0.400000	0.422747
0.350000	0.426628
0.300000	0.430631
0.250000	0.434359
0.200000	0.438565
0.150000	0.442465
0.100000	0.446351
0.050000	0.450325
0.000000	0.454225
-0.050000	0.458012
-0.100000	0.462011
-0.150000	0.46598
-0.200000	0.469925
-0.250000	0.474072
-0.300000	0.478297
-0.350000	0.482488
-0.400000	0.486644
-0.450000	0.490668
-0.500000	0.494869
-0.550000	0.498547
-0.600000	0.502723
-0.650000	0.50684
-0.700000	0.510898
-0.750000	0.514749
-0.800000	0.518724
-0.850000	0.522683
-0.900000	0.526721
-0.950000	0.530814
-1.000000	0.534837
-1.050000	0.539082
-1.100000	0.543598
-1.150000	0.547809
-1.200000	0.552497
-1.250000	0.556437
-1.300000	0.560726
-1.350000	0.56503
-1.400000	0.56927
-1.450000	0.573624
-1.500000	0.577874
-1.550000	0.581912
-1.600000	0.586305
-1.650000	0.589993
-1.700000	0.593751
-1.750000	0.597868
-1.800000	0.602073
-1.850000	0.606166
-1.900000	0.610268
-1.950000	0.614493
-2.000000	0.618709
-2.050000	0.622993
-2.100000	0.627366
-2.150000	0.631429
-2.200000	0.635512
-2.250000	0.639806
-2.300000	0.644342
-2.350000	0.64837
-2.400000	0.652684
-2.450000	0.656899
-2.500000	0.661076
-2.550000	0.665247
-2.600000	0.669536
-2.650000	0.673929
-2.700000	0.677982
-2.750000	0.68205
-2.800000	0.686147
-2.850000	0.690082
-2.900000	0.694164
-2.950000	0.69837
-3.000000	0.702369
-3.050000	0.706432
-3.100000	0.710283
-3.150000	0.714203
-3.200000	0.718275
-3.250000	0.7222
-3.300000	0.726115
-3.350000	0.730218
-3.400000	0.734039
-3.450000	0.738161
-3.500000	0.742101
-3.550000	0.74573
-3.600000	0.74934
-3.650000	0.753053
-3.700000	0.756634
-3.750000	0.760164
-3.800000	0.763809
-3.850000	0.767443
-3.900000	0.771176
-3.950000	0.774973
-4.000000	0.77874
-4.050000	0.782188
-4.100000	0.785709
-4.150000	0.789087
-4.200000	0.792672
-4.250000	0.796174
-4.300000	0.799512
-4.350000	0.802984
-4.400000	0.806249
-4.450000	0.809642
-4.500000	0.813134
-4.550000	0.81631
-4.600000	0.819383
-4.650000	0.822437
-4.700000	0.825559
-4.750000	0.828863
-4.800000	0.832005
-4.850000	0.83497
-4.900000	0.838018
-4.950000	0.841022
-5.000000	0.843997
-5.050000	0.846863
-5.100000	0.849818
-5.150000	0.852605
-5.200000	0.855786
-5.250000	0.858534
-5.300000	0.861351
-5.350000	0.864006
-5.400000	0.866926
-5.450000	0.869817
-5.500000	0.872589
-5.550000	0.875278
-5.600000	0.877667
-5.650000	0.880306
-5.700000	0.882907
-5.750000	0.885561
-5.800000	0.88792
-5.850000	0.890407
-5.900000	0.892923
-5.950000	0.895351
-6.000000	0.897705
-6.050000	0.899887
-6.100000	0.902191
-6.150000	0.904388
-6.200000	0.906629
-6.250000	0.90884
-6.300000	0.910839
-6.350000	0.912932
-6.400000	0.91503
-6.450000	0.917143
-6.500000	0.919191
-6.550000	0.921412
-6.600000	0.923431
-6.650000	0.925288
-6.700000	0.927233
-6.750000	0.92906
-6.800000	0.930868
-6.850000	0.932552
-6.900000	0.934246
-6.950000	0.935965
-7.000000	0.937605
-7.050000	0.939067
-7.100000	0.940673
-7.150000	0.942214
-7.200000	0.943721
-7.250000	0.945159
-7.300000	0.946533
-7.350000	0.947991
-7.400000	0.94933
-7.450000	0.950808
-7.500000	0.952108
-7.550000	0.953472
-7.600000	0.954826
-7.650000	0.956023
-7.700000	0.957284
-7.750000	0.958485
-7.800000	0.959702
-7.850000	0.960893
-7.900000	0.962046
-7.950000	0.963169
-8.000000	0.964188
-8.050000	0.965202
-8.100000	0.966276
-8.150000	0.967192
-8.200000	0.968123
-8.250000	0.969152
-8.300000	0.970176
-8.350000	0.971092
-8.400000	0.972092
-8.450000	0.972964
-8.500000	0.973761
-8.550000	0.974525
-8.600000	0.975268
-8.650000	0.976076
-8.700000	0.976894
-8.750000	0.977691
-8.800000	0.978464
-8.850000	0.979213
-8.900000	0.979858
-8.950000	0.980621
-9.000000	0.981252
-9.050000	0.981927
-9.100000	0.982547
-9.150000	0.983113
-9.200000	0.983724
-9.250000	0.984325
-9.300000	0.984876
-9.350000	0.985359
-9.400000	0.985975
-9.450000	0.986423
-9.500000	0.986895
-9.550000	0.987339
-9.600000	0.987811
-9.650000	0.988269
-9.700000	0.988609
-9.750000	0.988934
-9.800000	0.989343
-9.850000	0.989767
-9.900000	0.990165
-9.950000	1
&
83.550000	2.61128e-13
83.500000	2.66006e-13
83.450000	2.70974e-13
83.400000	2.76036e-13
83.350000	2.81192e-13
83.300000	2.86444e-13
83.250000	2.91794e-13
83.200000	2.97244e-13
83.150000	3.02796e-13
83.100000	3.08452e-13
83.050000	3.14213e-13
83.000000	3.20081e-13
82.950000	3.2606e-13
82.900000	3.32149e-13
82.850000	3.38353e-13
82.800000	3.44672e-13
82.750000	3.5111e-13
82.700000	3.57667e-13
82.650000	3.64347e-13
82.600000	3.71151e-13
82.550000	3.78083e-13
82.500000	3.85144e-13
82.450000	3.92337e-13
82.400000	3.99664e-13
82.350000	4.07128e-13
82.300000	4.14731e-13
82.250000	4.22476e-13
82.200000	4.30365e-13
82.150000	4.38402e-13
82.100000	4.46589e-13
82.050000	4.54929e-13
82.000000	4.63424e-13
81.950000	4.72078e-13
81.900000	4.80894e-13
81.850000	4.89874e-13
81.800000	4.99021e-13
81.750000	5.0834e-13
81.700000	5.17832e-13
81.650000	5.27501e-13
81.600000	5.37351e-13
81.550000	5.47385e-13
81.500000	5.57606e-13
81.450000	5.68018e-13
81.400000	5.78624e-13
81.350000	5.89428e-13
81.300000	6.00433e-13
81.250000	6.11644e-13
81.200000	6.23064e-13
81.150000	6.34698e-13
81.100000	6.46548e-13
81.050000	6.5862e-13
81.000000	6.70916e-13
80.950000	6.83443e-13
80.900000	6.96203e-13
80.850000	7.09201e-13
80.800000	7.22442e-13
80.750000	7.35929e-13
80.700000	7.49669e-13
80.650000	7.63665e-13
80.600000	7.77922e-13
80.550000	7.92445e-13
80.500000	8.07239e-13
80.450000	8.22309e-13
80.400000	8.3766e-13
80.350000	8.53298e-13
80.300000	8.69227e-13
80.250000	8.85454e-13
80.200000	9.01984e-13
80.150000	9.18822e-13
80.100000	9.35974e-13
80.050000	9.53446e-13
80.000000	9.71244e-13
79.950000	9.89374e-13
79.900000	1.00784e-12
79.850000	1.02665e-12
79.800000	1.04582e-12
79.750000	1.06534e-12
79.700000	1.08523e-12
79.650000	1.10548e-12
79.600000	1.12612e-12
79.550000	1.14714e-12
79.500000	1.16855e-12
79.450000	1.19036e-12
79.400000	1.21258e-12
79.350000	1.23521e-12
79.300000	1.25826e-12
79.250000	1.28175e-12
79.200000	1.30567e-12
79.150000	1.33004e-12
79.100000	1.35486e-12
79.050000	1.38015e-12
79.000000	1.40591e-12
78.950000	1.43215e-12
78.900000	1.45888e-12
78.850000	1.4861e-12
78.800000	1.51384e-12
78.750000	1.54209e-12
78.700000	1.57087e-12
78.650000	1.60018e-12
78.600000	1.63005e-12
78.550000	1.66047e-12
78.500000	1.69145e-12
78.450000	1.72302e-12
78.400000	1.75517e-12
78.350000	1.78792e-12
78.300000	1.82129e-12
78.250000	1.85527e-12
78.200000	1.88989e-12
78.150000	1.92516e-12
78.100000	1.96108e-12
78.050000	1.99768e-12
78.000000	2.03495e-12
77.950000	2.07292e-12
77.900000	2.1116e-12
77.850000	2.151e-12
77.800000	2.19114e-12
77.750000	2.23202e-12
77.700000	2.27367e-12
77.650000	2.31609e-12
77.600000	2.3593e-12
77.550000	2.40332e-12
77.500000	2.44816e-12
77.450000	2.49384e-12
77.400000	2.54037e-12
77.350000	2.58776e-12
77.300000	2.63604e-12
77.250000	2.68522e-12
77.200000	2.73532e-12
77.150000	2.78635e-12
77.100000	2.83833e-12
77.050000	2.89128e-12
77.000000	2.94522e-12
76.950000	3.00017e-12
76.900000	3.05613e-12
76.850000	3.11315e-12
76.800000	3.17122e-12
76.750000	3.23038e-12
76.700000	3.29064e-12
76.650000	3.35203e-12
76.600000	3.41455e-12
76.550000	3.47825e-12
76.500000	3.54313e-12
76.450000	3.60922e-12
76.400000	3.67655e-12
76.350000	3.74512e-12
76.300000	3.81498e-12
76.250000	3.88614e-12
76.200000	3.95863e-12
76.150000	4.03246e-12
76.100000	4.10768e-12
76.050000	4.18429e-12
76.000000	4.26234e-12
75.950000	4.34183e-12
75.900000	4.42281e-12
75.850000	4.5053e-12
75.800000	4.58933e-12
75.750000	4.67492e-12
75.700000	4.76211e-12
75.650000	4.85093e-12
75.600000	4.9414e-12
75.550000	5.03355e-12
75.500000	5.12742e-12
75.450000	5.22305e-12
75.400000	5.32045e-12
75.350000	5.41967e-12
75.300000	5.52074e-12
75.250000	5.62369e-12
75.200000	5.72856e-12
75.150000	5.83539e-12
75.100000	5.94421e-12
75.050000	6.05505e-12
75.000000	6.16796e-12
74.950000	6.28298e-12
74.900000	6.40013e-12
74.850000	6.51948e-12
74.800000	6.64104e-12
74.750000	6.76487e-12
74.700000	6.89101e-12
74.650000	7.0195e-12
74.600000	7.15038e-12
74.550000	7.2837e-12
74.500000	7.41951e-12
74.450000	7.55784e-12
74.400000	7.69876e-12
74.350000	7.84229e-12
74.300000	7.98851e-12
74.250000	8.13745e-12
74.200000	8.28916e-12
74.150000	8.4437e-12
74.100000	8.60112e-12
74.050000	8.76147e-12
74.000000	8.92481e-12
73.950000	9.09119e-12
73.900000	9.26067e-12
73.850000	9.43331e-12
73.800000	9.60917e-12
73.750000	9.7883e-12
73.700000	9.97077e-12
73.650000	1.01566e-11
73.600000	1.0346e-11
73.550000	1.05388e-11
73.500000	1.07353e-11
73.450000	1.09354e-11
73.400000	1.11392e-11
73.350000	1.13469e-11
73.300000	1.15584e-11
73.250000	1.17738e-11
73.200000	1.19933e-11
73.150000	1.22168e-11
73.100000	1.24445e-11
73.050000	1.26765e-11
73.000000	1.29127e-11
72.950000	1.31534e-11
72.900000	1.33985e-11
72.850000	1.36483e-11
72.800000	1.39026e-11
72.750000	1.41617e-11
72.700000	1.44257e-11
72.650000	1.46945e-11
72.600000	1.49684e-11
72.550000	1.52473e-11
72.500000	1.55315e-11
72.450000	1.58209e-11
72.400000	1.61157e-11
72.350000	1.64161e-11
72.300000	1.6722e-11
72.250000	1.70336e-11
72.200000	1.7351e-11
72.150000	1.76743e-11
72.100000	1.80037e-11
72.050000	1.83391e-11
72.000000	1.86809e-11
71.950000	1.90289e-11
71.900000	1.93835e-11
71.850000	1.97447e-11
71.800000	2.01126e-11
71.750000	2.04873e-11
71.700000	2.0869e-11
71.650000	2.12579e-11
71.600000	2.16539e-11
71.550000	2.20574e-11
71.500000	2.24683e-11
71.450000	2.28869e-11
71.400000	2.33133e-11
71.350000	2.37477e-11
71.300000	2.41901e-11
71.250000	2.46407e-11
71.200000	2.50998e-11
71.150000	2.55674e-11
71.100000	2.60437e-11
71.050000	2.65289e-11
71.000000	2.7023e-11
70.950000	2.75264e-11
70.900000	2.80392e-11
70.850000	2.85615e-11
70.800000	2.90935e-11
70.750000	2.96355e-11
70.700000	3.01875e-11
70.650000	3.07498e-11
70.600000	3.13226e-11
70.550000	3.1906e-11
70.500000	3.25003e-11
70.450000	3.31056e-11
70.400000	3.37222e-11
70.350000	3.43503e-11
70.300000	3.49901e-11
70.250000	3.56418e-11
70.200000	3.63056e-11
70.150000	3.69817e-11
70.100000	3.76705e-11
70.050000	3.83721e-11
70.000000	3.90867e-11
69.950000	3.98146e-11
69.900000	4.05561e-11
69.850000	4.13113e-11
69.800000	4.20806e-11
69.750000	4.28643e-11
69.700000	4.36625e-11
69.650000	4.44755e-11
69.600000	4.53037e-11
69.550000	4.61473e-11
69.500000	4.70066e-11
69.450000	4.78819e-11
69.400000	4.87735e-11
69.350000	4.96817e-11
69.300000	5.06067e-11
69.250000	5.1549e-11
69.200000	5.25088e-11
69.150000	5.34864e-11
69.100000	5.44823e-11
69.050000	5.54967e-11
69.000000	5.65299e-11
68.950000	5.75824e-11
68.900000	5.86544e-11
68.850000	5.97464e-11
68.800000	6.08587e-11
68.750000	6.19917e-11
68.700000	6.31457e-11
68.650000	6.43213e-11
68.600000	6.55187e-11
68.550000	6.67383e-11
68.500000	6.79807e-11
68.450000	6.92461e-11
68.400000	7.05351e-11
68.350000	7.18481e-11
68.300000	7.31855e-11
68.250000	7.45478e-11
68.200000	7.59354e-11
68.150000	7.73488e-11
68.100000	7.87885e-11
68.050000	8.0255e-11
68.000000	8.17487e-11
67.950000	8.32702e-11
67.900000	8.482e-11
67.850000	8.63987e-11
67.800000	8.80067e-11
67.750000	8.96446e-11
67.700000	9.13129e-11
67.650000	9.30123e-11
67.600000	9.47433e-11
67.550000	9.65064e-11
67.500000	9.83024e-11
67.450000	1.00132e-10
67.400000	1.01995e-10
67.350000	1.03893e-10
67.300000	1.05826e-10
67.250000	1.07796e-10
67.200000	1.09801e-10
67.150000	1.11845e-10
67.100000	1.13926e-10
67.050000	1.16045e-10
67.000000	1.18205e-10
66.950000	1.20404e-10
66.900000	1.22644e-10
66.850000	1.24926e-10
66.800000	1.2725e-10
66.750000	1.29618e-10
66.700000	1.32029e-10
66.650000	1.34486e-10
66.600000	1.36988e-10
66.550000	1.39536e-10
66.500000	1.42132e-10
66.450000	1.44776e-10
66.400000	1.4747e-10
66.350000	1.50213e-10
66.300000	1.53007e-10
66.250000	1.55853e-10
66.200000	1.58753e-10
66.150000	1.61706e-10
66.100000	1.64714e-10
66.050000	1.67777e-10
66.000000	1.70898e-10
65.950000	1.74077e-10
65.900000	1.77315e-10
65.850000	1.80613e-10
65.800000	1.83972e-10
65.750000	1.87394e-10
65.700000	1.90879e-10
65.650000	1.94429e-10
65.600000	1.98045e-10
65.550000	2.01728e-10
65.500000	2.0548e-10
65.450000	2.09301e-10
65.400000	2.13193e-10
65.350000	2.17158e-10
65.300000	2.21196e-10
65.250000	2.25309e-10
65.200000	2.29499e-10
65.150000	2.33767e-10
65.100000	2.38113e-10
65.050000	2.42541e-10
65.000000	2.47051e-10
64.950000	2.51644e-10
64.900000	2.56323e-10
64.850000	2.61089e-10
64.800000	2.65944e-10
64.750000	2.70888e-10
64.700000	2.75925e-10
64.650000	2.81055e-10
64.600000	2.8628e-10
64.550000	2.91602e-10
64.500000	2.97023e-10
64.450000	3.02545e-10
64.400000	3.08169e-10
64.350000	3.13898e-10
64.300000	3.19733e-10
64.250000	3.25677e-10
64.200000	3.31731e-10
64.150000	3.37897e-10
64.100000	3.44178e-10
64.050000	3.50575e-10
64.000000	3.57092e-10
63.950000	3.63729e-10
63.900000	3.70489e-10
63.850000	3.77376e-10
63.800000	3.84389e-10
63.750000	3.91534e-10
63.700000	3.9881e-10
63.650000	4.06222e-10
63.600000	4.13772e-10
63.550000	4.21461e-10
63.500000	4.29294e-10
63.450000	4.37272e-10
63.400000	4.45397e-10
63.350000	4.53674e-10
63.300000	4.62105e-10
63.250000	4.70691e-10
63.200000	4.79438e-10
63.150000	4.88346e-10
63.100000	4.9742e-10
63.050000	5.06663e-10
63.000000	5.16077e-10
62.950000	5.25666e-10
62.900000	5.35432e-10
62.850000	5.4538e-10
62.800000	5.55513e-10
62.750000	5.65833e-10
62.700000	5.76346e-10
62.650000	5.87053e-10
62.600000	5.97959e-10
62.550000	6.09067e-10
62.500000	6.20381e-10
62.450000	6.31906e-10
62.400000	6.43644e-10
62.350000	6.556e-10
62.300000	6.67778e-10
62.250000	6.80182e-10
62.200000	6.92816e-10
62.150000	7.05685e-10
62.100000	7.18792e-10
62.050000	7.32142e-10
62.000000	7.4574e-10
61.950000	7.59591e-10
61.900000	7.73698e-10
61.850000	7.88067e-10
61.800000	8.02702e-10
61.750000	8.17609e-10
61.700000	8.32793e-10
61.650000	8.48258e-10
61.600000	8.6401e-10
61.550000	8.80055e-10
61.500000	8.96396e-10
61.450000	9.13041e-10
61.400000	9.29995e-10
61.350000	9.47263e-10
61.300000	9.64852e-10
61.250000	9.82766e-10
61.200000	1.00101e-09
61.150000	1.0196e-09
61.100000	1.03853e-09
61.050000	1.05781e-09
61.000000	1.07745e-09
60.950000	1.09745e-09
60.900000	1.11782e-09
60.850000	1.13858e-09
60.800000	1.15971e-09
60.750000	1.18124e-09
60.700000	1.20317e-09
60.650000	1.2255e-09
60.600000	1.24825e-09
60.550000	1.27142e-09
60.500000	1.29502e-09
60.450000	1.31905e-09
60.400000	1.34353e-09
60.350000	1.36847e-09
60.300000	1.39387e-09
60.250000	1.41974e-09
60.200000	1.44609e-09
60.150000	1.47292e-09
60.100000	1.50026e-09
60.050000	1.5281e-09
60.000000	1.55646e-09
59.950000	1.58534e-09
59.900000	1.61476e-09
59.850000	1.64472e-09
59.800000	1.67524e-09
59.750000	1.70632e-09
59.700000	1.73798e-09
59.650000	1.77023e-09
59.600000	1.80307e-09
59.550000	1.83653e-09
59.500000	1.8706e-09
59.450000	1.9053e-09
59.400000	1.94065e-09
59.350000	1.97665e-09
59.300000	2.01332e-09
59.250000	2.05067e-09
59.200000	2.08871e-09
59.150000	2.12745e-09
59.100000	2.16692e-09
59.050000	2.20711e-09
59.000000	2.24805e-09
58.950000	2.28975e-09
58.900000	2.33222e-09
58.850000	2.37547e-09
58.800000	2.41953e-09
58.750000	2.4644e-09
58.700000	2.51011e-09
58.650000	2.55666e-09
58.600000	2.60407e-09
58.550000	2.65236e-09
58.500000	2.70155e-09
58.450000	2.75164e-09
58.400000	2.80267e-09
58.350000	2.85464e-09
58.300000	2.90757e-09
58.250000	2.96148e-09
58.200000	3.01639e-09
58.150000	3.07231e-09
58.100000	3.12928e-09
58.050000	3.18729e-09
58.000000	3.24638e-09
57.950000	3.30657e-09
57.900000	3.36787e-09
57.850000	3.4303e-09
57.800000	3.49389e-09
57.750000	3.55866e-09
57.700000	3.62462e-09
57.650000	3.69181e-09
57.600000	3.76024e-09
57.550000	3.82993e-09
57.500000	3.90092e-09
57.450000	3.97322e-09
57.400000	4.04686e-09
57.350000	4.12186e-09
57.300000	4.19825e-09
57.250000	4.27605e-09
57.200000	4.3553e-09
57.150000	4.43601e-09
57.100000	4.51821e-09
57.050000	4.60193e-09
57.000000	4.68721e-09
56.950000	4.77406e-09
56.900000	4.86251e-09
56.850000	4.95261e-09
56.800000	5.04437e-09
56.750000	5.13783e-09
56.700000	5.23302e-09
56.650000	5.32996e-09
56.600000	5.42871e-09
56.550000	5.52927e-09
56.500000	5.6317e-09
56.450000	5.73603e-09
56.400000	5.84228e-09
56.350000	5.9505e-09
56.300000	6.06072e-09
56.250000	6.17298e-09
56.200000	6.28731e-09
56.150000	6.40376e-09
56.100000	6.52236e-09
56.050000	6.64316e-09
56.000000	6.76619e-09
55.950000	6.89149e-09
55.900000	7.01911e-09
55.850000	7.14909e-09
55.800000	7.28147e-09
55.750000	7.41631e-09
55.700000	7.55363e-09
55.650000	7.69349e-09
55.600000	7.83594e-09
55.550000	7.98102e-09
55.500000	8.12879e-09
55.450000	8.27928e-09
55.400000	8.43256e-09
55.350000	8.58867e-09
55.300000	8.74766e-09
55.250000	8.9096e-09
55.200000	9.07452e-09
55.150000	9.2425e-09
55.100000	9.41358e-09
55.050000	9.58782e-09
55.000000	9.76528e-09
54.950000	9.94602e-09
54.900000	1.01301e-08
54.850000	1.03176e-08
54.800000	1.05085e-08
54.750000	1.0703e-08
54.700000	1.09011e-08
54.650000	1.11028e-08
54.600000	1.13082e-08
54.550000	1.15175e-08
54.500000	1.17306e-08
54.450000	1.19476e-08
54.400000	1.21687e-08
54.350000	1.23938e-08
54.300000	1.26231e-08
54.250000	1.28567e-08
54.200000	1.30945e-08
54.150000	1.33367e-08
54.100000	1.35835e-08
54.050000	1.38347e-08
54.000000	1.40906e-08
53.950000	1.43513e-08
53.900000	1.46167e-08
53.850000	1.48871e-08
53.800000	1.51624e-08
53.750000	1.54428e-08
53.700000	1.57284e-08
53.650000	1.60193e-08
53.600000	1.63155e-08
53.550000	1.66172e-08
53.500000	1.69245e-08
53.450000	1.72375e-08
53.400000	1.75562e-08
53.350000	1.78808e-08
53.300000	1.82114e-08
53.250000	1.85481e-08
53.200000	1.8891e-08
53.150000	1.92403e-08
53.100000	1.95959e-08
53.050000	1.99582e-08
53.000000	2.03271e-08
52.950000	2.07029e-08
52.900000	2.10855e-08
52.850000	2.14753e-08
52.800000	2.18722e-08
52.750000	2.22764e-08
52.700000	2.26881e-08
52.650000	2.31074e-08
52.600000	2.35345e-08
52.550000	2.39694e-08
52.500000	2.44123e-08
52.450000	2.48634e-08
52.400000	2.53228e-08
52.350000	2.57907e-08
52.300000	2.62672e-08
52.250000	2.67525e-08
52.200000	2.72468e-08
52.150000	2.77502e-08
52.100000	2.82628e-08
52.050000	2.87849e-08
52.000000	2.93166e-08
51.950000	2.98582e-08
51.900000	3.04097e-08
51.850000	3.09713e-08
51.800000	3.15434e-08
51.750000	3.2126e-08
51.700000	3.27193e-08
51.650000	3.33235e-08
51.600000	3.39389e-08
51.550000	3.45656e-08
51.500000	3.52039e-08
51.450000	3.58539e-08
51.400000	3.65159e-08
51.350000	3.71902e-08
51.300000	3.78768e-08
51.250000	3.85761e-08
51.200000	3.92882e-08
51.150000	4.00135e-08
51.100000	4.07522e-08
51.050000	4.15044e-08
51.000000	4.22705e-08
50.950000	4.30508e-08
50.900000	4.38453e-08
50.850000	4.46546e-08
50.800000	4.54787e-08
50.750000	4.6318e-08
50.700000	4.71728e-08
50.650000	4.80433e-08
50.600000	4.89298e-08
50.550000	4.98326e-08
50.500000	5.07521e-08
50.450000	5.16885e-08
50.400000	5.26422e-08
50.350000	5.36134e-08
50.300000	5.46024e-08
50.250000	5.56097e-08
50.200000	5.66355e-08
50.150000	5.76802e-08
50.100000	5.87441e-08
50.050000	5.98277e-08
50.000000	6.09311e-08
49.950000	6.20548e-08
49.900000	6.31993e-08
49.850000	6.43647e-08
49.800000	6.55517e-08
49.750000	6.67604e-08
49.700000	6.79914e-08
49.650000	6.92451e-08
49.600000	7.05218e-08
49.550000	7.1822e-08
49.500000	7.31461e-08
49.450000	7.44945e-08
49.400000	7.58678e-08
49.350000	7.72663e-08
49.300000	7.86905e-08
49.250000	8.01409e-08
49.200000	8.1618e-08
49.150000	8.31222e-08
49.100000	8.46541e-08
49.050000	8.62142e-08
49.000000	8.78029e-08
48.950000	8.94208e-08
48.900000	9.10685e-08
48.850000	9.27465e-08
48.800000	9.44553e-08
48.750000	9.61955e-08
48.700000	9.79677e-08
48.650000	9.97724e-08
48.600000	1.0161e-07
48.550000	1.03482e-07
48.500000	1.05388e-07
48.450000	1.07329e-07
48.400000	1.09306e-07
48.350000	1.11319e-07
48.300000	1.13369e-07
48.250000	1.15457e-07
48.200000	1.17583e-07
48.150000	1.19748e-07
48.100000	1.21953e-07
48.050000	1.24198e-07
48.000000	1.26485e-07
47.950000	1.28813e-07
47.900000	1.31184e-07
47.850000	1.33599e-07
47.800000	1.36058e-07
47.750000	1.38563e-07
47.700000	1.41113e-07
47.650000	1.4371e-07
47.600000	1.46355e-07
47.550000	1.49048e-07
47.500000	1.51791e-07
47.450000	1.54584e-07
47.400000	1.57428e-07
47.350000	1.60325e-07
47.300000	1.63274e-07
47.250000	1.66278e-07
47.200000	1.69337e-07
47.150000	1.72452e-07
47.100000	1.75624e-07
47.050000	1.78854e-07
47.000000	1.82144e-07
46.950000	1.85494e-07
46.900000	1.88905e-07
46.850000	1.92379e-07
46.800000	1.95916e-07
46.750000	1.99518e-07
46.700000	2.03187e-07
46.650000	2.06922e-07
46.600000	2.10727e-07
46.550000	2.146e-07
46.500000	2.18545e-07
46.450000	2.22562e-07
46.400000	2.26653e-07
46.350000	2.30819e-07
46.300000	2.35061e-07
46.250000	2.39381e-07
46.200000	2.4378e-07
46.150000	2.48259e-07
46.100000	2.52821e-07
46.050000	2.57466e-07
46.000000	2.62196e-07
45.950000	2.67013e-07
45.900000	2.71918e-07
45.850000	2.76913e-07
45.800000	2.81999e-07
45.750000	2.87178e-07
45.700000	2.92453e-07
45.650000	2.97823e-07
45.600000	3.03292e-07
45.550000	3.08862e-07
45.500000	3.14533e-07
45.450000	3.20308e-07
45.400000	3.26188e-07
45.350000	3.32177e-07
45.300000	3.38274e-07
45.250000	3.44484e-07
45.200000	3.50807e-07
45.150000	3.57245e-07
45.100000	3.63802e-07
45.050000	3.70478e-07
45.000000	3.77276e-07
44.950000	3.84199e-07
44.900000	3.91248e-07
44.850000	3.98426e-07
44.800000	4.05736e-07
44.750000	4.13179e-07
44.700000	4.20758e-07
44.650000	4.28475e-07
44.600000	4.36334e-07
44.550000	4.44336e-07
44.500000	4.52485e-07
44.450000	4.60782e-07
44.400000	4.69232e-07
44.350000	4.77835e-07
44.300000	4.86595e-07
44.250000	4.95516e-07
44.200000	5.046e-07
44.150000	5.13849e-07
44.100000	5.23267e-07
44.050000	5.32858e-07
44.000000	5.42623e-07
43.950000	5.52567e-07
43.900000	5.62692e-07
43.850000	5.73002e-07
43.800000	5.83501e-07
43.750000	5.9419e-07
43.700000	6.05075e-07
43.650000	6.16159e-07
43.600000	6.27445e-07
43.550000	6.38937e-07
43.500000	6.50638e-07
43.450000	6.62553e-07
43.400000	6.74685e-07
43.350000	6.87038e-07
43.300000	6.99617e-07
43.250000	7.12425e-07
43.200000	7.25467e-07
43.150000	7.38746e-07
43.100000	7.52267e-07
43.050000	7.66035e-07
43.000000	7.80054e-07
42.950000	7.94329e-07
42.900000	8.08863e-07
42.850000	8.23662e-07
42.800000	8.38731e-07
42.750000	8.54075e-07
42.700000	8.69698e-07
42.650000	8.85605e-07
42.600000	9.01802e-07
42.550000	9.18295e-07
42.500000	9.35087e-07
42.450000	9.52185e-07
42.400000	9.69595e-07
42.350000	9.87321e-07
42.300000	1.00537e-06
42.250000	1.02375e-06
42.200000	1.04246e-06
42.150000	1.06151e-06
42.100000	1.08091e-06
42.050000	1.10066e-06
42.000000	1.12077e-06
41.950000	1.14125e-06
41.900000	1.1621e-06
41.850000	1.18333e-06
41.800000	1.20494e-06
41.750000	1.22695e-06
41.700000	1.24936e-06
41.650000	1.27217e-06
41.600000	1.2954e-06
41.550000	1.31905e-06
41.500000	1.34314e-06
41.450000	1.36766e-06
41.400000	1.39262e-06
41.350000	1.41804e-06
41.300000	1.44392e-06
41.250000	1.47027e-06
41.200000	1.49709e-06
41.150000	1.52441e-06
41.100000	1.55222e-06
41.050000	1.58054e-06
41.000000	1.60936e-06
40.950000	1.63872e-06
40.900000	1.6686e-06
40.850000	1.69903e-06
40.800000	1.73001e-06
40.750000	1.76155e-06
40.700000	1.79366e-06
40.650000	1.82636e-06
40.600000	1.85965e-06
40.550000	1.89354e-06
40.500000	1.92805e-06
40.450000	1.96318e-06
40.400000	1.99895e-06
40.350000	2.03536e-06
40.300000	2.07244e-06
40.250000	2.11019e-06
40.200000	2.14862e-06
40.150000	2.18775e-06
40.100000	2.22759e-06
40.050000	2.26814e-06
40.000000	2.30944e-06
39.950000	2.35147e-06
39.900000	2.39428e-06
39.850000	2.43785e-06
39.800000	2.48221e-06
39.750000	2.52738e-06
39.700000	2.57336e-06
39.650000	2.62018e-06
39.600000	2.66784e-06
39.550000	2.71636e-06
39.500000	2.76576e-06
39.450000	2.81605e-06
39.400000	2.86726e-06
39.350000	2.91938e-06
39.300000	2.97245e-06
39.250000	3.02648e-06
39.200000	3.08148e-06
39.150000	3.13748e-06
39.100000	3.19449e-06
39.050000	3.25253e-06
39.000000	3.31161e-06
38.950000	3.37176e-06
38.900000	3.433e-06
38.850000	3.49534e-06
38.800000	3.55881e-06
38.750000	3.62342e-06
38.700000	3.6892e-06
38.650000	3.75616e-06
38.600000	3.82433e-06
38.550000	3.89373e-06
38.500000	3.96438e-06
38.450000	4.03631e-06
38.400000	4.10953e-06
38.350000	4.18406e-06
38.300000	4.25994e-06
38.250000	4.33719e-06
38.200000	4.41583e-06
38.150000	4.49588e-06
38.100000	4.57738e-06
38.050000	4.66034e-06
38.000000	4.74479e-06
37.950000	4.83076e-06
37.900000	4.91828e-06
37.850000	5.00738e-06
37.800000	5.09807e-06
37.750000	5.1904e-06
37.700000	5.28438e-06
37.650000	5.38006e-06
37.600000	5.47745e-06
37.550000	5.57659e-06
37.500000	5.67751e-06
37.450000	5.78025e-06
37.400000	5.88483e-06
37.350000	5.99129e-06
37.300000	6.09965e-06
37.250000	6.20996e-06
37.200000	6.32225e-06
37.150000	6.43656e-06
37.100000	6.55291e-06
37.050000	6.67135e-06
37.000000	6.79191e-06
36.950000	6.91464e-06
36.900000	7.03956e-06
36.850000	7.16672e-06
36.800000	7.29616e-06
36.750000	7.42791e-06
36.700000	7.56203e-06
36.650000	7.69854e-06
36.600000	7.8375e-06
36.550000	7.97894e-06
36.500000	8.12291e-06
36.450000	8.26946e-06
36.400000	8.41863e-06
36.350000	8.57046e-06
36.300000	8.72501e-06
36.250000	8.88231e-06
36.200000	9.04243e-06
36.150000	9.20541e-06
36.100000	9.37129e-06
36.050000	9.54014e-06
36.000000	9.712e-06
35.950000	9.88693e-06
35.900000	1.0065e-05
35.850000	1.02462e-05
35.800000	1.04306e-05
35.750000	1.06184e-05
35.700000	1.08095e-05
35.650000	1.1004e-05
35.600000	1.12019e-05
35.550000	1.14034e-05
35.500000	1.16084e-05
35.450000	1.18172e-05
35.400000	1.20296e-05
35.350000	1.22458e-05
35.300000	1.24658e-05
35.250000	1.26898e-05
35.200000	1.29177e-05
35.150000	1.31497e-05
35.100000	1.33858e-05
35.050000	1.36261e-05
35.000000	1.38707e-05
34.950000	1.41196e-05
34.900000	1.43729e-05
34.850000	1.46307e-05
34.800000	1.48931e-05
34.750000	1.51601e-05
34.700000	1.54319e-05
34.650000	1.57085e-05
34.600000	1.599e-05
34.550000	1.62764e-05
34.500000	1.65679e-05
34.450000	1.68646e-05
34.400000	1.71666e-05
34.350000	1.74738e-05
34.300000	1.77865e-05
34.250000	1.81048e-05
34.200000	1.84286e-05
34.150000	1.87582e-05
34.100000	1.90935e-05
34.050000	1.94348e-05
34.000000	1.97822e-05
33.950000	2.01356e-05
33.900000	2.04953e-05
33.850000	2.08613e-05
33.800000	2.12337e-05
33.750000	2.16127e-05
33.700000	2.19984e-05
33.650000	2.23909e-05
33.600000	2.27902e-05
33.550000	2.31966e-05
33.500000	2.36102e-05
33.450000	2.40309e-05
33.400000	2.44591e-05
33.350000	2.48948e-05
33.300000	2.53381e-05
33.250000	2.57893e-05
33.200000	2.62483e-05
33.150000	2.67153e-05
33.100000	2.71906e-05
33.050000	2.76741e-05
33.000000	2.81662e-05
32.950000	2.86668e-05
32.900000	2.91762e-05
32.850000	2.96944e-05
32.800000	3.02218e-05
32.750000	3.07583e-05
32.700000	3.13042e-05
32.650000	3.18596e-05
32.600000	3.24247e-05
32.550000	3.29997e-05
32.500000	3.35847e-05
32.450000	3.41798e-05
32.400000	3.47853e-05
32.350000	3.54013e-05
32.300000	3.60281e-05
32.250000	3.66657e-05
32.200000	3.73144e-05
32.150000	3.79744e-05
32.100000	3.86458e-05
32.050000	3.93288e-05
32.000000	4.00237e-05
31.950000	4.07306e-05
31.900000	4.14498e-05
31.850000	4.21813e-05
31.800000	4.29256e-05
31.750000	4.36826e-05
31.700000	4.44528e-05
31.650000	4.52362e-05
31.600000	4.60332e-05
31.550000	4.68439e-05
31.500000	4.76685e-05
31.450000	4.85073e-05
31.400000	4.93606e-05
31.350000	5.02285e-05
31.300000	5.11114e-05
31.250000	5.20093e-05
31.200000	5.29227e-05
31.150000	5.38518e-05
31.100000	5.47967e-05
31.050000	5.57578e-05
31.000000	5.67354e-05
30.950000	5.77297e-05
30.900000	5.87409e-05
30.850000	5.97694e-05
30.800000	6.08154e-05
30.750000	6.18793e-05
30.700000	6.29612e-05
30.650000	6.40616e-05
30.600000	6.51807e-05
30.550000	6.63187e-05
30.500000	6.74761e-05
30.450000	6.86531e-05
30.400000	6.985e-05
30.350000	7.10671e-05
30.300000	7.23049e-05
30.250000	7.35635e-05
30.200000	7.48434e-05
30.150000	7.61448e-05
30.100000	7.74682e-05
30.050000	7.88138e-05
30.000000	8.0182e-05
29.950000	8.15732e-05
29.900000	8.29878e-05
29.850000	8.4426e-05
29.800000	8.58882e-05
29.750000	8.7375e-05
29.700000	8.88865e-05
29.650000	9.04232e-05
29.600000	9.19855e-05
29.550000	9.35739e-05
29.500000	9.51886e-05
29.450000	9.68301e-05
29.400000	9.84987e-05
29.350000	0.000100195
29.300000	0.000101919
29.250000	0.000103672
29.200000	0.000105454
29.150000	0.000107265
29.100000	0.000109106
29.050000	0.000110977
29.000000	0.000112878
28.950000	0.000114811
28.900000	0.000116775
28.850000	0.000118772
28.800000	0.000120801
28.750000	0.000122862
28.700000	0.000124958
28.650000	0.000127087
28.600000	0.00012925
28.550000	0.000131449
28.500000	0.000133683
28.450000	0.000135953
28.400000	0.000138259
28.350000	0.000140602
28.300000	0.000142983
28.250000	0.000145401
28.200000	0.000147858
28.150000	0.000150354
28.100000	0.00015289
28.050000	0.000155466
28.000000	0.000158082
27.950000	0.000160739
27.900000	0.000163438
27.850000	0.000166179
27.800000	0.000168963
27.750000	0.00017179
27.700000	0.000174661
27.650000	0.000177576
27.600000	0.000180536
27.550000	0.000183542
27.500000	0.000186593
27.450000	0.000189691
27.400000	0.000192837
27.350000	0.00019603
27.300000	0.000199271
27.250000	0.00020256
27.200000	0.000205899
27.150000	0.000209288
27.100000	0.000212727
27.050000	0.000216216
27.000000	0.000219757
26.950000	0.00022335
26.900000	0.000226995
26.850000	0.000230693
26.800000	0.000234444
26.750000	0.000238249
26.700000	0.000242108
26.650000	0.000246021
26.600000	0.000249989
26.550000	0.000254013
26.500000	0.000258092
26.450000	0.000262228
26.400000	0.00026642
26.350000	0.000270668
26.300000	0.000274974
26.250000	0.000279336
26.200000	0.000283756
26.150000	0.000288234
26.100000	0.000292769
26.050000	0.000297361
26.000000	0.000302012
25.950000	0.00030672
25.900000	0.000311485
25.850000	0.000316308
25.800000	0.000321188
25.750000	0.000326125
25.700000	0.000331118
25.650000	0.000336167
25.600000	0.000341271
25.550000	0.00034643
25.500000	0.000351642
25.450000	0.000356907
25.400000	0.000362223
25.350000	0.000367589
25.300000	0.000373004
25.250000	0.000378466
25.200000	0.000383972
25.150000	0.00038952
25.100000	0.000395109
25.050000	0.000400734
25.000000	0.000406392
24.950000	0.000412081
24.900000	0.000417794
24.850000	0.000423528
24.800000	0.000429276
24.750000	0.000435032
24.700000	0.000440788
24.650000	0.000446535
24.600000	0.000452263
24.550000	0.000457959
24.500000	0.000463607
24.450000	0.00046919
24.400000	0.000474684
24.350000	0.000480059
24.300000	0.000485275
24.250000	0.000490273
24.200000	0.000494964
24.150000	0.000499176
&
```
