## Supplementary material for "All-at-once RNA folding with 3D motif prediction framed by evolutionary information": RF04191_Hairpin-meta2.cacofold.power

```
# Power analysis of CaCoFold structure
#
# Powertype = SINGLE SUBSTITUTIONS
# covary left_pos right_pos substitutions power
#----------------------------------------------------------------
14		137		6		0.16
15		136		5		0.11
16		135		11		0.35
17		134		12		0.39
18		133		9		0.28
19		132		3		0.02
20		131		7		0.20
22		129		0		0.00
23		128		15		0.47
24		127		6		0.16
25		126		11		0.35
26		121		2		0.00
27		120		14		0.45
28		119		10		0.32
29		118		26		0.69
30		117		15		0.47
33		61		18		0.55
34		60		12		0.39
35		59		19		0.57
36		58		22		0.63
38		57		18		0.55
39		56		5		0.11
84		112		5		0.11
85		111		18		0.55
86		110		12		0.39
87		109		20		0.59
88		108		19		0.57
89		107		0		0.00
90		106		17		0.52
91		105		7		0.20
92		104		20		0.59
138		164		15		0.47
139		163		27		0.70
140		162		15		0.47
141		160		24		0.66
142		159		32		0.76
143		158		1		0.00
144		157		12		0.39
145		156		12		0.39
146		155		3		0.02
176		209		0		0.00
177		208		0		0.00
178		207		8		0.24
179		206		3		0.02
180		205		0		0.00
184		201		0		0.00
185		200		0		0.00
186		199		0		0.00
187		198		0		0.00
188		197		0		0.00
214		270		0		0.00
217		269		6		0.16
218		268		3		0.02
219		267		1		0.00
221		266		3		0.02
276		329		2		0.00
277		328		3		0.02
278		327		13		0.42
279		326		21		0.61
280		325		45		0.84
281		323		25		0.67
285		316		12		0.39
286		315		0		0.00
288		314		0		0.00
289		313		35		0.78
290		312		24		0.66
291		311		37		0.80
292		310		28		0.72
293		309		28		0.72
294		308		49		0.86
#
# BPAIRS 70
# avg substitutions per BP 12.2
# BPAIRS expected to covary 22.5 +/- 3.1
# BPAIRS observed to covary 0
#
```
