## Supplementary material for "All-at-once RNA folding with 3D motif prediction framed by evolutionary information": RF04191_Hairpin-meta2.power

```
# Power analysis of given structure
#
# Powertype = SINGLE SUBSTITUTIONS
# covary left_pos right_pos substitutions power
#----------------------------------------------------------------
5		21		25		0.67
6		20		16		0.50
7		19		2		0.00
8		18		19		0.57
9		17		18		0.55
22		272		1		0.00
23		271		29		0.73
24		270		0		0.00
25		269		12		0.39
30		264		25		0.67
31		263		9		0.28
32		262		10		0.32
33		261		22		0.63
34		260		23		0.64
35		259		14		0.45
36		258		2		0.00
39		63		0		0.00
40		62		25		0.67
41		61		14		0.45
42		60		4		0.07
68		166		0		0.00
69		165		1		0.00
70		164		27		0.70
71		163		29		0.73
72		162		27		0.70
87		109		20		0.59
88		108		19		0.57
89		107		0		0.00
90		106		17		0.52
110		156		12		0.39
111		155		5		0.11
112		154		5		0.11
113		153		0		0.00
114		152		26		0.69
115		151		25		0.67
277		328		3		0.02
278		327		13		0.42
279		326		21		0.61
280		325		45		0.84
288		314		0		0.00
289		313		35		0.78
290		312		24		0.66
291		311		37		0.80
292		310		28		0.72
293		309		28		0.72
294		308		49		0.86
295		307		32		0.76
296		306		8		0.24
#
# BPAIRS 48
# avg substitutions per BP 16.8
# BPAIRS expected to covary 20.8 +/- 2.8
# BPAIRS observed to covary 0
#
```
