## Supplementary material for "All-at-once RNA folding with 3D motif prediction framed by evolutionary information": RF04191_Hairpin-meta2.surv

```
20.500000	0.0208333
10.250000	0.0416667
9.350000	0.0625
5.650000	0.0833333
2.350000	0.104167
2.000000	0.125
1.350000	0.145833
0.400000	0.166667
-0.050000	0.4375
-0.200000	0.458333
-0.250000	0.479167
-0.400000	0.5
-0.450000	0.520833
-0.650000	0.5625
-0.750000	0.583333
-0.800000	0.625
-0.850000	0.645833
-0.900000	0.666667
-1.000000	0.6875
-1.050000	0.729167
-1.150000	0.75
-1.250000	0.770833
-1.350000	0.8125
-1.650000	0.854167
-1.750000	0.875
-1.900000	0.895833
-2.250000	0.916667
-2.400000	0.9375
-3.150000	0.958333
-3.850000	0.979167
-4.700000	1
&
15.650000	2.73695e-05
14.950000	5.4739e-05
14.350000	8.21085e-05
14.200000	0.000109478
14.150000	0.000136848
14.000000	0.000164217
13.450000	0.000191587
13.300000	0.000218956
13.250000	0.000246326
12.800000	0.000273695
12.350000	0.000301065
12.050000	0.000355804
11.950000	0.000383173
11.900000	0.000410543
11.650000	0.000437912
11.550000	0.000465282
11.500000	0.000492651
11.400000	0.000520021
11.050000	0.00054739
11.000000	0.00057476
10.850000	0.000656868
10.800000	0.000684238
10.750000	0.000711607
10.700000	0.000738977
10.500000	0.000793716
10.400000	0.000821085
10.350000	0.000848455
10.200000	0.000875825
10.150000	0.000930564
10.100000	0.000957933
10.050000	0.000985303
10.000000	0.00101267
9.950000	0.00104004
9.900000	0.00106741
9.850000	0.00109478
9.700000	0.00112215
9.600000	0.00120426
9.450000	0.001259
9.350000	0.00131374
9.300000	0.00134111
9.250000	0.00136848
9.200000	0.00147795
9.150000	0.00150532
9.100000	0.00156006
8.950000	0.00158743
8.850000	0.00169691
8.800000	0.00175165
8.750000	0.00180639
8.700000	0.00186113
8.650000	0.00205271
8.600000	0.00210745
8.550000	0.00213482
8.500000	0.00221693
8.450000	0.00229904
8.400000	0.00232641
8.350000	0.00240852
8.300000	0.00246326
8.250000	0.00249063
8.200000	0.00257273
8.150000	0.00262747
8.100000	0.00265484
8.050000	0.00268221
8.000000	0.00276432
7.950000	0.00281906
7.900000	0.0028738
7.850000	0.00295591
7.800000	0.00301065
7.750000	0.00309276
7.700000	0.00333908
7.650000	0.00347593
7.600000	0.00358541
7.550000	0.00369488
7.500000	0.0038591
7.450000	0.00394121
7.400000	0.00405069
7.350000	0.0041328
7.300000	0.00426964
7.250000	0.00429701
7.200000	0.00440649
7.150000	0.0044886
7.100000	0.00454334
7.050000	0.00459808
7.000000	0.00465282
6.950000	0.00487177
6.900000	0.00489914
6.850000	0.00506336
6.800000	0.00520021
6.750000	0.0054739
6.700000	0.00550127
6.650000	0.00563812
6.600000	0.00599392
6.550000	0.00626762
6.500000	0.0063771
6.450000	0.00659605
6.400000	0.00681501
6.350000	0.00695186
6.300000	0.00706134
6.250000	0.00730766
6.200000	0.00733503
6.150000	0.00741714
6.100000	0.00758136
6.050000	0.00774557
6.000000	0.00796453
5.950000	0.00823822
5.900000	0.00851192
5.850000	0.00859403
5.800000	0.00873088
5.750000	0.00894983
5.700000	0.00930564
5.650000	0.00952459
5.600000	0.00966144
5.550000	0.0099625
5.500000	0.0101267
5.450000	0.0104825
5.400000	0.0106741
5.350000	0.0109204
5.300000	0.011112
5.250000	0.011331
5.200000	0.0115226
5.150000	0.0119605
5.100000	0.0122889
5.050000	0.0124805
5.000000	0.0128089
4.950000	0.0130279
4.900000	0.0133016
4.850000	0.0135753
4.800000	0.0139037
4.750000	0.0141227
4.700000	0.0143416
4.650000	0.0148616
4.600000	0.0152996
4.550000	0.0155185
4.500000	0.0158743
4.450000	0.0162575
4.400000	0.0166133
4.350000	0.0170238
4.300000	0.0173796
4.250000	0.0177902
4.200000	0.0181734
4.150000	0.0184471
4.100000	0.0188302
4.050000	0.0191587
4.000000	0.0196513
3.950000	0.0198976
3.900000	0.0203082
3.850000	0.0211019
3.800000	0.0215398
3.750000	0.0219777
3.700000	0.0224977
3.650000	0.0232093
3.600000	0.0237567
3.550000	0.0243041
3.500000	0.0250705
3.450000	0.0259463
3.400000	0.0266579
3.350000	0.0275885
3.300000	0.0283548
3.250000	0.0293401
3.200000	0.029997
3.150000	0.0305444
3.100000	0.0312834
3.050000	0.0319676
3.000000	0.032515
2.950000	0.0336645
2.900000	0.0345677
2.850000	0.0357993
2.800000	0.0370036
2.750000	0.0382078
2.700000	0.0391658
2.650000	0.0399321
2.600000	0.0408353
2.550000	0.0420122
2.500000	0.0432165
2.450000	0.0442839
2.400000	0.0452144
2.350000	0.0460082
2.300000	0.0472945
2.250000	0.0488272
2.200000	0.0503599
2.150000	0.0518105
2.100000	0.0533979
2.050000	0.0547938
2.000000	0.0564907
1.950000	0.0580781
1.900000	0.059474
1.850000	0.0612803
1.800000	0.0630867
1.750000	0.0647563
1.700000	0.0663437
1.650000	0.0682048
1.600000	0.0696007
1.550000	0.0717081
1.500000	0.073405
1.450000	0.0756493
1.400000	0.0772094
1.350000	0.0793442
1.300000	0.0812054
1.250000	0.083696
1.200000	0.0857213
1.150000	0.0889236
1.100000	0.0911131
1.050000	0.0939048
1.000000	0.097107
0.950000	0.0995429
0.900000	0.102116
0.850000	0.105236
0.800000	0.108849
0.750000	0.111668
0.700000	0.114432
0.650000	0.118209
0.600000	0.121302
0.550000	0.123792
0.500000	0.126803
0.450000	0.129485
0.400000	0.135534
0.350000	0.138216
0.300000	0.141555
0.250000	0.146427
0.200000	0.151436
0.150000	0.156964
0.100000	0.164518
0.050000	0.169089
0.000000	0.215891
-0.050000	0.73
-0.100000	0.735693
-0.150000	0.742672
-0.200000	0.748419
-0.250000	0.753784
-0.300000	0.759176
-0.350000	0.766073
-0.400000	0.773654
-0.450000	0.784273
-0.500000	0.79503
-0.550000	0.803295
-0.600000	0.812136
-0.650000	0.820155
-0.700000	0.829242
-0.750000	0.836495
-0.800000	0.845937
-0.850000	0.853053
-0.900000	0.860169
-0.950000	0.866847
-1.000000	0.873799
-1.050000	0.881189
-1.100000	0.88877
-1.150000	0.895421
-1.200000	0.902373
-1.250000	0.908394
-1.300000	0.914607
-1.350000	0.919862
-1.400000	0.924405
-1.450000	0.928949
-1.500000	0.931631
-1.550000	0.935381
-1.600000	0.938829
-1.650000	0.941867
-1.700000	0.945042
-1.750000	0.948135
-1.800000	0.950926
-1.850000	0.953253
-1.900000	0.955935
-1.950000	0.958179
-2.000000	0.960561
-2.050000	0.962832
-2.100000	0.964967
-2.150000	0.967184
-2.200000	0.968771
-2.250000	0.970277
-2.300000	0.971618
-2.350000	0.973205
-2.400000	0.975039
-2.450000	0.976435
-2.500000	0.977694
-2.550000	0.979199
-2.600000	0.980622
-2.650000	0.981827
-2.700000	0.983086
-2.750000	0.984126
-2.800000	0.985166
-2.850000	0.986178
-2.900000	0.98689
-2.950000	0.987766
-3.000000	0.988669
-3.050000	0.989216
-3.100000	0.989764
-3.150000	0.990421
-3.200000	0.990831
-3.250000	0.991379
-3.300000	0.991871
-3.350000	0.992227
-3.400000	0.992473
-3.450000	0.992939
-3.500000	0.993294
-3.550000	0.993732
-3.600000	0.99417
-3.650000	0.994636
-3.700000	0.994991
-3.750000	0.995183
-3.800000	0.995539
-3.850000	0.995785
-3.900000	0.996004
-3.950000	0.996305
-4.000000	0.996497
-4.050000	0.996743
-4.100000	0.99688
-4.150000	0.997126
-4.200000	0.997345
-4.250000	0.997509
-4.300000	0.997646
-4.350000	0.997756
-4.400000	0.99781
-4.450000	0.997893
-4.500000	0.99792
-4.550000	0.998057
-4.600000	0.998139
-4.650000	0.998194
-4.700000	0.998358
-4.750000	0.99844
-4.800000	0.998495
-4.850000	0.998604
-4.900000	0.998659
-4.950000	0.998686
-5.000000	0.998796
-5.050000	0.998878
-5.150000	0.99896
-5.200000	0.999097
-5.250000	0.999152
-5.300000	0.999206
-5.350000	0.999234
-5.400000	0.999288
-5.450000	0.999343
-5.500000	0.999371
-5.550000	0.999398
-5.600000	0.999425
-5.650000	0.99948
-5.750000	0.999507
-5.850000	0.999535
-5.950000	0.999562
-6.000000	0.999589
-6.200000	0.999617
-6.350000	0.999644
-6.500000	0.999672
-6.550000	0.999699
-6.750000	0.999726
-7.100000	0.999754
-7.200000	0.999808
-7.400000	0.999836
-7.450000	0.999863
-7.550000	0.999891
-7.700000	0.999918
-7.950000	0.999945
-8.450000	0.999973
-8.650000	1
&
46.950000	1.36668e-06
46.450000	2.73336e-06
44.700000	4.10004e-06
44.050000	5.46672e-06
43.750000	6.8334e-06
42.900000	8.20008e-06
42.750000	9.56676e-06
42.650000	1.09334e-05
41.950000	1.23001e-05
41.150000	1.36668e-05
41.050000	1.50335e-05
40.650000	1.64002e-05
40.550000	1.77668e-05
40.200000	1.91335e-05
39.850000	2.05002e-05
39.700000	2.18669e-05
39.350000	2.32336e-05
38.950000	2.46002e-05
38.700000	2.59669e-05
38.150000	2.87003e-05
37.750000	3.0067e-05
37.450000	3.28003e-05
37.300000	3.55337e-05
36.950000	3.69004e-05
36.900000	3.8267e-05
36.700000	3.96337e-05
36.600000	4.10004e-05
35.850000	4.23671e-05
35.750000	4.37338e-05
35.650000	4.51005e-05
35.450000	4.64671e-05
35.150000	4.78338e-05
35.000000	4.92005e-05
34.600000	5.05672e-05
34.500000	5.19339e-05
34.400000	5.46672e-05
34.300000	5.60339e-05
34.150000	5.74006e-05
34.100000	5.87673e-05
34.050000	6.01339e-05
34.000000	6.28673e-05
33.900000	6.4234e-05
33.800000	6.56007e-05
33.750000	6.69673e-05
33.650000	6.8334e-05
33.600000	6.97007e-05
33.450000	7.10674e-05
33.400000	7.38007e-05
33.350000	7.65341e-05
33.300000	7.79008e-05
33.250000	7.92675e-05
33.200000	8.06341e-05
33.150000	8.20008e-05
33.000000	8.47342e-05
32.950000	8.74675e-05
32.900000	8.88342e-05
32.850000	9.02009e-05
32.550000	9.15676e-05
32.500000	9.43009e-05
32.450000	9.70343e-05
32.400000	9.8401e-05
32.350000	9.97677e-05
32.300000	0.000101134
32.150000	0.000102501
32.050000	0.000103868
31.850000	0.000105234
31.750000	0.000106601
31.600000	0.000107968
31.550000	0.000109334
31.500000	0.000112068
31.450000	0.000113434
31.300000	0.000116168
31.200000	0.000117535
31.150000	0.000118901
31.100000	0.000120268
31.050000	0.000121635
31.000000	0.000123001
30.950000	0.000125735
30.850000	0.000127101
30.800000	0.000131201
30.750000	0.000133935
30.700000	0.000135301
30.650000	0.000138035
30.600000	0.000140768
30.500000	0.000142135
30.450000	0.000143501
30.200000	0.000146235
30.150000	0.000147601
30.100000	0.000150335
30.050000	0.000153068
30.000000	0.000154435
29.950000	0.000155802
29.900000	0.000157168
29.850000	0.000158535
29.750000	0.000159902
29.700000	0.000162635
29.650000	0.000166735
29.600000	0.000169468
29.550000	0.000173568
29.500000	0.000174935
29.450000	0.000176302
29.400000	0.000179035
29.350000	0.000180402
29.300000	0.000183135
29.250000	0.000185869
29.100000	0.000189969
29.050000	0.000194069
29.000000	0.000198169
28.950000	0.000200902
28.900000	0.000203635
28.850000	0.000207735
28.800000	0.000210469
28.750000	0.000213202
28.700000	0.000214569
28.650000	0.000215935
28.600000	0.000218669
28.550000	0.000220036
28.500000	0.000225502
28.450000	0.000229602
28.400000	0.000235069
28.350000	0.000237802
28.300000	0.000239169
28.250000	0.000244636
28.200000	0.000251469
28.150000	0.000258303
28.100000	0.000259669
28.050000	0.000261036
28.000000	0.000263769
27.950000	0.000266503
27.900000	0.000270603
27.800000	0.000273336
27.750000	0.000280169
27.700000	0.00028427
27.650000	0.000285636
27.600000	0.00028837
27.550000	0.000293836
27.500000	0.00029657
27.450000	0.000299303
27.400000	0.000307503
27.300000	0.00030887
27.250000	0.000314336
27.200000	0.000319803
27.150000	0.000322537
27.100000	0.000323903
27.050000	0.00032527
27.000000	0.000330737
26.950000	0.000336203
26.900000	0.000338937
26.850000	0.000344403
26.800000	0.000348503
26.750000	0.00035397
26.700000	0.000364904
26.650000	0.000369004
26.600000	0.000375837
26.550000	0.000379937
26.500000	0.000381304
26.450000	0.000386771
26.400000	0.000389504
26.350000	0.000394971
26.300000	0.000399071
26.250000	0.000404537
26.200000	0.000407271
26.150000	0.000412737
26.100000	0.000416838
26.050000	0.000419571
26.000000	0.000422304
25.950000	0.000430504
25.900000	0.000438704
25.850000	0.000445538
25.800000	0.000455105
25.750000	0.000459205
25.700000	0.000460571
25.650000	0.000464671
25.600000	0.000471505
25.550000	0.000475605
25.500000	0.000481071
25.450000	0.000487905
25.400000	0.000492005
25.350000	0.000496105
25.300000	0.000500205
25.250000	0.000504305
25.200000	0.000509772
25.150000	0.000513872
25.100000	0.000526172
25.050000	0.000533005
25.000000	0.000539839
24.950000	0.000542572
24.900000	0.000552139
24.850000	0.000561706
24.800000	0.000569906
24.750000	0.000572639
24.700000	0.000578106
24.650000	0.000579472
24.600000	0.000590406
24.550000	0.000595873
24.500000	0.000604073
24.450000	0.000613639
24.400000	0.00061774
24.350000	0.000619106
24.300000	0.000624573
24.250000	0.000631406
24.200000	0.000639606
24.150000	0.000645073
24.100000	0.000653273
24.050000	0.000660107
24.000000	0.000665573
23.950000	0.00067104
23.900000	0.00067514
23.850000	0.000686074
23.800000	0.000698374
23.750000	0.000702474
23.700000	0.000710674
23.650000	0.000717507
23.600000	0.000722974
23.550000	0.000728441
23.500000	0.000732541
23.450000	0.000742107
23.400000	0.000748941
23.350000	0.000757141
23.300000	0.000768074
23.250000	0.000774908
23.200000	0.000783108
23.150000	0.000789941
23.100000	0.000807708
23.050000	0.000814541
23.000000	0.000821375
22.950000	0.000835042
22.900000	0.000845975
22.850000	0.000858275
22.800000	0.000874675
22.750000	0.000886976
22.700000	0.000897909
22.650000	0.000917043
22.600000	0.000929343
22.550000	0.000938909
22.500000	0.000941643
22.450000	0.000956676
22.400000	0.00097171
22.350000	0.000981276
22.300000	0.000990843
22.250000	0.00100724
22.200000	0.00102228
22.150000	0.00102774
22.100000	0.00104004
22.050000	0.00105508
22.000000	0.00106328
21.950000	0.00107421
21.900000	0.00108924
21.850000	0.00110428
21.800000	0.00112204
21.750000	0.00112888
21.700000	0.00114118
21.650000	0.00115348
21.600000	0.00116851
21.550000	0.00117808
21.500000	0.00119038
21.450000	0.00120541
21.400000	0.00121771
21.350000	0.00123275
21.300000	0.00125051
21.250000	0.00126828
21.200000	0.00128741
21.150000	0.00131201
21.100000	0.00131611
21.050000	0.00133251
21.000000	0.00135028
20.950000	0.00136531
20.900000	0.00137488
20.850000	0.00139675
20.800000	0.00140905
20.750000	0.00143501
20.700000	0.00145005
20.650000	0.00147328
20.600000	0.00149241
20.550000	0.00150472
20.500000	0.00152112
20.450000	0.00154572
20.400000	0.00156075
20.350000	0.00158398
20.300000	0.00160585
20.250000	0.00162088
20.200000	0.00163865
20.150000	0.00164548
20.100000	0.00166325
20.050000	0.00168238
20.000000	0.00170288
19.950000	0.00173022
19.900000	0.00174252
19.850000	0.00176438
19.800000	0.00178352
19.750000	0.00181905
19.700000	0.00183955
19.650000	0.00186279
19.600000	0.00188329
19.550000	0.00190925
19.500000	0.00192975
19.450000	0.00195162
19.400000	0.00197485
19.350000	0.00201312
19.300000	0.00203089
19.250000	0.00205275
19.200000	0.00208009
19.150000	0.00210195
19.100000	0.00213202
19.050000	0.00214705
19.000000	0.00217439
18.950000	0.00219762
18.900000	0.00221676
18.850000	0.00224546
18.800000	0.00226596
18.750000	0.00229466
18.700000	0.00232336
18.650000	0.00234522
18.600000	0.00237802
18.550000	0.00241492
18.500000	0.00245866
18.450000	0.00248872
18.400000	0.00252153
18.350000	0.00255843
18.300000	0.00259259
18.250000	0.00263223
18.200000	0.00266366
18.150000	0.00270603
18.100000	0.00274566
18.050000	0.00277983
18.000000	0.00281809
17.950000	0.002855
17.900000	0.00289053
17.850000	0.00292743
17.800000	0.00296843
17.750000	0.00299986
17.700000	0.00304633
17.650000	0.00307776
17.600000	0.0031215
17.550000	0.00315156
17.500000	0.0032076
17.450000	0.0032568
17.400000	0.0032978
17.350000	0.0033388
17.300000	0.00339073
17.250000	0.0034331
17.200000	0.00347273
17.150000	0.00351237
17.100000	0.00357114
17.050000	0.00361214
17.000000	0.00364767
16.950000	0.00369414
16.900000	0.0037365
16.850000	0.00377887
16.800000	0.0038267
16.750000	0.00386361
16.700000	0.00391554
16.650000	0.00395107
16.600000	0.00401121
16.550000	0.00407817
16.500000	0.00411917
16.450000	0.00417521
16.400000	0.00421484
16.350000	0.00426404
16.300000	0.00432418
16.250000	0.00436928
16.200000	0.00442668
16.150000	0.00449228
16.100000	0.00455788
16.050000	0.00460845
16.000000	0.00466858
15.950000	0.00473555
15.900000	0.00479295
15.850000	0.00485992
15.800000	0.00492552
15.750000	0.00498838
15.700000	0.00504715
15.650000	0.00510455
15.600000	0.00516332
15.550000	0.00523029
15.500000	0.00530545
15.450000	0.00538062
15.400000	0.00543529
15.350000	0.00550089
15.300000	0.00556512
15.250000	0.00563072
15.200000	0.00569769
15.150000	0.00577012
15.100000	0.00584939
15.050000	0.00592593
15.000000	0.00599836
14.950000	0.00606806
14.900000	0.00613913
14.850000	0.0062102
14.800000	0.0062963
14.750000	0.00637693
14.700000	0.00645346
14.650000	0.00651907
14.600000	0.0066161
14.550000	0.00672817
14.500000	0.0067965
14.450000	0.00687987
14.400000	0.00697964
14.350000	0.00706437
14.300000	0.0071491
14.250000	0.00725707
14.200000	0.00733361
14.150000	0.00743611
14.100000	0.00751538
14.050000	0.00762334
14.000000	0.00773678
13.950000	0.00783928
13.900000	0.00795135
13.850000	0.00807298
13.800000	0.00816591
13.750000	0.00827525
13.700000	0.00839278
13.650000	0.00851715
13.600000	0.00862102
13.550000	0.00873855
13.500000	0.00882739
13.450000	0.00894902
13.400000	0.00906382
13.350000	0.00917043
13.300000	0.00928796
13.250000	0.00939729
13.200000	0.0095121
13.150000	0.0096474
13.100000	0.00977586
13.050000	0.00989887
13.000000	0.0100273
12.950000	0.0101517
12.900000	0.0102802
12.850000	0.0104127
12.800000	0.010548
12.750000	0.0107011
12.700000	0.0108323
12.650000	0.0109485
12.600000	0.0110892
12.550000	0.0112491
12.500000	0.0114022
12.450000	0.0115279
12.400000	0.0116838
12.350000	0.0118601
12.300000	0.0120282
12.250000	0.0121976
12.200000	0.0123357
12.150000	0.0124846
12.100000	0.0126596
12.050000	0.0128468
12.000000	0.0130204
11.950000	0.0132144
11.900000	0.0133962
11.850000	0.0135629
11.800000	0.0137529
11.750000	0.0139306
11.700000	0.014141
11.650000	0.0143337
11.600000	0.0145073
11.550000	0.0146863
11.500000	0.0149009
11.450000	0.0150991
11.400000	0.0153109
11.350000	0.015546
11.300000	0.0157565
11.250000	0.0159683
11.200000	0.0161692
11.150000	0.0163578
11.100000	0.0165437
11.050000	0.0167555
11.000000	0.016996
10.950000	0.0172202
10.900000	0.017458
10.850000	0.0176835
10.800000	0.0179363
10.750000	0.0181604
10.700000	0.0183668
10.650000	0.0185978
10.600000	0.0188383
10.550000	0.0190679
10.500000	0.0193126
10.450000	0.0195381
10.400000	0.0197923
10.350000	0.0200943
10.300000	0.020384
10.250000	0.0206738
10.200000	0.0209457
10.150000	0.0212327
10.100000	0.0215252
10.050000	0.021804
10.000000	0.0221389
9.950000	0.0224368
9.900000	0.0227224
9.850000	0.0229999
9.800000	0.0233374
9.750000	0.0236873
9.700000	0.0239962
9.650000	0.0243474
9.600000	0.0246959
9.550000	0.0250417
9.500000	0.0253738
9.450000	0.025736
9.400000	0.0260981
9.350000	0.026463
9.300000	0.0268621
9.250000	0.0271969
9.200000	0.0275782
9.150000	0.0279445
9.100000	0.0283203
9.050000	0.0287427
9.000000	0.0291144
8.950000	0.0295695
8.900000	0.029974
8.850000	0.0303895
8.800000	0.0308132
8.750000	0.031256
8.700000	0.0316892
8.650000	0.032132
8.600000	0.032553
8.550000	0.0330286
8.500000	0.0335493
8.450000	0.034018
8.400000	0.0345073
8.350000	0.0350062
8.300000	0.0355515
8.250000	0.0360585
8.200000	0.0365614
8.150000	0.037104
8.100000	0.0376589
8.050000	0.0382452
8.000000	0.03877
7.950000	0.0393686
7.900000	0.0399235
7.850000	0.0405562
7.800000	0.0411835
7.750000	0.0417535
7.700000	0.0423589
7.650000	0.0430313
7.600000	0.0436736
7.550000	0.0443324
7.500000	0.0450239
7.450000	0.0457168
7.400000	0.0463824
7.350000	0.047037
7.300000	0.047734
7.250000	0.0484516
7.200000	0.0491226
7.150000	0.0498879
7.100000	0.0506724
7.050000	0.0514596
7.000000	0.0522072
6.950000	0.0529698
6.900000	0.0537228
6.850000	0.0544513
6.800000	0.0552371
6.750000	0.0560489
6.700000	0.0568553
6.650000	0.0576548
6.600000	0.0584639
6.550000	0.0592593
6.500000	0.0600765
6.450000	0.0608883
6.400000	0.0617699
6.350000	0.0625666
6.300000	0.0634577
6.250000	0.0643556
6.200000	0.0652795
6.150000	0.0661487
6.100000	0.0670917
6.050000	0.0679923
6.000000	0.0689367
5.950000	0.0699385
5.900000	0.0708733
5.850000	0.071871
5.800000	0.0728523
5.750000	0.0739483
5.700000	0.0749788
5.650000	0.0760421
5.600000	0.0771573
5.550000	0.0782178
5.500000	0.0793495
5.450000	0.0805207
5.400000	0.0817535
5.350000	0.0829138
5.300000	0.0840864
5.250000	0.0852918
5.200000	0.0865792
5.150000	0.0878734
5.100000	0.0891486
5.050000	0.0904606
5.000000	0.091789
4.950000	0.0931051
4.900000	0.0944923
4.850000	0.0959013
4.800000	0.0973377
4.750000	0.0987208
4.700000	0.100142
4.650000	0.10167
4.600000	0.103214
4.550000	0.104834
4.500000	0.106355
4.450000	0.107998
4.400000	0.109544
4.350000	0.111151
4.300000	0.112856
4.250000	0.1145
4.200000	0.116176
4.150000	0.11797
4.100000	0.119634
4.050000	0.121432
4.000000	0.123199
3.950000	0.125025
3.900000	0.126866
3.850000	0.128632
3.800000	0.13047
3.750000	0.132405
3.700000	0.134425
3.650000	0.136436
3.600000	0.138364
3.550000	0.140433
3.500000	0.142455
3.450000	0.144475
3.400000	0.146645
3.350000	0.14879
3.300000	0.15104
3.250000	0.153362
3.200000	0.155592
3.150000	0.157908
3.100000	0.160215
3.050000	0.162564
3.000000	0.164897
2.950000	0.167293
2.900000	0.16966
2.850000	0.172045
2.800000	0.174541
2.750000	0.177017
2.700000	0.179544
2.650000	0.182079
2.600000	0.184819
2.550000	0.187357
2.500000	0.189928
2.450000	0.192584
2.400000	0.195208
2.350000	0.197845
2.300000	0.200615
2.250000	0.203357
2.200000	0.206123
2.150000	0.208848
2.100000	0.211695
2.050000	0.214526
2.000000	0.217412
1.950000	0.22034
1.900000	0.22337
1.850000	0.226288
1.800000	0.229251
1.750000	0.232375
1.700000	0.235418
1.650000	0.238601
1.600000	0.241788
1.550000	0.244887
1.500000	0.248232
1.450000	0.251449
1.400000	0.254867
1.350000	0.258223
1.300000	0.26161
1.250000	0.265136
1.200000	0.268636
1.150000	0.272157
1.100000	0.275744
1.050000	0.279497
1.000000	0.283158
0.950000	0.286825
0.900000	0.290618
0.850000	0.2945
0.800000	0.29821
0.750000	0.302072
0.700000	0.305983
0.650000	0.309906
0.600000	0.314043
0.550000	0.318129
0.500000	0.322344
0.450000	0.326582
0.400000	0.330976
0.350000	0.33534
0.300000	0.339805
0.250000	0.344294
0.200000	0.348814
0.150000	0.353516
0.100000	0.358368
0.050000	0.363295
0.000000	0.368524
-0.050000	0.375435
-0.100000	0.382013
-0.150000	0.387649
-0.200000	0.393255
-0.250000	0.399038
-0.300000	0.404827
-0.350000	0.410806
-0.400000	0.417149
-0.450000	0.423731
-0.500000	0.43072
-0.550000	0.438033
-0.600000	0.445877
-0.650000	0.454196
-0.700000	0.46243
-0.750000	0.471022
-0.800000	0.479616
-0.850000	0.48851
-0.900000	0.497519
-0.950000	0.50676
-1.000000	0.516108
-1.050000	0.525644
-1.100000	0.535378
-1.150000	0.545229
-1.200000	0.55512
-1.250000	0.564801
-1.300000	0.574559
-1.350000	0.584268
-1.400000	0.593851
-1.450000	0.603638
-1.500000	0.613481
-1.550000	0.623296
-1.600000	0.632926
-1.650000	0.642769
-1.700000	0.652798
-1.750000	0.662751
-1.800000	0.672684
-1.850000	0.682217
-1.900000	0.69155
-1.950000	0.701018
-2.000000	0.710179
-2.050000	0.719095
-2.100000	0.727841
-2.150000	0.736352
-2.200000	0.744874
-2.250000	0.753029
-2.300000	0.761153
-2.350000	0.769113
-2.400000	0.776839
-2.450000	0.784365
-2.500000	0.791706
-2.550000	0.798978
-2.600000	0.806012
-2.650000	0.812904
-2.700000	0.819515
-2.750000	0.825916
-2.800000	0.832218
-2.850000	0.838296
-2.900000	0.844305
-2.950000	0.850018
-3.000000	0.855557
-3.050000	0.860931
-3.100000	0.86618
-3.150000	0.871192
-3.200000	0.876002
-3.250000	0.880686
-3.300000	0.8852
-3.350000	0.889668
-3.400000	0.893876
-3.450000	0.897904
-3.500000	0.901887
-3.550000	0.905612
-3.600000	0.909125
-3.650000	0.912728
-3.700000	0.916195
-3.750000	0.919601
-3.800000	0.922878
-3.850000	0.925741
-3.900000	0.928689
-3.950000	0.93143
-4.000000	0.934103
-4.050000	0.936669
-4.100000	0.939233
-4.150000	0.941727
-4.200000	0.944014
-4.250000	0.946255
-4.300000	0.948473
-4.350000	0.950519
-4.400000	0.952483
-4.450000	0.954409
-4.500000	0.956287
-4.550000	0.958132
-4.600000	0.959769
-4.650000	0.961364
-4.700000	0.962914
-4.750000	0.964436
-4.800000	0.965919
-4.850000	0.967335
-4.900000	0.968654
-4.950000	0.969978
-5.000000	0.971188
-5.050000	0.972404
-5.100000	0.973607
-5.150000	0.974797
-5.200000	0.975851
-5.250000	0.976895
-5.300000	0.977901
-5.350000	0.97878
-5.400000	0.979703
-5.450000	0.980555
-5.500000	0.981345
-5.550000	0.982128
-5.600000	0.9829
-5.650000	0.98365
-5.700000	0.984393
-5.750000	0.985065
-5.800000	0.985642
-5.850000	0.986315
-5.900000	0.986925
-5.950000	0.987526
-6.000000	0.988096
-6.050000	0.988618
-6.100000	0.989094
-6.150000	0.989524
-6.200000	0.990023
-6.250000	0.99045
-6.300000	0.990821
-6.350000	0.991215
-6.400000	0.991577
-6.450000	0.99196
-6.500000	0.992329
-6.550000	0.992646
-6.600000	0.99302
-6.650000	0.993339
-6.700000	0.99365
-6.750000	0.993925
-6.800000	0.994185
-6.850000	0.994473
-6.900000	0.994719
-6.950000	0.994954
-7.000000	0.995163
-7.050000	0.995407
-7.100000	0.995636
-7.150000	0.99583
-7.200000	0.996024
-7.250000	0.996191
-7.300000	0.996355
-7.350000	0.99653
-7.400000	0.996679
-7.450000	0.996813
-7.500000	0.996969
-7.550000	0.997123
-7.600000	0.997248
-7.650000	0.997388
-7.700000	0.997513
-7.750000	0.997638
-7.800000	0.997763
-7.850000	0.997871
-7.900000	0.998005
-7.950000	0.998096
-8.000000	0.998191
-8.050000	0.998268
-8.100000	0.998353
-8.150000	0.998424
-8.200000	0.99852
-8.250000	0.998576
-8.300000	0.998657
-8.350000	0.998708
-8.400000	0.998782
-8.450000	0.998847
-8.500000	0.998912
-8.550000	0.998968
-8.600000	0.999023
-8.650000	0.999062
-8.700000	0.999103
-8.750000	0.999149
-8.800000	0.999196
-8.850000	0.999237
-8.900000	0.999267
-8.950000	0.999308
-9.000000	0.999343
-9.050000	0.999374
-9.100000	0.999399
-9.150000	0.99943
-9.200000	0.999456
-9.250000	0.999471
-9.300000	0.999503
-9.350000	0.999534
-9.400000	0.999565
-9.450000	0.999585
-9.500000	0.999601
-9.550000	0.999621
-9.600000	0.999643
-9.650000	0.999667
-9.700000	0.99969
-9.750000	0.999709
-9.800000	0.999725
-9.850000	0.999744
-9.900000	0.999758
-9.950000	1
&
104.350000	7.72703e-13
104.300000	7.8281e-13
104.250000	7.9305e-13
104.200000	8.03424e-13
104.150000	8.13934e-13
104.100000	8.24581e-13
104.050000	8.35367e-13
104.000000	8.46295e-13
103.950000	8.57365e-13
103.900000	8.6858e-13
103.850000	8.79942e-13
103.800000	8.91452e-13
103.750000	9.03113e-13
103.700000	9.14926e-13
103.650000	9.26894e-13
103.600000	9.39019e-13
103.550000	9.51301e-13
103.500000	9.63745e-13
103.450000	9.76351e-13
103.400000	9.89122e-13
103.350000	1.00206e-12
103.300000	1.01517e-12
103.250000	1.02845e-12
103.200000	1.0419e-12
103.150000	1.05553e-12
103.100000	1.06933e-12
103.050000	1.08332e-12
103.000000	1.09749e-12
102.950000	1.11185e-12
102.900000	1.12639e-12
102.850000	1.14112e-12
102.800000	1.15605e-12
102.750000	1.17117e-12
102.700000	1.18649e-12
102.650000	1.20201e-12
102.600000	1.21773e-12
102.550000	1.23366e-12
102.500000	1.24979e-12
102.450000	1.26614e-12
102.400000	1.2827e-12
102.350000	1.29948e-12
102.300000	1.31647e-12
102.250000	1.33369e-12
102.200000	1.35114e-12
102.150000	1.36881e-12
102.100000	1.38671e-12
102.050000	1.40485e-12
102.000000	1.42322e-12
101.950000	1.44184e-12
101.900000	1.4607e-12
101.850000	1.4798e-12
101.800000	1.49916e-12
101.750000	1.51876e-12
101.700000	1.53863e-12
101.650000	1.55875e-12
101.600000	1.57914e-12
101.550000	1.59979e-12
101.500000	1.62072e-12
101.450000	1.64191e-12
101.400000	1.66339e-12
101.350000	1.68514e-12
101.300000	1.70718e-12
101.250000	1.72951e-12
101.200000	1.75213e-12
101.150000	1.77505e-12
101.100000	1.79826e-12
101.050000	1.82178e-12
101.000000	1.84561e-12
100.950000	1.86974e-12
100.900000	1.8942e-12
100.850000	1.91897e-12
100.800000	1.94407e-12
100.750000	1.96949e-12
100.700000	1.99525e-12
100.650000	2.02134e-12
100.600000	2.04778e-12
100.550000	2.07456e-12
100.500000	2.10169e-12
100.450000	2.12918e-12
100.400000	2.15702e-12
100.350000	2.18523e-12
100.300000	2.21381e-12
100.250000	2.24276e-12
100.200000	2.27209e-12
100.150000	2.30181e-12
100.100000	2.33191e-12
100.050000	2.3624e-12
100.000000	2.3933e-12
99.950000	2.4246e-12
99.900000	2.45631e-12
99.850000	2.48843e-12
99.800000	2.52097e-12
99.750000	2.55394e-12
99.700000	2.58734e-12
99.650000	2.62117e-12
99.600000	2.65545e-12
99.550000	2.69018e-12
99.500000	2.72536e-12
99.450000	2.761e-12
99.400000	2.7971e-12
99.350000	2.83368e-12
99.300000	2.87074e-12
99.250000	2.90828e-12
99.200000	2.94631e-12
99.150000	2.98484e-12
99.100000	3.02387e-12
99.050000	3.06341e-12
99.000000	3.10347e-12
98.950000	3.14406e-12
98.900000	3.18517e-12
98.850000	3.22682e-12
98.800000	3.26902e-12
98.750000	3.31176e-12
98.700000	3.35507e-12
98.650000	3.39894e-12
98.600000	3.44339e-12
98.550000	3.48842e-12
98.500000	3.53403e-12
98.450000	3.58025e-12
98.400000	3.62706e-12
98.350000	3.67449e-12
98.300000	3.72254e-12
98.250000	3.77121e-12
98.200000	3.82053e-12
98.150000	3.87048e-12
98.100000	3.92109e-12
98.050000	3.97237e-12
98.000000	4.02431e-12
97.950000	4.07693e-12
97.900000	4.13024e-12
97.850000	4.18425e-12
97.800000	4.23896e-12
97.750000	4.29438e-12
97.700000	4.35054e-12
97.650000	4.40742e-12
97.600000	4.46505e-12
97.550000	4.52343e-12
97.500000	4.58258e-12
97.450000	4.6425e-12
97.400000	4.7032e-12
97.350000	4.7647e-12
97.300000	4.827e-12
97.250000	4.89011e-12
97.200000	4.95405e-12
97.150000	5.01883e-12
97.100000	5.08445e-12
97.050000	5.15093e-12
97.000000	5.21827e-12
96.950000	5.2865e-12
96.900000	5.35562e-12
96.850000	5.42565e-12
96.800000	5.49659e-12
96.750000	5.56845e-12
96.700000	5.64126e-12
96.650000	5.71502e-12
96.600000	5.78974e-12
96.550000	5.86544e-12
96.500000	5.94212e-12
96.450000	6.01982e-12
96.400000	6.09852e-12
96.350000	6.17826e-12
96.300000	6.25903e-12
96.250000	6.34086e-12
96.200000	6.42377e-12
96.150000	6.50775e-12
96.100000	6.59283e-12
96.050000	6.67903e-12
96.000000	6.76635e-12
95.950000	6.85482e-12
95.900000	6.94444e-12
95.850000	7.03523e-12
95.800000	7.1272e-12
95.750000	7.22038e-12
95.700000	7.31478e-12
95.650000	7.41041e-12
95.600000	7.50729e-12
95.550000	7.60544e-12
95.500000	7.70487e-12
95.450000	7.8056e-12
95.400000	7.90765e-12
95.350000	8.01103e-12
95.300000	8.11576e-12
95.250000	8.22186e-12
95.200000	8.32935e-12
95.150000	8.43824e-12
95.100000	8.54855e-12
95.050000	8.66031e-12
95.000000	8.77352e-12
94.950000	8.88822e-12
94.900000	9.00442e-12
94.850000	9.12213e-12
94.800000	9.24138e-12
94.750000	9.36219e-12
94.700000	9.48458e-12
94.650000	9.60857e-12
94.600000	9.73418e-12
94.550000	9.86144e-12
94.500000	9.99035e-12
94.450000	1.01209e-11
94.400000	1.02533e-11
94.350000	1.03873e-11
94.300000	1.05231e-11
94.250000	1.06606e-11
94.200000	1.08e-11
94.150000	1.09412e-11
94.100000	1.10842e-11
94.050000	1.12291e-11
94.000000	1.13759e-11
93.950000	1.15246e-11
93.900000	1.16752e-11
93.850000	1.18279e-11
93.800000	1.19825e-11
93.750000	1.21391e-11
93.700000	1.22978e-11
93.650000	1.24585e-11
93.600000	1.26214e-11
93.550000	1.27864e-11
93.500000	1.29535e-11
93.450000	1.31228e-11
93.400000	1.32944e-11
93.350000	1.34681e-11
93.300000	1.36442e-11
93.250000	1.38225e-11
93.200000	1.40032e-11
93.150000	1.41863e-11
93.100000	1.43717e-11
93.050000	1.45595e-11
93.000000	1.47499e-11
92.950000	1.49426e-11
92.900000	1.5138e-11
92.850000	1.53358e-11
92.800000	1.55363e-11
92.750000	1.57394e-11
92.700000	1.59451e-11
92.650000	1.61535e-11
92.600000	1.63646e-11
92.550000	1.65785e-11
92.500000	1.67952e-11
92.450000	1.70147e-11
92.400000	1.72371e-11
92.350000	1.74624e-11
92.300000	1.76907e-11
92.250000	1.79219e-11
92.200000	1.81561e-11
92.150000	1.83934e-11
92.100000	1.86338e-11
92.050000	1.88774e-11
92.000000	1.91241e-11
91.950000	1.93741e-11
91.900000	1.96273e-11
91.850000	1.98838e-11
91.800000	2.01437e-11
91.750000	2.0407e-11
91.700000	2.06737e-11
91.650000	2.09439e-11
91.600000	2.12176e-11
91.550000	2.14949e-11
91.500000	2.17758e-11
91.450000	2.20604e-11
91.400000	2.23487e-11
91.350000	2.26408e-11
91.300000	2.29367e-11
91.250000	2.32365e-11
91.200000	2.35402e-11
91.150000	2.38478e-11
91.100000	2.41595e-11
91.050000	2.44752e-11
91.000000	2.47951e-11
90.950000	2.51191e-11
90.900000	2.54474e-11
90.850000	2.578e-11
90.800000	2.61169e-11
90.750000	2.64582e-11
90.700000	2.6804e-11
90.650000	2.71543e-11
90.600000	2.75091e-11
90.550000	2.78686e-11
90.500000	2.82328e-11
90.450000	2.86018e-11
90.400000	2.89756e-11
90.350000	2.93542e-11
90.300000	2.97378e-11
90.250000	3.01264e-11
90.200000	3.05201e-11
90.150000	3.0919e-11
90.100000	3.1323e-11
90.050000	3.17324e-11
90.000000	3.2147e-11
89.950000	3.25671e-11
89.900000	3.29927e-11
89.850000	3.34238e-11
89.800000	3.38606e-11
89.750000	3.43031e-11
89.700000	3.47513e-11
89.650000	3.52054e-11
89.600000	3.56655e-11
89.550000	3.61315e-11
89.500000	3.66037e-11
89.450000	3.7082e-11
89.400000	3.75665e-11
89.350000	3.80574e-11
89.300000	3.85547e-11
89.250000	3.90585e-11
89.200000	3.95689e-11
89.150000	4.00859e-11
89.100000	4.06097e-11
89.050000	4.11404e-11
89.000000	4.16779e-11
88.950000	4.22225e-11
88.900000	4.27742e-11
88.850000	4.33331e-11
88.800000	4.38994e-11
88.750000	4.4473e-11
88.700000	4.50541e-11
88.650000	4.56427e-11
88.600000	4.62391e-11
88.550000	4.68433e-11
88.500000	4.74554e-11
88.450000	4.80754e-11
88.400000	4.87036e-11
88.350000	4.93399e-11
88.300000	4.99846e-11
88.250000	5.06377e-11
88.200000	5.12993e-11
88.150000	5.19696e-11
88.100000	5.26486e-11
88.050000	5.33365e-11
88.000000	5.40333e-11
87.950000	5.47393e-11
87.900000	5.54545e-11
87.850000	5.6179e-11
87.800000	5.6913e-11
87.750000	5.76566e-11
87.700000	5.84099e-11
87.650000	5.9173e-11
87.600000	5.99461e-11
87.550000	6.07293e-11
87.500000	6.15227e-11
87.450000	6.23265e-11
87.400000	6.31408e-11
87.350000	6.39657e-11
87.300000	6.48014e-11
87.250000	6.5648e-11
87.200000	6.65057e-11
87.150000	6.73745e-11
87.100000	6.82547e-11
87.050000	6.91464e-11
87.000000	7.00498e-11
86.950000	7.09649e-11
86.900000	7.1892e-11
86.850000	7.28312e-11
86.800000	7.37827e-11
86.750000	7.47466e-11
86.700000	7.57231e-11
86.650000	7.67123e-11
86.600000	7.77145e-11
86.550000	7.87297e-11
86.500000	7.97582e-11
86.450000	8.08001e-11
86.400000	8.18557e-11
86.350000	8.2925e-11
86.300000	8.40083e-11
86.250000	8.51057e-11
86.200000	8.62175e-11
86.150000	8.73438e-11
86.100000	8.84847e-11
86.050000	8.96406e-11
86.000000	9.08116e-11
85.950000	9.19979e-11
85.900000	9.31996e-11
85.850000	9.44171e-11
85.800000	9.56504e-11
85.750000	9.68999e-11
85.700000	9.81657e-11
85.650000	9.9448e-11
85.600000	1.00747e-10
85.550000	1.02063e-10
85.500000	1.03396e-10
85.450000	1.04747e-10
85.400000	1.06115e-10
85.350000	1.07501e-10
85.300000	1.08905e-10
85.250000	1.10328e-10
85.200000	1.11769e-10
85.150000	1.13229e-10
85.100000	1.14708e-10
85.050000	1.16206e-10
85.000000	1.17724e-10
84.950000	1.19262e-10
84.900000	1.20819e-10
84.850000	1.22398e-10
84.800000	1.23996e-10
84.750000	1.25616e-10
84.700000	1.27256e-10
84.650000	1.28919e-10
84.600000	1.30602e-10
84.550000	1.32308e-10
84.500000	1.34036e-10
84.450000	1.35787e-10
84.400000	1.37561e-10
84.350000	1.39357e-10
84.300000	1.41177e-10
84.250000	1.43021e-10
84.200000	1.44889e-10
84.150000	1.46781e-10
84.100000	1.48699e-10
84.050000	1.50641e-10
84.000000	1.52608e-10
83.950000	1.54601e-10
83.900000	1.5662e-10
83.850000	1.58666e-10
83.800000	1.60738e-10
83.750000	1.62837e-10
83.700000	1.64964e-10
83.650000	1.67118e-10
83.600000	1.69301e-10
83.550000	1.71512e-10
83.500000	1.73752e-10
83.450000	1.76021e-10
83.400000	1.7832e-10
83.350000	1.80648e-10
83.300000	1.83008e-10
83.250000	1.85398e-10
83.200000	1.87819e-10
83.150000	1.90272e-10
83.100000	1.92756e-10
83.050000	1.95274e-10
83.000000	1.97824e-10
82.950000	2.00407e-10
82.900000	2.03024e-10
82.850000	2.05675e-10
82.800000	2.08361e-10
82.750000	2.11082e-10
82.700000	2.13839e-10
82.650000	2.16631e-10
82.600000	2.1946e-10
82.550000	2.22326e-10
82.500000	2.25229e-10
82.450000	2.2817e-10
82.400000	2.31149e-10
82.350000	2.34168e-10
82.300000	2.37226e-10
82.250000	2.40323e-10
82.200000	2.43461e-10
82.150000	2.46641e-10
82.100000	2.49861e-10
82.050000	2.53124e-10
82.000000	2.56429e-10
81.950000	2.59777e-10
81.900000	2.63169e-10
81.850000	2.66606e-10
81.800000	2.70087e-10
81.750000	2.73613e-10
81.700000	2.77186e-10
81.650000	2.80805e-10
81.600000	2.84472e-10
81.550000	2.88186e-10
81.500000	2.91949e-10
81.450000	2.95761e-10
81.400000	2.99622e-10
81.350000	3.03534e-10
81.300000	3.07498e-10
81.250000	3.11512e-10
81.200000	3.1558e-10
81.150000	3.197e-10
81.100000	3.23874e-10
81.050000	3.28103e-10
81.000000	3.32386e-10
80.950000	3.36726e-10
80.900000	3.41122e-10
80.850000	3.45576e-10
80.800000	3.50088e-10
80.750000	3.54658e-10
80.700000	3.59289e-10
80.650000	3.6398e-10
80.600000	3.68731e-10
80.550000	3.73545e-10
80.500000	3.78422e-10
80.450000	3.83363e-10
80.400000	3.88368e-10
80.350000	3.93438e-10
80.300000	3.98574e-10
80.250000	4.03777e-10
80.200000	4.09049e-10
80.150000	4.14389e-10
80.100000	4.19799e-10
80.050000	4.25279e-10
80.000000	4.30831e-10
79.950000	4.36455e-10
79.900000	4.42153e-10
79.850000	4.47925e-10
79.800000	4.53772e-10
79.750000	4.59696e-10
79.700000	4.65697e-10
79.650000	4.71776e-10
79.600000	4.77935e-10
79.550000	4.84173e-10
79.500000	4.90494e-10
79.450000	4.96897e-10
79.400000	5.03383e-10
79.350000	5.09954e-10
79.300000	5.16611e-10
79.250000	5.23354e-10
79.200000	5.30186e-10
79.150000	5.37106e-10
79.100000	5.44117e-10
79.050000	5.5122e-10
79.000000	5.58415e-10
78.950000	5.65704e-10
78.900000	5.73088e-10
78.850000	5.80568e-10
78.800000	5.88146e-10
78.750000	5.95823e-10
78.700000	6.036e-10
78.650000	6.11479e-10
78.600000	6.1946e-10
78.550000	6.27545e-10
78.500000	6.35736e-10
78.450000	6.44034e-10
78.400000	6.5244e-10
78.350000	6.60955e-10
78.300000	6.69582e-10
78.250000	6.78321e-10
78.200000	6.87175e-10
78.150000	6.96143e-10
78.100000	7.05229e-10
78.050000	7.14434e-10
78.000000	7.23758e-10
77.950000	7.33204e-10
77.900000	7.42773e-10
77.850000	7.52467e-10
77.800000	7.62288e-10
77.750000	7.72236e-10
77.700000	7.82315e-10
77.650000	7.92525e-10
77.600000	8.02868e-10
77.550000	8.13346e-10
77.500000	8.2396e-10
77.450000	8.34713e-10
77.400000	8.45607e-10
77.350000	8.56642e-10
77.300000	8.67821e-10
77.250000	8.79147e-10
77.200000	8.9062e-10
77.150000	9.02242e-10
77.100000	9.14016e-10
77.050000	9.25944e-10
77.000000	9.38027e-10
76.950000	9.50268e-10
76.900000	9.62669e-10
76.850000	9.75231e-10
76.800000	9.87957e-10
76.750000	1.00085e-09
76.700000	1.01391e-09
76.650000	1.02714e-09
76.600000	1.04054e-09
76.550000	1.05412e-09
76.500000	1.06788e-09
76.450000	1.08181e-09
76.400000	1.09593e-09
76.350000	1.11023e-09
76.300000	1.12471e-09
76.250000	1.13939e-09
76.200000	1.15426e-09
76.150000	1.16932e-09
76.100000	1.18458e-09
76.050000	1.20003e-09
76.000000	1.21569e-09
75.950000	1.23155e-09
75.900000	1.24762e-09
75.850000	1.2639e-09
75.800000	1.28039e-09
75.750000	1.2971e-09
75.700000	1.31402e-09
75.650000	1.33116e-09
75.600000	1.34853e-09
75.550000	1.36613e-09
75.500000	1.38395e-09
75.450000	1.40201e-09
75.400000	1.4203e-09
75.350000	1.43883e-09
75.300000	1.4576e-09
75.250000	1.47662e-09
75.200000	1.49588e-09
75.150000	1.5154e-09
75.100000	1.53517e-09
75.050000	1.5552e-09
75.000000	1.57549e-09
74.950000	1.59604e-09
74.900000	1.61686e-09
74.850000	1.63796e-09
74.800000	1.65932e-09
74.750000	1.68097e-09
74.700000	1.7029e-09
74.650000	1.72512e-09
74.600000	1.74762e-09
74.550000	1.77042e-09
74.500000	1.79351e-09
74.450000	1.81691e-09
74.400000	1.84061e-09
74.350000	1.86462e-09
74.300000	1.88895e-09
74.250000	1.91359e-09
74.200000	1.93855e-09
74.150000	1.96384e-09
74.100000	1.98946e-09
74.050000	2.01541e-09
74.000000	2.0417e-09
73.950000	2.06833e-09
73.900000	2.09531e-09
73.850000	2.12264e-09
73.800000	2.15033e-09
73.750000	2.17837e-09
73.700000	2.20679e-09
73.650000	2.23557e-09
73.600000	2.26473e-09
73.550000	2.29427e-09
73.500000	2.3242e-09
73.450000	2.35451e-09
73.400000	2.38522e-09
73.350000	2.41633e-09
73.300000	2.44785e-09
73.250000	2.47978e-09
73.200000	2.51212e-09
73.150000	2.54488e-09
73.100000	2.57807e-09
73.050000	2.6117e-09
73.000000	2.64576e-09
72.950000	2.68027e-09
72.900000	2.71522e-09
72.850000	2.75064e-09
72.800000	2.78651e-09
72.750000	2.82285e-09
72.700000	2.85967e-09
72.650000	2.89696e-09
72.600000	2.93474e-09
72.550000	2.97301e-09
72.500000	3.01179e-09
72.450000	3.05106e-09
72.400000	3.09085e-09
72.350000	3.13116e-09
72.300000	3.17199e-09
72.250000	3.21336e-09
72.200000	3.25526e-09
72.150000	3.29771e-09
72.100000	3.34072e-09
72.050000	3.38428e-09
72.000000	3.42841e-09
71.950000	3.47312e-09
71.900000	3.51841e-09
71.850000	3.56429e-09
71.800000	3.61077e-09
71.750000	3.65785e-09
71.700000	3.70555e-09
71.650000	3.75387e-09
71.600000	3.80281e-09
71.550000	3.8524e-09
71.500000	3.90263e-09
71.450000	3.95352e-09
71.400000	4.00507e-09
71.350000	4.05729e-09
71.300000	4.11019e-09
71.250000	4.16378e-09
71.200000	4.21807e-09
71.150000	4.27307e-09
71.100000	4.32878e-09
71.050000	4.38522e-09
71.000000	4.4424e-09
70.950000	4.50032e-09
70.900000	4.55899e-09
70.850000	4.61843e-09
70.800000	4.67865e-09
70.750000	4.73964e-09
70.700000	4.80144e-09
70.650000	4.86404e-09
70.600000	4.92745e-09
70.550000	4.99169e-09
70.500000	5.05677e-09
70.450000	5.12269e-09
70.400000	5.18947e-09
70.350000	5.25713e-09
70.300000	5.32566e-09
70.250000	5.39509e-09
70.200000	5.46542e-09
70.150000	5.53667e-09
70.100000	5.60885e-09
70.050000	5.68196e-09
70.000000	5.75603e-09
69.950000	5.83107e-09
69.900000	5.90708e-09
69.850000	5.98408e-09
69.800000	6.06209e-09
69.750000	6.14111e-09
69.700000	6.22116e-09
69.650000	6.30225e-09
69.600000	6.3844e-09
69.550000	6.46762e-09
69.500000	6.55193e-09
69.450000	6.63733e-09
69.400000	6.72384e-09
69.350000	6.81149e-09
69.300000	6.90027e-09
69.250000	6.99021e-09
69.200000	7.08132e-09
69.150000	7.17362e-09
69.100000	7.26712e-09
69.050000	7.36183e-09
69.000000	7.45778e-09
68.950000	7.55499e-09
68.900000	7.65345e-09
68.850000	7.7532e-09
68.800000	7.85425e-09
68.750000	7.95661e-09
68.700000	8.06031e-09
68.650000	8.16536e-09
68.600000	8.27178e-09
68.550000	8.37958e-09
68.500000	8.48879e-09
68.450000	8.59941e-09
68.400000	8.71148e-09
68.350000	8.82501e-09
68.300000	8.94002e-09
68.250000	9.05652e-09
68.200000	9.17454e-09
68.150000	9.2941e-09
68.100000	9.41522e-09
68.050000	9.53791e-09
68.000000	9.6622e-09
67.950000	9.78811e-09
67.900000	9.91566e-09
67.850000	1.00449e-08
67.800000	1.01758e-08
67.750000	1.03084e-08
67.700000	1.04427e-08
67.650000	1.05787e-08
67.600000	1.07166e-08
67.550000	1.08562e-08
67.500000	1.09977e-08
67.450000	1.1141e-08
67.400000	1.12861e-08
67.350000	1.14332e-08
67.300000	1.15822e-08
67.250000	1.17331e-08
67.200000	1.18859e-08
67.150000	1.20408e-08
67.100000	1.21977e-08
67.050000	1.23566e-08
67.000000	1.25176e-08
66.950000	1.26807e-08
66.900000	1.28459e-08
66.850000	1.30133e-08
66.800000	1.31828e-08
66.750000	1.33545e-08
66.700000	1.35285e-08
66.650000	1.37048e-08
66.600000	1.38833e-08
66.550000	1.40642e-08
66.500000	1.42474e-08
66.450000	1.4433e-08
66.400000	1.4621e-08
66.350000	1.48115e-08
66.300000	1.50044e-08
66.250000	1.51999e-08
66.200000	1.53979e-08
66.150000	1.55985e-08
66.100000	1.58017e-08
66.050000	1.60075e-08
66.000000	1.6216e-08
65.950000	1.64272e-08
65.900000	1.66412e-08
65.850000	1.6858e-08
65.800000	1.70776e-08
65.750000	1.73e-08
65.700000	1.75253e-08
65.650000	1.77536e-08
65.600000	1.79849e-08
65.550000	1.82191e-08
65.500000	1.84564e-08
65.450000	1.86968e-08
65.400000	1.89403e-08
65.350000	1.9187e-08
65.300000	1.94369e-08
65.250000	1.969e-08
65.200000	1.99465e-08
65.150000	2.02062e-08
65.100000	2.04694e-08
65.050000	2.0736e-08
65.000000	2.1006e-08
64.950000	2.12796e-08
64.900000	2.15567e-08
64.850000	2.18374e-08
64.800000	2.21218e-08
64.750000	2.24099e-08
64.700000	2.27017e-08
64.650000	2.29974e-08
64.600000	2.32969e-08
64.550000	2.36002e-08
64.500000	2.39075e-08
64.450000	2.42189e-08
64.400000	2.45342e-08
64.350000	2.48537e-08
64.300000	2.51773e-08
64.250000	2.55052e-08
64.200000	2.58373e-08
64.150000	2.61737e-08
64.100000	2.65145e-08
64.050000	2.68597e-08
64.000000	2.72094e-08
63.950000	2.75637e-08
63.900000	2.79226e-08
63.850000	2.82862e-08
63.800000	2.86544e-08
63.750000	2.90275e-08
63.700000	2.94054e-08
63.650000	2.97883e-08
63.600000	3.01761e-08
63.550000	3.05689e-08
63.500000	3.09669e-08
63.450000	3.13701e-08
63.400000	3.17785e-08
63.350000	3.21922e-08
63.300000	3.26113e-08
63.250000	3.30358e-08
63.200000	3.34659e-08
63.150000	3.39015e-08
63.100000	3.43428e-08
63.050000	3.47899e-08
63.000000	3.52428e-08
62.950000	3.57015e-08
62.900000	3.61663e-08
62.850000	3.6637e-08
62.800000	3.71139e-08
62.750000	3.7597e-08
62.700000	3.80864e-08
62.650000	3.85821e-08
62.600000	3.90843e-08
62.550000	3.95931e-08
62.500000	4.01084e-08
62.450000	4.06304e-08
62.400000	4.11592e-08
62.350000	4.16949e-08
62.300000	4.22376e-08
62.250000	4.27873e-08
62.200000	4.33442e-08
62.150000	4.39083e-08
62.100000	4.44798e-08
62.050000	4.50586e-08
62.000000	4.5645e-08
61.950000	4.62391e-08
61.900000	4.68408e-08
61.850000	4.74504e-08
61.800000	4.80679e-08
61.750000	4.86934e-08
61.700000	4.93271e-08
61.650000	4.9969e-08
61.600000	5.06192e-08
61.550000	5.12779e-08
61.500000	5.19452e-08
61.450000	5.26211e-08
61.400000	5.33058e-08
61.350000	5.39994e-08
61.300000	5.47021e-08
61.250000	5.54138e-08
61.200000	5.61348e-08
61.150000	5.68652e-08
61.100000	5.76051e-08
61.050000	5.83546e-08
61.000000	5.91139e-08
60.950000	5.9883e-08
60.900000	6.06621e-08
60.850000	6.14513e-08
60.800000	6.22508e-08
60.750000	6.30607e-08
60.700000	6.38811e-08
60.650000	6.47122e-08
60.600000	6.5554e-08
60.550000	6.64068e-08
60.500000	6.72707e-08
60.450000	6.81459e-08
60.400000	6.90324e-08
60.350000	6.99304e-08
60.300000	7.084e-08
60.250000	7.17616e-08
60.200000	7.2695e-08
60.150000	7.36406e-08
60.100000	7.45985e-08
60.050000	7.55689e-08
60.000000	7.65518e-08
59.950000	7.75475e-08
59.900000	7.85562e-08
59.850000	7.9578e-08
59.800000	8.0613e-08
59.750000	8.16615e-08
59.700000	8.27236e-08
59.650000	8.37995e-08
59.600000	8.48894e-08
59.550000	8.59934e-08
59.500000	8.71118e-08
59.450000	8.82447e-08
59.400000	8.93924e-08
59.350000	9.05549e-08
59.300000	9.17326e-08
59.250000	9.29255e-08
59.200000	9.4134e-08
59.150000	9.53581e-08
59.100000	9.65981e-08
59.050000	9.78543e-08
59.000000	9.91267e-08
58.950000	1.00416e-07
58.900000	1.01721e-07
58.850000	1.03044e-07
58.800000	1.04384e-07
58.750000	1.05741e-07
58.700000	1.07116e-07
58.650000	1.08509e-07
58.600000	1.0992e-07
58.550000	1.11349e-07
58.500000	1.12797e-07
58.450000	1.14263e-07
58.400000	1.15749e-07
58.350000	1.17254e-07
58.300000	1.18778e-07
58.250000	1.20322e-07
58.200000	1.21886e-07
58.150000	1.23471e-07
58.100000	1.25076e-07
58.050000	1.26702e-07
58.000000	1.28349e-07
57.950000	1.30018e-07
57.900000	1.31708e-07
57.850000	1.3342e-07
57.800000	1.35154e-07
57.750000	1.36911e-07
57.700000	1.38691e-07
57.650000	1.40493e-07
57.600000	1.4232e-07
57.550000	1.44169e-07
57.500000	1.46043e-07
57.450000	1.47941e-07
57.400000	1.49864e-07
57.350000	1.51812e-07
57.300000	1.53785e-07
57.250000	1.55784e-07
57.200000	1.57809e-07
57.150000	1.59859e-07
57.100000	1.61937e-07
57.050000	1.64041e-07
57.000000	1.66173e-07
56.950000	1.68333e-07
56.900000	1.7052e-07
56.850000	1.72736e-07
56.800000	1.74981e-07
56.750000	1.77255e-07
56.700000	1.79558e-07
56.650000	1.81891e-07
56.600000	1.84255e-07
56.550000	1.86649e-07
56.500000	1.89074e-07
56.450000	1.91531e-07
56.400000	1.94019e-07
56.350000	1.9654e-07
56.300000	1.99093e-07
56.250000	2.0168e-07
56.200000	2.043e-07
56.150000	2.06955e-07
56.100000	2.09643e-07
56.050000	2.12367e-07
56.000000	2.15126e-07
55.950000	2.1792e-07
55.900000	2.20751e-07
55.850000	2.23619e-07
55.800000	2.26524e-07
55.750000	2.29467e-07
55.700000	2.32447e-07
55.650000	2.35467e-07
55.600000	2.38525e-07
55.550000	2.41623e-07
55.500000	2.44762e-07
55.450000	2.47941e-07
55.400000	2.51161e-07
55.350000	2.54423e-07
55.300000	2.57728e-07
55.250000	2.61075e-07
55.200000	2.64466e-07
55.150000	2.67901e-07
55.100000	2.7138e-07
55.050000	2.74904e-07
55.000000	2.78474e-07
54.950000	2.82091e-07
54.900000	2.85754e-07
54.850000	2.89465e-07
54.800000	2.93223e-07
54.750000	2.97031e-07
54.700000	3.00888e-07
54.650000	3.04795e-07
54.600000	3.08753e-07
54.550000	3.12761e-07
54.500000	3.16822e-07
54.450000	3.20936e-07
54.400000	3.25103e-07
54.350000	3.29324e-07
54.300000	3.33599e-07
54.250000	3.37931e-07
54.200000	3.42318e-07
54.150000	3.46762e-07
54.100000	3.51263e-07
54.050000	3.55824e-07
54.000000	3.60443e-07
53.950000	3.65122e-07
53.900000	3.69861e-07
53.850000	3.74662e-07
53.800000	3.79526e-07
53.750000	3.84452e-07
53.700000	3.89442e-07
53.650000	3.94497e-07
53.600000	3.99618e-07
53.550000	4.04804e-07
53.500000	4.10058e-07
53.450000	4.1538e-07
53.400000	4.20771e-07
53.350000	4.26232e-07
53.300000	4.31764e-07
53.250000	4.37367e-07
53.200000	4.43043e-07
53.150000	4.48792e-07
53.100000	4.54616e-07
53.050000	4.60516e-07
53.000000	4.66491e-07
52.950000	4.72545e-07
52.900000	4.78676e-07
52.850000	4.84887e-07
52.800000	4.91179e-07
52.750000	4.97552e-07
52.700000	5.04007e-07
52.650000	5.10547e-07
52.600000	5.1717e-07
52.550000	5.2388e-07
52.500000	5.30677e-07
52.450000	5.37561e-07
52.400000	5.44535e-07
52.350000	5.51599e-07
52.300000	5.58755e-07
52.250000	5.66003e-07
52.200000	5.73345e-07
52.150000	5.80782e-07
52.100000	5.88316e-07
52.050000	5.95947e-07
52.000000	6.03676e-07
51.950000	6.11506e-07
51.900000	6.19438e-07
51.850000	6.27472e-07
51.800000	6.3561e-07
51.750000	6.43853e-07
51.700000	6.52203e-07
51.650000	6.60661e-07
51.600000	6.69229e-07
51.550000	6.77908e-07
51.500000	6.86698e-07
51.450000	6.95603e-07
51.400000	7.04623e-07
51.350000	7.1376e-07
51.300000	7.23015e-07
51.250000	7.3239e-07
51.200000	7.41886e-07
51.150000	7.51505e-07
51.100000	7.61248e-07
51.050000	7.71118e-07
51.000000	7.81115e-07
50.950000	7.91242e-07
50.900000	8.01499e-07
50.850000	8.1189e-07
50.800000	8.22414e-07
50.750000	8.33076e-07
50.700000	8.43874e-07
50.650000	8.54813e-07
50.600000	8.65893e-07
50.550000	8.77117e-07
50.500000	8.88486e-07
50.450000	9.00001e-07
50.400000	9.11666e-07
50.350000	9.23482e-07
50.300000	9.3545e-07
50.250000	9.47574e-07
50.200000	9.59854e-07
50.150000	9.72293e-07
50.100000	9.84893e-07
50.050000	9.97655e-07
50.000000	1.01058e-06
49.950000	1.02368e-06
49.900000	1.03694e-06
49.850000	1.05038e-06
49.800000	1.06399e-06
49.750000	1.07777e-06
49.700000	1.09174e-06
49.650000	1.10588e-06
49.600000	1.12021e-06
49.550000	1.13472e-06
49.500000	1.14942e-06
49.450000	1.16431e-06
49.400000	1.17939e-06
49.350000	1.19467e-06
49.300000	1.21015e-06
49.250000	1.22582e-06
49.200000	1.2417e-06
49.150000	1.25778e-06
49.100000	1.27407e-06
49.050000	1.29057e-06
49.000000	1.30729e-06
48.950000	1.32422e-06
48.900000	1.34137e-06
48.850000	1.35874e-06
48.800000	1.37634e-06
48.750000	1.39416e-06
48.700000	1.41221e-06
48.650000	1.4305e-06
48.600000	1.44902e-06
48.550000	1.46778e-06
48.500000	1.48679e-06
48.450000	1.50604e-06
48.400000	1.52553e-06
48.350000	1.54529e-06
48.300000	1.56529e-06
48.250000	1.58555e-06
48.200000	1.60608e-06
48.150000	1.62687e-06
48.100000	1.64793e-06
48.050000	1.66926e-06
48.000000	1.69087e-06
47.950000	1.71275e-06
47.900000	1.73492e-06
47.850000	1.75738e-06
47.800000	1.78012e-06
47.750000	1.80316e-06
47.700000	1.82649e-06
47.650000	1.85013e-06
47.600000	1.87407e-06
47.550000	1.89832e-06
47.500000	1.92289e-06
47.450000	1.94777e-06
47.400000	1.97297e-06
47.350000	1.9985e-06
47.300000	2.02435e-06
47.250000	2.05054e-06
47.200000	2.07707e-06
47.150000	2.10394e-06
47.100000	2.13116e-06
47.050000	2.15873e-06
47.000000	2.18666e-06
46.950000	2.21494e-06
46.900000	2.24359e-06
46.850000	2.27261e-06
46.800000	2.302e-06
46.750000	2.33178e-06
46.700000	2.36193e-06
46.650000	2.39248e-06
46.600000	2.42342e-06
46.550000	2.45476e-06
46.500000	2.4865e-06
46.450000	2.51866e-06
46.400000	2.55122e-06
46.350000	2.58421e-06
46.300000	2.61763e-06
46.250000	2.65147e-06
46.200000	2.68575e-06
46.150000	2.72047e-06
46.100000	2.75564e-06
46.050000	2.79126e-06
46.000000	2.82735e-06
45.950000	2.86389e-06
45.900000	2.90091e-06
45.850000	2.93841e-06
45.800000	2.97639e-06
45.750000	3.01486e-06
45.700000	3.05382e-06
45.650000	3.09329e-06
45.600000	3.13326e-06
45.550000	3.17375e-06
45.500000	3.21477e-06
45.450000	3.25631e-06
45.400000	3.29838e-06
45.350000	3.341e-06
45.300000	3.38417e-06
45.250000	3.42789e-06
45.200000	3.47218e-06
45.150000	3.51703e-06
45.100000	3.56247e-06
45.050000	3.60849e-06
45.000000	3.6551e-06
44.950000	3.70231e-06
44.900000	3.75013e-06
44.850000	3.79857e-06
44.800000	3.84763e-06
44.750000	3.89732e-06
44.700000	3.94765e-06
44.650000	3.99863e-06
44.600000	4.05026e-06
44.550000	4.10256e-06
44.500000	4.15554e-06
44.450000	4.20919e-06
44.400000	4.26354e-06
44.350000	4.31858e-06
44.300000	4.37434e-06
44.250000	4.43081e-06
44.200000	4.48801e-06
44.150000	4.54594e-06
44.100000	4.60462e-06
44.050000	4.66405e-06
44.000000	4.72425e-06
43.950000	4.78522e-06
43.900000	4.84698e-06
43.850000	4.90953e-06
43.800000	4.97289e-06
43.750000	5.03706e-06
43.700000	5.10206e-06
43.650000	5.16789e-06
43.600000	5.23457e-06
43.550000	5.3021e-06
43.500000	5.37051e-06
43.450000	5.43979e-06
43.400000	5.50997e-06
43.350000	5.58104e-06
43.300000	5.65303e-06
43.250000	5.72595e-06
43.200000	5.7998e-06
43.150000	5.8746e-06
43.100000	5.95036e-06
43.050000	6.0271e-06
43.000000	6.10482e-06
42.950000	6.18354e-06
42.900000	6.26328e-06
42.850000	6.34403e-06
42.800000	6.42583e-06
42.750000	6.50867e-06
42.700000	6.59258e-06
42.650000	6.67757e-06
42.600000	6.76364e-06
42.550000	6.85083e-06
42.500000	6.93913e-06
42.450000	7.02856e-06
42.400000	7.11915e-06
42.350000	7.2109e-06
42.300000	7.30382e-06
42.250000	7.39794e-06
42.200000	7.49326e-06
42.150000	7.58981e-06
42.100000	7.6876e-06
42.050000	7.78665e-06
42.000000	7.88696e-06
41.950000	7.98856e-06
41.900000	8.09146e-06
41.850000	8.19569e-06
41.800000	8.30125e-06
41.750000	8.40817e-06
41.700000	8.51645e-06
41.650000	8.62613e-06
41.600000	8.73721e-06
41.550000	8.84972e-06
41.500000	8.96367e-06
41.450000	9.07908e-06
41.400000	9.19597e-06
41.350000	9.31435e-06
41.300000	9.43426e-06
41.250000	9.5557e-06
41.200000	9.6787e-06
41.150000	9.80327e-06
41.100000	9.92944e-06
41.050000	1.00572e-05
41.000000	1.01867e-05
40.950000	1.03177e-05
40.900000	1.04505e-05
40.850000	1.0585e-05
40.800000	1.07211e-05
40.750000	1.08591e-05
40.700000	1.09988e-05
40.650000	1.11403e-05
40.600000	1.12835e-05
40.550000	1.14287e-05
40.500000	1.15757e-05
40.450000	1.17245e-05
40.400000	1.18753e-05
40.350000	1.2028e-05
40.300000	1.21827e-05
40.250000	1.23393e-05
40.200000	1.24979e-05
40.150000	1.26586e-05
40.100000	1.28213e-05
40.050000	1.29861e-05
40.000000	1.3153e-05
39.950000	1.33221e-05
39.900000	1.34933e-05
39.850000	1.36667e-05
39.800000	1.38423e-05
39.750000	1.40202e-05
39.700000	1.42003e-05
39.650000	1.43827e-05
39.600000	1.45675e-05
39.550000	1.47546e-05
39.500000	1.49442e-05
39.450000	1.51361e-05
39.400000	1.53305e-05
39.350000	1.55274e-05
39.300000	1.57267e-05
39.250000	1.59287e-05
39.200000	1.61332e-05
39.150000	1.63403e-05
39.100000	1.65501e-05
39.050000	1.67625e-05
39.000000	1.69777e-05
38.950000	1.71956e-05
38.900000	1.74163e-05
38.850000	1.76398e-05
38.800000	1.78661e-05
38.750000	1.80954e-05
38.700000	1.83275e-05
38.650000	1.85626e-05
38.600000	1.88008e-05
38.550000	1.90419e-05
38.500000	1.92862e-05
38.450000	1.95335e-05
38.400000	1.9784e-05
38.350000	2.00377e-05
38.300000	2.02946e-05
38.250000	2.05548e-05
38.200000	2.08183e-05
38.150000	2.10852e-05
38.100000	2.13555e-05
38.050000	2.16292e-05
38.000000	2.19064e-05
37.950000	2.21871e-05
37.900000	2.24714e-05
37.850000	2.27593e-05
37.800000	2.30509e-05
37.750000	2.33462e-05
37.700000	2.36452e-05
37.650000	2.39481e-05
37.600000	2.42548e-05
37.550000	2.45654e-05
37.500000	2.48799e-05
37.450000	2.51985e-05
37.400000	2.55211e-05
37.350000	2.58478e-05
37.300000	2.61786e-05
37.250000	2.65137e-05
37.200000	2.6853e-05
37.150000	2.71967e-05
37.100000	2.75446e-05
37.050000	2.78971e-05
37.000000	2.8254e-05
36.950000	2.86154e-05
36.900000	2.89814e-05
36.850000	2.9352e-05
36.800000	2.97274e-05
36.750000	3.01075e-05
36.700000	3.04925e-05
36.650000	3.08823e-05
36.600000	3.12771e-05
36.550000	3.16768e-05
36.500000	3.20817e-05
36.450000	3.24917e-05
36.400000	3.29068e-05
36.350000	3.33273e-05
36.300000	3.3753e-05
36.250000	3.41842e-05
36.200000	3.46208e-05
36.150000	3.50629e-05
36.100000	3.55107e-05
36.050000	3.59641e-05
36.000000	3.64233e-05
35.950000	3.68882e-05
35.900000	3.73591e-05
35.850000	3.78359e-05
35.800000	3.83187e-05
35.750000	3.88076e-05
35.700000	3.93028e-05
35.650000	3.98041e-05
35.600000	4.03119e-05
35.550000	4.0826e-05
35.500000	4.13466e-05
35.450000	4.18738e-05
35.400000	4.24077e-05
35.350000	4.29483e-05
35.300000	4.34957e-05
35.250000	4.405e-05
35.200000	4.46114e-05
35.150000	4.51798e-05
35.100000	4.57554e-05
35.050000	4.63382e-05
35.000000	4.69284e-05
34.950000	4.7526e-05
34.900000	4.81312e-05
34.850000	4.87439e-05
34.800000	4.93644e-05
34.750000	4.99928e-05
34.700000	5.0629e-05
34.650000	5.12732e-05
34.600000	5.19256e-05
34.550000	5.25861e-05
34.500000	5.3255e-05
34.450000	5.39322e-05
34.400000	5.4618e-05
34.350000	5.53124e-05
34.300000	5.60155e-05
34.250000	5.67275e-05
34.200000	5.74484e-05
34.150000	5.81784e-05
34.100000	5.89175e-05
34.050000	5.96659e-05
34.000000	6.04237e-05
33.950000	6.1191e-05
33.900000	6.19679e-05
33.850000	6.27545e-05
33.800000	6.3551e-05
33.750000	6.43575e-05
33.700000	6.51741e-05
33.650000	6.60009e-05
33.600000	6.68381e-05
33.550000	6.76857e-05
33.500000	6.8544e-05
33.450000	6.9413e-05
33.400000	7.02928e-05
33.350000	7.11837e-05
33.300000	7.20856e-05
33.250000	7.29989e-05
33.200000	7.39235e-05
33.150000	7.48597e-05
33.100000	7.58076e-05
33.050000	7.67673e-05
33.000000	7.77389e-05
32.950000	7.87227e-05
32.900000	7.97187e-05
32.850000	8.07272e-05
32.800000	8.17482e-05
32.750000	8.27819e-05
32.700000	8.38284e-05
32.650000	8.4888e-05
32.600000	8.59608e-05
32.550000	8.70469e-05
32.500000	8.81464e-05
32.450000	8.92597e-05
32.400000	9.03867e-05
32.350000	9.15278e-05
32.300000	9.2683e-05
32.250000	9.38525e-05
32.200000	9.50365e-05
32.150000	9.62352e-05
32.100000	9.74487e-05
32.050000	9.86772e-05
32.000000	9.9921e-05
31.950000	0.00010118
31.900000	0.000102455
31.850000	0.000103745
31.800000	0.000105052
31.750000	0.000106374
31.700000	0.000107713
31.650000	0.000109068
31.600000	0.00011044
31.550000	0.000111829
31.500000	0.000113235
31.450000	0.000114658
31.400000	0.000116099
31.350000	0.000117558
31.300000	0.000119034
31.250000	0.000120528
31.200000	0.000122041
31.150000	0.000123573
31.100000	0.000125123
31.050000	0.000126692
31.000000	0.00012828
30.950000	0.000129888
30.900000	0.000131516
30.850000	0.000133163
30.800000	0.00013483
30.750000	0.000136518
30.700000	0.000138226
30.650000	0.000139955
30.600000	0.000141706
30.550000	0.000143477
30.500000	0.00014527
30.450000	0.000147085
30.400000	0.000148922
30.350000	0.000150781
30.300000	0.000152662
30.250000	0.000154566
30.200000	0.000156494
30.150000	0.000158444
30.100000	0.000160419
30.050000	0.000162417
30.000000	0.000164439
29.950000	0.000166485
29.900000	0.000168556
29.850000	0.000170652
29.800000	0.000172773
29.750000	0.000174919
29.700000	0.000177091
29.650000	0.00017929
29.600000	0.000181514
29.550000	0.000183765
29.500000	0.000186043
29.450000	0.000188348
29.400000	0.00019068
29.350000	0.00019304
29.300000	0.000195428
29.250000	0.000197844
29.200000	0.000200289
29.150000	0.000202763
29.100000	0.000205266
29.050000	0.000207798
29.000000	0.00021036
28.950000	0.000212953
28.900000	0.000215575
28.850000	0.000218229
28.800000	0.000220913
28.750000	0.000223629
28.700000	0.000226376
28.650000	0.000229155
28.600000	0.000231967
28.550000	0.000234811
28.500000	0.000237687
28.450000	0.000240597
28.400000	0.000243541
28.350000	0.000246518
28.300000	0.000249529
28.250000	0.000252575
28.200000	0.000255655
28.150000	0.000258771
28.100000	0.000261921
28.050000	0.000265108
28.000000	0.00026833
27.950000	0.000271588
27.900000	0.000274883
27.850000	0.000278215
27.800000	0.000281583
27.750000	0.000284989
27.700000	0.000288433
27.650000	0.000291914
27.600000	0.000295434
27.550000	0.000298992
27.500000	0.000302588
27.450000	0.000306224
27.400000	0.000309898
27.350000	0.000313612
27.300000	0.000317366
27.250000	0.000321159
27.200000	0.000324992
27.150000	0.000328865
27.100000	0.000332778
27.050000	0.000336731
27.000000	0.000340725
26.950000	0.00034476
26.900000	0.000348835
26.850000	0.00035295
26.800000	0.000357106
26.750000	0.000361303
26.700000	0.00036554
26.650000	0.000369817
26.600000	0.000374135
26.550000	0.000378492
26.500000	0.00038289
26.450000	0.000387326
26.400000	0.000391801
26.350000	0.000396315
26.300000	0.000400867
26.250000	0.000405455
26.200000	0.00041008
26.150000	0.00041474
26.100000	0.000419434
26.050000	0.000424161
26.000000	0.000428918
25.950000	0.000433705
25.900000	0.000438519
25.850000	0.000443358
25.800000	0.000448218
25.750000	0.000453095
25.700000	0.000457985
25.650000	0.000462882
25.600000	0.00046778
25.550000	0.000472668
25.500000	0.000477535
25.450000	0.000482364
25.400000	0.00048713
25.350000	0.000491791
25.300000	0.000496264
&
```
