## Supplementary material for "All-at-once RNA folding with 3D motif prediction framed by evolutionary information": RF04192_carA.cacofold.power

```
# Power analysis of CaCoFold structure
#
# Powertype = SINGLE SUBSTITUTIONS
# covary left_pos right_pos substitutions power
#----------------------------------------------------------------
2		26		8		0.24
3		25		15		0.47
4		23		4		0.07
5		22		5		0.11
6		21		11		0.35
7		20		11		0.35
8		19		11		0.35
9		18		22		0.63
30		45		2		0.00
31		44		3		0.02
32		43		1		0.00
33		42		15		0.47
46		218		3		0.02
50		217		0		0.00
51		216		1		0.00
52		215		7		0.20
55		213		5		0.11
56		212		11		0.35
57		211		6		0.16
58		210		6		0.16
59		209		4		0.07
60		206		7		0.20
61		205		6		0.16
62		204		3		0.02
66		200		10		0.32
67		199		1		0.00
68		198		0		0.00
69		197		5		0.11
70		196		1		0.00
75		97		1		0.00
76		96		2		0.00
77		95		12		0.39
78		94		18		0.55
79		93		12		0.39
80		92		20		0.59
81		91		6		0.16
82		90		5		0.11
83		89		2		0.00
103		195		3		0.02
104		194		0		0.00
105		192		0		0.00
106		191		0		0.00
108		190		0		0.00
109		189		1		0.00
111		186		0		0.00
112		185		0		0.00
117		180		4		0.07
118		179		0		0.00
119		178		0		0.00
120		177		3		0.02
121		176		0		0.00
122		175		2		0.00
123		174		6		0.16
124		173		2		0.00
130		167		1		0.00
131		166		0		0.00
132		165		1		0.00
134		162		4		0.07
135		161		4		0.07
136		160		14		0.45
137		159		0		0.00
138		158		3		0.02
139		157		3		0.02
142		156		20		0.59
143		155		10		0.32
144		154		0		0.00
145		153		10		0.32
#
# BPAIRS 67
# avg substitutions per BP 5.3
# BPAIRS expected to covary 9.2 +/- 2.4
# BPAIRS observed to covary 0
#
```
