## Supplementary material for "All-at-once RNA folding with 3D motif prediction framed by evolutionary information": RF04192_carA.power

```
# Power analysis of given structure 
#
# Powertype = SINGLE SUBSTITUTIONS
# covary  left_pos      right_pos    substitutions      power
#----------------------------------------------------------------
          16		39		15		0.47
          17		38		13		0.42
          18		37		18		0.55
          20		35		9		0.28
          21		34		4		0.07
          22		33		9		0.28
          23		32		2		0.00
          40		52		9		0.28
          41		51		3		0.02
          42		50		10		0.32
          66		81		14		0.45
          67		80		12		0.39
          68		79		12		0.39
          69		78		13		0.42
          70		77		12		0.39
          71		76		2		0.00
          103		195		3		0.02
          104		194		0		0.00
          105		192		0		0.00
          106		191		0		0.00
          110		190		0		0.00
          111		189		1		0.00
          112		188		0		0.00
          113		186		0		0.00
          117		180		4		0.07
          118		179		0		0.00
          119		178		0		0.00
          121		176		0		0.00
          122		175		2		0.00
          123		174		6		0.16
          124		173		2		0.00
          130		167		1		0.00
          131		166		0		0.00
          132		165		1		0.00
          136		162		18		0.55
          137		161		1		0.00
          138		160		0		0.00
          139		159		3		0.02
          144		154		0		0.00
          145		153		10		0.32
#
# BPAIRS 40
# avg substitutions per BP  5.2
# BPAIRS expected to covary 5.8 +/- 1.9
# BPAIRS observed to covary 0
#
```
