## Supplementary material for "All-at-once RNA folding with 3D motif prediction framed by evolutionary information": RF04192_carA.surv

```
4.450000	0.025
3.250000	0.05
1.750000	0.075
1.000000	0.1
0.950000	0.125
0.050000	0.15
0.000000	0.225
-0.050000	0.675
-0.200000	0.7
-0.250000	0.725
-0.350000	0.75
-0.500000	0.8
-0.550000	0.825
-0.700000	0.85
-1.200000	0.875
-1.300000	0.9
-1.400000	0.925
-1.900000	0.95
-1.950000	0.975
-2.200000	1
&
16.100000	4.93559e-05
15.650000	9.87118e-05
12.500000	0.000148068
11.500000	0.000197424
11.000000	0.00024678
10.900000	0.000296135
10.650000	0.000345491
10.600000	0.000394847
10.450000	0.000444203
10.400000	0.000493559
10.350000	0.000542915
10.300000	0.000592271
10.150000	0.000641627
10.000000	0.000690983
9.950000	0.000740339
9.900000	0.00083905
9.850000	0.000937762
9.800000	0.000987118
9.750000	0.00103647
9.650000	0.00133261
9.550000	0.00138197
9.450000	0.00143132
9.400000	0.00153003
9.300000	0.00157939
9.250000	0.0016781
9.150000	0.00172746
9.050000	0.00187552
9.000000	0.00207295
8.950000	0.0021223
8.900000	0.00222102
8.850000	0.00231973
8.800000	0.0024678
8.750000	0.00251715
8.700000	0.00266522
8.600000	0.00271457
8.550000	0.00296135
8.500000	0.00301071
8.450000	0.00306007
8.400000	0.00310942
8.350000	0.00320813
8.300000	0.00325749
8.250000	0.00340556
8.200000	0.00345491
8.150000	0.00355363
8.100000	0.00370169
8.050000	0.00375105
8.000000	0.00384976
7.950000	0.00404718
7.900000	0.00434332
7.850000	0.00444203
7.800000	0.00454074
7.700000	0.00463946
7.650000	0.00478752
7.600000	0.00493559
7.550000	0.00513301
7.500000	0.00523173
7.450000	0.00533044
7.400000	0.00542915
7.350000	0.00547851
7.300000	0.00577464
7.250000	0.00592271
7.200000	0.00607078
7.150000	0.00612013
7.050000	0.00621884
7.000000	0.0062682
6.950000	0.00636691
6.900000	0.00646562
6.850000	0.00661369
6.800000	0.00681111
6.750000	0.00686047
6.700000	0.00705789
6.650000	0.00725532
6.600000	0.0075021
6.550000	0.00769952
6.500000	0.00784759
6.450000	0.00799566
6.400000	0.00824244
6.350000	0.00858793
6.250000	0.008736
6.200000	0.00878535
6.150000	0.00913084
6.100000	0.00927891
6.050000	0.00972311
6.000000	0.00992054
5.950000	0.0101673
5.900000	0.0103154
5.850000	0.0104635
5.800000	0.0107102
5.750000	0.0107596
5.700000	0.0110557
5.650000	0.0113519
5.600000	0.0118948
5.550000	0.0121416
5.500000	0.0124377
5.450000	0.0128325
5.400000	0.01303
5.350000	0.0132767
5.300000	0.0136222
5.250000	0.0140171
5.200000	0.0143626
5.150000	0.0145106
5.100000	0.0146093
5.050000	0.0148561
5.000000	0.0154978
4.950000	0.0158432
4.900000	0.0162874
4.850000	0.0165836
4.800000	0.0169784
4.750000	0.0173239
4.700000	0.0176201
4.650000	0.0178668
4.600000	0.0182617
4.550000	0.0187552
4.500000	0.0189033
4.450000	0.0191501
4.400000	0.0194462
4.350000	0.0200879
4.300000	0.0208775
4.250000	0.0214205
4.200000	0.021914
4.150000	0.0222102
4.100000	0.0227037
4.050000	0.0230986
4.000000	0.0235428
3.950000	0.0239376
3.900000	0.0245299
3.850000	0.0248754
3.800000	0.0255664
3.750000	0.0263067
3.700000	0.0268003
3.650000	0.0274419
3.600000	0.0279848
3.550000	0.0288732
3.500000	0.0297123
3.450000	0.0301565
3.400000	0.0308968
3.350000	0.0314891
3.300000	0.0321307
3.250000	0.0327723
3.200000	0.0333646
3.150000	0.0341543
3.100000	0.0351414
3.050000	0.035635
3.000000	0.0364247
2.950000	0.0369182
2.900000	0.0376586
2.850000	0.0387937
2.800000	0.0398796
2.750000	0.0409654
2.700000	0.0413109
2.650000	0.0421993
2.600000	0.0428409
2.550000	0.0435813
2.500000	0.0444203
2.450000	0.0450619
2.400000	0.0460491
2.350000	0.0469375
2.300000	0.0475297
2.250000	0.0483688
2.200000	0.0491091
2.150000	0.0499482
2.100000	0.0506885
2.050000	0.0516756
2.000000	0.0526134
1.950000	0.0536005
1.900000	0.0547851
1.850000	0.0563151
1.800000	0.0579438
1.750000	0.0598194
1.700000	0.0607078
1.650000	0.0619417
1.600000	0.0629288
1.550000	0.0634717
1.500000	0.0643107
1.450000	0.0655446
1.400000	0.0668279
1.350000	0.067815
1.300000	0.0686047
1.250000	0.0694931
1.200000	0.0703815
1.150000	0.0718128
1.100000	0.0728
1.050000	0.0753665
1.000000	0.0771433
0.950000	0.0785746
0.900000	0.0807463
0.850000	0.0829179
0.800000	0.0844973
0.750000	0.0865209
0.700000	0.0881003
0.650000	0.0904694
0.600000	0.0922462
0.550000	0.0944672
0.500000	0.0971818
0.450000	0.0995015
0.400000	0.101821
0.350000	0.104388
0.300000	0.107695
0.250000	0.11184
0.200000	0.115394
0.150000	0.118158
0.100000	0.12872
0.050000	0.1494
0.000000	0.270766
-0.050000	0.707023
-0.100000	0.723607
-0.150000	0.733083
-0.200000	0.741326
-0.250000	0.750703
-0.300000	0.760229
-0.350000	0.769557
-0.400000	0.780712
-0.450000	0.791323
-0.500000	0.802132
-0.550000	0.814965
-0.600000	0.825329
-0.650000	0.836336
-0.700000	0.846306
-0.750000	0.85514
-0.800000	0.862445
-0.850000	0.871379
-0.900000	0.87814
-0.950000	0.885297
-1.000000	0.892503
-1.050000	0.898524
-1.100000	0.906076
-1.150000	0.912245
-1.200000	0.916687
-1.250000	0.922561
-1.300000	0.926805
-1.350000	0.930606
-1.400000	0.934998
-1.450000	0.939539
-1.500000	0.943882
-1.550000	0.94714
-1.600000	0.950842
-1.650000	0.953457
-1.700000	0.955876
-1.750000	0.958442
-1.800000	0.961009
-1.850000	0.963378
-1.900000	0.965352
-1.950000	0.967474
-2.000000	0.969449
-2.050000	0.97088
-2.100000	0.972854
-2.150000	0.974434
-2.200000	0.975914
-2.250000	0.977494
-2.300000	0.979221
-2.350000	0.980455
-2.400000	0.981492
-2.450000	0.982874
-2.500000	0.983515
-2.550000	0.984798
-2.600000	0.986082
-2.650000	0.986822
-2.700000	0.987661
-2.750000	0.988401
-2.800000	0.989092
-2.850000	0.990079
-2.900000	0.99077
-2.950000	0.991215
-3.000000	0.991758
-3.050000	0.992498
-3.100000	0.99314
-3.150000	0.993781
-3.200000	0.993979
-3.250000	0.994423
-3.300000	0.994719
-3.350000	0.994966
-3.400000	0.995212
-3.450000	0.995509
-3.500000	0.995706
-3.550000	0.996101
-3.600000	0.996446
-3.650000	0.996693
-3.700000	0.996841
-3.750000	0.996989
-3.800000	0.997335
-3.850000	0.997433
-3.900000	0.997582
-3.950000	0.997779
-4.000000	0.997878
-4.050000	0.998075
-4.100000	0.998124
-4.150000	0.998273
-4.200000	0.998421
-4.250000	0.99847
-4.300000	0.998618
-4.400000	0.998766
-4.450000	0.998865
-4.500000	0.998914
-4.550000	0.998964
-4.600000	0.999112
-4.650000	0.999161
-4.700000	0.99926
-4.950000	0.999309
-5.000000	0.999358
-5.050000	0.999408
-5.100000	0.999457
-5.200000	0.999556
-5.500000	0.999605
-5.550000	0.999655
-5.800000	0.999704
-5.900000	0.999753
-5.950000	0.999803
-6.150000	0.999852
-6.200000	0.999901
-6.600000	0.999951
-7.600000	1
&
35.550000	2.46293e-06
31.950000	4.92587e-06
30.750000	7.3888e-06
29.700000	9.85173e-06
29.650000	1.23147e-05
29.450000	1.47776e-05
29.400000	1.72405e-05
28.850000	1.97035e-05
28.750000	2.21664e-05
28.300000	2.46293e-05
27.950000	2.70923e-05
27.700000	2.95552e-05
27.600000	3.20181e-05
27.450000	3.6944e-05
27.250000	3.94069e-05
27.100000	4.18699e-05
27.050000	4.43328e-05
26.800000	4.67957e-05
26.750000	4.92587e-05
26.650000	5.17216e-05
26.600000	5.91104e-05
26.500000	6.15733e-05
26.350000	6.40363e-05
26.100000	6.64992e-05
26.050000	6.89621e-05
25.850000	7.14251e-05
25.750000	7.3888e-05
25.700000	7.63509e-05
25.650000	8.12768e-05
25.600000	8.37397e-05
25.550000	8.86656e-05
25.450000	9.60544e-05
25.400000	0.00010098
25.150000	0.000103443
25.050000	0.000108369
24.750000	0.000118221
24.650000	0.000120684
24.350000	0.00012561
24.300000	0.000128073
24.250000	0.000130535
24.200000	0.000132998
24.100000	0.000140387
23.950000	0.00014285
23.900000	0.000145313
23.850000	0.000152702
23.700000	0.000155165
23.600000	0.000165017
23.550000	0.000172405
23.500000	0.000177331
23.450000	0.000179794
23.400000	0.000182257
23.350000	0.00018472
23.300000	0.000187183
23.250000	0.000189646
23.200000	0.000192109
23.150000	0.000197035
23.100000	0.00020196
23.050000	0.000204423
22.900000	0.000211812
22.850000	0.000216738
22.750000	0.000221664
22.700000	0.000231516
22.650000	0.000233979
22.550000	0.00024383
22.500000	0.000248756
22.450000	0.000258608
22.400000	0.000261071
22.350000	0.000263534
22.300000	0.00026846
22.250000	0.000270923
22.200000	0.000278311
22.150000	0.000288163
22.100000	0.000295552
22.050000	0.000302941
22.000000	0.000305404
21.950000	0.000307867
21.900000	0.000315255
21.850000	0.000320181
21.800000	0.00032757
21.750000	0.000337422
21.700000	0.000339885
21.650000	0.000347274
21.600000	0.000354662
21.550000	0.000359588
21.500000	0.000364514
21.450000	0.000374366
21.400000	0.000384218
21.350000	0.000394069
21.300000	0.000403921
21.250000	0.00041131
21.200000	0.000421162
21.150000	0.000423624
21.100000	0.000438402
21.050000	0.000448254
21.000000	0.000458106
20.950000	0.000465494
20.900000	0.000475346
20.850000	0.000482735
20.800000	0.00049505
20.750000	0.000504901
20.700000	0.000519679
20.650000	0.000531993
20.600000	0.000539382
20.550000	0.000546771
20.500000	0.000551697
20.450000	0.000559086
20.400000	0.000568937
20.350000	0.000573863
20.300000	0.000581252
20.250000	0.000593567
20.200000	0.000603419
20.150000	0.000610807
20.100000	0.000620659
20.050000	0.000628048
20.000000	0.000635437
19.950000	0.00065514
19.900000	0.000669918
19.850000	0.000682232
19.800000	0.000692084
19.750000	0.000709325
19.700000	0.000716713
19.650000	0.000733954
19.600000	0.00073888
19.550000	0.000753657
19.500000	0.000768435
19.450000	0.000778287
19.400000	0.000785676
19.350000	0.000805379
19.300000	0.000815231
19.250000	0.000820157
19.200000	0.00083986
19.150000	0.000854638
19.100000	0.000866952
19.050000	0.000889119
19.000000	0.000911285
18.950000	0.0009236
18.900000	0.000933452
18.850000	0.000948229
18.800000	0.000963007
18.750000	0.000977784
18.700000	0.000995025
18.650000	0.00100241
18.600000	0.00101965
18.550000	0.00103197
18.500000	0.00105414
18.450000	0.00106152
18.400000	0.0010763
18.350000	0.00109354
18.300000	0.00111817
18.250000	0.00113049
18.200000	0.0011428
18.150000	0.00116004
18.100000	0.00117236
18.050000	0.00118713
18.000000	0.00120191
17.950000	0.00121423
17.900000	0.00123886
17.850000	0.00126102
17.800000	0.00128073
17.750000	0.00130289
17.700000	0.00132752
17.650000	0.00133737
17.600000	0.00135708
17.550000	0.00138417
17.500000	0.00141372
17.450000	0.0014482
17.400000	0.00146545
17.350000	0.00148022
17.300000	0.001495
17.250000	0.00150731
17.200000	0.00152948
17.150000	0.00155165
17.100000	0.00156396
17.050000	0.00159105
17.000000	0.00161815
16.950000	0.00164031
16.900000	0.00166741
16.850000	0.00168711
16.800000	0.00172159
16.750000	0.00174376
16.700000	0.00178316
16.650000	0.0018004
16.600000	0.00183981
16.550000	0.00187183
16.500000	0.001894
16.450000	0.00192109
16.400000	0.00194079
16.350000	0.00197281
16.300000	0.00199498
16.250000	0.00203931
16.200000	0.00207625
16.150000	0.00210088
16.100000	0.00212059
16.050000	0.00214521
16.000000	0.00216738
15.950000	0.00219694
15.900000	0.00222649
15.850000	0.00224373
15.800000	0.0022856
15.750000	0.00232255
15.700000	0.00236442
15.650000	0.00240382
15.600000	0.00243584
15.550000	0.00247032
15.500000	0.00251219
15.450000	0.00254667
15.400000	0.00257623
15.350000	0.00260578
15.300000	0.00263534
15.250000	0.00267475
15.200000	0.00269691
15.150000	0.00274124
15.100000	0.00277326
15.050000	0.00280528
15.000000	0.00284715
14.950000	0.00288656
14.900000	0.00292104
14.850000	0.00297276
14.800000	0.00302448
14.750000	0.00305896
14.700000	0.00310576
14.650000	0.00314517
14.600000	0.00320181
14.550000	0.00324861
14.500000	0.00330279
14.450000	0.00334466
14.400000	0.003389
14.350000	0.00345057
14.300000	0.00349244
14.250000	0.00353923
14.200000	0.00359834
14.150000	0.00364514
14.100000	0.00368455
14.050000	0.00373873
14.000000	0.00377814
13.950000	0.00384218
13.900000	0.00389636
13.850000	0.00396778
13.800000	0.00403675
13.750000	0.00408108
13.700000	0.00414265
13.650000	0.00419684
13.600000	0.00426826
13.550000	0.00431752
13.500000	0.00439141
13.450000	0.00442835
13.400000	0.00447515
13.350000	0.00454657
13.300000	0.00462046
13.250000	0.00467465
13.200000	0.00474115
13.150000	0.00482981
13.100000	0.004884
13.050000	0.00497266
13.000000	0.0050367
12.950000	0.00510073
12.900000	0.00519186
12.850000	0.00527068
12.800000	0.0053421
12.750000	0.00546525
12.700000	0.00555884
12.650000	0.00564751
12.600000	0.00572139
12.550000	0.00579282
12.500000	0.00588148
12.450000	0.00594306
12.400000	0.00601941
12.350000	0.00608344
12.300000	0.00616226
12.250000	0.00623861
12.200000	0.00632481
12.150000	0.00639624
12.100000	0.00648737
12.050000	0.00656125
12.000000	0.00664499
11.950000	0.00670657
11.900000	0.00680016
11.850000	0.00687897
11.800000	0.00696025
11.750000	0.00703414
11.700000	0.00714497
11.650000	0.00725826
11.600000	0.00734447
11.550000	0.00743559
11.500000	0.00754643
11.450000	0.00765726
11.400000	0.0077607
11.350000	0.00784937
11.300000	0.00799222
11.250000	0.00810551
11.200000	0.00821388
11.150000	0.00831486
11.100000	0.00842816
11.050000	0.00856115
11.000000	0.00869169
10.950000	0.00882715
10.900000	0.00893798
10.850000	0.0090562
10.800000	0.00916211
10.750000	0.00928279
10.700000	0.00939363
10.650000	0.00952416
10.600000	0.00966455
10.550000	0.0097877
10.500000	0.00993301
10.450000	0.0100685
10.400000	0.0102261
10.350000	0.0103763
10.300000	0.0105241
10.250000	0.0106473
10.200000	0.0108147
10.150000	0.010965
10.100000	0.0111546
10.050000	0.0113541
10.000000	0.0115265
9.950000	0.0116891
9.900000	0.0118566
9.850000	0.0120314
9.800000	0.0122211
9.750000	0.0124378
9.700000	0.0126767
9.650000	0.0129058
9.600000	0.0131595
9.550000	0.0133491
9.500000	0.0135806
9.450000	0.013854
9.400000	0.0141545
9.350000	0.0144426
9.300000	0.0147456
9.250000	0.0149796
9.200000	0.0152505
9.150000	0.0155436
9.100000	0.0158662
9.050000	0.0162135
9.000000	0.0165632
8.950000	0.0168883
8.900000	0.0172331
8.850000	0.0175336
8.800000	0.0178489
8.750000	0.0181666
8.700000	0.0185311
8.650000	0.018903
8.600000	0.0192724
8.550000	0.0196567
8.500000	0.0200483
8.450000	0.0204276
8.400000	0.0208241
8.350000	0.0212379
8.300000	0.0216886
8.250000	0.0221886
8.200000	0.0226442
8.150000	0.0230826
8.100000	0.0235727
8.050000	0.0239865
8.000000	0.0244298
7.950000	0.0249027
7.900000	0.0253608
7.850000	0.0258657
7.800000	0.0263189
7.750000	0.0268238
7.700000	0.0272326
7.650000	0.0276735
7.600000	0.028203
7.550000	0.0287153
7.500000	0.0292523
7.450000	0.0297005
7.400000	0.0301906
7.350000	0.0306758
7.300000	0.0312251
7.250000	0.0316807
7.200000	0.0320551
7.150000	0.0325945
7.100000	0.0331264
7.050000	0.0337102
7.000000	0.0342692
6.950000	0.0348234
6.900000	0.0353628
6.850000	0.0359514
6.800000	0.0365105
6.750000	0.0370154
6.700000	0.0375105
6.650000	0.0380991
6.600000	0.0386139
6.550000	0.0392173
6.500000	0.0397838
6.450000	0.040397
6.400000	0.0410448
6.350000	0.0416851
6.300000	0.0423329
6.250000	0.0429437
6.200000	0.043557
6.150000	0.0442466
6.100000	0.0449535
6.050000	0.0456529
6.000000	0.0464263
5.950000	0.0471824
5.900000	0.047877
5.850000	0.04867
5.800000	0.0493843
5.750000	0.0501305
5.700000	0.0508965
5.650000	0.0516452
5.600000	0.0524137
5.550000	0.053155
5.500000	0.0539505
5.450000	0.054783
5.400000	0.0556426
5.350000	0.0564923
5.300000	0.0572878
5.250000	0.0581917
5.200000	0.059071
5.150000	0.05997
5.100000	0.0608344
5.050000	0.0616718
5.000000	0.0625708
4.950000	0.0635018
4.900000	0.0644082
4.850000	0.0653662
4.800000	0.0663317
4.750000	0.0672701
4.700000	0.0681912
4.650000	0.0691838
4.600000	0.0701517
4.550000	0.0712921
4.500000	0.0723462
4.450000	0.0735284
4.400000	0.0746638
4.350000	0.0757647
4.300000	0.076841
4.250000	0.0779297
4.200000	0.0790675
4.150000	0.0802325
4.100000	0.0814319
4.050000	0.082523
4.000000	0.0837151
3.950000	0.0849786
3.900000	0.0861953
3.850000	0.0874464
3.800000	0.0888823
3.750000	0.0902197
3.700000	0.0914684
3.650000	0.0927762
3.600000	0.0942343
3.550000	0.0955963
3.500000	0.0970075
3.450000	0.0983794
3.400000	0.099803
3.350000	0.101224
3.300000	0.102561
3.250000	0.104059
3.200000	0.105579
3.150000	0.106938
3.100000	0.108431
3.050000	0.10996
3.000000	0.111568
2.950000	0.113157
2.900000	0.114802
2.850000	0.116438
2.800000	0.118088
2.750000	0.119728
2.700000	0.121329
2.650000	0.123078
2.600000	0.124814
2.550000	0.126563
2.500000	0.128161
2.450000	0.129907
2.400000	0.131688
2.350000	0.133518
2.300000	0.135333
2.250000	0.137104
2.200000	0.138912
2.150000	0.140941
2.100000	0.142941
2.050000	0.145045
2.000000	0.146904
1.950000	0.148857
1.900000	0.150968
1.850000	0.153224
1.800000	0.155305
1.750000	0.157386
1.700000	0.159435
1.650000	0.161672
1.600000	0.163815
1.550000	0.165923
1.500000	0.16813
1.450000	0.170425
1.400000	0.172858
1.350000	0.175144
1.300000	0.177536
1.250000	0.18007
1.200000	0.182673
1.150000	0.185365
1.100000	0.188141
1.050000	0.19085
1.000000	0.193683
0.950000	0.196483
0.900000	0.199512
0.850000	0.202419
0.800000	0.205465
0.750000	0.208492
0.700000	0.211492
0.650000	0.214566
0.600000	0.217647
0.550000	0.220881
0.500000	0.224166
0.450000	0.227713
0.400000	0.231245
0.350000	0.234878
0.300000	0.238698
0.250000	0.242707
0.200000	0.246847
0.150000	0.251396
0.100000	0.256288
0.050000	0.262551
0.000000	0.274019
-0.050000	0.318832
-0.100000	0.347973
-0.150000	0.367561
-0.200000	0.382585
-0.250000	0.396281
-0.300000	0.409923
-0.350000	0.424083
-0.400000	0.439203
-0.450000	0.454983
-0.500000	0.47079
-0.550000	0.487176
-0.600000	0.504421
-0.650000	0.522361
-0.700000	0.540286
-0.750000	0.558901
-0.800000	0.576831
-0.850000	0.594715
-0.900000	0.612019
-0.950000	0.628585
-1.000000	0.644695
-1.050000	0.660105
-1.100000	0.675605
-1.150000	0.690249
-1.200000	0.703973
-1.250000	0.717598
-1.300000	0.730316
-1.350000	0.742114
-1.400000	0.753653
-1.450000	0.765002
-1.500000	0.775812
-1.550000	0.786028
-1.600000	0.795877
-1.650000	0.805251
-1.700000	0.81444
-1.750000	0.823161
-1.800000	0.831491
-1.850000	0.83939
-1.900000	0.846934
-1.950000	0.854298
-2.000000	0.861009
-2.050000	0.867906
-2.100000	0.874418
-2.150000	0.880587
-2.200000	0.886373
-2.250000	0.891862
-2.300000	0.897219
-2.350000	0.902525
-2.400000	0.907391
-2.450000	0.912192
-2.500000	0.916615
-2.550000	0.92093
-2.600000	0.924952
-2.650000	0.928816
-2.700000	0.932385
-2.750000	0.935831
-2.800000	0.939153
-2.850000	0.942247
-2.900000	0.945335
-2.950000	0.948291
-3.000000	0.951007
-3.050000	0.953648
-3.100000	0.956051
-3.150000	0.958428
-3.200000	0.960618
-3.250000	0.962748
-3.300000	0.964765
-3.350000	0.966553
-3.400000	0.968334
-3.450000	0.970075
-3.500000	0.971597
-3.550000	0.97312
-3.600000	0.974587
-3.650000	0.975917
-3.700000	0.977282
-3.750000	0.978474
-3.800000	0.979664
-3.850000	0.980856
-3.900000	0.981878
-3.950000	0.982883
-4.000000	0.983831
-4.050000	0.984727
-4.100000	0.985582
-4.150000	0.986382
-4.200000	0.987153
-4.250000	0.987917
-4.300000	0.9887
-4.350000	0.989385
-4.400000	0.99
-4.450000	0.990584
-4.500000	0.991094
-4.550000	0.991621
-4.600000	0.992116
-4.650000	0.992515
-4.700000	0.992904
-4.750000	0.993296
-4.800000	0.993705
-4.850000	0.994069
-4.900000	0.994417
-4.950000	0.994729
-5.000000	0.995032
-5.050000	0.99532
-5.100000	0.995606
-5.150000	0.995847
-5.200000	0.996081
-5.250000	0.99633
-5.300000	0.996557
-5.350000	0.996744
-5.400000	0.996951
-5.450000	0.997128
-5.500000	0.997266
-5.550000	0.997426
-5.600000	0.997572
-5.650000	0.997719
-5.700000	0.99786
-5.750000	0.997963
-5.800000	0.998086
-5.850000	0.998207
-5.900000	0.998286
-5.950000	0.998399
-6.000000	0.998495
-6.050000	0.998579
-6.100000	0.99868
-6.150000	0.998773
-6.200000	0.99885
-6.250000	0.998926
-6.300000	0.99898
-6.350000	0.999044
-6.400000	0.999084
-6.450000	0.99914
-6.500000	0.999207
-6.550000	0.999264
-6.600000	0.999305
-6.650000	0.999342
-6.700000	0.999379
-6.750000	0.999429
-6.800000	0.999458
-6.850000	0.999505
-6.900000	0.99953
-6.950000	0.999562
-7.000000	0.999586
-7.050000	0.999611
-7.100000	0.999628
-7.150000	0.99965
-7.200000	0.999675
-7.250000	0.999707
-7.300000	0.999719
-7.350000	0.999722
-7.400000	0.999744
-7.450000	0.999759
-7.500000	0.999768
-7.550000	0.999783
-7.600000	0.999808
-7.650000	0.999815
-7.700000	0.999823
-7.750000	0.999837
-7.800000	0.999855
-7.850000	0.999865
-7.900000	0.999869
-7.950000	0.999884
-8.000000	0.999889
-8.050000	0.999892
-8.150000	0.999897
-8.250000	0.999899
-8.300000	0.999904
-8.400000	0.999911
-8.450000	0.999916
-8.500000	0.999924
-8.550000	0.999926
-8.600000	0.999929
-8.650000	0.999931
-8.700000	0.999936
-8.800000	0.999938
-8.850000	0.999943
-8.900000	0.999948
-9.000000	0.999953
-9.050000	0.999961
-9.100000	0.999963
-9.150000	0.999966
-9.300000	0.999968
-9.350000	0.99997
-9.400000	0.999973
-9.450000	0.999978
-9.550000	0.99998
-9.650000	0.999983
-9.750000	0.999985
-9.950000	1
&
81.550000	3.98249e-15
81.500000	4.06795e-15
81.450000	4.15525e-15
81.400000	4.24442e-15
81.350000	4.3355e-15
81.300000	4.42854e-15
81.250000	4.52357e-15
81.200000	4.62064e-15
81.150000	4.71979e-15
81.100000	4.82108e-15
81.050000	4.92453e-15
81.000000	5.03021e-15
80.950000	5.13815e-15
80.900000	5.24841e-15
80.850000	5.36103e-15
80.800000	5.47607e-15
80.750000	5.59358e-15
80.700000	5.71361e-15
80.650000	5.83621e-15
80.600000	5.96145e-15
80.550000	6.08937e-15
80.500000	6.22004e-15
80.450000	6.35351e-15
80.400000	6.48984e-15
80.350000	6.6291e-15
80.300000	6.77135e-15
80.250000	6.91664e-15
80.200000	7.06506e-15
80.150000	7.21666e-15
80.100000	7.37151e-15
80.050000	7.52969e-15
80.000000	7.69126e-15
79.950000	7.85629e-15
79.900000	8.02487e-15
79.850000	8.19706e-15
79.800000	8.37295e-15
79.750000	8.55261e-15
79.700000	8.73612e-15
79.650000	8.92357e-15
79.600000	9.11505e-15
79.550000	9.31063e-15
79.500000	9.5104e-15
79.450000	9.71447e-15
79.400000	9.92291e-15
79.350000	1.01358e-14
79.300000	1.03533e-14
79.250000	1.05754e-14
79.200000	1.08024e-14
79.150000	1.10341e-14
79.100000	1.12709e-14
79.050000	1.15127e-14
79.000000	1.17597e-14
78.950000	1.20121e-14
78.900000	1.22698e-14
78.850000	1.25331e-14
78.800000	1.2802e-14
78.750000	1.30766e-14
78.700000	1.33572e-14
78.650000	1.36438e-14
78.600000	1.39365e-14
78.550000	1.42356e-14
78.500000	1.4541e-14
78.450000	1.4853e-14
78.400000	1.51716e-14
78.350000	1.54972e-14
78.300000	1.58296e-14
78.250000	1.61693e-14
78.200000	1.65162e-14
78.150000	1.68705e-14
78.100000	1.72325e-14
78.050000	1.76022e-14
78.000000	1.79799e-14
77.950000	1.83656e-14
77.900000	1.87597e-14
77.850000	1.91621e-14
77.800000	1.95733e-14
77.750000	1.99932e-14
77.700000	2.04221e-14
77.650000	2.08603e-14
77.600000	2.13078e-14
77.550000	2.1765e-14
77.500000	2.22319e-14
77.450000	2.27089e-14
77.400000	2.31961e-14
77.350000	2.36937e-14
77.300000	2.4202e-14
77.250000	2.47213e-14
77.200000	2.52516e-14
77.150000	2.57934e-14
77.100000	2.63467e-14
77.050000	2.6912e-14
77.000000	2.74893e-14
76.950000	2.80791e-14
76.900000	2.86814e-14
76.850000	2.92967e-14
76.800000	2.99253e-14
76.750000	3.05672e-14
76.700000	3.1223e-14
76.650000	3.18928e-14
76.600000	3.2577e-14
76.550000	3.32759e-14
76.500000	3.39897e-14
76.450000	3.47189e-14
76.400000	3.54637e-14
76.350000	3.62245e-14
76.300000	3.70016e-14
76.250000	3.77954e-14
76.200000	3.86062e-14
76.150000	3.94344e-14
76.100000	4.02803e-14
76.050000	4.11444e-14
76.000000	4.2027e-14
75.950000	4.29286e-14
75.900000	4.38495e-14
75.850000	4.47901e-14
75.800000	4.5751e-14
75.750000	4.67324e-14
75.700000	4.77349e-14
75.650000	4.87588e-14
75.600000	4.98048e-14
75.550000	5.08732e-14
75.500000	5.19645e-14
75.450000	5.30792e-14
75.400000	5.42178e-14
75.350000	5.53808e-14
75.300000	5.65687e-14
75.250000	5.77822e-14
75.200000	5.90217e-14
75.150000	6.02877e-14
75.100000	6.15809e-14
75.050000	6.29019e-14
75.000000	6.42511e-14
74.950000	6.56293e-14
74.900000	6.70371e-14
74.850000	6.84751e-14
74.800000	6.99439e-14
74.750000	7.14442e-14
74.700000	7.29766e-14
74.650000	7.4542e-14
74.600000	7.61409e-14
74.550000	7.77741e-14
74.500000	7.94423e-14
74.450000	8.11463e-14
74.400000	8.28869e-14
74.350000	8.46648e-14
74.300000	8.64808e-14
74.250000	8.83357e-14
74.200000	9.02304e-14
74.150000	9.21658e-14
74.100000	9.41427e-14
74.050000	9.61619e-14
74.000000	9.82245e-14
73.950000	1.00331e-13
73.900000	1.02483e-13
73.850000	1.04681e-13
73.800000	1.06927e-13
73.750000	1.0922e-13
73.700000	1.11563e-13
73.650000	1.13955e-13
73.600000	1.164e-13
73.550000	1.18896e-13
73.500000	1.21446e-13
73.450000	1.24051e-13
73.400000	1.26712e-13
73.350000	1.29429e-13
73.300000	1.32205e-13
73.250000	1.35041e-13
73.200000	1.37937e-13
73.150000	1.40896e-13
73.100000	1.43917e-13
73.050000	1.47004e-13
73.000000	1.50157e-13
72.950000	1.53377e-13
72.900000	1.56667e-13
72.850000	1.60027e-13
72.800000	1.63459e-13
72.750000	1.66965e-13
72.700000	1.70545e-13
72.650000	1.74203e-13
72.600000	1.77939e-13
72.550000	1.81755e-13
72.500000	1.85653e-13
72.450000	1.89635e-13
72.400000	1.93702e-13
72.350000	1.97856e-13
72.300000	2.02099e-13
72.250000	2.06433e-13
72.200000	2.1086e-13
72.150000	2.15383e-13
72.100000	2.20002e-13
72.050000	2.2472e-13
72.000000	2.29539e-13
71.950000	2.34461e-13
71.900000	2.3949e-13
71.850000	2.44625e-13
71.800000	2.49871e-13
71.750000	2.5523e-13
71.700000	2.60703e-13
71.650000	2.66294e-13
71.600000	2.72005e-13
71.550000	2.77838e-13
71.500000	2.83796e-13
71.450000	2.89882e-13
71.400000	2.96098e-13
71.350000	3.02448e-13
71.300000	3.08934e-13
71.250000	3.15559e-13
71.200000	3.22325e-13
71.150000	3.29237e-13
71.100000	3.36298e-13
71.050000	3.43509e-13
71.000000	3.50875e-13
70.950000	3.58399e-13
70.900000	3.66085e-13
70.850000	3.73935e-13
70.800000	3.81953e-13
70.750000	3.90144e-13
70.700000	3.98509e-13
70.650000	4.07055e-13
70.600000	4.15783e-13
70.550000	4.24699e-13
70.500000	4.33806e-13
70.450000	4.43108e-13
70.400000	4.52609e-13
70.350000	4.62314e-13
70.300000	4.72227e-13
70.250000	4.82353e-13
70.200000	4.92696e-13
70.150000	5.0326e-13
70.100000	5.14051e-13
70.050000	5.25074e-13
70.000000	5.36332e-13
69.950000	5.47832e-13
69.900000	5.59579e-13
69.850000	5.71577e-13
69.800000	5.83832e-13
69.750000	5.96351e-13
69.700000	6.09137e-13
69.650000	6.22198e-13
69.600000	6.35539e-13
69.550000	6.49165e-13
69.500000	6.63084e-13
69.450000	6.77301e-13
69.400000	6.91823e-13
69.350000	7.06656e-13
69.300000	7.21807e-13
69.250000	7.37283e-13
69.200000	7.53091e-13
69.150000	7.69237e-13
69.100000	7.8573e-13
69.050000	8.02576e-13
69.000000	8.19783e-13
68.950000	8.3736e-13
68.900000	8.55312e-13
68.850000	8.7365e-13
68.800000	8.92381e-13
68.750000	9.11513e-13
68.700000	9.31055e-13
68.650000	9.51017e-13
68.600000	9.71406e-13
68.550000	9.92232e-13
68.500000	1.0135e-12
68.450000	1.03523e-12
68.400000	1.05743e-12
68.350000	1.0801e-12
68.300000	1.10325e-12
68.250000	1.12691e-12
68.200000	1.15106e-12
68.150000	1.17574e-12
68.100000	1.20095e-12
68.050000	1.22669e-12
68.000000	1.25299e-12
67.950000	1.27985e-12
67.900000	1.30729e-12
67.850000	1.33532e-12
67.800000	1.36394e-12
67.750000	1.39318e-12
67.700000	1.42305e-12
67.650000	1.45355e-12
67.600000	1.48471e-12
67.550000	1.51654e-12
67.500000	1.54905e-12
67.450000	1.58226e-12
67.400000	1.61618e-12
67.350000	1.65082e-12
67.300000	1.68621e-12
67.250000	1.72236e-12
67.200000	1.75928e-12
67.150000	1.79699e-12
67.100000	1.83551e-12
67.050000	1.87486e-12
67.000000	1.91505e-12
66.950000	1.9561e-12
66.900000	1.99803e-12
66.850000	2.04086e-12
66.800000	2.08461e-12
66.750000	2.12929e-12
66.700000	2.17493e-12
66.650000	2.22155e-12
66.600000	2.26917e-12
66.550000	2.31781e-12
66.500000	2.36749e-12
66.450000	2.41824e-12
66.400000	2.47007e-12
66.350000	2.52302e-12
66.300000	2.5771e-12
66.250000	2.63234e-12
66.200000	2.68876e-12
66.150000	2.74639e-12
66.100000	2.80526e-12
66.050000	2.86539e-12
66.000000	2.9268e-12
65.950000	2.98953e-12
65.900000	3.05361e-12
65.850000	3.11906e-12
65.800000	3.18591e-12
65.750000	3.2542e-12
65.700000	3.32395e-12
65.650000	3.39519e-12
65.600000	3.46796e-12
65.550000	3.54229e-12
65.500000	3.61821e-12
65.450000	3.69575e-12
65.400000	3.77496e-12
65.350000	3.85587e-12
65.300000	3.93851e-12
65.250000	4.02292e-12
65.200000	4.10914e-12
65.150000	4.19721e-12
65.100000	4.28716e-12
65.050000	4.37904e-12
65.000000	4.47289e-12
64.950000	4.56875e-12
64.900000	4.66667e-12
64.850000	4.76668e-12
64.800000	4.86884e-12
64.750000	4.97318e-12
64.700000	5.07976e-12
64.650000	5.18862e-12
64.600000	5.29982e-12
64.550000	5.4134e-12
64.500000	5.52941e-12
64.450000	5.64791e-12
64.400000	5.76894e-12
64.350000	5.89257e-12
64.300000	6.01885e-12
64.250000	6.14783e-12
64.200000	6.27958e-12
64.150000	6.41415e-12
64.100000	6.5516e-12
64.050000	6.692e-12
64.000000	6.8354e-12
63.950000	6.98188e-12
63.900000	7.1315e-12
63.850000	7.28432e-12
63.800000	7.44041e-12
63.750000	7.59985e-12
63.700000	7.7627e-12
63.650000	7.92905e-12
63.600000	8.09895e-12
63.550000	8.2725e-12
63.500000	8.44976e-12
63.450000	8.63082e-12
63.400000	8.81576e-12
63.350000	9.00466e-12
63.300000	9.19761e-12
63.250000	9.39469e-12
63.200000	9.596e-12
63.150000	9.80161e-12
63.100000	1.00116e-11
63.050000	1.02262e-11
63.000000	1.04453e-11
62.950000	1.06691e-11
62.900000	1.08977e-11
62.850000	1.11312e-11
62.800000	1.13697e-11
62.750000	1.16133e-11
62.700000	1.18621e-11
62.650000	1.21163e-11
62.600000	1.23759e-11
62.550000	1.2641e-11
62.500000	1.29119e-11
62.450000	1.31885e-11
62.400000	1.34711e-11
62.350000	1.37597e-11
62.300000	1.40545e-11
62.250000	1.43556e-11
62.200000	1.46632e-11
62.150000	1.49773e-11
62.100000	1.52982e-11
62.050000	1.5626e-11
62.000000	1.59608e-11
61.950000	1.63027e-11
61.900000	1.6652e-11
61.850000	1.70087e-11
61.800000	1.73731e-11
61.750000	1.77453e-11
61.700000	1.81255e-11
61.650000	1.85138e-11
61.600000	1.89104e-11
61.550000	1.93155e-11
61.500000	1.97293e-11
61.450000	2.0152e-11
61.400000	2.05837e-11
61.350000	2.10247e-11
61.300000	2.14751e-11
61.250000	2.19351e-11
61.200000	2.2405e-11
61.150000	2.2885e-11
61.100000	2.33752e-11
61.050000	2.38759e-11
61.000000	2.43874e-11
60.950000	2.49098e-11
60.900000	2.54434e-11
60.850000	2.59884e-11
60.800000	2.65451e-11
60.750000	2.71138e-11
60.700000	2.76946e-11
60.650000	2.82878e-11
60.600000	2.88937e-11
60.550000	2.95126e-11
60.500000	3.01448e-11
60.450000	3.07905e-11
60.400000	3.14501e-11
60.350000	3.21237e-11
60.300000	3.28118e-11
60.250000	3.35146e-11
60.200000	3.42325e-11
60.150000	3.49657e-11
60.100000	3.57146e-11
60.050000	3.64796e-11
60.000000	3.72609e-11
59.950000	3.8059e-11
59.900000	3.88742e-11
59.850000	3.97068e-11
59.800000	4.05573e-11
59.750000	4.14259e-11
59.700000	4.23132e-11
59.650000	4.32194e-11
59.600000	4.41451e-11
59.550000	4.50906e-11
59.500000	4.60563e-11
59.450000	4.70427e-11
59.400000	4.80502e-11
59.350000	4.90793e-11
59.300000	5.01304e-11
59.250000	5.1204e-11
59.200000	5.23007e-11
59.150000	5.34207e-11
59.100000	5.45648e-11
59.050000	5.57334e-11
59.000000	5.6927e-11
58.950000	5.81461e-11
58.900000	5.93913e-11
58.850000	6.06632e-11
58.800000	6.19623e-11
58.750000	6.32893e-11
58.700000	6.46446e-11
58.650000	6.60289e-11
58.600000	6.74429e-11
58.550000	6.88872e-11
58.500000	7.03624e-11
58.450000	7.18691e-11
58.400000	7.34081e-11
58.350000	7.49801e-11
58.300000	7.65857e-11
58.250000	7.82257e-11
58.200000	7.99007e-11
58.150000	8.16117e-11
58.100000	8.33592e-11
58.050000	8.51442e-11
58.000000	8.69674e-11
57.950000	8.88296e-11
57.900000	9.07316e-11
57.850000	9.26744e-11
57.800000	9.46588e-11
57.750000	9.66856e-11
57.700000	9.87558e-11
57.650000	1.0087e-10
57.600000	1.0303e-10
57.550000	1.05236e-10
57.500000	1.07489e-10
57.450000	1.09791e-10
57.400000	1.12142e-10
57.350000	1.14543e-10
57.300000	1.16995e-10
57.250000	1.195e-10
57.200000	1.22058e-10
57.150000	1.24672e-10
57.100000	1.27341e-10
57.050000	1.30067e-10
57.000000	1.32852e-10
56.950000	1.35696e-10
56.900000	1.38601e-10
56.850000	1.41569e-10
56.800000	1.44599e-10
56.750000	1.47695e-10
56.700000	1.50857e-10
56.650000	1.54087e-10
56.600000	1.57385e-10
56.550000	1.60755e-10
56.500000	1.64196e-10
56.450000	1.67711e-10
56.400000	1.71301e-10
56.350000	1.74969e-10
56.300000	1.78714e-10
56.250000	1.8254e-10
56.200000	1.86447e-10
56.150000	1.90439e-10
56.100000	1.94515e-10
56.050000	1.98679e-10
56.000000	2.02932e-10
55.950000	2.07276e-10
55.900000	2.11713e-10
55.850000	2.16245e-10
55.800000	2.20874e-10
55.750000	2.25601e-10
55.700000	2.3043e-10
55.650000	2.35363e-10
55.600000	2.40401e-10
55.550000	2.45546e-10
55.500000	2.50802e-10
55.450000	2.5617e-10
55.400000	2.61653e-10
55.350000	2.67254e-10
55.300000	2.72974e-10
55.250000	2.78816e-10
55.200000	2.84784e-10
55.150000	2.90879e-10
55.100000	2.97105e-10
55.050000	3.03464e-10
55.000000	3.09958e-10
54.950000	3.16592e-10
54.900000	3.23368e-10
54.850000	3.30289e-10
54.800000	3.37358e-10
54.750000	3.44577e-10
54.700000	3.51952e-10
54.650000	3.59484e-10
54.600000	3.67177e-10
54.550000	3.75035e-10
54.500000	3.83061e-10
54.450000	3.91259e-10
54.400000	3.99632e-10
54.350000	4.08184e-10
54.300000	4.16919e-10
54.250000	4.25841e-10
54.200000	4.34954e-10
54.150000	4.44262e-10
54.100000	4.53768e-10
54.050000	4.63478e-10
54.000000	4.73396e-10
53.950000	4.83526e-10
53.900000	4.93873e-10
53.850000	5.04441e-10
53.800000	5.15235e-10
53.750000	5.2626e-10
53.700000	5.3752e-10
53.650000	5.49022e-10
53.600000	5.60769e-10
53.550000	5.72768e-10
53.500000	5.85023e-10
53.450000	5.97541e-10
53.400000	6.10326e-10
53.350000	6.23384e-10
53.300000	6.36722e-10
53.250000	6.50345e-10
53.200000	6.6426e-10
53.150000	6.78472e-10
53.100000	6.92988e-10
53.050000	7.07814e-10
53.000000	7.22957e-10
52.950000	7.38425e-10
52.900000	7.54223e-10
52.850000	7.70358e-10
52.800000	7.86839e-10
52.750000	8.03673e-10
52.700000	8.20866e-10
52.650000	8.38427e-10
52.600000	8.56363e-10
52.550000	8.74683e-10
52.500000	8.93395e-10
52.450000	9.12506e-10
52.400000	9.32027e-10
52.350000	9.51965e-10
52.300000	9.72329e-10
52.250000	9.93128e-10
52.200000	1.01437e-09
52.150000	1.03607e-09
52.100000	1.05823e-09
52.050000	1.08087e-09
52.000000	1.10399e-09
51.950000	1.1276e-09
51.900000	1.15172e-09
51.850000	1.17636e-09
51.800000	1.20152e-09
51.750000	1.22722e-09
51.700000	1.25347e-09
51.650000	1.28028e-09
51.600000	1.30766e-09
51.550000	1.33563e-09
51.500000	1.3642e-09
51.450000	1.39337e-09
51.400000	1.42318e-09
51.350000	1.45361e-09
51.300000	1.4847e-09
51.250000	1.51646e-09
51.200000	1.54889e-09
51.150000	1.58201e-09
51.100000	1.61585e-09
51.050000	1.6504e-09
51.000000	1.6857e-09
50.950000	1.72175e-09
50.900000	1.75857e-09
50.850000	1.79617e-09
50.800000	1.83459e-09
50.750000	1.87382e-09
50.700000	1.91389e-09
50.650000	1.95481e-09
50.600000	1.99662e-09
50.550000	2.03931e-09
50.500000	2.08292e-09
50.450000	2.12746e-09
50.400000	2.17295e-09
50.350000	2.21941e-09
50.300000	2.26687e-09
50.250000	2.31534e-09
50.200000	2.36485e-09
50.150000	2.41541e-09
50.100000	2.46706e-09
50.050000	2.5198e-09
50.000000	2.57368e-09
49.950000	2.62871e-09
49.900000	2.68491e-09
49.850000	2.74231e-09
49.800000	2.80094e-09
49.750000	2.86083e-09
49.700000	2.92199e-09
49.650000	2.98446e-09
49.600000	3.04826e-09
49.550000	3.11343e-09
49.500000	3.17999e-09
49.450000	3.24798e-09
49.400000	3.31741e-09
49.350000	3.38833e-09
49.300000	3.46076e-09
49.250000	3.53474e-09
49.200000	3.6103e-09
49.150000	3.68748e-09
49.100000	3.76631e-09
49.050000	3.84681e-09
49.000000	3.92904e-09
48.950000	4.01303e-09
48.900000	4.09881e-09
48.850000	4.18642e-09
48.800000	4.2759e-09
48.750000	4.3673e-09
48.700000	4.46064e-09
48.650000	4.55599e-09
48.600000	4.65336e-09
48.550000	4.75282e-09
48.500000	4.8544e-09
48.450000	4.95816e-09
48.400000	5.06412e-09
48.350000	5.17236e-09
48.300000	5.2829e-09
48.250000	5.3958e-09
48.200000	5.51112e-09
48.150000	5.6289e-09
48.100000	5.74919e-09
48.050000	5.87206e-09
48.000000	5.99754e-09
47.950000	6.12571e-09
47.900000	6.25662e-09
47.850000	6.39032e-09
47.800000	6.52687e-09
47.750000	6.66634e-09
47.700000	6.80879e-09
47.650000	6.95429e-09
47.600000	7.10288e-09
47.550000	7.25466e-09
47.500000	7.40967e-09
47.450000	7.56799e-09
47.400000	7.7297e-09
47.350000	7.89485e-09
47.300000	8.06353e-09
47.250000	8.23582e-09
47.200000	8.41178e-09
47.150000	8.5915e-09
47.100000	8.77506e-09
47.050000	8.96254e-09
47.000000	9.15401e-09
46.950000	9.34958e-09
46.900000	9.54932e-09
46.850000	9.75333e-09
46.800000	9.96169e-09
46.750000	1.01745e-08
46.700000	1.03919e-08
46.650000	1.06138e-08
46.600000	1.08406e-08
46.550000	1.10722e-08
46.500000	1.13087e-08
46.450000	1.15502e-08
46.400000	1.17969e-08
46.350000	1.20489e-08
46.300000	1.23063e-08
46.250000	1.25692e-08
46.200000	1.28376e-08
46.150000	1.31118e-08
46.100000	1.33919e-08
46.050000	1.36779e-08
46.000000	1.397e-08
45.950000	1.42684e-08
45.900000	1.45731e-08
45.850000	1.48844e-08
45.800000	1.52023e-08
45.750000	1.55269e-08
45.700000	1.58585e-08
45.650000	1.61972e-08
45.600000	1.65431e-08
45.550000	1.68964e-08
45.500000	1.72572e-08
45.450000	1.76257e-08
45.400000	1.80021e-08
45.350000	1.83865e-08
45.300000	1.87791e-08
45.250000	1.91801e-08
45.200000	1.95896e-08
45.150000	2.00079e-08
45.100000	2.04351e-08
45.050000	2.08714e-08
45.000000	2.13171e-08
44.950000	2.17722e-08
44.900000	2.22371e-08
44.850000	2.27118e-08
44.800000	2.31967e-08
44.750000	2.3692e-08
44.700000	2.41978e-08
44.650000	2.47143e-08
44.600000	2.5242e-08
44.550000	2.57808e-08
44.500000	2.63312e-08
44.450000	2.68933e-08
44.400000	2.74674e-08
44.350000	2.80537e-08
44.300000	2.86525e-08
44.250000	2.92641e-08
44.200000	2.98888e-08
44.150000	3.05268e-08
44.100000	3.11784e-08
44.050000	3.18438e-08
44.000000	3.25235e-08
43.950000	3.32177e-08
43.900000	3.39266e-08
43.850000	3.46507e-08
43.800000	3.53902e-08
43.750000	3.61455e-08
43.700000	3.69169e-08
43.650000	3.77048e-08
43.600000	3.85094e-08
43.550000	3.93312e-08
43.500000	4.01706e-08
43.450000	4.10278e-08
43.400000	4.19033e-08
43.350000	4.27975e-08
43.300000	4.37107e-08
43.250000	4.46434e-08
43.200000	4.5596e-08
43.150000	4.65688e-08
43.100000	4.75625e-08
43.050000	4.85773e-08
43.000000	4.96137e-08
42.950000	5.06722e-08
42.900000	5.17533e-08
42.850000	5.28575e-08
42.800000	5.39851e-08
42.750000	5.51368e-08
42.700000	5.63131e-08
42.650000	5.75144e-08
42.600000	5.87414e-08
42.550000	5.99944e-08
42.500000	6.12742e-08
42.450000	6.25813e-08
42.400000	6.39162e-08
42.350000	6.52795e-08
42.300000	6.66719e-08
42.250000	6.8094e-08
42.200000	6.95464e-08
42.150000	7.10297e-08
42.100000	7.25446e-08
42.050000	7.40918e-08
42.000000	7.5672e-08
41.950000	7.72859e-08
41.900000	7.89341e-08
41.850000	8.06174e-08
41.800000	8.23366e-08
41.750000	8.40924e-08
41.700000	8.58857e-08
41.650000	8.77171e-08
41.600000	8.95875e-08
41.550000	9.14978e-08
41.500000	9.34488e-08
41.450000	9.54413e-08
41.400000	9.74763e-08
41.350000	9.95546e-08
41.300000	1.01677e-07
41.250000	1.03845e-07
41.200000	1.06059e-07
41.150000	1.0832e-07
41.100000	1.10629e-07
41.050000	1.12988e-07
41.000000	1.15396e-07
40.950000	1.17856e-07
40.900000	1.20369e-07
40.850000	1.22934e-07
40.800000	1.25555e-07
40.750000	1.28231e-07
40.700000	1.30964e-07
40.650000	1.33756e-07
40.600000	1.36607e-07
40.550000	1.39518e-07
40.500000	1.42492e-07
40.450000	1.45528e-07
40.400000	1.4863e-07
40.350000	1.51797e-07
40.300000	1.55032e-07
40.250000	1.58336e-07
40.200000	1.6171e-07
40.150000	1.65156e-07
40.100000	1.68675e-07
40.050000	1.72269e-07
40.000000	1.7594e-07
39.950000	1.79689e-07
39.900000	1.83517e-07
39.850000	1.87427e-07
39.800000	1.9142e-07
39.750000	1.95499e-07
39.700000	1.99663e-07
39.650000	2.03917e-07
39.600000	2.08261e-07
39.550000	2.12698e-07
39.500000	2.17228e-07
39.450000	2.21856e-07
39.400000	2.26581e-07
39.350000	2.31408e-07
39.300000	2.36336e-07
39.250000	2.4137e-07
39.200000	2.46511e-07
39.150000	2.51761e-07
39.100000	2.57123e-07
39.050000	2.62599e-07
39.000000	2.68191e-07
38.950000	2.73903e-07
38.900000	2.79735e-07
38.850000	2.85692e-07
38.800000	2.91775e-07
38.750000	2.97988e-07
38.700000	3.04333e-07
38.650000	3.10813e-07
38.600000	3.17431e-07
38.550000	3.24189e-07
38.500000	3.31091e-07
38.450000	3.3814e-07
38.400000	3.45338e-07
38.350000	3.5269e-07
38.300000	3.60198e-07
38.250000	3.67865e-07
38.200000	3.75696e-07
38.150000	3.83692e-07
38.100000	3.91859e-07
38.050000	4.002e-07
38.000000	4.08717e-07
37.950000	4.17416e-07
37.900000	4.263e-07
37.850000	4.35372e-07
37.800000	4.44637e-07
37.750000	4.54099e-07
37.700000	4.63762e-07
37.650000	4.7363e-07
37.600000	4.83708e-07
37.550000	4.94001e-07
37.500000	5.04511e-07
37.450000	5.15245e-07
37.400000	5.26207e-07
37.350000	5.37402e-07
37.300000	5.48835e-07
37.250000	5.6051e-07
37.200000	5.72434e-07
37.150000	5.84611e-07
37.100000	5.97046e-07
37.050000	6.09745e-07
37.000000	6.22715e-07
36.950000	6.35959e-07
36.900000	6.49485e-07
36.850000	6.63298e-07
36.800000	6.77404e-07
36.750000	6.91809e-07
36.700000	7.06521e-07
36.650000	7.21545e-07
36.600000	7.36887e-07
36.550000	7.52556e-07
36.500000	7.68556e-07
36.450000	7.84897e-07
36.400000	8.01584e-07
36.350000	8.18626e-07
36.300000	8.36029e-07
36.250000	8.53801e-07
36.200000	8.71951e-07
36.150000	8.90486e-07
36.100000	9.09414e-07
36.050000	9.28743e-07
36.000000	9.48483e-07
35.950000	9.68641e-07
35.900000	9.89227e-07
35.850000	1.01025e-06
35.800000	1.03172e-06
35.750000	1.05364e-06
35.700000	1.07603e-06
35.650000	1.0989e-06
35.600000	1.12224e-06
35.550000	1.14609e-06
35.500000	1.17044e-06
35.450000	1.1953e-06
35.400000	1.2207e-06
35.350000	1.24663e-06
35.300000	1.27311e-06
35.250000	1.30015e-06
35.200000	1.32777e-06
35.150000	1.35597e-06
35.100000	1.38476e-06
35.050000	1.41417e-06
35.000000	1.44421e-06
34.950000	1.47488e-06
34.900000	1.50619e-06
34.850000	1.53818e-06
34.800000	1.57084e-06
34.750000	1.60419e-06
34.700000	1.63825e-06
34.650000	1.67303e-06
34.600000	1.70854e-06
34.550000	1.74481e-06
34.500000	1.78185e-06
34.450000	1.81967e-06
34.400000	1.85829e-06
34.350000	1.89773e-06
34.300000	1.93801e-06
34.250000	1.97914e-06
34.200000	2.02114e-06
34.150000	2.06403e-06
34.100000	2.10782e-06
34.050000	2.15255e-06
34.000000	2.19822e-06
33.950000	2.24485e-06
33.900000	2.29248e-06
33.850000	2.34111e-06
33.800000	2.39077e-06
33.750000	2.44148e-06
33.700000	2.49327e-06
33.650000	2.54615e-06
33.600000	2.60014e-06
33.550000	2.65529e-06
33.500000	2.71159e-06
33.450000	2.76909e-06
33.400000	2.82781e-06
33.350000	2.88776e-06
33.300000	2.94899e-06
33.250000	3.01151e-06
33.200000	3.07535e-06
33.150000	3.14054e-06
33.100000	3.20711e-06
33.050000	3.27508e-06
33.000000	3.3445e-06
32.950000	3.41538e-06
32.900000	3.48775e-06
32.850000	3.56166e-06
32.800000	3.63713e-06
32.750000	3.71419e-06
32.700000	3.79289e-06
32.650000	3.87324e-06
32.600000	3.95529e-06
32.550000	4.03908e-06
32.500000	4.12463e-06
32.450000	4.21199e-06
32.400000	4.3012e-06
32.350000	4.39229e-06
32.300000	4.4853e-06
32.250000	4.58028e-06
32.200000	4.67726e-06
32.150000	4.77629e-06
32.100000	4.8774e-06
32.050000	4.98066e-06
32.000000	5.08609e-06
31.950000	5.19374e-06
31.900000	5.30367e-06
31.850000	5.41592e-06
31.800000	5.53053e-06
31.750000	5.64756e-06
31.700000	5.76706e-06
31.650000	5.88908e-06
31.600000	6.01367e-06
31.550000	6.14089e-06
31.500000	6.27079e-06
31.450000	6.40343e-06
31.400000	6.53887e-06
31.350000	6.67716e-06
31.300000	6.81836e-06
31.250000	6.96254e-06
31.200000	7.10976e-06
31.150000	7.26007e-06
31.100000	7.41356e-06
31.050000	7.57027e-06
31.000000	7.73029e-06
30.950000	7.89368e-06
30.900000	8.06051e-06
30.850000	8.23085e-06
30.800000	8.40477e-06
30.750000	8.58236e-06
30.700000	8.76368e-06
30.650000	8.94882e-06
30.600000	9.13785e-06
30.550000	9.33087e-06
30.500000	9.52794e-06
30.450000	9.72915e-06
30.400000	9.9346e-06
30.350000	1.01444e-05
30.300000	1.03585e-05
30.250000	1.05772e-05
30.200000	1.08005e-05
30.150000	1.10285e-05
30.100000	1.12612e-05
30.050000	1.14989e-05
30.000000	1.17415e-05
29.950000	1.19893e-05
29.900000	1.22422e-05
29.850000	1.25005e-05
29.800000	1.27642e-05
29.750000	1.30334e-05
29.700000	1.33082e-05
29.650000	1.35889e-05
29.600000	1.38754e-05
29.550000	1.41679e-05
29.500000	1.44666e-05
29.450000	1.47715e-05
29.400000	1.50829e-05
29.350000	1.54007e-05
29.300000	1.57253e-05
29.250000	1.60566e-05
29.200000	1.63949e-05
29.150000	1.67402e-05
29.100000	1.70928e-05
29.050000	1.74528e-05
29.000000	1.78203e-05
28.950000	1.81956e-05
28.900000	1.85786e-05
28.850000	1.89697e-05
28.800000	1.9369e-05
28.750000	1.97767e-05
28.700000	2.01928e-05
28.650000	2.06177e-05
28.600000	2.10515e-05
28.550000	2.14943e-05
28.500000	2.19464e-05
28.450000	2.24079e-05
28.400000	2.28791e-05
28.350000	2.33601e-05
28.300000	2.38512e-05
28.250000	2.43526e-05
28.200000	2.48644e-05
28.150000	2.53869e-05
28.100000	2.59203e-05
28.050000	2.64648e-05
28.000000	2.70207e-05
27.950000	2.75882e-05
27.900000	2.81675e-05
27.850000	2.87589e-05
27.800000	2.93626e-05
27.750000	2.99789e-05
27.700000	3.06081e-05
27.650000	3.12504e-05
27.600000	3.1906e-05
27.550000	3.25753e-05
27.500000	3.32585e-05
27.450000	3.39559e-05
27.400000	3.46679e-05
27.350000	3.53946e-05
27.300000	3.61365e-05
27.250000	3.68938e-05
27.200000	3.76668e-05
27.150000	3.84559e-05
27.100000	3.92614e-05
27.050000	4.00836e-05
27.000000	4.09229e-05
26.950000	4.17796e-05
26.900000	4.2654e-05
26.850000	4.35466e-05
26.800000	4.44577e-05
26.750000	4.53877e-05
26.700000	4.6337e-05
26.650000	4.73059e-05
26.600000	4.82949e-05
26.550000	4.93044e-05
26.500000	5.03347e-05
26.450000	5.13864e-05
26.400000	5.24598e-05
26.350000	5.35554e-05
26.300000	5.46736e-05
26.250000	5.58149e-05
26.200000	5.69798e-05
26.150000	5.81687e-05
26.100000	5.93822e-05
26.050000	6.06207e-05
26.000000	6.18847e-05
25.950000	6.31747e-05
25.900000	6.44914e-05
25.850000	6.58351e-05
25.800000	6.72065e-05
25.750000	6.86061e-05
25.700000	7.00344e-05
25.650000	7.14921e-05
25.600000	7.29798e-05
25.550000	7.4498e-05
25.500000	7.60473e-05
25.450000	7.76284e-05
25.400000	7.92419e-05
25.350000	8.08885e-05
25.300000	8.25688e-05
25.250000	8.42835e-05
25.200000	8.60332e-05
25.150000	8.78187e-05
25.100000	8.96407e-05
25.050000	9.14998e-05
25.000000	9.33969e-05
24.950000	9.53327e-05
24.900000	9.73079e-05
24.850000	9.93233e-05
24.800000	0.00010138
24.750000	0.000103478
24.700000	0.000105619
24.650000	0.000107803
24.600000	0.000110032
24.550000	0.000112306
24.500000	0.000114625
24.450000	0.000116992
24.400000	0.000119407
24.350000	0.00012187
24.300000	0.000124384
24.250000	0.000126947
24.200000	0.000129563
24.150000	0.000132231
24.100000	0.000134953
24.050000	0.000137729
24.000000	0.000140561
23.950000	0.00014345
23.900000	0.000146397
23.850000	0.000149402
23.800000	0.000152468
23.750000	0.000155595
23.700000	0.000158784
23.650000	0.000162036
23.600000	0.000165353
23.550000	0.000168736
23.500000	0.000172186
23.450000	0.000175704
23.400000	0.000179292
23.350000	0.00018295
23.300000	0.00018668
23.250000	0.000190483
23.200000	0.000194361
23.150000	0.000198315
23.100000	0.000202346
23.050000	0.000206456
23.000000	0.000210645
22.950000	0.000214915
22.900000	0.000219269
22.850000	0.000223706
22.800000	0.000228228
22.750000	0.000232837
22.700000	0.000237535
22.650000	0.000242322
22.600000	0.0002472
22.550000	0.00025217
22.500000	0.000257234
22.450000	0.000262393
22.400000	0.000267649
22.350000	0.000273003
22.300000	0.000278456
22.250000	0.000284009
22.200000	0.000289665
22.150000	0.000295424
22.100000	0.000301287
22.050000	0.000307255
22.000000	0.000313331
21.950000	0.000319514
21.900000	0.000325806
21.850000	0.000332207
21.800000	0.000338719
21.750000	0.000345342
21.700000	0.000352076
21.650000	0.000358922
21.600000	0.00036588
21.550000	0.000372949
21.500000	0.00038013
21.450000	0.000387421
21.400000	0.000394822
21.350000	0.000402329
21.300000	0.000409941
21.250000	0.000417654
21.200000	0.000425465
21.150000	0.000433366
21.100000	0.000441351
21.050000	0.00044941
21.000000	0.000457528
20.950000	0.000465688
20.900000	0.000473863
20.850000	0.000482011
20.800000	0.000490066
20.750000	0.000497888
&
```
