## Supplementary material for "All-at-once RNA folding with 3D motif prediction framed by evolutionary information": RF04193_mir-51.cacofold.helixcov

```
# RMs = 2 L = 63

# RM_HELIX NESTED 16-26 36-47, nbp = 11 nbp_cov = 0
# pvals: 0.913501,0.913501,0.913501,0.913501,0.913501,0.913501,0.913501,0.913501,0.913501,0.913501,0.913501
# aggregated NONE
NESTED  :::::::::::::::<<<<<<<<<<<________>>>->>>>>>>>::::::::::::::::
        ::::::::::::::::::::::::::::::::::::::::::::::::::::::::::::::

# RM_HELIX NESTED 1-11 52-61, nbp = 10 nbp_cov = 0
# pvals: 0.913501,0.913501,0.913501,0.913501,0.913501,0.913501,0.913501,0.913501,0.913501,0.913501
# aggregated NONE
NESTED  <<<<<<<-<<<_______________________________________>>>>>>>>>>::
        ::::::::::::::::::::::::::::::::::::::::::::::::::::::::::::::
```
