## Supplementary material for "All-at-once RNA folding with 3D motif prediction framed by evolutionary information": RF04193_mir-51.cacofold.power

```
# Power analysis of CaCoFold structure 
#
# Powertype = SINGLE SUBSTITUTIONS
# covary  left_pos      right_pos    substitutions      power
#----------------------------------------------------------------
          1		61		1		0.00
          2		60		0		0.00
          3		59		0		0.00
          4		58		0		0.00
          5		57		3		0.02
          6		56		0		0.00
          7		55		1		0.00
          9		54		0		0.00
          10		53		0		0.00
          11		52		0		0.00
          16		47		1		0.00
          17		46		0		0.00
          18		45		0		0.00
          19		44		0		0.00
          20		43		0		0.00
          21		42		0		0.00
          22		41		0		0.00
          23		40		0		0.00
          24		38		1		0.00
          25		37		1		0.00
          26		36		0		0.00
#
# BPAIRS 21
# avg substitutions per BP  0.4
# BPAIRS expected to covary 0.0 +/- 0.1
# BPAIRS observed to covary 0
#
```
