## Supplementary material for "All-at-once RNA folding with 3D motif prediction framed by evolutionary information": RF04193_mir-51.helixcov

```
# RMs = 2 L = 63

# RM_HELIX NESTED 13-26 36-49, nbp = 13 nbp_cov = 0
# pvals: 0.913501,0.913501,0.913501,0.913501,0.913501,0.913501,0.913501,0.913501,0.913501,0.913501,0.913501,0.913501,0.913501
# aggregated NONE
NESTED  ::::::::::::<<-<<<<<<<<<<<________>>>->>>>>>>>>>::::::::::::::
        ::::::::::::::::::::::::::::::::::::::::::::::::::::::::::::::

# RM_HELIX NESTED 1-10 52-61, nbp = 8 nbp_cov = 0
# pvals: 0.913501,0.913501,0.913501,0.913501,0.913501,0.913501,0.913501,0.913501
# aggregated NONE
NESTED  <<<<-<<<-<________________________________________>->>>->>>>::
        ::::::::::::::::::::::::::::::::::::::::::::::::::::::::::::::
```
