## Supplementary material for "All-at-once RNA folding with 3D motif prediction framed by evolutionary information": RF04193_mir-51.surv

```
0.000862	0.047619
-0.007865	1
&
3.233966	0.000534759
1.648135	0.00106952
1.577966	0.00160428
1.563932	0.00213904
1.479728	0.0026738
1.451661	0.00320856
1.437627	0.00374332
1.395525	0.00427807
1.170983	0.00481283
1.156949	0.00534759
1.128881	0.00588235
1.114847	0.00641711
0.988542	0.00695187
0.665762	0.00748663
0.651729	0.00802139
0.553491	0.00855615
0.497356	0.00909091
0.483322	0.00962567
0.469288	0.0101604
0.441220	0.0106952
0.399118	0.0112299
0.385084	0.0117647
0.342983	0.0122995
0.314915	0.0128342
0.300881	0.0139037
0.286847	0.0149733
0.258779	0.015508
0.244745	0.0160428
0.230712	0.0171123
0.188610	0.0176471
0.160542	0.0187166
0.132474	0.0192513
0.118440	0.0197861
0.104406	0.0208556
0.076339	0.0224599
0.062305	0.0240642
0.048271	0.0262032
0.034237	0.0272727
0.006169	0.028877
-0.007865	0.940107
-0.021899	0.941176
-0.035932	0.941711
-0.049966	0.94385
-0.064000	0.948663
-0.078034	0.952941
-0.092068	0.95508
-0.106102	0.957754
-0.120136	0.958824
-0.134170	0.963102
-0.148204	0.965775
-0.162238	0.968984
-0.176271	0.970588
-0.190305	0.971123
-0.204339	0.973797
-0.218373	0.975936
-0.232407	0.977005
-0.246441	0.980214
-0.274509	0.980749
-0.288543	0.982353
-0.302577	0.982888
-0.330644	0.983957
-0.344678	0.985561
-0.372746	0.987166
-0.386780	0.987701
-0.400814	0.988235
-0.414848	0.989305
-0.428882	0.990374
-0.442916	0.993583
-0.456949	0.995187
-0.485017	0.996791
-0.499051	0.997861
-0.541153	0.998396
-0.709560	0.99893
-0.892000	0.999465
-1.313017	1
&
6.124949	2.6441e-06
5.956542	5.28821e-06
5.226779	7.93231e-06
5.156610	1.05764e-05
5.114508	1.32205e-05
5.086440	1.58646e-05
5.072406	1.85087e-05
5.058372	2.11528e-05
5.044339	2.6441e-05
5.030305	3.43733e-05
4.988203	3.96616e-05
4.946101	4.23057e-05
4.932067	4.75939e-05
4.904000	5.28821e-05
4.889966	5.55262e-05
4.875932	5.81703e-05
4.861898	6.08144e-05
4.847864	6.61026e-05
4.833830	7.13908e-05
4.791728	7.40349e-05
4.749627	7.6679e-05
4.735593	8.19672e-05
4.721559	8.46113e-05
4.707525	8.72554e-05
4.693491	9.25436e-05
4.665423	9.51877e-05
4.637356	9.78318e-05
4.623322	0.00010312
4.609288	0.000105764
4.581220	0.000108408
4.567186	0.000111052
4.539118	0.000113696
4.497017	0.000116341
4.482983	0.000121629
4.454915	0.000124273
4.370711	0.000126917
4.356678	0.000129561
4.230372	0.000132205
4.132135	0.000134849
4.118101	0.000137493
4.104067	0.000140137
4.061966	0.000142782
3.963728	0.00014807
3.935661	0.000150714
3.921627	0.000153358
3.879525	0.000156002
3.865491	0.000158646
3.851457	0.00016129
3.837423	0.000166579
3.823389	0.000179799
3.809356	0.000187731
3.795322	0.000198308
3.781288	0.000208884
3.767254	0.000222105
3.753220	0.000230037
3.739186	0.000245902
3.725152	0.000253834
3.711118	0.000277631
3.697084	0.00029614
3.683050	0.000317292
3.669017	0.000330513
3.654983	0.000349022
3.640949	0.000359598
3.626915	0.000372819
3.612881	0.000388683
3.598847	0.000404548
3.584813	0.000425701
3.570779	0.000454786
3.556745	0.00047065
3.542711	0.00050238
3.528678	0.000512956
3.514644	0.000542041
3.500610	0.000555262
3.486576	0.000576415
3.472542	0.000610788
3.458508	0.000624008
3.444474	0.000645161
3.430440	0.000682179
3.416406	0.000698043
3.402373	0.000719196
3.388339	0.000737705
3.374305	0.000785299
3.360271	0.000819672
3.346237	0.000846113
3.332203	0.000861978
3.318169	0.000872554
3.304135	0.000904283
3.290101	0.00092808
3.276067	0.000954521
3.262034	0.000970386
3.248000	0.000986251
3.233966	0.00102062
3.219932	0.00104971
3.205898	0.00107086
3.191864	0.00110788
3.177830	0.0011211
3.163796	0.00115283
3.149762	0.00117927
3.135728	0.00121893
3.121695	0.00124273
3.107661	0.00126653
3.093627	0.00129032
3.079593	0.00131412
3.065559	0.00134849
3.051525	0.00137758
3.037491	0.00140666
3.023457	0.00146219
3.009423	0.00149127
2.995389	0.00153094
2.981356	0.00157853
2.967322	0.00162348
2.953288	0.00164728
2.939254	0.00168694
2.925220	0.00170809
2.911186	0.00174775
2.897152	0.00176097
2.883118	0.00178213
2.869084	0.00179535
2.855050	0.00181121
2.841017	0.00182972
2.826983	0.00184558
2.812949	0.00187731
2.798915	0.00189847
2.784881	0.00191698
2.770847	0.00194342
2.756813	0.00196457
2.742779	0.00198308
2.728745	0.00199101
2.714712	0.00200423
2.700678	0.00201216
2.686644	0.00202274
2.672610	0.00202538
2.658576	0.00203067
2.644542	0.00204125
2.630508	0.00204654
2.616474	0.0020624
2.602440	0.00207033
2.588406	0.0020862
2.574373	0.00210471
2.560339	0.00212322
2.546305	0.00213115
2.532271	0.00214172
2.518237	0.00214437
2.504203	0.00214966
2.490169	0.00216288
2.462101	0.00217345
2.448067	0.00218139
2.434034	0.00218403
2.420000	0.00218667
2.405966	0.00219196
2.391932	0.00219989
2.377898	0.00221047
2.363864	0.0022184
2.349830	0.00222634
2.335796	0.00224749
2.321762	0.00226864
2.307728	0.00230566
2.293695	0.00232946
2.279661	0.00235325
2.265627	0.00236383
2.251593	0.00239291
2.237559	0.00242993
2.223525	0.0024458
2.209491	0.00245902
2.195457	0.00247224
2.181423	0.00248546
2.167389	0.00250397
2.153356	0.00250925
2.125288	0.00252247
2.097220	0.00252512
2.083186	0.00252776
2.069152	0.0025357
2.055118	0.00254892
2.041084	0.00255949
2.027051	0.00256214
2.013017	0.00257007
1.984949	0.00257536
1.970915	0.002578
1.956881	0.00258329
1.942847	0.00258858
1.928813	0.00259915
1.914779	0.00261237
1.900745	0.00261766
1.886712	0.00262559
1.872678	0.00263353
1.858644	0.00264675
1.844610	0.00266261
1.830576	0.0026917
1.816542	0.00272607
1.802508	0.00275516
1.788474	0.00279746
1.774440	0.00283448
1.760406	0.00286621
1.746373	0.00291909
1.732339	0.00298519
1.718305	0.00303808
1.704271	0.00312533
1.690237	0.00323374
1.676203	0.00335008
1.662169	0.00342676
1.648135	0.00355368
1.634101	0.00367002
1.620067	0.00379958
1.606034	0.00392385
1.592000	0.00410894
1.577966	0.0041909
1.563932	0.00433633
1.549898	0.00443681
1.535864	0.00455579
1.521830	0.00467742
1.507796	0.00476467
1.493762	0.00491803
1.479728	0.00503437
1.465695	0.00519566
1.451661	0.00534638
1.437627	0.00547594
1.423593	0.0056055
1.409559	0.00569011
1.395525	0.00579588
1.381491	0.00590957
1.367457	0.00599683
1.353423	0.00609201
1.339390	0.00616341
1.325356	0.00625331
1.311322	0.00633792
1.297288	0.00645955
1.283254	0.00653094
1.269220	0.00660762
1.255186	0.00668958
1.241152	0.00675833
1.227118	0.00683236
1.213084	0.00689318
1.199051	0.00699101
1.185017	0.00706769
1.170983	0.0071523
1.156949	0.00725013
1.142915	0.00734796
1.128881	0.00743522
1.114847	0.00754363
1.100813	0.00762559
1.086779	0.00775251
1.072745	0.00786356
1.058712	0.00798255
1.044678	0.00809625
1.030644	0.0082073
1.016610	0.00832893
1.002576	0.00845056
0.988542	0.00857747
0.974508	0.00871232
0.960474	0.00885246
0.946440	0.00900053
0.932406	0.00914595
0.918373	0.00929402
0.904339	0.00941036
0.890305	0.00955579
0.876271	0.00965891
0.862237	0.0097541
0.848203	0.00984929
0.834169	0.00994712
0.820135	0.0100397
0.806101	0.0101454
0.792067	0.0102433
0.778034	0.0103596
0.764000	0.0104892
0.749966	0.0105553
0.735932	0.0106584
0.721898	0.0107641
0.707864	0.0108911
0.693830	0.010973
0.679796	0.0110894
0.665762	0.0112374
0.651729	0.011367
0.637695	0.0115547
0.623661	0.0117372
0.609627	0.0119566
0.595593	0.0121629
0.581559	0.0123638
0.567525	0.0125621
0.553491	0.0128318
0.539457	0.013128
0.525423	0.0133792
0.511390	0.0136806
0.497356	0.0139873
0.483322	0.0142993
0.469288	0.0146087
0.455254	0.0148995
0.441220	0.0152406
0.427186	0.015698
0.413152	0.0160391
0.399118	0.0163882
0.385084	0.0166764
0.371051	0.0169937
0.357017	0.0173136
0.342983	0.0176309
0.328949	0.0180011
0.314915	0.018403
0.300881	0.0187361
0.286847	0.0191539
0.272813	0.0196351
0.258779	0.0201137
0.244745	0.0206452
0.230712	0.0213326
0.216678	0.0219117
0.202644	0.0224617
0.188610	0.023009
0.174576	0.0235219
0.160542	0.0240111
0.146508	0.0244976
0.132474	0.0249709
0.118440	0.0255447
0.104406	0.0261105
0.090373	0.0265706
0.076339	0.0272501
0.062305	0.0279032
0.048271	0.0286515
0.034237	0.0294342
0.020203	0.0304944
0.006169	0.031798
-0.007865	0.913501
-0.021899	0.915071
-0.035932	0.917097
-0.049966	0.919762
-0.064000	0.922478
-0.078034	0.925391
-0.092068	0.928474
-0.106102	0.931772
-0.120136	0.935357
-0.134170	0.938985
-0.148204	0.942586
-0.162238	0.946015
-0.176271	0.949254
-0.190305	0.952269
-0.204339	0.955325
-0.218373	0.958194
-0.232407	0.960764
-0.246441	0.96325
-0.260475	0.96582
-0.274509	0.968152
-0.288543	0.970291
-0.302577	0.972295
-0.316610	0.974297
-0.330644	0.976192
-0.344678	0.977866
-0.358712	0.979574
-0.372746	0.980992
-0.386780	0.98257
-0.400814	0.983982
-0.414848	0.985291
-0.428882	0.986481
-0.442916	0.987565
-0.456949	0.988498
-0.470983	0.989442
-0.485017	0.990349
-0.499051	0.991084
-0.513085	0.991838
-0.527119	0.992602
-0.541153	0.993191
-0.555187	0.993718
-0.569221	0.994252
-0.583255	0.994744
-0.597288	0.995264
-0.611322	0.995698
-0.625356	0.99601
-0.639390	0.996322
-0.653424	0.996684
-0.667458	0.996996
-0.681492	0.997255
-0.695526	0.997491
-0.709560	0.997678
-0.723593	0.997858
-0.737627	0.998046
-0.751661	0.998165
-0.765695	0.998321
-0.779729	0.998435
-0.793763	0.998548
-0.807797	0.998686
-0.821831	0.998797
-0.835865	0.998868
-0.849899	0.99895
-0.863932	0.999038
-0.877966	0.999149
-0.892000	0.99922
-0.906034	0.999283
-0.920068	0.999368
-0.934102	0.999408
-0.948136	0.999445
-0.962170	0.999495
-0.976204	0.999551
-0.990238	0.999585
-1.004271	0.99964
-1.018305	0.999675
-1.032339	0.999701
-1.046373	0.999728
-1.060407	0.999749
-1.074441	0.999773
-1.088475	0.999799
-1.102509	0.999831
-1.116543	0.999839
-1.130577	0.999863
-1.144610	0.999878
-1.158644	0.999897
-1.172678	0.999907
-1.186712	0.999913
-1.200746	0.999918
-1.214780	0.999923
-1.228814	0.999926
-1.242848	0.999934
-1.256882	0.999942
-1.270916	0.999952
-1.284949	0.999955
-1.313017	0.999966
-1.341085	0.999968
-1.355119	0.999974
-1.369153	0.999976
-1.411254	0.999979
-1.439322	0.999981
-1.453356	0.999984
-1.509492	0.999989
-1.523526	0.999992
-1.565627	0.999995
-1.748068	0.999997
-2.000678	1
&
22.376202	1.97743e-18
22.362169	2.02609e-18
22.348135	2.07594e-18
22.334101	2.12702e-18
22.320067	2.17936e-18
22.306033	2.23299e-18
22.291999	2.28794e-18
22.277965	2.34424e-18
22.263931	2.40192e-18
22.249897	2.46103e-18
22.235863	2.52159e-18
22.221830	2.58364e-18
22.207796	2.64722e-18
22.193762	2.71236e-18
22.179728	2.77911e-18
22.165694	2.84749e-18
22.151660	2.91757e-18
22.137626	2.98936e-18
22.123592	3.06293e-18
22.109558	3.1383e-18
22.095525	3.21553e-18
22.081491	3.29466e-18
22.067457	3.37573e-18
22.053423	3.45881e-18
22.039389	3.54392e-18
22.025355	3.63114e-18
22.011321	3.72049e-18
21.997287	3.81205e-18
21.983253	3.90586e-18
21.969219	4.00198e-18
21.955186	4.10047e-18
21.941152	4.20138e-18
21.927118	4.30478e-18
21.913084	4.41071e-18
21.899050	4.51926e-18
21.885016	4.63048e-18
21.870982	4.74443e-18
21.856948	4.8612e-18
21.842914	4.98083e-18
21.828880	5.10341e-18
21.814847	5.229e-18
21.800813	5.35769e-18
21.786779	5.48955e-18
21.772745	5.62465e-18
21.758711	5.76307e-18
21.744677	5.90491e-18
21.730643	6.05023e-18
21.716609	6.19913e-18
21.702575	6.3517e-18
21.688541	6.50802e-18
21.674508	6.66819e-18
21.660474	6.83231e-18
21.646440	7.00046e-18
21.632406	7.17275e-18
21.618372	7.34928e-18
21.604338	7.53016e-18
21.590304	7.71549e-18
21.576270	7.90538e-18
21.562236	8.09995e-18
21.548202	8.29931e-18
21.534169	8.50357e-18
21.520135	8.71286e-18
21.506101	8.9273e-18
21.492067	9.14703e-18
21.478033	9.37216e-18
21.463999	9.60283e-18
21.449965	9.83918e-18
21.435931	1.00814e-17
21.421897	1.03295e-17
21.407864	1.05837e-17
21.393830	1.08442e-17
21.379796	1.11111e-17
21.365762	1.13846e-17
21.351728	1.16648e-17
21.337694	1.19519e-17
21.323660	1.22461e-17
21.309626	1.25475e-17
21.295592	1.28564e-17
21.281558	1.31728e-17
21.267525	1.34971e-17
21.253491	1.38293e-17
21.239457	1.41697e-17
21.225423	1.45184e-17
21.211389	1.48758e-17
21.197355	1.5242e-17
21.183321	1.56171e-17
21.169287	1.60015e-17
21.155253	1.63954e-17
21.141219	1.6799e-17
21.127186	1.72125e-17
21.113152	1.76362e-17
21.099118	1.80703e-17
21.085084	1.85151e-17
21.071050	1.89709e-17
21.057016	1.94378e-17
21.042982	1.99163e-17
21.028948	2.04066e-17
21.014914	2.09089e-17
21.000880	2.14236e-17
20.986847	2.19509e-17
20.972813	2.24913e-17
20.958779	2.30449e-17
20.944745	2.36122e-17
20.930711	2.41934e-17
20.916677	2.4789e-17
20.902643	2.53992e-17
20.888609	2.60244e-17
20.874575	2.66651e-17
20.860542	2.73215e-17
20.846508	2.79941e-17
20.832474	2.86832e-17
20.818440	2.93893e-17
20.804406	3.01128e-17
20.790372	3.08541e-17
20.776338	3.16136e-17
20.762304	3.23919e-17
20.748270	3.31893e-17
20.734236	3.40063e-17
20.720203	3.48435e-17
20.706169	3.57012e-17
20.692135	3.65801e-17
20.678101	3.74807e-17
20.664067	3.84034e-17
20.650033	3.93488e-17
20.635999	4.03175e-17
20.621965	4.13101e-17
20.607931	4.23271e-17
20.593897	4.33691e-17
20.579864	4.44368e-17
20.565830	4.55308e-17
20.551796	4.66517e-17
20.537762	4.78002e-17
20.523728	4.8977e-17
20.509694	5.01828e-17
20.495660	5.14183e-17
20.481626	5.26842e-17
20.467592	5.39813e-17
20.453558	5.53103e-17
20.439525	5.6672e-17
20.425491	5.80673e-17
20.411457	5.94969e-17
20.397423	6.09617e-17
20.383389	6.24626e-17
20.369355	6.40005e-17
20.355321	6.55762e-17
20.341287	6.71907e-17
20.327253	6.8845e-17
20.313219	7.054e-17
20.299186	7.22768e-17
20.285152	7.40563e-17
20.271118	7.58797e-17
20.257084	7.77479e-17
20.243050	7.96622e-17
20.229016	8.16236e-17
20.214982	8.36333e-17
20.200948	8.56925e-17
20.186914	8.78024e-17
20.172881	8.99642e-17
20.158847	9.21793e-17
20.144813	9.4449e-17
20.130779	9.67745e-17
20.116745	9.91574e-17
20.102711	1.01599e-16
20.088677	1.041e-16
20.074643	1.06664e-16
20.060609	1.0929e-16
20.046575	1.11981e-16
20.032542	1.14738e-16
20.018508	1.17564e-16
20.004474	1.20458e-16
19.990440	1.23425e-16
19.976406	1.26464e-16
19.962372	1.29578e-16
19.948338	1.32768e-16
19.934304	1.36038e-16
19.920270	1.39387e-16
19.906236	1.4282e-16
19.892203	1.46336e-16
19.878169	1.4994e-16
19.864135	1.53632e-16
19.850101	1.57415e-16
19.836067	1.61291e-16
19.822033	1.65263e-16
19.807999	1.69333e-16
19.793965	1.73503e-16
19.779931	1.77775e-16
19.765897	1.82153e-16
19.751864	1.86638e-16
19.737830	1.91234e-16
19.723796	1.95944e-16
19.709762	2.00769e-16
19.695728	2.05713e-16
19.681694	2.10779e-16
19.667660	2.1597e-16
19.653626	2.21288e-16
19.639592	2.26737e-16
19.625558	2.32321e-16
19.611525	2.38042e-16
19.597491	2.43905e-16
19.583457	2.49911e-16
19.569423	2.56066e-16
19.555389	2.62372e-16
19.541355	2.68833e-16
19.527321	2.75454e-16
19.513287	2.82237e-16
19.499253	2.89188e-16
19.485220	2.9631e-16
19.471186	3.03608e-16
19.457152	3.11085e-16
19.443118	3.18746e-16
19.429084	3.26596e-16
19.415050	3.3464e-16
19.401016	3.42881e-16
19.386982	3.51326e-16
19.372948	3.59978e-16
19.358914	3.68844e-16
19.344881	3.77928e-16
19.330847	3.87236e-16
19.316813	3.96773e-16
19.302779	4.06546e-16
19.288745	4.16559e-16
19.274711	4.26818e-16
19.260677	4.3733e-16
19.246643	4.48102e-16
19.232609	4.59138e-16
19.218575	4.70447e-16
19.204542	4.82034e-16
19.190508	4.93906e-16
19.176474	5.06071e-16
19.162440	5.18536e-16
19.148406	5.31308e-16
19.134372	5.44394e-16
19.120338	5.57803e-16
19.106304	5.71542e-16
19.092270	5.85619e-16
19.078236	6.00044e-16
19.064203	6.14824e-16
19.050169	6.29967e-16
19.036135	6.45484e-16
19.022101	6.61384e-16
19.008067	6.77675e-16
18.994033	6.94367e-16
18.979999	7.11471e-16
18.965965	7.28996e-16
18.951931	7.46952e-16
18.937897	7.65351e-16
18.923864	7.84204e-16
18.909830	8.03521e-16
18.895796	8.23314e-16
18.881762	8.43594e-16
18.867728	8.64374e-16
18.853694	8.85666e-16
18.839660	9.07483e-16
18.825626	9.29837e-16
18.811592	9.52743e-16
18.797559	9.76212e-16
18.783525	1.00026e-15
18.769491	1.0249e-15
18.755457	1.05015e-15
18.741423	1.07602e-15
18.727389	1.10252e-15
18.713355	1.12968e-15
18.699321	1.15751e-15
18.685287	1.18603e-15
18.671253	1.21524e-15
18.657220	1.24518e-15
18.643186	1.27586e-15
18.629152	1.30729e-15
18.615118	1.33949e-15
18.601084	1.37249e-15
18.587050	1.4063e-15
18.573016	1.44095e-15
18.558982	1.47645e-15
18.544948	1.51282e-15
18.530914	1.55009e-15
18.516881	1.58828e-15
18.502847	1.62741e-15
18.488813	1.6675e-15
18.474779	1.70859e-15
18.460745	1.75068e-15
18.446711	1.79381e-15
18.432677	1.838e-15
18.418643	1.88329e-15
18.404609	1.92969e-15
18.390575	1.97723e-15
18.376542	2.02594e-15
18.362508	2.07586e-15
18.348474	2.127e-15
18.334440	2.17941e-15
18.320406	2.2331e-15
18.306372	2.28812e-15
18.292338	2.3445e-15
18.278304	2.40226e-15
18.264270	2.46145e-15
18.250236	2.5221e-15
18.236203	2.58424e-15
18.222169	2.64791e-15
18.208135	2.71316e-15
18.194101	2.78001e-15
18.180067	2.8485e-15
18.166033	2.91869e-15
18.151999	2.99061e-15
18.137965	3.06429e-15
18.123931	3.1398e-15
18.109898	3.21716e-15
18.095864	3.29644e-15
18.081830	3.37766e-15
18.067796	3.46089e-15
18.053762	3.54617e-15
18.039728	3.63355e-15
18.025694	3.72308e-15
18.011660	3.81482e-15
17.997626	3.90883e-15
17.983592	4.00514e-15
17.969559	4.10384e-15
17.955525	4.20496e-15
17.941491	4.30858e-15
17.927457	4.41475e-15
17.913423	4.52354e-15
17.899389	4.63501e-15
17.885355	4.74923e-15
17.871321	4.86627e-15
17.857287	4.98618e-15
17.843253	5.10906e-15
17.829220	5.23496e-15
17.815186	5.36397e-15
17.801152	5.49615e-15
17.787118	5.6316e-15
17.773084	5.77038e-15
17.759050	5.91258e-15
17.745016	6.05829e-15
17.730982	6.20759e-15
17.716948	6.36057e-15
17.702914	6.51733e-15
17.688881	6.67794e-15
17.674847	6.84252e-15
17.660813	7.01115e-15
17.646779	7.18394e-15
17.632745	7.36099e-15
17.618711	7.5424e-15
17.604677	7.72829e-15
17.590643	7.91876e-15
17.576609	8.11392e-15
17.562575	8.31389e-15
17.548542	8.5188e-15
17.534508	8.72875e-15
17.520474	8.94389e-15
17.506440	9.16432e-15
17.492406	9.39019e-15
17.478372	9.62163e-15
17.464338	9.85877e-15
17.450304	1.01018e-14
17.436270	1.03507e-14
17.422237	1.06059e-14
17.408203	1.08673e-14
17.394169	1.11351e-14
17.380135	1.14096e-14
17.366101	1.16908e-14
17.352067	1.1979e-14
17.338033	1.22742e-14
17.323999	1.25768e-14
17.309965	1.28868e-14
17.295931	1.32044e-14
17.281898	1.35299e-14
17.267864	1.38634e-14
17.253830	1.42051e-14
17.239796	1.45553e-14
17.225762	1.4914e-14
17.211728	1.52817e-14
17.197694	1.56584e-14
17.183660	1.60443e-14
17.169626	1.64398e-14
17.155592	1.68451e-14
17.141559	1.72603e-14
17.127525	1.76858e-14
17.113491	1.81218e-14
17.099457	1.85685e-14
17.085423	1.90262e-14
17.071389	1.94952e-14
17.057355	1.99758e-14
17.043321	2.04683e-14
17.029287	2.09729e-14
17.015253	2.14899e-14
17.001220	2.20196e-14
16.987186	2.25625e-14
16.973152	2.31187e-14
16.959118	2.36886e-14
16.945084	2.42726e-14
16.931050	2.4871e-14
16.917016	2.54842e-14
16.902982	2.61125e-14
16.888948	2.67562e-14
16.874914	2.74159e-14
16.860881	2.80918e-14
16.846847	2.87843e-14
16.832813	2.9494e-14
16.818779	3.02211e-14
16.804745	3.09662e-14
16.790711	3.17297e-14
16.776677	3.2512e-14
16.762643	3.33136e-14
16.748609	3.41349e-14
16.734576	3.49765e-14
16.720542	3.58389e-14
16.706508	3.67225e-14
16.692474	3.7628e-14
16.678440	3.85557e-14
16.664406	3.95063e-14
16.650372	4.04804e-14
16.636338	4.14785e-14
16.622304	4.25013e-14
16.608270	4.35492e-14
16.594237	4.4623e-14
16.580203	4.57233e-14
16.566169	4.68507e-14
16.552135	4.80059e-14
16.538101	4.91897e-14
16.524067	5.04026e-14
16.510033	5.16454e-14
16.495999	5.29189e-14
16.481965	5.42238e-14
16.467931	5.55609e-14
16.453898	5.6931e-14
16.439864	5.83348e-14
16.425830	5.97733e-14
16.411796	6.12473e-14
16.397762	6.27576e-14
16.383728	6.43052e-14
16.369694	6.5891e-14
16.355660	6.75158e-14
16.341626	6.91808e-14
16.327592	7.08868e-14
16.313559	7.26349e-14
16.299525	7.44262e-14
16.285491	7.62616e-14
16.271457	7.81423e-14
16.257423	8.00694e-14
16.243389	8.2044e-14
16.229355	8.40674e-14
16.215321	8.61407e-14
16.201287	8.82651e-14
16.187253	9.04419e-14
16.173220	9.26724e-14
16.159186	9.4958e-14
16.145152	9.72999e-14
16.131118	9.96996e-14
16.117084	1.02159e-13
16.103050	1.04678e-13
16.089016	1.0726e-13
16.074982	1.09905e-13
16.060948	1.12616e-13
16.046915	1.15394e-13
16.032881	1.1824e-13
16.018847	1.21156e-13
16.004813	1.24144e-13
15.990779	1.27206e-13
15.976745	1.30344e-13
15.962711	1.33559e-13
15.948677	1.36853e-13
15.934643	1.40229e-13
15.920609	1.43688e-13
15.906576	1.47232e-13
15.892542	1.50863e-13
15.878508	1.54585e-13
15.864474	1.58398e-13
15.850440	1.62305e-13
15.836406	1.66309e-13
15.822372	1.70411e-13
15.808338	1.74614e-13
15.794304	1.78922e-13
15.780270	1.83335e-13
15.766237	1.87858e-13
15.752203	1.92492e-13
15.738169	1.97241e-13
15.724135	2.02106e-13
15.710101	2.07092e-13
15.696067	2.12201e-13
15.682033	2.17436e-13
15.667999	2.228e-13
15.653965	2.28296e-13
15.639931	2.33928e-13
15.625898	2.39699e-13
15.611864	2.45612e-13
15.597830	2.51672e-13
15.583796	2.57881e-13
15.569762	2.64243e-13
15.555728	2.70762e-13
15.541694	2.77442e-13
15.527660	2.84287e-13
15.513626	2.91301e-13
15.499593	2.98488e-13
15.485559	3.05852e-13
15.471525	3.13398e-13
15.457491	3.2113e-13
15.443457	3.29053e-13
15.429423	3.37172e-13
15.415389	3.45491e-13
15.401355	3.54016e-13
15.387321	3.6275e-13
15.373287	3.71701e-13
15.359254	3.80872e-13
15.345220	3.9027e-13
15.331186	3.999e-13
15.317152	4.09767e-13
15.303118	4.19878e-13
15.289084	4.30238e-13
15.275050	4.40855e-13
15.261016	4.51733e-13
15.246982	4.6288e-13
15.232948	4.74302e-13
15.218915	4.86006e-13
15.204881	4.97998e-13
15.190847	5.10287e-13
15.176813	5.22879e-13
15.162779	5.35783e-13
15.148745	5.49004e-13
15.134711	5.62552e-13
15.120677	5.76435e-13
15.106643	5.9066e-13
15.092609	6.05236e-13
15.078576	6.20172e-13
15.064542	6.35477e-13
15.050508	6.5116e-13
15.036474	6.6723e-13
15.022440	6.83697e-13
15.008406	7.0057e-13
14.994372	7.1786e-13
14.980338	7.35576e-13
14.966304	7.5373e-13
14.952270	7.72333e-13
14.938237	7.91394e-13
14.924203	8.10926e-13
14.910169	8.30941e-13
14.896135	8.51449e-13
14.882101	8.72464e-13
14.868067	8.93998e-13
14.854033	9.16064e-13
14.839999	9.38674e-13
14.825965	9.61843e-13
14.811932	9.85583e-13
14.797898	1.00991e-12
14.783864	1.03484e-12
14.769830	1.06038e-12
14.755796	1.08656e-12
14.741762	1.11338e-12
14.727728	1.14086e-12
14.713694	1.16902e-12
14.699660	1.19788e-12
14.685626	1.22744e-12
14.671593	1.25774e-12
14.657559	1.28879e-12
14.643525	1.32061e-12
14.629491	1.35321e-12
14.615457	1.38661e-12
14.601423	1.42084e-12
14.587389	1.45592e-12
14.573355	1.49186e-12
14.559321	1.52869e-12
14.545287	1.56643e-12
14.531254	1.6051e-12
14.517220	1.64472e-12
14.503186	1.68533e-12
14.489152	1.72693e-12
14.475118	1.76957e-12
14.461084	1.81326e-12
14.447050	1.85802e-12
14.433016	1.9039e-12
14.418982	1.9509e-12
14.404948	1.99907e-12
14.390915	2.04843e-12
14.376881	2.099e-12
14.362847	2.15083e-12
14.348813	2.20393e-12
14.334779	2.25835e-12
14.320745	2.31411e-12
14.306711	2.37125e-12
14.292677	2.4298e-12
14.278643	2.48979e-12
14.264609	2.55127e-12
14.250576	2.61427e-12
14.236542	2.67882e-12
14.222508	2.74497e-12
14.208474	2.81275e-12
14.194440	2.88221e-12
14.180406	2.95338e-12
14.166372	3.02631e-12
14.152338	3.10104e-12
14.138304	3.17762e-12
14.124271	3.25609e-12
14.110237	3.3365e-12
14.096203	3.41889e-12
14.082169	3.50332e-12
14.068135	3.58984e-12
14.054101	3.67849e-12
14.040067	3.76934e-12
14.026033	3.86243e-12
14.011999	3.95782e-12
13.997965	4.05556e-12
13.983932	4.15572e-12
13.969898	4.25836e-12
13.955864	4.36353e-12
13.941830	4.4713e-12
13.927796	4.58174e-12
13.913762	4.6949e-12
13.899728	4.81086e-12
13.885694	4.92968e-12
13.871660	5.05144e-12
13.857626	5.17621e-12
13.843593	5.30406e-12
13.829559	5.43507e-12
13.815525	5.56932e-12
13.801491	5.70689e-12
13.787457	5.84785e-12
13.773423	5.9923e-12
13.759389	6.14032e-12
13.745355	6.292e-12
13.731321	6.44743e-12
13.717287	6.60669e-12
13.703254	6.7699e-12
13.689220	6.93713e-12
13.675186	7.1085e-12
13.661152	7.28411e-12
13.647118	7.46405e-12
13.633084	7.64845e-12
13.619050	7.8374e-12
13.605016	8.03102e-12
13.590982	8.22942e-12
13.576948	8.43273e-12
13.562915	8.64107e-12
13.548881	8.85455e-12
13.534847	9.07331e-12
13.520813	9.29748e-12
13.506779	9.52719e-12
13.492745	9.76258e-12
13.478711	1.00038e-11
13.464677	1.0251e-11
13.450643	1.05042e-11
13.436610	1.07638e-11
13.422576	1.10297e-11
13.408542	1.13023e-11
13.394508	1.15815e-11
13.380474	1.18677e-11
13.366440	1.2161e-11
13.352406	1.24615e-11
13.338372	1.27694e-11
13.324338	1.30849e-11
13.310304	1.34083e-11
13.296271	1.37396e-11
13.282237	1.40791e-11
13.268203	1.4427e-11
13.254169	1.47836e-11
13.240135	1.51489e-11
13.226101	1.55233e-11
13.212067	1.59069e-11
13.198033	1.63e-11
13.183999	1.67028e-11
13.169965	1.71156e-11
13.155932	1.75386e-11
13.141898	1.79721e-11
13.127864	1.84163e-11
13.113830	1.88714e-11
13.099796	1.93378e-11
13.085762	1.98158e-11
13.071728	2.03056e-11
13.057694	2.08075e-11
13.043660	2.13217e-11
13.029626	2.18488e-11
13.015593	2.23888e-11
13.001559	2.29422e-11
12.987525	2.35093e-11
12.973491	2.40904e-11
12.959457	2.46859e-11
12.945423	2.52961e-11
12.931389	2.59214e-11
12.917355	2.65622e-11
12.903321	2.72188e-11
12.889287	2.78916e-11
12.875254	2.85811e-11
12.861220	2.92877e-11
12.847186	3.00117e-11
12.833152	3.07537e-11
12.819118	3.1514e-11
12.805084	3.22931e-11
12.791050	3.30914e-11
12.777016	3.39096e-11
12.762982	3.47479e-11
12.748949	3.5607e-11
12.734915	3.64874e-11
12.720881	3.73895e-11
12.706847	3.83139e-11
12.692813	3.92613e-11
12.678779	4.0232e-11
12.664745	4.12268e-11
12.650711	4.22461e-11
12.636677	4.32907e-11
12.622643	4.43612e-11
12.608610	4.54581e-11
12.594576	4.65822e-11
12.580542	4.77341e-11
12.566508	4.89144e-11
12.552474	5.0124e-11
12.538440	5.13635e-11
12.524406	5.26337e-11
12.510372	5.39353e-11
12.496338	5.52691e-11
12.482304	5.6636e-11
12.468271	5.80366e-11
12.454237	5.94719e-11
12.440203	6.09428e-11
12.426169	6.245e-11
12.412135	6.39945e-11
12.398101	6.55772e-11
12.384067	6.71992e-11
12.370033	6.88612e-11
12.355999	7.05644e-11
12.341965	7.23097e-11
12.327932	7.40983e-11
12.313898	7.59311e-11
12.299864	7.78092e-11
12.285830	7.97339e-11
12.271796	8.17062e-11
12.257762	8.37273e-11
12.243728	8.57984e-11
12.229694	8.79208e-11
12.215660	9.00957e-11
12.201626	9.23245e-11
12.187593	9.46084e-11
12.173559	9.69489e-11
12.159525	9.93473e-11
12.145491	1.01805e-10
12.131457	1.04324e-10
12.117423	1.06905e-10
12.103389	1.0955e-10
12.089355	1.1226e-10
12.075321	1.15037e-10
12.061288	1.17884e-10
12.047254	1.208e-10
12.033220	1.23789e-10
12.019186	1.26852e-10
12.005152	1.29991e-10
11.991118	1.33207e-10
11.977084	1.36503e-10
11.963050	1.39881e-10
11.949016	1.43342e-10
11.934982	1.46889e-10
11.920949	1.50524e-10
11.906915	1.54249e-10
11.892881	1.58066e-10
11.878847	1.61978e-10
11.864813	1.65986e-10
11.850779	1.70094e-10
11.836745	1.74303e-10
11.822711	1.78617e-10
11.808677	1.83038e-10
11.794643	1.87568e-10
11.780610	1.9221e-10
11.766576	1.96967e-10
11.752542	2.01842e-10
11.738508	2.06838e-10
11.724474	2.11958e-10
11.710440	2.17204e-10
11.696406	2.2258e-10
11.682372	2.2809e-10
11.668338	2.33736e-10
11.654304	2.39522e-10
11.640271	2.45451e-10
11.626237	2.51527e-10
11.612203	2.57753e-10
11.598169	2.64134e-10
11.584135	2.70673e-10
11.570101	2.77374e-10
11.556067	2.8424e-10
11.542033	2.91277e-10
11.527999	2.98489e-10
11.513965	3.05879e-10
11.499932	3.13452e-10
11.485898	3.21212e-10
11.471864	3.29165e-10
11.457830	3.37315e-10
11.443796	3.45667e-10
11.429762	3.54226e-10
11.415728	3.62997e-10
11.401694	3.71986e-10
11.387660	3.81197e-10
11.373627	3.90636e-10
11.359593	4.00309e-10
11.345559	4.10222e-10
11.331525	4.20381e-10
11.317491	4.30792e-10
11.303457	4.4146e-10
11.289423	4.52393e-10
11.275389	4.63597e-10
11.261355	4.75078e-10
11.247321	4.86844e-10
11.233288	4.98902e-10
11.219254	5.11259e-10
11.205220	5.23922e-10
11.191186	5.36898e-10
11.177152	5.50197e-10
11.163118	5.63825e-10
11.149084	5.77791e-10
11.135050	5.92103e-10
11.121016	6.0677e-10
11.106982	6.21801e-10
11.092949	6.37204e-10
11.078915	6.52989e-10
11.064881	6.69166e-10
11.050847	6.85743e-10
11.036813	7.02732e-10
11.022779	7.20142e-10
11.008745	7.37983e-10
10.994711	7.56267e-10
10.980677	7.75004e-10
10.966643	7.94206e-10
10.952610	8.13884e-10
10.938576	8.3405e-10
10.924542	8.54717e-10
10.910508	8.75895e-10
10.896474	8.97599e-10
10.882440	9.19841e-10
10.868406	9.42635e-10
10.854372	9.65994e-10
10.840338	9.89933e-10
10.826304	1.01446e-09
10.812271	1.03961e-09
10.798237	1.06537e-09
10.784203	1.09177e-09
10.770169	1.11883e-09
10.756135	1.14656e-09
10.742101	1.17498e-09
10.728067	1.2041e-09
10.714033	1.23395e-09
10.699999	1.26453e-09
10.685966	1.29587e-09
10.671932	1.328e-09
10.657898	1.36091e-09
10.643864	1.39465e-09
10.629830	1.42922e-09
10.615796	1.46465e-09
10.601762	1.50096e-09
10.587728	1.53817e-09
10.573694	1.57631e-09
10.559660	1.61539e-09
10.545627	1.65544e-09
10.531593	1.69648e-09
10.517559	1.73854e-09
10.503525	1.78165e-09
10.489491	1.82582e-09
10.475457	1.8711e-09
10.461423	1.91749e-09
10.447389	1.96504e-09
10.433355	2.01377e-09
10.419321	2.0637e-09
10.405288	2.11488e-09
10.391254	2.16733e-09
10.377220	2.22108e-09
10.363186	2.27616e-09
10.349152	2.33261e-09
10.335118	2.39046e-09
10.321084	2.44975e-09
10.307050	2.51051e-09
10.293016	2.57278e-09
10.278982	2.63659e-09
10.264949	2.70199e-09
10.250915	2.76902e-09
10.236881	2.8377e-09
10.222847	2.9081e-09
10.208813	2.98024e-09
10.194779	3.05417e-09
10.180745	3.12994e-09
10.166711	3.20759e-09
10.152677	3.28717e-09
10.138643	3.36872e-09
10.124610	3.4523e-09
10.110576	3.53796e-09
10.096542	3.62574e-09
10.082508	3.71571e-09
10.068474	3.8079e-09
10.054440	3.90239e-09
10.040406	3.99923e-09
10.026372	4.09847e-09
10.012338	4.20018e-09
9.998305	4.30441e-09
9.984271	4.41124e-09
9.970237	4.52071e-09
9.956203	4.63291e-09
9.942169	4.7479e-09
9.928135	4.86574e-09
9.914101	4.98651e-09
9.900067	5.11028e-09
9.886033	5.23713e-09
9.871999	5.36713e-09
9.857966	5.50036e-09
9.843932	5.6369e-09
9.829898	5.77683e-09
9.815864	5.92024e-09
9.801830	6.06722e-09
9.787796	6.21785e-09
9.773762	6.37222e-09
9.759728	6.53044e-09
9.745694	6.69258e-09
9.731660	6.85875e-09
9.717627	7.02906e-09
9.703593	7.2036e-09
9.689559	7.38248e-09
9.675525	7.5658e-09
9.661491	7.75368e-09
9.647457	7.94624e-09
9.633423	8.14358e-09
9.619389	8.34583e-09
9.605355	8.55311e-09
9.591321	8.76554e-09
9.577288	8.98326e-09
9.563254	9.20639e-09
9.549220	9.43507e-09
9.535186	9.66943e-09
9.521152	9.90963e-09
9.507118	1.01558e-08
9.493084	1.04081e-08
9.479050	1.06667e-08
9.465016	1.09317e-08
9.450983	1.12033e-08
9.436949	1.14816e-08
9.422915	1.17669e-08
9.408881	1.20592e-08
9.394847	1.23589e-08
9.380813	1.2666e-08
9.366779	1.29807e-08
9.352745	1.33033e-08
9.338711	1.36339e-08
9.324677	1.39727e-08
9.310644	1.432e-08
9.296610	1.46759e-08
9.282576	1.50406e-08
9.268542	1.54145e-08
9.254508	1.57976e-08
9.240474	1.61903e-08
9.226440	1.65927e-08
9.212406	1.70052e-08
9.198372	1.7428e-08
9.184338	1.78612e-08
9.170305	1.83053e-08
9.156271	1.87604e-08
9.142237	1.92268e-08
9.128203	1.97048e-08
9.114169	2.01948e-08
9.100135	2.06969e-08
9.086101	2.12116e-08
9.072067	2.1739e-08
9.058033	2.22796e-08
9.043999	2.28337e-08
9.029966	2.34016e-08
9.015932	2.39836e-08
9.001898	2.45801e-08
8.987864	2.51915e-08
8.973830	2.58181e-08
8.959796	2.64603e-08
8.945762	2.71185e-08
8.931728	2.77931e-08
8.917694	2.84845e-08
8.903660	2.91931e-08
8.889627	2.99194e-08
8.875593	3.06638e-08
8.861559	3.14267e-08
8.847525	3.22086e-08
8.833491	3.30101e-08
8.819457	3.38315e-08
8.805423	3.46734e-08
8.791389	3.55362e-08
8.777355	3.64206e-08
8.763322	3.7327e-08
8.749288	3.8256e-08
8.735254	3.92082e-08
8.721220	4.01841e-08
8.707186	4.11843e-08
8.693152	4.22095e-08
8.679118	4.32602e-08
8.665084	4.43372e-08
8.651050	4.5441e-08
8.637016	4.65723e-08
8.622983	4.77318e-08
8.608949	4.89203e-08
8.594915	5.01384e-08
8.580881	5.13868e-08
8.566847	5.26665e-08
8.552813	5.3978e-08
8.538779	5.53222e-08
8.524745	5.67e-08
8.510711	5.81122e-08
8.496677	5.95596e-08
8.482644	6.10431e-08
8.468610	6.25636e-08
8.454576	6.41221e-08
8.440542	6.57195e-08
8.426508	6.73567e-08
8.412474	6.90348e-08
8.398440	7.07548e-08
8.384406	7.25177e-08
8.370372	7.43246e-08
8.356338	7.61766e-08
8.342305	7.80749e-08
8.328271	8.00205e-08
8.314237	8.20148e-08
8.300203	8.40588e-08
8.286169	8.61538e-08
8.272135	8.83012e-08
8.258101	9.05022e-08
8.244067	9.27582e-08
8.230033	9.50705e-08
8.215999	9.74406e-08
8.201966	9.98699e-08
8.187932	1.0236e-07
8.173898	1.04912e-07
8.159864	1.07528e-07
8.145830	1.10209e-07
8.131796	1.12958e-07
8.117762	1.15775e-07
8.103728	1.18662e-07
8.089694	1.21621e-07
8.075661	1.24655e-07
8.061627	1.27764e-07
8.047593	1.30951e-07
8.033559	1.34218e-07
8.019525	1.37566e-07
8.005491	1.40998e-07
7.991457	1.44516e-07
7.977423	1.48122e-07
7.963389	1.51818e-07
7.949355	1.55607e-07
7.935322	1.5949e-07
7.921288	1.6347e-07
7.907254	1.6755e-07
7.893220	1.71732e-07
7.879186	1.76018e-07
7.865152	1.80412e-07
7.851118	1.84916e-07
7.837084	1.89532e-07
7.823050	1.94264e-07
7.809016	1.99114e-07
7.794983	2.04086e-07
7.780949	2.09182e-07
7.766915	2.14406e-07
7.752881	2.1976e-07
7.738847	2.25249e-07
7.724813	2.30875e-07
7.710779	2.36641e-07
7.696745	2.42552e-07
7.682711	2.48611e-07
7.668677	2.54822e-07
7.654644	2.61189e-07
7.640610	2.67715e-07
7.626576	2.74404e-07
7.612542	2.81261e-07
7.598508	2.88289e-07
7.584474	2.95494e-07
7.570440	3.02879e-07
7.556406	3.1045e-07
7.542372	3.1821e-07
7.528338	3.26164e-07
7.514305	3.34318e-07
7.500271	3.42676e-07
7.486237	3.51244e-07
7.472203	3.60027e-07
7.458169	3.6903e-07
7.444135	3.78258e-07
7.430101	3.87718e-07
7.416067	3.97415e-07
7.402033	4.07355e-07
7.388000	4.17545e-07
7.373966	4.2799e-07
7.359932	4.38698e-07
7.345898	4.49674e-07
7.331864	4.60925e-07
7.317830	4.72459e-07
7.303796	4.84282e-07
7.289762	4.96402e-07
7.275728	5.08826e-07
7.261694	5.21562e-07
7.247661	5.34618e-07
7.233627	5.48001e-07
7.219593	5.61721e-07
7.205559	5.75785e-07
7.191525	5.90202e-07
7.177491	6.04982e-07
7.163457	6.20132e-07
7.149423	6.35663e-07
7.135389	6.51585e-07
7.121355	6.67906e-07
7.107322	6.84638e-07
7.093288	7.0179e-07
7.079254	7.19373e-07
7.065220	7.37399e-07
7.051186	7.55877e-07
7.037152	7.7482e-07
7.023118	7.94239e-07
7.009084	8.14147e-07
6.995050	8.34555e-07
6.981016	8.55476e-07
6.966983	8.76924e-07
6.952949	8.98912e-07
6.938915	9.21452e-07
6.924881	9.4456e-07
6.910847	9.68249e-07
6.896813	9.92535e-07
6.882779	1.01743e-06
6.868745	1.04296e-06
6.854711	1.06912e-06
6.840677	1.09595e-06
6.826644	1.12345e-06
6.812610	1.15164e-06
6.798576	1.18054e-06
6.784542	1.21018e-06
6.770508	1.24055e-06
6.756474	1.2717e-06
6.742440	1.30363e-06
6.728406	1.33636e-06
6.714372	1.36992e-06
6.700339	1.40432e-06
6.686305	1.43959e-06
6.672271	1.47576e-06
6.658237	1.51283e-06
6.644203	1.55084e-06
6.630169	1.5898e-06
6.616135	1.62976e-06
6.602101	1.67071e-06
6.588067	1.71271e-06
6.574033	1.75576e-06
6.560000	1.7999e-06
6.545966	1.84515e-06
6.531932	1.89155e-06
6.517898	1.93911e-06
6.503864	1.98788e-06
6.489830	2.03789e-06
6.475796	2.08915e-06
6.461762	2.14171e-06
6.447728	2.1956e-06
6.433694	2.25085e-06
6.419661	2.3075e-06
6.405627	2.36558e-06
6.391593	2.42512e-06
6.377559	2.48618e-06
6.363525	2.54878e-06
6.349491	2.61296e-06
6.335457	2.67877e-06
6.321423	2.74624e-06
6.307389	2.81542e-06
6.293355	2.88635e-06
6.279322	2.95908e-06
6.265288	3.03365e-06
6.251254	3.1101e-06
6.237220	3.1885e-06
6.223186	3.26888e-06
6.209152	3.3513e-06
6.195118	3.43581e-06
6.181084	3.52246e-06
6.167050	3.6113e-06
6.153016	3.7024e-06
6.138983	3.79582e-06
6.124949	3.8916e-06
6.110915	3.98981e-06
6.096881	4.09051e-06
6.082847	4.19377e-06
6.068813	4.29965e-06
6.054779	4.40822e-06
6.040745	4.51955e-06
6.026711	4.63371e-06
6.012678	4.75077e-06
5.998644	4.8708e-06
5.984610	4.99388e-06
5.970576	5.1201e-06
5.956542	5.24952e-06
5.942508	5.38223e-06
5.928474	5.51832e-06
5.914440	5.65788e-06
5.900406	5.80099e-06
5.886372	5.94774e-06
5.872339	6.09822e-06
5.858305	6.25254e-06
5.844271	6.41079e-06
5.830237	6.57308e-06
5.816203	6.7395e-06
5.802169	6.91016e-06
5.788135	7.08518e-06
5.774101	7.26466e-06
5.760067	7.44871e-06
5.746033	7.63747e-06
5.732000	7.83104e-06
5.717966	8.02956e-06
5.703932	8.23315e-06
5.689898	8.44193e-06
5.675864	8.65606e-06
5.661830	8.87565e-06
5.647796	9.10086e-06
5.633762	9.33183e-06
5.619728	9.56871e-06
5.605694	9.81165e-06
5.591661	1.00608e-05
5.577627	1.03163e-05
5.563593	1.05784e-05
5.549559	1.08472e-05
5.535525	1.11229e-05
5.521491	1.14057e-05
5.507457	1.16957e-05
5.493423	1.19931e-05
5.479389	1.22982e-05
5.465355	1.26111e-05
5.451322	1.2932e-05
5.437288	1.32612e-05
5.423254	1.35989e-05
5.409220	1.39452e-05
5.395186	1.43004e-05
5.381152	1.46648e-05
5.367118	1.50385e-05
5.353084	1.54219e-05
5.339050	1.58151e-05
5.325017	1.62185e-05
5.310983	1.66322e-05
5.296949	1.70566e-05
5.282915	1.7492e-05
5.268881	1.79386e-05
5.254847	1.83967e-05
5.240813	1.88667e-05
5.226779	1.93488e-05
5.212745	1.98433e-05
5.198711	2.03507e-05
5.184678	2.08711e-05
5.170644	2.14051e-05
5.156610	2.19528e-05
5.142576	2.25148e-05
5.128542	2.30913e-05
5.114508	2.36828e-05
5.100474	2.42896e-05
5.086440	2.49121e-05
5.072406	2.55508e-05
5.058372	2.62061e-05
5.044339	2.68785e-05
5.030305	2.75683e-05
5.016271	2.82761e-05
5.002237	2.90023e-05
4.988203	2.97474e-05
4.974169	3.0512e-05
4.960135	3.12965e-05
4.946101	3.21014e-05
4.932067	3.29274e-05
4.918033	3.3775e-05
4.904000	3.46447e-05
4.889966	3.55372e-05
4.875932	3.6453e-05
4.861898	3.73928e-05
4.847864	3.83573e-05
4.833830	3.93471e-05
4.819796	4.03628e-05
4.805762	4.14053e-05
4.791728	4.24751e-05
4.777694	4.35731e-05
4.763661	4.47001e-05
4.749627	4.58567e-05
4.735593	4.70438e-05
4.721559	4.82622e-05
4.707525	4.95129e-05
4.693491	5.07966e-05
4.679457	5.21143e-05
4.665423	5.34669e-05
4.651389	5.48553e-05
4.637356	5.62806e-05
4.623322	5.77438e-05
4.609288	5.92459e-05
4.595254	6.07879e-05
4.581220	6.23711e-05
4.567186	6.39965e-05
4.553152	6.56653e-05
4.539118	6.73787e-05
4.525084	6.9138e-05
4.511050	7.09444e-05
4.497017	7.27993e-05
4.482983	7.47041e-05
4.468949	7.666e-05
4.454915	7.86687e-05
4.440881	8.07316e-05
4.426847	8.28501e-05
4.412813	8.5026e-05
4.398779	8.72609e-05
4.384745	8.95564e-05
4.370711	9.19143e-05
4.356678	9.43364e-05
4.342644	9.68245e-05
4.328610	9.93806e-05
4.314576	0.000102007
4.300542	0.000104705
4.286508	0.000107477
4.272474	0.000110325
4.258440	0.000113253
4.244406	0.000116261
4.230372	0.000119352
4.216339	0.000122529
4.202305	0.000125795
4.188271	0.000129152
4.174237	0.000132602
4.160203	0.00013615
4.146169	0.000139797
4.132135	0.000143548
4.118101	0.000147404
4.104067	0.00015137
4.090034	0.000155449
4.076000	0.000159645
4.061966	0.000163961
4.047932	0.000168402
4.033898	0.000172971
4.019864	0.000177672
4.005830	0.000182511
3.991796	0.000187492
3.977762	0.000192619
3.963728	0.000197899
3.949695	0.000203336
3.935661	0.000208935
3.921627	0.000214704
3.907593	0.000220648
3.893559	0.000226773
3.879525	0.000233087
3.865491	0.000239598
3.851457	0.000246312
3.837423	0.000253239
3.823389	0.000260388
3.809356	0.000267767
3.795322	0.000275388
3.781288	0.000283262
3.767254	0.000291401
3.753220	0.000299818
3.739186	0.000308527
3.725152	0.000317546
3.711118	0.000326892
3.697084	0.000336586
3.683050	0.00034665
3.669017	0.000357113
3.654983	0.000368004
3.640949	0.000379364
3.626915	0.000391237
3.612881	0.000403683
3.598847	0.000416781
3.584813	0.00043064
3.570779	0.000445424
3.556745	0.000461419
3.542711	0.000479244
&
```
