## Supplementary material for "All-at-once RNA folding with 3D motif prediction framed by evolutionary information": RF04194_mir-57.cacofold.helixcov

```
# RMs = 1 L = 85

# RM_HELIX NESTED 1-39 48-83, nbp = 35 nbp_cov = 0
# pvals: 0.928029,0.0631947,0.143036,0.00057563,0.0169944,0.892648,0.603273,0.603273,0.655954,0.603273,0.655954,0.603273,0.603273,0.603273,0.603273,0.143036,0.182917,0.603273,0.603273,0.655954,0.603273,0.108374,0.603273,0.603273,0.603273,0.603273,0.603273,0.603273,0.603273,0.603273,0.603273,0.603273,0.969353,0.846634,0.182917
# aggregated NONE
NESTED  <<<<<<<<<<<<<<<<<<<<<--<<-<<<<-<<<<<<<<________>>>>>>>>>>>>->>>>>>>>>>>>>>>>>>>>>>>::
        :::::::::::::::::::::::::::::::::::::::::::::::::::::::::::::::::::::::::::::::::::::
```
