## Supplementary material for "All-at-once RNA folding with 3D motif prediction framed by evolutionary information": RF04194_mir-57.cacofold.power

```
# Power analysis of CaCoFold structure 
#
# Powertype = SINGLE SUBSTITUTIONS
# covary  left_pos      right_pos    substitutions      power
#----------------------------------------------------------------
          1		83		5		0.11
          2		82		4		0.07
          3		81		3		0.02
          4		80		5		0.11
          5		79		5		0.11
          6		78		3		0.02
          7		77		0		0.00
          8		76		0		0.00
          9		75		2		0.00
          10		74		0		0.00
          11		73		1		0.00
          12		72		1		0.00
          13		71		0		0.00
          14		70		0		0.00
          15		69		0		0.00
          16		68		1		0.00
          17		67		2		0.00
          18		66		0		0.00
          19		65		2		0.00
          20		64		2		0.00
          21		63		2		0.00
          24		62		4		0.07
          25		61		1		0.00
          27		59		0		0.00
          28		58		0		0.00
          29		57		2		0.00
          30		56		0		0.00
          32		55		2		0.00
          33		54		0		0.00
          34		53		0		0.00
          35		52		2		0.00
          36		51		0		0.00
          37		50		2		0.00
          38		49		4		0.07
          39		48		1		0.00
#
# BPAIRS 35
# avg substitutions per BP  1.6
# BPAIRS expected to covary 0.6 +/- 0.7
# BPAIRS observed to covary 0
#
```
