## Supplementary material for "All-at-once RNA folding with 3D motif prediction framed by evolutionary information": RF04194_mir-57.helixcov

```
# RMs = 3 L = 85

# RM_HELIX NESTED 39-40 47-48, nbp = 2 nbp_cov = 0
# pvals: 0.182917,0.127583
# aggregated NONE
NESTED  ::::::::::::::::::::::::::::::::::::::<<______>>:::::::::::::::::::::::::::::::::::::
        :::::::::::::::::::::::::::::::::::::::::::::::::::::::::::::::::::::::::::::::::::::

# RM_HELIX NESTED 18-36 51-66, nbp = 15 nbp_cov = 0
# pvals: 0.603273,0.603273,0.655954,0.603273,0.108374,0.603273,0.603273,0.603273,0.603273,0.603273,0.603273,0.603273,0.603273,0.603273,0.603273
# aggregated NONE
NESTED  :::::::::::::::::<<<<--<<-<<<<-<<<<<______________>>>>>>>>>->>>>>>:::::::::::::::::::
        :::::::::::::::::::::::::::::::::::::::::::::::::::::::::::::::::::::::::::::::::::::

# RM_HELIX NESTED 12-15 69-72, nbp = 4 nbp_cov = 0
# pvals: 0.603273,0.603273,0.603273,0.603273
# aggregated NONE
NESTED  :::::::::::<<<<_____________________________________________________>>>>:::::::::::::
        :::::::::::::::::::::::::::::::::::::::::::::::::::::::::::::::::::::::::::::::::::::
```
