## Supplementary material for "All-at-once RNA folding with 3D motif prediction framed by evolutionary information": RF04194_mir-57.power

```
# Power analysis of given structure 
#
# Powertype = SINGLE SUBSTITUTIONS
# covary  left_pos      right_pos    substitutions      power
#----------------------------------------------------------------
          12		72		1		0.00
          13		71		0		0.00
          14		70		0		0.00
          15		69		0		0.00
          18		66		0		0.00
          19		65		2		0.00
          20		64		2		0.00
          21		63		2		0.00
          24		62		4		0.07
          25		61		1		0.00
          27		59		0		0.00
          28		58		0		0.00
          29		57		2		0.00
          30		56		0		0.00
          32		55		2		0.00
          33		54		0		0.00
          34		53		0		0.00
          35		52		2		0.00
          36		51		0		0.00
          39		48		1		0.00
          40		47		5		0.11
#
# BPAIRS 21
# avg substitutions per BP  1.1
# BPAIRS expected to covary 0.2 +/- 0.4
# BPAIRS observed to covary 0
#
```
