## Supplementary material for "All-at-once RNA folding with 3D motif prediction framed by evolutionary information": RF04194_mir-57.surv

```
0.083727	0.047619
0.036237	0.0952381
0.004577	0.142857
-0.011253	0.952381
-0.027083	1
&
6.178288	0.00028177
6.019988	0.000563539
5.814197	0.000845309
5.402616	0.00112708
4.911886	0.00140885
4.658605	0.00169062
4.104554	0.00225416
3.803784	0.00253593
3.566333	0.0028177
3.376373	0.00309946
3.265563	0.00338123
3.091432	0.003663
2.996452	0.00394477
2.901472	0.00422654
2.853982	0.00450831
2.774832	0.00479008
2.759002	0.00507185
2.743172	0.00535362
2.616532	0.00563539
2.553212	0.00591716
2.442401	0.00619893
2.426571	0.0064807
2.284101	0.00676247
2.252441	0.00704424
2.204951	0.00732601
1.983331	0.00788955
1.920010	0.00817132
1.888350	0.00845309
1.872520	0.00873485
1.809200	0.00958016
1.793370	0.00986193
1.745880	0.0101437
1.635070	0.010989
1.619240	0.0112708
1.571750	0.0115526
1.540090	0.0118343
1.524260	0.0121161
1.508430	0.0123979
1.492600	0.0129614
1.476770	0.0132432
1.413450	0.0143702
1.397620	0.014652
1.381790	0.0149338
1.350129	0.0152156
1.334299	0.0154973
1.318469	0.0160609
1.286809	0.0171879
1.270979	0.0174697
1.255149	0.018315
1.239319	0.0188786
1.223489	0.0194421
1.207659	0.0200056
1.175999	0.0202874
1.160169	0.0208509
1.144339	0.0211327
1.128509	0.0214145
1.112679	0.021978
1.081019	0.0222598
1.065189	0.0225416
1.049359	0.0231051
1.033529	0.0233869
1.001869	0.0242322
0.986039	0.0247957
0.970209	0.0250775
0.954379	0.0253593
0.938549	0.0259228
0.922719	0.0267681
0.906889	0.0273316
0.891059	0.0278952
0.843569	0.028177
0.811909	0.0287405
0.764418	0.029304
0.732758	0.0304311
0.701098	0.0309946
0.685268	0.0324035
0.669438	0.0326853
0.653608	0.0335306
0.637778	0.0340941
0.621948	0.0349394
0.606118	0.035503
0.590288	0.0357847
0.574458	0.0371936
0.558628	0.0374753
0.542798	0.0400113
0.526968	0.0411383
0.511138	0.0422654
0.495308	0.043956
0.479478	0.0448014
0.463648	0.0453649
0.447818	0.0459284
0.431988	0.0467737
0.416158	0.0470555
0.400328	0.0479008
0.384498	0.0490279
0.368668	0.0507185
0.352838	0.0518456
0.321178	0.053818
0.305348	0.0543815
0.289518	0.0552268
0.273688	0.0560721
0.257858	0.0571992
0.242028	0.0580445
0.226198	0.0586081
0.210368	0.0608622
0.194538	0.0617075
0.178707	0.0628346
0.162877	0.064807
0.147047	0.0664976
0.131217	0.0690335
0.115387	0.0712877
0.099557	0.0724148
0.083727	0.0746689
0.067897	0.0774866
0.052067	0.0819949
0.036237	0.0873485
0.020407	0.111862
0.004577	0.158073
-0.011253	0.779938
-0.027083	0.80417
-0.042913	0.816286
-0.058743	0.827839
-0.074573	0.834601
-0.090403	0.840237
-0.106233	0.846717
-0.122063	0.852071
-0.137893	0.858833
-0.153723	0.864469
-0.169553	0.873485
-0.185383	0.878557
-0.201213	0.886165
-0.217043	0.891801
-0.232873	0.896309
-0.248703	0.899972
-0.264533	0.90448
-0.280363	0.90927
-0.296193	0.914624
-0.312023	0.919414
-0.327853	0.923359
-0.343683	0.927022
-0.359513	0.929558
-0.375343	0.932939
-0.391173	0.935193
-0.407004	0.938292
-0.422834	0.941674
-0.438664	0.944773
-0.454494	0.947591
-0.470324	0.949563
-0.486154	0.95379
-0.501984	0.956326
-0.517814	0.958862
-0.533644	0.959707
-0.549474	0.962243
-0.565304	0.963934
-0.581134	0.965061
-0.596964	0.966751
-0.612794	0.967315
-0.628624	0.968442
-0.644454	0.969005
-0.660284	0.969851
-0.676114	0.970978
-0.691944	0.972668
-0.707774	0.973514
-0.723604	0.975486
-0.739434	0.977458
-0.755264	0.978304
-0.771094	0.979149
-0.802754	0.979994
-0.818584	0.981403
-0.834414	0.981685
-0.850244	0.982812
-0.866074	0.984221
-0.881904	0.985066
-0.897734	0.985912
-0.913564	0.986757
-0.929394	0.987884
-0.945224	0.988166
-0.976885	0.988729
-0.992715	0.989293
-1.008545	0.99042
-1.024375	0.990702
-1.040205	0.99211
-1.056035	0.992392
-1.071865	0.993238
-1.103525	0.993801
-1.119355	0.994083
-1.135185	0.994365
-1.230165	0.994928
-1.245995	0.995492
-1.277655	0.996055
-1.293485	0.996337
-1.309315	0.996619
-1.340975	0.997182
-1.372635	0.997464
-1.404295	0.997746
-1.435955	0.998028
-1.467615	0.998309
-1.530935	0.998873
-1.546765	0.999155
-1.594256	0.999718
-1.768386	1
&
7.998741	1.40056e-06
7.982911	2.80112e-06
7.587160	5.60224e-06
7.571330	7.0028e-06
7.413030	8.40336e-06
7.318050	9.80392e-06
7.238900	1.12045e-05
7.223070	1.2605e-05
7.191410	1.54062e-05
7.159749	1.68067e-05
7.128089	1.82073e-05
7.017279	1.96078e-05
6.906469	2.2409e-05
6.843149	2.38095e-05
6.811489	2.52101e-05
6.795659	2.66106e-05
6.748169	2.80112e-05
6.732339	2.94118e-05
6.716509	3.08123e-05
6.684849	3.36134e-05
6.669019	3.64146e-05
6.589868	3.78151e-05
6.558208	3.92157e-05
6.542378	4.20168e-05
6.510718	4.48179e-05
6.494888	4.62185e-05
6.479058	4.7619e-05
6.447398	4.90196e-05
6.431568	5.18207e-05
6.384078	5.46218e-05
6.352418	5.60224e-05
6.336588	5.88235e-05
6.289098	6.30252e-05
6.257438	7.0028e-05
6.241608	7.70308e-05
6.209948	8.40336e-05
6.194118	8.82353e-05
6.178288	9.52381e-05
6.162458	9.94398e-05
6.146628	0.000102241
6.130798	0.000110644
6.114968	0.000116246
6.099138	0.000120448
6.083308	0.00012605
6.067478	0.000135854
6.051648	0.000140056
6.035818	0.000144258
6.019988	0.000152661
6.004157	0.000158263
5.988327	0.000166667
5.972497	0.000172269
5.956667	0.000179272
5.940837	0.000196078
5.925007	0.000203081
5.909177	0.000207283
5.893347	0.000211485
5.877517	0.000219888
5.861687	0.000236695
5.845857	0.000253501
5.830027	0.000261905
5.814197	0.00027451
5.798367	0.000287115
5.782537	0.000296919
5.766707	0.000305322
5.750877	0.000320728
5.735047	0.000343137
5.719217	0.00035014
5.703387	0.000366947
5.687557	0.00037395
5.671727	0.000387955
5.655897	0.000406162
5.640067	0.000418768
5.624237	0.000436975
5.608407	0.000442577
5.592577	0.000448179
5.576747	0.000453782
5.560917	0.000467787
5.545087	0.000480392
5.529257	0.000504202
5.513427	0.000511204
5.497597	0.000515406
5.481767	0.000521008
5.465937	0.000528011
5.450107	0.000540616
5.434277	0.000553221
5.418446	0.000563025
5.402616	0.00057563
5.386786	0.000595238
5.370956	0.000603641
5.355126	0.000614846
5.339296	0.000627451
5.323466	0.000642857
5.307636	0.000656863
5.291806	0.000673669
5.275976	0.000694678
5.260146	0.000714286
5.244316	0.000733894
5.228486	0.000747899
5.212656	0.000761905
5.196826	0.000770308
5.180996	0.000792717
5.165166	0.000810924
5.149336	0.000822129
5.133506	0.000838936
5.117676	0.000864146
5.101846	0.000892157
5.086016	0.000915966
5.070186	0.000928571
5.054356	0.000953782
5.038526	0.000970588
5.022696	0.000988796
5.006866	0.001007
4.991036	0.00104202
4.975206	0.00107283
4.959376	0.00109524
4.943546	0.00111485
4.927716	0.00113725
4.911886	0.00115686
4.896056	0.00117927
4.880226	0.00120588
4.864396	0.00122409
4.848566	0.0012577
4.832735	0.00128291
4.816905	0.00131092
4.801075	0.00134314
4.785245	0.00135994
4.769415	0.00139916
4.753585	0.00143557
4.737755	0.00146078
4.721925	0.0015028
4.706095	0.00152941
4.690265	0.00156303
4.674435	0.00160224
4.658605	0.00162745
4.642775	0.00166246
4.626945	0.00167927
4.611115	0.00172969
4.595285	0.00176471
4.579455	0.00180112
4.563625	0.00182213
4.547795	0.00184874
4.531965	0.00188515
4.516135	0.00191457
4.500305	0.00194818
4.484475	0.00198179
4.468645	0.002007
4.452815	0.00202941
4.436985	0.00206022
4.421155	0.00210924
4.405325	0.00214146
4.389495	0.00219888
4.373665	0.00222969
4.357835	0.00227171
4.342005	0.00231653
4.326175	0.00236975
4.310345	0.00241036
4.294515	0.00244678
4.278685	0.00247479
4.262854	0.0025014
4.247024	0.00254762
4.231194	0.00257983
4.215364	0.00260504
4.199534	0.00264006
4.183704	0.00267087
4.167874	0.00271008
4.152044	0.0027507
4.136214	0.00278571
4.120384	0.00281793
4.104554	0.00285714
4.088724	0.00289496
4.072894	0.00294958
4.057064	0.0029902
4.041234	0.00303641
4.025404	0.00308123
4.009574	0.00312185
3.993744	0.00315826
3.977914	0.00318908
3.962084	0.00321709
3.946254	0.00326611
3.930424	0.00330532
3.914594	0.00335434
3.898764	0.00339916
3.882934	0.00344678
3.867104	0.00348599
3.851274	0.00353782
3.835444	0.00358543
3.819614	0.00362745
3.803784	0.00367367
3.787954	0.00371569
3.772124	0.00376611
3.756294	0.00382213
3.740464	0.00387675
3.724634	0.00393838
3.708804	0.0040056
3.692974	0.00406303
3.677143	0.00411625
3.661313	0.00417507
3.645483	0.0042493
3.629653	0.00434314
3.613823	0.00440196
3.597993	0.00447759
3.582163	0.00455042
3.566333	0.00464146
3.550503	0.0047479
3.534673	0.00485854
3.518843	0.00494678
3.503013	0.00505742
3.487183	0.00514986
3.471353	0.0052451
3.455523	0.00532913
3.439693	0.00540056
3.423863	0.0055112
3.408033	0.00562325
3.392203	0.00572689
3.376373	0.00583333
3.360543	0.00595098
3.344713	0.00604202
3.328883	0.00615826
3.313053	0.00623249
3.297223	0.00633193
3.281393	0.00641597
3.265563	0.00651541
3.249733	0.00661765
3.233903	0.00671989
3.218073	0.00679832
3.202243	0.00691036
3.186413	0.00702101
3.170583	0.00712605
3.154753	0.0072465
3.138923	0.00736835
3.123093	0.0074972
3.107263	0.00759804
3.091432	0.00769328
3.075602	0.00783754
3.059772	0.00793557
3.043942	0.00804342
3.028112	0.00814566
3.012282	0.0082507
2.996452	0.00835154
2.980622	0.00844538
2.964792	0.00852241
2.948962	0.00860224
2.933132	0.00870588
2.917302	0.00879272
2.901472	0.00886975
2.885642	0.00895938
2.869812	0.00905182
2.853982	0.00913866
2.838152	0.00923669
2.822322	0.00932913
2.806492	0.00943557
2.790662	0.00952521
2.774832	0.00961204
2.759002	0.00971569
2.743172	0.00981232
2.727342	0.00991457
2.711512	0.0100154
2.695682	0.0101134
2.679852	0.0102241
2.664022	0.0103389
2.648192	0.010444
2.632362	0.0105434
2.616532	0.0106583
2.600702	0.0107703
2.584872	0.0108725
2.569042	0.0109762
2.553212	0.0110784
2.537382	0.0112031
2.521552	0.0112927
2.505721	0.0113852
2.489891	0.011472
2.474061	0.0115966
2.458231	0.0117045
2.442401	0.0117843
2.426571	0.0118725
2.410741	0.011965
2.394911	0.0120602
2.379081	0.0121653
2.363251	0.0122871
2.347421	0.0123936
2.331591	0.0124594
2.315761	0.012542
2.299931	0.0126387
2.284101	0.0127297
2.268271	0.0128291
2.252441	0.0129048
2.236611	0.0129846
2.220781	0.0130742
2.204951	0.0131597
2.189121	0.0132283
2.173291	0.0133067
2.157461	0.0133894
2.141631	0.0134706
2.125801	0.01357
2.109971	0.0136583
2.094141	0.0137577
2.078311	0.0138543
2.062481	0.013965
2.046651	0.0140854
2.030821	0.0142213
2.014991	0.0143768
1.999161	0.0145196
1.983331	0.0146485
1.967501	0.0148207
1.951671	0.0150042
1.935841	0.0151891
1.920010	0.0153866
1.904180	0.0156134
1.888350	0.0158053
1.872520	0.0160574
1.856690	0.0163109
1.840860	0.0165154
1.825030	0.0167381
1.809200	0.0169944
1.793370	0.0172213
1.777540	0.017514
1.761710	0.0178025
1.745880	0.0181218
1.730050	0.018528
1.714220	0.0189636
1.698390	0.019381
1.682560	0.0198305
1.666730	0.0202647
1.650900	0.0207325
1.635070	0.0212171
1.619240	0.0216106
1.603410	0.0220112
1.587580	0.022395
1.571750	0.0227619
1.555920	0.0231078
1.540090	0.0234202
1.524260	0.0237395
1.508430	0.0240896
1.492600	0.0244132
1.476770	0.0247101
1.460940	0.0250798
1.445110	0.0254482
1.429280	0.0257437
1.413450	0.0261134
1.397620	0.0264678
1.381790	0.0268137
1.365960	0.0271807
1.350129	0.027598
1.334299	0.0279846
1.318469	0.0283585
1.302639	0.0287101
1.286809	0.0290798
1.270979	0.0294692
1.255149	0.0298375
1.239319	0.0301415
1.223489	0.0304944
1.207659	0.0310784
1.191829	0.0318417
1.175999	0.032507
1.160169	0.0332647
1.144339	0.0338515
1.128509	0.0344398
1.112679	0.0349818
1.096849	0.0355518
1.081019	0.0360364
1.065189	0.036514
1.049359	0.037007
1.033529	0.037528
1.017699	0.0379426
1.001869	0.0383852
0.986039	0.0388417
0.970209	0.0393319
0.954379	0.0398067
0.938549	0.0402885
0.922719	0.0407787
0.906889	0.0412451
0.891059	0.0417745
0.875229	0.0422479
0.859399	0.0428515
0.843569	0.0434496
0.827739	0.0440448
0.811909	0.0446751
0.796079	0.0452997
0.780249	0.0459916
0.764418	0.0466681
0.748588	0.0473067
0.732758	0.0479678
0.716928	0.0486022
0.701098	0.0493235
0.685268	0.050056
0.669438	0.0507969
0.653608	0.0515798
0.637778	0.0524006
0.621948	0.0532227
0.606118	0.0539664
0.590288	0.0547787
0.574458	0.0556541
0.558628	0.056535
0.542798	0.0575084
0.526968	0.0584552
0.511138	0.0593936
0.495308	0.0603473
0.479478	0.0612717
0.463648	0.0622507
0.447818	0.0631947
0.431988	0.0642759
0.416158	0.0653319
0.400328	0.0663445
0.384498	0.0674566
0.368668	0.0686162
0.352838	0.0697843
0.337008	0.0710616
0.321178	0.072381
0.305348	0.0737325
0.289518	0.0752171
0.273688	0.0768235
0.257858	0.0784342
0.242028	0.0801415
0.226198	0.0821709
0.210368	0.0843669
0.194538	0.0866064
0.178707	0.0888039
0.162877	0.090958
0.147047	0.093612
0.131217	0.0965084
0.115387	0.0999202
0.099557	0.104092
0.083727	0.108374
0.067897	0.117445
0.052067	0.122403
0.036237	0.127583
0.020407	0.143036
0.004577	0.182917
-0.011253	0.603273
-0.027083	0.655954
-0.042913	0.685378
-0.058743	0.70741
-0.074573	0.725155
-0.090403	0.740739
-0.106233	0.75519
-0.122063	0.768331
-0.137893	0.780539
-0.153723	0.792127
-0.169553	0.802557
-0.185383	0.812564
-0.201213	0.821909
-0.217043	0.830709
-0.232873	0.838882
-0.248703	0.846634
-0.264533	0.854055
-0.280363	0.861095
-0.296193	0.868057
-0.312023	0.874786
-0.327853	0.88102
-0.343683	0.887091
-0.359513	0.892648
-0.375343	0.89785
-0.391173	0.903015
-0.407004	0.907852
-0.422834	0.912363
-0.438664	0.916619
-0.454494	0.920587
-0.470324	0.924412
-0.486154	0.928029
-0.501984	0.931356
-0.517814	0.934513
-0.533644	0.937564
-0.549474	0.940413
-0.565304	0.943087
-0.581134	0.94577
-0.596964	0.948333
-0.612794	0.95078
-0.628624	0.95308
-0.644454	0.955424
-0.660284	0.957655
-0.676114	0.959849
-0.691944	0.961941
-0.707774	0.963908
-0.723604	0.965776
-0.739434	0.967592
-0.755264	0.969353
-0.771094	0.971143
-0.786924	0.972723
-0.802754	0.974269
-0.818584	0.975676
-0.834414	0.977064
-0.850244	0.978308
-0.866074	0.979552
-0.881904	0.980772
-0.897734	0.98187
-0.913564	0.982966
-0.929394	0.984073
-0.945224	0.985003
-0.961054	0.985824
-0.976885	0.986716
-0.992715	0.987602
-1.008545	0.988384
-1.024375	0.98913
-1.040205	0.989835
-1.056035	0.990476
-1.071865	0.991053
-1.087695	0.991636
-1.103525	0.992165
-1.119355	0.992604
-1.135185	0.993071
-1.151015	0.993444
-1.166845	0.993826
-1.182675	0.994237
-1.198505	0.994557
-1.214335	0.994878
-1.230165	0.995195
-1.245995	0.995493
-1.261825	0.995773
-1.277655	0.996021
-1.293485	0.996283
-1.309315	0.996486
-1.325145	0.996727
-1.340975	0.996923
-1.356805	0.997125
-1.372635	0.997326
-1.388465	0.997507
-1.404295	0.99766
-1.420125	0.997831
-1.435955	0.997976
-1.451785	0.998111
-1.467615	0.998234
-1.483445	0.998352
-1.499275	0.998434
-1.515105	0.998541
-1.530935	0.998646
-1.546765	0.998732
-1.562596	0.998789
-1.578426	0.998884
-1.594256	0.998961
-1.610086	0.999024
-1.625916	0.999091
-1.641746	0.999168
-1.657576	0.999216
-1.673406	0.999252
-1.689236	0.999307
-1.705066	0.999381
-1.720896	0.999429
-1.736726	0.999466
-1.752556	0.999504
-1.768386	0.999539
-1.784216	0.999567
-1.800046	0.99959
-1.815876	0.999616
-1.831706	0.99965
-1.847536	0.999675
-1.863366	0.999693
-1.879196	0.999714
-1.895026	0.99973
-1.910856	0.999756
-1.926686	0.999782
-1.942516	0.9998
-1.958346	0.999807
-1.974176	0.999824
-1.990006	0.999843
-2.005836	0.999861
-2.021666	0.999873
-2.037496	0.999889
-2.053326	0.999899
-2.069156	0.999909
-2.084986	0.999919
-2.100816	0.999927
-2.116646	0.999933
-2.132476	0.999936
-2.148307	0.999943
-2.164137	0.999952
-2.179967	0.999954
-2.195797	0.999958
-2.211627	0.999961
-2.227457	0.999964
-2.243287	0.999965
-2.259117	0.999966
-2.274947	0.999971
-2.290777	0.999972
-2.306607	0.999975
-2.322437	0.999978
-2.338267	0.99998
-2.354097	0.999983
-2.369927	0.999985
-2.385757	0.999987
-2.401587	0.999989
-2.417417	0.99999
-2.433247	0.999992
-2.464907	0.999993
-2.575717	0.999994
-2.639037	0.999997
-2.654867	0.999999
-2.734018	1
&
26.139952	3.87129e-32
26.124122	4.07335e-32
26.108292	4.28596e-32
26.092462	4.50967e-32
26.076632	4.74505e-32
26.060802	4.99272e-32
26.044972	5.25331e-32
26.029142	5.5275e-32
26.013312	5.816e-32
25.997482	6.11955e-32
25.981652	6.43895e-32
25.965822	6.77502e-32
25.949992	7.12862e-32
25.934162	7.50068e-32
25.918332	7.89216e-32
25.902502	8.30406e-32
25.886672	8.73746e-32
25.870842	9.19348e-32
25.855012	9.6733e-32
25.839182	1.01782e-31
25.823352	1.07094e-31
25.807522	1.12683e-31
25.791691	1.18564e-31
25.775861	1.24751e-31
25.760031	1.31262e-31
25.744201	1.38113e-31
25.728371	1.4532e-31
25.712541	1.52904e-31
25.696711	1.60884e-31
25.680881	1.6928e-31
25.665051	1.78115e-31
25.649221	1.8741e-31
25.633391	1.97191e-31
25.617561	2.07481e-31
25.601731	2.18309e-31
25.585901	2.29702e-31
25.570071	2.41689e-31
25.554241	2.54302e-31
25.538411	2.67572e-31
25.522581	2.81536e-31
25.506751	2.96227e-31
25.490921	3.11686e-31
25.475091	3.27951e-31
25.459261	3.45065e-31
25.443431	3.63071e-31
25.427601	3.82018e-31
25.411771	4.01953e-31
25.395941	4.22928e-31
25.380111	4.44997e-31
25.364281	4.68218e-31
25.348451	4.9265e-31
25.332621	5.18358e-31
25.316791	5.45406e-31
25.300961	5.73866e-31
25.285131	6.03811e-31
25.269301	6.35318e-31
25.253471	6.68469e-31
25.237641	7.03349e-31
25.221811	7.4005e-31
25.205980	7.78665e-31
25.190150	8.19295e-31
25.174320	8.62045e-31
25.158490	9.07025e-31
25.142660	9.54351e-31
25.126830	1.00415e-30
25.111000	1.05654e-30
25.095170	1.11167e-30
25.079340	1.16967e-30
25.063510	1.2307e-30
25.047680	1.29491e-30
25.031850	1.36248e-30
25.016020	1.43357e-30
25.000190	1.50836e-30
24.984360	1.58706e-30
24.968530	1.66987e-30
24.952700	1.75699e-30
24.936870	1.84866e-30
24.921040	1.94511e-30
24.905210	2.0466e-30
24.889380	2.15337e-30
24.873550	2.26572e-30
24.857720	2.38393e-30
24.841890	2.50831e-30
24.826060	2.63917e-30
24.810230	2.77686e-30
24.794400	2.92173e-30
24.778570	3.07416e-30
24.762740	3.23454e-30
24.746910	3.40329e-30
24.731080	3.58084e-30
24.715250	3.76766e-30
24.699420	3.96421e-30
24.683590	4.17102e-30
24.667760	4.38862e-30
24.651930	4.61757e-30
24.636099	4.85846e-30
24.620269	5.11192e-30
24.604439	5.37859e-30
24.588609	5.65918e-30
24.572779	5.95441e-30
24.556949	6.26503e-30
24.541119	6.59185e-30
24.525289	6.93572e-30
24.509459	7.29753e-30
24.493629	7.67821e-30
24.477799	8.07875e-30
24.461969	8.50018e-30
24.446139	8.94358e-30
24.430309	9.41012e-30
24.414479	9.90099e-30
24.398649	1.04175e-29
24.382819	1.09609e-29
24.366989	1.15326e-29
24.351159	1.21342e-29
24.335329	1.27671e-29
24.319499	1.34331e-29
24.303669	1.41338e-29
24.287839	1.4871e-29
24.272009	1.56467e-29
24.256179	1.64629e-29
24.240349	1.73216e-29
24.224519	1.82251e-29
24.208689	1.91757e-29
24.192859	2.01759e-29
24.177029	2.12282e-29
24.161199	2.23355e-29
24.145369	2.35005e-29
24.129539	2.47262e-29
24.113709	2.60159e-29
24.097879	2.73728e-29
24.082049	2.88005e-29
24.066219	3.03026e-29
24.050388	3.18831e-29
24.034558	3.3546e-29
24.018728	3.52956e-29
24.002898	3.71365e-29
23.987068	3.90734e-29
23.971238	4.11112e-29
23.955408	4.32554e-29
23.939578	4.55113e-29
23.923748	4.78849e-29
23.907918	5.03823e-29
23.892088	5.30099e-29
23.876258	5.57745e-29
23.860428	5.86833e-29
23.844598	6.17437e-29
23.828768	6.49638e-29
23.812938	6.83517e-29
23.797108	7.19164e-29
23.781278	7.56669e-29
23.765448	7.96129e-29
23.749618	8.37648e-29
23.733788	8.81331e-29
23.717958	9.27292e-29
23.702128	9.75649e-29
23.686298	1.02653e-28
23.670468	1.08006e-28
23.654638	1.13638e-28
23.638808	1.19564e-28
23.622978	1.25799e-28
23.607148	1.32359e-28
23.591318	1.39261e-28
23.575488	1.46523e-28
23.559658	1.54164e-28
23.543828	1.62203e-28
23.527998	1.70661e-28
23.512168	1.7956e-28
23.496338	1.88923e-28
23.480508	1.98775e-28
23.464677	2.09139e-28
23.448847	2.20045e-28
23.433017	2.31519e-28
23.417187	2.43591e-28
23.401357	2.56292e-28
23.385527	2.69656e-28
23.369697	2.83716e-28
23.353867	2.98509e-28
23.338037	3.14074e-28
23.322207	3.3045e-28
23.306377	3.4768e-28
23.290547	3.65808e-28
23.274717	3.84881e-28
23.258887	4.04948e-28
23.243057	4.26062e-28
23.227227	4.48276e-28
23.211397	4.71649e-28
23.195567	4.96239e-28
23.179737	5.22112e-28
23.163907	5.49333e-28
23.148077	5.77974e-28
23.132247	6.08107e-28
23.116417	6.39812e-28
23.100587	6.73169e-28
23.084757	7.08264e-28
23.068927	7.4519e-28
23.053097	7.8404e-28
23.037267	8.24915e-28
23.021437	8.67921e-28
23.005607	9.13169e-28
22.989777	9.60775e-28
22.973947	1.01086e-27
22.958117	1.06356e-27
22.942287	1.11901e-27
22.926457	1.17734e-27
22.910627	1.23872e-27
22.894797	1.30329e-27
22.878966	1.37124e-27
22.863136	1.44272e-27
22.847306	1.51793e-27
22.831476	1.59706e-27
22.815646	1.68031e-27
22.799816	1.7679e-27
22.783986	1.86006e-27
22.768156	1.95702e-27
22.752326	2.05903e-27
22.736496	2.16637e-27
22.720666	2.27929e-27
22.704836	2.3981e-27
22.689006	2.5231e-27
22.673176	2.65462e-27
22.657346	2.793e-27
22.641516	2.93858e-27
22.625686	3.09175e-27
22.609856	3.25291e-27
22.594026	3.42246e-27
22.578196	3.60085e-27
22.562366	3.78854e-27
22.546536	3.986e-27
22.530706	4.19376e-27
22.514876	4.41235e-27
22.499046	4.64232e-27
22.483216	4.88429e-27
22.467386	5.13886e-27
22.451556	5.4067e-27
22.435726	5.68849e-27
22.419896	5.98497e-27
22.404066	6.2969e-27
22.388236	6.62509e-27
22.372406	6.97037e-27
22.356576	7.33365e-27
22.340746	7.71586e-27
22.324916	8.11799e-27
22.309085	8.54107e-27
22.293255	8.9862e-27
22.277425	9.45452e-27
22.261595	9.94725e-27
22.245765	1.04656e-26
22.229935	1.10111e-26
22.214105	1.15849e-26
22.198275	1.21886e-26
22.182445	1.28238e-26
22.166615	1.34921e-26
22.150785	1.41952e-26
22.134955	1.49349e-26
22.119125	1.57132e-26
22.103295	1.65321e-26
22.087465	1.73936e-26
22.071635	1.82999e-26
22.055805	1.92536e-26
22.039975	2.02569e-26
22.024145	2.13124e-26
22.008315	2.2423e-26
21.992485	2.35914e-26
21.976655	2.48207e-26
21.960825	2.61141e-26
21.944995	2.74748e-26
21.929165	2.89064e-26
21.913335	3.04126e-26
21.897505	3.19973e-26
21.881675	3.36645e-26
21.865845	3.54186e-26
21.850015	3.72641e-26
21.834185	3.92057e-26
21.818355	4.12484e-26
21.802525	4.33976e-26
21.786695	4.56588e-26
21.770865	4.80377e-26
21.755035	5.05406e-26
21.739205	5.31738e-26
21.723374	5.59442e-26
21.707544	5.88589e-26
21.691714	6.19255e-26
21.675884	6.51518e-26
21.660054	6.85462e-26
21.644224	7.21174e-26
21.628394	7.58746e-26
21.612564	7.98275e-26
21.596734	8.39863e-26
21.580904	8.83618e-26
21.565074	9.29652e-26
21.549244	9.78083e-26
21.533414	1.02904e-25
21.517584	1.08265e-25
21.501754	1.13905e-25
21.485924	1.19838e-25
21.470094	1.26081e-25
21.454264	1.32649e-25
21.438434	1.39559e-25
21.422604	1.4683e-25
21.406774	1.54478e-25
21.390944	1.62525e-25
21.375114	1.70991e-25
21.359284	1.79899e-25
21.343454	1.8927e-25
21.327624	1.99129e-25
21.311794	2.09501e-25
21.295964	2.20414e-25
21.280134	2.31895e-25
21.264304	2.43974e-25
21.248474	2.56682e-25
21.232644	2.70052e-25
21.216814	2.84118e-25
21.200984	2.98917e-25
21.185154	3.14487e-25
21.169324	3.30867e-25
21.153494	3.481e-25
21.137663	3.66231e-25
21.121833	3.85305e-25
21.106003	4.05374e-25
21.090173	4.26487e-25
21.074343	4.48699e-25
21.058513	4.72069e-25
21.042683	4.96655e-25
21.026853	5.22522e-25
21.011023	5.49735e-25
20.995193	5.78365e-25
20.979363	6.08487e-25
20.963533	6.40176e-25
20.947703	6.73516e-25
20.931873	7.08592e-25
20.916043	7.45494e-25
20.900213	7.84318e-25
20.884383	8.25163e-25
20.868553	8.68134e-25
20.852723	9.13343e-25
20.836893	9.60906e-25
20.821063	1.01095e-24
20.805233	1.06359e-24
20.789403	1.11898e-24
20.773573	1.17725e-24
20.757743	1.23855e-24
20.741913	1.30304e-24
20.726083	1.3709e-24
20.710253	1.44228e-24
20.694423	1.51738e-24
20.678593	1.59639e-24
20.662763	1.67952e-24
20.646933	1.76697e-24
20.631103	1.85898e-24
20.615273	1.95577e-24
20.599443	2.05761e-24
20.583613	2.16474e-24
20.567783	2.27745e-24
20.551952	2.39603e-24
20.536122	2.52079e-24
20.520292	2.65203e-24
20.504462	2.79011e-24
20.488632	2.93538e-24
20.472802	3.08821e-24
20.456972	3.24899e-24
20.441142	3.41815e-24
20.425312	3.5961e-24
20.409482	3.78333e-24
20.393652	3.98029e-24
20.377822	4.18751e-24
20.361992	4.40552e-24
20.346162	4.63487e-24
20.330332	4.87616e-24
20.314502	5.13001e-24
20.298672	5.39707e-24
20.282842	5.67804e-24
20.267012	5.97362e-24
20.251182	6.28459e-24
20.235352	6.61175e-24
20.219522	6.95593e-24
20.203692	7.31803e-24
20.187862	7.69897e-24
20.172032	8.09974e-24
20.156202	8.52136e-24
20.140372	8.96493e-24
20.124542	9.43158e-24
20.108712	9.92252e-24
20.092882	1.0439e-23
20.077052	1.09824e-23
20.061222	1.1554e-23
20.045392	1.21554e-23
20.029562	1.27881e-23
20.013732	1.34537e-23
19.997902	1.4154e-23
19.982072	1.48906e-23
19.966241	1.56657e-23
19.950411	1.6481e-23
19.934581	1.73388e-23
19.918751	1.82412e-23
19.902921	1.91906e-23
19.887091	2.01894e-23
19.871261	2.12401e-23
19.855431	2.23455e-23
19.839601	2.35085e-23
19.823771	2.47319e-23
19.807941	2.6019e-23
19.792111	2.73731e-23
19.776281	2.87976e-23
19.760451	3.02963e-23
19.744621	3.18729e-23
19.728791	3.35316e-23
19.712961	3.52765e-23
19.697131	3.71123e-23
19.681301	3.90435e-23
19.665471	4.10752e-23
19.649641	4.32126e-23
19.633811	4.54613e-23
19.617981	4.78269e-23
19.602151	5.03155e-23
19.586321	5.29337e-23
19.570491	5.5688e-23
19.554661	5.85857e-23
19.538831	6.1634e-23
19.523001	6.4841e-23
19.507171	6.82148e-23
19.491341	7.17641e-23
19.475511	7.5498e-23
19.459681	7.94262e-23
19.443851	8.35586e-23
19.428021	8.79061e-23
19.412191	9.24797e-23
19.396360	9.72912e-23
19.380530	1.02353e-22
19.364700	1.07678e-22
19.348870	1.1328e-22
19.333040	1.19173e-22
19.317210	1.25373e-22
19.301380	1.31896e-22
19.285550	1.38758e-22
19.269720	1.45976e-22
19.253890	1.5357e-22
19.238060	1.61559e-22
19.222230	1.69964e-22
19.206400	1.78805e-22
19.190570	1.88107e-22
19.174740	1.97892e-22
19.158910	2.08186e-22
19.143080	2.19015e-22
19.127250	2.30408e-22
19.111420	2.42393e-22
19.095590	2.55002e-22
19.079760	2.68266e-22
19.063930	2.8222e-22
19.048100	2.96899e-22
19.032270	3.12342e-22
19.016440	3.28588e-22
19.000610	3.45679e-22
18.984780	3.63658e-22
18.968950	3.82572e-22
18.953120	4.0247e-22
18.937290	4.23403e-22
18.921460	4.45424e-22
18.905630	4.6859e-22
18.889800	4.9296e-22
18.873970	5.18598e-22
18.858140	5.45569e-22
18.842310	5.73942e-22
18.826480	6.0379e-22
18.810649	6.3519e-22
18.794819	6.68223e-22
18.778989	7.02973e-22
18.763159	7.3953e-22
18.747329	7.77988e-22
18.731499	8.18445e-22
18.715669	8.61005e-22
18.699839	9.05778e-22
18.684009	9.52878e-22
18.668179	1.00243e-21
18.652349	1.05455e-21
18.636519	1.10939e-21
18.620689	1.16707e-21
18.604859	1.22776e-21
18.589029	1.29159e-21
18.573199	1.35875e-21
18.557369	1.4294e-21
18.541539	1.50372e-21
18.525709	1.5819e-21
18.509879	1.66415e-21
18.494049	1.75067e-21
18.478219	1.84169e-21
18.462389	1.93745e-21
18.446559	2.03817e-21
18.430729	2.14414e-21
18.414899	2.25561e-21
18.399069	2.37287e-21
18.383239	2.49623e-21
18.367409	2.626e-21
18.351579	2.76252e-21
18.335749	2.90613e-21
18.319919	3.05721e-21
18.304089	3.21613e-21
18.288259	3.38332e-21
18.272429	3.55919e-21
18.256599	3.74421e-21
18.240769	3.93883e-21
18.224938	4.14358e-21
18.209108	4.35896e-21
18.193278	4.58554e-21
18.177448	4.82389e-21
18.161618	5.07462e-21
18.145788	5.33839e-21
18.129958	5.61586e-21
18.114128	5.90774e-21
18.098298	6.2148e-21
18.082468	6.53781e-21
18.066638	6.8776e-21
18.050808	7.23505e-21
18.034978	7.61107e-21
18.019148	8.00663e-21
18.003318	8.42274e-21
17.987488	8.86048e-21
17.971658	9.32095e-21
17.955828	9.80535e-21
17.939998	1.03149e-20
17.924168	1.08509e-20
17.908338	1.14148e-20
17.892508	1.2008e-20
17.876678	1.2632e-20
17.860848	1.32884e-20
17.845018	1.39789e-20
17.829188	1.47053e-20
17.813358	1.54694e-20
17.797528	1.62733e-20
17.781698	1.71188e-20
17.765868	1.80083e-20
17.750038	1.8944e-20
17.734208	1.99283e-20
17.718378	2.09637e-20
17.702548	2.20529e-20
17.686718	2.31987e-20
17.670888	2.4404e-20
17.655058	2.56719e-20
17.639227	2.70057e-20
17.623397	2.84087e-20
17.607567	2.98846e-20
17.591737	3.14372e-20
17.575907	3.30704e-20
17.560077	3.47884e-20
17.544247	3.65956e-20
17.528417	3.84967e-20
17.512587	4.04965e-20
17.496757	4.26002e-20
17.480927	4.48131e-20
17.465097	4.71409e-20
17.449267	4.95896e-20
17.433437	5.21655e-20
17.417607	5.48751e-20
17.401777	5.77255e-20
17.385947	6.07238e-20
17.370117	6.38778e-20
17.354287	6.71957e-20
17.338457	7.06857e-20
17.322627	7.4357e-20
17.306797	7.82189e-20
17.290967	8.22814e-20
17.275137	8.65547e-20
17.259307	9.105e-20
17.243477	9.57786e-20
17.227647	1.00753e-19
17.211817	1.05985e-19
17.195987	1.11489e-19
17.180157	1.17279e-19
17.164327	1.23369e-19
17.148497	1.29776e-19
17.132667	1.36515e-19
17.116837	1.43604e-19
17.101007	1.5106e-19
17.085177	1.58904e-19
17.069346	1.67156e-19
17.053516	1.75835e-19
17.037686	1.84965e-19
17.021856	1.94569e-19
17.006026	2.04671e-19
16.990196	2.15298e-19
16.974366	2.26476e-19
16.958536	2.38235e-19
16.942706	2.50604e-19
16.926876	2.63614e-19
16.911046	2.773e-19
16.895216	2.91697e-19
16.879386	3.0684e-19
16.863556	3.22769e-19
16.847726	3.39525e-19
16.831896	3.57151e-19
16.816066	3.75691e-19
16.800236	3.95194e-19
16.784406	4.15708e-19
16.768576	4.37287e-19
16.752746	4.59986e-19
16.736916	4.83863e-19
16.721086	5.08978e-19
16.705256	5.35397e-19
16.689426	5.63186e-19
16.673596	5.92418e-19
16.657766	6.23166e-19
16.641936	6.5551e-19
16.626106	6.89531e-19
16.610276	7.25318e-19
16.594446	7.62961e-19
16.578616	8.02558e-19
16.562786	8.44208e-19
16.546956	8.8802e-19
16.531126	9.34104e-19
16.515296	9.82579e-19
16.499466	1.03357e-18
16.483635	1.0872e-18
16.467805	1.14362e-18
16.451975	1.20296e-18
16.436145	1.26539e-18
16.420315	1.33105e-18
16.404485	1.40011e-18
16.388655	1.47276e-18
16.372825	1.54918e-18
16.356995	1.62955e-18
16.341165	1.7141e-18
16.325335	1.80304e-18
16.309505	1.89658e-18
16.293675	1.99498e-18
16.277845	2.09848e-18
16.262015	2.20735e-18
16.246185	2.32186e-18
16.230355	2.44232e-18
16.214525	2.56902e-18
16.198695	2.70229e-18
16.182865	2.84247e-18
16.167035	2.98992e-18
16.151205	3.14501e-18
16.135375	3.30815e-18
16.119545	3.47975e-18
16.103715	3.66024e-18
16.087885	3.85009e-18
16.072055	4.04979e-18
16.056225	4.25984e-18
16.040395	4.48078e-18
16.024565	4.71318e-18
16.008735	4.95762e-18
15.992905	5.21474e-18
15.977075	5.48518e-18
15.961245	5.76965e-18
15.945415	6.06886e-18
15.929585	6.38359e-18
15.913755	6.71463e-18
15.897924	7.06283e-18
15.882094	7.42908e-18
15.866264	7.81431e-18
15.850434	8.21951e-18
15.834604	8.64571e-18
15.818774	9.09401e-18
15.802944	9.56554e-18
15.787114	1.00615e-17
15.771284	1.05832e-17
15.755454	1.11319e-17
15.739624	1.1709e-17
15.723794	1.23161e-17
15.707964	1.29546e-17
15.692134	1.36262e-17
15.676304	1.43326e-17
15.660474	1.50757e-17
15.644644	1.58572e-17
15.628814	1.66792e-17
15.612984	1.75438e-17
15.597154	1.84532e-17
15.581324	1.94098e-17
15.565494	2.04159e-17
15.549664	2.14741e-17
15.533834	2.25872e-17
15.518004	2.37579e-17
15.502174	2.49893e-17
15.486344	2.62844e-17
15.470514	2.76467e-17
15.454684	2.90795e-17
15.438854	3.05866e-17
15.423024	3.21717e-17
15.407194	3.3839e-17
15.391364	3.55926e-17
15.375534	3.74371e-17
15.359704	3.93771e-17
15.343874	4.14175e-17
15.328044	4.35637e-17
15.312213	4.5821e-17
15.296383	4.81953e-17
15.280553	5.06925e-17
15.264723	5.3319e-17
15.248893	5.60816e-17
15.233063	5.89872e-17
15.217233	6.20433e-17
15.201403	6.52577e-17
15.185573	6.86386e-17
15.169743	7.21945e-17
15.153913	7.59345e-17
15.138083	7.98682e-17
15.122253	8.40056e-17
15.106423	8.83572e-17
15.090593	9.29341e-17
15.074763	9.7748e-17
15.058933	1.02811e-16
15.043103	1.08136e-16
15.027273	1.13737e-16
15.011443	1.19628e-16
14.995613	1.25824e-16
14.979783	1.32341e-16
14.963953	1.39195e-16
14.948123	1.46404e-16
14.932293	1.53986e-16
14.916463	1.6196e-16
14.900633	1.70347e-16
14.884803	1.79169e-16
14.868973	1.88447e-16
14.853143	1.98205e-16
14.837313	2.08468e-16
14.821483	2.19262e-16
14.805653	2.30615e-16
14.789823	2.42556e-16
14.773993	2.55114e-16
14.758163	2.68322e-16
14.742333	2.82214e-16
14.726502	2.96825e-16
14.710672	3.12192e-16
14.694842	3.28353e-16
14.679012	3.45351e-16
14.663182	3.63229e-16
14.647352	3.82032e-16
14.631522	4.01807e-16
14.615692	4.22606e-16
14.599862	4.4448e-16
14.584032	4.67486e-16
14.568202	4.91683e-16
14.552372	5.17131e-16
14.536542	5.43895e-16
14.520712	5.72044e-16
14.504882	6.01649e-16
14.489052	6.32786e-16
14.473222	6.65532e-16
14.457392	6.99973e-16
14.441562	7.36195e-16
14.425732	7.7429e-16
14.409902	8.14356e-16
14.394072	8.56493e-16
14.378242	9.0081e-16
14.362412	9.47419e-16
14.346582	9.96437e-16
14.330752	1.04799e-15
14.314922	1.10221e-15
14.299092	1.15923e-15
14.283262	1.2192e-15
14.267432	1.28228e-15
14.251602	1.34861e-15
14.235772	1.41837e-15
14.219942	1.49174e-15
14.204112	1.5689e-15
14.188282	1.65006e-15
14.172452	1.7354e-15
14.156621	1.82516e-15
14.140791	1.91956e-15
14.124961	2.01884e-15
14.109131	2.12325e-15
14.093301	2.23305e-15
14.077471	2.34854e-15
14.061641	2.46999e-15
14.045811	2.59771e-15
14.029981	2.73204e-15
14.014151	2.87331e-15
13.998321	3.02188e-15
13.982491	3.17813e-15
13.966661	3.34245e-15
13.950831	3.51527e-15
13.935001	3.69701e-15
13.919171	3.88814e-15
13.903341	4.08915e-15
13.887511	4.30055e-15
13.871681	4.52286e-15
13.855851	4.75666e-15
13.840021	5.00254e-15
13.824191	5.26113e-15
13.808361	5.53307e-15
13.792531	5.81905e-15
13.776701	6.11981e-15
13.760871	6.43611e-15
13.745041	6.76874e-15
13.729211	7.11855e-15
13.713381	7.48643e-15
13.697551	7.87331e-15
13.681721	8.28017e-15
13.665891	8.70804e-15
13.650061	9.15801e-15
13.634231	9.63121e-15
13.618401	1.01288e-14
13.602571	1.06522e-14
13.586741	1.12025e-14
13.570910	1.17813e-14
13.555080	1.23899e-14
13.539250	1.303e-14
13.523420	1.37031e-14
13.507590	1.4411e-14
13.491760	1.51554e-14
13.475930	1.59383e-14
13.460100	1.67615e-14
13.444270	1.76272e-14
13.428440	1.85377e-14
13.412610	1.94951e-14
13.396780	2.05019e-14
13.380950	2.15607e-14
13.365120	2.26741e-14
13.349290	2.3845e-14
13.333460	2.50764e-14
13.317630	2.63712e-14
13.301800	2.77329e-14
13.285970	2.91648e-14
13.270140	3.06706e-14
13.254310	3.22541e-14
13.238480	3.39193e-14
13.222650	3.56704e-14
13.206820	3.75119e-14
13.190990	3.94483e-14
13.175160	4.14846e-14
13.159330	4.3626e-14
13.143500	4.58778e-14
13.127670	4.82458e-14
13.111840	5.07359e-14
13.096010	5.33544e-14
13.080180	5.6108e-14
13.064350	5.90035e-14
13.048520	6.20484e-14
13.032690	6.52503e-14
13.016860	6.86173e-14
13.001030	7.21579e-14
12.985199	7.58811e-14
12.969369	7.97962e-14
12.953539	8.39132e-14
12.937709	8.82424e-14
12.921879	9.27948e-14
12.906049	9.75819e-14
12.890219	1.02616e-13
12.874389	1.07909e-13
12.858559	1.13475e-13
12.842729	1.19328e-13
12.826899	1.25483e-13
12.811069	1.31955e-13
12.795239	1.3876e-13
12.779409	1.45916e-13
12.763579	1.53441e-13
12.747749	1.61353e-13
12.731919	1.69674e-13
12.716089	1.78423e-13
12.700259	1.87622e-13
12.684429	1.97296e-13
12.668599	2.07468e-13
12.652769	2.18164e-13
12.636939	2.29411e-13
12.621109	2.41237e-13
12.605279	2.53673e-13
12.589449	2.66749e-13
12.573619	2.80498e-13
12.557789	2.94955e-13
12.541959	3.10157e-13
12.526129	3.26142e-13
12.510299	3.4295e-13
12.494469	3.60624e-13
12.478639	3.79207e-13
12.462809	3.98747e-13
12.446979	4.19293e-13
12.431149	4.40897e-13
12.415319	4.63613e-13
12.399488	4.87498e-13
12.383658	5.12613e-13
12.367828	5.3902e-13
12.351998	5.66787e-13
12.336168	5.95983e-13
12.320338	6.26681e-13
12.304508	6.58959e-13
12.288678	6.92897e-13
12.272848	7.28583e-13
12.257018	7.66104e-13
12.241188	8.05556e-13
12.225358	8.47038e-13
12.209528	8.90653e-13
12.193698	9.36512e-13
12.177868	9.84731e-13
12.162038	1.03543e-12
12.146208	1.08874e-12
12.130378	1.14478e-12
12.114548	1.20371e-12
12.098718	1.26568e-12
12.082888	1.33082e-12
12.067058	1.39932e-12
12.051228	1.47134e-12
12.035398	1.54706e-12
12.019568	1.62668e-12
12.003738	1.71039e-12
11.987908	1.7984e-12
11.972078	1.89094e-12
11.956248	1.98823e-12
11.940418	2.09052e-12
11.924588	2.19807e-12
11.908758	2.31115e-12
11.892928	2.43004e-12
11.877098	2.55504e-12
11.861268	2.68646e-12
11.845438	2.82464e-12
11.829607	2.96991e-12
11.813777	3.12265e-12
11.797947	3.28324e-12
11.782117	3.45207e-12
11.766287	3.62958e-12
11.750457	3.81621e-12
11.734627	4.01242e-12
11.718797	4.2187e-12
11.702967	4.43558e-12
11.687137	4.6636e-12
11.671307	4.90333e-12
11.655477	5.15537e-12
11.639647	5.42034e-12
11.623817	5.69892e-12
11.607987	5.99181e-12
11.592157	6.29972e-12
11.576327	6.62345e-12
11.560497	6.96379e-12
11.544667	7.32159e-12
11.528837	7.69776e-12
11.513007	8.09323e-12
11.497177	8.509e-12
11.481347	8.9461e-12
11.465517	9.40563e-12
11.449687	9.88873e-12
11.433857	1.03966e-11
11.418027	1.09306e-11
11.402197	1.14919e-11
11.386367	1.2082e-11
11.370537	1.27024e-11
11.354707	1.33546e-11
11.338877	1.40402e-11
11.323047	1.47611e-11
11.307217	1.55188e-11
11.291387	1.63154e-11
11.275557	1.71529e-11
11.259727	1.80333e-11
11.243896	1.89588e-11
11.228066	1.99318e-11
11.212236	2.09546e-11
11.196406	2.20298e-11
11.180576	2.31602e-11
11.164746	2.43484e-11
11.148916	2.55976e-11
11.133086	2.69107e-11
11.117256	2.82912e-11
11.101426	2.97423e-11
11.085596	3.12678e-11
11.069766	3.28714e-11
11.053936	3.45571e-11
11.038106	3.63292e-11
11.022276	3.8192e-11
11.006446	4.01502e-11
10.990616	4.22087e-11
10.974786	4.43725e-11
10.958956	4.66472e-11
10.943126	4.90382e-11
10.927296	5.15517e-11
10.911466	5.41937e-11
10.895636	5.6971e-11
10.879806	5.98905e-11
10.863976	6.29593e-11
10.848146	6.61851e-11
10.832316	6.95759e-11
10.816486	7.31403e-11
10.800656	7.68869e-11
10.784826	8.08252e-11
10.768996	8.49649e-11
10.753166	8.93163e-11
10.737336	9.38902e-11
10.721506	9.8698e-11
10.705676	1.03752e-10
10.689846	1.09064e-10
10.674016	1.14647e-10
10.658185	1.20516e-10
10.642355	1.26685e-10
10.626525	1.33169e-10
10.610695	1.39984e-10
10.594865	1.47148e-10
10.579035	1.54678e-10
10.563205	1.62592e-10
10.547375	1.70911e-10
10.531545	1.79654e-10
10.515715	1.88844e-10
10.499885	1.98504e-10
10.484055	2.08656e-10
10.468225	2.19327e-10
10.452395	2.30543e-10
10.436565	2.42332e-10
10.420735	2.54722e-10
10.404905	2.67744e-10
10.389075	2.81431e-10
10.373245	2.95817e-10
10.357415	3.10937e-10
10.341585	3.26828e-10
10.325755	3.43529e-10
10.309925	3.61083e-10
10.294095	3.79532e-10
10.278265	3.98922e-10
10.262435	4.19301e-10
10.246605	4.40719e-10
10.230775	4.63228e-10
10.214945	4.86886e-10
10.199115	5.11749e-10
10.183285	5.37879e-10
10.167455	5.65341e-10
10.151625	5.94203e-10
10.135795	6.24535e-10
10.119965	6.56412e-10
10.104135	6.89914e-10
10.088305	7.25121e-10
10.072474	7.62122e-10
10.056644	8.01007e-10
10.040814	8.41873e-10
10.024984	8.84818e-10
10.009154	9.2995e-10
9.993324	9.77379e-10
9.977494	1.02722e-09
9.961664	1.0796e-09
9.945834	1.13465e-09
9.930004	1.19249e-09
9.914174	1.25328e-09
9.898344	1.31716e-09
9.882514	1.38429e-09
9.866684	1.45483e-09
9.850854	1.52896e-09
9.835024	1.60686e-09
9.819194	1.68872e-09
9.803364	1.77474e-09
9.787534	1.86513e-09
9.771704	1.96012e-09
9.755874	2.05993e-09
9.740044	2.16481e-09
9.724214	2.27502e-09
9.708384	2.39083e-09
9.692554	2.51252e-09
9.676724	2.64039e-09
9.660894	2.77474e-09
9.645064	2.91592e-09
9.629234	3.06427e-09
9.613404	3.22014e-09
9.597574	3.38393e-09
9.581744	3.55602e-09
9.565914	3.73684e-09
9.550084	3.92684e-09
9.534254	4.12647e-09
9.518424	4.33622e-09
9.502594	4.55661e-09
9.486763	4.78817e-09
9.470933	5.03147e-09
9.455103	5.28709e-09
9.439273	5.55567e-09
9.423443	5.83786e-09
9.407613	6.13434e-09
9.391783	6.44583e-09
9.375953	6.7731e-09
9.360123	7.11694e-09
9.344293	7.47819e-09
9.328463	7.85772e-09
9.312633	8.25646e-09
9.296803	8.67538e-09
9.280973	9.11549e-09
9.265143	9.57786e-09
9.249313	1.00636e-08
9.233483	1.05739e-08
9.217653	1.11101e-08
9.201823	1.16733e-08
9.185993	1.2265e-08
9.170163	1.28865e-08
9.154333	1.35395e-08
9.138503	1.42255e-08
9.122673	1.49461e-08
9.106843	1.57031e-08
9.091013	1.64984e-08
9.075183	1.73338e-08
9.059353	1.82113e-08
9.043523	1.91331e-08
9.027693	2.01014e-08
9.011863	2.11186e-08
8.996033	2.21871e-08
8.980203	2.33094e-08
8.964373	2.44883e-08
8.948543	2.57267e-08
8.932713	2.70274e-08
8.916882	2.83937e-08
8.901052	2.98288e-08
8.885222	3.13362e-08
8.869392	3.29195e-08
8.853562	3.45825e-08
8.837732	3.63292e-08
8.821902	3.81638e-08
8.806072	4.00907e-08
8.790242	4.21145e-08
8.774412	4.42401e-08
8.758582	4.64726e-08
8.742752	4.88173e-08
8.726922	5.12798e-08
8.711092	5.3866e-08
8.695262	5.65822e-08
8.679432	5.94348e-08
8.663602	6.24306e-08
8.647772	6.55768e-08
8.631942	6.88809e-08
8.616112	7.23507e-08
8.600282	7.59947e-08
8.584452	7.98214e-08
8.568622	8.38399e-08
8.552792	8.80599e-08
8.536962	9.24913e-08
8.521132	9.71448e-08
8.505302	1.02031e-07
8.489472	1.07163e-07
8.473642	1.12551e-07
8.457812	1.18208e-07
8.441982	1.24149e-07
8.426152	1.30387e-07
8.410322	1.36937e-07
8.394492	1.43815e-07
8.378662	1.51036e-07
8.362832	1.58618e-07
8.347002	1.66578e-07
8.331171	1.74937e-07
8.315341	1.83712e-07
8.299511	1.92926e-07
8.283681	2.02599e-07
8.267851	2.12754e-07
8.252021	2.23416e-07
8.236191	2.34609e-07
8.220361	2.46361e-07
8.204531	2.58697e-07
8.188701	2.71648e-07
8.172871	2.85243e-07
8.157041	2.99516e-07
8.141211	3.14498e-07
8.125381	3.30225e-07
8.109551	3.46734e-07
8.093721	3.64064e-07
8.077891	3.82254e-07
8.062061	4.01348e-07
8.046231	4.2139e-07
8.030401	4.42426e-07
8.014571	4.64506e-07
7.998741	4.87681e-07
7.982911	5.12005e-07
7.967081	5.37534e-07
7.951251	5.64327e-07
7.935421	5.92447e-07
7.919591	6.21959e-07
7.903761	6.52931e-07
7.887931	6.85435e-07
7.872101	7.19545e-07
7.856271	7.5534e-07
7.840441	7.92904e-07
7.824611	8.32322e-07
7.808781	8.73685e-07
7.792951	9.17088e-07
7.777121	9.62632e-07
7.761291	1.01042e-06
7.745460	1.06056e-06
7.729630	1.11317e-06
7.713800	1.16837e-06
7.697970	1.22628e-06
7.682140	1.28704e-06
7.666310	1.35079e-06
7.650480	1.41767e-06
7.634650	1.48783e-06
7.618820	1.56143e-06
7.602990	1.63864e-06
7.587160	1.71964e-06
7.571330	1.8046e-06
7.555500	1.89372e-06
7.539670	1.9872e-06
7.523840	2.08525e-06
7.508010	2.1881e-06
7.492180	2.29596e-06
7.476350	2.40909e-06
7.460520	2.52774e-06
7.444690	2.65218e-06
7.428860	2.78267e-06
7.413030	2.91952e-06
7.397200	3.06303e-06
7.381370	3.21351e-06
7.365540	3.37131e-06
7.349710	3.53677e-06
7.333880	3.71026e-06
7.318050	3.89215e-06
7.302220	4.08286e-06
7.286390	4.28281e-06
7.270560	4.49242e-06
7.254730	4.71217e-06
7.238900	4.94253e-06
7.223070	5.18401e-06
7.207240	5.43713e-06
7.191410	5.70245e-06
7.175580	5.98055e-06
7.159749	6.27201e-06
7.143919	6.57749e-06
7.128089	6.89763e-06
7.112259	7.23312e-06
7.096429	7.5847e-06
7.080599	7.95311e-06
7.064769	8.33913e-06
7.048939	8.74361e-06
7.033109	9.16738e-06
7.017279	9.61137e-06
7.001449	1.00765e-05
6.985619	1.05638e-05
6.969789	1.10742e-05
6.953959	1.16088e-05
6.938129	1.21688e-05
6.922299	1.27553e-05
6.906469	1.33696e-05
6.890639	1.40129e-05
6.874809	1.46865e-05
6.858979	1.53919e-05
6.843149	1.61304e-05
6.827319	1.69037e-05
6.811489	1.77132e-05
6.795659	1.85607e-05
6.779829	1.94478e-05
6.763999	2.03764e-05
6.748169	2.13483e-05
6.732339	2.23654e-05
6.716509	2.34298e-05
6.700679	2.45436e-05
6.684849	2.57089e-05
6.669019	2.69282e-05
6.653189	2.82037e-05
6.637359	2.9538e-05
6.621529	3.09337e-05
6.605699	3.23933e-05
6.589868	3.39198e-05
6.574038	3.5516e-05
6.558208	3.7185e-05
6.542378	3.89299e-05
6.526548	4.0754e-05
6.510718	4.26606e-05
6.494888	4.46532e-05
6.479058	4.67356e-05
6.463228	4.89114e-05
6.447398	5.11847e-05
6.431568	5.35595e-05
6.415738	5.60399e-05
6.399908	5.86304e-05
6.384078	6.13355e-05
6.368248	6.41597e-05
6.352418	6.71079e-05
6.336588	7.01852e-05
6.320758	7.33965e-05
6.304928	7.67472e-05
6.289098	8.02428e-05
6.273268	8.38887e-05
6.257438	8.76909e-05
6.241608	9.16551e-05
6.225778	9.57875e-05
6.209948	0.000100094
6.194118	0.000104582
6.178288	0.000109256
6.162458	0.000114125
6.146628	0.000119193
6.130798	0.00012447
6.114968	0.00012996
6.099138	0.000135672
6.083308	0.000141612
6.067478	0.000147787
6.051648	0.000154204
6.035818	0.000160872
6.019988	0.000167795
6.004157	0.000174981
5.988327	0.000182438
5.972497	0.00019017
5.956667	0.000198185
5.940837	0.000206488
5.925007	0.000215085
5.909177	0.000223979
5.893347	0.000233176
5.877517	0.000242678
5.861687	0.000252488
5.845857	0.000262606
5.830027	0.000273033
5.814197	0.000283766
5.798367	0.000294801
5.782537	0.000306132
5.766707	0.000317751
5.750877	0.000329644
5.735047	0.000341796
5.719217	0.000354187
5.703387	0.000366788
5.687557	0.000379569
5.671727	0.000392487
5.655897	0.000405491
5.640067	0.000418517
5.624237	0.000431484
5.608407	0.000444289
5.592577	0.000456799
5.576747	0.000468838
5.560917	0.000480165
5.545087	0.000490418
5.529257	0.000498985
&
```
