## Supplementary material for "All-at-once RNA folding with 3D motif prediction framed by evolutionary information": RF04195_MIR6217.cacofold.helixcov

```
# RMs = 1 L = 228

# RM_HELIX NESTED 1-14 215-228, nbp = 14 nbp_cov = 1
# pvals: 0.997163,0.997163,0.997163,0.997163,0.997163,0.997163,0.997163,0.997163,0.997163,0.997163,0.997163,0.997163,0.997163,0.000219878
# aggregated NONE
NESTED  <<<<<<<<<<<<<<________________________________________________________________________________________________________________________________________________________________________________________________________>>>>>>>>>>>>>>
        :::::::::::::<________________________________________________________________________________________________________________________________________________________________________________________________________>:::::::::::::
```
