## Supplementary material for "All-at-once RNA folding with 3D motif prediction framed by evolutionary information": RF04195_MIR6217.cacofold.power

```
# Power analysis of CaCoFold structure 
#
# Powertype = SINGLE SUBSTITUTIONS
# covary  left_pos      right_pos    substitutions      power
#----------------------------------------------------------------
          1		228		0		0.00
          2		227		1		0.00
          3		226		1		0.00
          4		225		0		0.00
          5		224		0		0.00
          6		223		0		0.00
          7		222		0		0.00
          8		221		0		0.00
          9		220		0		0.00
          10		219		0		0.00
          11		218		0		0.00
          12		217		0		0.00
          13		216		0		0.00
     *    14		215		2		0.00
#
# BPAIRS 14
# avg substitutions per BP  0.3
# BPAIRS expected to covary 0.0 +/- 0.0
# BPAIRS observed to covary 1
#
```
