## Supplementary material for "All-at-once RNA folding with 3D motif prediction framed by evolutionary information": RF04195_MIR6217.cov

```
#
# Method Target_E-val [cov_min,cov_max] [FP | TP True Found | Sen PPV F] 
# GTp    0.05           [-1.40,2.16]    [0 | 1 90 1 | 1.11 100.00 2.20] 
#
# #tests = 90 (base pairs) 25788 (others)
# in_given  left_pos       right_pos        score      E-value          pvalue      substitutions      power
#----------------------------------------------------------------------------------------------------------------
*	        14	       215	1.13627	0.019789	0.000219878	2		0.00
```
