## Supplementary material for "All-at-once RNA folding with 3D motif prediction framed by evolutionary information": RF04195_MIR6217.surv

```
1.132629	0.0111111
0.576439	0.0222222
-0.006236	1
&
2.156725	3.87777e-05
1.582878	7.75555e-05
1.476937	0.000116333
1.326854	0.000193889
0.832463	0.000349
0.805978	0.00050411
0.744179	0.000697999
0.726522	0.000930665
0.682380	0.00108578
0.541125	0.00127966
0.470498	0.00166744
0.338072	0.00170622
0.276273	0.001745
0.223302	0.00190011
0.179160	0.002094
0.170332	0.00213277
0.073219	0.00228789
0.011420	0.00259811
0.002592	0.002792
-0.006236	0.996975
-0.059207	0.997014
-0.138663	0.997092
-0.191633	0.997169
-0.200461	0.997402
-0.218118	0.997441
-0.235775	0.998216
-0.244603	0.998371
-0.279917	0.998759
-0.288746	0.998953
-0.315231	0.999069
-0.500627	0.999224
-0.588912	0.999263
-0.597740	0.999457
-0.668367	0.999496
-0.783137	0.999573
-0.862592	0.999612
-0.871421	0.999651
-0.933220	0.99969
-0.942048	0.999729
-0.977362	0.999806
-0.986190	0.999884
-1.206901	0.999922
-1.286356	0.999961
-1.401126	1
&
2.439234	1.2881e-07
2.368607	3.86429e-07
2.350950	6.44048e-07
2.324465	9.01667e-07
2.209695	1.03048e-06
2.165553	1.4169e-06
2.156725	2.57619e-05
2.147896	2.73076e-05
2.130240	2.78229e-05
2.086098	2.85957e-05
2.068441	2.88533e-05
2.059612	2.89821e-05
2.050784	3.5165e-05
2.015470	3.52938e-05
1.997813	3.54226e-05
1.962500	3.55514e-05
1.909529	3.58091e-05
1.900701	3.60667e-05
1.891872	3.61955e-05
1.883044	3.65819e-05
1.865387	3.67107e-05
1.838902	3.68395e-05
1.803588	3.69683e-05
1.794760	3.77412e-05
1.732961	3.79988e-05
1.671162	3.83852e-05
1.662334	3.86429e-05
1.653505	3.94157e-05
1.635848	3.96733e-05
1.618192	4.04462e-05
1.582878	6.492e-05
1.574050	6.59505e-05
1.565221	6.60793e-05
1.556393	7.22622e-05
1.547564	7.27774e-05
1.538736	7.38079e-05
1.529908	7.41943e-05
1.521079	7.47095e-05
1.512251	7.49672e-05
1.503422	7.65129e-05
1.494594	7.66417e-05
1.476937	0.000100987
1.459280	0.000102532
1.450452	0.000103176
1.432795	0.000109617
1.423967	0.000110003
1.406310	0.000110132
1.397481	0.000110261
1.388653	0.000110519
1.370996	0.00011258
1.353339	0.000112708
1.344511	0.000112837
1.326854	0.000162042
1.318026	0.000162429
1.309197	0.000162944
1.300369	0.000163459
1.291540	0.000164103
1.273884	0.000165907
1.265055	0.000166035
1.256227	0.00017853
1.247398	0.000179045
1.238570	0.000179303
1.229741	0.000180849
1.220913	0.000189092
1.212085	0.000189479
1.203256	0.000189608
1.167943	0.000192828
1.159114	0.000194116
1.132629	0.000219878
1.123801	0.000220264
1.106144	0.000220522
1.070830	0.000220651
1.044345	0.00022181
0.973718	0.000223485
0.947232	0.000223613
0.938404	0.000223742
0.929575	0.000224515
0.911919	0.000228251
0.903090	0.000229152
0.894262	0.00023044
0.885433	0.000231986
0.876605	0.000238555
0.867777	0.000242935
0.858948	0.000244223
0.850120	0.000265348
0.841291	0.000269212
0.832463	0.000370714
0.823634	0.000379602
0.814806	0.000400855
0.805978	0.000503517
0.797149	0.000507767
0.788321	0.000513692
0.779492	0.000530438
0.770664	0.000538424
0.761836	0.000544349
0.753007	0.000573202
0.744179	0.00073254
0.735350	0.000734472
0.726522	0.000881315
0.717694	0.000889559
0.708865	0.000891104
0.700037	0.000896643
0.691208	0.000899992
0.682380	0.000998789
0.673551	0.00101064
0.664723	0.00103524
0.655895	0.00103846
0.647066	0.00104194
0.638238	0.00104297
0.629409	0.00104529
0.620581	0.0010489
0.611753	0.00105237
0.602924	0.0010534
0.594096	0.00105353
0.585267	0.00105443
0.576439	0.00107917
0.567611	0.00107981
0.558782	0.00109115
0.549954	0.001103
0.541125	0.00122498
0.532297	0.00123837
0.523468	0.00126542
0.514640	0.00126852
0.505812	0.00126916
0.496983	0.00127779
0.488155	0.00128552
0.479326	0.00128694
0.470498	0.0015309
0.461670	0.00154133
0.452841	0.00155061
0.444013	0.00155357
0.435184	0.00160329
0.426356	0.00161643
0.417527	0.00161772
0.399871	0.00163537
0.391042	0.00164309
0.382214	0.00164631
0.355729	0.00164889
0.346900	0.00165069
0.338072	0.00167517
0.329243	0.0016762
0.311587	0.00167633
0.302758	0.00167877
0.293930	0.00167916
0.285101	0.00168238
0.276273	0.00171175
0.267444	0.00171497
0.258616	0.00172296
0.249788	0.00172901
0.240959	0.00173287
0.232131	0.00175284
0.223302	0.00185125
0.214474	0.00185615
0.205646	0.00186336
0.196817	0.001868
0.187989	0.00189389
0.179160	0.0020236
0.170332	0.00205
0.161504	0.00205799
0.152675	0.00205915
0.143847	0.00206185
0.135018	0.0020652
0.126190	0.00206546
0.117361	0.00206726
0.108533	0.00206842
0.099705	0.00207074
0.090876	0.00207448
0.082048	0.00208723
0.073219	0.00218719
0.064391	0.00219723
0.055563	0.00222055
0.046734	0.00222493
0.037906	0.00223716
0.029077	0.00223871
0.020249	0.00224451
0.011420	0.00244326
0.002592	0.00258083
-0.006236	0.997163
-0.015065	0.997203
-0.023893	0.997216
-0.032722	0.997218
-0.041550	0.99722
-0.050378	0.997233
-0.059207	0.997261
-0.068035	0.997264
-0.076864	0.997271
-0.085692	0.997281
-0.094520	0.997282
-0.103349	0.997289
-0.112177	0.997296
-0.121006	0.997298
-0.129834	0.997301
-0.138663	0.997364
-0.147491	0.997371
-0.156319	0.997376
-0.165148	0.997388
-0.173976	0.997402
-0.182805	0.997412
-0.191633	0.99747
-0.200461	0.997634
-0.209290	0.997646
-0.218118	0.997687
-0.226947	0.997694
-0.235775	0.998212
-0.244603	0.998346
-0.253432	0.998366
-0.262260	0.998379
-0.271089	0.998385
-0.279917	0.998732
-0.288746	0.998893
-0.297574	0.998916
-0.306402	0.998918
-0.315231	0.999001
-0.324059	0.999013
-0.332888	0.99906
-0.341716	0.999088
-0.350544	0.999088
-0.359373	0.999092
-0.368201	0.999093
-0.377030	0.999096
-0.385858	0.999098
-0.394687	0.999102
-0.403515	0.999105
-0.412343	0.999111
-0.421172	0.999113
-0.430000	0.999114
-0.438829	0.999115
-0.447657	0.999117
-0.465314	0.99912
-0.474142	0.999124
-0.482971	0.999132
-0.491799	0.999137
-0.500627	0.999234
-0.509456	0.99924
-0.518284	0.99924
-0.527113	0.999244
-0.535941	0.999245
-0.544770	0.999246
-0.553598	0.999246
-0.562426	0.999249
-0.571255	0.999252
-0.580083	0.999256
-0.588912	0.999307
-0.597740	0.999429
-0.606568	0.999437
-0.615397	0.999438
-0.624225	0.999441
-0.633054	0.999442
-0.641882	0.999444
-0.650711	0.999451
-0.659539	0.999456
-0.668367	0.999481
-0.677196	0.9995
-0.686024	0.999506
-0.694853	0.999532
-0.703681	0.999533
-0.712509	0.999534
-0.721338	0.999535
-0.730166	0.999536
-0.738995	0.999538
-0.747823	0.999541
-0.756651	0.999549
-0.765480	0.999555
-0.774308	0.999556
-0.783137	0.999607
-0.791965	0.999608
-0.800794	0.99961
-0.809622	0.999613
-0.818450	0.999615
-0.827279	0.999618
-0.836107	0.999618
-0.844936	0.999633
-0.853764	0.999637
-0.862592	0.999688
-0.871421	0.999714
-0.880249	0.999717
-0.889078	0.999717
-0.897906	0.999719
-0.906734	0.999721
-0.915563	0.999724
-0.924391	0.999726
-0.933220	0.999753
-0.942048	0.99978
-0.950877	0.999781
-0.959705	0.999782
-0.968533	0.999786
-0.977362	0.999835
-0.986190	0.999884
-0.995019	0.999884
-1.003847	0.999886
-1.012675	0.999887
-1.021504	0.999887
-1.030332	0.999888
-1.039161	0.99989
-1.047989	0.999892
-1.056818	0.999892
-1.083303	0.999892
-1.092131	0.999893
-1.100960	0.999906
-1.118616	0.999906
-1.127445	0.999907
-1.136273	0.999907
-1.145102	0.99991
-1.153930	0.999911
-1.162758	0.999911
-1.171587	0.999911
-1.189244	0.999912
-1.198072	0.999912
-1.206901	0.999943
-1.215729	0.999943
-1.233386	0.999944
-1.242214	0.999944
-1.251043	0.999944
-1.286356	0.999968
-1.304013	0.999969
-1.312841	0.999969
-1.321670	0.999969
-1.330498	0.999969
-1.339327	0.99997
-1.348155	0.999971
-1.356984	0.999971
-1.365812	0.999971
-1.392297	0.999971
-1.401126	0.999996
-1.418782	0.999997
-1.454096	0.999998
-1.498238	0.999998
-1.507067	0.999998
-1.515895	0.999999
-1.595351	0.999999
-1.604179	0.999999
-1.657150	0.999999
-1.665978	0.999999
-1.692463	0.999999
-1.763091	1
-1.789576	1
-1.939659	1
&
```
