## Supplementary material for "All-at-once RNA folding with 3D motif prediction framed by evolutionary information": RF04196_MIR5638.power

```
# Power analysis of given structure
#
# Powertype = SINGLE SUBSTITUTIONS
# covary left_pos right_pos substitutions power
#----------------------------------------------------------------
6		464		1		0.00
7		463		0		0.00
8		462		0		0.00
9		461		0		0.00
10		460		0		0.00
11		459		1		0.00
12		458		0		0.00
13		457		0		0.00
14		456		0		0.00
15		455		0		0.00
17		453		0		0.00
18		452		0		0.00
19		451		0		0.00
20		450		0		0.00
21		449		1		0.00
22		448		0		0.00
23		447		0		0.00
24		446		0		0.00
25		445		0		0.00
26		444		0		0.00
28		442		0		0.00
29		441		0		0.00
30		440		0		0.00
31		439		0		0.00
32		438		0		0.00
33		437		0		0.00
34		436		0		0.00
35		435		0		0.00
36		434		1		0.00
37		433		0		0.00
38		432		0		0.00
39		431		0		0.00
40		430		1		0.00
41		429		1		0.00
42		428		0		0.00
43		427		0		0.00
44		426		0		0.00
45		425		0		0.00
47		423		1		0.00
48		422		0		0.00
49		421		0		0.00
50		420		0		0.00
51		419		0		0.00
52		418		0		0.00
53		417		0		0.00
54		416		0		0.00
56		411		0		0.00
57		410		0		0.00
58		409		0		0.00
59		408		0		0.00
60		407		1		0.00
61		406		1		0.00
63		404		0		0.00
64		403		0		0.00
65		402		0		0.00
66		401		1		0.00
67		400		1		0.00
69		398		0		0.00
70		397		0		0.00
71		396		1		0.00
72		395		0		0.00
73		394		0		0.00
74		393		0		0.00
75		392		0		0.00
76		391		0		0.00
77		390		0		0.00
78		389		0		0.00
79		388		0		0.00
81		386		0		0.00
82		385		0		0.00
83		384		0		0.00
85		382		2		0.00
86		381		0		0.00
87		380		0		0.00
88		379		0		0.00
89		378		0		0.00
90		377		0		0.00
91		376		0		0.00
92		375		0		0.00
93		374		1		0.00
94		373		0		0.00
95		372		0		0.00
96		371		0		0.00
97		370		0		0.00
98		366		0		0.00
100		364		0		0.00
101		363		0		0.00
102		362		0		0.00
103		361		0		0.00
104		360		0		0.00
105		359		0		0.00
106		358		0		0.00
107		357		0		0.00
108		356		0		0.00
114		354		1		0.00
115		353		0		0.00
116		352		0		0.00
117		351		0		0.00
118		350		0		0.00
119		349		0		0.00
120		348		0		0.00
121		347		0		0.00
122		346		0		0.00
123		345		0		0.00
124		344		0		0.00
125		343		0		0.00
126		342		0		0.00
127		341		1		0.00
128		340		1		0.00
129		339		0		0.00
130		338		0		0.00
131		337		0		0.00
132		336		0		0.00
133		335		0		0.00
134		334		0		0.00
135		333		1		0.00
136		332		1		0.00
137		331		0		0.00
138		330		0		0.00
139		329		0		0.00
140		328		0		0.00
141		327		0		0.00
142		326		0		0.00
143		325		0		0.00
144		324		0		0.00
149		319		0		0.00
150		318		0		0.00
151		317		0		0.00
152		316		1		0.00
153		315		0		0.00
162		298		0		0.00
163		297		1		0.00
164		296		0		0.00
165		295		0		0.00
166		294		0		0.00
167		293		0		0.00
168		292		1		0.00
169		291		0		0.00
170		290		0		0.00
171		289		0		0.00
172		288		0		0.00
173		287		1		0.00
174		286		0		0.00
175		285		0		0.00
177		283		0		0.00
178		282		0		0.00
179		281		0		0.00
180		280		0		0.00
181		279		1		0.00
182		278		0		0.00
183		277		2		0.00
184		276		0		0.00
185		275		0		0.00
186		274		0		0.00
187		273		0		0.00
188		272		0		0.00
189		271		0		0.00
190		270		0		0.00
191		269		0		0.00
196		263		1		0.00
197		262		0		0.00
198		261		0		0.00
199		260		0		0.00
200		259		0		0.00
201		258		0		0.00
202		257		0		0.00
204		256		0		0.00
205		255		1		0.00
206		252		0		0.00
207		251		0		0.00
208		250		0		0.00
210		249		0		0.00
211		248		0		0.00
212		247		0		0.00
213		246		0		0.00
214		245		0		0.00
215		244		0		0.00
216		243		0		0.00
217		242		0		0.00
218		241		0		0.00
223		240		0		0.00
224		239		0		0.00
225		238		0		0.00
227		236		1		0.00
228		235		1		0.00
#
# BPAIRS 185
# avg substitutions per BP 0.2
# BPAIRS expected to covary 0.0 +/- 0.0
# BPAIRS observed to covary 0
#
```
