## Supplementary material for "All-at-once RNA folding with 3D motif prediction framed by evolutionary information": RF04196_MIR5638.surv

```
0.832623	0.00540541
0.615444	0.0108108
-0.003187	0.994595
-0.733698	1
&
1.352664	9.32566e-06
1.352536	2.7977e-05
1.339373	3.73026e-05
1.247237	9.32566e-05
1.207750	0.000167862
1.076126	0.000242467
1.069545	0.000298421
1.036639	0.000382352
1.023477	0.000438306
1.003733	0.000568865
0.990571	0.000596842
0.977409	0.000652796
0.937921	0.000718076
0.931340	0.000829984
0.872110	0.000941892
0.832623	0.00138952
0.727324	0.00148278
0.707580	0.00155739
0.648350	0.00158536
0.635187	0.0018185
0.622025	0.00187446
0.615444	0.00195839
0.589119	0.00201434
0.569375	0.00220086
0.543051	0.00225681
0.503564	0.00245265
0.496982	0.0024713
0.483820	0.00260186
0.477239	0.00274174
0.431171	0.0028723
0.424589	0.00296556
0.391684	0.00322668
0.345615	0.00342252
0.312709	0.00345049
0.279803	0.00371161
0.115274	0.00382352
0.095530	0.00389813
0.016556	0.00402869
-0.003187	0.994824
-0.036093	0.994955
-0.075580	0.995085
-0.088743	0.995141
-0.101905	0.995179
-0.128230	0.995291
-0.180879	0.995346
-0.233529	0.995608
-0.253272	0.995636
-0.259853	0.995822
-0.292759	0.996214
-0.305922	0.996391
-0.319084	0.996447
-0.325665	0.996829
-0.338827	0.997025
-0.351990	0.997352
-0.358571	0.997445
-0.371733	0.997575
-0.384896	0.997734
-0.404639	0.997855
-0.430964	0.997902
-0.457289	0.997995
-0.509938	0.99807
-0.556006	0.998219
-0.602075	0.998303
-0.621818	0.998415
-0.648143	0.998545
-0.667886	0.998582
-0.694211	0.998778
-0.707374	0.999039
-0.713955	0.999095
-0.733698	0.99917
-0.740279	0.999245
-0.746861	0.999263
-0.766604	0.999301
-0.786348	0.999534
-0.832416	0.999608
-0.845578	0.999804
-0.852160	0.999832
-0.878484	0.999851
-0.898228	0.999907
-0.944296	0.999944
-1.089082	0.999953
-1.286517	0.999991
-1.516859	1
&
1.622364	3.1032e-08
1.609202	6.2064e-08
1.596040	9.3096e-08
1.582877	1.24128e-07
1.563134	1.5516e-07
1.556552	1.86192e-07
1.549971	3.41352e-07
1.536809	3.72384e-07
1.523647	7.13736e-07
1.510484	9.93024e-07
1.503903	1.02406e-06
1.497322	1.48954e-06
1.490741	1.67573e-06
1.484159	1.73779e-06
1.477578	1.92398e-06
1.470997	2.01708e-06
1.464416	2.04811e-06
1.457835	2.26534e-06
1.451254	3.56868e-06
1.444672	3.66178e-06
1.438091	3.94106e-06
1.431510	4.25138e-06
1.424929	5.08925e-06
1.418348	6.02021e-06
1.411766	6.23743e-06
1.405185	6.48569e-06
1.398604	7.10633e-06
1.392023	9.06134e-06
1.385442	1.00233e-05
1.378861	1.03957e-05
1.372279	1.12646e-05
1.365698	1.1668e-05
1.359117	1.28783e-05
1.352536	2.38946e-05
1.345955	2.46084e-05
1.339373	2.92011e-05
1.332792	2.99148e-05
1.326211	3.2987e-05
1.319630	3.52524e-05
1.313049	3.86038e-05
1.306468	4.08071e-05
1.299886	4.16449e-05
1.293305	4.23276e-05
1.286724	4.54308e-05
1.280143	4.63308e-05
1.273562	4.96202e-05
1.266980	5.14511e-05
1.260399	5.3313e-05
1.253818	5.59817e-05
1.247237	7.82006e-05
1.240656	7.98143e-05
1.234075	8.63e-05
1.227493	8.76964e-05
1.220912	9.0148e-05
1.214331	9.29408e-05
1.207750	0.00012118
1.201169	0.000124066
1.194588	0.000125897
1.188006	0.000128379
1.181425	0.000133158
1.174844	0.000136386
1.168263	0.000138217
1.161682	0.000140761
1.155100	0.00014374
1.148519	0.000147402
1.141938	0.000148581
1.135357	0.000151746
1.128776	0.000155843
1.122195	0.000162204
1.115613	0.000168814
1.109032	0.000173345
1.102451	0.000178496
1.095870	0.000190816
1.089289	0.000199101
1.082707	0.000206549
1.076126	0.000240498
1.069545	0.00026672
1.062964	0.000274292
1.056383	0.000287729
1.049802	0.000292321
1.043220	0.000304238
1.036639	0.000345107
1.030058	0.000358854
1.023477	0.000394665
1.016896	0.000403044
1.010314	0.000413594
1.003733	0.000474014
0.997152	0.000490306
0.990571	0.000515845
0.983990	0.000525434
0.977409	0.000556745
0.970827	0.000570461
0.964246	0.000579864
0.957665	0.000592184
0.951084	0.000606086
0.944503	0.000632711
0.937921	0.000669609
0.931340	0.000725963
0.924759	0.000749485
0.918178	0.000761711
0.911597	0.000774869
0.905016	0.000785451
0.898434	0.000792899
0.891853	0.000798236
0.885272	0.000804287
0.878691	0.000812635
0.872110	0.000864583
0.865529	0.000885281
0.858947	0.000908493
0.852366	0.000932419
0.845785	0.000974188
0.839204	0.000991007
0.832623	0.00117251
0.826041	0.00119675
0.819460	0.00121742
0.812879	0.0012527
0.806298	0.00127206
0.799717	0.00128606
0.793136	0.00129549
0.786554	0.00130226
0.779973	0.00131061
0.773392	0.00131275
0.766811	0.0013206
0.760230	0.00133158
0.753648	0.0013385
0.747067	0.00134576
0.740486	0.00134989
0.733905	0.00135684
0.727324	0.00140578
0.720743	0.00141763
0.714161	0.00142837
0.707580	0.00146657
0.700999	0.0014766
0.694418	0.0014828
0.687837	0.00149407
0.681255	0.00150592
0.674674	0.00151989
0.668093	0.00153304
0.661512	0.00154406
0.654931	0.001562
0.648350	0.0015794
0.641768	0.0015938
0.635187	0.00169671
0.628606	0.00171498
0.622025	0.00175464
0.615444	0.00181785
0.608862	0.00183657
0.602281	0.00185596
0.595700	0.00187821
0.589119	0.00192464
0.582538	0.0019431
0.575957	0.00195955
0.569375	0.00204597
0.562794	0.0020667
0.556213	0.00208395
0.549632	0.00210841
0.543051	0.00214788
0.536469	0.00215986
0.529888	0.00218366
0.523307	0.00222049
0.516726	0.00223685
0.510145	0.00225224
0.503564	0.00234102
0.496982	0.00237361
0.490401	0.00238984
0.483820	0.00245227
0.477239	0.00253181
0.470658	0.00254689
0.464077	0.00257311
0.457495	0.00259322
0.450914	0.00261587
0.444333	0.00262462
0.437752	0.00264073
0.431171	0.00270497
0.424589	0.00275238
0.418008	0.00276855
0.411427	0.00280207
0.404846	0.00282714
0.398265	0.00283946
0.391684	0.00294857
0.385102	0.00296058
0.378521	0.00297941
0.371940	0.00301361
0.365359	0.00303962
0.358778	0.00306069
0.352196	0.0030781
0.345615	0.00317426
0.339034	0.00319794
0.332453	0.00321684
0.325872	0.0032336
0.319291	0.00324554
0.312709	0.00326516
0.306128	0.00327518
0.299547	0.00329988
0.292966	0.0033239
0.286385	0.00334475
0.279803	0.00344949
0.273222	0.00345966
0.266641	0.00347953
0.260060	0.00349712
0.253479	0.0035033
0.246898	0.0035087
0.240316	0.00351329
0.233735	0.00351481
0.227154	0.00351568
0.220573	0.00351664
0.207410	0.00351738
0.200829	0.00351797
0.194248	0.00351816
0.181086	0.00352024
0.174505	0.00352378
0.167923	0.00352539
0.161342	0.00352803
0.154761	0.00352992
0.148180	0.00353188
0.141599	0.00354053
0.135018	0.0035437
0.128436	0.0035518
0.121855	0.00355794
0.115274	0.0036012
0.108693	0.00361154
0.102112	0.00361771
0.095530	0.00365175
0.088949	0.00366075
0.082368	0.00366637
0.075787	0.00366867
0.069206	0.00367403
0.062625	0.00368061
0.056043	0.00369157
0.049462	0.00369684
0.042881	0.00370355
0.036300	0.00370863
0.029719	0.00371518
0.023137	0.00372629
0.016556	0.00378336
0.009975	0.00379245
0.003394	0.00380384
-0.003187	0.995122
-0.009768	0.995138
-0.016350	0.995149
-0.022931	0.995156
-0.029512	0.995166
-0.036093	0.995227
-0.042674	0.99524
-0.049256	0.995248
-0.055837	0.995262
-0.062418	0.995269
-0.068999	0.99528
-0.075580	0.995335
-0.082161	0.995343
-0.088743	0.995375
-0.095324	0.99539
-0.101905	0.99541
-0.108486	0.99542
-0.115067	0.99544
-0.121649	0.995446
-0.128230	0.995493
-0.134811	0.995501
-0.141392	0.995511
-0.147973	0.995526
-0.154554	0.995535
-0.161136	0.995548
-0.167717	0.995554
-0.174298	0.995559
-0.180879	0.99559
-0.187460	0.995604
-0.194042	0.995627
-0.200623	0.995641
-0.207204	0.995655
-0.213785	0.99567
-0.220366	0.995682
-0.226947	0.995702
-0.233529	0.995823
-0.240110	0.995856
-0.246691	0.995899
-0.253272	0.995942
-0.259853	0.996061
-0.266434	0.99609
-0.273016	0.996131
-0.279597	0.996175
-0.286178	0.996215
-0.292759	0.996409
-0.299340	0.996458
-0.305922	0.996579
-0.312503	0.996659
-0.319084	0.996756
-0.325665	0.996949
-0.332246	0.99703
-0.338827	0.997177
-0.345409	0.997237
-0.351990	0.997401
-0.358571	0.997511
-0.365152	0.997547
-0.371733	0.997664
-0.378315	0.997712
-0.384896	0.997799
-0.391477	0.997833
-0.398058	0.997856
-0.404639	0.997923
-0.411220	0.997937
-0.417802	0.997951
-0.424383	0.997968
-0.430964	0.997995
-0.437545	0.998009
-0.444126	0.998018
-0.450708	0.998027
-0.457289	0.998066
-0.463870	0.998075
-0.470451	0.99808
-0.477032	0.998088
-0.483613	0.998097
-0.490195	0.998101
-0.496776	0.998107
-0.503357	0.998114
-0.509938	0.998149
-0.516519	0.99816
-0.523101	0.998171
-0.529682	0.998186
-0.536263	0.998199
-0.542844	0.998208
-0.549425	0.998222
-0.556006	0.998286
-0.562588	0.998303
-0.569169	0.998317
-0.575750	0.998322
-0.582331	0.998336
-0.588912	0.998359
-0.595494	0.998373
-0.602075	0.998422
-0.608656	0.998434
-0.615237	0.998451
-0.621818	0.998501
-0.628399	0.998516
-0.634981	0.998534
-0.641562	0.998566
-0.648143	0.998644
-0.654724	0.99867
-0.661305	0.998699
-0.667886	0.99873
-0.674468	0.998756
-0.681049	0.998776
-0.687630	0.998793
-0.694211	0.998884
-0.700792	0.998919
-0.707374	0.999051
-0.713955	0.999104
-0.720536	0.999145
-0.727117	0.999163
-0.733698	0.999212
-0.740279	0.999251
-0.746861	0.999289
-0.753442	0.99931
-0.760023	0.999326
-0.766604	0.999356
-0.773185	0.999376
-0.779767	0.999388
-0.786348	0.999484
-0.792929	0.999501
-0.799510	0.999529
-0.806091	0.999549
-0.812672	0.999568
-0.819254	0.999581
-0.825835	0.999602
-0.832416	0.999651
-0.838997	0.999664
-0.845578	0.999748
-0.852160	0.999768
-0.858741	0.999779
-0.865322	0.999797
-0.871903	0.999815
-0.878484	0.999832
-0.885065	0.999838
-0.891647	0.999843
-0.898228	0.999876
-0.904809	0.999884
-0.911390	0.999889
-0.917971	0.999899
-0.924553	0.999904
-0.931134	0.999908
-0.937715	0.99991
-0.944296	0.999927
-0.950877	0.999929
-0.957458	0.999931
-0.964040	0.999933
-0.970621	0.999935
-0.977202	0.999937
-0.983783	0.999938
-0.990364	0.999941
-0.996945	0.999942
-1.003527	0.999943
-1.010108	0.999944
-1.016689	0.999945
-1.023270	0.999946
-1.029851	0.999946
-1.036433	0.999947
-1.043014	0.999948
-1.049595	0.999949
-1.056176	0.999949
-1.062757	0.999949
-1.069338	0.99995
-1.075920	0.99995
-1.082501	0.99995
-1.089082	0.999954
-1.095663	0.999955
-1.102244	0.999955
-1.108826	0.999955
-1.115407	0.999955
-1.121988	0.999956
-1.128569	0.999956
-1.135150	0.999957
-1.141731	0.999958
-1.148313	0.999958
-1.154894	0.999958
-1.161475	0.999958
-1.168056	0.99996
-1.174637	0.999961
-1.181219	0.999961
-1.187800	0.999962
-1.194381	0.999962
-1.200962	0.999963
-1.207543	0.999963
-1.214124	0.999964
-1.220706	0.999964
-1.227287	0.999964
-1.233868	0.999965
-1.240449	0.999965
-1.247030	0.999968
-1.253612	0.999969
-1.260193	0.999969
-1.266774	0.999969
-1.273355	0.999969
-1.279936	0.99997
-1.286517	0.999984
-1.293099	0.999984
-1.299680	0.999984
-1.306261	0.999984
-1.312842	0.999984
-1.319423	0.999985
-1.326005	0.999985
-1.332586	0.999986
-1.339167	0.999986
-1.345748	0.999986
-1.352329	0.999987
-1.358910	0.999988
-1.365492	0.999988
-1.372073	0.999988
-1.378654	0.99999
-1.385235	0.999991
-1.391816	0.999991
-1.398397	0.999991
-1.404979	0.999991
-1.411560	0.999991
-1.418141	0.999992
-1.424722	0.999993
-1.431303	0.999993
-1.444466	0.999993
-1.451047	0.999993
-1.457628	0.999993
-1.464209	0.999993
-1.470790	0.999993
-1.477372	0.999994
-1.483953	0.999994
-1.490534	0.999994
-1.497115	0.999994
-1.503696	0.999995
-1.510278	0.999995
-1.516859	0.999998
-1.523440	0.999998
-1.530021	0.999998
-1.543183	0.999998
-1.556346	0.999999
-1.562927	0.999999
-1.569508	0.999999
-1.576089	0.999999
-1.582671	0.999999
-1.589252	0.999999
-1.602414	0.999999
-1.608995	0.999999
-1.622158	0.999999
-1.641901	1
-1.648482	1
-1.668226	1
-1.674807	1
-1.687969	1
-1.694551	1
-1.720875	1
-1.747200	1
-1.760362	1
-1.780106	1
-1.799849	1
&
```
