## Supplementary material for "All-at-once RNA folding with 3D motif prediction framed by evolutionary information": RF04198_MIR8670.cacofold.helixcov

```
# RMs = 3 L = 142

# RM_HELIX NESTED 61-68 74-81, nbp = 8 nbp_cov = 0
# pvals: 0.00322312,0.981747,0.00270403,0.981747,0.0134822,0.981747,0.981747,0.981747
# aggregated NONE
NESTED  ::::::::::::::::::::::::::::::::::::::::::::::::::::::::::::<<<<<<<<_____>>>>>>>>:::::::::::::::::::::::::::::::::::::::::::::::::::::::::::::
        ::::::::::::::::::::::::::::::::::::::::::::::::::::::::::::::::::::::::::::::::::::::::::::::::::::::::::::::::::::::::::::::::::::::::::::::

# RM_HELIX NESTED 53-58 83-89, nbp = 6 nbp_cov = 0
# pvals: 0.981747,0.981747,0.0149822,0.981747,0.981747,0.992299
# aggregated NONE
NESTED  ::::::::::::::::::::::::::::::::::::::::::::::::::::<<<<<<________________________>>>>->>:::::::::::::::::::::::::::::::::::::::::::::::::::::
        ::::::::::::::::::::::::::::::::::::::::::::::::::::::::::::::::::::::::::::::::::::::::::::::::::::::::::::::::::::::::::::::::::::::::::::::

# RM_HELIX NESTED 1-50 92-141, nbp = 50 nbp_cov = 0
# pvals: 0.981747,0.981747,0.981747,0.981747,0.981747,0.981747,0.981747,0.981747,0.981747,0.981747,0.981747,0.981747,0.981747,0.981747,0.981747,0.981747,0.981747,0.981747,0.981747,0.981747,0.981747,0.981747,0.981747,0.981747,0.981747,0.981747,0.981747,0.981747,0.981747,0.981747,0.981747,0.981747,0.981747,0.981747,0.981747,0.981747,0.981747,0.981747,0.981747,0.981747,0.981747,0.981747,0.981747,0.00138081,0.00322312,0.981747,0.981747,0.981747,0.981747,0.981747
# aggregated NONE
NESTED  <<<<<<<<<<<<<<<<<<<<<<<<<<<<<<<<<<<<<<<<<<<<<<<<<<_________________________________________>>>>>>>>>>>>>>>>>>>>>>>>>>>>>>>>>>>>>>>>>>>>>>>>>>:
        ::::::::::::::::::::::::::::::::::::::::::::::::::::::::::::::::::::::::::::::::::::::::::::::::::::::::::::::::::::::::::::::::::::::::::::::
```
