## Supplementary material for "All-at-once RNA folding with 3D motif prediction framed by evolutionary information": RF04198_MIR8670.cacofold.power

```
# Power analysis of CaCoFold structure
#
# Powertype = SINGLE SUBSTITUTIONS
# covary left_pos right_pos substitutions power
#----------------------------------------------------------------
1		141		0		0.00
2		140		0		0.00
3		139		0		0.00
4		138		0		0.00
5		137		0		0.00
6		136		0		0.00
7		135		0		0.00
8		134		0		0.00
9		133		0		0.00
10		132		0		0.00
11		131		0		0.00
12		130		0		0.00
13		129		0		0.00
14		128		0		0.00
15		127		0		0.00
16		126		0		0.00
17		125		0		0.00
18		124		0		0.00
19		123		0		0.00
20		122		0		0.00
21		121		0		0.00
22		120		0		0.00
23		119		0		0.00
24		118		0		0.00
25		117		0		0.00
26		116		0		0.00
27		115		0		0.00
28		114		0		0.00
29		113		0		0.00
30		112		0		0.00
31		111		0		0.00
32		110		0		0.00
33		109		0		0.00
34		108		0		0.00
35		107		0		0.00
36		106		0		0.00
37		105		0		0.00
38		104		0		0.00
39		103		0		0.00
40		102		0		0.00
41		101		0		0.00
42		100		0		0.00
43		99		0		0.00
44		98		2		0.00
45		97		2		0.00
46		96		0		0.00
47		95		0		0.00
48		94		0		0.00
49		93		0		0.00
50		92		0		0.00
53		89		0		0.00
54		88		0		0.00
55		86		2		0.00
56		85		1		0.00
57		84		1		0.00
58		83		2		0.00
61		81		2		0.00
62		80		0		0.00
63		79		2		0.00
64		78		0		0.00
65		77		2		0.00
66		76		0		0.00
67		75		0		0.00
68		74		0		0.00
#
# BPAIRS 64
# avg substitutions per BP 0.2
# BPAIRS expected to covary 0.0 +/- 0.0
# BPAIRS observed to covary 0
#
```
