## Supplementary material for "All-at-once RNA folding with 3D motif prediction framed by evolutionary information": RF04198_MIR8670.surv

```
0.403394	0.0175439
0.372651	0.0350877
-0.002412	1
&
1.420528	0.000100462
1.417910	0.000602773
1.104332	0.00120555
1.092035	0.00160739
0.993658	0.00341571
0.975212	0.00462126
0.932172	0.00522403
0.839943	0.00552542
0.821498	0.00572634
0.772309	0.00733374
0.704675	0.00763512
0.698526	0.00853928
0.643189	0.00974483
0.637040	0.0103476
0.557109	0.0115531
0.550960	0.0131605
0.458732	0.0137633
0.403394	0.0140647
0.384949	0.0152702
0.372651	0.0160739
0.225086	0.0166767
0.182045	0.0174804
0.145154	0.0177818
0.102114	0.018686
0.089817	0.0188869
-0.002412	0.9783
-0.057749	0.98041
-0.063898	0.981214
-0.113086	0.981615
-0.119235	0.981716
-0.149978	0.982319
-0.180721	0.982921
-0.193018	0.983223
-0.211464	0.983524
-0.229909	0.984127
-0.248355	0.984227
-0.291395	0.985132
-0.438961	0.985935
-0.469704	0.987744
-0.531190	0.988949
-0.561932	0.989351
-0.568081	0.990557
-0.580378	0.992164
-0.611121	0.993068
-0.752538	0.994274
-0.764836	0.995479
-0.783281	0.996986
-0.850916	0.99779
-0.930847	0.999397
-1.010779	0.999699
-1.072264	1
&
1.799122	3.32967e-07
1.780676	6.65934e-07
1.762230	9.98901e-07
1.731487	1.33187e-06
1.682299	1.66484e-06
1.645407	4.66154e-06
1.633110	7.65824e-06
1.626961	8.99011e-06
1.614664	9.98901e-06
1.608516	1.19868e-05
1.602367	1.79802e-05
1.596218	1.9978e-05
1.590070	2.0644e-05
1.571624	2.46396e-05
1.565476	2.56385e-05
1.553178	3.12989e-05
1.547030	4.52835e-05
1.540881	4.69484e-05
1.528584	5.59385e-05
1.516287	5.79363e-05
1.510138	5.99341e-05
1.503990	6.49286e-05
1.497841	6.89242e-05
1.485544	8.69044e-05
1.479395	8.89022e-05
1.473247	8.99011e-05
1.467098	9.09e-05
1.460950	9.18989e-05
1.454801	9.38967e-05
1.448653	9.48956e-05
1.430207	9.82253e-05
1.424058	0.000111877
1.417910	0.000245397
1.411761	0.000261712
1.405613	0.000266041
1.399464	0.000272367
1.393315	0.000274365
1.387167	0.000279692
1.368721	0.000312989
1.356424	0.000382579
1.350275	0.000386908
1.344127	0.000408551
1.337978	0.000415543
1.331830	0.000421536
1.325681	0.00045117
1.319532	0.000471148
1.313384	0.000483135
1.307235	0.000497453
1.301087	0.000520428
1.294938	0.000528752
1.288790	0.000571704
1.282641	0.000586688
1.276492	0.000590351
1.270344	0.000618986
1.264195	0.000624313
1.258047	0.000629308
1.251898	0.000637299
1.245750	0.000643958
1.239601	0.000648287
1.233452	0.000655945
1.227304	0.000660274
1.221155	0.00067559
1.215007	0.000704891
1.208858	0.000715213
1.202709	0.000731196
1.196561	0.000751174
1.190412	0.000768155
1.184264	0.000815769
1.178115	0.000831086
1.171967	0.00085173
1.165818	0.000888689
1.159669	0.000896014
1.153521	0.000904672
1.147372	0.000947624
1.141224	0.000963607
1.135075	0.00098758
1.128927	0.00101155
1.122778	0.00101522
1.116629	0.00103153
1.110481	0.00107049
1.104332	0.00122266
1.098184	0.00126594
1.092035	0.00138081
1.085886	0.00140179
1.079738	0.00142277
1.073589	0.00149436
1.067441	0.00152865
1.061292	0.00156761
1.055144	0.00158859
1.048995	0.00162688
1.042846	0.0016948
1.036698	0.00177605
1.030549	0.00180335
1.024401	0.00182466
1.018252	0.00188959
1.012104	0.00196118
1.005955	0.00209336
0.999806	0.00223354
0.993658	0.00270403
0.987509	0.0028219
0.981361	0.00288349
0.975212	0.00322312
0.969064	0.0032734
0.962915	0.00346252
0.956766	0.00352312
0.950618	0.00364
0.944469	0.0037572
0.938321	0.00382912
0.932172	0.0040026
0.926023	0.00404222
0.919875	0.00414244
0.913726	0.004246
0.907578	0.00429694
0.901429	0.00432324
0.895281	0.00437519
0.889132	0.00440715
0.882983	0.00442247
0.876835	0.00450271
0.870686	0.00455865
0.864538	0.0046046
0.858389	0.0046349
0.852241	0.00464922
0.846092	0.0046662
0.839943	0.00475444
0.833795	0.00485666
0.827646	0.00487763
0.821498	0.00493724
0.815349	0.00501382
0.809200	0.00504012
0.803052	0.00507375
0.796903	0.00510638
0.790755	0.005147
0.784606	0.00516332
0.778458	0.00520927
0.772309	0.0056378
0.766160	0.00574635
0.760012	0.00582559
0.753863	0.00589918
0.747715	0.00596444
0.741566	0.00598808
0.735418	0.00605301
0.729269	0.00620884
0.723120	0.00632704
0.716972	0.00639064
0.710823	0.00654647
0.704675	0.00674125
0.698526	0.00713016
0.692377	0.0071851
0.686229	0.00729198
0.680080	0.00737755
0.673932	0.00744581
0.667783	0.00753604
0.661635	0.00762262
0.655486	0.00774681
0.649337	0.00785369
0.643189	0.0082406
0.637040	0.00853628
0.630892	0.00871575
0.624743	0.0088789
0.618595	0.0090617
0.612446	0.0091546
0.606297	0.00929178
0.600149	0.0094586
0.594000	0.00954184
0.587852	0.00960444
0.581703	0.00973762
0.575555	0.00983252
0.569406	0.00996437
0.563257	0.0101259
0.557109	0.0104821
0.550960	0.010923
0.544812	0.0110212
0.538663	0.0110825
0.532514	0.0111527
0.526366	0.0111661
0.520217	0.0112306
0.514069	0.0113782
0.507920	0.0114734
0.501772	0.0115356
0.495623	0.0115936
0.489474	0.0116435
0.483326	0.0116688
0.477177	0.0117467
0.471029	0.0117924
0.464880	0.0118247
0.458732	0.0119958
0.452583	0.0120208
0.446434	0.0120937
0.440286	0.0121004
0.434137	0.012153
0.427989	0.0122365
0.421840	0.0122745
0.415691	0.0123484
0.409543	0.012407
0.403394	0.0125575
0.397246	0.0126904
0.391097	0.0128232
0.384949	0.0131632
0.378800	0.0132468
0.372651	0.0134822
0.366503	0.0135578
0.360354	0.0136566
0.354206	0.0136899
0.348057	0.0137505
0.341909	0.0138771
0.335760	0.0138917
0.329611	0.0139373
0.323463	0.0139517
0.317314	0.0139683
0.311166	0.0139909
0.305017	0.0140063
0.298868	0.0140552
0.292720	0.0140659
0.286571	0.0140785
0.280423	0.0141151
0.274274	0.0141394
0.268126	0.0141648
0.261977	0.0141787
0.255828	0.0141821
0.249680	0.0142194
0.243531	0.014256
0.237383	0.0142736
0.231234	0.0143246
0.225086	0.014514
0.218937	0.014573
0.212788	0.0145903
0.206640	0.0146326
0.200491	0.0146705
0.194343	0.0147088
0.188194	0.0147291
0.182045	0.0149822
0.175897	0.0150704
0.169748	0.0152019
0.163600	0.0152755
0.157451	0.0153341
0.151303	0.0153797
0.145154	0.01548
0.139005	0.0155596
0.132857	0.0157224
0.126708	0.0157617
0.120560	0.0158722
0.114411	0.0159361
0.108263	0.0159884
0.102114	0.0163537
0.095965	0.0164319
0.089817	0.0165445
0.083668	0.0166121
0.077520	0.0166387
0.071371	0.0167246
0.065223	0.0167656
0.059074	0.0167895
0.052925	0.0168415
0.046777	0.0169104
0.040628	0.016963
0.034480	0.0170126
0.028331	0.0170682
0.022182	0.0170912
0.016034	0.0171178
0.009885	0.0171808
0.003737	0.0172207
-0.002412	0.981747
-0.008560	0.981885
-0.014709	0.981971
-0.020858	0.982022
-0.027006	0.982054
-0.033155	0.982089
-0.039303	0.982169
-0.045452	0.982189
-0.051600	0.982314
-0.057749	0.982864
-0.063898	0.983142
-0.070046	0.983194
-0.076195	0.983256
-0.082343	0.983297
-0.088492	0.983339
-0.094641	0.98343
-0.100789	0.983489
-0.106938	0.98358
-0.113086	0.983742
-0.119235	0.983819
-0.125383	0.983877
-0.131532	0.983946
-0.137681	0.983989
-0.143829	0.984052
-0.149978	0.984257
-0.156126	0.984358
-0.162275	0.98451
-0.168423	0.984611
-0.174572	0.984713
-0.180721	0.98501
-0.186869	0.985096
-0.193018	0.985247
-0.199166	0.985363
-0.205315	0.985462
-0.211464	0.985621
-0.217612	0.985666
-0.223761	0.985733
-0.229909	0.98595
-0.236058	0.986067
-0.242206	0.986129
-0.248355	0.986208
-0.254504	0.986268
-0.260652	0.986295
-0.266801	0.986316
-0.272949	0.986405
-0.279098	0.986441
-0.285246	0.986498
-0.291395	0.98672
-0.297544	0.986732
-0.303692	0.986751
-0.309841	0.986783
-0.315989	0.986818
-0.322138	0.986866
-0.328286	0.986891
-0.334435	0.986904
-0.340584	0.986918
-0.346732	0.986943
-0.352881	0.986956
-0.359029	0.986985
-0.365178	0.987013
-0.371327	0.987047
-0.377475	0.987074
-0.383624	0.987098
-0.389772	0.987126
-0.395921	0.987173
-0.402069	0.987218
-0.408218	0.987262
-0.414367	0.987349
-0.420515	0.987426
-0.426664	0.987468
-0.432812	0.987533
-0.438961	0.987756
-0.445109	0.98784
-0.451258	0.987965
-0.457407	0.988093
-0.463555	0.988211
-0.469704	0.988743
-0.475852	0.988814
-0.482001	0.988898
-0.488150	0.988965
-0.494298	0.989194
-0.500447	0.989546
-0.506595	0.989746
-0.512744	0.989865
-0.518892	0.990031
-0.525041	0.990119
-0.531190	0.990561
-0.537338	0.990707
-0.543487	0.990784
-0.549635	0.990831
-0.555784	0.990962
-0.561932	0.991164
-0.568081	0.991558
-0.574230	0.991755
-0.580378	0.992299
-0.586527	0.992586
-0.592675	0.992721
-0.598824	0.992844
-0.604973	0.992914
-0.611121	0.993208
-0.617270	0.993301
-0.623418	0.993396
-0.629567	0.993591
-0.635715	0.993754
-0.641864	0.993854
-0.648013	0.993965
-0.654161	0.994035
-0.660310	0.994086
-0.666458	0.994183
-0.672607	0.994303
-0.678755	0.994395
-0.684904	0.99443
-0.691053	0.994524
-0.697201	0.994632
-0.703350	0.994688
-0.709498	0.994765
-0.715647	0.994797
-0.721795	0.994928
-0.727944	0.99513
-0.734093	0.995315
-0.740241	0.995351
-0.746390	0.995422
-0.752538	0.995722
-0.758687	0.995858
-0.764836	0.996212
-0.770984	0.996247
-0.777133	0.996383
-0.783281	0.996756
-0.789430	0.996889
-0.795578	0.996986
-0.801727	0.997068
-0.807876	0.997207
-0.814024	0.997255
-0.820173	0.997308
-0.826321	0.997377
-0.832470	0.997439
-0.838618	0.997508
-0.844767	0.997572
-0.850916	0.997774
-0.857064	0.99783
-0.863213	0.997878
-0.869361	0.997967
-0.875510	0.997998
-0.881659	0.998077
-0.887807	0.998107
-0.893956	0.998157
-0.900104	0.998285
-0.906253	0.998338
-0.912401	0.998371
-0.918550	0.998471
-0.924699	0.998502
-0.930847	0.998932
-0.936996	0.99896
-0.943144	0.998993
-0.949293	0.999031
-0.955441	0.999117
-0.961590	0.999207
-0.967739	0.999266
-0.973887	0.999376
-0.980036	0.999393
-0.986184	0.99944
-0.992333	0.999483
-0.998482	0.999515
-1.004630	0.999571
-1.010779	0.999661
-1.016927	0.999679
-1.023076	0.999696
-1.029224	0.999721
-1.035373	0.999733
-1.041522	0.999738
-1.047670	0.999739
-1.053819	0.999743
-1.059967	0.999761
-1.066116	0.999767
-1.072264	0.999838
-1.078413	0.999848
-1.084562	0.999856
-1.090710	0.999882
-1.096859	0.999891
-1.103007	0.999903
-1.109156	0.999915
-1.115305	0.999924
-1.121453	0.999925
-1.127602	0.999927
-1.133750	0.999928
-1.139899	0.999931
-1.146047	0.999932
-1.152196	0.999934
-1.158345	0.999951
-1.164493	0.99996
-1.170642	0.999963
-1.176790	0.999966
-1.182939	0.999972
-1.189087	0.999973
-1.195236	0.999976
-1.201385	0.999978
-1.207533	0.99998
-1.219830	0.999981
-1.225979	0.999982
-1.232127	0.999986
-1.244425	0.999989
-1.250573	0.999991
-1.269019	0.999992
-1.281316	0.999992
-1.287465	0.999994
-1.293613	0.999995
-1.305910	0.999995
-1.324356	0.999995
-1.336653	0.999997
-1.348950	0.999998
-1.373545	0.999999
-1.422733	1
-1.533408	1
&
```
