## Supplementary material for "All-at-once RNA folding with 3D motif prediction framed by evolutionary information": RF04199_MIR6027.cacofold.helixcov

```
# RMs = 3 L = 159

# RM_HELIX NESTED 66-69 92-95, nbp = 4 nbp_cov = 0
# pvals: 0.987956,0.987956,0.987956,0.987956
# aggregated NONE
NESTED  :::::::::::::::::::::::::::::::::::::::::::::::::::::::::::::::::<<<<______________________>>>>::::::::::::::::::::::::::::::::::::::::::::::::::::::::::::::::
        :::::::::::::::::::::::::::::::::::::::::::::::::::::::::::::::::::::::::::::::::::::::::::::::::::::::::::::::::::::::::::::::::::::::::::::::::::::::::::::::

# RM_HELIX NESTED 30-55 106-131, nbp = 23 nbp_cov = 0
# pvals: 0.987956,0.987956,0.987956,0.987956,0.987956,0.987956,0.987956,0.987956,0.987956,0.987956,0.987956,0.987956,0.987956,0.987956,0.987956,0.987956,0.987956,0.987956,0.987956,0.987956,0.987956,0.987956,0.987956
# aggregated NONE
NESTED  :::::::::::::::::::::::::::::<<<<<<<-<<<-<<<<<<-<<<<<<<__________________________________________________>>>>>>>->>>>>>->>>->>>>>>>::::::::::::::::::::::::::::
        :::::::::::::::::::::::::::::::::::::::::::::::::::::::::::::::::::::::::::::::::::::::::::::::::::::::::::::::::::::::::::::::::::::::::::::::::::::::::::::::

# RM_HELIX NESTED 6-27 134-155, nbp = 21 nbp_cov = 0
# pvals: 0.987956,0.987956,0.987956,0.987956,0.987956,0.987956,0.987956,0.987956,0.987956,0.987956,0.987956,0.987956,0.987956,0.987956,0.987956,0.987956,0.987956,0.987956,0.987956,0.987956,0.987956
# aggregated NONE
NESTED  :::::<<<<-<<<<<<<<<<<<<<<<<__________________________________________________________________________________________________________>>>>>>>>>>>>>>>>>->>>>::::
        :::::::::::::::::::::::::::::::::::::::::::::::::::::::::::::::::::::::::::::::::::::::::::::::::::::::::::::::::::::::::::::::::::::::::::::::::::::::::::::::
```
