## Supplementary material for "All-at-once RNA folding with 3D motif prediction framed by evolutionary information": RF04199_MIR6027.cacofold.power

```
# Power analysis of CaCoFold structure
#
# Powertype = SINGLE SUBSTITUTIONS
# covary left_pos right_pos substitutions power
#----------------------------------------------------------------
6		155		0		0.00
7		154		0		0.00
8		153		0		0.00
9		152		0		0.00
11		150		0		0.00
12		149		0		0.00
13		148		0		0.00
14		147		0		0.00
15		146		0		0.00
16		145		0		0.00
17		144		0		0.00
18		143		0		0.00
19		142		0		0.00
20		141		0		0.00
21		140		0		0.00
22		139		0		0.00
23		138		0		0.00
24		137		0		0.00
25		136		0		0.00
26		135		0		0.00
27		134		0		0.00
30		131		0		0.00
31		130		0		0.00
32		129		0		0.00
33		128		0		0.00
34		127		0		0.00
35		126		0		0.00
36		125		0		0.00
38		123		0		0.00
39		122		0		0.00
40		121		0		0.00
42		119		0		0.00
43		118		0		0.00
44		117		0		0.00
45		116		0		0.00
46		115		0		0.00
47		114		0		0.00
49		112		0		0.00
50		111		1		0.00
51		110		0		0.00
52		109		0		0.00
53		108		0		0.00
54		107		0		0.00
55		106		0		0.00
66		95		0		0.00
67		94		0		0.00
68		93		1		0.00
69		92		0		0.00
#
# BPAIRS 48
# avg substitutions per BP 0.0
# BPAIRS expected to covary 0.0 +/- 0.0
# BPAIRS observed to covary 0
#
```
