## Supplementary material for "All-at-once RNA folding with 3D motif prediction framed by evolutionary information": RF04199_MIR6027.helixcov

```
# RMs = 5 L = 159

# RM_HELIX NESTED 75-78 85-88, nbp = 4 nbp_cov = 0
# pvals: 0.987956,0.987956,0.987956,0.987956
# aggregated NONE
NESTED  ::::::::::::::::::::::::::::::::::::::::::::::::::::::::::::::::::::::::::<<<<______>>>>:::::::::::::::::::::::::::::::::::::::::::::::::::::::::::::::::::::::
        :::::::::::::::::::::::::::::::::::::::::::::::::::::::::::::::::::::::::::::::::::::::::::::::::::::::::::::::::::::::::::::::::::::::::::::::::::::::::::::::

# RM_HELIX NESTED 66-69 92-95, nbp = 4 nbp_cov = 0
# pvals: 0.987956,0.987956,0.987956,0.987956
# aggregated NONE
NESTED  :::::::::::::::::::::::::::::::::::::::::::::::::::::::::::::::::<<<<______________________>>>>::::::::::::::::::::::::::::::::::::::::::::::::::::::::::::::::
        :::::::::::::::::::::::::::::::::::::::::::::::::::::::::::::::::::::::::::::::::::::::::::::::::::::::::::::::::::::::::::::::::::::::::::::::::::::::::::::::

# RM_HELIX NESTED 50-55 106-111, nbp = 6 nbp_cov = 0
# pvals: 0.987956,0.987956,0.987956,0.987956,0.987956,0.987956
# aggregated NONE
NESTED  :::::::::::::::::::::::::::::::::::::::::::::::::<<<<<<__________________________________________________>>>>>>::::::::::::::::::::::::::::::::::::::::::::::::
        :::::::::::::::::::::::::::::::::::::::::::::::::::::::::::::::::::::::::::::::::::::::::::::::::::::::::::::::::::::::::::::::::::::::::::::::::::::::::::::::

# RM_HELIX NESTED 30-47 114-131, nbp = 16 nbp_cov = 0
# pvals: 0.987956,0.987956,0.987956,0.987956,0.987956,0.987956,0.987956,0.987956,0.987956,0.987956,0.987956,0.987956,0.987956,0.987956,0.987956,0.987956
# aggregated NONE
NESTED  :::::::::::::::::::::::::::::<<<<<<<-<<<-<<<<<<__________________________________________________________________>>>>>>->>>->>>>>>>::::::::::::::::::::::::::::
        :::::::::::::::::::::::::::::::::::::::::::::::::::::::::::::::::::::::::::::::::::::::::::::::::::::::::::::::::::::::::::::::::::::::::::::::::::::::::::::::

# RM_HELIX NESTED 2-27 134-158, nbp = 24 nbp_cov = 0
# pvals: 0.987956,0.987956,0.987956,0.987956,0.987956,0.987956,0.987956,0.987956,0.987956,0.987956,0.987956,0.987956,0.987956,0.987956,0.987956,0.987956,0.987956,0.987956,0.987956,0.987956,0.987956,0.987956,0.987956,0.987956
# aggregated NONE
NESTED  :<<<<-<<<-<<<<<<<<<<<<<<<<<__________________________________________________________________________________________________________>>>>>>>>>>>>>>>>>->>>>>>>:
        :::::::::::::::::::::::::::::::::::::::::::::::::::::::::::::::::::::::::::::::::::::::::::::::::::::::::::::::::::::::::::::::::::::::::::::::::::::::::::::::
```
