## Supplementary material for "All-at-once RNA folding with 3D motif prediction framed by evolutionary information": RF04199_MIR6027.surv

```
0.000149	0.0185185
-0.000247	1
&
1.315867	7.99552e-05
1.030935	0.000399776
1.017367	0.000799552
0.793492	0.00143919
0.684947	0.00151915
0.651026	0.00167906
0.623890	0.00215879
0.501776	0.0023187
0.481424	0.00279843
0.379663	0.00311825
0.372878	0.00343807
0.359310	0.00359799
0.345742	0.00407772
0.264333	0.00487727
0.230412	0.00503718
-0.000247	0.987207
-0.007031	0.989926
-0.034167	0.990725
-0.040951	0.992324
-0.047735	0.992804
-0.102008	0.994003
-0.108792	0.994403
-0.129144	0.995363
-0.135929	0.995682
-0.203769	0.996482
-0.244474	0.997282
-0.258042	0.997921
-0.305531	0.998561
-0.373372	0.998801
-0.386940	0.999041
-0.468349	0.99928
-0.481917	0.99936
-1.099270	0.99952
-1.268872	0.99968
-1.397770	1
&
1.919652	2.65372e-07
1.770402	1.06149e-06
1.695777	1.32686e-06
1.688993	1.8576e-06
1.682208	2.12297e-06
1.648288	2.38834e-06
1.634720	2.65372e-06
1.594015	2.91909e-06
1.587231	3.7152e-06
1.546527	4.24595e-06
1.539742	4.77669e-06
1.499038	8.75726e-06
1.478686	9.28801e-06
1.465117	1.03495e-05
1.458333	1.40647e-05
1.437981	1.48608e-05
1.410845	1.51262e-05
1.404061	1.56569e-05
1.383708	1.59223e-05
1.363356	1.67184e-05
1.356572	1.75145e-05
1.349788	1.83106e-05
1.315867	5.12167e-05
1.302299	5.20128e-05
1.261595	5.54627e-05
1.254811	5.65242e-05
1.241242	7.61617e-05
1.234458	8.09384e-05
1.227674	9.2084e-05
1.200538	9.95144e-05
1.186970	9.97797e-05
1.180186	0.000108802
1.173401	0.000109068
1.166617	0.000110395
1.159833	0.000110925
1.153049	0.000111721
1.146265	0.000114906
1.139481	0.000115967
1.132697	0.000119152
1.125913	0.000120213
1.119129	0.000120744
1.112345	0.000123929
1.105561	0.000125521
1.098776	0.000126848
1.085208	0.000128971
1.078424	0.000131094
1.071640	0.000135074
1.064856	0.000141443
1.058072	0.000142239
1.051288	0.000156304
1.044504	0.000161081
1.037720	0.000235915
1.030935	0.00037099
1.024151	0.00038187
1.017367	0.000567365
1.010583	0.000568426
1.003799	0.000610886
0.990231	0.000621235
0.983447	0.000648568
0.976663	0.000651487
0.969879	0.000653345
0.963095	0.000672452
0.956310	0.000672717
0.942742	0.000719953
0.935958	0.00072128
0.929174	0.000769843
0.922390	0.000778335
0.915606	0.000780193
0.908822	0.000780989
0.902038	0.000781785
0.895254	0.00078205
0.888470	0.000784704
0.881685	0.000787623
0.874901	0.000789215
0.868117	0.000794788
0.861333	0.000796646
0.854549	0.000800361
0.847765	0.000804076
0.840981	0.000807526
0.834197	0.000820795
0.827413	0.000830348
0.820629	0.000876523
0.813845	0.00091739
0.807060	0.000929066
0.800276	0.000994613
0.793492	0.00126264
0.786708	0.00126715
0.779924	0.00127538
0.773140	0.00128864
0.766356	0.00129714
0.759572	0.00132155
0.752788	0.00135605
0.746004	0.00135923
0.739219	0.00137038
0.732435	0.00138683
0.725651	0.00139612
0.718867	0.0014131
0.712083	0.00144336
0.705299	0.00145052
0.698515	0.00145424
0.691731	0.00146167
0.684947	0.00151554
0.678163	0.00152642
0.671379	0.00153756
0.664594	0.00154287
0.657810	0.00154951
0.651026	0.00162354
0.644242	0.0016254
0.637458	0.00162938
0.630674	0.00164982
0.623890	0.00185548
0.617106	0.00186158
0.610322	0.00188255
0.603538	0.00191413
0.596754	0.00193403
0.589969	0.00198816
0.583185	0.00207733
0.576401	0.00208184
0.569617	0.00208768
0.562833	0.00211846
0.556049	0.00213385
0.549265	0.00213836
0.542481	0.00215376
0.535697	0.00219144
0.528913	0.00219409
0.522128	0.00220312
0.515344	0.00221002
0.508560	0.00222196
0.501776	0.00229998
0.494992	0.00230157
0.488208	0.00231882
0.481424	0.00254491
0.474640	0.00255181
0.467856	0.0025611
0.461072	0.00256721
0.454288	0.00259587
0.447503	0.00264204
0.440719	0.00267627
0.433935	0.00271475
0.427151	0.00278056
0.420367	0.002883
0.413583	0.00289786
0.406799	0.00291272
0.400015	0.00292201
0.393231	0.00298251
0.386447	0.00299498
0.379663	0.00317915
0.372878	0.00332405
0.366094	0.003388
0.359310	0.00348274
0.352526	0.00349123
0.345742	0.00369212
0.338958	0.00373086
0.332174	0.00375448
0.325390	0.00375527
0.318606	0.00376987
0.311822	0.00377465
0.305038	0.00378526
0.298253	0.00379773
0.291469	0.0037988
0.284685	0.00382958
0.277901	0.00391423
0.271117	0.00395935
0.264333	0.00438819
0.257549	0.00439694
0.250765	0.00440437
0.243981	0.00442773
0.237197	0.00443675
0.230412	0.00454874
0.223628	0.00456094
0.216844	0.00456386
0.210060	0.00457527
0.203276	0.0045758
0.196492	0.00457846
0.189708	0.00458615
0.182924	0.00459385
0.176140	0.00459756
0.169356	0.00460367
0.162572	0.00460632
0.155787	0.00462543
0.149003	0.00462702
0.135435	0.00462808
0.121867	0.00462914
0.115083	0.00463365
0.108299	0.00464745
0.101515	0.00464852
0.094731	0.00464905
0.067594	0.00465329
0.060810	0.00465356
0.047242	0.00465382
0.040458	0.00465435
0.020106	0.00465462
-0.000247	0.987956
-0.007031	0.991096
-0.020599	0.991108
-0.027383	0.991109
-0.034167	0.991658
-0.040951	0.992764
-0.047735	0.993182
-0.054519	0.993217
-0.061304	0.993392
-0.068088	0.993446
-0.074872	0.993462
-0.081656	0.993499
-0.088440	0.993553
-0.095224	0.993573
-0.102008	0.994094
-0.108792	0.994599
-0.115576	0.994806
-0.122360	0.994849
-0.129144	0.995284
-0.135929	0.995606
-0.142713	0.995913
-0.149497	0.995988
-0.156281	0.99601
-0.163065	0.996016
-0.169849	0.996029
-0.176633	0.996033
-0.183417	0.996041
-0.190201	0.996053
-0.196985	0.996055
-0.203769	0.996399
-0.210554	0.99649
-0.217338	0.996641
-0.224122	0.996692
-0.230906	0.996712
-0.237690	0.996737
-0.244474	0.997069
-0.251258	0.997096
-0.258042	0.997542
-0.264826	0.99759
-0.271610	0.997788
-0.278394	0.997804
-0.285179	0.997905
-0.291963	0.997937
-0.298747	0.997952
-0.305531	0.998257
-0.312315	0.998266
-0.319099	0.998305
-0.325883	0.998459
-0.332667	0.998547
-0.339451	0.998574
-0.346235	0.998614
-0.353020	0.998628
-0.359804	0.998654
-0.366588	0.998664
-0.373372	0.998768
-0.380156	0.998777
-0.386940	0.998899
-0.393724	0.998942
-0.400508	0.99895
-0.407292	0.999018
-0.414076	0.999056
-0.420860	0.999064
-0.427645	0.999083
-0.434429	0.999091
-0.441213	0.999093
-0.447997	0.999095
-0.454781	0.999108
-0.461565	0.999112
-0.468349	0.999225
-0.475133	0.999233
-0.481917	0.99927
-0.488701	0.999275
-0.495485	0.999287
-0.502270	0.999287
-0.509054	0.999293
-0.515838	0.999294
-0.522622	0.999296
-0.529406	0.999311
-0.536190	0.999312
-0.542974	0.99932
-0.549758	0.999323
-0.556542	0.999323
-0.563326	0.999324
-0.570111	0.999325
-0.576895	0.999325
-0.583679	0.999326
-0.597247	0.999327
-0.604031	0.999328
-0.617599	0.999329
-0.624383	0.999329
-0.637951	0.99933
-0.644736	0.99933
-0.651520	0.999333
-0.658304	0.999334
-0.665088	0.999335
-0.671872	0.999338
-0.678656	0.999339
-0.685440	0.999339
-0.692224	0.99934
-0.699008	0.999344
-0.705792	0.999345
-0.712576	0.999346
-0.719361	0.999354
-0.726145	0.999355
-0.732929	0.999355
-0.739713	0.999357
-0.746497	0.99936
-0.753281	0.999362
-0.760065	0.999362
-0.766849	0.999366
-0.780417	0.999367
-0.787201	0.999381
-0.793986	0.999381
-0.800770	0.999382
-0.807554	0.999382
-0.814338	0.999385
-0.821122	0.999386
-0.827906	0.999394
-0.841474	0.999395
-0.848258	0.9994
-0.855042	0.999401
-0.861827	0.999402
-0.888963	0.999403
-0.902531	0.999404
-0.916099	0.999406
-0.922883	0.999407
-0.929667	0.999407
-0.936452	0.999409
-0.950020	0.99941
-0.956804	0.99941
-0.963588	0.999411
-0.970372	0.999433
-0.977156	0.999434
-0.983940	0.999435
-0.990724	0.999436
-0.997508	0.999438
-1.004292	0.99944
-1.011077	0.99944
-1.024645	0.999441
-1.031429	0.999441
-1.038213	0.999462
-1.044997	0.999465
-1.051781	0.999468
-1.058565	0.999469
-1.065349	0.999471
-1.072133	0.999472
-1.078917	0.999482
-1.085702	0.999484
-1.099270	0.99956
-1.106054	0.999561
-1.112838	0.999563
-1.119622	0.999569
-1.126406	0.999575
-1.133190	0.999576
-1.139974	0.999578
-1.146758	0.999585
-1.153543	0.999588
-1.160327	0.99959
-1.167111	0.999592
-1.173895	0.999596
-1.180679	0.999597
-1.187463	0.999598
-1.194247	0.999605
-1.201031	0.999609
-1.207815	0.999615
-1.214599	0.999618
-1.221383	0.999618
-1.228168	0.999619
-1.234952	0.99962
-1.241736	0.999621
-1.248520	0.999651
-1.255304	0.999656
-1.262088	0.999687
-1.268872	0.999753
-1.275656	0.999772
-1.282440	0.999773
-1.296008	0.999776
-1.309577	0.999793
-1.323145	0.999794
-1.329929	0.999797
-1.343497	0.999798
-1.357065	0.999842
-1.363849	0.999843
-1.390986	0.999844
-1.397770	0.999975
-1.404554	0.999976
-1.411338	0.999985
-1.431690	0.999986
-1.445259	0.999986
-1.458827	0.999986
-1.465611	0.999988
-1.479179	0.999988
-1.485963	0.999989
-1.499531	0.999995
-1.513099	0.999995
-1.519884	0.999998
-1.601293	0.999999
-1.628429	0.999999
-1.635213	1
-2.055827	1
&
```
