## Supplementary material for "All-at-once RNA folding with 3D motif prediction framed by evolutionary information": RF04200_mir-9437.helixcov

```
# RMs = 4 L = 68

# RM_HELIX NESTED 29-30 37-38, nbp = 2 nbp_cov = 0
# pvals: 0.997559,0.997559
# aggregated NONE
NESTED  ::::::::::::::::::::::::::::<<______>>::::::::::::::::::::::::::::::
        ::::::::::::::::::::::::::::::::::::::::::::::::::::::::::::::::::::

# RM_HELIX NESTED 23-26 41-44, nbp = 4 nbp_cov = 0
# pvals: 0.997559,0.997559,0.997559,0.997559
# aggregated NONE
NESTED  ::::::::::::::::::::::<<<<______________>>>>::::::::::::::::::::::::
        ::::::::::::::::::::::::::::::::::::::::::::::::::::::::::::::::::::

# RM_HELIX NESTED 20-21 48-49, nbp = 2 nbp_cov = 0
# pvals: 0.997559,0.997559
# aggregated NONE
NESTED  :::::::::::::::::::<<__________________________>>:::::::::::::::::::
        ::::::::::::::::::::::::::::::::::::::::::::::::::::::::::::::::::::

# RM_HELIX NESTED 10-18 53-62, nbp = 9 nbp_cov = 0
# pvals: 0.997559,0.997559,0.997559,0.997559,0.997559,0.997559,0.997559,0.997559,0.997559
# aggregated NONE
NESTED  :::::::::<<<<<<<<<__________________________________>>->>>>>>>::::::
        ::::::::::::::::::::::::::::::::::::::::::::::::::::::::::::::::::::
```
