## Supplementary material for "All-at-once RNA folding with 3D motif prediction framed by evolutionary information": RF04200_mir-9437.power

```
# Power analysis of given structure 
#
# Powertype = SINGLE SUBSTITUTIONS
# covary  left_pos      right_pos    substitutions      power
#----------------------------------------------------------------
          10		62		0		0.00
          11		61		0		0.00
          12		60		0		0.00
          13		59		0		0.00
          14		58		0		0.00
          15		57		0		0.00
          16		56		0		0.00
          17		54		0		0.00
          18		53		0		0.00
          20		49		0		0.00
          21		48		0		0.00
          23		44		0		0.00
          24		43		1		0.00
          25		42		0		0.00
          26		41		0		0.00
          29		38		0		0.00
          30		37		0		0.00
#
# BPAIRS 17
# avg substitutions per BP  0.1
# BPAIRS expected to covary 0.0 +/- 0.0
# BPAIRS observed to covary 0
#
```
