## Supplementary material for "All-at-once RNA folding with 3D motif prediction framed by evolutionary information": RF04200_mir-9437.surv

```
0.000000	0.0588235
-0.000181	1
&
0.259785	0.000442282
0.097788	0.000884564
0.093160	0.00176913
-0.000181	0.997346
-0.017152	0.997789
-0.017923	0.998673
-0.046466	0.999558
-0.048780	1
&
0.260264	1.46327e-06
0.259785	0.00039801
0.132502	0.000417032
0.097788	0.000841381
0.093160	0.00164472
0.059218	0.00168569
-0.000181	0.997559
-0.016381	0.997578
-0.017152	0.997944
-0.017923	0.998676
-0.022552	0.998695
-0.023323	0.998753
-0.024095	0.998793
-0.037980	0.998832
-0.043380	0.998851
-0.045694	0.99887
-0.046466	0.999602
-0.048780	0.999968
-0.061123	0.999987
-0.071151	1
&
```
