## Supplementary material for "All-at-once RNA folding with 3D motif prediction framed by evolutionary information": RF04201_MIR7510.cacofold.helixcov

```
# RMs = 1 L = 79

# RM_HELIX NESTED 1-36 42-78, nbp = 35 nbp_cov = 0
# pvals: 0.972859,0.99049,0.972859,0.972859,0.972859,0.972859,0.972859,0.972859,0.972859,0.972859,0.972859,0.972859,0.972859,0.972859,0.972859,0.972859,0.972859,0.972859,0.972859,0.972859,0.972859,0.972859,0.972859,0.972859,0.972859,0.972859,0.972859,0.972859,0.972859,0.972859,0.972859,0.972859,0.0193314,0.972859,0.972859
# aggregated NONE
NESTED  <<<<<<<<<<<<<<-<<<<<<<<<<<<<<<<<<<<<_____>>>>>>>>>>>>>>>>->>>>>->>>>>>>>>>>>>>:
        :::::::::::::::::::::::::::::::::::::::::::::::::::::::::::::::::::::::::::::::
```
