## Supplementary material for "All-at-once RNA folding with 3D motif prediction framed by evolutionary information": RF04201_MIR7510.surv

```
0.572258	0.0322581
-0.002053	1
&
1.176408	0.000327869
1.171270	0.00196721
1.060113	0.00229508
0.979833	0.00262295
0.893378	0.0042623
0.769870	0.00622951
0.572258	0.012459
0.559907	0.0140984
0.541381	0.0157377
0.479627	0.0160656
0.386996	0.0163934
0.362295	0.0196721
0.275839	0.0209836
0.170858	0.022623
0.041175	0.0229508
-0.002053	0.967213
-0.032930	0.972131
-0.063807	0.97377
-0.137911	0.975738
-0.162613	0.976721
-0.255244	0.98459
-0.279945	0.994426
-0.428154	0.994754
-0.675170	0.995082
-0.681345	0.99541
-0.730748	0.997049
-0.878957	0.998033
-1.076570	0.998361
-1.274182	0.999672
-1.521197	1
&
1.748577	1.0819e-06
1.745581	2.1638e-06
1.473864	3.2457e-06
1.455338	4.3276e-06
1.418286	5.4095e-06
1.362707	8.6552e-06
1.331830	9.7371e-06
1.313304	1.29828e-05
1.294778	1.40647e-05
1.251550	2.05561e-05
1.233024	3.13751e-05
1.220673	4.11122e-05
1.208322	6.4914e-05
1.202147	7.14054e-05
1.195972	0.000270475
1.189796	0.00027913
1.183621	0.000400303
1.177446	0.000404631
1.171270	0.00114357
1.165095	0.00115763
1.152744	0.00118901
1.146569	0.00119874
1.140393	0.00120848
1.134218	0.00140539
1.121867	0.00143244
1.115692	0.00145407
1.109516	0.00165206
1.103341	0.00165855
1.097166	0.00166613
1.090990	0.00167694
1.084815	0.00169209
1.078639	0.00171481
1.072464	0.00176241
1.066289	0.00176891
1.060113	0.00187818
1.053938	0.00192578
1.047762	0.00198745
1.041587	0.00205561
1.035412	0.00209131
1.029236	0.0021281
1.023061	0.0021519
1.016886	0.00218436
1.010710	0.00220708
1.004535	0.00225035
0.998359	0.00225468
0.992184	0.00227956
0.986009	0.00229471
0.979833	0.00239316
0.973658	0.00241047
0.967482	0.00243752
0.961307	0.00253706
0.955132	0.00255653
0.948956	0.00259115
0.942781	0.00260954
0.936606	0.00261387
0.930430	0.00262144
0.924255	0.00262253
0.918079	0.0026896
0.911904	0.00272963
0.905729	0.0027913
0.899553	0.00287353
0.893378	0.0033712
0.887202	0.00356486
0.881027	0.00358758
0.868676	0.00359948
0.862501	0.00361463
0.856326	0.00363518
0.850150	0.00374878
0.843975	0.00378124
0.837799	0.00398788
0.831624	0.00411014
0.825449	0.00431353
0.819273	0.00434383
0.813098	0.00436547
0.806923	0.00443146
0.800747	0.00444336
0.794572	0.00445851
0.788396	0.00447041
0.782221	0.00449313
0.769870	0.00516174
0.763695	0.00526993
0.757519	0.00529915
0.751344	0.00530888
0.745169	0.00533701
0.738993	0.00537163
0.732818	0.00567348
0.720467	0.00581305
0.714292	0.00589744
0.708116	0.00595478
0.701941	0.00595694
0.695766	0.00620037
0.689590	0.0063237
0.683415	0.00635941
0.677239	0.00641891
0.671064	0.0064438
0.664889	0.00645894
0.658713	0.00649356
0.652538	0.00653359
0.646363	0.00655415
0.640187	0.00658661
0.634012	0.0066407
0.627836	0.00670345
0.621661	0.00678351
0.615486	0.00688629
0.609310	0.00694147
0.603135	0.00695986
0.596959	0.00698799
0.590784	0.00711025
0.584609	0.00713405
0.578433	0.00736125
0.572258	0.00955642
0.566083	0.0101839
0.559907	0.0107433
0.553732	0.010846
0.547556	0.0109802
0.541381	0.0115017
0.535206	0.011572
0.529030	0.0119766
0.522855	0.0120296
0.516679	0.0122558
0.510504	0.012298
0.504329	0.0123412
0.498153	0.0123704
0.491978	0.012972
0.485803	0.0133874
0.479627	0.013646
0.473452	0.0136893
0.467276	0.0137791
0.461101	0.0137964
0.454926	0.0137996
0.448750	0.0139284
0.442575	0.0139587
0.436399	0.0140236
0.430224	0.0140485
0.424049	0.0140615
0.417873	0.0141047
0.411698	0.014187
0.405523	0.0142735
0.399347	0.0143579
0.393172	0.0144023
0.386996	0.0145342
0.380821	0.0145959
0.374646	0.0146294
0.368470	0.0147019
0.362295	0.0156778
0.356119	0.0157297
0.349944	0.0163053
0.343769	0.0163583
0.337593	0.0164589
0.331418	0.0165065
0.325243	0.0165282
0.319067	0.0165899
0.312892	0.0167932
0.306716	0.0168322
0.300541	0.0168982
0.294366	0.0169393
0.288190	0.0169404
0.282015	0.0170215
0.275839	0.0174867
0.269664	0.017715
0.263489	0.0179325
0.257313	0.0179758
0.251138	0.0180937
0.244963	0.0181186
0.238787	0.0182462
0.232612	0.0183858
0.226436	0.0184399
0.220261	0.0185427
0.214086	0.0185968
0.207910	0.018652
0.201735	0.0186974
0.195559	0.0187298
0.189384	0.0187915
0.183209	0.0188067
0.177033	0.0188424
0.170858	0.0193314
0.164683	0.0195553
0.158507	0.0195824
0.152332	0.0196094
0.146156	0.0197025
0.139981	0.0197414
0.133806	0.0197501
0.127630	0.019908
0.121455	0.0201655
0.115279	0.0201872
0.109104	0.020198
0.102929	0.0202185
0.096753	0.0202575
0.090578	0.0202661
0.084403	0.0202921
0.078227	0.0203386
0.072052	0.0203549
0.065876	0.0203624
0.059701	0.0203689
0.053526	0.0204046
0.047350	0.0204209
0.041175	0.0205258
0.028824	0.0206124
0.022649	0.0206297
0.016473	0.0206632
0.010298	0.0206686
0.004123	0.0206729
-0.002053	0.972859
-0.008228	0.972991
-0.014404	0.973062
-0.026754	0.973075
-0.032930	0.975499
-0.039105	0.975624
-0.045281	0.976368
-0.051456	0.976901
-0.057631	0.976984
-0.063807	0.977568
-0.069982	0.978036
-0.076157	0.978164
-0.082333	0.978203
-0.088508	0.978235
-0.094684	0.978245
-0.100859	0.978278
-0.107034	0.978353
-0.113210	0.978485
-0.119385	0.978508
-0.125561	0.978582
-0.131736	0.978668
-0.137911	0.979642
-0.144087	0.979783
-0.150262	0.979932
-0.156437	0.980103
-0.162613	0.98061
-0.168788	0.980672
-0.174964	0.980693
-0.181139	0.980741
-0.187314	0.980768
-0.193490	0.98078
-0.205841	0.980807
-0.212016	0.980816
-0.218191	0.980824
-0.224367	0.980887
-0.230542	0.98089
-0.236717	0.980894
-0.242893	0.980964
-0.249068	0.981252
-0.255244	0.984433
-0.261419	0.985363
-0.267594	0.985573
-0.273770	0.985642
-0.279945	0.99049
-0.286121	0.991628
-0.292296	0.992378
-0.298471	0.992573
-0.304647	0.992633
-0.310822	0.993595
-0.316997	0.993687
-0.323173	0.993777
-0.329348	0.994369
-0.335524	0.994463
-0.341699	0.994795
-0.347874	0.994872
-0.354050	0.994892
-0.360225	0.994906
-0.366401	0.994911
-0.372576	0.995008
-0.378751	0.995039
-0.384927	0.995104
-0.391102	0.995134
-0.397277	0.995146
-0.403453	0.995161
-0.409628	0.995178
-0.415804	0.995182
-0.421979	0.995187
-0.428154	0.995288
-0.434330	0.995289
-0.440505	0.995308
-0.446681	0.995316
-0.452856	0.99532
-0.459031	0.995329
-0.465207	0.995333
-0.471382	0.995346
-0.477557	0.995359
-0.483733	0.995374
-0.489908	0.99538
-0.496084	0.995399
-0.508434	0.995401
-0.514610	0.995421
-0.520785	0.995438
-0.526961	0.995454
-0.533136	0.99548
-0.539311	0.995494
-0.545487	0.995498
-0.551662	0.9955
-0.564013	0.99551
-0.570188	0.995607
-0.576364	0.99562
-0.582539	0.995643
-0.588714	0.995677
-0.594890	0.99569
-0.601065	0.995812
-0.607240	0.995814
-0.613416	0.995816
-0.619591	0.995834
-0.625767	0.995847
-0.631942	0.995873
-0.638117	0.996086
-0.644293	0.996114
-0.650468	0.996124
-0.656644	0.99613
-0.662819	0.996131
-0.668994	0.996211
-0.675170	0.996402
-0.681345	0.996503
-0.687520	0.996513
-0.693696	0.996567
-0.699871	0.996599
-0.706047	0.996622
-0.712222	0.996628
-0.718397	0.996642
-0.724573	0.996674
-0.730748	0.997156
-0.736924	0.997165
-0.743099	0.997171
-0.749274	0.997187
-0.755450	0.997223
-0.761625	0.997242
-0.767800	0.997281
-0.773976	0.997288
-0.780151	0.997317
-0.786327	0.997333
-0.792502	0.997374
-0.798677	0.997406
-0.804853	0.997488
-0.811028	0.9975
-0.817204	0.997558
-0.823379	0.997566
-0.829554	0.997568
-0.835730	0.997571
-0.841905	0.997612
-0.848080	0.997614
-0.854256	0.997633
-0.860431	0.997645
-0.866607	0.99765
-0.872782	0.997701
-0.878957	0.997992
-0.885133	0.997997
-0.891308	0.998045
-0.897484	0.998068
-0.909834	0.998083
-0.916010	0.998096
-0.922185	0.998108
-0.928360	0.998171
-0.934536	0.99823
-0.940711	0.998233
-0.946887	0.998239
-0.953062	0.998262
-0.959237	0.998269
-0.965413	0.998285
-0.971588	0.998292
-0.977764	0.998295
-0.983939	0.998301
-0.990114	0.998317
-0.996290	0.99832
-1.002465	0.998336
-1.008640	0.998358
-1.014816	0.99837
-1.020991	0.998374
-1.033342	0.998384
-1.039517	0.998411
-1.045693	0.998424
-1.051868	0.998427
-1.058044	0.998441
-1.064219	0.998447
-1.070394	0.998451
-1.076570	0.998549
-1.082745	0.998551
-1.088920	0.998564
-1.095096	0.99857
-1.101271	0.998784
-1.107447	0.998792
-1.113622	0.998799
-1.119797	0.998801
-1.125973	0.998802
-1.138324	0.998829
-1.144499	0.998845
-1.156850	0.998848
-1.163025	0.998853
-1.169200	0.998859
-1.175376	0.998866
-1.181551	0.998867
-1.187727	0.998936
-1.193902	0.998944
-1.200077	0.998945
-1.206253	0.998948
-1.212428	0.998949
-1.224779	0.998951
-1.230954	0.999025
-1.237130	0.999062
-1.243305	0.999098
-1.249480	0.999102
-1.268007	0.999104
-1.274182	0.999494
-1.280357	0.999587
-1.286533	0.999588
-1.292708	0.999593
-1.298884	0.999595
-1.311234	0.9996
-1.317410	0.999632
-1.323585	0.999635
-1.329760	0.999646
-1.335936	0.999661
-1.342111	0.999662
-1.348287	0.999667
-1.360637	0.999675
-1.366813	0.999691
-1.372988	0.999693
-1.391514	0.999706
-1.397690	0.999751
-1.403865	0.999754
-1.410040	0.999788
-1.416216	0.999793
-1.428567	0.999796
-1.440917	0.999807
-1.447093	0.99981
-1.453268	0.999828
-1.465619	0.999831
-1.477970	0.999833
-1.496496	0.999837
-1.502671	0.99984
-1.515022	0.999842
-1.521197	0.999938
-1.552074	0.999939
-1.558250	0.99994
-1.564425	0.999942
-1.570600	0.999973
-1.576776	0.99999
-1.595302	0.999992
-1.613828	0.999994
-1.626179	0.999996
-1.632354	0.999997
-1.687933	0.999998
-1.718810	0.999999
-1.743511	1
&
```
