## Supplementary material for "All-at-once RNA folding with 3D motif prediction framed by evolutionary information": RF04202_MIR5380.cacofold.power

```
# Power analysis of CaCoFold structure
#
# Powertype = SINGLE SUBSTITUTIONS
# covary left_pos right_pos substitutions power
#----------------------------------------------------------------
1		137		0		0.00
2		136		0		0.00
3		135		0		0.00
4		134		0		0.00
5		133		0		0.00
6		132		0		0.00
7		131		0		0.00
8		130		0		0.00
9		129		0		0.00
10		128		0		0.00
11		127		0		0.00
12		126		0		0.00
13		125		0		0.00
14		124		0		0.00
15		123		0		0.00
16		122		0		0.00
17		121		0		0.00
18		120		0		0.00
19		119		0		0.00
20		118		0		0.00
21		117		1		0.00
22		116		0		0.00
23		115		0		0.00
24		114		0		0.00
25		113		0		0.00
26		112		0		0.00
27		111		0		0.00
28		110		0		0.00
29		109		0		0.00
30		108		0		0.00
31		107		0		0.00
33		105		0		0.00
34		104		0		0.00
35		103		0		0.00
36		102		0		0.00
37		101		0		0.00
38		100		0		0.00
39		99		0		0.00
40		98		0		0.00
41		97		0		0.00
42		96		0		0.00
43		95		1		0.00
44		94		0		0.00
45		93		0		0.00
46		92		0		0.00
47		91		0		0.00
48		90		0		0.00
49		89		0		0.00
50		88		0		0.00
51		87		1		0.00
52		86		0		0.00
53		85		0		0.00
54		84		0		0.00
55		83		0		0.00
56		82		0		0.00
57		81		0		0.00
58		80		0		0.00
59		79		0		0.00
62		76		0		0.00
63		75		0		0.00
64		74		0		0.00
#
# BPAIRS 61
# avg substitutions per BP 0.0
# BPAIRS expected to covary 0.0 +/- 0.0
# BPAIRS observed to covary 0
#
```
