## Supplementary material for "All-at-once RNA folding with 3D motif prediction framed by evolutionary information": RF04203_MIR1144.cacofold.helixcov

```
# RMs = 2 L = 199

# RM_HELIX NESTED 90-94 104-108, nbp = 5 nbp_cov = 0
# pvals: 0.973402,0.973402,0.973402,0.996222,0.973402
# aggregated NONE
NESTED  :::::::::::::::::::::::::::::::::::::::::::::::::::::::::::::::::::::::::::::::::::::::::<<<<<_________>>>>>:::::::::::::::::::::::::::::::::::::::::::::::::::::::::::::::::::::::::::::::::::::::::::
        :::::::::::::::::::::::::::::::::::::::::::::::::::::::::::::::::::::::::::::::::::::::::::::::::::::::::::::::::::::::::::::::::::::::::::::::::::::::::::::::::::::::::::::::::::::::::::::::::::::::

# RM_HELIX NESTED 1-87 111-197, nbp = 75 nbp_cov = 0
# pvals: 0.973402,0.973402,0.973402,0.973402,0.973402,0.973402,0.973402,0.973402,0.973402,0.973402,0.973402,0.973402,0.973402,0.973402,0.973402,0.973402,0.973402,0.973402,0.973402,0.973402,0.973402,0.973402,0.973402,0.973402,0.973402,0.973402,0.973402,0.973402,0.973402,0.973402,0.973402,0.973402,0.973402,0.0143494,0.973402,0.973402,0.973402,0.973402,0.973402,0.973402,0.973402,0.973402,0.973402,0.973402,0.973402,0.973402,0.973402,0.973402,0.973402,0.973402,0.973402,0.973402,0.973402,0.973402,0.973402,0.973402,0.973402,0.973402,0.973402,0.973402,0.973402,0.973402,0.973402,0.973402,0.973402,0.973402,0.973402,0.973402,0.973402,0.973402,0.973402,0.973402,0.973402,0.973402,0.973402
# aggregated NONE
NESTED  <<-<<<<<<-<<<<<<-<<<<<<<<<<-<<-<<<<<<<-<<<<-<<-<<<<<<<<<-<<<<<<<<<<<<<<<<<<-<<<-<<-<<<<_______________________>>>>->>->>>->>>>>>>>>>>>>>>>>>->>>>>>>>>->>->>>>->>>>>>>->>->>>>>>>>>>->>>>>>->>>>>>->>::
        :::::::::::::::::::::::::::::::::::::::::::::::::::::::::::::::::::::::::::::::::::::::::::::::::::::::::::::::::::::::::::::::::::::::::::::::::::::::::::::::::::::::::::::::::::::::::::::::::::::::
```
