## Supplementary material for "All-at-once RNA folding with 3D motif prediction framed by evolutionary information": RF04203_MIR1144.helixcov

```
# RMs = 10 L = 199

# RM_HELIX NESTED 93-96 105-108, nbp = 4 nbp_cov = 0
# pvals: 0.0080666,0.973402,0.973402,0.00218314
# aggregated NONE
NESTED  ::::::::::::::::::::::::::::::::::::::::::::::::::::::::::::::::::::::::::::::::::::::::::::<<<<________>>>>:::::::::::::::::::::::::::::::::::::::::::::::::::::::::::::::::::::::::::::::::::::::::::
        :::::::::::::::::::::::::::::::::::::::::::::::::::::::::::::::::::::::::::::::::::::::::::::::::::::::::::::::::::::::::::::::::::::::::::::::::::::::::::::::::::::::::::::::::::::::::::::::::::::::

# RM_HELIX NESTED 90-90 111-111, nbp = 1 nbp_cov = 0
# pvals: 0.973402
# aggregated NONE
NESTED  :::::::::::::::::::::::::::::::::::::::::::::::::::::::::::::::::::::::::::::::::::::::::<____________________>::::::::::::::::::::::::::::::::::::::::::::::::::::::::::::::::::::::::::::::::::::::::
        :::::::::::::::::::::::::::::::::::::::::::::::::::::::::::::::::::::::::::::::::::::::::::::::::::::::::::::::::::::::::::::::::::::::::::::::::::::::::::::::::::::::::::::::::::::::::::::::::::::::

# RM_HELIX NESTED 75-88 115-126, nbp = 12 nbp_cov = 0
# pvals: 0.973402,0.973402,0.973402,0.973402,0.973402,0.973402,0.973402,0.973402,0.973402,0.973402,0.973402,0.987194
# aggregated NONE
NESTED  ::::::::::::::::::::::::::::::::::::::::::::::::::::::::::::::::::::::::::<<<<-<<<-<<<<<__________________________>>>>>>>>>>>>:::::::::::::::::::::::::::::::::::::::::::::::::::::::::::::::::::::::::
        :::::::::::::::::::::::::::::::::::::::::::::::::::::::::::::::::::::::::::::::::::::::::::::::::::::::::::::::::::::::::::::::::::::::::::::::::::::::::::::::::::::::::::::::::::::::::::::::::::::::

# RM_HELIX NESTED 63-71 127-135, nbp = 9 nbp_cov = 0
# pvals: 0.973402,0.973402,0.973402,0.973402,0.973402,0.973402,0.973402,0.973402,0.973402
# aggregated NONE
NESTED  ::::::::::::::::::::::::::::::::::::::::::::::::::::::::::::::<<<<<<<<<_______________________________________________________>>>>>>>>>::::::::::::::::::::::::::::::::::::::::::::::::::::::::::::::::
        :::::::::::::::::::::::::::::::::::::::::::::::::::::::::::::::::::::::::::::::::::::::::::::::::::::::::::::::::::::::::::::::::::::::::::::::::::::::::::::::::::::::::::::::::::::::::::::::::::::::

# RM_HELIX NESTED 48-60 138-150, nbp = 10 nbp_cov = 0
# pvals: 0.973402,0.973402,0.973402,0.973402,0.973402,0.973402,0.973402,0.973402,0.973402,0.973402
# aggregated NONE
NESTED  :::::::::::::::::::::::::::::::::::::::::::::::<<-<<-<<<-<<<_____________________________________________________________________________>>>->>>->>->>:::::::::::::::::::::::::::::::::::::::::::::::::
        :::::::::::::::::::::::::::::::::::::::::::::::::::::::::::::::::::::::::::::::::::::::::::::::::::::::::::::::::::::::::::::::::::::::::::::::::::::::::::::::::::::::::::::::::::::::::::::::::::::::

# RM_HELIX NESTED 37-41 157-161, nbp = 4 nbp_cov = 0
# pvals: 0.973402,0.973402,0.0143494,0.973402
# aggregated NONE
NESTED  ::::::::::::::::::::::::::::::::::::<<-<<___________________________________________________________________________________________________________________>>->>::::::::::::::::::::::::::::::::::::::
        :::::::::::::::::::::::::::::::::::::::::::::::::::::::::::::::::::::::::::::::::::::::::::::::::::::::::::::::::::::::::::::::::::::::::::::::::::::::::::::::::::::::::::::::::::::::::::::::::::::::

# RM_HELIX NESTED 32-34 164-166, nbp = 3 nbp_cov = 0
# pvals: 0.973402,0.973402,0.973402
# aggregated NONE
NESTED  :::::::::::::::::::::::::::::::<<<_________________________________________________________________________________________________________________________________>>>:::::::::::::::::::::::::::::::::
        :::::::::::::::::::::::::::::::::::::::::::::::::::::::::::::::::::::::::::::::::::::::::::::::::::::::::::::::::::::::::::::::::::::::::::::::::::::::::::::::::::::::::::::::::::::::::::::::::::::::

# RM_HELIX NESTED 18-26 172-180, nbp = 9 nbp_cov = 0
# pvals: 0.973402,0.973402,0.973402,0.973402,0.973402,0.973402,0.973402,0.973402,0.973402
# aggregated NONE
NESTED  :::::::::::::::::<<<<<<<<<_________________________________________________________________________________________________________________________________________________>>>>>>>>>:::::::::::::::::::
        :::::::::::::::::::::::::::::::::::::::::::::::::::::::::::::::::::::::::::::::::::::::::::::::::::::::::::::::::::::::::::::::::::::::::::::::::::::::::::::::::::::::::::::::::::::::::::::::::::::::

# RM_HELIX NESTED 12-13 185-186, nbp = 2 nbp_cov = 0
# pvals: 0.973402,0.973402
# aggregated NONE
NESTED  :::::::::::<<___________________________________________________________________________________________________________________________________________________________________________>>:::::::::::::
        :::::::::::::::::::::::::::::::::::::::::::::::::::::::::::::::::::::::::::::::::::::::::::::::::::::::::::::::::::::::::::::::::::::::::::::::::::::::::::::::::::::::::::::::::::::::::::::::::::::::

# RM_HELIX NESTED 1-7 191-197, nbp = 5 nbp_cov = 0
# pvals: 0.973402,0.973402,0.973402,0.973402,0.973402
# aggregated NONE
NESTED  <<-<<-<_______________________________________________________________________________________________________________________________________________________________________________________>->>->>::
        :::::::::::::::::::::::::::::::::::::::::::::::::::::::::::::::::::::::::::::::::::::::::::::::::::::::::::::::::::::::::::::::::::::::::::::::::::::::::::::::::::::::::::::::::::::::::::::::::::::::
```
