## Supplementary material for "All-at-once RNA folding with 3D motif prediction framed by evolutionary information": RF04203_MIR1144.surv

```
1.232717	0.0169492
0.772531	0.0338983
0.416933	0.0508475
-0.001418	0.983051
-0.510411	1
&
1.444166	5.09113e-05
1.441892	0.00076367
1.351250	0.00106914
1.337305	0.00157825
1.232717	0.00381835
1.211799	0.00432746
1.093267	0.00442928
1.072349	0.00468384
1.037487	0.00478566
1.023542	0.00498931
0.988679	0.00626209
0.849229	0.00656756
0.842256	0.00758579
0.835284	0.00819672
0.828311	0.00840037
0.807394	0.00845128
0.800421	0.0085531
0.772531	0.0110478
0.758586	0.0119642
0.647026	0.0128806
0.612163	0.0138988
0.549411	0.0144079
0.500603	0.0159352
0.472713	0.0164444
0.458768	0.0166989
0.451796	0.017208
0.416933	0.0184299
0.361153	0.0185317
0.340235	0.0187863
0.326290	0.0198045
0.284455	0.0204154
0.235648	0.0249975
0.214730	0.0272885
0.207758	0.0277976
0.186840	0.0282558
0.179868	0.0284594
0.131060	0.0289685
0.103170	0.0304959
0.068307	0.0330414
-0.001418	0.966653
-0.015363	0.967162
-0.029308	0.967671
-0.071143	0.967875
-0.175730	0.970777
-0.196648	0.972304
-0.210593	0.973322
-0.224538	0.973475
-0.238483	0.973781
-0.252428	0.973832
-0.315181	0.976581
-0.329126	0.976835
-0.336098	0.976937
-0.357016	0.977548
-0.370961	0.978923
-0.405823	0.978974
-0.426741	0.979483
-0.433713	0.979737
-0.461603	0.980654
-0.475549	0.983708
-0.482521	0.983912
-0.496466	0.985185
-0.510411	0.985643
-0.559219	0.986407
-0.566191	0.986712
-0.580136	0.987323
-0.608026	0.987527
-0.614999	0.98936
-0.621971	0.989563
-0.712614	0.991854
-0.761421	0.992363
-0.789312	0.993891
-0.810229	0.996436
-0.824174	0.996945
-0.831147	0.997149
-0.900872	0.997658
-0.977569	0.997862
-0.991514	0.998371
-1.047294	0.998473
-1.103075	0.998982
-1.256470	0.999491
-1.479590	1
&
1.783010	1.69196e-07
1.776573	2.53794e-06
1.762628	3.04553e-06
1.692903	3.55312e-06
1.658040	5.92187e-06
1.651068	8.45981e-06
1.637123	1.0321e-05
1.630150	1.87808e-05
1.623178	2.13187e-05
1.616205	2.53794e-05
1.609233	2.91017e-05
1.602260	3.06245e-05
1.595288	3.33316e-05
1.588315	3.85767e-05
1.581343	4.07763e-05
1.574370	4.12839e-05
1.567398	4.46678e-05
1.560425	4.72057e-05
1.553453	5.73575e-05
1.546480	5.98954e-05
1.539507	6.75093e-05
1.532535	7.27543e-05
1.525562	8.44289e-05
1.518590	9.76262e-05
1.511617	0.000105748
1.504645	0.000119622
1.497672	0.000129435
1.490700	0.00014737
1.483727	0.000171565
1.476755	0.000197959
1.469782	0.000222662
1.462810	0.000246519
1.455837	0.000263608
1.448865	0.000295416
1.441892	0.000322826
1.434920	0.000342622
1.427947	0.000365294
1.420975	0.00040201
1.414002	0.000455645
1.407030	0.000479502
1.400057	0.000528061
1.393085	0.000563931
1.386112	0.000614351
1.379140	0.000655973
1.372167	0.000703348
1.365195	0.000736849
1.358222	0.000765105
1.351250	0.00079776
1.344277	0.000825677
1.337305	0.000880666
1.330332	0.000927195
1.323360	0.000983876
1.316387	0.00107609
1.309415	0.00113158
1.302442	0.00121906
1.295470	0.00129334
1.288497	0.00136203
1.281525	0.00142328
1.274552	0.00149772
1.267580	0.00157048
1.260607	0.00162614
1.253634	0.00172022
1.246662	0.00189229
1.239689	0.0020334
1.232717	0.00218314
1.225744	0.00240275
1.218772	0.00252441
1.211799	0.00266535
1.204827	0.00281272
1.197854	0.00291474
1.190882	0.00302438
1.183909	0.00313504
1.176937	0.00321168
1.169964	0.00330051
1.162992	0.00338274
1.156019	0.00343519
1.149047	0.00350845
1.142074	0.00356953
1.135102	0.0035939
1.128129	0.00363721
1.121157	0.0036521
1.114184	0.00368645
1.107212	0.00370523
1.100239	0.00372858
1.093267	0.00375209
1.086294	0.00377697
1.079322	0.00381284
1.072349	0.0038531
1.065377	0.00388356
1.058404	0.00392315
1.051432	0.00396325
1.044459	0.00400826
1.037487	0.0040421
1.030514	0.00406764
1.023542	0.00411722
1.016569	0.00415123
1.009597	0.00421891
1.002624	0.00428523
0.995652	0.00435832
0.988679	0.00447185
0.981707	0.00454173
0.974734	0.00466592
0.967762	0.00475644
0.960789	0.0048654
0.953816	0.00495034
0.946844	0.00503359
0.939871	0.0050994
0.932899	0.00514272
0.925926	0.0051637
0.918954	0.00520566
0.911981	0.00526048
0.905009	0.00529009
0.898036	0.00535354
0.891064	0.00540446
0.884091	0.00549346
0.877119	0.00558009
0.870146	0.00569362
0.863174	0.00575538
0.856201	0.00586315
0.849229	0.00600426
0.842256	0.00612558
0.835284	0.00622693
0.828311	0.00634401
0.821339	0.00651727
0.814366	0.00661354
0.807394	0.00677089
0.800421	0.00693687
0.793449	0.0071597
0.786476	0.00742788
0.779504	0.00779994
0.772531	0.0080666
0.765559	0.00823867
0.758586	0.00847927
0.751614	0.00875861
0.744641	0.00905724
0.737669	0.00935638
0.730696	0.00947972
0.723724	0.00961626
0.716751	0.00972793
0.709779	0.00980678
0.702806	0.00992911
0.695834	0.0100293
0.688861	0.0101233
0.681889	0.0102194
0.674916	0.0102996
0.667943	0.0104284
0.660971	0.0105636
0.653998	0.0106851
0.647026	0.0108094
0.640053	0.0109054
0.633081	0.0110099
0.626108	0.0110981
0.619136	0.011246
0.612163	0.0113361
0.605191	0.0114558
0.598218	0.0115798
0.591246	0.0116937
0.584273	0.0118111
0.577301	0.0119248
0.570328	0.0120192
0.563356	0.0121305
0.556383	0.0122334
0.549411	0.0123642
0.542438	0.0124725
0.535466	0.0125939
0.528493	0.0127019
0.521521	0.0128103
0.514548	0.0129413
0.507576	0.0130416
0.500603	0.013124
0.493631	0.0132124
0.486658	0.0133042
0.479686	0.0133963
0.472713	0.0134939
0.465741	0.0135939
0.458768	0.0136991
0.451796	0.0138047
0.444823	0.0139242
0.437851	0.0140042
0.430878	0.0141091
0.423906	0.0142326
0.416933	0.0143494
0.409961	0.014417
0.402988	0.0145353
0.396016	0.0146514
0.389043	0.0148048
0.382070	0.0149305
0.375098	0.0151096
0.368125	0.0153158
0.361153	0.0154473
0.354180	0.0156023
0.347208	0.0157975
0.340235	0.0159496
0.333263	0.0160897
0.326290	0.0162247
0.319318	0.0163603
0.312345	0.016477
0.305373	0.016575
0.298400	0.016668
0.291428	0.0167621
0.284455	0.016879
0.277483	0.0170073
0.270510	0.0171937
0.263538	0.0173864
0.256565	0.0176507
0.249593	0.0180412
0.242620	0.0183947
0.235648	0.0189359
0.228675	0.0195462
0.221703	0.0201392
0.214730	0.0205758
0.207758	0.0210407
0.200785	0.0213949
0.193813	0.0218021
0.186840	0.0220298
0.179868	0.0222715
0.172895	0.022484
0.165923	0.0226691
0.158950	0.0228611
0.151978	0.0230799
0.145005	0.0232577
0.138033	0.0234929
0.131060	0.0236132
0.124088	0.0237971
0.117115	0.0239768
0.110143	0.0241703
0.103170	0.0244133
0.096197	0.024626
0.089225	0.0248299
0.082252	0.0250522
0.075280	0.0253163
0.068307	0.0256033
0.061335	0.0258628
0.054362	0.0260307
0.047390	0.0262658
0.040417	0.026513
0.033445	0.0267433
0.026472	0.026959
0.019500	0.0271663
0.012527	0.0273531
0.005555	0.0275451
-0.001418	0.973402
-0.008390	0.973555
-0.015363	0.973682
-0.022335	0.973763
-0.029308	0.973852
-0.036280	0.973958
-0.043253	0.974026
-0.050225	0.974075
-0.057198	0.974147
-0.064170	0.9742
-0.071143	0.974248
-0.078115	0.974303
-0.085088	0.974341
-0.092060	0.974373
-0.099033	0.974431
-0.106005	0.974502
-0.112978	0.974558
-0.119950	0.974674
-0.126923	0.974767
-0.133895	0.97487
-0.140868	0.97506
-0.147840	0.975234
-0.154813	0.975504
-0.161785	0.975811
-0.168758	0.976105
-0.175730	0.976393
-0.182703	0.97667
-0.189676	0.97701
-0.196648	0.977311
-0.203621	0.977629
-0.210593	0.977916
-0.217566	0.978093
-0.224538	0.978285
-0.231511	0.978398
-0.238483	0.978586
-0.245456	0.978715
-0.252428	0.978849
-0.259401	0.978999
-0.266373	0.979103
-0.273346	0.979219
-0.280318	0.979318
-0.287291	0.979445
-0.294263	0.979602
-0.301236	0.979743
-0.308208	0.979988
-0.315181	0.980165
-0.322153	0.980413
-0.329126	0.980568
-0.336098	0.980799
-0.343071	0.981015
-0.350043	0.981205
-0.357016	0.981433
-0.363988	0.981606
-0.370961	0.981779
-0.377933	0.982035
-0.384906	0.982208
-0.391878	0.982421
-0.398851	0.982641
-0.405823	0.982821
-0.412796	0.983036
-0.419768	0.983289
-0.426741	0.983505
-0.433713	0.98367
-0.440686	0.984021
-0.447658	0.984363
-0.454631	0.984653
-0.461603	0.984973
-0.468576	0.985324
-0.475549	0.985724
-0.482521	0.986027
-0.489494	0.986354
-0.496466	0.986583
-0.503439	0.986889
-0.510411	0.987194
-0.517384	0.987419
-0.524356	0.987613
-0.531329	0.987792
-0.538301	0.988008
-0.545274	0.988164
-0.552246	0.988281
-0.559219	0.988535
-0.566191	0.98876
-0.573164	0.988992
-0.580136	0.989232
-0.587109	0.98941
-0.594081	0.989625
-0.601054	0.989828
-0.608026	0.989972
-0.614999	0.990115
-0.621971	0.990333
-0.628944	0.99049
-0.635916	0.990697
-0.642889	0.990841
-0.649861	0.99095
-0.656834	0.99111
-0.663806	0.991284
-0.670779	0.991508
-0.677751	0.991624
-0.684724	0.9918
-0.691696	0.99198
-0.698669	0.992164
-0.705641	0.992402
-0.712614	0.992526
-0.719586	0.992853
-0.726559	0.993128
-0.733531	0.993385
-0.740504	0.993645
-0.747476	0.993935
-0.754449	0.994147
-0.761421	0.994398
-0.768394	0.994635
-0.775367	0.994991
-0.782339	0.995212
-0.789312	0.995441
-0.796284	0.995645
-0.803257	0.995907
-0.810229	0.996222
-0.817202	0.996393
-0.824174	0.996553
-0.831147	0.99673
-0.838119	0.996904
-0.845092	0.99707
-0.852064	0.997186
-0.859037	0.997303
-0.866009	0.99745
-0.872982	0.997594
-0.879954	0.997687
-0.886927	0.997774
-0.893899	0.997862
-0.900872	0.99794
-0.907844	0.998007
-0.914817	0.998054
-0.921789	0.998142
-0.928762	0.998208
-0.935734	0.998259
-0.942707	0.998305
-0.949679	0.998349
-0.956652	0.998409
-0.963624	0.998444
-0.970597	0.998489
-0.977569	0.998524
-0.984542	0.998555
-0.991514	0.998596
-0.998487	0.99864
-1.005459	0.998663
-1.012432	0.998695
-1.019404	0.998732
-1.026377	0.998749
-1.033349	0.998779
-1.040322	0.998814
-1.047294	0.998836
-1.054267	0.998855
-1.061240	0.99888
-1.068212	0.998905
-1.075185	0.998928
-1.082157	0.998955
-1.089130	0.998976
-1.096102	0.999005
-1.103075	0.999017
-1.110047	0.999031
-1.117020	0.999053
-1.123992	0.999074
-1.130965	0.999095
-1.137937	0.999117
-1.144910	0.99914
-1.151882	0.999166
-1.158855	0.999174
-1.165827	0.999198
-1.172800	0.99921
-1.179772	0.999234
-1.186745	0.999239
-1.193717	0.999256
-1.200690	0.999275
-1.207662	0.999302
-1.214635	0.999322
-1.221607	0.999345
-1.228580	0.999369
-1.235552	0.999381
-1.242525	0.999397
-1.249497	0.999407
-1.256470	0.999433
-1.263442	0.999446
-1.270415	0.999457
-1.277387	0.999474
-1.284360	0.999488
-1.291332	0.999503
-1.298305	0.999526
-1.305277	0.999538
-1.312250	0.999565
-1.319222	0.999581
-1.326195	0.999595
-1.333167	0.99962
-1.340140	0.999628
-1.347113	0.999651
-1.354085	0.999675
-1.361058	0.999691
-1.368030	0.999707
-1.375003	0.999729
-1.381975	0.999735
-1.388948	0.999759
-1.395920	0.999764
-1.402893	0.99978
-1.409865	0.999795
-1.416838	0.999807
-1.423810	0.99982
-1.430783	0.99984
-1.437755	0.999849
-1.444728	0.999857
-1.451700	0.999865
-1.458673	0.999882
-1.465645	0.99989
-1.472618	0.999899
-1.479590	0.999907
-1.486563	0.999915
-1.493535	0.999922
-1.500508	0.999934
-1.507480	0.999942
-1.514453	0.999947
-1.521425	0.999948
-1.528398	0.999954
-1.542343	0.999957
-1.549315	0.99996
-1.556288	0.999965
-1.563260	0.999966
-1.570233	0.999969
-1.577205	0.999973
-1.584178	0.999975
-1.591150	0.999976
-1.598123	0.999981
-1.612068	0.999984
-1.619040	0.999986
-1.626013	0.999988
-1.653903	0.99999
-1.660876	0.999991
-1.681793	0.999991
-1.695738	0.999993
-1.751518	0.999996
-1.765463	0.999997
-1.821243	0.999998
-1.828216	0.999998
-1.897941	0.999999
-1.939776	1
&
```
