## Supplementary material for "All-at-once RNA folding with 3D motif prediction framed by evolutionary information": RF04204_mir-3473.cacofold.helixcov

```
# RMs = 2 L = 84

# RM_HELIX NESTED 32-39 45-52, nbp = 8 nbp_cov = 0
# pvals: 0.0586435,0.971608,0.074723,0.605047,0.938488,0.765236,0.0080006,0.899676
# aggregated NONE
NESTED  :::::::::::::::::::::::::::::::<<<<<<<<_____>>>>>>>>::::::::::::::::::::::::::::::
        ::::::::::::::::::::::::::::::::::::::::::::::::::::::::::::::::::::::::::::::::::

# RM_HELIX NESTED 2-24 61-83, nbp = 23 nbp_cov = 0
# pvals: 0.605047,0.862585,0.0091629,0.406597,0.406597,0.406597,0.406597,0.406597,0.406597,0.406597,0.406597,0.673192,0.406597,0.406597,0.406597,0.809515,0.406597,0.406597,0.406597,0.605047,0.154756,0.121347,0.154756
# aggregated NONE
NESTED  :<<<<<<<<<<<<<<<<<<<<<<<__________________________________>>>>>>>>>>>>>>>>>>>>>>>:
        ::::::::::::::::::::::::::::::::::::::::::::::::::::::::::::::::::::::::::::::::::
```
