## Supplementary material for "All-at-once RNA folding with 3D motif prediction framed by evolutionary information": RF04204_mir-3473.cacofold.power

```
# Power analysis of CaCoFold structure 
#
# Powertype = SINGLE SUBSTITUTIONS
# covary  left_pos      right_pos    substitutions      power
#----------------------------------------------------------------
          2		83		0		0.00
          3		82		3		0.02
          4		81		2		0.00
          5		80		1		0.00
          6		79		0		0.00
          7		78		0		0.00
          8		77		0		0.00
          9		76		0		0.00
          10		75		0		0.00
          11		74		0		0.00
          12		73		0		0.00
          13		72		1		0.00
          14		71		0		0.00
          15		70		0		0.00
          16		69		1		0.00
          17		68		2		0.00
          18		67		0		0.00
          19		66		0		0.00
          20		65		0		0.00
          21		64		1		0.00
          22		63		1		0.00
          23		62		1		0.00
          24		61		1		0.00
          32		52		3		0.02
          33		51		3		0.02
          34		50		4		0.07
          35		49		1		0.00
          36		48		2		0.00
          37		47		2		0.00
          38		46		2		0.00
          39		45		3		0.02
#
# BPAIRS 31
# avg substitutions per BP  1.1
# BPAIRS expected to covary 0.1 +/- 0.3
# BPAIRS observed to covary 0
#
```
