## Supplementary material for "All-at-once RNA folding with 3D motif prediction framed by evolutionary information": RF04204_mir-3473.surv

```
2.120775	0.0434783
0.085225	0.0869565
0.038962	0.173913
-0.007300	0.782609
-0.022721	0.869565
-0.038142	0.913043
-0.146088	0.956522
-0.223192	1
&
5.405412	0.000303214
3.925012	0.000606428
3.801646	0.000909642
3.709121	0.00121286
3.354442	0.00151607
2.860975	0.0021225
2.753029	0.00242571
2.660504	0.00272893
2.614242	0.00303214
2.537137	0.00333535
2.429192	0.004245
2.398350	0.00454821
2.382929	0.00485143
2.290404	0.00545785
2.259562	0.00606428
2.213300	0.0063675
2.151617	0.00697392
2.136196	0.00758035
2.074512	0.00818678
2.028250	0.00848999
1.966567	0.00879321
1.951146	0.00909642
1.935725	0.00970285
1.904883	0.0100061
1.889462	0.0112189
1.874042	0.0115221
1.858621	0.0118253
1.827779	0.0121286
1.796937	0.0124318
1.781517	0.0130382
1.766096	0.0133414
1.735254	0.0142511
1.719833	0.0145543
1.704412	0.0148575
1.688992	0.0151607
1.642729	0.0163736
1.627308	0.0166768
1.611887	0.01698
1.596467	0.0175864
1.565625	0.0178896
1.550204	0.0181928
1.519362	0.0187993
1.473100	0.0191025
1.457679	0.0197089
1.426837	0.0200121
1.411417	0.0203153
1.395996	0.0206186
1.380575	0.021225
1.365154	0.0218314
1.349733	0.0221346
1.303471	0.0227411
1.288050	0.0233475
1.272629	0.0236507
1.257208	0.0242571
1.226367	0.0248636
1.195525	0.02547
1.180104	0.0257732
1.164683	0.0266828
1.149262	0.0275925
1.133842	0.0281989
1.103000	0.0285021
1.087579	0.0288053
1.072158	0.0291086
1.056737	0.0300182
1.041317	0.0306246
1.025896	0.0315343
1.010475	0.0318375
0.995054	0.0321407
0.964212	0.0333535
0.948792	0.0342632
0.933371	0.0348696
0.917950	0.0351728
0.887108	0.0363857
0.871687	0.0366889
0.840846	0.0379018
0.825425	0.038205
0.810004	0.0385082
0.794583	0.0394178
0.779162	0.0409339
0.763742	0.0412371
0.748321	0.0421468
0.717479	0.0433596
0.702058	0.043966
0.686637	0.0445725
0.671217	0.0463918
0.655796	0.0473014
0.640375	0.0491207
0.624954	0.0494239
0.609533	0.0497271
0.594112	0.0503335
0.578692	0.05094
0.563271	0.0518496
0.532429	0.0527592
0.517008	0.0539721
0.501587	0.0545785
0.486167	0.055185
0.470746	0.0554882
0.455325	0.0557914
0.439904	0.0560946
0.424483	0.0576107
0.409062	0.0579139
0.393642	0.0591267
0.378221	0.0606428
0.362800	0.0618557
0.347379	0.0667071
0.331958	0.0676167
0.316537	0.0691328
0.301117	0.0709521
0.285696	0.0730746
0.270275	0.0751971
0.254854	0.0761067
0.239433	0.077926
0.224012	0.0794421
0.208592	0.0830807
0.193171	0.0891449
0.177750	0.0930867
0.162329	0.094906
0.146908	0.0964221
0.131487	0.101577
0.116067	0.102486
0.100646	0.103699
0.085225	0.11037
0.069804	0.113402
0.054383	0.120376
0.038962	0.139175
0.023542	0.171619
0.008121	0.188902
-0.007300	0.48393
-0.022721	0.6698
-0.038142	0.754093
-0.053563	0.771377
-0.068983	0.785931
-0.084404	0.798363
-0.099825	0.809278
-0.115246	0.819588
-0.130667	0.827774
-0.146088	0.835052
-0.161508	0.841419
-0.176929	0.853244
-0.192350	0.862644
-0.207771	0.870224
-0.223192	0.879624
-0.238613	0.886295
-0.254033	0.89054
-0.269454	0.89812
-0.284875	0.903881
-0.300296	0.908733
-0.315717	0.912674
-0.331138	0.915706
-0.346558	0.921164
-0.361979	0.924196
-0.377400	0.928441
-0.392821	0.929654
-0.408242	0.932383
-0.423663	0.935112
-0.439083	0.939054
-0.454504	0.941176
-0.469925	0.943905
-0.485346	0.946938
-0.500767	0.948454
-0.516188	0.950273
-0.531608	0.951789
-0.547029	0.954215
-0.562450	0.95664
-0.577871	0.958156
-0.593292	0.959369
-0.608713	0.960279
-0.624133	0.961492
-0.639554	0.961795
-0.654975	0.964221
-0.670396	0.96513
-0.685817	0.96604
-0.701238	0.96695
-0.716658	0.968466
-0.732079	0.968769
-0.747500	0.972408
-0.762921	0.972711
-0.778342	0.973924
-0.793763	0.975136
-0.809183	0.976349
-0.824604	0.977562
-0.840025	0.978775
-0.855446	0.979685
-0.870867	0.980594
-0.886288	0.981807
-0.917129	0.98211
-0.932550	0.983323
-0.947971	0.98393
-0.963392	0.985143
-0.978813	0.986052
-1.009654	0.986355
-1.025075	0.987871
-1.040496	0.988781
-1.055917	0.989388
-1.071338	0.989691
-1.102179	0.989994
-1.117600	0.9906
-1.133021	0.991813
-1.163863	0.992116
-1.179283	0.99242
-1.210125	0.992723
-1.225546	0.993633
-1.240967	0.994239
-1.256388	0.994542
-1.287229	0.994845
-1.318071	0.995452
-1.348913	0.995755
-1.364333	0.996665
-1.379754	0.997271
-1.395175	0.997878
-1.410596	0.998181
-1.426017	0.998484
-1.456858	0.998787
-1.580225	0.999697
-1.888642	1
&
6.161033	1.50557e-06
6.083929	6.02228e-06
6.053087	7.52785e-06
5.960562	9.03342e-06
5.929721	1.0539e-05
5.868037	1.20446e-05
5.760092	1.50557e-05
5.729250	1.95724e-05
5.621304	2.1078e-05
5.467096	2.25836e-05
5.451675	2.40891e-05
5.343729	2.55947e-05
5.282046	2.71003e-05
5.235783	2.86058e-05
5.220362	3.1617e-05
5.204942	3.31226e-05
5.189521	3.61337e-05
5.174100	3.91448e-05
5.158679	4.36615e-05
5.143258	4.51671e-05
5.127837	4.66727e-05
5.096996	4.81783e-05
5.066154	4.96838e-05
5.019892	5.11894e-05
5.004471	5.57061e-05
4.989050	6.02228e-05
4.973629	6.17284e-05
4.958208	6.3234e-05
4.942787	6.77507e-05
4.927367	7.22674e-05
4.911946	7.67841e-05
4.896525	7.97952e-05
4.881104	8.13008e-05
4.865683	8.28064e-05
4.850262	8.73231e-05
4.819421	9.48509e-05
4.804000	0.000100873
4.788579	0.000108401
4.773158	0.000111412
4.726896	0.000114423
4.711475	0.000120446
4.680633	0.000124962
4.665212	0.000126468
4.649792	0.000129479
4.634371	0.000130985
4.618950	0.00013249
4.603529	0.000135501
4.588108	0.000137007
4.572687	0.000140018
4.557267	0.000144535
4.541846	0.000156579
4.526425	0.00015959
4.511004	0.000164107
4.495583	0.000171635
4.480162	0.00018368
4.464742	0.000192713
4.449321	0.000201746
4.433900	0.000204758
4.418479	0.000209274
4.403058	0.000213791
4.387637	0.000225836
4.372217	0.000242397
4.356796	0.000246914
4.341375	0.000254441
4.325954	0.000260464
4.310533	0.00026498
4.295112	0.000275519
4.279692	0.00028907
4.264271	0.000304125
4.248850	0.000308642
4.233429	0.000313159
4.218008	0.000323698
4.202587	0.000344776
4.187167	0.00035682
4.171746	0.00037037
4.156325	0.000376393
4.140904	0.000386932
4.125483	0.000400482
4.110062	0.000409515
4.094642	0.00043511
4.079221	0.00044866
4.063800	0.000468232
4.048379	0.000477266
4.032958	0.000495333
4.017537	0.000517916
4.002117	0.000545017
3.986696	0.000570611
3.971275	0.000579645
3.955854	0.000608251
3.940433	0.000621801
3.925012	0.00064589
3.909592	0.000668473
3.894171	0.000712135
3.878750	0.000745257
3.863329	0.000796447
3.847908	0.000834086
3.832487	0.000871725
3.817067	0.000912376
3.801646	0.000939476
3.786225	0.000972599
3.770804	0.00101325
3.755383	0.00104788
3.739962	0.00109606
3.724542	0.00114875
3.709121	0.00118187
3.693700	0.00122102
3.678279	0.00126618
3.662858	0.00132942
3.647437	0.00137007
3.632017	0.00140018
3.616596	0.00142427
3.601175	0.00146191
3.585754	0.00152063
3.570333	0.00156278
3.554912	0.00161247
3.539492	0.00165312
3.524071	0.00170581
3.508650	0.00177055
3.493229	0.00182023
3.477808	0.00188799
3.462387	0.00193767
3.446967	0.00199789
3.431546	0.0020536
3.416125	0.00209274
3.400704	0.00216049
3.385283	0.00222222
3.369862	0.00226438
3.354442	0.00232008
3.339021	0.00238633
3.323600	0.00242397
3.308179	0.0025128
3.292758	0.00256248
3.277337	0.00261518
3.261917	0.00265884
3.246496	0.00272358
3.231075	0.00276272
3.215654	0.00279584
3.200233	0.00282294
3.184812	0.00286661
3.169392	0.00292081
3.153971	0.00297049
3.138550	0.0030262
3.123129	0.00306685
3.107708	0.00310298
3.092287	0.00313159
3.076867	0.00317224
3.061446	0.0032174
3.046025	0.00327311
3.030604	0.00331828
3.015183	0.0033785
2.999762	0.0034327
2.984342	0.00350196
2.968921	0.00354863
2.953500	0.00362541
2.938079	0.00366757
2.922658	0.00371123
2.907237	0.00378802
2.891817	0.00384673
2.876396	0.00392201
2.860975	0.00399729
2.845554	0.00406203
2.830133	0.00413129
2.814712	0.00421409
2.799292	0.00429238
2.783871	0.00436766
2.768450	0.00442788
2.753029	0.00450768
2.737608	0.00458446
2.722187	0.00468082
2.706767	0.00478169
2.691346	0.004866
2.675925	0.00495483
2.660504	0.00504517
2.645083	0.00515808
2.629662	0.00526197
2.614242	0.0053508
2.598821	0.00543059
2.583400	0.0055405
2.567979	0.00567751
2.552558	0.00581903
2.537137	0.00592894
2.521717	0.00607799
2.506296	0.00619241
2.490875	0.00632942
2.475454	0.00644986
2.460033	0.00654321
2.444612	0.00666366
2.429192	0.00676152
2.413771	0.00687745
2.398350	0.00698133
2.382929	0.00708823
2.367508	0.00721018
2.352087	0.00731105
2.336667	0.00740891
2.321246	0.00752635
2.305825	0.00764378
2.290404	0.00777778
2.274983	0.00790274
2.259562	0.0080006
2.244142	0.00813309
2.228721	0.00825805
2.213300	0.00838151
2.197879	0.00850196
2.182458	0.00863896
2.167037	0.00876092
2.151617	0.00887233
2.136196	0.00901385
2.120775	0.0091629
2.105354	0.00932099
2.089933	0.0095122
2.074512	0.00974104
2.059092	0.00996688
2.043671	0.010259
2.028250	0.0105315
2.012829	0.0107468
1.997408	0.0109952
1.981987	0.0112075
1.966567	0.0113972
1.951146	0.0116004
1.935725	0.0117916
1.920304	0.0119347
1.904883	0.0121786
1.889462	0.0124044
1.874042	0.0126212
1.858621	0.0128651
1.843200	0.0131497
1.827779	0.0133785
1.812358	0.0136871
1.796937	0.0140123
1.781517	0.014321
1.766096	0.0146492
1.750675	0.0150422
1.735254	0.0153869
1.719833	0.0157453
1.704412	0.0160388
1.688992	0.0163415
1.673571	0.0166215
1.658150	0.016903
1.642729	0.017174
1.627308	0.0174044
1.611887	0.0177025
1.596467	0.017978
1.581046	0.0182626
1.565625	0.0185276
1.550204	0.0188136
1.534783	0.019062
1.519362	0.0193451
1.503942	0.0196251
1.488521	0.0198901
1.473100	0.0202228
1.457679	0.0204788
1.442258	0.0207859
1.426837	0.0210795
1.411417	0.0214273
1.395996	0.0217359
1.380575	0.022022
1.365154	0.0223607
1.349733	0.0227371
1.334312	0.0231451
1.318892	0.0234553
1.303471	0.0238482
1.288050	0.0242096
1.272629	0.0245393
1.257208	0.0249051
1.241787	0.0252575
1.226367	0.0255932
1.210946	0.0259726
1.195525	0.0263851
1.180104	0.0267721
1.164683	0.0271906
1.149262	0.027692
1.133842	0.0284252
1.118421	0.0293104
1.103000	0.0300753
1.087579	0.0306715
1.072158	0.0311006
1.056737	0.0315282
1.041317	0.0320927
1.025896	0.0326739
1.010475	0.0336405
0.995054	0.034604
0.979633	0.0356098
0.964212	0.036617
0.948792	0.0376859
0.933371	0.0388046
0.917950	0.0397516
0.902529	0.0406745
0.887108	0.041498
0.871687	0.0421575
0.856267	0.0427898
0.840846	0.043374
0.825425	0.0440093
0.810004	0.0446236
0.794583	0.0451972
0.779162	0.0457693
0.763742	0.0463264
0.748321	0.0468624
0.732900	0.0474737
0.717479	0.0481662
0.702058	0.0487579
0.686637	0.049467
0.671217	0.0502981
0.655796	0.0511397
0.640375	0.05204
0.624954	0.0527853
0.609533	0.0535426
0.594112	0.0543722
0.578692	0.0552364
0.563271	0.0560238
0.547850	0.056882
0.532429	0.0577582
0.517008	0.0586435
0.501587	0.0595032
0.486167	0.0605089
0.470746	0.0615327
0.455325	0.0628455
0.439904	0.0642502
0.424483	0.0653689
0.409062	0.0665266
0.393642	0.0676513
0.378221	0.0687428
0.362800	0.0699443
0.347379	0.0710494
0.331958	0.0722042
0.316537	0.0734282
0.301117	0.074723
0.285696	0.0760283
0.270275	0.0774134
0.254854	0.078797
0.239433	0.080265
0.224012	0.0820596
0.208592	0.083916
0.193171	0.0867404
0.177750	0.0899654
0.162329	0.0934839
0.146908	0.0987609
0.131487	0.102862
0.116067	0.107343
0.100646	0.115331
0.085225	0.121347
0.069804	0.127763
0.054383	0.136899
0.038962	0.154756
0.023542	0.179688
0.008121	0.214134
-0.007300	0.406597
-0.022721	0.605047
-0.038142	0.673192
-0.053563	0.704143
-0.068983	0.725869
-0.084404	0.746322
-0.099825	0.765236
-0.115246	0.781658
-0.130667	0.796501
-0.146088	0.809515
-0.161508	0.821313
-0.176929	0.832734
-0.192350	0.84336
-0.207771	0.853379
-0.223192	0.862585
-0.238613	0.871113
-0.254033	0.87911
-0.269454	0.886596
-0.284875	0.893461
-0.300296	0.899676
-0.315717	0.905483
-0.331138	0.910971
-0.346558	0.915976
-0.361979	0.920428
-0.377400	0.924718
-0.392821	0.928499
-0.408242	0.931957
-0.423663	0.935333
-0.439083	0.938488
-0.454504	0.941332
-0.469925	0.944056
-0.485346	0.946754
-0.500767	0.949267
-0.516188	0.951507
-0.531608	0.953573
-0.547029	0.955643
-0.562450	0.957534
-0.577871	0.959449
-0.593292	0.961298
-0.608713	0.96304
-0.624133	0.964508
-0.639554	0.965982
-0.654975	0.967442
-0.670396	0.968878
-0.685817	0.970242
-0.701238	0.971608
-0.716658	0.972879
-0.732079	0.974101
-0.747500	0.975196
-0.762921	0.976278
-0.778342	0.977311
-0.793763	0.978392
-0.809183	0.979356
-0.824604	0.980378
-0.840025	0.981286
-0.855446	0.982142
-0.870867	0.982981
-0.886288	0.983833
-0.901708	0.984643
-0.917129	0.985399
-0.932550	0.986168
-0.947971	0.986843
-0.963392	0.987469
-0.978813	0.988174
-0.994233	0.988803
-1.009654	0.98941
-1.025075	0.98998
-1.040496	0.990518
-1.055917	0.991089
-1.071338	0.991576
-1.086758	0.992066
-1.102179	0.992547
-1.117600	0.993028
-1.133021	0.993448
-1.148442	0.993887
-1.163863	0.994264
-1.179283	0.994652
-1.194704	0.994991
-1.210125	0.995282
-1.225546	0.995607
-1.240967	0.995891
-1.256388	0.996159
-1.271808	0.996421
-1.287229	0.996662
-1.302650	0.996868
-1.318071	0.997097
-1.333492	0.997266
-1.348913	0.997471
-1.364333	0.997615
-1.379754	0.997764
-1.395175	0.997922
-1.410596	0.998053
-1.426017	0.998222
-1.441438	0.998354
-1.456858	0.998499
-1.472279	0.998615
-1.487700	0.998719
-1.503121	0.998827
-1.518542	0.998911
-1.533963	0.999002
-1.549383	0.999088
-1.564804	0.999154
-1.580225	0.999219
-1.595646	0.999313
-1.611067	0.999356
-1.626488	0.999405
-1.641908	0.99945
-1.657329	0.999508
-1.672750	0.999547
-1.688171	0.999603
-1.703592	0.999634
-1.719013	0.999661
-1.734433	0.999714
-1.749854	0.999738
-1.765275	0.999776
-1.780696	0.999795
-1.796117	0.999815
-1.811538	0.999836
-1.826958	0.99986
-1.842379	0.999884
-1.857800	0.999896
-1.873221	0.999913
-1.888642	0.999919
-1.904063	0.999932
-1.919483	0.999943
-1.934904	0.999946
-1.965746	0.999947
-1.981167	0.99995
-1.996588	0.999958
-2.012008	0.999962
-2.027429	0.99997
-2.042850	0.999979
-2.058271	0.999983
-2.073692	0.999985
-2.089113	0.999986
-2.104533	0.999989
-2.181638	0.999991
-2.197058	0.999997
-2.212479	0.999998
-2.443792	1
&
22.460854	5.15683e-24
22.445433	5.36196e-24
22.430012	5.57524e-24
22.414591	5.79701e-24
22.399171	6.02759e-24
22.383750	6.26735e-24
22.368329	6.51665e-24
22.352908	6.77586e-24
22.337487	7.04538e-24
22.322066	7.32561e-24
22.306646	7.617e-24
22.291225	7.91997e-24
22.275804	8.235e-24
22.260383	8.56255e-24
22.244962	8.90313e-24
22.229541	9.25726e-24
22.214121	9.62547e-24
22.198700	1.00083e-23
22.183279	1.04064e-23
22.167858	1.08203e-23
22.152437	1.12507e-23
22.137016	1.16982e-23
22.121596	1.21635e-23
22.106175	1.26473e-23
22.090754	1.31503e-23
22.075333	1.36733e-23
22.059912	1.42172e-23
22.044491	1.47827e-23
22.029071	1.53706e-23
22.013650	1.5982e-23
21.998229	1.66176e-23
21.982808	1.72786e-23
21.967387	1.79658e-23
21.951966	1.86803e-23
21.936546	1.94233e-23
21.921125	2.01958e-23
21.905704	2.09991e-23
21.890283	2.18343e-23
21.874862	2.27027e-23
21.859441	2.36056e-23
21.844021	2.45444e-23
21.828600	2.55206e-23
21.813179	2.65356e-23
21.797758	2.7591e-23
21.782337	2.86883e-23
21.766916	2.98293e-23
21.751496	3.10156e-23
21.736075	3.22491e-23
21.720654	3.35317e-23
21.705233	3.48653e-23
21.689812	3.62519e-23
21.674391	3.76937e-23
21.658971	3.91927e-23
21.643550	4.07514e-23
21.628129	4.23721e-23
21.612708	4.40573e-23
21.597287	4.58094e-23
21.581866	4.76312e-23
21.566446	4.95255e-23
21.551025	5.14951e-23
21.535604	5.3543e-23
21.520183	5.56723e-23
21.504762	5.78864e-23
21.489341	6.01884e-23
21.473921	6.2582e-23
21.458500	6.50708e-23
21.443079	6.76586e-23
21.427658	7.03492e-23
21.412237	7.31469e-23
21.396816	7.60557e-23
21.381396	7.90803e-23
21.365975	8.22251e-23
21.350554	8.5495e-23
21.335133	8.88949e-23
21.319712	9.243e-23
21.304291	9.61056e-23
21.288871	9.99274e-23
21.273450	1.03901e-22
21.258029	1.08033e-22
21.242608	1.12329e-22
21.227187	1.16796e-22
21.211766	1.2144e-22
21.196346	1.2627e-22
21.180925	1.31291e-22
21.165504	1.36512e-22
21.150083	1.4194e-22
21.134662	1.47584e-22
21.119241	1.53453e-22
21.103821	1.59555e-22
21.088400	1.659e-22
21.072979	1.72497e-22
21.057558	1.79356e-22
21.042137	1.86488e-22
21.026716	1.93903e-22
21.011296	2.01614e-22
20.995875	2.09631e-22
20.980454	2.17966e-22
20.965033	2.26634e-22
20.949612	2.35645e-22
20.934191	2.45015e-22
20.918771	2.54758e-22
20.903350	2.64888e-22
20.887929	2.7542e-22
20.872508	2.86372e-22
20.857087	2.97759e-22
20.841666	3.09598e-22
20.826246	3.21908e-22
20.810825	3.34708e-22
20.795404	3.48017e-22
20.779983	3.61854e-22
20.764562	3.76242e-22
20.749141	3.91202e-22
20.733721	4.06757e-22
20.718300	4.2293e-22
20.702879	4.39746e-22
20.687458	4.5723e-22
20.672037	4.7541e-22
20.656616	4.94312e-22
20.641196	5.13966e-22
20.625775	5.34402e-22
20.610354	5.55649e-22
20.594933	5.77742e-22
20.579512	6.00712e-22
20.564091	6.24596e-22
20.548671	6.4943e-22
20.533250	6.7525e-22
20.517829	7.02098e-22
20.502408	7.30012e-22
20.486987	7.59036e-22
20.471566	7.89214e-22
20.456146	8.20592e-22
20.440725	8.53217e-22
20.425304	8.87139e-22
20.409883	9.2241e-22
20.394462	9.59082e-22
20.379041	9.97213e-22
20.363621	1.03686e-21
20.348200	1.07808e-21
20.332779	1.12094e-21
20.317358	1.16551e-21
20.301937	1.21184e-21
20.286516	1.26002e-21
20.271096	1.31012e-21
20.255675	1.3622e-21
20.240254	1.41636e-21
20.224833	1.47266e-21
20.209412	1.53121e-21
20.193991	1.59208e-21
20.178571	1.65538e-21
20.163150	1.72119e-21
20.147729	1.78961e-21
20.132308	1.86076e-21
20.116887	1.93473e-21
20.101466	2.01165e-21
20.086046	2.09162e-21
20.070625	2.17477e-21
20.055204	2.26122e-21
20.039783	2.35111e-21
20.024362	2.44458e-21
20.008941	2.54176e-21
19.993521	2.6428e-21
19.978100	2.74786e-21
19.962679	2.85709e-21
19.947258	2.97067e-21
19.931837	3.08876e-21
19.916416	3.21155e-21
19.900996	3.33921e-21
19.885575	3.47195e-21
19.870154	3.60997e-21
19.854733	3.75347e-21
19.839312	3.90267e-21
19.823891	4.05781e-21
19.808471	4.21911e-21
19.793050	4.38682e-21
19.777629	4.5612e-21
19.762208	4.74251e-21
19.746787	4.93102e-21
19.731366	5.12703e-21
19.715946	5.33083e-21
19.700525	5.54273e-21
19.685104	5.76305e-21
19.669683	5.99213e-21
19.654262	6.23031e-21
19.638841	6.47796e-21
19.623421	6.73545e-21
19.608000	7.00317e-21
19.592579	7.28153e-21
19.577158	7.57096e-21
19.561737	7.87189e-21
19.546316	8.18478e-21
19.530896	8.51011e-21
19.515475	8.84836e-21
19.500054	9.20006e-21
19.484633	9.56573e-21
19.469212	9.94594e-21
19.453791	1.03413e-20
19.438371	1.07523e-20
19.422950	1.11797e-20
19.407529	1.1624e-20
19.392108	1.2086e-20
19.376687	1.25664e-20
19.361266	1.30658e-20
19.345846	1.35851e-20
19.330425	1.41251e-20
19.315004	1.46865e-20
19.299583	1.52702e-20
19.284162	1.58771e-20
19.268741	1.65081e-20
19.253321	1.71642e-20
19.237900	1.78464e-20
19.222479	1.85557e-20
19.207058	1.92931e-20
19.191637	2.00599e-20
19.176216	2.08572e-20
19.160796	2.16861e-20
19.145375	2.2548e-20
19.129954	2.34441e-20
19.114533	2.43758e-20
19.099112	2.53445e-20
19.083691	2.63518e-20
19.068271	2.73991e-20
19.052850	2.84879e-20
19.037429	2.96201e-20
19.022008	3.07972e-20
19.006587	3.20211e-20
18.991166	3.32937e-20
18.975746	3.46168e-20
18.960325	3.59925e-20
18.944904	3.74228e-20
18.929483	3.891e-20
18.914062	4.04563e-20
18.898641	4.2064e-20
18.883221	4.37356e-20
18.867800	4.54736e-20
18.852379	4.72807e-20
18.836958	4.91596e-20
18.821537	5.11131e-20
18.806116	5.31443e-20
18.790696	5.52561e-20
18.775275	5.74519e-20
18.759854	5.97349e-20
18.744433	6.21086e-20
18.729012	6.45767e-20
18.713591	6.71428e-20
18.698171	6.98108e-20
18.682750	7.25849e-20
18.667329	7.54691e-20
18.651908	7.8468e-20
18.636487	8.1586e-20
18.621066	8.48279e-20
18.605646	8.81986e-20
18.590225	9.17032e-20
18.574804	9.53471e-20
18.559383	9.91357e-20
18.543962	1.03075e-19
18.528541	1.0717e-19
18.513121	1.11429e-19
18.497700	1.15856e-19
18.482279	1.2046e-19
18.466858	1.25246e-19
18.451437	1.30223e-19
18.436016	1.35397e-19
18.420596	1.40777e-19
18.405175	1.4637e-19
18.389754	1.52186e-19
18.374333	1.58232e-19
18.358912	1.64519e-19
18.343491	1.71056e-19
18.328071	1.77852e-19
18.312650	1.84919e-19
18.297229	1.92266e-19
18.281808	1.99905e-19
18.266387	2.07847e-19
18.250966	2.16105e-19
18.235546	2.24691e-19
18.220125	2.33618e-19
18.204704	2.429e-19
18.189283	2.5255e-19
18.173862	2.62584e-19
18.158441	2.73016e-19
18.143021	2.83863e-19
18.127600	2.9514e-19
18.112179	3.06866e-19
18.096758	3.19057e-19
18.081337	3.31733e-19
18.065916	3.44912e-19
18.050496	3.58615e-19
18.035075	3.72862e-19
18.019654	3.87674e-19
18.004233	4.03076e-19
17.988812	4.19089e-19
17.973391	4.35738e-19
17.957971	4.53048e-19
17.942550	4.71046e-19
17.927129	4.89758e-19
17.911708	5.09215e-19
17.896287	5.29443e-19
17.880866	5.50476e-19
17.865446	5.72343e-19
17.850025	5.9508e-19
17.834604	6.18719e-19
17.819183	6.43297e-19
17.803762	6.68852e-19
17.788341	6.95421e-19
17.772921	7.23046e-19
17.757500	7.51768e-19
17.742079	7.8163e-19
17.726658	8.12679e-19
17.711237	8.44961e-19
17.695816	8.78525e-19
17.680396	9.13422e-19
17.664975	9.49704e-19
17.649554	9.87428e-19
17.634133	1.02665e-18
17.618712	1.06743e-18
17.603291	1.10983e-18
17.587871	1.15391e-18
17.572450	1.19975e-18
17.557029	1.2474e-18
17.541608	1.29695e-18
17.526187	1.34846e-18
17.510766	1.40202e-18
17.495346	1.45771e-18
17.479925	1.51561e-18
17.464504	1.57581e-18
17.449083	1.6384e-18
17.433662	1.70347e-18
17.418241	1.77113e-18
17.402821	1.84148e-18
17.387400	1.91461e-18
17.371979	1.99066e-18
17.356558	2.06972e-18
17.341137	2.15192e-18
17.325716	2.23739e-18
17.310296	2.32625e-18
17.294875	2.41864e-18
17.279454	2.5147e-18
17.264033	2.61457e-18
17.248612	2.71841e-18
17.233191	2.82637e-18
17.217771	2.93862e-18
17.202350	3.05533e-18
17.186929	3.17667e-18
17.171508	3.30283e-18
17.156087	3.434e-18
17.140666	3.57037e-18
17.125246	3.71216e-18
17.109825	3.85959e-18
17.094404	4.01286e-18
17.078983	4.17222e-18
17.063562	4.33791e-18
17.048141	4.51018e-18
17.032721	4.68928e-18
17.017300	4.8755e-18
17.001879	5.06911e-18
16.986458	5.27041e-18
16.971037	5.4797e-18
16.955616	5.69731e-18
16.940196	5.92355e-18
16.924775	6.15877e-18
16.909354	6.40333e-18
16.893933	6.65761e-18
16.878512	6.92197e-18
16.863091	7.19684e-18
16.847671	7.48261e-18
16.832250	7.77973e-18
16.816829	8.08865e-18
16.801408	8.40983e-18
16.785987	8.74377e-18
16.770566	9.09096e-18
16.755146	9.45193e-18
16.739725	9.82723e-18
16.724304	1.02174e-17
16.708883	1.06231e-17
16.693462	1.10449e-17
16.678041	1.14835e-17
16.662621	1.19394e-17
16.647200	1.24135e-17
16.631779	1.29064e-17
16.616358	1.34188e-17
16.600937	1.39516e-17
16.585516	1.45055e-17
16.570096	1.50814e-17
16.554675	1.56802e-17
16.539254	1.63028e-17
16.523833	1.695e-17
16.508412	1.7623e-17
16.492991	1.83227e-17
16.477571	1.90501e-17
16.462150	1.98064e-17
16.446729	2.05928e-17
16.431308	2.14103e-17
16.415887	2.22603e-17
16.400466	2.31441e-17
16.385046	2.40629e-17
16.369625	2.50182e-17
16.354204	2.60114e-17
16.338783	2.7044e-17
16.323362	2.81177e-17
16.307941	2.92339e-17
16.292521	3.03944e-17
16.277100	3.1601e-17
16.261679	3.28555e-17
16.246258	3.41598e-17
16.230837	3.55159e-17
16.215416	3.69257e-17
16.199996	3.83916e-17
16.184575	3.99156e-17
16.169154	4.15e-17
16.153733	4.31474e-17
16.138312	4.48602e-17
16.122891	4.66409e-17
16.107471	4.84923e-17
16.092050	5.04172e-17
16.076629	5.24185e-17
16.061208	5.44992e-17
16.045787	5.66624e-17
16.030366	5.89115e-17
16.014946	6.12499e-17
15.999525	6.36811e-17
15.984104	6.62087e-17
15.968683	6.88367e-17
15.953262	7.1569e-17
15.937841	7.44096e-17
15.922421	7.7363e-17
15.907000	8.04336e-17
15.891579	8.36261e-17
15.876158	8.69452e-17
15.860737	9.03961e-17
15.845316	9.39838e-17
15.829896	9.7714e-17
15.814475	1.01592e-16
15.799054	1.05624e-16
15.783633	1.09816e-16
15.768212	1.14175e-16
15.752791	1.18706e-16
15.737371	1.23417e-16
15.721950	1.28315e-16
15.706529	1.33408e-16
15.691108	1.38702e-16
15.675687	1.44207e-16
15.660266	1.49929e-16
15.644846	1.55879e-16
15.629425	1.62066e-16
15.614004	1.68497e-16
15.598583	1.75184e-16
15.583162	1.82136e-16
15.567741	1.89364e-16
15.552321	1.96878e-16
15.536900	2.04691e-16
15.521479	2.12814e-16
15.506058	2.21259e-16
15.490637	2.30039e-16
15.475216	2.39167e-16
15.459796	2.48657e-16
15.444375	2.58524e-16
15.428954	2.68783e-16
15.413533	2.79448e-16
15.398112	2.90537e-16
15.382691	3.02065e-16
15.367271	3.14051e-16
15.351850	3.26512e-16
15.336429	3.39468e-16
15.321008	3.52937e-16
15.305587	3.66941e-16
15.290166	3.81501e-16
15.274746	3.96637e-16
15.259325	4.12375e-16
15.243904	4.28736e-16
15.228483	4.45747e-16
15.213062	4.63433e-16
15.197641	4.81819e-16
15.182221	5.00936e-16
15.166800	5.2081e-16
15.151379	5.41473e-16
15.135958	5.62956e-16
15.120537	5.8529e-16
15.105116	6.08511e-16
15.089696	6.32652e-16
15.074275	6.57751e-16
15.058854	6.83846e-16
15.043433	7.10975e-16
15.028012	7.39181e-16
15.012591	7.68505e-16
14.997171	7.98992e-16
14.981750	8.30689e-16
14.966329	8.63642e-16
14.950908	8.97903e-16
14.935487	9.33522e-16
14.920066	9.70554e-16
14.904646	1.00905e-15
14.889225	1.04908e-15
14.873804	1.0907e-15
14.858383	1.13396e-15
14.842962	1.17894e-15
14.827541	1.22571e-15
14.812121	1.27433e-15
14.796700	1.32488e-15
14.781279	1.37743e-15
14.765858	1.43206e-15
14.750437	1.48887e-15
14.735016	1.54792e-15
14.719596	1.60932e-15
14.704175	1.67315e-15
14.688754	1.73951e-15
14.673333	1.80851e-15
14.657912	1.88024e-15
14.642491	1.95481e-15
14.627071	2.03234e-15
14.611650	2.11295e-15
14.596229	2.19675e-15
14.580808	2.28388e-15
14.565387	2.37445e-15
14.549966	2.46863e-15
14.534546	2.56653e-15
14.519125	2.66832e-15
14.503704	2.77414e-15
14.488283	2.88416e-15
14.472862	2.99853e-15
14.457441	3.11745e-15
14.442021	3.24108e-15
14.426600	3.36961e-15
14.411179	3.50323e-15
14.395758	3.64216e-15
14.380337	3.78659e-15
14.364916	3.93675e-15
14.349496	4.09286e-15
14.334075	4.25516e-15
14.318654	4.42389e-15
14.303233	4.59931e-15
14.287812	4.78169e-15
14.272391	4.9713e-15
14.256971	5.16842e-15
14.241550	5.37335e-15
14.226129	5.58642e-15
14.210708	5.80792e-15
14.195287	6.03821e-15
14.179866	6.27762e-15
14.164446	6.52653e-15
14.149025	6.7853e-15
14.133604	7.05433e-15
14.118183	7.33402e-15
14.102762	7.6248e-15
14.087341	7.92711e-15
14.071921	8.24139e-15
14.056500	8.56814e-15
14.041079	8.90783e-15
14.025658	9.26099e-15
14.010237	9.62814e-15
13.994816	1.00098e-14
13.979396	1.04067e-14
13.963975	1.08192e-14
13.948554	1.12482e-14
13.933133	1.16941e-14
13.917712	1.21577e-14
13.902291	1.26396e-14
13.886871	1.31407e-14
13.871450	1.36616e-14
13.856029	1.42031e-14
13.840608	1.47662e-14
13.825187	1.53515e-14
13.809766	1.596e-14
13.794346	1.65927e-14
13.778925	1.72504e-14
13.763504	1.79341e-14
13.748083	1.8645e-14
13.732662	1.9384e-14
13.717241	2.01524e-14
13.701821	2.09511e-14
13.686400	2.17815e-14
13.670979	2.26449e-14
13.655558	2.35424e-14
13.640137	2.44755e-14
13.624716	2.54455e-14
13.609296	2.6454e-14
13.593875	2.75025e-14
13.578454	2.85925e-14
13.563033	2.97257e-14
13.547612	3.09037e-14
13.532191	3.21285e-14
13.516771	3.34018e-14
13.501350	3.47255e-14
13.485929	3.61016e-14
13.470508	3.75323e-14
13.455087	3.90197e-14
13.439666	4.05659e-14
13.424246	4.21735e-14
13.408825	4.38447e-14
13.393404	4.55821e-14
13.377983	4.73884e-14
13.362562	4.92662e-14
13.347141	5.12183e-14
13.331721	5.32479e-14
13.316300	5.53578e-14
13.300879	5.75512e-14
13.285458	5.98316e-14
13.270037	6.22023e-14
13.254616	6.46669e-14
13.239196	6.72291e-14
13.223775	6.98928e-14
13.208354	7.2662e-14
13.192933	7.55409e-14
13.177512	7.85338e-14
13.162091	8.16452e-14
13.146671	8.48799e-14
13.131250	8.82427e-14
13.115829	9.17386e-14
13.100408	9.5373e-14
13.084987	9.91514e-14
13.069566	1.03079e-13
13.054146	1.07163e-13
13.038725	1.11408e-13
13.023304	1.15822e-13
13.007883	1.2041e-13
12.992462	1.25179e-13
12.977041	1.30138e-13
12.961621	1.35293e-13
12.946200	1.40652e-13
12.930779	1.46224e-13
12.915358	1.52016e-13
12.899937	1.58037e-13
12.884516	1.64297e-13
12.869096	1.70805e-13
12.853675	1.7757e-13
12.838254	1.84603e-13
12.822833	1.91915e-13
12.807412	1.99516e-13
12.791991	2.07418e-13
12.776571	2.15633e-13
12.761150	2.24173e-13
12.745729	2.33051e-13
12.730308	2.42281e-13
12.714887	2.51876e-13
12.699466	2.61851e-13
12.684046	2.72221e-13
12.668625	2.83001e-13
12.653204	2.94208e-13
12.637783	3.05859e-13
12.622362	3.17971e-13
12.606942	3.30563e-13
12.591521	3.43653e-13
12.576100	3.5726e-13
12.560679	3.71407e-13
12.545258	3.86114e-13
12.529837	4.01402e-13
12.514417	4.17296e-13
12.498996	4.33819e-13
12.483575	4.50996e-13
12.468154	4.68853e-13
12.452733	4.87416e-13
12.437312	5.06714e-13
12.421892	5.26776e-13
12.406471	5.47632e-13
12.391050	5.69313e-13
12.375629	5.91853e-13
12.360208	6.15284e-13
12.344787	6.39642e-13
12.329367	6.64965e-13
12.313946	6.91289e-13
12.298525	7.18655e-13
12.283104	7.47104e-13
12.267683	7.76679e-13
12.252262	8.07424e-13
12.236842	8.39386e-13
12.221421	8.72612e-13
12.206000	9.07153e-13
12.190579	9.43061e-13
12.175158	9.80389e-13
12.159737	1.01919e-12
12.144317	1.05953e-12
12.128896	1.10147e-12
12.113475	1.14507e-12
12.098054	1.19039e-12
12.082633	1.2375e-12
12.067212	1.28648e-12
12.051792	1.33739e-12
12.036371	1.39032e-12
12.020950	1.44534e-12
12.005529	1.50254e-12
11.990108	1.56201e-12
11.974687	1.62382e-12
11.959267	1.68808e-12
11.943846	1.75488e-12
11.928425	1.82432e-12
11.913004	1.89651e-12
11.897583	1.97156e-12
11.882162	2.04957e-12
11.866742	2.13067e-12
11.851321	2.21498e-12
11.835900	2.30262e-12
11.820479	2.39372e-12
11.805058	2.48843e-12
11.789637	2.58689e-12
11.774217	2.68924e-12
11.758796	2.79563e-12
11.743375	2.90624e-12
11.727954	3.02121e-12
11.712533	3.14074e-12
11.697112	3.26499e-12
11.681692	3.39415e-12
11.666271	3.52842e-12
11.650850	3.668e-12
11.635429	3.8131e-12
11.620008	3.96394e-12
11.604587	4.12074e-12
11.589167	4.28373e-12
11.573746	4.45318e-12
11.558325	4.62932e-12
11.542904	4.81242e-12
11.527483	5.00277e-12
11.512062	5.20064e-12
11.496642	5.40633e-12
11.481221	5.62015e-12
11.465800	5.84243e-12
11.450379	6.07349e-12
11.434958	6.31369e-12
11.419537	6.56338e-12
11.404117	6.82293e-12
11.388696	7.09275e-12
11.373275	7.37324e-12
11.357854	7.6648e-12
11.342433	7.9679e-12
11.327012	8.28297e-12
11.311592	8.61049e-12
11.296171	8.95096e-12
11.280750	9.30488e-12
11.265329	9.67279e-12
11.249908	1.00552e-11
11.234487	1.04528e-11
11.219067	1.08661e-11
11.203646	1.12957e-11
11.188225	1.17423e-11
11.172804	1.22065e-11
11.157383	1.26891e-11
11.141962	1.31907e-11
11.126542	1.37121e-11
11.111121	1.42542e-11
11.095700	1.48177e-11
11.080279	1.54034e-11
11.064858	1.60123e-11
11.049437	1.66452e-11
11.034017	1.73031e-11
11.018596	1.79871e-11
11.003175	1.8698e-11
10.987754	1.9437e-11
10.972333	2.02053e-11
10.956912	2.10038e-11
10.941492	2.18339e-11
10.926071	2.26968e-11
10.910650	2.35938e-11
10.895229	2.45262e-11
10.879808	2.54954e-11
10.864387	2.65029e-11
10.848967	2.75502e-11
10.833546	2.86389e-11
10.818125	2.97706e-11
10.802704	3.09469e-11
10.787283	3.21697e-11
10.771862	3.34408e-11
10.756442	3.4762e-11
10.741021	3.61355e-11
10.725600	3.75632e-11
10.710179	3.90472e-11
10.694758	4.05899e-11
10.679337	4.21934e-11
10.663917	4.38603e-11
10.648496	4.55929e-11
10.633075	4.7394e-11
10.617654	4.92662e-11
10.602233	5.12122e-11
10.586812	5.32351e-11
10.571392	5.53379e-11
10.555971	5.75237e-11
10.540550	5.97957e-11
10.525129	6.21574e-11
10.509708	6.46123e-11
10.494287	6.71642e-11
10.478867	6.98167e-11
10.463446	7.25739e-11
10.448025	7.544e-11
10.432604	7.84192e-11
10.417183	8.15159e-11
10.401762	8.47348e-11
10.386342	8.80808e-11
10.370921	9.15587e-11
10.355500	9.5174e-11
10.340079	9.89318e-11
10.324658	1.02838e-10
10.309237	1.06898e-10
10.293817	1.11119e-10
10.278396	1.15506e-10
10.262975	1.20066e-10
10.247554	1.24806e-10
10.232133	1.29733e-10
10.216712	1.34854e-10
10.201292	1.40177e-10
10.185871	1.4571e-10
10.170450	1.51462e-10
10.155029	1.5744e-10
10.139608	1.63654e-10
10.124187	1.70114e-10
10.108767	1.76828e-10
10.093346	1.83807e-10
10.077925	1.91061e-10
10.062504	1.98601e-10
10.047083	2.06438e-10
10.031662	2.14585e-10
10.016242	2.23052e-10
10.000821	2.31854e-10
9.985400	2.41003e-10
9.969979	2.50512e-10
9.954558	2.60396e-10
9.939137	2.7067e-10
9.923717	2.8135e-10
9.908296	2.9245e-10
9.892875	3.03987e-10
9.877454	3.1598e-10
9.862033	3.28445e-10
9.846612	3.41401e-10
9.831192	3.54868e-10
9.815771	3.68866e-10
9.800350	3.83416e-10
9.784929	3.98539e-10
9.769508	4.14258e-10
9.754087	4.30597e-10
9.738667	4.47579e-10
9.723246	4.65231e-10
9.707825	4.83578e-10
9.692404	5.02648e-10
9.676983	5.2247e-10
9.661562	5.43072e-10
9.646142	5.64486e-10
9.630721	5.86744e-10
9.615300	6.09879e-10
9.599879	6.33925e-10
9.584458	6.58918e-10
9.569037	6.84896e-10
9.553617	7.11897e-10
9.538196	7.39962e-10
9.522775	7.69132e-10
9.507354	7.99451e-10
9.491933	8.30964e-10
9.476512	8.63718e-10
9.461092	8.97761e-10
9.445671	9.33146e-10
9.430250	9.69923e-10
9.414829	1.00815e-09
9.399408	1.04788e-09
9.383987	1.08918e-09
9.368567	1.1321e-09
9.353146	1.17671e-09
9.337725	1.22307e-09
9.322304	1.27127e-09
9.306883	1.32136e-09
9.291462	1.37342e-09
9.276042	1.42753e-09
9.260621	1.48377e-09
9.245200	1.54222e-09
9.229779	1.60297e-09
9.214358	1.66612e-09
9.198937	1.73175e-09
9.183517	1.79996e-09
9.168096	1.87086e-09
9.152675	1.94454e-09
9.137254	2.02113e-09
9.121833	2.10073e-09
9.106412	2.18346e-09
9.090992	2.26944e-09
9.075571	2.35881e-09
9.060150	2.45169e-09
9.044729	2.54822e-09
9.029308	2.64856e-09
9.013887	2.75283e-09
8.998467	2.86121e-09
8.983046	2.97386e-09
8.967625	3.09093e-09
8.952204	3.2126e-09
8.936783	3.33906e-09
8.921362	3.47049e-09
8.905942	3.60709e-09
8.890521	3.74906e-09
8.875100	3.89661e-09
8.859679	4.04996e-09
8.844258	4.20934e-09
8.828837	4.37499e-09
8.813417	4.54714e-09
8.797996	4.72606e-09
8.782575	4.91201e-09
8.767154	5.10527e-09
8.751733	5.30613e-09
8.736312	5.51488e-09
8.720892	5.73183e-09
8.705471	5.9573e-09
8.690050	6.19163e-09
8.674629	6.43517e-09
8.659208	6.68828e-09
8.643787	6.95133e-09
8.628367	7.22471e-09
8.612946	7.50883e-09
8.597525	7.8041e-09
8.582104	8.11098e-09
8.566683	8.4299e-09
8.551262	8.76135e-09
8.535842	9.10582e-09
8.520421	9.46381e-09
8.505000	9.83585e-09
8.489579	1.02225e-08
8.474158	1.06243e-08
8.458737	1.10419e-08
8.443317	1.14759e-08
8.427896	1.1927e-08
8.412475	1.23957e-08
8.397054	1.28828e-08
8.381633	1.33891e-08
8.366212	1.39152e-08
8.350792	1.44619e-08
8.335371	1.50301e-08
8.319950	1.56206e-08
8.304529	1.62343e-08
8.289108	1.6872e-08
8.273687	1.75348e-08
8.258267	1.82235e-08
8.242846	1.89393e-08
8.227425	1.96831e-08
8.212004	2.04561e-08
8.196583	2.12594e-08
8.181162	2.20942e-08
8.165742	2.29617e-08
8.150321	2.38633e-08
8.134900	2.48002e-08
8.119479	2.57738e-08
8.104058	2.67855e-08
8.088637	2.7837e-08
8.073217	2.89296e-08
8.057796	3.00651e-08
8.042375	3.1245e-08
8.026954	3.24712e-08
8.011533	3.37454e-08
7.996112	3.50695e-08
7.980692	3.64455e-08
7.965271	3.78754e-08
7.949850	3.93613e-08
7.934429	4.09054e-08
7.919008	4.251e-08
7.903587	4.41774e-08
7.888167	4.59101e-08
7.872746	4.77106e-08
7.857325	4.95816e-08
7.841904	5.15259e-08
7.826483	5.35462e-08
7.811062	5.56457e-08
7.795642	5.78273e-08
7.780221	6.00942e-08
7.764800	6.24499e-08
7.749379	6.48977e-08
7.733958	6.74413e-08
7.718537	7.00844e-08
7.703117	7.28309e-08
7.687696	7.56848e-08
7.672275	7.86503e-08
7.656854	8.17318e-08
7.641433	8.49338e-08
7.626012	8.8261e-08
7.610592	9.17182e-08
7.595171	9.53106e-08
7.579750	9.90434e-08
7.564329	1.02922e-07
7.548908	1.06952e-07
7.533487	1.1114e-07
7.518067	1.15492e-07
7.502646	1.20013e-07
7.487225	1.24711e-07
7.471804	1.29593e-07
7.456383	1.34665e-07
7.440962	1.39935e-07
7.425542	1.45411e-07
7.410121	1.51101e-07
7.394700	1.57013e-07
7.379279	1.63156e-07
7.363858	1.69538e-07
7.348437	1.7617e-07
7.333017	1.83061e-07
7.317596	1.9022e-07
7.302175	1.97659e-07
7.286754	2.05387e-07
7.271333	2.13418e-07
7.255912	2.21761e-07
7.240492	2.3043e-07
7.225071	2.39437e-07
7.209650	2.48796e-07
7.194229	2.58519e-07
7.178808	2.68621e-07
7.163387	2.79116e-07
7.147967	2.90021e-07
7.132546	3.01351e-07
7.117125	3.13122e-07
7.101704	3.25351e-07
7.086283	3.38058e-07
7.070862	3.51258e-07
7.055442	3.64973e-07
7.040021	3.79222e-07
7.024600	3.94026e-07
7.009179	4.09406e-07
6.993758	4.25384e-07
6.978337	4.41985e-07
6.962917	4.59231e-07
6.947496	4.77148e-07
6.932075	4.95763e-07
6.916654	5.15101e-07
6.901233	5.35191e-07
6.885812	5.56063e-07
6.870392	5.77746e-07
6.854971	6.00271e-07
6.839550	6.23673e-07
6.824129	6.47983e-07
6.808708	6.73238e-07
6.793287	6.99475e-07
6.777867	7.2673e-07
6.762446	7.55044e-07
6.747025	7.84457e-07
6.731604	8.15013e-07
6.716183	8.46754e-07
6.700762	8.79727e-07
6.685342	9.1398e-07
6.669921	9.49562e-07
6.654500	9.86524e-07
6.639079	1.02492e-06
6.623658	1.0648e-06
6.608237	1.10623e-06
6.592817	1.14927e-06
6.577396	1.19398e-06
6.561975	1.24041e-06
6.546554	1.28865e-06
6.531133	1.33876e-06
6.515712	1.3908e-06
6.500292	1.44486e-06
6.484871	1.50101e-06
6.469450	1.55934e-06
6.454029	1.61993e-06
6.438608	1.68285e-06
6.423187	1.74822e-06
6.407767	1.81611e-06
6.392346	1.88662e-06
6.376925	1.95986e-06
6.361504	2.03594e-06
6.346083	2.11495e-06
6.330662	2.19701e-06
6.315242	2.28225e-06
6.299821	2.37077e-06
6.284400	2.46271e-06
6.268979	2.55821e-06
6.253558	2.65738e-06
6.238137	2.76039e-06
6.222717	2.86736e-06
6.207296	2.97846e-06
6.191875	3.09385e-06
6.176454	3.21368e-06
6.161033	3.33813e-06
6.145612	3.46737e-06
6.130192	3.60159e-06
6.114771	3.74097e-06
6.099350	3.88573e-06
6.083929	4.03605e-06
6.068508	4.19215e-06
6.053087	4.35426e-06
6.037667	4.5226e-06
6.022246	4.69741e-06
6.006825	4.87894e-06
5.991404	5.06744e-06
5.975983	5.26318e-06
5.960562	5.46643e-06
5.945142	5.67748e-06
5.929721	5.89663e-06
5.914300	6.12419e-06
5.898879	6.36046e-06
5.883458	6.6058e-06
5.868037	6.86053e-06
5.852617	7.12502e-06
5.837196	7.39963e-06
5.821775	7.68476e-06
5.806354	7.98079e-06
5.790933	8.28814e-06
5.775512	8.60725e-06
5.760092	8.93854e-06
5.744671	9.28249e-06
5.729250	9.63958e-06
5.713829	1.00103e-05
5.698408	1.03951e-05
5.682987	1.07947e-05
5.667567	1.12094e-05
5.652146	1.164e-05
5.636725	1.2087e-05
5.621304	1.25509e-05
5.605883	1.30326e-05
5.590462	1.35325e-05
5.575042	1.40515e-05
5.559621	1.45901e-05
5.544200	1.51493e-05
5.528779	1.57296e-05
5.513358	1.6332e-05
5.497937	1.69572e-05
5.482517	1.7606e-05
5.467096	1.82795e-05
5.451675	1.89785e-05
5.436254	1.97038e-05
5.420833	2.04567e-05
5.405412	2.12379e-05
5.389992	2.20487e-05
5.374571	2.289e-05
5.359150	2.37631e-05
5.343729	2.46691e-05
5.328308	2.56092e-05
5.312887	2.65846e-05
5.297467	2.75968e-05
5.282046	2.8647e-05
5.266625	2.97366e-05
5.251204	3.08671e-05
5.235783	3.20399e-05
5.220362	3.32567e-05
5.204942	3.45191e-05
5.189521	3.58287e-05
5.174100	3.71871e-05
5.158679	3.85963e-05
5.143258	4.00581e-05
5.127837	4.15743e-05
5.112417	4.31469e-05
5.096996	4.4778e-05
5.081575	4.64697e-05
5.066154	4.82242e-05
5.050733	5.00437e-05
5.035312	5.19305e-05
5.019892	5.38872e-05
5.004471	5.59161e-05
4.989050	5.80198e-05
4.973629	6.0201e-05
4.958208	6.24625e-05
4.942787	6.4807e-05
4.927367	6.72376e-05
4.911946	6.97572e-05
4.896525	7.2369e-05
4.881104	7.50761e-05
4.865683	7.78819e-05
4.850262	8.07899e-05
4.834842	8.38035e-05
4.819421	8.69264e-05
4.804000	9.01623e-05
4.788579	9.35152e-05
4.773158	9.69889e-05
4.757737	0.000100588
4.742317	0.000104315
4.726896	0.000108177
4.711475	0.000112176
4.696054	0.000116318
4.680633	0.000120606
4.665212	0.000125047
4.649792	0.000129645
4.634371	0.000134404
4.618950	0.000139331
4.603529	0.00014443
4.588108	0.000149707
4.572687	0.000155167
4.557267	0.000160816
4.541846	0.000166659
4.526425	0.000172703
4.511004	0.000178952
4.495583	0.000185414
4.480162	0.000192094
4.464742	0.000198998
4.449321	0.000206132
4.433900	0.000213502
4.418479	0.000221114
4.403058	0.000228975
4.387637	0.00023709
4.372217	0.000245464
4.356796	0.000254104
4.341375	0.000263014
4.325954	0.000272201
4.310533	0.000281667
4.295112	0.000291418
4.279692	0.000301457
4.264271	0.000311786
4.248850	0.000322408
4.233429	0.000333323
4.218008	0.000344529
4.202587	0.000356026
4.187167	0.000367806
4.171746	0.000379864
4.156325	0.000392186
4.140904	0.000404758
4.125483	0.000417556
4.110062	0.000430551
4.094642	0.000443699
4.079221	0.000456942
4.063800	0.000470193
4.048379	0.000483325
4.032958	0.000496122
4.017537	0.000508168
&
```
