## Supplementary material for "All-at-once RNA folding with 3D motif prediction framed by evolutionary information": RF04205_MIR2606.cacofold.helixcov

```
# RMs = 3 L = 185

# RM_HELIX NESTED 70-79 88-97, nbp = 10 nbp_cov = 0
# pvals: 0.656903,0.647801,0.802206,0.989281,0.818587,0.721088,0.507536,0.91015,0.10061,0.507536
# aggregated NONE
NESTED  :::::::::::::::::::::::::::::::::::::::::::::::::::::::::::::::::::::<<<<<<<<<<________>>>>>>>>>>::::::::::::::::::::::::::::::::::::::::::::::::::::::::::::::::::::::::::::::::::::::::
        :::::::::::::::::::::::::::::::::::::::::::::::::::::::::::::::::::::::::::::::::::::::::::::::::::::::::::::::::::::::::::::::::::::::::::::::::::::::::::::::::::::::::::::::::::::::::

# RM_HELIX NESTED 104-108 121-125, nbp = 5 nbp_cov = 0
# pvals: 0.926893,0.869457,0.926893,0.926893,0.869457
# aggregated NONE
NESTED  :::::::::::::::::::::::::::::::::::::::::::::::::::::::::::::::::::::::::::::::::::::::::::::::::::::::<<<<<____________>>>>>::::::::::::::::::::::::::::::::::::::::::::::::::::::::::::
        :::::::::::::::::::::::::::::::::::::::::::::::::::::::::::::::::::::::::::::::::::::::::::::::::::::::::::::::::::::::::::::::::::::::::::::::::::::::::::::::::::::::::::::::::::::::::

# RM_HELIX NESTED 1-58 127-185, nbp = 58 nbp_cov = 0
# pvals: 0.696959,0.696959,0.696959,0.784106,0.656903,0.696959,0.696959,0.696959,0.743964,0.89638,0.696959,0.696959,0.656903,0.647801,0.0150564,0.507536,0.507536,0.764876,0.656903,0.656903,0.507536,0.507536,0.88824,0.507536,0.507536,0.647801,0.507536,0.507536,0.507536,0.507536,0.647801,0.00125059,0.647801,0.507536,0.0884333,0.168986,0.967161,0.879414,0.507536,0.507536,0.507536,0.507536,0.507536,0.069005,0.507536,0.0537153,0.0150564,0.507536,0.507536,0.656903,0.995237,0.869457,0.802206,0.103083,0.0681478,0.103083,0.09823,0.0220573
# aggregated NONE
NESTED  <<<<<<<<<<<<<<<<<<<<<<<<<<<<<<<<<<<<<<<<<<<<<<<<<<<<<<<<<<____________________________________________________________________>>>>>>>>>>>>>>->>>>>>>>>>>>>>>>>>>>>>>>>>>>>>>>>>>>>>>>>>>>
        :::::::::::::::::::::::::::::::::::::::::::::::::::::::::::::::::::::::::::::::::::::::::::::::::::::::::::::::::::::::::::::::::::::::::::::::::::::::::::::::::::::::::::::::::::::::::
```
