## Supplementary material for "All-at-once RNA folding with 3D motif prediction framed by evolutionary information": RF04205_MIR2606.cacofold.power

```
# Power analysis of CaCoFold structure
#
# Powertype = SINGLE SUBSTITUTIONS
# covary left_pos right_pos substitutions power
#----------------------------------------------------------------
1		185		1		0.00
2		184		0		0.00
3		183		0		0.00
4		182		1		0.00
5		181		0		0.00
6		180		0		0.00
7		179		0		0.00
8		178		0		0.00
9		177		1		0.00
10		176		2		0.00
11		175		0		0.00
12		174		0		0.00
13		173		0		0.00
14		172		1		0.00
15		171		2		0.00
16		170		0		0.00
17		169		0		0.00
18		168		2		0.00
19		167		1		0.00
20		166		1		0.00
21		165		0		0.00
22		164		0		0.00
23		163		3		0.02
24		162		0		0.00
25		161		0		0.00
26		160		2		0.00
27		159		2		0.00
28		158		0		0.00
29		157		0		0.00
30		156		0		0.00
31		155		0		0.00
32		154		4		0.07
33		153		1		0.00
34		152		0		0.00
35		151		2		0.00
36		150		2		0.00
37		149		2		0.00
38		148		2		0.00
39		147		0		0.00
40		146		0		0.00
41		145		0		0.00
42		144		0		0.00
43		143		0		0.00
44		142		2		0.00
45		140		0		0.00
46		139		2		0.00
47		138		2		0.00
48		137		0		0.00
49		136		0		0.00
50		135		1		0.00
51		134		3		0.02
52		133		2		0.00
53		132		2		0.00
54		131		1		0.00
55		130		2		0.00
56		129		2		0.00
57		128		1		0.00
58		127		2		0.00
70		97		1		0.00
71		96		1		0.00
72		95		4		0.07
73		94		2		0.00
74		93		4		0.07
75		92		2		0.00
76		91		0		0.00
77		90		2		0.00
78		89		3		0.02
79		88		0		0.00
104		125		0		0.00
105		124		0		0.00
106		123		0		0.00
107		122		0		0.00
108		121		0		0.00
#
# BPAIRS 73
# avg substitutions per BP 1.0
# BPAIRS expected to covary 0.2 +/- 0.5
# BPAIRS observed to covary 0
#
```
