## Supplementary material for "All-at-once RNA folding with 3D motif prediction framed by evolutionary information": RF04205_MIR2606.helixcov

```
# RMs = 2 L = 185

# RM_HELIX NESTED 45-50 135-140, nbp = 6 nbp_cov = 0
# pvals: 0.507536,0.0537153,0.0150564,0.507536,0.507536,0.656903
# aggregated NONE
NESTED  ::::::::::::::::::::::::::::::::::::::::::::<<<<<<____________________________________________________________________________________>>>>>>:::::::::::::::::::::::::::::::::::::::::::::
        :::::::::::::::::::::::::::::::::::::::::::::::::::::::::::::::::::::::::::::::::::::::::::::::::::::::::::::::::::::::::::::::::::::::::::::::::::::::::::::::::::::::::::::::::::::::::

# RM_HELIX NESTED 2-43 143-184, nbp = 39 nbp_cov = 0
# pvals: 0.696959,0.696959,0.784106,0.656903,0.696959,0.696959,0.696959,0.89638,0.696959,0.696959,0.656903,0.0150564,0.507536,0.507536,0.764876,0.656903,0.656903,0.507536,0.507536,0.88824,0.507536,0.507536,0.507536,0.507536,0.507536,0.507536,0.647801,0.00125059,0.647801,0.507536,0.0884333,0.168986,0.967161,0.879414,0.507536,0.507536,0.507536,0.507536,0.507536
# aggregated NONE
NESTED  :<<<<<<<-<<<<-<<<<<<<<<<<-<<<<<<<<<<<<<<<<<___________________________________________________________________________________________________>>>>>>>>>>>>>>>>>->>>>>>>>>>>->>>>->>>>>>>:
        :::::::::::::::::::::::::::::::::::::::::::::::::::::::::::::::::::::::::::::::::::::::::::::::::::::::::::::::::::::::::::::::::::::::::::::::::::::::::::::::::::::::::::::::::::::::::
```
