## Supplementary material for "All-at-once RNA folding with 3D motif prediction framed by evolutionary information": RF04205_MIR2606.power

```
# Power analysis of given structure
#
# Powertype = SINGLE SUBSTITUTIONS
# covary left_pos right_pos substitutions power
#----------------------------------------------------------------
2		184		0		0.00
3		183		0		0.00
4		182		1		0.00
5		181		0		0.00
6		180		0		0.00
7		179		0		0.00
8		178		0		0.00
10		176		2		0.00
11		175		0		0.00
12		174		0		0.00
13		173		0		0.00
15		171		2		0.00
16		170		0		0.00
17		169		0		0.00
18		168		2		0.00
19		167		1		0.00
20		166		1		0.00
21		165		0		0.00
22		164		0		0.00
23		163		3		0.02
24		162		0		0.00
25		161		0		0.00
27		159		2		0.00
28		158		0		0.00
29		157		0		0.00
30		156		0		0.00
31		155		0		0.00
32		154		4		0.07
33		153		1		0.00
34		152		0		0.00
35		151		2		0.00
36		150		2		0.00
37		149		2		0.00
38		148		2		0.00
39		147		0		0.00
40		146		0		0.00
41		145		0		0.00
42		144		0		0.00
43		143		0		0.00
45		140		0		0.00
46		139		2		0.00
47		138		2		0.00
48		137		0		0.00
49		136		0		0.00
50		135		1		0.00
#
# BPAIRS 45
# avg substitutions per BP 0.7
# BPAIRS expected to covary 0.1 +/- 0.3
# BPAIRS observed to covary 0
#
```
