## Supplementary material for "All-at-once RNA folding with 3D motif prediction framed by evolutionary information": RF04205_MIR2606.surv

```
2.981622	0.0222222
1.494811	0.0666667
0.759399	0.0888889
0.167872	0.111111
0.023987	0.133333
-0.007988	0.555556
-0.023975	0.6
-0.039962	0.711111
-0.071937	0.866667
-0.119898	0.888889
-0.135885	0.911111
-0.247796	0.933333
-0.263783	0.955556
-0.279770	0.977778
-0.583528	1
&
4.372510	5.89102e-05
4.308562	0.00011782
4.292574	0.000235641
4.196651	0.000294551
3.733022	0.000353461
3.557162	0.000412371
3.461239	0.000471281
3.397290	0.000589102
3.301367	0.000706922
3.269392	0.000765832
3.189456	0.000883652
3.029584	0.000942563
2.997610	0.00106038
2.981622	0.0017673
2.965635	0.00206186
2.933661	0.00259205
2.869712	0.00276878
2.853725	0.00300442
2.837737	0.00318115
2.805763	0.00324006
2.757801	0.00329897
2.693852	0.00335788
2.677865	0.00353461
2.613916	0.00359352
2.597929	0.00371134
2.565955	0.00377025
2.502006	0.00382916
2.486019	0.00388807
2.390095	0.00394698
2.374108	0.00400589
2.358121	0.00412371
2.326146	0.00418262
2.294172	0.00424153
2.278185	0.00459499
2.262197	0.00488954
2.246210	0.00494845
2.230223	0.00506627
2.214236	0.00512518
2.198249	0.00541973
2.182261	0.00547865
2.166274	0.00559647
2.150287	0.00565538
2.134300	0.00618557
2.086338	0.00624448
2.070351	0.00630339
2.054364	0.0063623
2.038376	0.00642121
2.022389	0.00665685
2.006402	0.00677467
1.990415	0.00689249
1.958440	0.0069514
1.942453	0.00706922
1.926466	0.00718704
1.910479	0.0075405
1.894491	0.00765832
1.878504	0.00789396
1.862517	0.00795287
1.830543	0.00824742
1.814555	0.00836524
1.798568	0.00854197
1.782581	0.00895434
1.766594	0.009838
1.750606	0.0100147
1.686658	0.0100736
1.670670	0.0103682
1.654683	0.010486
1.638696	0.0105449
1.622709	0.0106038
1.606721	0.0107806
1.590734	0.0114286
1.574747	0.0115464
1.558760	0.0122533
1.542773	0.01243
1.526785	0.0127246
1.510798	0.0142563
1.494811	0.0146686
1.478824	0.0151399
1.462836	0.0156112
1.446849	0.0161414
1.430862	0.0174963
1.414875	0.0181443
1.398888	0.0184978
1.382900	0.0186745
1.366913	0.0187923
1.350926	0.0205596
1.334939	0.0209131
1.318951	0.0225037
1.302964	0.0225626
1.286977	0.0226804
1.270990	0.0227982
1.255003	0.0231517
1.239015	0.0237408
1.223028	0.0240353
1.207041	0.0249779
1.191054	0.0251546
1.175067	0.0261561
1.159079	0.026215
1.143092	0.0266274
1.127105	0.0266863
1.111118	0.02757
1.095130	0.0276878
1.079143	0.0293373
1.047169	0.0306333
1.031182	0.0327541
1.015194	0.0328719
0.999207	0.0364065
0.983220	0.0385862
0.967233	0.0395287
0.951245	0.0404713
0.935258	0.0416495
0.919271	0.0421797
0.903284	0.042592
0.887297	0.0427688
0.871309	0.0431222
0.855322	0.0437113
0.839335	0.043947
0.823348	0.0442415
0.807360	0.0447128
0.791373	0.0457732
0.775386	0.0460088
0.759399	0.0467158
0.743412	0.0470692
0.727424	0.0473049
0.711437	0.0481885
0.695450	0.0494256
0.679463	0.0507806
0.663475	0.0511929
0.647488	0.052489
0.631501	0.0527246
0.615514	0.0531959
0.599527	0.0537261
0.583539	0.0540795
0.567552	0.0546097
0.551565	0.0559057
0.535578	0.0572018
0.519591	0.0581443
0.503603	0.0599705
0.487616	0.0605596
0.471629	0.0620913
0.455642	0.0637408
0.439654	0.0643299
0.423667	0.064919
0.407680	0.0664507
0.391693	0.0707511
0.375706	0.0713991
0.359718	0.0732842
0.343731	0.0735199
0.327744	0.0745214
0.311757	0.0751105
0.295769	0.0781149
0.279782	0.0814728
0.263795	0.0825331
0.247808	0.0840059
0.231821	0.0860677
0.215833	0.087187
0.199846	0.088542
0.183859	0.0900147
0.167872	0.0926657
0.151884	0.0949043
0.135897	0.10109
0.119910	0.108159
0.103923	0.125655
0.087936	0.135081
0.071948	0.145331
0.055961	0.163063
0.039974	0.2162
0.023987	0.223152
0.007999	0.228041
-0.007988	0.362946
-0.023975	0.545508
-0.039962	0.683652
-0.055949	0.708395
-0.071937	0.726892
-0.087924	0.738557
-0.103911	0.754227
-0.119898	0.766951
-0.135885	0.784683
-0.151873	0.806362
-0.167860	0.820972
-0.183847	0.831635
-0.199834	0.844654
-0.215822	0.854433
-0.231809	0.86433
-0.247796	0.871222
-0.263783	0.879057
-0.279770	0.890898
-0.295758	0.89732
-0.311745	0.906215
-0.327732	0.914227
-0.343719	0.917703
-0.359707	0.925773
-0.375694	0.929367
-0.391681	0.934433
-0.407668	0.939087
-0.423655	0.942975
-0.439643	0.94704
-0.455630	0.950633
-0.471617	0.954404
-0.487604	0.956053
-0.503592	0.959234
-0.519579	0.962121
-0.535566	0.963594
-0.551553	0.965655
-0.567540	0.966951
-0.583528	0.96866
-0.599515	0.970133
-0.615502	0.97137
-0.631489	0.972371
-0.647477	0.973373
-0.663464	0.974138
-0.679451	0.975611
-0.695438	0.976672
-0.711425	0.977496
-0.727413	0.978262
-0.743400	0.979087
-0.759387	0.979735
-0.775374	0.980854
-0.791361	0.981679
-0.807349	0.982563
-0.823336	0.983211
-0.839323	0.983918
-0.855310	0.984507
-0.871298	0.985508
-0.887285	0.985862
-0.903272	0.987275
-0.919259	0.987865
-0.935246	0.988571
-0.951234	0.989337
-0.967221	0.989926
-0.983208	0.990339
-0.999195	0.99134
-1.015183	0.991988
-1.031170	0.992518
-1.047157	0.992636
-1.063144	0.992931
-1.079131	0.993579
-1.095119	0.993814
-1.111106	0.994168
-1.127093	0.994462
-1.143080	0.995052
-1.159068	0.995641
-1.175055	0.996289
-1.191042	0.996348
-1.207029	0.996583
-1.223016	0.996937
-1.239004	0.997113
-1.254991	0.99729
-1.270978	0.997408
-1.286965	0.997467
-1.302953	0.997585
-1.318940	0.997761
-1.334927	0.99782
-1.350914	0.997879
-1.382889	0.997997
-1.398876	0.998468
-1.414863	0.998999
-1.430850	0.999116
-1.446837	0.999352
-1.462825	0.999411
-1.494799	0.99947
-1.510786	0.999529
-1.606710	0.999647
-1.654671	0.999705
-1.686646	0.999823
-1.734607	0.999941
-1.846518	1
&
5.891296	2.93772e-07
5.827347	5.87544e-07
5.715437	8.81316e-07
5.683462	1.17509e-06
5.555565	1.46886e-06
5.411680	1.76263e-06
5.363718	2.0564e-06
5.347731	2.35018e-06
5.299769	2.64395e-06
5.283782	3.81904e-06
5.267795	4.11281e-06
5.235820	4.40658e-06
5.219833	4.99412e-06
5.139897	5.2879e-06
5.123910	5.58167e-06
5.107923	5.87544e-06
5.091935	6.16921e-06
5.011999	6.46298e-06
4.948050	6.75676e-06
4.836140	7.63807e-06
4.820153	7.93184e-06
4.804165	8.22562e-06
4.788178	8.81316e-06
4.772191	9.40071e-06
4.756204	9.69448e-06
4.740216	1.0282e-05
4.708242	1.11633e-05
4.692255	1.14571e-05
4.676268	1.20447e-05
4.660280	1.26322e-05
4.644293	1.35135e-05
4.628306	1.43948e-05
4.612319	1.52761e-05
4.596332	1.58637e-05
4.580344	1.6745e-05
4.564357	1.82139e-05
4.548370	2.0564e-05
4.532383	2.20329e-05
4.516395	2.49706e-05
4.500408	2.73208e-05
4.484421	2.99647e-05
4.468434	3.23149e-05
4.452447	3.43713e-05
4.436459	3.7309e-05
4.420472	4.20094e-05
4.404485	4.52409e-05
4.388498	4.58284e-05
4.372510	4.96475e-05
4.356523	5.40541e-05
4.340536	5.81669e-05
4.324549	6.13984e-05
4.308562	6.22797e-05
4.292574	6.698e-05
4.276587	7.02115e-05
4.260600	7.3443e-05
4.244613	7.63807e-05
4.228625	8.04935e-05
4.212638	8.3725e-05
4.196651	8.69565e-05
4.180664	8.93067e-05
4.164677	9.43008e-05
4.148689	9.78261e-05
4.132702	0.000101939
4.116715	0.00010517
4.100728	0.000111633
4.084740	0.000116334
4.068753	0.000122209
4.052766	0.000128085
4.036779	0.000130435
4.020792	0.00013396
4.004804	0.000139542
3.988817	0.000143948
3.972830	0.000148942
3.956843	0.00015188
3.940856	0.000155993
3.924868	0.000160693
3.908881	0.000165981
3.892894	0.000169213
3.876907	0.000173032
3.860919	0.000176851
3.844932	0.000179788
3.828945	0.00018537
3.812958	0.000189189
3.796971	0.000193008
3.780983	0.000196533
3.764996	0.000198884
3.749009	0.00020329
3.733022	0.000208284
3.717034	0.00021416
3.701047	0.000221504
3.685060	0.000230317
3.669073	0.000240012
3.653086	0.000249412
3.637098	0.000259988
3.621111	0.000271152
3.605124	0.000282609
3.589137	0.000296122
3.573149	0.000313161
3.557162	0.00033725
3.541175	0.000354583
3.525188	0.000375441
3.509201	0.000391892
3.493213	0.000407756
3.477226	0.000431845
3.461239	0.000452115
3.445252	0.000476204
3.429264	0.00049765
3.413277	0.000525264
3.397290	0.000548179
3.381303	0.000563455
3.365316	0.000590776
3.349328	0.000611927
3.333341	0.00063866
3.317354	0.000660693
3.301367	0.000678907
3.285380	0.000700353
3.269392	0.000720329
3.253405	0.000738837
3.237418	0.000761163
3.221431	0.000774677
3.205443	0.000794066
3.189456	0.000809048
3.173469	0.000828731
3.157482	0.000846063
3.141495	0.000865746
3.125507	0.000889835
3.109520	0.00092215
3.093533	0.000952115
3.077546	0.000993243
3.061558	0.00103114
3.045571	0.0010564
3.029584	0.00109783
3.013597	0.00114424
2.997610	0.00120153
2.981622	0.00125059
2.965635	0.00130993
2.949648	0.00137103
2.933661	0.0014386
2.917673	0.0014953
2.901686	0.00156463
2.885699	0.00164395
2.869712	0.00172062
2.853725	0.00179847
2.837737	0.0018678
2.821750	0.0019342
2.805763	0.00201968
2.789776	0.00210018
2.773788	0.00218243
2.757801	0.00226263
2.741814	0.00233049
2.725827	0.00241246
2.709840	0.00248531
2.693852	0.00257168
2.677865	0.00265335
2.661878	0.00273237
2.645891	0.00282256
2.629904	0.00290335
2.613916	0.00297532
2.597929	0.00304671
2.581942	0.00311868
2.565955	0.00319301
2.549967	0.00325911
2.533980	0.00332902
2.517993	0.00339365
2.502006	0.00345123
2.486019	0.00351175
2.470031	0.00357197
2.454044	0.00363249
2.438057	0.00368596
2.422070	0.00374853
2.406082	0.00380875
2.390095	0.0038819
2.374108	0.00394683
2.358121	0.00401293
2.342134	0.00408608
2.326146	0.00416422
2.310159	0.00424765
2.294172	0.00434753
2.278185	0.00445388
2.262197	0.00455846
2.246210	0.00465922
2.230223	0.00476704
2.214236	0.0048681
2.198249	0.00498179
2.182261	0.00509254
2.166274	0.00520975
2.150287	0.00532139
2.134300	0.00543919
2.118312	0.00556786
2.102325	0.00569683
2.086338	0.0058161
2.070351	0.00595065
2.054364	0.00609283
2.038376	0.0062359
2.022389	0.0063869
2.006402	0.00652791
1.990415	0.00667479
1.974428	0.0068443
1.958440	0.00700059
1.942453	0.00714307
1.926466	0.00728702
1.910479	0.00743008
1.894491	0.00758343
1.878504	0.00771857
1.862517	0.00787133
1.846530	0.0080376
1.830543	0.00818096
1.814555	0.0083443
1.798568	0.00849736
1.782581	0.00867186
1.766594	0.00883872
1.750606	0.00899647
1.734619	0.00917568
1.718632	0.009354
1.702645	0.00954935
1.686658	0.00978231
1.670670	0.0100458
1.654683	0.0103396
1.638696	0.0106807
1.622709	0.0110731
1.606721	0.0114838
1.590734	0.0119421
1.574747	0.0123825
1.558760	0.0128807
1.542773	0.0134183
1.526785	0.0139415
1.510798	0.014478
1.494811	0.0150564
1.478824	0.0156854
1.462836	0.0162941
1.446849	0.0169075
1.430862	0.0176125
1.414875	0.0182882
1.398888	0.0188904
1.382900	0.01949
1.366913	0.0201395
1.350926	0.0207691
1.334939	0.0214333
1.318951	0.0220573
1.302964	0.0228704
1.286977	0.0236422
1.270990	0.024421
1.255003	0.0251442
1.239015	0.0258751
1.223028	0.0266686
1.207041	0.0276237
1.191054	0.0286363
1.175067	0.0296871
1.159079	0.030797
1.143092	0.0319518
1.127105	0.0333105
1.111118	0.0346854
1.095130	0.0361293
1.079143	0.0374783
1.063156	0.0386889
1.047169	0.039943
1.031182	0.0409844
1.015194	0.041911
0.999207	0.04279
0.983220	0.0435009
0.967233	0.0442262
0.951245	0.0449342
0.935258	0.0457112
0.919271	0.0465029
0.903284	0.0472541
0.887297	0.0479724
0.871309	0.0487524
0.855322	0.0495306
0.839335	0.0502147
0.823348	0.0509233
0.807360	0.0516157
0.791373	0.0523255
0.775386	0.0530306
0.759399	0.0537153
0.743412	0.0543596
0.727424	0.0550693
0.711437	0.055775
0.695450	0.0564462
0.679463	0.0571066
0.663475	0.0577315
0.647488	0.0583613
0.631501	0.0590106
0.615514	0.0596005
0.599527	0.0602667
0.583539	0.0609019
0.567552	0.0614962
0.551565	0.0620978
0.535578	0.0626898
0.519591	0.0633302
0.503603	0.0640129
0.487616	0.064807
0.471629	0.0656451
0.455642	0.0665035
0.439654	0.0673052
0.423667	0.0681478
0.407680	0.069005
0.391693	0.0699154
0.375706	0.0709606
0.359718	0.0719871
0.343731	0.0730024
0.327744	0.0741225
0.311757	0.0753011
0.295769	0.0766014
0.279782	0.0778728
0.263795	0.0792665
0.247808	0.0806907
0.231821	0.0821901
0.215833	0.0837045
0.199846	0.0853226
0.183859	0.0868634
0.167872	0.0884333
0.151884	0.0903173
0.135897	0.0924042
0.119910	0.094864
0.103923	0.09823
0.087936	0.10061
0.071948	0.103083
0.055961	0.109791
0.039974	0.131632
0.023987	0.168986
0.007999	0.194412
-0.007988	0.507536
-0.023975	0.647801
-0.039962	0.656903
-0.055949	0.673282
-0.071937	0.696959
-0.087924	0.721088
-0.103911	0.743964
-0.119898	0.764876
-0.135885	0.784106
-0.151873	0.802206
-0.167860	0.818587
-0.183847	0.833197
-0.199834	0.84654
-0.215822	0.858679
-0.231809	0.869457
-0.247796	0.879414
-0.263783	0.88824
-0.279770	0.89638
-0.295758	0.903514
-0.311745	0.91015
-0.327732	0.916252
-0.343719	0.921771
-0.359707	0.926893
-0.375694	0.931422
-0.391681	0.935617
-0.407668	0.939415
-0.423655	0.942889
-0.439643	0.946104
-0.455630	0.949113
-0.471617	0.951799
-0.487604	0.954378
-0.503592	0.956808
-0.519579	0.959157
-0.535566	0.961329
-0.551553	0.9634
-0.567540	0.965346
-0.583528	0.967161
-0.599515	0.968884
-0.615502	0.970556
-0.631489	0.972093
-0.647477	0.973515
-0.663464	0.974928
-0.679451	0.976221
-0.695438	0.977437
-0.711425	0.97857
-0.727413	0.97968
-0.743400	0.980711
-0.759387	0.981689
-0.775374	0.982667
-0.791361	0.983541
-0.807349	0.984378
-0.823336	0.985134
-0.839323	0.985873
-0.855310	0.986636
-0.871298	0.987308
-0.887285	0.987984
-0.903272	0.988651
-0.919259	0.989281
-0.935246	0.989872
-0.951234	0.990451
-0.967221	0.991007
-0.983208	0.991556
-0.999195	0.992025
-1.015183	0.9925
-1.031170	0.992936
-1.047157	0.993394
-1.063144	0.993797
-1.079131	0.99417
-1.095119	0.99455
-1.111106	0.994903
-1.127093	0.995237
-1.143080	0.995549
-1.159068	0.995871
-1.175055	0.996137
-1.191042	0.996394
-1.207029	0.996638
-1.223016	0.996859
-1.239004	0.997093
-1.254991	0.997307
-1.270978	0.997499
-1.286965	0.997674
-1.302953	0.997833
-1.318940	0.99798
-1.334927	0.998132
-1.350914	0.998275
-1.366901	0.998412
-1.382889	0.998539
-1.398876	0.99865
-1.414863	0.998767
-1.430850	0.998865
-1.446837	0.998962
-1.462825	0.99905
-1.478812	0.999133
-1.494799	0.999206
-1.510786	0.999288
-1.526774	0.999344
-1.542761	0.999404
-1.558748	0.99946
-1.574735	0.999514
-1.590722	0.99956
-1.606710	0.9996
-1.622697	0.999653
-1.638684	0.999692
-1.654671	0.999723
-1.670659	0.999757
-1.686646	0.999791
-1.702633	0.999816
-1.718620	0.99984
-1.734607	0.99986
-1.750595	0.999878
-1.766582	0.999889
-1.782569	0.999903
-1.798556	0.999916
-1.814544	0.999931
-1.830531	0.999938
-1.846518	0.999944
-1.862505	0.999953
-1.878492	0.999961
-1.894480	0.999964
-1.910467	0.999967
-1.926454	0.999974
-1.942441	0.999976
-1.958429	0.99998
-1.974416	0.999984
-1.990403	0.999987
-2.006390	0.999989
-2.022377	0.999991
-2.038365	0.999994
-2.054352	0.999996
-2.070339	0.999997
-2.086326	0.999998
-2.102314	0.999998
-2.134288	0.999999
-2.182250	0.999999
-2.198237	0.999999
-2.214224	1
-2.454032	1
&
21.926478	5.54668e-26
21.910490	5.79587e-26
21.894503	6.05625e-26
21.878516	6.32833e-26
21.862529	6.61263e-26
21.846542	6.90971e-26
21.830554	7.22013e-26
21.814567	7.54449e-26
21.798580	7.88343e-26
21.782593	8.23759e-26
21.766605	8.60767e-26
21.750618	8.99436e-26
21.734631	9.39843e-26
21.718644	9.82066e-26
21.702657	1.02618e-25
21.686669	1.07229e-25
21.670682	1.12046e-25
21.654695	1.17079e-25
21.638708	1.22339e-25
21.622720	1.27835e-25
21.606733	1.33578e-25
21.590746	1.39579e-25
21.574759	1.45849e-25
21.558772	1.52401e-25
21.542784	1.59248e-25
21.526797	1.66402e-25
21.510810	1.73877e-25
21.494823	1.81689e-25
21.478835	1.89851e-25
21.462848	1.98379e-25
21.446861	2.07291e-25
21.430874	2.16604e-25
21.414887	2.26334e-25
21.398899	2.36502e-25
21.382912	2.47126e-25
21.366925	2.58228e-25
21.350938	2.69828e-25
21.334950	2.8195e-25
21.318963	2.94616e-25
21.302976	3.07851e-25
21.286989	3.2168e-25
21.271002	3.36131e-25
21.255014	3.51231e-25
21.239027	3.67009e-25
21.223040	3.83496e-25
21.207053	4.00723e-25
21.191065	4.18725e-25
21.175078	4.37535e-25
21.159091	4.5719e-25
21.143104	4.77728e-25
21.127117	4.99188e-25
21.111129	5.21612e-25
21.095142	5.45044e-25
21.079155	5.69529e-25
21.063168	5.95113e-25
21.047181	6.21846e-25
21.031193	6.4978e-25
21.015206	6.78969e-25
20.999219	7.0947e-25
20.983232	7.4134e-25
20.967244	7.74642e-25
20.951257	8.09439e-25
20.935270	8.458e-25
20.919283	8.83794e-25
20.903296	9.23495e-25
20.887308	9.64979e-25
20.871321	1.00833e-24
20.855334	1.05362e-24
20.839347	1.10095e-24
20.823359	1.15041e-24
20.807372	1.20208e-24
20.791385	1.25608e-24
20.775398	1.3125e-24
20.759411	1.37146e-24
20.743423	1.43307e-24
20.727436	1.49744e-24
20.711449	1.56471e-24
20.695462	1.63499e-24
20.679474	1.70844e-24
20.663487	1.78518e-24
20.647500	1.86537e-24
20.631513	1.94916e-24
20.615526	2.03671e-24
20.599538	2.1282e-24
20.583551	2.2238e-24
20.567564	2.32369e-24
20.551577	2.42807e-24
20.535589	2.53713e-24
20.519602	2.6511e-24
20.503615	2.77018e-24
20.487628	2.89462e-24
20.471641	3.02464e-24
20.455653	3.1605e-24
20.439666	3.30247e-24
20.423679	3.45081e-24
20.407692	3.60581e-24
20.391705	3.76778e-24
20.375717	3.93702e-24
20.359730	4.11386e-24
20.343743	4.29865e-24
20.327756	4.49174e-24
20.311768	4.6935e-24
20.295781	4.90432e-24
20.279794	5.12461e-24
20.263807	5.35479e-24
20.247820	5.59532e-24
20.231832	5.84664e-24
20.215845	6.10926e-24
20.199858	6.38367e-24
20.183871	6.6704e-24
20.167883	6.97002e-24
20.151896	7.28309e-24
20.135909	7.61022e-24
20.119922	7.95205e-24
20.103935	8.30923e-24
20.087947	8.68245e-24
20.071960	9.07244e-24
20.055973	9.47994e-24
20.039986	9.90574e-24
20.023998	1.03507e-23
20.008011	1.08156e-23
19.992024	1.13014e-23
19.976037	1.1809e-23
19.960050	1.23394e-23
19.944062	1.28936e-23
19.928075	1.34728e-23
19.912088	1.40779e-23
19.896101	1.47102e-23
19.880113	1.53709e-23
19.864126	1.60613e-23
19.848139	1.67827e-23
19.832152	1.75365e-23
19.816165	1.83242e-23
19.800177	1.91472e-23
19.784190	2.00072e-23
19.768203	2.09058e-23
19.752216	2.18448e-23
19.736229	2.28259e-23
19.720241	2.38512e-23
19.704254	2.49224e-23
19.688267	2.60418e-23
19.672280	2.72114e-23
19.656292	2.84336e-23
19.640305	2.97107e-23
19.624318	3.10451e-23
19.608331	3.24395e-23
19.592344	3.38965e-23
19.576356	3.54189e-23
19.560369	3.70097e-23
19.544382	3.86719e-23
19.528395	4.04088e-23
19.512407	4.22237e-23
19.496420	4.41201e-23
19.480433	4.61016e-23
19.464446	4.81722e-23
19.448459	5.03358e-23
19.432471	5.25965e-23
19.416484	5.49587e-23
19.400497	5.74271e-23
19.384510	6.00063e-23
19.368522	6.27013e-23
19.352535	6.55174e-23
19.336548	6.84599e-23
19.320561	7.15346e-23
19.304574	7.47474e-23
19.288586	7.81044e-23
19.272599	8.16122e-23
19.256612	8.52776e-23
19.240625	8.91075e-23
19.224637	9.31095e-23
19.208650	9.72912e-23
19.192663	1.01661e-22
19.176676	1.06226e-22
19.160689	1.10997e-22
19.144701	1.15982e-22
19.128714	1.21191e-22
19.112727	1.26634e-22
19.096740	1.32321e-22
19.080753	1.38264e-22
19.064765	1.44473e-22
19.048778	1.50962e-22
19.032791	1.57741e-22
19.016804	1.64826e-22
19.000816	1.72228e-22
18.984829	1.79963e-22
18.968842	1.88045e-22
18.952855	1.9649e-22
18.936868	2.05314e-22
18.920880	2.14535e-22
18.904893	2.24169e-22
18.888906	2.34237e-22
18.872919	2.44756e-22
18.856931	2.55748e-22
18.840944	2.67233e-22
18.824957	2.79235e-22
18.808970	2.91775e-22
18.792983	3.04878e-22
18.776995	3.1857e-22
18.761008	3.32876e-22
18.745021	3.47825e-22
18.729034	3.63446e-22
18.713046	3.79767e-22
18.697059	3.96822e-22
18.681072	4.14643e-22
18.665085	4.33264e-22
18.649098	4.52721e-22
18.633110	4.73051e-22
18.617123	4.94295e-22
18.601136	5.16493e-22
18.585149	5.39687e-22
18.569161	5.63923e-22
18.553174	5.89247e-22
18.537187	6.15709e-22
18.521200	6.43358e-22
18.505213	6.7225e-22
18.489225	7.02438e-22
18.473238	7.33983e-22
18.457251	7.66943e-22
18.441264	8.01384e-22
18.425277	8.37372e-22
18.409289	8.74975e-22
18.393302	9.14267e-22
18.377315	9.55323e-22
18.361328	9.98223e-22
18.345340	1.04305e-21
18.329353	1.08989e-21
18.313366	1.13883e-21
18.297379	1.18997e-21
18.281392	1.24341e-21
18.265404	1.29924e-21
18.249417	1.35758e-21
18.233430	1.41855e-21
18.217443	1.48225e-21
18.201455	1.54881e-21
18.185468	1.61836e-21
18.169481	1.69103e-21
18.153494	1.76696e-21
18.137507	1.84631e-21
18.121519	1.92922e-21
18.105532	2.01585e-21
18.089545	2.10637e-21
18.073558	2.20095e-21
18.057570	2.29978e-21
18.041583	2.40305e-21
18.025596	2.51096e-21
18.009609	2.62371e-21
17.993622	2.74152e-21
17.977634	2.86462e-21
17.961647	2.99325e-21
17.945660	3.12766e-21
17.929673	3.2681e-21
17.913685	3.41485e-21
17.897698	3.56819e-21
17.881711	3.72841e-21
17.865724	3.89582e-21
17.849737	4.07075e-21
17.833749	4.25354e-21
17.817762	4.44453e-21
17.801775	4.6441e-21
17.785788	4.85263e-21
17.769800	5.07053e-21
17.753813	5.2982e-21
17.737826	5.5361e-21
17.721839	5.78468e-21
17.705852	6.04442e-21
17.689864	6.31582e-21
17.673877	6.59941e-21
17.657890	6.89573e-21
17.641903	7.20535e-21
17.625916	7.52888e-21
17.609928	7.86693e-21
17.593941	8.22016e-21
17.577954	8.58925e-21
17.561967	8.97491e-21
17.545979	9.37789e-21
17.529992	9.79895e-21
17.514005	1.02389e-20
17.498018	1.06987e-20
17.482031	1.1179e-20
17.466043	1.1681e-20
17.450056	1.22054e-20
17.434069	1.27534e-20
17.418082	1.33261e-20
17.402094	1.39244e-20
17.386107	1.45496e-20
17.370120	1.52028e-20
17.354133	1.58854e-20
17.338146	1.65987e-20
17.322158	1.73439e-20
17.306171	1.81226e-20
17.290184	1.89363e-20
17.274197	1.97865e-20
17.258209	2.06749e-20
17.242222	2.16031e-20
17.226235	2.25731e-20
17.210248	2.35865e-20
17.194261	2.46455e-20
17.178273	2.5752e-20
17.162286	2.69082e-20
17.146299	2.81163e-20
17.130312	2.93787e-20
17.114324	3.06977e-20
17.098337	3.20759e-20
17.082350	3.3516e-20
17.066363	3.50208e-20
17.050376	3.65931e-20
17.034388	3.8236e-20
17.018401	3.99526e-20
17.002414	4.17463e-20
16.986427	4.36205e-20
16.970440	4.55789e-20
16.954452	4.76252e-20
16.938465	4.97634e-20
16.922478	5.19975e-20
16.906491	5.43319e-20
16.890503	5.67712e-20
16.874516	5.93199e-20
16.858529	6.19831e-20
16.842542	6.47658e-20
16.826555	6.76734e-20
16.810567	7.07115e-20
16.794580	7.38861e-20
16.778593	7.72031e-20
16.762606	8.06691e-20
16.746618	8.42906e-20
16.730631	8.80747e-20
16.714644	9.20287e-20
16.698657	9.61602e-20
16.682670	1.00477e-19
16.666682	1.04988e-19
16.650695	1.09701e-19
16.634708	1.14626e-19
16.618721	1.19772e-19
16.602733	1.25149e-19
16.586746	1.30767e-19
16.570759	1.36637e-19
16.554772	1.42771e-19
16.538785	1.49181e-19
16.522797	1.55878e-19
16.506810	1.62875e-19
16.490823	1.70187e-19
16.474836	1.77827e-19
16.458848	1.8581e-19
16.442861	1.94151e-19
16.426874	2.02867e-19
16.410887	2.11973e-19
16.394900	2.21489e-19
16.378912	2.31432e-19
16.362925	2.41821e-19
16.346938	2.52676e-19
16.330951	2.64019e-19
16.314964	2.75871e-19
16.298976	2.88255e-19
16.282989	3.01194e-19
16.267002	3.14715e-19
16.251015	3.28842e-19
16.235027	3.43604e-19
16.219040	3.59028e-19
16.203053	3.75144e-19
16.187066	3.91984e-19
16.171079	4.0958e-19
16.155091	4.27965e-19
16.139104	4.47176e-19
16.123117	4.67249e-19
16.107130	4.88223e-19
16.091142	5.10138e-19
16.075155	5.33037e-19
16.059168	5.56964e-19
16.043181	5.81964e-19
16.027194	6.08087e-19
16.011206	6.35383e-19
15.995219	6.63903e-19
15.979232	6.93704e-19
15.963245	7.24842e-19
15.947257	7.57377e-19
15.931270	7.91373e-19
15.915283	8.26895e-19
15.899296	8.64011e-19
15.883309	9.02793e-19
15.867321	9.43316e-19
15.851334	9.85657e-19
15.835347	1.0299e-18
15.819360	1.07613e-18
15.803372	1.12443e-18
15.787385	1.1749e-18
15.771398	1.22763e-18
15.755411	1.28274e-18
15.739424	1.34031e-18
15.723436	1.40047e-18
15.707449	1.46333e-18
15.691462	1.52901e-18
15.675475	1.59764e-18
15.659488	1.66935e-18
15.643500	1.74427e-18
15.627513	1.82256e-18
15.611526	1.90436e-18
15.595539	1.98984e-18
15.579551	2.07915e-18
15.563564	2.17247e-18
15.547577	2.26997e-18
15.531590	2.37185e-18
15.515603	2.47831e-18
15.499615	2.58954e-18
15.483628	2.70576e-18
15.467641	2.8272e-18
15.451654	2.95409e-18
15.435666	3.08668e-18
15.419679	3.22521e-18
15.403692	3.36996e-18
15.387705	3.52121e-18
15.371718	3.67925e-18
15.355730	3.84437e-18
15.339743	4.01691e-18
15.323756	4.19719e-18
15.307769	4.38556e-18
15.291781	4.58238e-18
15.275794	4.78804e-18
15.259807	5.00293e-18
15.243820	5.22746e-18
15.227833	5.46206e-18
15.211845	5.70719e-18
15.195858	5.96333e-18
15.179871	6.23095e-18
15.163884	6.51059e-18
15.147896	6.80278e-18
15.131909	7.10807e-18
15.115922	7.42707e-18
15.099935	7.76038e-18
15.083948	8.10865e-18
15.067960	8.47255e-18
15.051973	8.85277e-18
15.035986	9.25006e-18
15.019999	9.66518e-18
15.004012	1.00989e-17
14.988024	1.05521e-17
14.972037	1.10257e-17
14.956050	1.15205e-17
14.940063	1.20375e-17
14.924075	1.25776e-17
14.908088	1.31421e-17
14.892101	1.37318e-17
14.876114	1.43481e-17
14.860127	1.49919e-17
14.844139	1.56647e-17
14.828152	1.63677e-17
14.812165	1.71021e-17
14.796178	1.78696e-17
14.780190	1.86715e-17
14.764203	1.95093e-17
14.748216	2.03848e-17
14.732229	2.12996e-17
14.716242	2.22553e-17
14.700254	2.3254e-17
14.684267	2.42975e-17
14.668280	2.53878e-17
14.652293	2.6527e-17
14.636305	2.77174e-17
14.620318	2.89611e-17
14.604331	3.02607e-17
14.588344	3.16185e-17
14.572357	3.30373e-17
14.556369	3.45197e-17
14.540382	3.60687e-17
14.524395	3.76871e-17
14.508408	3.93782e-17
14.492420	4.11452e-17
14.476433	4.29914e-17
14.460446	4.49204e-17
14.444459	4.6936e-17
14.428472	4.9042e-17
14.412484	5.12425e-17
14.396497	5.35418e-17
14.380510	5.59442e-17
14.364523	5.84544e-17
14.348535	6.10772e-17
14.332548	6.38176e-17
14.316561	6.66811e-17
14.300574	6.96729e-17
14.284587	7.27991e-17
14.268599	7.60654e-17
14.252612	7.94783e-17
14.236625	8.30443e-17
14.220638	8.67703e-17
14.204651	9.06635e-17
14.188663	9.47313e-17
14.172676	9.89816e-17
14.156689	1.03423e-16
14.140702	1.08063e-16
14.124714	1.12911e-16
14.108727	1.17977e-16
14.092740	1.2327e-16
14.076753	1.28801e-16
14.060766	1.3458e-16
14.044778	1.40617e-16
14.028791	1.46926e-16
14.012804	1.53518e-16
13.996817	1.60406e-16
13.980829	1.67602e-16
13.964842	1.75122e-16
13.948855	1.82978e-16
13.932868	1.91187e-16
13.916881	1.99765e-16
13.900893	2.08727e-16
13.884906	2.18091e-16
13.868919	2.27875e-16
13.852932	2.38098e-16
13.836944	2.4878e-16
13.820957	2.59941e-16
13.804970	2.71602e-16
13.788983	2.83787e-16
13.772996	2.96518e-16
13.757008	3.0982e-16
13.741021	3.23719e-16
13.725034	3.38241e-16
13.709047	3.53415e-16
13.693059	3.69269e-16
13.677072	3.85835e-16
13.661085	4.03144e-16
13.645098	4.21229e-16
13.629111	4.40125e-16
13.613123	4.59868e-16
13.597136	4.80498e-16
13.581149	5.02052e-16
13.565162	5.24574e-16
13.549175	5.48105e-16
13.533187	5.72692e-16
13.517200	5.98382e-16
13.501213	6.25224e-16
13.485226	6.5327e-16
13.469238	6.82574e-16
13.453251	7.13193e-16
13.437264	7.45184e-16
13.421277	7.78611e-16
13.405290	8.13536e-16
13.389302	8.50028e-16
13.373315	8.88157e-16
13.357328	9.27996e-16
13.341341	9.69621e-16
13.325353	1.01311e-15
13.309366	1.05856e-15
13.293379	1.10604e-15
13.277392	1.15565e-15
13.261405	1.20748e-15
13.245417	1.26165e-15
13.229430	1.31823e-15
13.213443	1.37736e-15
13.197456	1.43914e-15
13.181468	1.50369e-15
13.165481	1.57114e-15
13.149494	1.64161e-15
13.133507	1.71523e-15
13.117520	1.79217e-15
13.101532	1.87255e-15
13.085545	1.95653e-15
13.069558	2.04429e-15
13.053571	2.13598e-15
13.037583	2.23178e-15
13.021596	2.33187e-15
13.005609	2.43646e-15
12.989622	2.54573e-15
12.973635	2.65991e-15
12.957647	2.7792e-15
12.941660	2.90385e-15
12.925673	3.03408e-15
12.909686	3.17016e-15
12.893699	3.31233e-15
12.877711	3.46089e-15
12.861724	3.6161e-15
12.845737	3.77827e-15
12.829750	3.94772e-15
12.813762	4.12476e-15
12.797775	4.30974e-15
12.781788	4.50302e-15
12.765801	4.70496e-15
12.749814	4.91596e-15
12.733826	5.13642e-15
12.717839	5.36677e-15
12.701852	5.60744e-15
12.685865	5.85891e-15
12.669877	6.12165e-15
12.653890	6.39617e-15
12.637903	6.683e-15
12.621916	6.98269e-15
12.605929	7.29582e-15
12.589941	7.62299e-15
12.573954	7.96482e-15
12.557967	8.32199e-15
12.541980	8.69517e-15
12.525992	9.08508e-15
12.510005	9.49247e-15
12.494018	9.91812e-15
12.478031	1.03629e-14
12.462044	1.08275e-14
12.446056	1.13131e-14
12.430069	1.18203e-14
12.414082	1.23504e-14
12.398095	1.29042e-14
12.382107	1.34828e-14
12.366120	1.40873e-14
12.350133	1.4719e-14
12.334146	1.5379e-14
12.318159	1.60685e-14
12.302171	1.6789e-14
12.286184	1.75418e-14
12.270197	1.83283e-14
12.254210	1.91501e-14
12.238223	2.00088e-14
12.222235	2.09059e-14
12.206248	2.18432e-14
12.190261	2.28226e-14
12.174274	2.38459e-14
12.158286	2.4915e-14
12.142299	2.60321e-14
12.126312	2.71992e-14
12.110325	2.84187e-14
12.094338	2.96928e-14
12.078350	3.1024e-14
12.062363	3.24149e-14
12.046376	3.38682e-14
12.030389	3.53866e-14
12.014401	3.69731e-14
11.998414	3.86307e-14
11.982427	4.03626e-14
11.966440	4.21721e-14
11.950453	4.40627e-14
11.934465	4.60381e-14
11.918478	4.8102e-14
11.902491	5.02584e-14
11.886504	5.25115e-14
11.870516	5.48656e-14
11.854529	5.73252e-14
11.838542	5.9895e-14
11.822555	6.258e-14
11.806568	6.53854e-14
11.790580	6.83165e-14
11.774593	7.13789e-14
11.758606	7.45787e-14
11.742619	7.79218e-14
11.726631	8.14148e-14
11.710644	8.50643e-14
11.694657	8.88774e-14
11.678670	9.28614e-14
11.662683	9.70239e-14
11.646695	1.01373e-13
11.630708	1.05917e-13
11.614721	1.10665e-13
11.598734	1.15625e-13
11.582746	1.20808e-13
11.566759	1.26223e-13
11.550772	1.31881e-13
11.534785	1.37792e-13
11.518798	1.43968e-13
11.502810	1.50421e-13
11.486823	1.57163e-13
11.470836	1.64207e-13
11.454849	1.71567e-13
11.438862	1.79257e-13
11.422874	1.87291e-13
11.406887	1.95685e-13
11.390900	2.04456e-13
11.374913	2.13619e-13
11.358925	2.23193e-13
11.342938	2.33196e-13
11.326951	2.43648e-13
11.310964	2.54568e-13
11.294977	2.65977e-13
11.278989	2.77897e-13
11.263002	2.90351e-13
11.247015	3.03363e-13
11.231028	3.16959e-13
11.215040	3.31163e-13
11.199053	3.46004e-13
11.183066	3.6151e-13
11.167079	3.77711e-13
11.151092	3.94638e-13
11.135104	4.12323e-13
11.119117	4.308e-13
11.103130	4.50105e-13
11.087143	4.70276e-13
11.071155	4.91349e-13
11.055168	5.13367e-13
11.039181	5.36372e-13
11.023194	5.60407e-13
11.007207	5.85519e-13
10.991219	6.11756e-13
10.975232	6.39168e-13
10.959245	6.67809e-13
10.943258	6.97732e-13
10.927270	7.28996e-13
10.911283	7.61661e-13
10.895296	7.95789e-13
10.879309	8.31446e-13
10.863322	8.687e-13
10.847334	9.07623e-13
10.831347	9.48289e-13
10.815360	9.90778e-13
10.799373	1.03517e-12
10.783386	1.08155e-12
10.767398	1.13001e-12
10.751411	1.18064e-12
10.735424	1.23353e-12
10.719437	1.2888e-12
10.703449	1.34654e-12
10.687462	1.40687e-12
10.671475	1.46989e-12
10.655488	1.53575e-12
10.639501	1.60455e-12
10.623513	1.67643e-12
10.607526	1.75154e-12
10.591539	1.83e-12
10.575552	1.91199e-12
10.559564	1.99764e-12
10.543577	2.08713e-12
10.527590	2.18063e-12
10.511603	2.27831e-12
10.495616	2.38037e-12
10.479628	2.487e-12
10.463641	2.59841e-12
10.447654	2.71481e-12
10.431667	2.83641e-12
10.415679	2.96347e-12
10.399692	3.09621e-12
10.383705	3.2349e-12
10.367718	3.3798e-12
10.351731	3.53119e-12
10.335743	3.68936e-12
10.319756	3.85461e-12
10.303769	4.02726e-12
10.287782	4.20764e-12
10.271794	4.3961e-12
10.255807	4.593e-12
10.239820	4.79872e-12
10.223833	5.01364e-12
10.207846	5.23819e-12
10.191858	5.4728e-12
10.175871	5.71791e-12
10.159884	5.97399e-12
10.143897	6.24154e-12
10.127910	6.52107e-12
10.111922	6.81312e-12
10.095935	7.11824e-12
10.079948	7.43702e-12
10.063961	7.77007e-12
10.047973	8.11804e-12
10.031986	8.48158e-12
10.015999	8.8614e-12
10.000012	9.25823e-12
9.984025	9.67282e-12
9.968037	1.0106e-11
9.952050	1.05585e-11
9.936063	1.10313e-11
9.920076	1.15253e-11
9.904088	1.20414e-11
9.888101	1.25805e-11
9.872114	1.31439e-11
9.856127	1.37324e-11
9.840140	1.43473e-11
9.824152	1.49897e-11
9.808165	1.56608e-11
9.792178	1.6362e-11
9.776191	1.70946e-11
9.760203	1.786e-11
9.744216	1.86596e-11
9.728229	1.94951e-11
9.712242	2.03679e-11
9.696255	2.12798e-11
9.680267	2.22325e-11
9.664280	2.32278e-11
9.648293	2.42677e-11
9.632306	2.53541e-11
9.616318	2.64892e-11
9.600331	2.7675e-11
9.584344	2.89139e-11
9.568357	3.02083e-11
9.552370	3.15606e-11
9.536382	3.29734e-11
9.520395	3.44494e-11
9.504408	3.59915e-11
9.488421	3.76026e-11
9.472434	3.92857e-11
9.456446	4.10442e-11
9.440459	4.28814e-11
9.424472	4.48008e-11
9.408485	4.68061e-11
9.392497	4.89011e-11
9.376510	5.10899e-11
9.360523	5.33766e-11
9.344536	5.57656e-11
9.328549	5.82614e-11
9.312561	6.0869e-11
9.296574	6.35932e-11
9.280587	6.64393e-11
9.264600	6.94128e-11
9.248612	7.25192e-11
9.232625	7.57647e-11
9.216638	7.91553e-11
9.200651	8.26976e-11
9.184664	8.63984e-11
9.168676	9.02647e-11
9.152689	9.4304e-11
9.136702	9.8524e-11
9.120715	1.02933e-10
9.104727	1.07539e-10
9.088740	1.12351e-10
9.072753	1.17378e-10
9.056766	1.2263e-10
9.040779	1.28117e-10
9.024791	1.3385e-10
9.008804	1.39838e-10
8.992817	1.46095e-10
8.976830	1.52632e-10
8.960842	1.59461e-10
8.944855	1.66595e-10
8.928868	1.74048e-10
8.912881	1.81835e-10
8.896894	1.8997e-10
8.880906	1.98469e-10
8.864919	2.07348e-10
8.848932	2.16623e-10
8.832945	2.26314e-10
8.816958	2.36438e-10
8.800970	2.47015e-10
8.784983	2.58064e-10
8.768996	2.69608e-10
8.753009	2.81668e-10
8.737021	2.94267e-10
8.721034	3.0743e-10
8.705047	3.21181e-10
8.689060	3.35546e-10
8.673073	3.50555e-10
8.657085	3.66234e-10
8.641098	3.82614e-10
8.625111	3.99726e-10
8.609124	4.17603e-10
8.593136	4.3628e-10
8.577149	4.55791e-10
8.561162	4.76175e-10
8.545175	4.9747e-10
8.529188	5.19717e-10
8.513200	5.42958e-10
8.497213	5.67238e-10
8.481226	5.92603e-10
8.465239	6.19102e-10
8.449251	6.46786e-10
8.433264	6.75707e-10
8.417277	7.0592e-10
8.401290	7.37484e-10
8.385303	7.70458e-10
8.369315	8.04906e-10
8.353328	8.40894e-10
8.337341	8.78489e-10
8.321354	9.17765e-10
8.305366	9.58796e-10
8.289379	1.00166e-09
8.273392	1.04644e-09
8.257405	1.09322e-09
8.241418	1.14209e-09
8.225430	1.19315e-09
8.209443	1.24648e-09
8.193456	1.3022e-09
8.177469	1.36041e-09
8.161481	1.42122e-09
8.145494	1.48474e-09
8.129507	1.55111e-09
8.113520	1.62044e-09
8.097533	1.69286e-09
8.081545	1.76852e-09
8.065558	1.84756e-09
8.049571	1.93014e-09
8.033584	2.01639e-09
8.017597	2.10651e-09
8.001609	2.20064e-09
7.985622	2.29899e-09
7.969635	2.40172e-09
7.953648	2.50904e-09
7.937660	2.62116e-09
7.921673	2.73828e-09
7.905686	2.86064e-09
7.889699	2.98845e-09
7.873712	3.12198e-09
7.857724	3.26147e-09
7.841737	3.40718e-09
7.825750	3.55941e-09
7.809763	3.71843e-09
7.793775	3.88455e-09
7.777788	4.05808e-09
7.761801	4.23937e-09
7.745814	4.42875e-09
7.729827	4.62658e-09
7.713839	4.83325e-09
7.697852	5.04914e-09
7.681865	5.27467e-09
7.665878	5.51026e-09
7.649890	5.75637e-09
7.633903	6.01347e-09
7.617916	6.28204e-09
7.601929	6.5626e-09
7.585942	6.85569e-09
7.569954	7.16185e-09
7.553967	7.48168e-09
7.537980	7.81578e-09
7.521993	8.16479e-09
7.506005	8.52937e-09
7.490018	8.91022e-09
7.474031	9.30807e-09
7.458044	9.72367e-09
7.442057	1.01578e-08
7.426069	1.06113e-08
7.410082	1.10851e-08
7.394095	1.15799e-08
7.378108	1.20969e-08
7.362121	1.26369e-08
7.346133	1.3201e-08
7.330146	1.37903e-08
7.314159	1.44059e-08
7.298172	1.50489e-08
7.282184	1.57206e-08
7.266197	1.64222e-08
7.250210	1.71552e-08
7.234223	1.79208e-08
7.218236	1.87206e-08
7.202248	1.9556e-08
7.186261	2.04287e-08
7.170274	2.13404e-08
7.154287	2.22926e-08
7.138299	2.32873e-08
7.122312	2.43264e-08
7.106325	2.54118e-08
7.090338	2.65456e-08
7.074351	2.77299e-08
7.058363	2.8967e-08
7.042376	3.02593e-08
7.026389	3.16092e-08
7.010402	3.30192e-08
6.994414	3.44921e-08
6.978427	3.60306e-08
6.962440	3.76377e-08
6.946453	3.93164e-08
6.930466	4.10699e-08
6.914478	4.29016e-08
6.898491	4.48149e-08
6.882504	4.68134e-08
6.866517	4.8901e-08
6.850529	5.10815e-08
6.834542	5.33592e-08
6.818555	5.57384e-08
6.802568	5.82236e-08
6.786581	6.08194e-08
6.770593	6.35309e-08
6.754606	6.63632e-08
6.738619	6.93216e-08
6.722632	7.24117e-08
6.706645	7.56394e-08
6.690657	7.90109e-08
6.674670	8.25325e-08
6.658683	8.62109e-08
6.642696	9.00531e-08
6.626708	9.40664e-08
6.610721	9.82583e-08
6.594734	1.02637e-07
6.578747	1.0721e-07
6.562760	1.11987e-07
6.546772	1.16977e-07
6.530785	1.22188e-07
6.514798	1.27632e-07
6.498811	1.33318e-07
6.482823	1.39257e-07
6.466836	1.4546e-07
6.450849	1.51939e-07
6.434862	1.58706e-07
6.418875	1.65775e-07
6.402887	1.73157e-07
6.386900	1.80869e-07
6.370913	1.88923e-07
6.354926	1.97335e-07
6.338938	2.06122e-07
6.322951	2.15299e-07
6.306964	2.24885e-07
6.290977	2.34896e-07
6.274990	2.45353e-07
6.259002	2.56275e-07
6.243015	2.67682e-07
6.227028	2.79596e-07
6.211041	2.9204e-07
6.195053	3.05037e-07
6.179066	3.18611e-07
6.163079	3.32789e-07
6.147092	3.47597e-07
6.131105	3.63063e-07
6.115117	3.79216e-07
6.099130	3.96086e-07
6.083143	4.13706e-07
6.067156	4.32109e-07
6.051169	4.51329e-07
6.035181	4.71402e-07
6.019194	4.92367e-07
6.003207	5.14263e-07
5.987220	5.37131e-07
5.971232	5.61015e-07
5.955245	5.85958e-07
5.939258	6.12009e-07
5.923271	6.39217e-07
5.907284	6.67631e-07
5.891296	6.97307e-07
5.875309	7.283e-07
5.859322	7.60668e-07
5.843335	7.94471e-07
5.827347	8.29775e-07
5.811360	8.66644e-07
5.795373	9.05149e-07
5.779386	9.45361e-07
5.763399	9.87357e-07
5.747411	1.03121e-06
5.731424	1.07702e-06
5.715437	1.12485e-06
5.699450	1.1748e-06
5.683462	1.22697e-06
5.667475	1.28145e-06
5.651488	1.33834e-06
5.635501	1.39775e-06
5.619514	1.4598e-06
5.603526	1.52459e-06
5.587539	1.59226e-06
5.571552	1.66292e-06
5.555565	1.7367e-06
5.539577	1.81376e-06
5.523590	1.89423e-06
5.507603	1.97826e-06
5.491616	2.06601e-06
5.475629	2.15764e-06
5.459641	2.25333e-06
5.443654	2.35325e-06
5.427667	2.45759e-06
5.411680	2.56654e-06
5.395693	2.68031e-06
5.379705	2.79912e-06
5.363718	2.92317e-06
5.347731	3.05271e-06
5.331744	3.18798e-06
5.315756	3.32922e-06
5.299769	3.47671e-06
5.283782	3.63071e-06
5.267795	3.79151e-06
5.251808	3.95941e-06
5.235820	4.13473e-06
5.219833	4.31779e-06
5.203846	4.50893e-06
5.187859	4.70851e-06
5.171871	4.91689e-06
5.155884	5.13446e-06
5.139897	5.36163e-06
5.123910	5.59882e-06
5.107923	5.84647e-06
5.091935	6.10504e-06
5.075948	6.37501e-06
5.059961	6.65687e-06
5.043974	6.95115e-06
5.027986	7.25839e-06
5.011999	7.57917e-06
4.996012	7.91407e-06
4.980025	8.26371e-06
4.964038	8.62874e-06
4.948050	9.00983e-06
4.932063	9.40769e-06
4.916076	9.82304e-06
4.900089	1.02567e-05
4.884101	1.07093e-05
4.868114	1.11819e-05
4.852127	1.16752e-05
4.836140	1.21903e-05
4.820153	1.27279e-05
4.804165	1.32891e-05
4.788178	1.3875e-05
4.772191	1.44865e-05
4.756204	1.51249e-05
4.740216	1.57913e-05
4.724229	1.64869e-05
4.708242	1.7213e-05
4.692255	1.79708e-05
4.676268	1.87619e-05
4.660280	1.95876e-05
4.644293	2.04494e-05
4.628306	2.1349e-05
4.612319	2.22878e-05
4.596332	2.32678e-05
4.580344	2.42905e-05
4.564357	2.53579e-05
4.548370	2.64719e-05
4.532383	2.76346e-05
4.516395	2.88479e-05
4.500408	3.01142e-05
4.484421	3.14356e-05
4.468434	3.28146e-05
4.452447	3.42537e-05
4.436459	3.57554e-05
4.420472	3.73224e-05
4.404485	3.89575e-05
4.388498	4.06637e-05
4.372510	4.2444e-05
4.356523	4.43015e-05
4.340536	4.62396e-05
4.324549	4.82617e-05
4.308562	5.03714e-05
4.292574	5.25725e-05
4.276587	5.48687e-05
4.260600	5.72642e-05
4.244613	5.97632e-05
4.228625	6.23701e-05
4.212638	6.50894e-05
4.196651	6.79258e-05
4.180664	7.08844e-05
4.164677	7.39702e-05
4.148689	7.71887e-05
4.132702	8.05453e-05
4.116715	8.40459e-05
4.100728	8.76964e-05
4.084740	9.15032e-05
4.068753	9.54727e-05
4.052766	9.96116e-05
4.036779	0.000103927
4.020792	0.000108426
4.004804	0.000113117
3.988817	0.000118006
3.972830	0.000123103
3.956843	0.000128415
3.940856	0.000133952
3.924868	0.000139722
3.908881	0.000145735
3.892894	0.000152001
3.876907	0.000158529
3.860919	0.00016533
3.844932	0.000172414
3.828945	0.000179793
3.812958	0.000187478
3.796971	0.00019548
3.780983	0.000203811
3.764996	0.000212485
3.749009	0.000221513
3.733022	0.000230908
3.717034	0.000240683
3.701047	0.000250852
3.685060	0.000261428
3.669073	0.000272424
3.653086	0.000283854
3.637098	0.000295732
3.621111	0.000308071
3.605124	0.000320883
3.589137	0.00033418
3.573149	0.000347975
3.557162	0.000362275
3.541175	0.00037709
3.525188	0.000392424
3.509201	0.000408278
3.493213	0.000424649
3.477226	0.000441524
3.461239	0.000458878
3.445252	0.000476667
3.429264	0.000494814
3.413277	0.000513171
3.397290	0.000531419
&
```
