## Supplementary material for "All-at-once RNA folding with 3D motif prediction framed by evolutionary information": RF04206_MIR9555.cacofold.helixcov

```
# RMs = 2 L = 137

# RM_HELIX NESTED 22-61 70-109, nbp = 40 nbp_cov = 0
# pvals: 0.88527,0.88527,0.88527,0.757603,0.0140515,0.757603,0.757603,0.757603,0.757603,0.757603,0.757603,0.88527,0.757603,0.757603,0.757603,0.757603,0.757603,0.032251,0.757603,0.757603,0.757603,0.757603,0.757603,0.757603,0.757603,0.0134489,0.757603,0.757603,0.757603,0.00501574,0.757603,0.757603,0.757603,0.757603,0.757603,0.97553,0.757603,0.757603,0.88527,0.757603
# aggregated NONE
NESTED  :::::::::::::::::::::<<<<<<<<<<<<<<<<<<<<<<<<<<<<<<<<<<<<<<<<________>>>>>>>>>>>>>>>>>>>>>>>>>>>>>>>>>>>>>>>>::::::::::::::::::::::::::::
        :::::::::::::::::::::::::::::::::::::::::::::::::::::::::::::::::::::::::::::::::::::::::::::::::::::::::::::::::::::::::::::::::::::::::

# RM_HELIX NESTED 1-21 117-137, nbp = 21 nbp_cov = 0
# pvals: 0.757603,0.757603,0.757603,0.757603,0.757603,0.757603,0.757603,0.757603,0.757603,0.88527,0.032251,0.757603,0.757603,0.757603,0.88527,0.757603,0.757603,0.757603,0.757603,0.757603,0.00501574
# aggregated NONE
NESTED  <<<<<<<<<<<<<<<<<<<<<_______________________________________________________________________________________________>>>>>>>>>>>>>>>>>>>>>
        :::::::::::::::::::::::::::::::::::::::::::::::::::::::::::::::::::::::::::::::::::::::::::::::::::::::::::::::::::::::::::::::::::::::::
```
