## Supplementary material for "All-at-once RNA folding with 3D motif prediction framed by evolutionary information": RF04206_MIR9555.helixcov

```
# RMs = 3 L = 137

# RM_HELIX NESTED 70-76 83-89, nbp = 7 nbp_cov = 0
# pvals: 0.757603,0.757603,0.757603,0.757603,0.88527,0.0240754,0.757603
# aggregated NONE
NESTED  :::::::::::::::::::::::::::::::::::::::::::::::::::::::::::::::::::::<<<<<<<______>>>>>>>::::::::::::::::::::::::::::::::::::::::::::::::
        :::::::::::::::::::::::::::::::::::::::::::::::::::::::::::::::::::::::::::::::::::::::::::::::::::::::::::::::::::::::::::::::::::::::::

# RM_HELIX NESTED 18-41 90-113, nbp = 23 nbp_cov = 0
# pvals: 0.757603,0.757603,0.757603,0.032251,0.88527,0.88527,0.88527,0.757603,0.757603,0.757603,0.757603,0.757603,0.757603,0.757603,0.88527,0.757603,0.757603,0.757603,0.757603,0.757603,0.032251,0.757603,0.757603
# aggregated NONE
NESTED  :::::::::::::::::<<<<<<<<-<<<<<<<<<<<<<<<________________________________________________>>>>>>>>>>>>>>>->>>>>>>>::::::::::::::::::::::::
        :::::::::::::::::::::::::::::::::::::::::::::::::::::::::::::::::::::::::::::::::::::::::::::::::::::::::::::::::::::::::::::::::::::::::

# RM_HELIX NESTED 1-17 121-137, nbp = 17 nbp_cov = 0
# pvals: 0.757603,0.757603,0.757603,0.757603,0.757603,0.757603,0.757603,0.757603,0.757603,0.88527,0.032251,0.757603,0.757603,0.757603,0.88527,0.757603,0.757603
# aggregated NONE
NESTED  <<<<<<<<<<<<<<<<<_______________________________________________________________________________________________________>>>>>>>>>>>>>>>>>
        :::::::::::::::::::::::::::::::::::::::::::::::::::::::::::::::::::::::::::::::::::::::::::::::::::::::::::::::::::::::::::::::::::::::::
```
