## Supplementary material for "All-at-once RNA folding with 3D motif prediction framed by evolutionary information": RF04206_MIR9555.surv

```
0.096654	0.0212766
0.083882	0.0851064
-0.005526	0.851064
-0.011912	1
&
0.868142	0.000107887
0.863004	0.000970979
0.843845	0.00194196
0.779983	0.00291294
0.735279	0.00679685
0.671416	0.0128385
0.652258	0.0173697
0.607554	0.0183407
0.575623	0.0184486
0.447898	0.0197432
0.384035	0.0198511
0.326559	0.0201748
0.186062	0.021901
0.096654	0.0325817
0.090268	0.0337685
0.083882	0.0381918
0.077496	0.060848
0.071109	0.0620347
0.058337	0.0624663
-0.005526	0.712806
-0.011912	0.882404
-0.024684	0.891143
-0.031071	0.91272
-0.037457	0.930413
-0.043843	0.934081
-0.050229	0.937318
-0.063002	0.938289
-0.069388	0.942173
-0.075774	0.955767
-0.082161	0.95965
-0.088547	0.976265
-0.184340	0.976697
-0.216272	0.978207
-0.254589	0.982091
-0.267362	0.991045
-0.292907	0.992016
-0.337610	0.993527
-0.414245	0.995037
-0.503653	0.995145
-0.599446	0.995577
-0.650536	0.996008
-0.816579	0.996656
-0.976235	0.997303
-1.033711	0.998597
-1.065642	0.998921
-1.091187	0.999245
-1.270002	0.999676
-1.346637	1
&
0.908756	3.57807e-07
0.907708	2.11106e-05
0.901321	7.83598e-05
0.894935	0.000143123
0.888549	0.000195721
0.882163	0.000251896
0.875776	0.000291613
0.869390	0.000315586
0.863004	0.000451553
0.856618	0.000554959
0.850231	0.000652641
0.843845	0.000798984
0.837459	0.000939602
0.831073	0.0011754
0.824686	0.00127809
0.818300	0.00152605
0.811914	0.00162767
0.805528	0.00177043
0.799141	0.00198154
0.792755	0.00215758
0.786369	0.00236296
0.779983	0.00263489
0.773596	0.00281129
0.767210	0.00294368
0.760824	0.00330578
0.754438	0.00362244
0.748051	0.00401997
0.741665	0.00412623
0.735279	0.00501574
0.728893	0.0052519
0.722506	0.00537427
0.716120	0.00581008
0.709734	0.00596966
0.703348	0.006116
0.696961	0.00653607
0.690575	0.00683555
0.684189	0.00731466
0.677803	0.00809217
0.671416	0.00887291
0.665030	0.00965758
0.658644	0.0100598
0.652258	0.010975
0.645871	0.0114037
0.639485	0.0119125
0.633099	0.0123447
0.626713	0.0126989
0.620327	0.0128968
0.613940	0.0130743
0.607554	0.0134489
0.601168	0.0137473
0.594782	0.0137877
0.588395	0.0139216
0.582009	0.0140125
0.575623	0.0140515
0.569237	0.0140969
0.562850	0.0141892
0.556464	0.0141992
0.550078	0.0142701
0.543692	0.0143116
0.537305	0.0143227
0.530919	0.0143685
0.524533	0.0143692
0.518147	0.0143849
0.511760	0.0144096
0.505374	0.0144343
0.498988	0.0144515
0.492602	0.0144704
0.486215	0.0144833
0.479829	0.0145141
0.473443	0.0145434
0.467057	0.0145814
0.460670	0.0145985
0.454284	0.0146948
0.447898	0.0148887
0.441512	0.0148966
0.435125	0.014912
0.428739	0.0149234
0.422353	0.014932
0.415967	0.0149714
0.409580	0.0150479
0.403194	0.0150705
0.396808	0.0151077
0.390422	0.0151206
0.384035	0.0151757
0.377649	0.015282
0.371263	0.0152845
0.364877	0.0152923
0.358490	0.0153267
0.352104	0.0153428
0.345718	0.0153535
0.339332	0.01539
0.332945	0.0154304
0.326559	0.015497
0.320173	0.0155228
0.313787	0.0155303
0.307400	0.0155403
0.301014	0.0155539
0.294628	0.0155582
0.288242	0.0155646
0.281855	0.0155768
0.275469	0.0155839
0.269083	0.0155925
0.262697	0.0155997
0.256311	0.0156122
0.249924	0.0156333
0.243538	0.0156451
0.237152	0.0156648
0.230766	0.0156902
0.224379	0.0157153
0.217993	0.0157317
0.211607	0.0157432
0.205221	0.0157643
0.198834	0.0158033
0.192448	0.0159235
0.186062	0.016169
0.179676	0.0162913
0.173289	0.0162938
0.166903	0.0163067
0.160517	0.0163225
0.154131	0.0163543
0.147744	0.0164022
0.141358	0.0164048
0.134972	0.0164488
0.128586	0.0164888
0.122199	0.0165933
0.115813	0.0166423
0.109427	0.016725
0.103041	0.0183022
0.096654	0.0240754
0.090268	0.0277827
0.083882	0.032251
0.077496	0.0434704
0.071109	0.0494712
0.064723	0.0505396
0.058337	0.0508552
0.051951	0.0510688
0.045564	0.0511833
0.039178	0.0512716
0.032792	0.0512856
0.026406	0.0513518
0.020019	0.0513632
0.013633	0.0513815
0.007247	0.0514012
0.000861	0.0514033
-0.005526	0.757603
-0.011912	0.88527
-0.018298	0.906031
-0.024684	0.918849
-0.031071	0.934185
-0.037457	0.942279
-0.043843	0.946683
-0.050229	0.950479
-0.056616	0.954588
-0.063002	0.959002
-0.069388	0.964783
-0.075774	0.969464
-0.082161	0.972065
-0.088547	0.97553
-0.094933	0.977767
-0.101319	0.979588
-0.107705	0.980756
-0.114092	0.981355
-0.120478	0.981787
-0.126864	0.981985
-0.133250	0.982052
-0.139637	0.982235
-0.146023	0.982315
-0.152409	0.982441
-0.158795	0.98251
-0.165182	0.982761
-0.171568	0.982997
-0.177954	0.983212
-0.184340	0.983566
-0.190727	0.984005
-0.197113	0.984222
-0.203499	0.98458
-0.209885	0.985172
-0.216272	0.985801
-0.222658	0.986296
-0.229044	0.986993
-0.235430	0.987573
-0.241817	0.987924
-0.248203	0.98827
-0.254589	0.989264
-0.260975	0.989561
-0.267362	0.990941
-0.273748	0.991324
-0.280134	0.992044
-0.286520	0.992197
-0.292907	0.9925
-0.299293	0.993003
-0.305679	0.993378
-0.312065	0.993585
-0.318452	0.993794
-0.324838	0.993967
-0.331224	0.994232
-0.337610	0.994465
-0.343997	0.994582
-0.350383	0.994718
-0.356769	0.994854
-0.363155	0.995009
-0.369542	0.995139
-0.375928	0.995204
-0.382314	0.995276
-0.388700	0.995386
-0.395087	0.995526
-0.401473	0.995593
-0.407859	0.995654
-0.414245	0.995834
-0.420632	0.995933
-0.427018	0.995979
-0.433404	0.996187
-0.439790	0.996225
-0.446177	0.996251
-0.452563	0.996295
-0.458949	0.996393
-0.465335	0.996424
-0.471722	0.996462
-0.478108	0.996505
-0.484494	0.996535
-0.490880	0.996547
-0.497266	0.996579
-0.503653	0.996596
-0.510039	0.996621
-0.516425	0.996626
-0.522811	0.996629
-0.529198	0.996635
-0.535584	0.996651
-0.541970	0.996658
-0.548356	0.996664
-0.554743	0.996681
-0.561129	0.996714
-0.567515	0.996763
-0.573901	0.996811
-0.580288	0.996822
-0.586674	0.99686
-0.593060	0.996914
-0.599446	0.996953
-0.605833	0.996997
-0.612219	0.997005
-0.618605	0.997009
-0.624991	0.997042
-0.631378	0.99705
-0.637764	0.99705
-0.644150	0.997058
-0.650536	0.997116
-0.656923	0.99714
-0.663309	0.997149
-0.669695	0.997158
-0.676081	0.997167
-0.682468	0.997195
-0.688854	0.997224
-0.695240	0.997258
-0.701626	0.997291
-0.708013	0.997304
-0.714399	0.99731
-0.720785	0.997378
-0.727171	0.997382
-0.733558	0.997395
-0.739944	0.997415
-0.746330	0.99743
-0.752716	0.997441
-0.759103	0.997456
-0.765489	0.997471
-0.771875	0.997499
-0.778261	0.997505
-0.784648	0.997507
-0.791034	0.997533
-0.797420	0.997536
-0.803806	0.997538
-0.810193	0.997554
-0.816579	0.997623
-0.822965	0.997625
-0.829351	0.997635
-0.835738	0.997641
-0.842124	0.997645
-0.848510	0.997648
-0.854896	0.997676
-0.861282	0.997686
-0.867669	0.997699
-0.874055	0.99771
-0.880441	0.997714
-0.886827	0.997715
-0.893214	0.997716
-0.899600	0.997785
-0.905986	0.997791
-0.912372	0.9978
-0.918759	0.997807
-0.925145	0.997823
-0.931531	0.997833
-0.937917	0.997841
-0.944304	0.99793
-0.950690	0.99793
-0.957076	0.997952
-0.969849	0.997956
-0.976235	0.998024
-0.982621	0.998025
-0.989007	0.998062
-0.995394	0.998064
-1.001780	0.99811
-1.008166	0.998118
-1.014552	0.998127
-1.020939	0.998154
-1.027325	0.998175
-1.033711	0.998292
-1.040097	0.998316
-1.046484	0.998379
-1.052870	0.998395
-1.059256	0.998442
-1.065642	0.998492
-1.072029	0.998516
-1.078415	0.998537
-1.084801	0.99854
-1.091187	0.998637
-1.097574	0.998654
-1.103960	0.998661
-1.110346	0.998682
-1.116732	0.998707
-1.123119	0.998719
-1.129505	0.998736
-1.135891	0.998746
-1.142277	0.998785
-1.148664	0.998826
-1.155050	0.998834
-1.161436	0.998836
-1.167822	0.998883
-1.174209	0.9989
-1.180595	0.998965
-1.186981	0.998967
-1.193367	0.998976
-1.199754	0.998982
-1.212526	0.99899
-1.218912	0.998996
-1.225298	0.999012
-1.231685	0.999059
-1.238071	0.999068
-1.244457	0.999128
-1.250843	0.99915
-1.257230	0.999156
-1.263616	0.99917
-1.270002	0.999214
-1.276388	0.999254
-1.282775	0.999276
-1.289161	0.999286
-1.295547	0.999303
-1.301933	0.999322
-1.308320	0.999332
-1.314706	0.99934
-1.321092	0.999353
-1.327478	0.999365
-1.333865	0.999381
-1.340251	0.999412
-1.346637	0.999459
-1.353023	0.999469
-1.359410	0.999476
-1.365796	0.999483
-1.372182	0.999495
-1.378568	0.999499
-1.384955	0.999511
-1.391341	0.999518
-1.397727	0.999523
-1.404113	0.999535
-1.410500	0.999541
-1.416886	0.999542
-1.423272	0.999574
-1.429658	0.999603
-1.436045	0.99961
-1.442431	0.999621
-1.448817	0.999631
-1.455203	0.999671
-1.461590	0.99968
-1.467976	0.999687
-1.474362	0.999706
-1.480748	0.999709
-1.487135	0.999716
-1.493521	0.99972
-1.499907	0.999743
-1.506293	0.999746
-1.512680	0.99976
-1.519066	0.999766
-1.531838	0.999771
-1.538225	0.999775
-1.544611	0.999784
-1.550997	0.999784
-1.557383	0.9998
-1.563770	0.9998
-1.570156	0.999811
-1.576542	0.999814
-1.582928	0.999819
-1.589314	0.999825
-1.595701	0.999828
-1.602087	0.999832
-1.608473	0.999834
-1.614859	0.999835
-1.621246	0.99985
-1.627632	0.999856
-1.640404	0.999863
-1.646791	0.999877
-1.653177	0.999885
-1.659563	0.999887
-1.665949	0.99989
-1.672336	0.999892
-1.678722	0.999895
-1.685108	0.999897
-1.704267	0.999899
-1.710653	0.999903
-1.723426	0.999906
-1.729812	0.999909
-1.742584	0.99991
-1.748971	0.999912
-1.755357	0.999912
-1.761743	0.999915
-1.768129	0.999916
-1.774516	0.999918
-1.780902	0.999919
-1.793674	0.999927
-1.800061	0.999931
-1.806447	0.999935
-1.812833	0.999936
-1.819219	0.999936
-1.825606	0.99994
-1.831992	0.99994
-1.838378	0.999943
-1.851151	0.999944
-1.857537	0.999945
-1.863923	0.999946
-1.870309	0.999947
-1.876696	0.999948
-1.883082	0.999953
-1.889468	0.999954
-1.902241	0.999957
-1.908627	0.999958
-1.915013	0.999961
-1.921399	0.999962
-1.927786	0.999963
-1.934172	0.999963
-1.946944	0.999964
-1.959717	0.999965
-1.972489	0.999966
-1.991648	0.999969
-1.998034	0.99997
-2.017193	0.999972
-2.023579	0.999973
-2.029965	0.999974
-2.042738	0.999975
-2.074669	0.999975
-2.087442	0.999976
-2.093828	0.999978
-2.106600	0.999979
-2.112987	0.99998
-2.125759	0.999981
-2.151304	0.999982
-2.164077	0.999983
-2.183235	0.999984
-2.196008	0.999984
-2.208780	0.999986
-2.221553	0.999987
-2.253484	0.999988
-2.272643	0.999989
-2.310960	0.99999
-2.342891	0.999991
-2.349278	0.999992
-2.355664	0.999993
-2.362050	0.999995
-2.381209	0.999995
-2.438685	0.999996
-2.470616	0.999997
-2.483389	0.999999
-2.534479	0.999999
-2.553638	1
&
7.938964	4.94066e-324
7.932578	4.94066e-324
7.926192	1.4822e-323
7.919805	2.47033e-323
7.913419	4.94066e-323
7.907033	9.88131e-323
7.900647	1.92686e-322
7.894260	3.70549e-322
7.887874	7.21336e-322
7.881488	1.40809e-321
7.875102	2.74206e-321
7.868715	5.34085e-321
7.862329	1.0405e-320
7.855943	2.02666e-320
7.849557	3.94709e-320
7.843170	7.68816e-320
7.836784	1.49746e-319
7.830398	2.91667e-319
7.824012	5.68092e-319
7.817625	1.10649e-318
7.811239	2.15515e-318
7.804853	4.19766e-318
7.798467	8.17592e-318
7.792080	1.59245e-317
7.785694	3.10167e-317
7.779308	6.04123e-317
7.772922	1.17667e-316
7.766535	2.29184e-316
7.760149	4.4639e-316
7.753763	8.69449e-316
7.747377	1.69346e-315
7.740990	3.2984e-315
7.734604	6.42441e-315
7.728218	1.2513e-314
7.721832	2.43721e-314
7.715445	4.74703e-314
7.709059	9.24596e-314
7.702673	1.80087e-313
7.696287	3.50761e-313
7.689900	6.83189e-313
7.683514	1.33067e-312
7.677128	2.59179e-312
7.670742	5.04812e-312
7.664355	9.8324e-312
7.657969	1.91509e-311
7.651583	3.73009e-311
7.645197	7.26521e-311
7.638810	1.41507e-310
7.632424	2.75618e-310
7.626038	5.36831e-310
7.619652	1.0456e-309
7.613265	2.03656e-309
7.606879	3.96667e-309
7.600493	7.72602e-309
7.594107	1.50482e-308
7.587720	2.931e-308
7.581334	5.7088e-308
7.574948	1.11192e-307
7.568562	2.16573e-307
7.562176	4.21827e-307
7.555789	8.21606e-307
7.549403	1.60027e-306
7.543017	3.1169e-306
7.536631	6.07089e-306
7.530244	1.18245e-305
7.523858	2.3031e-305
7.517472	4.48582e-305
7.511086	8.73718e-305
7.504699	1.70177e-304
7.498313	3.3146e-304
7.491927	6.45595e-304
7.485541	1.25745e-303
7.479154	2.44917e-303
7.472768	4.77034e-303
7.466382	9.29135e-303
7.459996	1.80971e-302
7.453609	3.52483e-302
7.447223	6.86543e-302
7.440837	1.3372e-301
7.434451	2.60452e-301
7.428064	5.0729e-301
7.421678	9.88067e-301
7.415292	1.92449e-300
7.408906	3.7484e-300
7.402519	7.30088e-300
7.396133	1.42202e-299
7.389747	2.76971e-299
7.383361	5.39466e-299
7.376974	1.05074e-298
7.370588	2.04656e-298
7.364202	3.98615e-298
7.357816	7.76395e-298
7.351429	1.51221e-297
7.345043	2.94539e-297
7.338657	5.73683e-297
7.332271	1.11738e-296
7.325884	2.17636e-296
7.319498	4.23897e-296
7.313112	8.2564e-296
7.306726	1.60813e-295
7.300339	3.1322e-295
7.293953	6.1007e-295
7.287567	1.18825e-294
7.281181	2.3144e-294
7.274794	4.50784e-294
7.268408	8.78007e-294
7.262022	1.71012e-293
7.255636	3.33087e-293
7.249249	6.48764e-293
7.242863	1.26362e-292
7.236477	2.4612e-292
7.230091	4.79376e-292
7.223704	9.33696e-292
7.217318	1.81859e-291
7.210932	3.54213e-291
7.204546	6.89913e-291
7.198160	1.34377e-290
7.191773	2.6173e-290
7.185387	5.09781e-290
7.179001	9.92918e-290
7.172615	1.93394e-289
7.166228	3.7668e-289
7.159842	7.33672e-289
7.153456	1.429e-288
7.147070	2.78331e-288
7.140683	5.42115e-288
7.134297	1.0559e-287
7.127911	2.0566e-287
7.121525	4.00572e-287
7.115138	7.80207e-287
7.108752	1.51964e-286
7.102366	2.95985e-286
7.095980	5.76499e-286
7.089593	1.12287e-285
7.083207	2.18705e-285
7.076821	4.25979e-285
7.070435	8.29693e-285
7.064048	1.61602e-284
7.057662	3.14758e-284
7.051276	6.13065e-284
7.044890	1.19409e-283
7.038503	2.32576e-283
7.032117	4.52997e-283
7.025731	8.82318e-283
7.019345	1.71852e-282
7.012958	3.34722e-282
7.006572	6.51949e-282
7.000186	1.26982e-281
6.993800	2.47328e-281
6.987413	4.81729e-281
6.981027	9.3828e-281
6.974641	1.82752e-280
6.968255	3.55952e-280
6.961868	6.933e-280
6.955482	1.35036e-279
6.949096	2.63015e-279
6.942710	5.12284e-279
6.936323	9.97792e-279
6.929937	1.94343e-278
6.923551	3.78529e-278
6.917165	7.37274e-278
6.910778	1.43601e-277
6.904392	2.79697e-277
6.898006	5.44776e-277
6.891620	1.06108e-276
6.885233	2.0667e-276
6.878847	4.02538e-276
6.872461	7.84037e-276
6.866075	1.5271e-275
6.859688	2.97438e-275
6.853302	5.79329e-275
6.846916	1.12838e-274
6.840530	2.19778e-274
6.834144	4.2807e-274
6.827757	8.33766e-274
6.821371	1.62395e-273
6.814985	3.16303e-273
6.808599	6.16074e-273
6.802212	1.19995e-272
6.795826	2.33718e-272
6.789440	4.55221e-272
6.783054	8.86649e-272
6.776667	1.72696e-271
6.770281	3.36365e-271
6.763895	6.5515e-271
6.757509	1.27606e-270
6.751122	2.48542e-270
6.744736	4.84094e-270
6.738350	9.42887e-270
6.731964	1.83649e-269
6.725577	3.577e-269
6.719191	6.96704e-269
6.712805	1.35699e-268
6.706419	2.64306e-268
6.700032	5.14799e-268
6.693646	1.00269e-267
6.687260	1.95297e-267
6.680874	3.80388e-267
6.674487	7.40894e-267
6.668101	1.44306e-266
6.661715	2.81071e-266
6.655329	5.47451e-266
6.648942	1.06629e-265
6.642556	2.07685e-265
6.636170	4.04514e-265
6.629784	7.87886e-265
6.623397	1.53459e-264
6.617011	2.98898e-264
6.610625	5.82174e-264
6.604239	1.13392e-263
6.597852	2.20857e-263
6.591466	4.30171e-263
6.585080	8.37859e-263
6.578694	1.63193e-262
6.572307	3.17856e-262
6.565921	6.19099e-262
6.559535	1.20584e-261
6.553149	2.34866e-261
6.546762	4.57456e-261
6.540376	8.91002e-261
6.533990	1.73544e-260
6.527604	3.38017e-260
6.521217	6.58366e-260
6.514831	1.28232e-259
6.508445	2.49762e-259
6.502059	4.86471e-259
6.495672	9.47515e-259
6.489286	1.84551e-258
6.482900	3.59456e-258
6.476514	7.00124e-258
6.470128	1.36366e-257
6.463741	2.65604e-257
6.457355	5.17326e-257
6.450969	1.00761e-256
6.444583	1.96256e-256
6.438196	3.82255e-256
6.431810	7.44531e-256
6.425424	1.45015e-255
6.419038	2.8245e-255
6.412651	5.50138e-255
6.406265	1.07152e-254
6.399879	2.08704e-254
6.393493	4.065e-254
6.387106	7.91754e-254
6.380720	1.54213e-253
6.374334	3.00365e-253
6.367948	5.85032e-253
6.361561	1.13949e-252
6.355175	2.21942e-252
6.348789	4.32283e-252
6.342403	8.41973e-252
6.336016	1.63994e-251
6.329630	3.19416e-251
6.323244	6.22138e-251
6.316858	1.21176e-250
6.310471	2.36019e-250
6.304085	4.59702e-250
6.297699	8.95376e-250
6.291313	1.74395e-249
6.284926	3.39676e-249
6.278540	6.61599e-249
6.272154	1.28862e-248
6.265768	2.50989e-248
6.259381	4.88859e-248
6.252995	9.52167e-248
6.246609	1.85457e-247
6.240223	3.61221e-247
6.233836	7.03562e-247
6.227450	1.37035e-246
6.221064	2.66908e-246
6.214678	5.19866e-246
6.208291	1.01256e-245
6.201905	1.9722e-245
6.195519	3.84132e-245
6.189133	7.48186e-245
6.182746	1.45727e-244
6.176360	2.83837e-244
6.169974	5.52839e-244
6.163588	1.07678e-243
6.157201	2.09729e-243
6.150815	4.08496e-243
6.144429	7.95641e-243
6.138043	1.5497e-242
6.131656	3.0184e-242
6.125270	5.87904e-242
6.118884	1.14508e-241
6.112498	2.23031e-241
6.106112	4.34405e-241
6.099725	8.46106e-241
6.093339	1.64799e-240
6.086953	3.20985e-240
6.080567	6.25193e-240
6.074180	1.21771e-239
6.067794	2.37177e-239
6.061408	4.61958e-239
6.055022	8.99772e-239
6.048635	1.75252e-238
6.042249	3.41344e-238
6.035863	6.64847e-238
6.029477	1.29494e-237
6.023090	2.52221e-237
6.016704	4.91259e-237
6.010318	9.56842e-237
6.003932	1.86367e-236
5.997545	3.62994e-236
5.991159	7.07016e-236
5.984773	1.37708e-235
5.978387	2.68218e-235
5.972000	5.22418e-235
5.965614	1.01753e-234
5.959228	1.98188e-234
5.952842	3.86017e-234
5.946455	7.51859e-234
5.940069	1.46442e-233
5.933683	2.8523e-233
5.927297	5.55553e-233
5.920910	1.08207e-232
5.914524	2.10758e-232
5.908138	4.10501e-232
5.901752	7.99547e-232
5.895365	1.55731e-231
5.888979	3.03322e-231
5.882593	5.9079e-231
5.876207	1.1507e-230
5.869820	2.24126e-230
5.863434	4.36538e-230
5.857048	8.5026e-230
5.850662	1.65608e-229
5.844275	3.2256e-229
5.837889	6.28262e-229
5.831503	1.22369e-228
5.825117	2.38342e-228
5.818730	4.64226e-228
5.812344	9.04189e-228
5.805958	1.76112e-227
5.799572	3.43019e-227
5.793185	6.68111e-227
5.786799	1.3013e-226
5.780413	2.53459e-226
5.774027	4.93671e-226
5.767640	9.61539e-226
5.761254	1.87282e-225
5.754868	3.64776e-225
5.748482	7.10487e-225
5.742096	1.38384e-224
5.735709	2.69535e-224
5.729323	5.24983e-224
5.722937	1.02253e-223
5.716551	1.99161e-223
5.710164	3.87913e-223
5.703778	7.5555e-223
5.697392	1.47161e-222
5.691006	2.86631e-222
5.684619	5.5828e-222
5.678233	1.08738e-221
5.671847	2.11793e-221
5.665461	4.12517e-221
5.659074	8.03473e-221
5.652688	1.56495e-220
5.646302	3.04811e-220
5.639916	5.9369e-220
5.633529	1.15635e-219
5.627143	2.25226e-219
5.620757	4.38681e-219
5.614371	8.54434e-219
5.607984	1.66421e-218
5.601598	3.24144e-218
5.595212	6.31346e-218
5.588826	1.22969e-217
5.582439	2.39512e-217
5.576053	4.66505e-217
5.569667	9.08628e-217
5.563281	1.76977e-216
5.556894	3.44703e-216
5.550508	6.7139e-216
5.544122	1.30769e-215
5.537736	2.54703e-215
5.531349	4.96094e-215
5.524963	9.6626e-215
5.518577	1.88202e-214
5.512191	3.66567e-214
5.505804	7.13975e-214
5.499418	1.39063e-213
5.493032	2.70858e-213
5.486646	5.2756e-213
5.480259	1.02755e-212
5.473873	2.00139e-212
5.467487	3.89817e-212
5.461101	7.5926e-212
5.454714	1.47884e-211
5.448328	2.88038e-211
5.441942	5.61021e-211
5.435556	1.09272e-210
5.429169	2.12833e-210
5.422783	4.14542e-210
5.416397	8.07417e-210
5.410011	1.57263e-209
5.403624	3.06307e-209
5.397238	5.96605e-209
5.390852	1.16203e-208
5.384466	2.26332e-208
5.378080	4.40835e-208
5.371693	8.58629e-208
5.365307	1.67238e-207
5.358921	3.25735e-207
5.352535	6.34446e-207
5.346148	1.23573e-206
5.339762	2.40688e-206
5.333376	4.68795e-206
5.326990	9.13089e-206
5.320603	1.77845e-205
5.314217	3.46396e-205
5.307831	6.74687e-205
5.301445	1.31411e-204
5.295058	2.55954e-204
5.288672	4.9853e-204
5.282286	9.71003e-204
5.275900	1.89126e-203
5.269513	3.68366e-203
5.263127	7.1748e-203
5.256741	1.39746e-202
5.250355	2.72188e-202
5.243968	5.3015e-202
5.237582	1.03259e-201
5.231196	2.01121e-201
5.224810	3.91731e-201
5.218423	7.62987e-201
5.212037	1.4861e-200
5.205651	2.89452e-200
5.199265	5.63775e-200
5.192878	1.09808e-199
5.186492	2.13878e-199
5.180106	4.16577e-199
5.173720	8.11381e-199
5.167333	1.58035e-198
5.160947	3.07811e-198
5.154561	5.99534e-198
5.148175	1.16773e-197
5.141788	2.27443e-197
5.135402	4.42999e-197
5.129016	8.62844e-197
5.122630	1.68059e-196
5.116243	3.27334e-196
5.109857	6.3756e-196
5.103471	1.2418e-195
5.097085	2.41869e-195
5.090698	4.71097e-195
5.084312	9.17572e-195
5.077926	1.78719e-194
5.071540	3.48096e-194
5.065153	6.77999e-194
5.058767	1.32056e-193
5.052381	2.5721e-193
5.045995	5.00977e-193
5.039608	9.7577e-193
5.033222	1.90054e-192
5.026836	3.70175e-192
5.020450	7.21002e-192
5.014064	1.40432e-191
5.007677	2.73524e-191
5.001291	5.32752e-191
4.994905	1.03766e-190
4.988519	2.02109e-190
4.982132	3.93654e-190
4.975746	7.66733e-190
4.969360	1.49339e-189
4.962974	2.90873e-189
4.956587	5.66543e-189
4.950201	1.10348e-188
4.943815	2.14928e-188
4.937429	4.18622e-188
4.931042	8.15364e-188
4.924656	1.58811e-187
4.918270	3.09322e-187
4.911884	6.02477e-187
4.905497	1.17347e-186
4.899111	2.2856e-186
4.892725	4.45174e-186
4.886339	8.6708e-186
4.879952	1.68884e-185
4.873566	3.28941e-185
4.867180	6.4069e-185
4.860794	1.24789e-184
4.854407	2.43057e-184
4.848021	4.7341e-184
4.841635	9.22076e-184
4.835249	1.79596e-183
4.828862	3.49805e-183
4.822476	6.81327e-183
4.816090	1.32704e-182
4.809704	2.58473e-182
4.803317	5.03437e-182
4.796931	9.80561e-182
4.790545	1.90987e-181
4.784159	3.71992e-181
4.777772	7.24542e-181
4.771386	1.41121e-180
4.765000	2.74867e-180
4.758614	5.35368e-180
4.752227	1.04275e-179
4.745841	2.03101e-179
4.739455	3.95586e-179
4.733069	7.70497e-179
4.726682	1.50072e-178
4.720296	2.92301e-178
4.713910	5.69325e-178
4.707524	1.10889e-177
4.701137	2.15983e-177
4.694751	4.20677e-177
4.688365	8.19367e-177
4.681979	1.59591e-176
4.675592	3.10841e-176
4.669206	6.05435e-176
4.662820	1.17923e-175
4.656434	2.29682e-175
4.650048	4.47359e-175
4.643661	8.71337e-175
4.637275	1.69713e-174
4.630889	3.30556e-174
4.624503	6.43836e-174
4.618116	1.25402e-173
4.611730	2.4425e-173
4.605344	4.75734e-173
4.598958	9.26603e-173
4.592571	1.80478e-172
4.586185	3.51522e-172
4.579799	6.84672e-172
4.573413	1.33356e-171
4.567026	2.59742e-171
4.560640	5.05908e-171
4.554254	9.85374e-171
4.547868	1.91925e-170
4.541481	3.73818e-170
4.535095	7.28099e-170
4.528709	1.41814e-169
4.522323	2.76216e-169
4.515936	5.37996e-169
4.509550	1.04787e-168
4.503164	2.04098e-168
4.496778	3.97528e-168
4.490391	7.7428e-168
4.484005	1.50809e-167
4.477619	2.93736e-167
4.471233	5.7212e-167
4.464846	1.11434e-166
4.458460	2.17043e-166
4.452074	4.22742e-166
4.445688	8.2339e-166
4.439301	1.60374e-165
4.432915	3.12367e-165
4.426529	6.08407e-165
4.420143	1.18502e-164
4.413756	2.3081e-164
4.407370	4.49556e-164
4.400984	8.75615e-164
4.394598	1.70546e-163
4.388211	3.32179e-163
4.381825	6.46997e-163
4.375439	1.26018e-162
4.369053	2.45449e-162
4.362666	4.78069e-162
4.356280	9.31152e-162
4.349894	1.81364e-161
4.343508	3.53248e-161
4.337121	6.88033e-161
4.330735	1.34011e-160
4.324349	2.61017e-160
4.317963	5.08392e-160
4.311576	9.90212e-160
4.305190	1.92867e-159
4.298804	3.75654e-159
4.292418	7.31673e-159
4.286032	1.4251e-158
4.279645	2.77573e-158
4.273259	5.40637e-158
4.266873	1.05302e-157
4.260487	2.051e-157
4.254100	3.9948e-157
4.247714	7.78081e-157
4.241328	1.51549e-156
4.234942	2.95178e-156
4.228555	5.74928e-156
4.222169	1.11981e-155
4.215783	2.18109e-155
4.209397	4.24818e-155
4.203010	8.27432e-155
4.196624	1.61162e-154
4.190238	3.139e-154
4.183852	6.11394e-154
4.177465	1.19083e-153
4.171079	2.31943e-153
4.164693	4.51763e-153
4.158307	8.79913e-153
4.151920	1.71384e-152
4.145534	3.3381e-152
4.139148	6.50173e-152
4.132762	1.26636e-151
4.126375	2.46654e-151
4.119989	4.80416e-151
4.113603	9.35723e-151
4.107217	1.82254e-150
4.100830	3.54982e-150
4.094444	6.91411e-150
4.088058	1.34669e-149
4.081672	2.62298e-149
4.075285	5.10888e-149
4.068899	9.95073e-149
4.062513	1.93814e-148
4.056127	3.77498e-148
4.049740	7.35265e-148
4.043354	1.4321e-147
4.036968	2.78935e-147
4.030582	5.43292e-147
4.024195	1.05819e-146
4.017809	2.06107e-146
4.011423	4.01441e-146
4.005037	7.81901e-146
3.998650	1.52293e-145
3.992264	2.96627e-145
3.985878	5.77751e-145
3.979492	1.1253e-144
3.973105	2.19179e-144
3.966719	4.26903e-144
3.960333	8.31494e-144
3.953947	1.61953e-143
3.947560	3.15441e-143
3.941174	6.14396e-143
3.934788	1.19668e-142
3.928402	2.33081e-142
3.922016	4.5398e-142
3.915629	8.84233e-142
3.909243	1.72225e-141
3.902857	3.35449e-141
3.896471	6.53365e-141
3.890084	1.27258e-140
3.883698	2.47865e-140
3.877312	4.82775e-140
3.870926	9.40317e-140
3.864539	1.83149e-139
3.858153	3.56725e-139
3.851767	6.94806e-139
3.845381	1.3533e-138
3.838994	2.63586e-138
3.832608	5.13396e-138
3.826222	9.99958e-138
3.819836	1.94765e-137
3.813449	3.79351e-137
3.807063	7.38875e-137
3.800677	1.43913e-136
3.794291	2.80305e-136
3.787904	5.45959e-136
3.781518	1.06338e-135
3.775132	2.07119e-135
3.768746	4.03412e-135
3.762359	7.85739e-135
3.755973	1.53041e-134
3.749587	2.98083e-134
3.743201	5.80587e-134
3.736814	1.13083e-133
3.730428	2.20255e-133
3.724042	4.28999e-133
3.717656	8.35576e-133
3.711269	1.62748e-132
3.704883	3.1699e-132
3.698497	6.17412e-132
3.692111	1.20255e-131
3.685724	2.34226e-131
3.679338	4.56209e-131
3.672952	8.88574e-131
3.666566	1.73071e-130
3.660179	3.37095e-130
3.653793	6.56572e-130
3.647407	1.27883e-129
3.641021	2.49082e-129
3.634634	4.85145e-129
3.628248	9.44933e-129
3.621862	1.84048e-128
3.615476	3.58476e-128
3.609089	6.98217e-128
3.602703	1.35994e-127
3.596317	2.6488e-127
3.589931	5.15916e-127
3.583544	1.00487e-126
3.577158	1.95721e-126
3.570772	3.81213e-126
3.564386	7.42502e-126
3.557999	1.4462e-125
3.551613	2.81681e-125
3.545227	5.48639e-125
3.538841	1.0686e-124
3.532455	2.08135e-124
3.526068	4.05392e-124
3.519682	7.89597e-124
3.513296	1.53792e-123
3.506910	2.99547e-123
3.500523	5.83437e-123
3.494137	1.13638e-122
3.487751	2.21337e-122
3.481365	4.31105e-122
3.474978	8.39678e-122
3.468592	1.63547e-121
3.462206	3.18546e-121
3.455820	6.20443e-121
3.449433	1.20846e-120
3.443047	2.35375e-120
3.436661	4.58449e-120
3.430275	8.92936e-120
3.423888	1.7392e-119
3.417502	3.3875e-119
3.411116	6.59796e-119
3.404730	1.28511e-118
3.398343	2.50305e-118
3.391957	4.87527e-118
3.385571	9.49572e-118
3.379185	1.84951e-117
3.372798	3.60236e-117
3.366412	7.01644e-117
3.360026	1.36662e-116
3.353640	2.66181e-116
3.347253	5.18449e-116
3.340867	1.0098e-115
3.334481	1.96682e-115
3.328095	3.83085e-115
3.321708	7.46147e-115
3.315322	1.4533e-114
3.308936	2.83064e-114
3.302550	5.51333e-114
3.296163	1.07385e-113
3.289777	2.09157e-113
3.283391	4.07383e-113
3.277005	7.93473e-113
3.270618	1.54547e-112
3.264232	3.01017e-112
3.257846	5.86302e-112
3.251460	1.14196e-111
3.245073	2.22423e-111
3.238687	4.33222e-111
3.232301	8.43801e-111
3.225915	1.6435e-110
3.219528	3.2011e-110
3.213142	6.23489e-110
3.206756	1.21439e-109
3.200370	2.36531e-109
3.193983	4.60699e-109
3.187597	8.9732e-109
3.181211	1.74774e-108
3.174825	3.40413e-108
3.168439	6.63035e-108
3.162052	1.29142e-107
3.155666	2.51533e-107
3.149280	4.8992e-107
3.142894	9.54234e-107
3.136507	1.85859e-106
3.130121	3.62005e-106
3.123735	7.05089e-106
3.117349	1.37333e-105
3.110962	2.67487e-105
3.104576	5.20994e-105
3.098190	1.01476e-104
3.091804	1.97648e-104
3.085417	3.84966e-104
3.079031	7.4981e-104
3.072645	1.46043e-103
3.066259	2.84453e-103
3.059872	5.54039e-103
3.053486	1.07912e-102
3.047100	2.10184e-102
3.040714	4.09383e-102
3.034327	7.97369e-102
3.027941	1.55306e-101
3.021555	3.02495e-101
3.015169	5.8918e-101
3.008782	1.14757e-100
3.002396	2.23515e-100
2.996010	4.35348e-100
2.989624	8.47943e-100
2.983237	1.65157e-99
2.976851	3.21681e-99
2.970465	6.2655e-99
2.964079	1.22035e-98
2.957692	2.37692e-98
2.951306	4.62961e-98
2.944920	9.01725e-98
2.938534	1.75632e-97
2.932147	3.42085e-97
2.925761	6.6629e-97
2.919375	1.29776e-96
2.912989	2.52768e-96
2.906602	4.92325e-96
2.900216	9.58919e-96
2.893830	1.86772e-95
2.887444	3.63782e-95
2.881057	7.0855e-95
2.874671	1.38007e-94
2.868285	2.68801e-94
2.861899	5.23552e-94
2.855512	1.01974e-93
2.849126	1.98618e-93
2.842740	3.86855e-93
2.836354	7.53492e-93
2.829967	1.4676e-92
2.823581	2.8585e-92
2.817195	5.56759e-92
2.810809	1.08442e-91
2.804423	2.11216e-91
2.798036	4.11392e-91
2.791650	8.01283e-91
2.785264	1.56069e-90
2.778878	3.0398e-90
2.772491	5.92073e-90
2.766105	1.1532e-89
2.759719	2.24613e-89
2.753333	4.37486e-89
2.746946	8.52106e-89
2.740560	1.65968e-88
2.734174	3.23261e-88
2.727788	6.29626e-88
2.721401	1.22634e-87
2.715015	2.38859e-87
2.708629	4.65234e-87
2.702243	9.06152e-87
2.695856	1.76494e-86
2.689470	3.43764e-86
2.683084	6.69561e-86
2.676698	1.30413e-85
2.670311	2.54009e-85
2.663925	4.94742e-85
2.657539	9.63626e-85
2.651153	1.87689e-84
2.644766	3.65568e-84
2.638380	7.12029e-84
2.631994	1.38684e-83
2.625608	2.7012e-83
2.619221	5.26122e-83
2.612835	1.02475e-82
2.606449	1.99593e-82
2.600063	3.88755e-82
2.593676	7.57191e-82
2.587290	1.47481e-81
2.580904	2.87253e-81
2.574518	5.59492e-81
2.568131	1.08974e-80
2.561745	2.12253e-80
2.555359	4.13412e-80
2.548973	8.05217e-80
2.542586	1.56835e-79
2.536200	3.05473e-79
2.529814	5.94979e-79
2.523428	1.15886e-78
2.517041	2.25715e-78
2.510655	4.39633e-78
2.504269	8.56289e-78
2.497883	1.66782e-77
2.491496	3.24848e-77
2.485110	6.32717e-77
2.478724	1.23236e-76
2.472338	2.40032e-76
2.465951	4.67518e-76
2.459565	9.10601e-76
2.453179	1.77361e-75
2.446793	3.45452e-75
2.440407	6.72848e-75
2.434020	1.31053e-74
2.427634	2.55256e-74
2.421248	4.97171e-74
2.414862	9.68357e-74
2.408475	1.8861e-73
2.402089	3.67363e-73
2.395703	7.15525e-73
2.389317	1.39365e-72
2.382930	2.71446e-72
2.376544	5.28705e-72
2.370158	1.02978e-71
2.363772	2.00573e-71
2.357385	3.90663e-71
2.350999	7.60908e-71
2.344613	1.48205e-70
2.338227	2.88663e-70
2.331840	5.62239e-70
2.325454	1.09509e-69
2.319068	2.13295e-69
2.312682	4.15442e-69
2.306295	8.0917e-69
2.299909	1.57605e-68
2.293523	3.06972e-68
2.287137	5.979e-68
2.280750	1.16455e-67
2.274364	2.26823e-67
2.267978	4.41792e-67
2.261592	8.60493e-67
2.255205	1.67601e-66
2.248819	3.26442e-66
2.242433	6.35823e-66
2.236047	1.23841e-65
2.229660	2.4121e-65
2.223274	4.69813e-65
2.216888	9.15071e-65
2.210502	1.78232e-64
2.204115	3.47148e-64
2.197729	6.76151e-64
2.191343	1.31696e-63
2.184957	2.56509e-63
2.178570	4.99612e-63
2.172184	9.73111e-63
2.165798	1.89536e-62
2.159412	3.69166e-62
2.153025	7.19037e-62
2.146639	1.40049e-61
2.140253	2.72779e-61
2.133867	5.31301e-61
2.127480	1.03483e-60
2.121094	2.01558e-60
2.114708	3.92581e-60
2.108322	7.64644e-60
2.101935	1.48932e-59
2.095549	2.9008e-59
2.089163	5.64999e-59
2.082777	1.10047e-58
2.076391	2.14342e-58
2.070004	4.17481e-58
2.063618	8.13142e-58
2.057232	1.58379e-57
2.050846	3.08479e-57
2.044459	6.00835e-57
2.038073	1.17027e-56
2.031687	2.27937e-56
2.025301	4.43961e-56
2.018914	8.64717e-56
2.012528	1.68424e-55
2.006142	3.28045e-55
1.999756	6.38944e-55
1.993369	1.24449e-54
1.986983	2.42394e-54
1.980597	4.7212e-54
1.974211	9.19564e-54
1.967824	1.79107e-53
1.961438	3.48852e-53
1.955052	6.79471e-53
1.948666	1.32343e-52
1.942279	2.57769e-52
1.935893	5.02065e-52
1.929507	9.77888e-52
1.923121	1.90467e-51
1.916734	3.70978e-51
1.910348	7.22567e-51
1.903962	1.40737e-50
1.897576	2.74118e-50
1.891189	5.33909e-50
1.884803	1.03991e-49
1.878417	2.02547e-49
1.872031	3.94508e-49
1.865644	7.68397e-49
1.859258	1.49663e-48
1.852872	2.91504e-48
1.846486	5.67773e-48
1.840099	1.10587e-47
1.833713	2.15394e-47
1.827327	4.19531e-47
1.820941	8.17134e-47
1.814554	1.59156e-46
1.808168	3.09994e-46
1.801782	6.03785e-46
1.795396	1.17601e-45
1.789009	2.29056e-45
1.782623	4.4614e-45
1.776237	8.68963e-45
1.769851	1.69251e-44
1.763464	3.29656e-44
1.757078	6.42081e-44
1.750692	1.2506e-43
1.744306	2.43584e-43
1.737919	4.74437e-43
1.731533	9.24078e-43
1.725147	1.79986e-42
1.718761	3.50565e-42
1.712375	6.82806e-42
1.705988	1.32993e-41
1.699602	2.59034e-41
1.693216	5.04529e-41
1.686830	9.82689e-41
1.680443	1.91402e-40
1.674057	3.728e-40
1.667671	7.26115e-40
1.661285	1.41428e-39
1.654898	2.75464e-39
1.648512	5.3653e-39
1.642126	1.04502e-38
1.635740	2.03542e-38
1.629353	3.96445e-38
1.622967	7.7217e-38
1.616581	1.50398e-37
1.610195	2.92936e-37
1.603808	5.70561e-37
1.597422	1.1113e-36
1.591036	2.16452e-36
1.584650	4.2159e-36
1.578263	8.21146e-36
1.571877	1.59937e-35
1.565491	3.11515e-35
1.559105	6.06749e-35
1.552718	1.18179e-34
1.546332	2.30181e-34
1.539946	4.4833e-34
1.533560	8.73229e-34
1.527173	1.70082e-33
1.520787	3.31274e-33
1.514401	6.45233e-33
1.508015	1.25674e-32
1.501628	2.4478e-32
1.495242	4.76767e-32
1.488856	9.28615e-32
1.482470	1.80869e-31
1.476083	3.52286e-31
1.469697	6.86159e-31
1.463311	1.33645e-30
1.456925	2.60306e-30
1.450538	5.07006e-30
1.444152	9.87514e-30
1.437766	1.92341e-29
1.431380	3.7463e-29
1.424993	7.29679e-29
1.418607	1.42122e-28
1.412221	2.76816e-28
1.405835	5.39164e-28
1.399448	1.05015e-27
1.393062	2.04541e-27
1.386676	3.98391e-27
1.380290	7.75961e-27
1.373903	1.51136e-26
1.367517	2.94374e-26
1.361131	5.73362e-26
1.354745	1.11676e-25
1.348359	2.17514e-25
1.341972	4.2366e-25
1.335586	8.25177e-25
1.329200	1.60723e-24
1.322814	3.13045e-24
1.316427	6.09728e-24
1.310041	1.18759e-23
1.303655	2.31311e-23
1.297269	4.50531e-23
1.290882	8.77515e-23
1.284496	1.70917e-22
1.278110	3.329e-22
1.271724	6.48401e-22
1.265337	1.26291e-21
1.258951	2.45982e-21
1.252565	4.79107e-21
1.246179	9.33173e-21
1.239792	1.81757e-20
1.233406	3.54015e-20
1.227020	6.89527e-20
1.220634	1.34302e-19
1.214247	2.61584e-19
1.207861	5.09495e-19
1.201475	9.92362e-19
1.195089	1.93286e-18
1.188702	3.76469e-18
1.182316	7.33262e-18
1.175930	1.4282e-17
1.169544	2.78175e-17
1.163157	5.41811e-17
1.156771	1.0553e-16
1.150385	2.05545e-16
1.143999	4.00347e-16
1.137612	7.7977e-16
1.131226	1.51878e-15
1.124840	2.95819e-15
1.118454	5.76176e-15
1.112067	1.12224e-14
1.105681	2.18582e-14
1.099295	4.2574e-14
1.092909	8.29228e-14
1.086522	1.61512e-13
1.080136	3.14582e-13
1.073750	6.12721e-13
1.067364	1.19342e-12
1.060977	2.32446e-12
1.054591	4.52743e-12
1.048205	8.81824e-12
1.041819	1.71756e-11
1.035432	3.34535e-11
1.029046	6.51584e-11
1.022660	1.26911e-10
1.016274	2.47189e-10
1.009887	4.81459e-10
1.003501	9.37755e-10
0.997115	1.8265e-09
0.990729	3.55753e-09
0.984343	6.92912e-09
0.977956	1.34961e-08
0.971570	2.62868e-08
0.965184	5.11997e-08
0.958798	9.97233e-08
0.952411	1.94235e-07
0.946025	3.78317e-07
0.939639	7.36861e-07
0.933253	1.43521e-06
0.926866	2.79541e-06
0.920480	5.44471e-06
0.914094	1.06048e-05
0.907708	2.06554e-05
0.901321	4.02313e-05
&
```
