## Supplementary material for "All-at-once RNA folding with 3D motif prediction framed by evolutionary information": RF04207_MIR5048.cacofold.power

```
# Power analysis of CaCoFold structure
#
# Powertype = SINGLE SUBSTITUTIONS
# covary left_pos right_pos substitutions power
#----------------------------------------------------------------
4		101		0		0.00
* 5		100		1		0.00
* 5		104		1		0.00
120		167		0		0.00
121		166		0		0.00
122		165		0		0.00
123		164		1		0.00
124		137		0		0.00
125		136		0		0.00
126		135		0		0.00
127		134		0		0.00
170		183		0		0.00
171		182		0		0.00
172		181		0		0.00
173		180		0		0.00
174		179		0		0.00
187		304		0		0.00
188		303		0		0.00
189		302		0		0.00
190		301		0		0.00
191		300		0		0.00
192		299		0		0.00
193		298		0		0.00
194		296		0		0.00
195		295		0		0.00
196		294		0		0.00
197		293		0		0.00
198		292		0		0.00
199		291		0		0.00
200		290		0		0.00
201		289		0		0.00
203		287		0		0.00
204		286		0		0.00
205		285		0		0.00
206		284		0		0.00
207		283		0		0.00
209		280		0		0.00
210		279		0		0.00
211		278		0		0.00
212		277		0		0.00
213		276		0		0.00
229		262		0		0.00
230		261		0		0.00
231		260		0		0.00
232		259		0		0.00
233		258		0		0.00
234		257		0		0.00
235		254		0		0.00
236		253		0		0.00
237		252		0		0.00
238		251		0		0.00
239		250		0		0.00
240		249		0		0.00
306		321		0		0.00
307		320		0		0.00
308		319		0		0.00
309		318		0		0.00
331		356		0		0.00
332		355		0		0.00
333		354		0		0.00
334		353		0		0.00
335		352		0		0.00
#
# BPAIRS 62
# avg substitutions per BP 0.0
# BPAIRS expected to covary 0.0 +/- 0.0
# BPAIRS observed to covary 2
#
```
