## Supplementary material for "All-at-once RNA folding with 3D motif prediction framed by evolutionary information": RF04207_MIR5048.cov

```
#
# Method Target_E-val [cov_min,cov_max] [FP | TP True Found | Sen PPV F] 
# GTp    0.05           [-2.09,1.20]    [2 | 0 124 2 | 0.00 0.00 0.00] 
#
# #tests = 124 (base pairs) 63066 (others)
# in_given  left_pos       right_pos        score      E-value          pvalue      substitutions      power
#----------------------------------------------------------------------------------------------------------------
 	         5	       100	1.20287	0.00332679	5.2751e-08	1		0.00
 	         5	       104	1.20287	0.00332679	5.2751e-08	1		0.00
```
