## Supplementary material for "All-at-once RNA folding with 3D motif prediction framed by evolutionary information": RF04207_MIR5048.power

```
# Power analysis of given structure
#
# Powertype = SINGLE SUBSTITUTIONS
# covary left_pos right_pos substitutions power
#----------------------------------------------------------------
2		355		0		0.00
3		354		0		0.00
4		353		0		0.00
5		352		1		0.00
7		350		0		0.00
8		349		0		0.00
9		348		0		0.00
10		347		0		0.00
11		346		0		0.00
12		345		0		0.00
13		344		0		0.00
14		343		0		0.00
15		342		0		0.00
16		341		0		0.00
17		340		0		0.00
18		339		0		0.00
20		337		0		0.00
21		336		0		0.00
22		335		0		0.00
23		334		0		0.00
25		333		0		0.00
26		332		0		0.00
27		331		0		0.00
28		330		0		0.00
29		329		0		0.00
30		328		0		0.00
31		327		0		0.00
32		326		0		0.00
33		325		0		0.00
34		324		0		0.00
39		319		0		0.00
40		318		0		0.00
41		317		0		0.00
42		316		0		0.00
44		315		0		0.00
45		314		0		0.00
46		313		0		0.00
48		312		0		0.00
49		311		0		0.00
50		310		0		0.00
51		309		0		0.00
52		305		0		0.00
53		304		0		0.00
54		303		0		0.00
56		301		0		0.00
57		300		0		0.00
58		299		0		0.00
60		297		0		0.00
61		296		0		0.00
62		295		0		0.00
64		293		0		0.00
65		292		0		0.00
66		291		0		0.00
67		290		0		0.00
68		289		0		0.00
69		288		0		0.00
71		287		0		0.00
72		286		0		0.00
73		285		0		0.00
74		284		0		0.00
75		283		0		0.00
76		282		0		0.00
77		281		0		0.00
79		280		0		0.00
80		279		0		0.00
81		278		0		0.00
82		276		0		0.00
83		275		0		0.00
84		274		0		0.00
85		273		0		0.00
86		272		0		0.00
87		271		0		0.00
88		270		0		0.00
89		269		0		0.00
92		267		0		0.00
93		266		0		0.00
94		265		0		0.00
95		264		0		0.00
96		263		1		0.00
97		262		0		0.00
98		261		0		0.00
99		260		0		0.00
101		259		0		0.00
102		258		0		0.00
112		257		0		0.00
113		256		0		0.00
114		255		1		0.00
115		254		0		0.00
116		253		0		0.00
117		252		0		0.00
118		251		0		0.00
119		250		0		0.00
124		244		0		0.00
125		243		0		0.00
126		242		0		0.00
127		241		0		0.00
128		240		0		0.00
129		239		0		0.00
130		238		0		0.00
131		237		0		0.00
134		234		0		0.00
135		233		0		0.00
165		232		0		0.00
166		231		0		0.00
167		230		0		0.00
168		229		0		0.00
169		228		0		0.00
170		227		0		0.00
171		226		0		0.00
172		224		0		0.00
173		223		0		0.00
175		221		0		0.00
176		220		0		0.00
177		219		0		0.00
178		216		0		0.00
179		215		0		0.00
180		214		0		0.00
181		213		0		0.00
182		212		0		0.00
197		211		0		0.00
198		210		0		0.00
199		209		0		0.00
200		208		0		0.00
201		207		0		0.00
#
# BPAIRS 124
# avg substitutions per BP 0.0
# BPAIRS expected to covary 0.0 +/- 0.0
# BPAIRS observed to covary 0
#
```
