## Supplementary material for "All-at-once RNA folding with 3D motif prediction framed by evolutionary information": RF04207_MIR5048.surv

```
0.001935	0.00806452
-0.006290	1
&
1.202868	1.58564e-05
1.202825	3.17128e-05
0.766885	0.000269559
0.495451	0.000554974
0.034836	0.000570831
0.001935	0.00120509
-0.006290	0.998414
-0.063867	0.998509
-0.080318	0.998573
-0.096768	0.999144
-0.113219	0.999255
-0.137895	0.999826
-0.368203	0.999889
-0.475131	0.999921
-0.549159	0.999952
-0.664312	0.999984
-2.087285	1
&
1.202868	5.2751e-08
1.202825	3.01736e-05
1.186374	3.07011e-05
1.120572	3.10176e-05
0.906715	3.20726e-05
0.882039	3.26001e-05
0.808012	3.44464e-05
0.766885	0.000260748
0.750435	0.000263386
0.742210	0.00026423
0.717534	0.00026634
0.668182	0.00026845
0.495451	0.000542385
0.470776	0.000546605
0.446100	0.000547449
0.347396	0.000548083
0.034836	0.000563169
0.001935	0.00119687
-0.006290	0.998424
-0.030966	0.998427
-0.055642	0.998441
-0.063867	0.998535
-0.080318	0.998595
-0.088543	0.9986
-0.096768	0.999154
-0.104994	0.999163
-0.113219	0.999272
-0.121444	0.999275
-0.129670	0.999278
-0.137895	0.999821
-0.146120	0.999829
-0.187246	0.999829
-0.261274	0.99983
-0.285950	0.99983
-0.368203	0.999891
-0.401104	0.999892
-0.475131	0.999922
-0.508032	0.999923
-0.549159	0.999953
-0.664312	0.999983
-0.763016	0.999984
-0.985098	0.999984
-1.001549	0.999984
-1.240082	0.999984
-1.750049	0.999985
-2.087285	1
-2.260016	1
-2.284692	1
&
```
