## Supplementary material for "All-at-once RNA folding with 3D motif prediction framed by evolutionary information": RF04208_MIR8742.cacofold.helixcov

```
# RMs = 4 L = 131

# RM_HELIX NESTED 60-61 72-73, nbp = 2 nbp_cov = 0
# pvals: 0.000277941,0.964842
# aggregated NONE
NESTED  :::::::::::::::::::::::::::::::::::::::::::::::::::::::::::<<__________>>::::::::::::::::::::::::::::::::::::::::::::::::::::::::::
        :::::::::::::::::::::::::::::::::::::::::::::::::::::::::::::::::::::::::::::::::::::::::::::::::::::::::::::::::::::::::::::::::::

# RM_HELIX NESTED 48-56 77-85, nbp = 9 nbp_cov = 0
# pvals: 0.0184521,0.0196046,0.964842,0.964842,0.964842,0.994047,0.0196046,0.000899589,0.964842
# aggregated NONE
NESTED  :::::::::::::::::::::::::::::::::::::::::::::::<<<<<<<<<____________________>>>>>>>>>::::::::::::::::::::::::::::::::::::::::::::::
        :::::::::::::::::::::::::::::::::::::::::::::::::::::::::::::::::::::::::::::::::::::::::::::::::::::::::::::::::::::::::::::::::::

# RM_HELIX NESTED 42-44 89-91, nbp = 3 nbp_cov = 0
# pvals: 0.964842,0.964842,0.964842
# aggregated NONE
NESTED  :::::::::::::::::::::::::::::::::::::::::<<<____________________________________________>>>::::::::::::::::::::::::::::::::::::::::
        :::::::::::::::::::::::::::::::::::::::::::::::::::::::::::::::::::::::::::::::::::::::::::::::::::::::::::::::::::::::::::::::::::

# RM_HELIX NESTED 2-39 94-131, nbp = 37 nbp_cov = 0
# pvals: 0.964842,0.964842,0.964842,0.964842,0.964842,0.964842,0.964842,0.964842,0.964842,0.964842,0.964842,0.964842,0.964842,0.964842,0.964842,0.964842,0.964842,0.964842,0.964842,0.964842,0.964842,0.964842,0.964842,0.964842,0.964842,0.964842,0.964842,0.964842,0.964842,0.964842,0.964842,0.964842,0.964842,0.00337209,0.964842,0.964842,0.00337209
# aggregated NONE
NESTED  :<<<<<<<<<-<<<<<<<<<<<<<<<<<<<<<<<<<<<<______________________________________________________>>>>>>>>>>>>>>>>>>>>>>>>>>>>->>>>>>>>>
        :::::::::::::::::::::::::::::::::::::::::::::::::::::::::::::::::::::::::::::::::::::::::::::::::::::::::::::::::::::::::::::::::::
```
