## Supplementary material for "All-at-once RNA folding with 3D motif prediction framed by evolutionary information": RF04208_MIR8742.helixcov

```
# RMs = 3 L = 131

# RM_HELIX NESTED 49-52 81-84, nbp = 4 nbp_cov = 0
# pvals: 0.0196046,0.964842,0.964842,0.964842
# aggregated NONE
NESTED  ::::::::::::::::::::::::::::::::::::::::::::::::<<<<____________________________>>>>:::::::::::::::::::::::::::::::::::::::::::::::
        :::::::::::::::::::::::::::::::::::::::::::::::::::::::::::::::::::::::::::::::::::::::::::::::::::::::::::::::::::::::::::::::::::

# RM_HELIX NESTED 42-45 88-91, nbp = 4 nbp_cov = 0
# pvals: 0.964842,0.964842,0.964842,0.0162439
# aggregated NONE
NESTED  :::::::::::::::::::::::::::::::::::::::::<<<<__________________________________________>>>>::::::::::::::::::::::::::::::::::::::::
        :::::::::::::::::::::::::::::::::::::::::::::::::::::::::::::::::::::::::::::::::::::::::::::::::::::::::::::::::::::::::::::::::::

# RM_HELIX NESTED 2-39 94-131, nbp = 37 nbp_cov = 0
# pvals: 0.964842,0.964842,0.964842,0.964842,0.964842,0.964842,0.964842,0.964842,0.964842,0.964842,0.964842,0.964842,0.964842,0.964842,0.964842,0.964842,0.964842,0.964842,0.964842,0.964842,0.964842,0.964842,0.964842,0.964842,0.964842,0.964842,0.964842,0.964842,0.964842,0.964842,0.964842,0.964842,0.964842,0.00337209,0.964842,0.964842,0.00337209
# aggregated NONE
NESTED  :<<<<<<<<<-<<<<<<<<<<<<<<<<<<<<<<<<<<<<______________________________________________________>>>>>>>>>>>>>>>>>>>>>>>>>>>>->>>>>>>>>
        :::::::::::::::::::::::::::::::::::::::::::::::::::::::::::::::::::::::::::::::::::::::::::::::::::::::::::::::::::::::::::::::::::
```
