## Supplementary material for "All-at-once RNA folding with 3D motif prediction framed by evolutionary information": RF04208_MIR8742.power

```
# Power analysis of given structure
#
# Powertype = SINGLE SUBSTITUTIONS
# covary left_pos right_pos substitutions power
#----------------------------------------------------------------
2		131		0		0.00
3		130		0		0.00
4		129		0		0.00
5		128		0		0.00
6		127		0		0.00
7		126		0		0.00
8		125		0		0.00
9		124		0		0.00
10		123		0		0.00
12		121		0		0.00
13		120		0		0.00
14		119		0		0.00
15		118		0		0.00
16		117		0		0.00
17		116		0		0.00
18		115		0		0.00
19		114		0		0.00
20		113		0		0.00
21		112		0		0.00
22		111		0		0.00
23		110		0		0.00
24		109		0		0.00
25		108		0		0.00
26		107		0		0.00
27		106		0		0.00
28		105		0		0.00
29		104		0		0.00
30		103		0		0.00
31		102		0		0.00
32		101		0		0.00
33		100		0		0.00
34		99		0		0.00
35		98		0		0.00
36		97		2		0.00
37		96		0		0.00
38		95		0		0.00
39		94		2		0.00
42		91		0		0.00
43		90		0		0.00
44		89		0		0.00
45		88		2		0.00
49		84		2		0.00
50		83		0		0.00
51		82		0		0.00
52		81		0		0.00
#
# BPAIRS 45
# avg substitutions per BP 0.2
# BPAIRS expected to covary 0.0 +/- 0.0
# BPAIRS observed to covary 0
#
```
