## Supplementary material for "All-at-once RNA folding with 3D motif prediction framed by evolutionary information": RF04208_MIR8742.surv

```
0.986744	0.0222222
0.980135	0.0444444
0.455032	0.0666667
0.392334	0.0888889
-0.007372	1
&
1.987477	0.000118064
1.983317	0.000354191
1.928455	0.000708383
1.301467	0.00118064
1.270117	0.00188902
1.168232	0.00212515
1.019322	0.0025974
0.980135	0.0042503
0.940948	0.00448642
0.933111	0.00495868
0.878250	0.00613932
0.870412	0.00755608
0.682316	0.00850059
0.650966	0.00873672
0.635292	0.00909091
0.580430	0.00920897
0.549081	0.0170012
0.455032	0.0178276
0.415846	0.0234947
0.392334	0.0243211
0.384496	0.0255018
0.376659	0.0262102
0.306123	0.0280992
0.282611	0.0292798
0.266936	0.0321133
0.243424	0.0349469
0.118026	0.0377804
0.094514	0.0387249
0.063165	0.0391972
0.047490	0.0401417
-0.007372	0.957615
-0.054396	0.958205
-0.070070	0.95915
-0.101420	0.959976
-0.187631	0.960449
-0.218980	0.961393
-0.226818	0.96706
-0.242492	0.967296
-0.250330	0.968713
-0.258167	0.97013
-0.266004	0.971074
-0.289516	0.971783
-0.320866	0.972727
-0.328703	0.975561
-0.352215	0.976623
-0.360053	0.977568
-0.375727	0.97804
-0.454101	0.978512
-0.461938	0.984179
-0.477613	0.985596
-0.485450	0.987485
-0.508962	0.988194
-0.524637	0.989847
-0.563824	0.990083
-0.720571	0.993034
-0.736246	0.99327
-0.751920	0.997993
-0.806782	0.998111
-0.908667	0.999055
-0.916505	0.999528
-1.002716	1
&
2.264576	3.91466e-07
2.257624	2.3488e-06
2.249787	2.74026e-06
2.218437	3.52319e-06
2.210600	5.08906e-06
2.155739	6.65492e-06
2.140064	7.04639e-06
2.132227	8.61225e-06
2.124389	1.44842e-05
2.116552	1.7616e-05
2.100877	2.07477e-05
2.085202	2.23136e-05
2.077365	2.97514e-05
2.069528	3.60149e-05
2.061690	3.87551e-05
2.053853	4.11039e-05
2.046016	4.65845e-05
2.038178	6.3026e-05
2.030341	6.42004e-05
2.022504	7.08554e-05
2.014666	7.63359e-05
2.006829	7.75103e-05
1.998991	9.31689e-05
1.991154	0.00012292
1.983317	0.000145234
1.975479	0.000148757
1.967642	0.000156195
1.951967	0.000171071
1.944130	0.000190644
1.936293	0.000252104
1.928455	0.000277941
1.920618	0.000284596
1.912781	0.000288119
1.904943	0.000298689
1.897106	0.000311607
1.889268	0.000326874
1.881431	0.000368761
1.873594	0.000424349
1.865756	0.00043257
1.857919	0.000443922
1.850082	0.000452143
1.842244	0.000456841
1.834407	0.000465845
1.826570	0.000483461
1.818732	0.000511255
1.810895	0.000530828
1.803058	0.000541789
1.795220	0.000547661
1.787383	0.000554316
1.779545	0.000562537
1.771708	0.000564885
1.763871	0.000572715
1.756033	0.000585633
1.748196	0.000586808
1.740359	0.000596203
1.732521	0.000597377
1.724684	0.000603641
1.716847	0.000607164
1.709009	0.000609904
1.701172	0.000611078
1.693335	0.000613819
1.677660	0.000616168
1.661985	0.000619691
1.646310	0.000620865
1.638473	0.00062204
1.622798	0.000623214
1.607124	0.000624388
1.583612	0.000625563
1.567937	0.000626346
1.560100	0.00062752
1.552262	0.000628694
1.544425	0.000631826
1.520913	0.000633001
1.497401	0.000635349
1.489563	0.00064083
1.481726	0.000644745
1.473889	0.000649051
1.466051	0.000651008
1.458214	0.000653748
1.450377	0.000654531
1.442539	0.000655706
1.434702	0.000656097
1.426864	0.000658446
1.411190	0.000664709
1.403352	0.000669407
1.395515	0.000676062
1.387678	0.000681151
1.379840	0.000692112
1.372003	0.000704247
1.364166	0.000706205
1.356328	0.00071834
1.348491	0.000737522
1.340654	0.000764142
1.332816	0.000789196
1.324979	0.000802114
1.317142	0.000817773
1.309304	0.000828342
1.301467	0.000899589
1.293629	0.000931689
1.285792	0.000960266
1.277955	0.000990018
1.270117	0.00110237
1.262280	0.00113603
1.254443	0.00118105
1.246605	0.00122059
1.238768	0.00124134
1.230931	0.00135291
1.223093	0.00139753
1.215256	0.00143237
1.207419	0.00145978
1.199581	0.00150245
1.191744	0.00155021
1.183906	0.00157017
1.176069	0.00161323
1.168232	0.00165355
1.160394	0.00168761
1.152557	0.00172206
1.144720	0.00174633
1.136882	0.00175729
1.129045	0.00177882
1.121208	0.00180701
1.113370	0.00181875
1.105533	0.00184655
1.097696	0.00186573
1.089858	0.00188413
1.082021	0.00191427
1.074183	0.00193697
1.066346	0.00194872
1.058509	0.00195694
1.050671	0.00198278
1.042834	0.00201644
1.034997	0.00206968
1.027159	0.00211744
1.019322	0.00228146
1.011485	0.00240047
1.003647	0.00256293
0.995810	0.00275122
0.987973	0.00303151
0.980135	0.00337209
0.972298	0.00363555
0.964461	0.00381679
0.956623	0.0039816
0.948786	0.00411353
0.940948	0.00425015
0.933111	0.00445645
0.925274	0.00456567
0.917436	0.0046788
0.909599	0.00478254
0.901762	0.00492738
0.893924	0.00508593
0.886087	0.00521159
0.878250	0.00548013
0.870412	0.00576121
0.862575	0.00591035
0.854738	0.0059953
0.846900	0.00619143
0.839063	0.0064494
0.831225	0.0065367
0.823388	0.00662126
0.815551	0.00666706
0.807713	0.00670542
0.799876	0.00674261
0.792039	0.00684557
0.784201	0.00693991
0.776364	0.00697514
0.768527	0.00698258
0.760689	0.00699041
0.752852	0.00704717
0.745015	0.00707027
0.737177	0.00713408
0.729340	0.00725191
0.721502	0.00734586
0.713665	0.00740615
0.705828	0.00749657
0.697990	0.00754786
0.690153	0.00766491
0.682316	0.00790174
0.674478	0.00815189
0.666641	0.00825328
0.658804	0.0083578
0.650966	0.00862204
0.643129	0.0088256
0.635292	0.00896105
0.627454	0.00955764
0.619617	0.0097659
0.611780	0.0099679
0.603942	0.0101906
0.596105	0.0103351
0.588267	0.0107442
0.580430	0.0110844
0.572593	0.0113553
0.564755	0.0115173
0.556918	0.011762
0.549081	0.0125116
0.541243	0.0125888
0.533406	0.0128002
0.525569	0.0130331
0.517731	0.0133071
0.509894	0.0136254
0.502057	0.0139659
0.494219	0.014303
0.486382	0.0149908
0.478544	0.0153553
0.470707	0.0155412
0.462870	0.0157816
0.455032	0.0162439
0.447195	0.0166107
0.439358	0.0169947
0.431520	0.0173881
0.423683	0.0175866
0.415846	0.0184521
0.408008	0.0188111
0.400171	0.0191662
0.392334	0.0196046
0.384496	0.0201245
0.376659	0.0205124
0.368821	0.0209591
0.360984	0.0214073
0.353147	0.021955
0.345309	0.022301
0.337472	0.0225794
0.329635	0.0229094
0.321797	0.0232946
0.313960	0.023605
0.306123	0.0240282
0.298285	0.0245406
0.290448	0.0247786
0.282611	0.0251752
0.274773	0.0257475
0.266936	0.0262396
0.259099	0.0264733
0.251261	0.0267371
0.243424	0.0272785
0.235586	0.0274527
0.227749	0.0277452
0.219912	0.028063
0.212074	0.0283527
0.204237	0.0286021
0.196400	0.0288608
0.188562	0.0291634
0.180725	0.0293282
0.172888	0.0295447
0.165050	0.0297346
0.157213	0.0298497
0.149376	0.0301942
0.141538	0.0304048
0.133701	0.0305946
0.125863	0.0307684
0.118026	0.0311231
0.110189	0.0314586
0.102351	0.0317397
0.094514	0.0320188
0.086677	0.0322674
0.078839	0.0323735
0.071002	0.032597
0.063165	0.0327508
0.055327	0.0329231
0.047490	0.0331204
0.039653	0.0332965
0.031815	0.0333893
0.023978	0.0335283
0.016140	0.0335823
0.008303	0.0336657
0.000466	0.0337174
-0.007372	0.964842
-0.015209	0.964894
-0.023046	0.964963
-0.030884	0.965017
-0.038721	0.965144
-0.046558	0.965252
-0.054396	0.965436
-0.062233	0.965651
-0.070070	0.965886
-0.077908	0.966088
-0.085745	0.966341
-0.093582	0.966564
-0.101420	0.966846
-0.109257	0.967021
-0.117095	0.967253
-0.124932	0.967508
-0.132769	0.967737
-0.140607	0.967953
-0.148444	0.968165
-0.156281	0.968418
-0.164119	0.968701
-0.171956	0.96891
-0.179793	0.969192
-0.187631	0.96938
-0.195468	0.969724
-0.203305	0.970418
-0.211143	0.970725
-0.218980	0.971144
-0.226818	0.971772
-0.234655	0.972316
-0.242492	0.972822
-0.250330	0.973183
-0.258167	0.97367
-0.266004	0.974122
-0.273842	0.97451
-0.281679	0.975164
-0.289516	0.975668
-0.297354	0.976007
-0.305191	0.976408
-0.313028	0.976912
-0.320866	0.977363
-0.328703	0.977843
-0.336541	0.978249
-0.344378	0.978543
-0.352215	0.979188
-0.360053	0.979785
-0.367890	0.980054
-0.375727	0.980482
-0.383565	0.980835
-0.391402	0.981178
-0.399239	0.981564
-0.407077	0.982041
-0.414914	0.982433
-0.422751	0.982766
-0.430589	0.983162
-0.438426	0.983487
-0.446263	0.983901
-0.454101	0.984384
-0.461938	0.985189
-0.469776	0.985724
-0.477613	0.986395
-0.485450	0.986949
-0.493288	0.987786
-0.501125	0.988314
-0.508962	0.988828
-0.516800	0.989151
-0.524637	0.989593
-0.532474	0.989991
-0.540312	0.99028
-0.548149	0.990528
-0.555986	0.990654
-0.563824	0.990905
-0.571661	0.991063
-0.579499	0.991154
-0.587336	0.991268
-0.595173	0.991345
-0.603011	0.991481
-0.610848	0.991611
-0.618685	0.991638
-0.626523	0.99177
-0.634360	0.991925
-0.642197	0.992016
-0.650035	0.992198
-0.657872	0.992332
-0.665709	0.992533
-0.673547	0.992599
-0.681384	0.992886
-0.689222	0.993089
-0.697059	0.993265
-0.704896	0.993417
-0.712734	0.993622
-0.720571	0.994047
-0.728408	0.994233
-0.736246	0.994602
-0.744083	0.994757
-0.751920	0.99522
-0.759758	0.995464
-0.767595	0.995984
-0.775432	0.996273
-0.783270	0.996553
-0.791107	0.996781
-0.798944	0.997203
-0.806782	0.997467
-0.814619	0.997653
-0.822457	0.997804
-0.830294	0.998006
-0.838131	0.998192
-0.845969	0.998344
-0.853806	0.998447
-0.861643	0.998571
-0.869481	0.998661
-0.877318	0.998717
-0.885155	0.998807
-0.892993	0.998909
-0.900830	0.999041
-0.908667	0.999147
-0.916505	0.999199
-0.924342	0.999257
-0.932180	0.999287
-0.940017	0.999345
-0.947854	0.999394
-0.955692	0.999486
-0.963529	0.999558
-0.971366	0.999593
-0.979204	0.999617
-0.987041	0.999645
-0.994878	0.999685
-1.002716	0.999767
-1.010553	0.999789
-1.018390	0.999818
-1.026228	0.999834
-1.034065	0.999851
-1.041903	0.999861
-1.049740	0.999868
-1.057577	0.999888
-1.065415	0.999913
-1.073252	0.999929
-1.081089	0.999945
-1.088927	0.999951
-1.096764	0.99996
-1.104601	0.999967
-1.112439	0.999971
-1.120276	0.999978
-1.128113	0.999981
-1.135951	0.999986
-1.143788	0.999987
-1.151626	0.999991
-1.159463	0.999992
-1.167300	0.999994
-1.175138	0.999994
-1.182975	0.999996
-1.190812	0.999998
-1.206487	0.999999
-1.214324	1
&
```
