## Supplementary material for "All-at-once RNA folding with 3D motif prediction framed by evolutionary information": RF04209_MIR7533.cacofold.helixcov

```
# RMs = 3 L = 249

# RM_HELIX NESTED 104-120 129-145, nbp = 16 nbp_cov = 0
# pvals: 0.00145895,0.0130891,0.0130891,0.0130891,0.968059,0.00395215,0.968059,0.968059,0.968059,0.968059,0.968059,0.991452,0.968059,0.968059,0.968059,0.0180007
# aggregated NONE
NESTED  :::::::::::::::::::::::::::::::::::::::::::::::::::::::::::::::::::::::::::::::::::::::::::::::::::::::<<<-<<<<<<<<<<<<<________>>>>>>>>>>>>>->>>::::::::::::::::::::::::::::::::::::::::::::::::::::::::::::::::::::::::::::::::::::::::::::::::::::::::
        :::::::::::::::::::::::::::::::::::::::::::::::::::::::::::::::::::::::::::::::::::::::::::::::::::::::::::::::::::::::::::::::::::::::::::::::::::::::::::::::::::::::::::::::::::::::::::::::::::::::::::::::::::::::::::::::::::::::::::::::::::::::::

# RM_HELIX NESTED 97-100 149-152, nbp = 4 nbp_cov = 0
# pvals: 0.0130891,0.00289772,0.994538,0.00289772
# aggregated NONE
NESTED  ::::::::::::::::::::::::::::::::::::::::::::::::::::::::::::::::::::::::::::::::::::::::::::::::<<<<________________________________________________>>>>:::::::::::::::::::::::::::::::::::::::::::::::::::::::::::::::::::::::::::::::::::::::::::::::::
        :::::::::::::::::::::::::::::::::::::::::::::::::::::::::::::::::::::::::::::::::::::::::::::::::::::::::::::::::::::::::::::::::::::::::::::::::::::::::::::::::::::::::::::::::::::::::::::::::::::::::::::::::::::::::::::::::::::::::::::::::::::::::

# RM_HELIX NESTED 1-95 155-249, nbp = 92 nbp_cov = 0
# pvals: 0.968059,0.968059,0.968059,0.968059,0.968059,0.968059,0.968059,0.968059,0.968059,0.968059,0.968059,0.968059,0.968059,0.968059,0.968059,0.968059,0.968059,0.968059,0.968059,0.968059,0.968059,0.968059,0.968059,0.968059,0.968059,0.968059,0.968059,0.968059,0.968059,0.968059,0.968059,0.968059,0.968059,0.968059,0.968059,0.968059,0.968059,0.968059,0.968059,0.968059,0.968059,0.968059,0.968059,0.968059,0.968059,0.968059,0.968059,0.968059,0.968059,0.968059,0.968059,0.968059,0.968059,0.968059,0.968059,0.968059,0.968059,0.968059,0.968059,0.968059,0.968059,0.968059,0.968059,0.968059,0.968059,0.968059,0.968059,0.968059,0.968059,0.968059,0.968059,0.968059,0.968059,0.968059,0.968059,0.968059,0.968059,0.968059,0.968059,0.968059,0.968059,0.968059,0.988328,0.968059,0.968059,0.968059,0.968059,0.0180007,0.968059,0.968059,0.971098,0.0130891
# aggregated NONE
NESTED  <<<<<<<<<<<<<<<<<<<<<<<<<<<<<<<<<<<<<<<<<<<<<<<<<<<<<<<<<<<<<<<<-<<<<<<<<<<<<<<-<<<<<<<<<<-<<<<___________________________________________________________>>>>->>>>>>>>>>->>>>>>>>>>>>>>->>>>>>>>>>>>>>>>>>>>>>>>>>>>>>>>>>>>>>>>>>>>>>>>>>>>>>>>>>>>>>>>
        :::::::::::::::::::::::::::::::::::::::::::::::::::::::::::::::::::::::::::::::::::::::::::::::::::::::::::::::::::::::::::::::::::::::::::::::::::::::::::::::::::::::::::::::::::::::::::::::::::::::::::::::::::::::::::::::::::::::::::::::::::::::::
```
