## Supplementary material for "All-at-once RNA folding with 3D motif prediction framed by evolutionary information": RF04209_MIR7533.power

```
# Power analysis of given structure
#
# Powertype = SINGLE SUBSTITUTIONS
# covary left_pos right_pos substitutions power
#----------------------------------------------------------------
2		248		0		0.00
3		247		0		0.00
4		246		0		0.00
5		245		0		0.00
6		244		0		0.00
7		243		0		0.00
8		242		0		0.00
9		241		1		0.00
10		240		0		0.00
11		239		0		0.00
12		238		0		0.00
13		237		0		0.00
14		236		0		0.00
15		235		0		0.00
16		234		0		0.00
17		233		0		0.00
18		232		1		0.00
19		231		0		0.00
20		230		0		0.00
21		229		0		0.00
22		228		0		0.00
23		227		0		0.00
24		226		0		0.00
25		225		0		0.00
26		224		0		0.00
27		223		0		0.00
28		222		0		0.00
29		221		0		0.00
30		220		0		0.00
31		219		0		0.00
32		218		0		0.00
33		217		0		0.00
34		216		1		0.00
35		215		0		0.00
36		214		0		0.00
37		213		0		0.00
38		212		0		0.00
39		211		0		0.00
40		210		0		0.00
41		209		0		0.00
42		208		0		0.00
43		207		0		0.00
44		206		0		0.00
45		205		0		0.00
46		204		0		0.00
47		203		0		0.00
48		202		0		0.00
49		201		0		0.00
50		200		1		0.00
51		199		0		0.00
52		198		0		0.00
53		197		0		0.00
54		196		0		0.00
55		195		1		0.00
56		194		0		0.00
57		193		1		0.00
58		192		0		0.00
59		191		0		0.00
60		190		1		0.00
61		189		0		0.00
62		188		0		0.00
63		187		0		0.00
66		184		1		0.00
67		183		0		0.00
68		182		0		0.00
71		179		0		0.00
72		178		0		0.00
73		177		0		0.00
74		176		0		0.00
75		175		0		0.00
76		174		1		0.00
77		173		0		0.00
81		169		0		0.00
82		168		0		0.00
83		167		0		0.00
84		166		0		0.00
88		162		0		0.00
89		161		0		0.00
90		160		2		0.00
91		158		0		0.00
109		140		0		0.00
110		139		2		0.00
111		138		0		0.00
112		137		0		0.00
113		136		0		0.00
114		135		0		0.00
115		134		1		0.00
117		132		0		0.00
118		131		0		0.00
121		128		0		0.00
122		127		0		0.00
#
# BPAIRS 91
# avg substitutions per BP 0.2
# BPAIRS expected to covary 0.0 +/- 0.0
# BPAIRS observed to covary 0
#
```
