## Supplementary material for "All-at-once RNA folding with 3D motif prediction framed by evolutionary information": RF04209_MIR7533.surv

```
0.979307	0.010989
0.414346	0.021978
-0.000867	1
&
1.780531	3.24834e-05
1.775698	0.00048725
1.217544	0.000552217
1.203930	0.000747117
1.176703	0.00152672
1.169896	0.00282605
1.054181	0.00438525
0.979307	0.00480754
0.965694	0.0052623
0.958887	0.0066266
0.952080	0.00708137
0.945273	0.00727627
0.829558	0.00747117
0.802331	0.0076011
0.795524	0.00857561
0.768297	0.00935521
0.700230	0.0100374
0.686616	0.0111743
0.638969	0.0114341
0.611742	0.011694
0.584515	0.0142277
0.550481	0.0144226
0.536868	0.0178009
0.489220	0.0187104
0.434766	0.0216664
0.414346	0.0229982
0.393926	0.0248173
0.380312	0.025272
0.271404	0.0255969
0.250984	0.0258567
0.230563	0.029235
0.223756	0.0300796
0.203336	0.0306643
0.176109	0.0310541
0.169302	0.033133
0.142075	0.0343999
0.135269	0.035082
0.114848	0.0358616
0.101235	0.0369985
-0.000867	0.960858
-0.062128	0.961637
-0.123388	0.96167
-0.130195	0.962059
-0.143809	0.965503
-0.177842	0.967322
-0.191456	0.968231
-0.211876	0.968686
-0.218683	0.969953
-0.239103	0.970635
-0.245910	0.972227
-0.252717	0.974208
-0.286751	0.974338
-0.293557	0.974403
-0.313978	0.974793
-0.320784	0.975832
-0.327591	0.976157
-0.354818	0.976222
-0.361625	0.977294
-0.375239	0.977684
-0.395659	0.977944
-0.416079	0.978171
-0.429693	0.978399
-0.484147	0.979763
-0.497760	0.981127
-0.511374	0.981972
-0.524987	0.982491
-0.559021	0.985025
-0.572635	0.986584
-0.593055	0.987104
-0.633896	0.987526
-0.647509	0.987786
-0.654316	0.989345
-0.695156	0.989378
-0.708770	0.989443
-0.770031	0.989638
-0.776838	0.989963
-0.804065	0.990742
-0.817678	0.992854
-0.831292	0.995063
-0.858519	0.996979
-0.865325	0.997791
-0.912973	0.998311
-0.919780	1
&
2.047969	1.07959e-07
2.041162	2.15917e-07
2.034355	7.55711e-07
2.020742	8.6367e-07
2.000321	1.94326e-06
1.986708	2.37509e-06
1.973094	3.02284e-06
1.959481	3.23876e-06
1.952674	3.6706e-06
1.945867	3.99447e-06
1.939061	5.39794e-06
1.932254	6.26161e-06
1.925447	6.58548e-06
1.918640	7.66507e-06
1.911833	8.74466e-06
1.905027	1.07959e-05
1.898220	1.3171e-05
1.891413	1.42506e-05
1.884606	1.5762e-05
1.877800	2.04042e-05
1.870993	2.68817e-05
1.864186	2.94727e-05
1.857379	3.48707e-05
1.850573	4.14561e-05
1.843766	4.85814e-05
1.836959	5.64624e-05
1.830152	5.90534e-05
1.823346	6.2724e-05
1.816539	6.56389e-05
1.809732	7.62189e-05
1.802925	8.47476e-05
1.796118	9.45718e-05
1.789312	0.000101805
1.782505	0.000112061
1.775698	0.00012588
1.768891	0.000138943
1.762085	0.000152438
1.755278	0.000163126
1.748471	0.000172518
1.741664	0.000186229
1.734858	0.000203826
1.728051	0.000216565
1.721244	0.000232111
1.714437	0.000246146
1.707631	0.000260396
1.700824	0.000278533
1.694017	0.000285767
1.687210	0.000297318
1.680404	0.000309302
1.673597	0.000318154
1.666790	0.000330678
1.659983	0.000338019
1.653176	0.000347951
1.646370	0.00035648
1.639563	0.00036652
1.632756	0.000370622
1.625949	0.000378071
1.619143	0.000380662
1.612336	0.000387464
1.605529	0.00038822
1.598722	0.000390379
1.591916	0.00039297
1.585109	0.000396748
1.578302	0.000399123
1.571495	0.000399771
1.564689	0.000401067
1.557882	0.000401822
1.551075	0.000402146
1.394520	0.000403874
1.360486	0.000405169
1.353679	0.000407328
1.346872	0.000408192
1.340065	0.000410783
1.319645	0.000412078
1.306032	0.000413374
1.299225	0.000416829
1.292418	0.000426113
1.285611	0.000428812
1.278805	0.000436585
1.271998	0.000449972
1.265191	0.000469189
1.258384	0.000484087
1.251578	0.00050611
1.244771	0.000536123
1.237964	0.000578659
1.231157	0.000623785
1.224350	0.000681651
1.217544	0.00074837
1.210737	0.000842078
1.203930	0.000926178
1.197123	0.0010282
1.190317	0.00112774
1.183510	0.0012507
1.176703	0.0013578
1.169896	0.00145895
1.163090	0.00157512
1.156283	0.00170391
1.149476	0.00185365
1.142669	0.00197532
1.135863	0.00206018
1.129056	0.00216295
1.122249	0.00226411
1.115442	0.00234119
1.108636	0.00241676
1.101829	0.00247398
1.095022	0.00256283
1.088215	0.00260915
1.081408	0.00266658
1.074602	0.0027252
1.067795	0.00277745
1.060988	0.00284568
1.054181	0.00289772
1.047375	0.00293961
1.040568	0.00297016
1.033761	0.00302295
1.026954	0.00305005
1.020148	0.00309194
1.013341	0.00314505
1.006534	0.00322732
0.999727	0.00334175
0.992921	0.00350067
0.986114	0.00368431
0.979307	0.00395215
0.972500	0.00431748
0.965694	0.00456568
0.958887	0.00487682
0.952080	0.00513247
0.945273	0.00535087
0.938466	0.00551863
0.931660	0.00564602
0.924853	0.00573941
0.918046	0.00581897
0.911239	0.005879
0.904433	0.00591938
0.897626	0.00595554
0.890819	0.00598696
0.884012	0.0060323
0.877206	0.00607376
0.870399	0.00611316
0.863592	0.00615322
0.856785	0.00618776
0.849979	0.0062357
0.843172	0.00629745
0.836365	0.00635726
0.829558	0.00645777
0.822752	0.0065694
0.815945	0.00667412
0.809138	0.00680021
0.802331	0.0069316
0.795524	0.00705014
0.788718	0.00716652
0.781911	0.00729736
0.775104	0.00741072
0.768297	0.00751447
0.761491	0.00761562
0.754684	0.00771009
0.747877	0.00779591
0.741070	0.00789642
0.734264	0.0079693
0.727457	0.00807078
0.720650	0.00819709
0.713843	0.0083248
0.707037	0.00848437
0.700230	0.00869068
0.693423	0.00894017
0.686616	0.00910589
0.679810	0.00939111
0.673003	0.00960919
0.666196	0.00982975
0.659389	0.0100201
0.652582	0.0101443
0.645776	0.0103198
0.638969	0.0104587
0.632162	0.0106104
0.625355	0.0107449
0.618549	0.0108682
0.611742	0.0110687
0.604935	0.0112647
0.598128	0.0114517
0.591322	0.0116409
0.584515	0.01184
0.577708	0.0120794
0.570901	0.0122264
0.564095	0.0123946
0.557288	0.0126297
0.550481	0.0127658
0.543674	0.0128851
0.536868	0.0130891
0.530061	0.0132619
0.523254	0.0134683
0.516447	0.013675
0.509640	0.0138491
0.502834	0.0140563
0.496027	0.0142053
0.489220	0.0144348
0.482413	0.0146314
0.475607	0.014889
0.468800	0.0151755
0.461993	0.0153966
0.455186	0.0156697
0.448380	0.0159938
0.441573	0.01635
0.434766	0.0166929
0.427959	0.0171396
0.421153	0.0175625
0.414346	0.0180007
0.407539	0.0184867
0.400732	0.018858
0.393926	0.0191621
0.387119	0.019502
0.380312	0.0197313
0.373505	0.0199593
0.366698	0.0201853
0.359892	0.0203334
0.353085	0.02051
0.346278	0.0206769
0.339471	0.0207774
0.332665	0.0208723
0.325858	0.0209576
0.319051	0.0210462
0.312244	0.0211444
0.305438	0.0212587
0.298631	0.0214106
0.291824	0.0215595
0.285017	0.0217072
0.278211	0.0218525
0.271404	0.0220473
0.264597	0.0222577
0.257790	0.02247
0.250984	0.0227482
0.244177	0.0230046
0.237370	0.0233007
0.230563	0.0236847
0.223756	0.0239537
0.216950	0.0242206
0.210143	0.0245471
0.203336	0.024954
0.196529	0.0252131
0.189723	0.0254983
0.182916	0.02579
0.176109	0.0260697
0.169302	0.0263306
0.162496	0.0266024
0.155689	0.0269162
0.148882	0.0272531
0.142075	0.0276118
0.135269	0.0279187
0.128462	0.0282395
0.121655	0.0285483
0.114848	0.028854
0.108042	0.0291274
0.101235	0.0294483
0.094428	0.0296963
0.087621	0.0299199
0.080814	0.0300884
0.074008	0.0302153
0.067201	0.0303186
0.060394	0.0304061
0.053587	0.0304661
0.046781	0.0305164
0.039974	0.0305743
0.033167	0.0306119
0.026360	0.0306551
0.019554	0.0306839
0.012747	0.0307098
0.005940	0.0307311
-0.000867	0.968059
-0.007673	0.968096
-0.014480	0.968129
-0.021287	0.968174
-0.028094	0.968229
-0.034900	0.968274
-0.041707	0.968379
-0.048514	0.968444
-0.055321	0.968524
-0.062128	0.968582
-0.068934	0.968685
-0.075741	0.968778
-0.082548	0.968901
-0.089355	0.969066
-0.096161	0.969249
-0.102968	0.969418
-0.109775	0.969578
-0.116582	0.969798
-0.123388	0.970104
-0.130195	0.970464
-0.137002	0.970793
-0.143809	0.971098
-0.150615	0.971484
-0.157422	0.971832
-0.164229	0.972278
-0.171036	0.972588
-0.177842	0.972848
-0.184649	0.973149
-0.191456	0.97345
-0.198263	0.973798
-0.205070	0.974119
-0.211876	0.974472
-0.218683	0.974848
-0.225490	0.975264
-0.232297	0.975611
-0.239103	0.976082
-0.245910	0.97654
-0.252717	0.976897
-0.259524	0.977243
-0.266330	0.977586
-0.273137	0.977857
-0.279944	0.978089
-0.286751	0.978384
-0.293557	0.978579
-0.300364	0.978845
-0.307171	0.979074
-0.313978	0.979264
-0.320784	0.979463
-0.327591	0.979624
-0.334398	0.979821
-0.341205	0.979985
-0.348012	0.980107
-0.354818	0.980291
-0.361625	0.980481
-0.368432	0.980625
-0.375239	0.980771
-0.382045	0.98093
-0.388852	0.981056
-0.395659	0.981212
-0.402466	0.981351
-0.409272	0.981527
-0.416079	0.981656
-0.422886	0.981807
-0.429693	0.981941
-0.436499	0.98207
-0.443306	0.982277
-0.450113	0.982428
-0.456920	0.982673
-0.463726	0.982863
-0.470533	0.983127
-0.477340	0.983392
-0.484147	0.983669
-0.490954	0.984049
-0.497760	0.984431
-0.504567	0.984814
-0.511374	0.985251
-0.518181	0.985627
-0.524987	0.986021
-0.531794	0.986396
-0.538601	0.986727
-0.545408	0.986995
-0.552214	0.987299
-0.559021	0.987702
-0.565828	0.988004
-0.572635	0.988328
-0.579441	0.988673
-0.586248	0.988948
-0.593055	0.989136
-0.599862	0.989301
-0.606668	0.989466
-0.613475	0.989667
-0.620282	0.989799
-0.627089	0.989935
-0.633896	0.990078
-0.640702	0.990205
-0.647509	0.990302
-0.654316	0.990475
-0.661123	0.990602
-0.667929	0.990744
-0.674736	0.990867
-0.681543	0.991017
-0.688350	0.991145
-0.695156	0.991257
-0.701963	0.991343
-0.708770	0.991452
-0.715577	0.991544
-0.722383	0.991672
-0.729190	0.991771
-0.735997	0.991866
-0.742804	0.992032
-0.749610	0.992193
-0.756417	0.992367
-0.763224	0.992552
-0.770031	0.992724
-0.776838	0.992895
-0.783644	0.993123
-0.790451	0.993388
-0.797258	0.993674
-0.804065	0.994019
-0.810871	0.994279
-0.817678	0.994538
-0.824485	0.994906
-0.831292	0.995191
-0.838098	0.995481
-0.844905	0.995817
-0.851712	0.996133
-0.858519	0.99646
-0.865325	0.996707
-0.872132	0.996989
-0.878939	0.997235
-0.885746	0.997492
-0.892552	0.997748
-0.899359	0.99796
-0.906166	0.998139
-0.912973	0.998351
-0.919780	0.998533
-0.926586	0.998692
-0.933393	0.998866
-0.940200	0.999043
-0.947007	0.999162
-0.953813	0.999312
-0.960620	0.999455
-0.967427	0.999567
-0.974234	0.999659
-0.981040	0.999764
-0.987847	0.999816
-0.994654	0.999866
-1.001461	0.99989
-1.008267	0.999926
-1.015074	0.999945
-1.021881	0.999964
-1.028688	0.999972
-1.035494	0.999981
-1.042301	0.999981
-1.055915	0.999986
-1.062722	0.999992
-1.069528	0.999998
-1.076335	0.999998
-1.083142	0.999999
-1.089949	0.999999
-1.096755	0.999999
-1.110369	1
&
```
