## Supplementary material for "All-at-once RNA folding with 3D motif prediction framed by evolutionary information": RF04210_MIR8643.surv

```
0.200950	0.0212766
-0.003069	1
&
1.139437	8.98634e-05
0.848710	0.000179727
0.675294	0.000718907
0.665093	0.000808771
0.461074	0.000988497
0.200950	0.00107836
0.185649	0.00134795
-0.003069	0.998203
-0.099978	0.998293
-0.125480	0.998562
-0.181586	0.998652
-0.207088	0.998922
-0.232590	0.999101
-0.252992	0.999371
-0.395806	0.999461
-0.482514	0.99973
-0.701834	0.99991
-0.900753	1
&
1.272050	2.98285e-07
1.139437	8.23266e-05
1.088433	8.56078e-05
1.027227	8.88889e-05
0.864012	8.94855e-05
0.848710	0.000171514
0.777304	0.000171812
0.756902	0.000175093
0.685495	0.000184937
0.680395	0.000185831
0.675294	0.000691424
0.665093	0.000773453
0.649792	0.000775242
0.639591	0.000777032
0.512079	0.000778822
0.466175	0.000785384
0.461074	0.000949441
0.399869	0.000950037
0.389668	0.000950634
0.353964	0.000953915
0.318261	0.000954213
0.313161	0.000955108
0.272357	0.000958986
0.246854	0.000959881
0.236653	0.000966443
0.200950	0.0011305
0.185649	0.00137658
0.129543	0.00137688
-0.003069	0.998261
-0.054074	0.998271
-0.064275	0.998274
-0.099978	0.998366
-0.120380	0.998376
-0.125480	0.998626
-0.156083	0.998629
-0.166284	0.998629
-0.181586	0.998718
-0.201987	0.99872
-0.207088	0.998967
-0.232590	0.999137
-0.237691	0.999147
-0.242791	0.999149
-0.252992	0.999395
-0.293796	0.999396
-0.324399	0.999397
-0.365203	0.999398
-0.370303	0.999401
-0.375404	0.999401
-0.395806	0.999483
-0.406006	0.999484
-0.411107	0.999491
-0.416207	0.999492
-0.467212	0.999493
-0.482514	0.999739
-0.559021	0.999742
-0.604925	0.999742
-0.610025	0.999746
-0.645729	0.999746
-0.701834	0.99991
-0.706934	0.999917
-0.737537	0.999917
-0.900753	0.999999
-0.997662	1
-1.063968	1
&
```
