## Supplementary material for "All-at-once RNA folding with 3D motif prediction framed by evolutionary information": RF04211_MIR5185.cacofold.helixcov

```
# RMs = 1 L = 111

# RM_HELIX NESTED 5-55 61-111, nbp = 51 nbp_cov = 1
# pvals: 0.901785,0.937297,0.819771,0.712899,0.788272,0.913726,0.712899,0.712899,0.963079,0.712899,0.712899,0.712899,0.807076,0.712899,0.090991,0.712899,0.712899,0.712899,0.712899,0.712899,0.861163,0.908354,0.712899,0.712899,0.712899,0.712899,0.712899,0.000868141,0.712899,0.913726,0.712899,0.712899,0.712899,0.712899,0.712899,0.712899,0.895324,0.861163,0.99683,0.882367,0.712899,0.875455,0.712899,0.712899,0.712899,0.712899,0.712899,0.712899,0.712899,0.988493,0.94199
# aggregated NONE
NESTED  ::::<<<<<<<<<<<<<<<<<<<<<<<<<<<<<<<<<<<<<<<<<<<<<<<<<<<_____>>>>>>>>>>>>>>>>>>>>>>>>>>>>>>>>>>>>>>>>>>>>>>>>>>>
        :::::::::::::::::::::::::::::::<___________________________________________________>:::::::::::::::::::::::::::
```
