## Supplementary material for "All-at-once RNA folding with 3D motif prediction framed by evolutionary information": RF04211_MIR5185.cov

```
#
# Method Target_E-val [cov_min,cov_max] [FP | TP True Found | Sen PPV F] 
# GTp    0.05           [-4.44,8.09]    [0 | 1 46 1 | 2.17 100.00 4.26] 
#
# #tests = 46 (base pairs) 6059 (others)
# in_given  left_pos       right_pos        score      E-value          pvalue      substitutions      power
#----------------------------------------------------------------------------------------------------------------
*	        32	        84	7.05784	0.0399345	0.000868141	2		0.00
```
