## Supplementary material for "All-at-once RNA folding with 3D motif prediction framed by evolutionary information": RF04211_MIR5185.power

```
# Power analysis of given structure
#
# Powertype = SINGLE SUBSTITUTIONS
# covary left_pos right_pos substitutions power
#----------------------------------------------------------------
8		108		1		0.00
9		107		4		0.07
10		106		4		0.07
11		105		0		0.00
12		104		1		0.00
13		103		2		0.00
14		102		0		0.00
15		101		0		0.00
16		100		0		0.00
17		99		4		0.07
18		98		0		0.00
19		97		1		0.00
20		96		0		0.00
21		95		0		0.00
22		94		0		0.00
23		93		0		0.00
24		92		0		0.00
25		91		2		0.00
26		90		2		0.00
27		89		0		0.00
28		88		0		0.00
29		87		0		0.00
31		85		0		0.00
* 32		84		2		0.00
33		83		2		0.00
34		82		2		0.00
35		81		1		0.00
36		80		1		0.00
37		79		0		0.00
38		78		0		0.00
39		77		1		0.00
40		76		0		0.00
41		75		2		0.00
42		74		2		0.00
44		72		2		0.00
45		71		0		0.00
46		70		2		0.00
47		69		0		0.00
48		68		1		0.00
49		67		1		0.00
50		66		0		0.00
51		65		0		0.00
53		64		0		0.00
54		63		2		0.00
55		62		4		0.07
56		61		2		0.00
#
# BPAIRS 46
# avg substitutions per BP 1.0
# BPAIRS expected to covary 0.3 +/- 0.5
# BPAIRS observed to covary 1
#
```
