## Supplementary material for "All-at-once RNA folding with 3D motif prediction framed by evolutionary information": RF04211_MIR5185.surv

```
7.038737	0.0217391
0.004072	0.0434783
-0.031278	0.695652
-0.137329	0.717391
-0.172679	0.73913
-0.384779	0.782609
-0.455479	0.804348
-0.490829	0.847826
-0.561530	0.869565
-0.596880	0.891304
-0.632230	0.913043
-0.667580	0.956522
-1.056431	0.978261
-1.586682	1
&
8.063889	0.000165044
7.038737	0.00165044
6.897337	0.00214557
6.861987	0.00379601
6.755936	0.00478627
6.614536	0.00495131
6.508486	0.00577653
6.402436	0.00594157
6.261035	0.00643671
6.190335	0.00726192
6.119635	0.00742697
6.048935	0.00841723
6.013585	0.00858227
5.836834	0.00891236
5.730784	0.00924245
5.695434	0.0100677
5.660084	0.0102327
5.624734	0.0105628
5.589384	0.0117181
5.554034	0.0120482
5.377283	0.0122132
5.306583	0.0127084
5.235883	0.0135336
5.200533	0.0145238
5.129833	0.0148539
5.094483	0.015184
5.059133	0.0156792
5.023783	0.0160092
4.988432	0.0168345
4.811682	0.0171645
4.705632	0.0173296
4.634932	0.0178247
4.528881	0.0179898
4.246081	0.018815
4.104681	0.0193101
4.069330	0.0194752
4.033980	0.0196402
3.821880	0.0198052
3.751180	0.0199703
3.680480	0.0201353
3.645130	0.0212906
3.574429	0.0219508
3.397679	0.0221159
3.291629	0.0222809
3.044178	0.022611
2.938128	0.022776
2.902778	0.0229411
2.867428	0.0239313
2.726028	0.0242614
2.619977	0.0252517
2.478577	0.0257468
2.443227	0.026242
2.372527	0.0269021
2.231126	0.0275623
2.160426	0.0277273
2.054376	0.0283875
1.948326	0.0288827
1.912976	0.0290477
1.806926	0.0292127
1.771575	0.0293778
1.736225	0.0295428
1.700875	0.0298729
1.665525	0.030038
1.594825	0.030203
1.524125	0.030368
1.418075	0.0306981
1.382725	0.0310282
1.347375	0.0311933
1.312025	0.0315234
1.276674	0.0316884
1.241324	0.0318534
1.205974	0.0326787
1.135274	0.0330087
1.099924	0.0333388
1.064574	0.033834
1.029224	0.033999
0.993874	0.0341641
0.958524	0.0344941
0.923174	0.0348242
0.746423	0.0353194
0.711073	0.0359795
0.675723	0.0369698
0.640373	0.0372999
0.605023	0.0382901
0.569673	0.0386202
0.534323	0.0392804
0.498973	0.0410959
0.463623	0.041426
0.428273	0.0420862
0.392923	0.0422512
0.357572	0.0425813
0.322222	0.0430764
0.286872	0.0435715
0.251522	0.0447269
0.216172	0.0450569
0.180822	0.045387
0.145472	0.0460472
0.110122	0.0465423
0.074772	0.0473676
0.039422	0.0476976
0.004072	0.110084
-0.031278	0.779832
-0.066628	0.782472
-0.101979	0.787259
-0.137329	0.7932
-0.172679	0.798647
-0.208029	0.803763
-0.243379	0.81317
-0.278729	0.820597
-0.314079	0.831325
-0.349429	0.839247
-0.384779	0.8475
-0.420129	0.855587
-0.455479	0.862684
-0.490829	0.86978
-0.526179	0.877042
-0.561530	0.890411
-0.596880	0.899488
-0.632230	0.906255
-0.667580	0.912692
-0.702930	0.914672
-0.738280	0.917643
-0.773630	0.920614
-0.808980	0.925235
-0.844330	0.936293
-0.879680	0.939099
-0.915030	0.94207
-0.950380	0.943225
-0.985730	0.954613
-1.021081	0.96138
-1.056431	0.965176
-1.091781	0.967156
-1.127131	0.968642
-1.162481	0.971778
-1.197831	0.973263
-1.233181	0.974253
-1.268531	0.975408
-1.303881	0.976729
-1.339231	0.978379
-1.374581	0.978709
-1.409931	0.979535
-1.445281	0.984981
-1.480632	0.987952
-1.515982	0.989602
-1.551332	0.990593
-1.586682	0.992243
-1.657382	0.992903
-1.692732	0.993398
-1.728082	0.994058
-1.798782	0.994223
-1.834132	0.995379
-1.869482	0.995544
-1.904832	0.995874
-1.940183	0.996369
-2.010883	0.996699
-2.116933	0.996864
-2.152283	0.997194
-2.187633	0.998019
-2.258333	0.998185
-2.364383	0.99835
-2.399734	0.998515
-2.435084	0.99868
-2.929985	0.99967
-3.036035	0.999835
-4.450038	1
&
10.750495	8.19001e-06
10.644445	1.638e-05
10.326294	2.457e-05
9.725343	3.276e-05
9.477892	4.095e-05
9.442542	4.914e-05
9.371842	5.73301e-05
9.336492	8.19001e-05
9.301142	9.82801e-05
9.053691	0.00010647
8.982991	0.00011466
8.947641	0.00012285
8.876941	0.00013104
8.841591	0.00013923
8.700191	0.00015561
8.664840	0.0001638
8.594140	0.00017199
8.558790	0.00018018
8.452740	0.00018837
7.922489	0.00019656
7.851789	0.00021294
7.816439	0.00022113
7.710388	0.00022932
7.533638	0.00023751
7.427588	0.0002457
7.392238	0.00025389
7.356888	0.00029484
7.321538	0.0003276
7.286187	0.00034398
7.215487	0.00042588
7.180137	0.000507781
7.144787	0.000614251
7.109437	0.000655201
7.074087	0.000687961
7.038737	0.000868141
7.003387	0.000950041
6.968037	0.00113022
6.932687	0.00130221
6.897337	0.00144144
6.861987	0.00176085
6.826636	0.00190008
6.791286	0.00225225
6.755936	0.00261261
6.720586	0.0029484
6.685236	0.00316953
6.649886	0.00349713
6.614536	0.00381654
6.579186	0.00420147
6.543836	0.00447174
6.508486	0.00477477
6.473136	0.00507781
6.437786	0.00534808
6.402436	0.00555283
6.367085	0.00583948
6.331735	0.00608518
6.296385	0.00633088
6.261035	0.00666667
6.225685	0.00686323
6.190335	0.00712531
6.154985	0.00723997
6.119635	0.00733006
6.084285	0.00755938
6.048935	0.00764128
6.013585	0.00782965
5.978235	0.00809992
5.942885	0.00832924
5.907534	0.00856675
5.872184	0.00880426
5.836834	0.00896806
5.801484	0.00914005
5.766134	0.00933661
5.730784	0.00951679
5.695434	0.00977887
5.660084	0.0100491
5.624734	0.0103358
5.589384	0.0104832
5.554034	0.0105815
5.518684	0.0107289
5.483334	0.0110811
5.447983	0.0112695
5.412633	0.011335
5.377283	0.0116216
5.341933	0.0117035
5.306583	0.0118837
5.271233	0.0119984
5.235883	0.0121704
5.200533	0.0123669
5.165183	0.0125143
5.129833	0.0127273
5.094483	0.0129238
5.059133	0.0130467
5.023783	0.0131941
4.988432	0.0132514
4.953082	0.0133825
4.917732	0.0134889
4.882382	0.0136118
4.847032	0.0137101
4.811682	0.0138411
4.776332	0.0138984
4.740982	0.0139722
4.705632	0.0140704
4.670282	0.0141687
4.634932	0.0142588
4.599582	0.0142834
4.564232	0.0143735
4.528881	0.0144062
4.493531	0.0144144
4.458181	0.0144636
4.422831	0.0145536
4.387481	0.0145782
4.352131	0.0147174
4.316781	0.0147912
4.281431	0.0148075
4.246081	0.0148485
4.210731	0.0148894
4.175381	0.0149713
4.140031	0.0150369
4.104681	0.0151106
4.069330	0.0152007
4.033980	0.01543
3.998630	0.0155528
3.963280	0.0156183
3.927930	0.0156675
3.892580	0.0158477
3.857230	0.0159459
3.821880	0.0161343
3.786530	0.0163309
3.751180	0.0164947
3.715830	0.0166093
3.680480	0.0168468
3.645130	0.0169943
3.609779	0.0171007
3.574429	0.0172645
3.539079	0.0174201
3.503729	0.0176249
3.468379	0.0178378
3.433029	0.0180672
3.397679	0.0183374
3.362329	0.018493
3.326979	0.0186896
3.291629	0.0188124
3.256279	0.0189435
3.220929	0.0192056
3.185579	0.0194595
3.150228	0.0196151
3.114878	0.0199181
3.079528	0.0201065
3.044178	0.0203112
3.008828	0.0205569
2.973478	0.0207862
2.938128	0.0209091
2.902778	0.021163
2.867428	0.0214005
2.832078	0.0216871
2.796728	0.021941
2.761378	0.022154
2.726028	0.0223014
2.690677	0.022457
2.655327	0.0227518
2.619977	0.0229812
2.584627	0.0231695
2.549277	0.0235135
2.513927	0.0237101
2.478577	0.0238657
2.443227	0.0240541
2.407877	0.0242424
2.372527	0.024439
2.337177	0.0245536
2.301827	0.0247502
2.266477	0.0248812
2.231126	0.0251106
2.195776	0.025258
2.160426	0.0254627
2.125076	0.0256839
2.089726	0.0258804
2.054376	0.0260934
2.019026	0.0262899
1.983676	0.0264455
1.948326	0.0266994
1.912976	0.0269615
1.877626	0.027199
1.842276	0.027412
1.806926	0.0276249
1.771575	0.0277723
1.736225	0.0279197
1.700875	0.028321
1.665525	0.0291155
1.630175	0.0300246
1.594825	0.0309828
1.559475	0.0317035
1.524125	0.0323669
1.488775	0.0328993
1.453425	0.0335217
1.418075	0.0340541
1.382725	0.0344963
1.347375	0.035086
1.312025	0.0360115
1.276674	0.0366257
1.241324	0.0370434
1.205974	0.0373382
1.170624	0.0377641
1.135274	0.0383456
1.099924	0.0386814
1.064574	0.0392138
1.029224	0.039697
0.993874	0.0401474
0.958524	0.0406061
0.923174	0.0410319
0.887824	0.0414005
0.852474	0.0418182
0.817123	0.042326
0.781773	0.04276
0.746423	0.0432678
0.711073	0.0437183
0.675723	0.0441933
0.640373	0.0446847
0.605023	0.0453153
0.569673	0.045905
0.534323	0.0467404
0.498973	0.0473874
0.463623	0.048018
0.428273	0.048878
0.392923	0.0494758
0.357572	0.0501802
0.322222	0.0511057
0.286872	0.0518673
0.251522	0.0527273
0.216172	0.053579
0.180822	0.0545782
0.145472	0.0553563
0.110122	0.0562162
0.074772	0.0569287
0.039422	0.0577232
0.004072	0.090991
-0.031278	0.712899
-0.066628	0.738419
-0.101979	0.767469
-0.137329	0.788272
-0.172679	0.807076
-0.208029	0.819771
-0.243379	0.828935
-0.278729	0.838313
-0.314079	0.846282
-0.349429	0.853939
-0.384779	0.861163
-0.420129	0.868165
-0.455479	0.875455
-0.490829	0.882367
-0.526179	0.889099
-0.561530	0.895324
-0.596880	0.901785
-0.632230	0.908354
-0.667580	0.913726
-0.702930	0.918968
-0.738280	0.924226
-0.773630	0.928387
-0.808980	0.932563
-0.844330	0.937297
-0.879680	0.94199
-0.915030	0.946536
-0.950380	0.95145
-0.985730	0.95588
-1.021081	0.95932
-1.056431	0.963079
-1.091781	0.966765
-1.127131	0.969132
-1.162481	0.971523
-1.197831	0.973546
-1.233181	0.975209
-1.268531	0.976798
-1.303881	0.978002
-1.339231	0.979484
-1.374581	0.980983
-1.409931	0.9824
-1.445281	0.983489
-1.480632	0.985029
-1.515982	0.986257
-1.551332	0.987191
-1.586682	0.988493
-1.622032	0.989238
-1.657382	0.990123
-1.692732	0.990753
-1.728082	0.991441
-1.763432	0.992187
-1.798782	0.992826
-1.834132	0.993866
-1.869482	0.994316
-1.904832	0.994832
-1.940183	0.995127
-1.975533	0.995512
-2.010883	0.995741
-2.046233	0.996061
-2.081583	0.996347
-2.116933	0.996708
-2.152283	0.99683
-2.187633	0.996921
-2.222983	0.997093
-2.258333	0.997437
-2.293683	0.997756
-2.329033	0.998157
-2.364383	0.998305
-2.399734	0.99846
-2.435084	0.998608
-2.470434	0.998771
-2.505784	0.99887
-2.541134	0.998984
-2.576484	0.999025
-2.611834	0.99905
-2.647184	0.99914
-2.682534	0.999255
-2.717884	0.999304
-2.753234	0.999386
-2.788584	0.999402
-2.823934	0.999443
-2.859285	0.999468
-2.894635	0.999558
-2.929985	0.99959
-2.965335	0.99964
-3.000685	0.999689
-3.036035	0.999697
-3.071385	0.999722
-3.106735	0.999738
-3.142085	0.999746
-3.177435	0.999762
-3.212785	0.999779
-3.248135	0.999787
-3.318836	0.999795
-3.354186	0.999836
-3.424886	0.999861
-3.460236	0.999894
-3.495586	0.99991
-3.530936	0.999926
-3.601636	0.999943
-3.672336	0.999959
-3.707686	0.999967
-3.743036	0.999975
-3.778387	0.999984
-3.884437	0.999992
-3.919787	1
&
31.819141	4.29351e-12
31.783791	4.40501e-12
31.748440	4.51941e-12
31.713090	4.63678e-12
31.677740	4.7572e-12
31.642390	4.88075e-12
31.607040	5.00751e-12
31.571690	5.13757e-12
31.536340	5.271e-12
31.500990	5.40791e-12
31.465640	5.54837e-12
31.430290	5.69248e-12
31.394940	5.84034e-12
31.359590	5.99205e-12
31.324240	6.14769e-12
31.288889	6.30739e-12
31.253539	6.47123e-12
31.218189	6.63933e-12
31.182839	6.81181e-12
31.147489	6.98877e-12
31.112139	7.17032e-12
31.076789	7.3566e-12
31.041439	7.54772e-12
31.006089	7.74381e-12
30.970739	7.945e-12
30.935389	8.15142e-12
30.900039	8.36321e-12
30.864689	8.5805e-12
30.829338	8.80344e-12
30.793988	9.03218e-12
30.758638	9.26687e-12
30.723288	9.50766e-12
30.687938	9.75472e-12
30.652588	1.00082e-11
30.617238	1.02683e-11
30.581888	1.05351e-11
30.546538	1.08089e-11
30.511188	1.10898e-11
30.475838	1.1378e-11
30.440488	1.16737e-11
30.405138	1.1977e-11
30.369787	1.22883e-11
30.334437	1.26077e-11
30.299087	1.29354e-11
30.263737	1.32716e-11
30.228387	1.36165e-11
30.193037	1.39704e-11
30.157687	1.43336e-11
30.122337	1.47061e-11
30.086987	1.50884e-11
30.051637	1.54806e-11
30.016287	1.5883e-11
29.980937	1.62959e-11
29.945587	1.67195e-11
29.910236	1.71542e-11
29.874886	1.76001e-11
29.839536	1.80577e-11
29.804186	1.85272e-11
29.768836	1.90088e-11
29.733486	1.95031e-11
29.698136	2.00101e-11
29.662786	2.05304e-11
29.627436	2.10642e-11
29.592086	2.16119e-11
29.556736	2.21739e-11
29.521386	2.27504e-11
29.486036	2.3342e-11
29.450685	2.3949e-11
29.415335	2.45718e-11
29.379985	2.52108e-11
29.344635	2.58664e-11
29.309285	2.65391e-11
29.273935	2.72292e-11
29.238585	2.79374e-11
29.203235	2.8664e-11
29.167885	2.94095e-11
29.132535	3.01744e-11
29.097185	3.09592e-11
29.061835	3.17645e-11
29.026485	3.25907e-11
28.991134	3.34384e-11
28.955784	3.43082e-11
28.920434	3.52007e-11
28.885084	3.61163e-11
28.849734	3.70559e-11
28.814384	3.80198e-11
28.779034	3.90089e-11
28.743684	4.00238e-11
28.708334	4.1065e-11
28.672984	4.21334e-11
28.637634	4.32296e-11
28.602284	4.43543e-11
28.566934	4.55084e-11
28.531583	4.66925e-11
28.496233	4.79074e-11
28.460883	4.9154e-11
28.425533	5.0433e-11
28.390183	5.17454e-11
28.354833	5.30919e-11
28.319483	5.44735e-11
28.284133	5.58911e-11
28.248783	5.73456e-11
28.213433	5.8838e-11
28.178083	6.03693e-11
28.142733	6.19405e-11
28.107383	6.35526e-11
28.072032	6.52067e-11
28.036682	6.69039e-11
28.001332	6.86454e-11
27.965982	7.04322e-11
27.930632	7.22655e-11
27.895282	7.41466e-11
27.859932	7.60768e-11
27.824582	7.80572e-11
27.789232	8.00893e-11
27.753882	8.21742e-11
27.718532	8.43136e-11
27.683182	8.65087e-11
27.647832	8.87609e-11
27.612481	9.10719e-11
27.577131	9.34431e-11
27.541781	9.58762e-11
27.506431	9.83726e-11
27.471081	1.00934e-10
27.435731	1.03562e-10
27.400381	1.06259e-10
27.365031	1.09026e-10
27.329681	1.11865e-10
27.294331	1.14779e-10
27.258981	1.17768e-10
27.223631	1.20835e-10
27.188281	1.23982e-10
27.152930	1.27211e-10
27.117580	1.30524e-10
27.082230	1.33924e-10
27.046880	1.37412e-10
27.011530	1.40992e-10
26.976180	1.44664e-10
26.940830	1.48433e-10
26.905480	1.52299e-10
26.870130	1.56267e-10
26.834780	1.60338e-10
26.799430	1.64515e-10
26.764080	1.68801e-10
26.728730	1.73199e-10
26.693379	1.77712e-10
26.658029	1.82342e-10
26.622679	1.87093e-10
26.587329	1.91968e-10
26.551979	1.9697e-10
26.516629	2.02103e-10
26.481279	2.07369e-10
26.445929	2.12773e-10
26.410579	2.18318e-10
26.375229	2.24008e-10
26.339879	2.29846e-10
26.304529	2.35836e-10
26.269179	2.41983e-10
26.233828	2.4829e-10
26.198478	2.54762e-10
26.163128	2.61402e-10
26.127778	2.68216e-10
26.092428	2.75208e-10
26.057078	2.82382e-10
26.021728	2.89743e-10
25.986378	2.97297e-10
25.951028	3.05047e-10
25.915678	3.13e-10
25.880328	3.21161e-10
25.844978	3.29535e-10
25.809628	3.38127e-10
25.774277	3.46943e-10
25.738927	3.5599e-10
25.703577	3.65273e-10
25.668227	3.74798e-10
25.632877	3.84572e-10
25.597527	3.94601e-10
25.562177	4.04891e-10
25.526827	4.15451e-10
25.491477	4.26286e-10
25.456127	4.37405e-10
25.420777	4.48813e-10
25.385427	4.6052e-10
25.350077	4.72532e-10
25.314726	4.84858e-10
25.279376	4.97506e-10
25.244026	5.10485e-10
25.208676	5.23802e-10
25.173326	5.37467e-10
25.137976	5.5149e-10
25.102626	5.65878e-10
25.067276	5.80642e-10
25.031926	5.95793e-10
24.996576	6.11339e-10
24.961226	6.27291e-10
24.925876	6.4366e-10
24.890526	6.60456e-10
24.855175	6.77692e-10
24.819825	6.95378e-10
24.784475	7.13526e-10
24.749125	7.32148e-10
24.713775	7.51257e-10
24.678425	7.70866e-10
24.643075	7.90986e-10
24.607725	8.11633e-10
24.572375	8.3282e-10
24.537025	8.5456e-10
24.501675	8.76869e-10
24.466325	8.99761e-10
24.430975	9.23251e-10
24.395624	9.47355e-10
24.360274	9.7209e-10
24.324924	9.97471e-10
24.289574	1.02352e-09
24.254224	1.05024e-09
24.218874	1.07767e-09
24.183524	1.10581e-09
24.148174	1.13469e-09
24.112824	1.16432e-09
24.077474	1.19473e-09
24.042124	1.22593e-09
24.006774	1.25795e-09
23.971424	1.29081e-09
23.936074	1.32453e-09
23.900723	1.35913e-09
23.865373	1.39463e-09
23.830023	1.43106e-09
23.794673	1.46845e-09
23.759323	1.50681e-09
23.723973	1.54618e-09
23.688623	1.58658e-09
23.653273	1.62803e-09
23.617923	1.67057e-09
23.582573	1.71423e-09
23.547223	1.75902e-09
23.511873	1.80499e-09
23.476523	1.85216e-09
23.441172	1.90057e-09
23.405822	1.95024e-09
23.370472	2.00121e-09
23.335122	2.05352e-09
23.299772	2.1072e-09
23.264422	2.16228e-09
23.229072	2.2188e-09
23.193722	2.27681e-09
23.158372	2.33633e-09
23.123022	2.39741e-09
23.087672	2.46009e-09
23.052322	2.52441e-09
23.016972	2.59042e-09
22.981621	2.65816e-09
22.946271	2.72767e-09
22.910921	2.799e-09
22.875571	2.8722e-09
22.840221	2.94731e-09
22.804871	3.0244e-09
22.769521	3.1035e-09
22.734171	3.18468e-09
22.698821	3.26798e-09
22.663471	3.35347e-09
22.628121	3.44119e-09
22.592771	3.53122e-09
22.557421	3.6236e-09
22.522070	3.71841e-09
22.486720	3.8157e-09
22.451370	3.91554e-09
22.416020	4.01799e-09
22.380670	4.12314e-09
22.345320	4.23104e-09
22.309970	4.34176e-09
22.274620	4.45539e-09
22.239270	4.572e-09
22.203920	4.69167e-09
22.168570	4.81447e-09
22.133220	4.9405e-09
22.097870	5.06983e-09
22.062519	5.20255e-09
22.027169	5.33875e-09
21.991819	5.47853e-09
21.956469	5.62197e-09
21.921119	5.76917e-09
21.885769	5.92024e-09
21.850419	6.07526e-09
21.815069	6.23436e-09
21.779719	6.39763e-09
21.744369	6.56518e-09
21.709019	6.73713e-09
21.673669	6.91359e-09
21.638319	7.09469e-09
21.602968	7.28053e-09
21.567618	7.47125e-09
21.532268	7.66698e-09
21.496918	7.86785e-09
21.461568	8.07399e-09
21.426218	8.28554e-09
21.390868	8.50265e-09
21.355518	8.72545e-09
21.320168	8.95411e-09
21.284818	9.18877e-09
21.249468	9.42959e-09
21.214118	9.67674e-09
21.178768	9.93038e-09
21.143417	1.01907e-08
21.108067	1.04578e-08
21.072717	1.0732e-08
21.037367	1.10133e-08
21.002017	1.13021e-08
20.966667	1.15984e-08
20.931317	1.19025e-08
20.895967	1.22146e-08
20.860617	1.25349e-08
20.825267	1.28637e-08
20.789917	1.3201e-08
20.754567	1.35473e-08
20.719217	1.39026e-08
20.683866	1.42673e-08
20.648516	1.46416e-08
20.613166	1.50257e-08
20.577816	1.54199e-08
20.542466	1.58244e-08
20.507116	1.62396e-08
20.471766	1.66658e-08
20.436416	1.71031e-08
20.401066	1.75519e-08
20.365716	1.80126e-08
20.330366	1.84853e-08
20.295016	1.89705e-08
20.259666	1.94685e-08
20.224315	1.99795e-08
20.188965	2.0504e-08
20.153615	2.10423e-08
20.118265	2.15948e-08
20.082915	2.21618e-08
20.047565	2.27438e-08
20.012215	2.3341e-08
19.976865	2.3954e-08
19.941515	2.45831e-08
19.906165	2.52288e-08
19.870815	2.58915e-08
19.835465	2.65716e-08
19.800115	2.72696e-08
19.764764	2.7986e-08
19.729414	2.87213e-08
19.694064	2.9476e-08
19.658714	3.02505e-08
19.623364	3.10454e-08
19.588014	3.18613e-08
19.552664	3.26987e-08
19.517314	3.35581e-08
19.481964	3.44402e-08
19.446614	3.53455e-08
19.411264	3.62747e-08
19.375914	3.72284e-08
19.340564	3.82072e-08
19.305213	3.92118e-08
19.269863	4.02429e-08
19.234513	4.13012e-08
19.199163	4.23874e-08
19.163813	4.35022e-08
19.128463	4.46465e-08
19.093113	4.58209e-08
19.057763	4.70263e-08
19.022413	4.82635e-08
18.987063	4.95333e-08
18.951713	5.08367e-08
18.916363	5.21744e-08
18.881013	5.35474e-08
18.845662	5.49567e-08
18.810312	5.64031e-08
18.774962	5.78878e-08
18.739612	5.94116e-08
18.704262	6.09757e-08
18.668912	6.2581e-08
18.633562	6.42288e-08
18.598212	6.592e-08
18.562862	6.7656e-08
18.527512	6.94377e-08
18.492162	7.12666e-08
18.456812	7.31437e-08
18.421462	7.50705e-08
18.386111	7.70481e-08
18.350761	7.9078e-08
18.315411	8.11616e-08
18.280061	8.33002e-08
18.244711	8.54954e-08
18.209361	8.77485e-08
18.174011	9.00613e-08
18.138661	9.24352e-08
18.103311	9.48719e-08
18.067961	9.7373e-08
18.032611	9.99402e-08
17.997261	1.02575e-07
17.961911	1.0528e-07
17.926560	1.08057e-07
17.891210	1.10907e-07
17.855860	1.13832e-07
17.820510	1.16835e-07
17.785160	1.19917e-07
17.749810	1.23081e-07
17.714460	1.26328e-07
17.679110	1.29662e-07
17.643760	1.33083e-07
17.608410	1.36596e-07
17.573060	1.40201e-07
17.537710	1.43902e-07
17.502360	1.47701e-07
17.467009	1.51601e-07
17.431659	1.55604e-07
17.396309	1.59713e-07
17.360959	1.63931e-07
17.325609	1.6826e-07
17.290259	1.72705e-07
17.254909	1.77267e-07
17.219559	1.8195e-07
17.184209	1.86758e-07
17.148859	1.91693e-07
17.113509	1.96759e-07
17.078159	2.01959e-07
17.042809	2.07297e-07
17.007458	2.12777e-07
16.972108	2.18402e-07
16.936758	2.24177e-07
16.901408	2.30105e-07
16.866058	2.3619e-07
16.830708	2.42436e-07
16.795358	2.48849e-07
16.760008	2.55432e-07
16.724658	2.6219e-07
16.689308	2.69127e-07
16.653958	2.76249e-07
16.618608	2.8356e-07
16.583258	2.91065e-07
16.547908	2.98769e-07
16.512557	3.06679e-07
16.477207	3.14798e-07
16.441857	3.23134e-07
16.406507	3.31691e-07
16.371157	3.40476e-07
16.335807	3.49494e-07
16.300457	3.58753e-07
16.265107	3.68257e-07
16.229757	3.78015e-07
16.194407	3.88033e-07
16.159057	3.98317e-07
16.123707	4.08874e-07
16.088357	4.19713e-07
16.053006	4.30841e-07
16.017656	4.42265e-07
15.982306	4.53993e-07
15.946956	4.66034e-07
15.911606	4.78396e-07
15.876256	4.91087e-07
15.840906	5.04116e-07
15.805556	5.17493e-07
15.770206	5.31226e-07
15.734856	5.45326e-07
15.699506	5.59802e-07
15.664156	5.74664e-07
15.628806	5.89922e-07
15.593455	6.05588e-07
15.558105	6.21671e-07
15.522755	6.38185e-07
15.487405	6.55139e-07
15.452055	6.72545e-07
15.416705	6.90417e-07
15.381355	7.08766e-07
15.346005	7.27605e-07
15.310655	7.46948e-07
15.275305	7.66808e-07
15.239955	7.87198e-07
15.204605	8.08134e-07
15.169255	8.29629e-07
15.133904	8.517e-07
15.098554	8.74361e-07
15.063204	8.97628e-07
15.027854	9.21518e-07
14.992504	9.46048e-07
14.957154	9.71234e-07
14.921804	9.97094e-07
14.886454	1.02365e-06
14.851104	1.05091e-06
14.815754	1.07891e-06
14.780404	1.10765e-06
14.745054	1.13717e-06
14.709704	1.16747e-06
14.674353	1.19859e-06
14.639003	1.23055e-06
14.603653	1.26336e-06
14.568303	1.29705e-06
14.532953	1.33165e-06
14.497603	1.36717e-06
14.462253	1.40365e-06
14.426903	1.44111e-06
14.391553	1.47957e-06
14.356203	1.51907e-06
14.320853	1.55963e-06
14.285503	1.60128e-06
14.250153	1.64405e-06
14.214802	1.68797e-06
14.179452	1.73307e-06
14.144102	1.77938e-06
14.108752	1.82695e-06
14.073402	1.87579e-06
14.038052	1.92594e-06
14.002702	1.97745e-06
13.967352	2.03034e-06
13.932002	2.08466e-06
13.896652	2.14045e-06
13.861302	2.19773e-06
13.825952	2.25657e-06
13.790602	2.31698e-06
13.755251	2.37903e-06
13.719901	2.44276e-06
13.684551	2.5082e-06
13.649201	2.57541e-06
13.613851	2.64444e-06
13.578501	2.71533e-06
13.543151	2.78814e-06
13.507801	2.86291e-06
13.472451	2.93971e-06
13.437101	3.01858e-06
13.401751	3.09959e-06
13.366401	3.18279e-06
13.331051	3.26825e-06
13.295700	3.35601e-06
13.260350	3.44616e-06
13.225000	3.53875e-06
13.189650	3.63385e-06
13.154300	3.73152e-06
13.118950	3.83185e-06
13.083600	3.9349e-06
13.048250	4.04074e-06
13.012900	4.14946e-06
12.977550	4.26113e-06
12.942200	4.37584e-06
12.906850	4.49366e-06
12.871500	4.61469e-06
12.836149	4.739e-06
12.800799	4.8667e-06
12.765449	4.99788e-06
12.730099	5.13263e-06
12.694749	5.27105e-06
12.659399	5.41324e-06
12.624049	5.5593e-06
12.588699	5.70935e-06
12.553349	5.8635e-06
12.517999	6.02185e-06
12.482649	6.18452e-06
12.447299	6.35163e-06
12.411949	6.52332e-06
12.376598	6.69969e-06
12.341248	6.88089e-06
12.305898	7.06705e-06
12.270548	7.2583e-06
12.235198	7.45479e-06
12.199848	7.65666e-06
12.164498	7.86406e-06
12.129148	8.07715e-06
12.093798	8.29609e-06
12.058448	8.52104e-06
12.023098	8.75216e-06
11.987748	8.98963e-06
11.952398	9.23363e-06
11.917047	9.48434e-06
11.881697	9.74195e-06
11.846347	1.00067e-05
11.810997	1.02786e-05
11.775647	1.05581e-05
11.740297	1.08453e-05
11.704947	1.11404e-05
11.669597	1.14437e-05
11.634247	1.17553e-05
11.598897	1.20756e-05
11.563547	1.24047e-05
11.528197	1.27429e-05
11.492847	1.30904e-05
11.457496	1.34476e-05
11.422146	1.38147e-05
11.386796	1.4192e-05
11.351446	1.45798e-05
11.316096	1.49783e-05
11.280746	1.53879e-05
11.245396	1.58088e-05
11.210046	1.62415e-05
11.174696	1.66862e-05
11.139346	1.71434e-05
11.103996	1.76132e-05
11.068646	1.80962e-05
11.033296	1.85927e-05
10.997945	1.9103e-05
10.962595	1.96277e-05
10.927245	2.0167e-05
10.891895	2.07214e-05
10.856545	2.12913e-05
10.821195	2.18772e-05
10.785845	2.24796e-05
10.750495	2.30989e-05
10.715145	2.37357e-05
10.679795	2.43903e-05
10.644445	2.50634e-05
10.609095	2.57555e-05
10.573745	2.64672e-05
10.538394	2.71989e-05
10.503044	2.79513e-05
10.467694	2.87251e-05
10.432344	2.95207e-05
10.396994	3.0339e-05
10.361644	3.11804e-05
10.326294	3.20458e-05
10.290944	3.29358e-05
10.255594	3.38512e-05
10.220244	3.47927e-05
10.184894	3.57611e-05
10.149544	3.67572e-05
10.114194	3.77818e-05
10.078843	3.88357e-05
10.043493	3.99199e-05
10.008143	4.10353e-05
9.972793	4.21828e-05
9.937443	4.33633e-05
9.902093	4.45779e-05
9.866743	4.58276e-05
9.831393	4.71135e-05
9.796043	4.84366e-05
9.760693	4.97982e-05
9.725343	5.11993e-05
9.689993	5.26413e-05
9.654643	5.41253e-05
9.619292	5.56527e-05
9.583942	5.72247e-05
9.548592	5.88429e-05
9.513242	6.05087e-05
9.477892	6.22235e-05
9.442542	6.39888e-05
9.407192	6.58063e-05
9.371842	6.76777e-05
9.336492	6.96046e-05
9.301142	7.15888e-05
9.265792	7.36322e-05
9.230442	7.57367e-05
9.195092	7.79041e-05
9.159741	8.01367e-05
9.124391	8.24365e-05
9.089041	8.48058e-05
9.053691	8.72467e-05
9.018341	8.97618e-05
8.982991	9.23534e-05
8.947641	9.50242e-05
8.912291	9.77768e-05
8.876941	0.000100614
8.841591	0.000103539
8.806241	0.000106554
8.770891	0.000109663
8.735541	0.000112869
8.700191	0.000116175
8.664840	0.000119585
8.629490	0.000123103
8.594140	0.000126733
8.558790	0.000130478
8.523440	0.000134343
8.488090	0.000138332
8.452740	0.000142451
8.417390	0.000146704
8.382040	0.000151095
8.346690	0.000155632
8.311340	0.000160319
8.275990	0.000165162
8.240640	0.000170168
8.205289	0.000175344
8.169939	0.000180697
8.134589	0.000186234
8.099239	0.000191964
8.063889	0.000197895
8.028539	0.000204036
7.993189	0.000210398
7.957839	0.000216991
7.922489	0.000223827
7.887139	0.000230917
7.851789	0.000238276
7.816439	0.000245917
7.781089	0.000253858
7.745738	0.000262116
7.710388	0.000270711
7.675038	0.000279663
7.639688	0.000288999
7.604338	0.000298746
7.568988	0.000308937
7.533638	0.000319607
7.498288	0.000330802
7.462938	0.000342574
7.427588	0.000354986
7.392238	0.00036812
7.356888	0.00038208
7.321538	0.000397007
7.286187	0.000413105
7.250837	0.000430688
7.215487	0.000450318
7.180137	0.000473271
&
```
