## Supplementary material for "All-at-once RNA folding with 3D motif prediction framed by evolutionary information": RF04212_mir-8904.cacofold.helixcov

```
# RMs = 3 L = 102

# RM_HELIX NESTED 8-16 38-46, nbp = 9 nbp_cov = 0
# pvals: 0.989169,0.989169,0.989169,0.989169,0.989169,0.989169,0.989169,0.989169,0.989169
# aggregated NONE
NESTED  :::::::<<<<<<<<<_____________________>>>>>>>>>::::::::::::::::::::::::::::::::::::::::::::::::::::::::
        ::::::::::::::::::::::::::::::::::::::::::::::::::::::::::::::::::::::::::::::::::::::::::::::::::::::

# RM_HELIX NESTED 67-76 84-92, nbp = 9 nbp_cov = 0
# pvals: 0.989169,0.989169,0.989169,0.989169,0.989169,0.989169,0.989169,0.989169,0.989169
# aggregated NONE
NESTED  ::::::::::::::::::::::::::::::::::::::::::::::::::::::::::::::::::<<<<<-<<<<_______>>>>>>>>>::::::::::
        ::::::::::::::::::::::::::::::::::::::::::::::::::::::::::::::::::::::::::::::::::::::::::::::::::::::

# RM_HELIX NESTED 57-62 93-98, nbp = 6 nbp_cov = 0
# pvals: 0.989169,0.989169,0.989169,0.989169,0.989169,0.989169
# aggregated NONE
NESTED  ::::::::::::::::::::::::::::::::::::::::::::::::::::::::<<<<<<______________________________>>>>>>::::
        ::::::::::::::::::::::::::::::::::::::::::::::::::::::::::::::::::::::::::::::::::::::::::::::::::::::
```
