## Supplementary material for "All-at-once RNA folding with 3D motif prediction framed by evolutionary information": RF04212_mir-8904.power

```
# Power analysis of given structure 
#
# Powertype = SINGLE SUBSTITUTIONS
# covary  left_pos      right_pos    substitutions      power
#----------------------------------------------------------------
          7		98		0		0.00
          8		97		0		0.00
          9		96		0		0.00
          10		95		1		0.00
          11		94		0		0.00
          12		93		0		0.00
          14		91		0		0.00
          15		90		0		0.00
          18		87		0		0.00
          19		86		1		0.00
          20		84		0		0.00
          21		83		0		0.00
          22		82		0		0.00
          28		78		0		0.00
          29		77		0		0.00
          32		75		0		0.00
          33		74		0		0.00
          34		73		0		0.00
          35		72		0		0.00
          36		70		0		0.00
          37		69		0		0.00
          38		68		0		0.00
          39		67		0		0.00
          41		63		0		0.00
          42		62		0		0.00
          43		61		0		0.00
          44		60		0		0.00
          45		59		0		0.00
          46		58		0		0.00
          49		55		0		0.00
          50		54		0		0.00
#
# BPAIRS 31
# avg substitutions per BP  0.1
# BPAIRS expected to covary 0.0 +/- 0.0
# BPAIRS observed to covary 0
#
```
