## Supplementary material for "All-at-once RNA folding with 3D motif prediction framed by evolutionary information": RF04212_mir-8904.surv

```
0.000095	0.0322581
-0.006115	1
&
1.137864	0.000195313
1.135485	0.000390625
1.089821	0.000585937
1.083297	0.000976562
1.076774	0.00175781
0.939782	0.00195312
0.913688	0.00234375
0.894118	0.00253906
0.881071	0.00273437
0.861501	0.003125
0.678845	0.00371094
0.672322	0.00410156
0.659275	0.00488281
0.522283	0.00507813
0.385291	0.00546875
0.307010	0.00566406
0.150448	0.00605469
-0.006115	0.988281
-0.084396	0.988672
-0.097442	0.988867
-0.188770	0.990039
-0.195294	0.992383
-0.201817	0.992969
-0.208341	0.993164
-0.267052	0.993945
-0.273575	0.994141
-0.286622	0.994922
-0.293145	0.996094
-0.319239	0.996875
-0.325762	0.99707
-0.430137	0.997266
-0.436661	0.997461
-0.456231	0.997852
-0.469278	0.998242
-0.508418	0.998633
-0.521465	0.999023
-0.971581	0.999219
-1.062909	0.999609
-1.167284	0.999805
-1.212948	1
&
1.561571	6.47124e-07
1.559507	2.58849e-06
1.415992	3.88274e-06
1.363804	6.47124e-06
1.337711	8.41261e-06
1.279000	1.10011e-05
1.252906	1.16482e-05
1.246383	1.22953e-05
1.239859	2.52378e-05
1.226813	2.78263e-05
1.220289	2.84734e-05
1.213766	4.33573e-05
1.207242	4.40044e-05
1.200719	4.85343e-05
1.194195	6.53595e-05
1.181149	7.05365e-05
1.168102	7.70077e-05
1.161578	0.000102893
1.155055	0.000109364
1.142008	0.000140426
1.135485	0.000381156
1.122438	0.000386333
1.115914	0.000402511
1.109391	0.000421277
1.096344	0.000423866
1.089821	0.000564939
1.083297	0.000804375
1.076774	0.00131366
1.070250	0.00133049
1.063727	0.00133566
1.057204	0.00134537
1.050680	0.00135508
1.044157	0.00140167
1.037633	0.00140944
1.031110	0.00141008
1.024586	0.00141267
1.018063	0.0014502
1.011540	0.00150392
1.005016	0.0015188
0.998493	0.00152139
0.991969	0.00153304
0.985446	0.00156474
0.978922	0.00157963
0.972399	0.00159063
0.965876	0.0015971
0.959352	0.00160681
0.952829	0.00163334
0.946305	0.00164434
0.939782	0.00179318
0.933258	0.0018113
0.926735	0.00181906
0.920212	0.00182683
0.913688	0.00208697
0.907165	0.00209474
0.900641	0.00212321
0.894118	0.0022617
0.887595	0.00227011
0.881071	0.00239436
0.874548	0.00241507
0.868024	0.00242089
0.861501	0.00266874
0.854977	0.0026765
0.848454	0.00269527
0.841931	0.00270886
0.835407	0.00272633
0.828884	0.00272892
0.822360	0.0027794
0.815837	0.00278781
0.809313	0.00279493
0.802790	0.00281887
0.796267	0.00283828
0.789743	0.00286611
0.783220	0.00287193
0.776696	0.00290623
0.770173	0.00290817
0.763649	0.00291788
0.757126	0.002936
0.750603	0.00296253
0.744079	0.002969
0.737556	0.00297353
0.731032	0.00299489
0.724509	0.00299877
0.717986	0.00300006
0.711462	0.00300265
0.704939	0.00300912
0.691892	0.00301171
0.685368	0.00302595
0.678845	0.00339157
0.672322	0.00364072
0.659275	0.0041403
0.646228	0.00415842
0.633181	0.00416359
0.626658	0.00418689
0.620134	0.00419789
0.607087	0.00421019
0.600564	0.00423801
0.594040	0.00424837
0.587517	0.00425484
0.580994	0.00428072
0.574470	0.00429108
0.567947	0.0043422
0.561423	0.00435385
0.554900	0.00436873
0.548376	0.00440821
0.541853	0.00441532
0.535330	0.00446192
0.528806	0.00446256
0.522283	0.00458811
0.515759	0.00459458
0.502713	0.00460817
0.496189	0.00460946
0.489666	0.00461205
0.483142	0.00464052
0.476619	0.00464764
0.470095	0.00465152
0.463572	0.00466188
0.450525	0.00467094
0.444002	0.00468064
0.437478	0.00469359
0.430955	0.00470265
0.424431	0.00470329
0.417908	0.00470394
0.411385	0.00470718
0.404861	0.00471235
0.398338	0.00471429
0.391814	0.00473565
0.385291	0.00497509
0.378767	0.00498156
0.372244	0.00499191
0.359197	0.00499385
0.352674	0.00500097
0.339627	0.0050055
0.333103	0.00500679
0.313533	0.00500938
0.307010	0.00512975
0.287440	0.00513234
0.274393	0.00513298
0.267869	0.00514787
0.261346	0.00514981
0.248299	0.00515434
0.241776	0.00515887
0.235252	0.00516922
0.215682	0.00516987
0.196112	0.0051744
0.189588	0.00518605
0.183065	0.0051964
0.176541	0.00520417
0.170018	0.00520546
0.163494	0.00520805
0.150448	0.00544749
0.143924	0.00544813
0.137401	0.00545072
0.124354	0.00545202
0.111307	0.0054559
0.104784	0.00545719
0.085213	0.00546949
0.078690	0.00547208
0.065643	0.00548372
0.059120	0.00548825
0.052596	0.00548955
0.046073	0.00549602
0.033026	0.00550832
0.026503	0.00551867
0.013456	0.00551932
0.006932	0.00551996
0.000409	0.00552643
-0.006115	0.989169
-0.012638	0.98917
-0.019161	0.989171
-0.032208	0.98921
-0.038732	0.989216
-0.045255	0.989235
-0.051779	0.989236
-0.058302	0.989248
-0.064825	0.989254
-0.071349	0.98926
-0.077872	0.989266
-0.084396	0.989544
-0.090919	0.989641
-0.097442	0.989797
-0.103966	0.989826
-0.110489	0.989864
-0.117013	0.989923
-0.123536	0.989972
-0.130060	0.990042
-0.136583	0.990109
-0.143106	0.990116
-0.149630	0.990204
-0.156153	0.990412
-0.162677	0.990487
-0.169200	0.990601
-0.175724	0.990665
-0.182247	0.990683
-0.188770	0.991421
-0.195294	0.992891
-0.201817	0.993323
-0.208341	0.993495
-0.214864	0.99358
-0.221388	0.993682
-0.227911	0.993865
-0.234434	0.994034
-0.240958	0.994091
-0.247481	0.994116
-0.254005	0.994223
-0.260528	0.994342
-0.267052	0.994886
-0.273575	0.995029
-0.280098	0.995067
-0.286622	0.995585
-0.293145	0.996315
-0.299669	0.99636
-0.306192	0.996387
-0.312715	0.996434
-0.319239	0.996948
-0.325762	0.997092
-0.332286	0.997139
-0.338809	0.997153
-0.345333	0.997218
-0.351856	0.997262
-0.358379	0.997281
-0.364903	0.997323
-0.371426	0.997337
-0.377950	0.997375
-0.384473	0.997409
-0.390997	0.997479
-0.397520	0.997503
-0.404043	0.997519
-0.410567	0.997533
-0.417090	0.997556
-0.423614	0.997578
-0.430137	0.99771
-0.436661	0.997851
-0.443184	0.997867
-0.449707	0.997875
-0.456231	0.998126
-0.462754	0.998138
-0.469278	0.998399
-0.475801	0.998411
-0.482324	0.998444
-0.488848	0.998446
-0.495371	0.998449
-0.501895	0.998451
-0.508418	0.998702
-0.514942	0.998703
-0.521465	0.998963
-0.527988	0.998966
-0.534512	0.998971
-0.541035	0.998972
-0.547559	0.998986
-0.554082	0.99899
-0.560606	0.998994
-0.567129	0.999
-0.573652	0.999003
-0.580176	0.999018
-0.586699	0.999031
-0.593223	0.999045
-0.599746	0.999057
-0.606270	0.999066
-0.612793	0.999075
-0.619316	0.99908
-0.625840	0.99908
-0.632363	0.999082
-0.645410	0.999097
-0.651934	0.999115
-0.658457	0.999116
-0.664980	0.999135
-0.671504	0.999141
-0.678027	0.999142
-0.684551	0.999143
-0.697597	0.999144
-0.704121	0.999148
-0.730215	0.999148
-0.736738	0.999153
-0.743261	0.999163
-0.756308	0.999175
-0.762832	0.999176
-0.769355	0.999177
-0.788925	0.999178
-0.795449	0.999182
-0.801972	0.999189
-0.808496	0.99919
-0.828066	0.999191
-0.834589	0.999192
-0.841113	0.999194
-0.847636	0.999201
-0.854160	0.999205
-0.860683	0.999205
-0.867207	0.999231
-0.873730	0.999234
-0.880253	0.999237
-0.899824	0.999247
-0.938964	0.999254
-0.958534	0.99926
-0.971581	0.99938
-0.978105	0.999384
-0.984628	0.999385
-1.036816	0.99939
-1.056386	0.999396
-1.062909	0.999651
-1.069433	0.999652
-1.082479	0.999654
-1.102050	0.999654
-1.115097	0.999655
-1.121620	0.999656
-1.147714	0.999665
-1.160761	0.999666
-1.167284	0.999791
-1.173807	0.999794
-1.180331	0.999798
-1.206425	0.999799
-1.212948	0.999919
-1.232518	0.999935
-1.252089	0.999941
-1.265135	0.999946
-1.291229	0.999956
-1.304276	0.999962
-1.336893	0.999964
-1.343416	0.999965
-1.369510	0.999971
-1.376034	0.999975
-1.395604	0.999985
-1.415174	0.999986
-1.460838	0.999986
-1.493455	0.999988
-1.506502	0.999989
-1.558689	0.999994
-1.571736	0.999994
-1.578260	0.999999
-1.845720	1
&
```
