## Supplementary material for "All-at-once RNA folding with 3D motif prediction framed by evolutionary information": RF04213_MIR7807.cacofold.helixcov

```
# RMs = 2 L = 134

# RM_HELIX NESTED 63-66 72-75, nbp = 4 nbp_cov = 0
# pvals: 0.00149852,0.00678113,0.0103471,0.953663
# aggregated NONE
NESTED  ::::::::::::::::::::::::::::::::::::::::::::::::::::::::::::::<<<<_____>>>>:::::::::::::::::::::::::::::::::::::::::::::::::::::::::::
        ::::::::::::::::::::::::::::::::::::::::::::::::::::::::::::::::::::::::::::::::::::::::::::::::::::::::::::::::::::::::::::::::::::::

# RM_HELIX NESTED 6-45 89-129, nbp = 40 nbp_cov = 0
# pvals: 0.953663,0.953663,0.953663,0.953663,0.953663,0.953663,0.953663,0.953663,0.953663,0.953663,0.953663,0.953663,0.953663,0.953663,0.953663,0.953663,0.953663,0.953663,0.953663,0.953663,0.953663,0.953663,0.953663,0.953663,0.953663,0.953663,0.953663,0.953663,0.00182621,0.953663,0.953663,0.953663,0.953663,0.953663,0.953663,0.953663,0.953663,0.953663,0.953663,0.953663
# aggregated NONE
NESTED  :::::<<<<<<<<<<<<<<<<<<<<<<<<<<<<<<<<<<<<<<<<___________________________________________>>->>>>>>>>>>>>>>>>>>>>>>>>>>>>>>>>>>>>>>:::::
        ::::::::::::::::::::::::::::::::::::::::::::::::::::::::::::::::::::::::::::::::::::::::::::::::::::::::::::::::::::::::::::::::::::::
```
