## Supplementary material for "All-at-once RNA folding with 3D motif prediction framed by evolutionary information": RF04213_MIR7807.cacofold.power

```
# Power analysis of CaCoFold structure 
#
# Powertype = SINGLE SUBSTITUTIONS
# covary  left_pos      right_pos    substitutions      power
#----------------------------------------------------------------
          6		129		1		0.00
          7		128		1		0.00
          8		127		0		0.00
          9		126		0		0.00
          10		125		0		0.00
          11		124		0		0.00
          12		123		1		0.00
          13		122		0		0.00
          14		121		0		0.00
          15		120		0		0.00
          16		119		0		0.00
          17		118		1		0.00
          18		117		0		0.00
          19		116		0		0.00
          20		115		0		0.00
          21		114		0		0.00
          22		113		0		0.00
          23		112		1		0.00
          24		111		0		0.00
          25		110		0		0.00
          26		109		0		0.00
          27		108		0		0.00
          28		107		0		0.00
          29		106		0		0.00
          30		105		0		0.00
          31		104		1		0.00
          32		103		1		0.00
          33		102		0		0.00
          34		101		2		0.00
          35		100		0		0.00
          36		99		0		0.00
          37		98		0		0.00
          38		97		0		0.00
          39		96		1		0.00
          40		95		0		0.00
          41		94		0		0.00
          42		93		0		0.00
          43		92		0		0.00
          44		90		0		0.00
          45		89		1		0.00
          63		75		2		0.00
          64		74		2		0.00
          65		73		2		0.00
          66		72		1		0.00
#
# BPAIRS 44
# avg substitutions per BP  0.4
# BPAIRS expected to covary 0.0 +/- 0.0
# BPAIRS observed to covary 0
#
```
