## Supplementary material for "All-at-once RNA folding with 3D motif prediction framed by evolutionary information": RF04213_MIR7807.surv

```
1.211296	0.0204082
0.984519	0.0408163
0.941998	0.0612245
0.885304	0.0816327
0.332534	0.102041
-0.000545	1
&
1.778239	0.000112841
1.756978	0.000338524
1.211296	0.00225683
1.190036	0.00361092
1.161688	0.00428797
1.090821	0.00631912
0.984519	0.0065448
0.941998	0.00778605
0.927824	0.00868878
0.920738	0.00891447
0.892391	0.0116227
0.885304	0.0148951
0.856957	0.0165877
0.814436	0.0186188
0.800262	0.0192959
0.722308	0.0204243
0.715221	0.0211013
0.686874	0.0221169
0.651440	0.024148
0.552225	0.0248251
0.516791	0.0275333
0.502617	0.0309185
0.346708	0.0315956
0.339621	0.0322726
0.332534	0.0379147
0.318361	0.0389303
0.290014	0.0434439
0.275840	0.044798
0.254580	0.049086
0.240406	0.0507786
0.155365	0.0511171
0.127018	0.0538253
0.105757	0.0548409
0.098670	0.0555179
0.091584	0.0558565
0.027803	0.0585647
-0.000545	0.942338
-0.106846	0.943015
-0.121020	0.944708
-0.149367	0.946739
-0.163541	0.947754
-0.184801	0.950463
-0.191888	0.950801
-0.206061	0.95114
-0.269842	0.953171
-0.276929	0.954976
-0.333623	0.956105
-0.340710	0.95712
-0.354884	0.957459
-0.361971	0.962311
-0.369057	0.964229
-0.439925	0.964906
-0.461186	0.967276
-0.489533	0.970661
-0.539140	0.974724
-0.588748	0.975739
-0.595835	0.977545
-0.602921	0.978334
-0.610008	0.979237
-0.617095	0.979463
-0.631269	0.981494
-0.695050	0.983525
-0.765917	0.984541
-0.773004	0.985218
-0.787178	0.987249
-0.794265	0.988265
-0.808438	0.98849
-0.822612	0.989619
-0.836785	0.990183
-0.858046	0.990521
-0.879306	0.991537
-0.950174	0.996953
-0.964347	0.998646
-1.042302	0.999661
-1.120257	1
&
2.118405	3.7407e-07
2.054623	7.48139e-07
2.047537	1.87035e-06
2.040450	2.61849e-06
2.033363	2.99256e-06
2.026276	3.7407e-06
2.019190	4.11476e-06
2.005016	5.61104e-06
1.983756	6.73325e-06
1.976669	7.85546e-06
1.969582	8.6036e-06
1.955408	9.72581e-06
1.948322	1.30924e-05
1.941235	1.49628e-05
1.934148	1.6085e-05
1.927061	1.72072e-05
1.919975	2.05738e-05
1.912888	2.1696e-05
1.905801	2.31923e-05
1.898714	2.50627e-05
1.891627	2.73071e-05
1.884541	3.14218e-05
1.877454	3.29181e-05
1.870367	3.7781e-05
1.863280	3.85292e-05
1.856193	4.15217e-05
1.849107	4.37661e-05
1.842020	4.60105e-05
1.834933	4.8629e-05
1.827846	5.12475e-05
1.820760	5.42401e-05
1.813673	6.20955e-05
1.806586	6.54622e-05
1.799499	6.9951e-05
1.792412	7.40658e-05
1.785326	7.59361e-05
1.778239	7.89287e-05
1.771152	8.22953e-05
1.764065	9.08989e-05
1.756978	9.80062e-05
1.749892	0.000103243
1.742805	0.000110351
1.735718	0.000122695
1.728631	0.000127932
1.721545	0.000130176
1.714458	0.000132795
1.707371	0.000139902
1.700284	0.000144391
1.693197	0.00014888
1.686111	0.000157109
1.679024	0.000163842
1.671937	0.000167583
1.664850	0.00017282
1.657763	0.000177683
1.650677	0.000186661
1.643590	0.000194516
1.636503	0.000202746
1.629416	0.000213968
1.622330	0.000222945
1.615243	0.000228931
1.608156	0.000233045
1.601069	0.000236038
1.593982	0.000240153
1.586896	0.000242397
1.579809	0.000246512
1.572722	0.000252497
1.565635	0.000257734
1.558548	0.000264093
1.551462	0.00026933
1.544375	0.000272697
1.530201	0.000275689
1.523115	0.00027943
1.516028	0.000285789
1.508941	0.000294767
1.501854	0.000297011
1.494767	0.000297759
1.487681	0.000300378
1.480594	0.000303744
1.473507	0.000305241
1.466420	0.000308607
1.459333	0.000315715
1.452247	0.000317585
1.445160	0.000328433
1.438073	0.000332174
1.430986	0.000338907
1.423900	0.000344144
1.416813	0.000350503
1.409726	0.000352373
1.402639	0.000360603
1.395552	0.000364344
1.388466	0.000369207
1.374292	0.000385292
1.367205	0.000395391
1.360118	0.000408858
1.353032	0.000434295
1.345945	0.000455243
1.338858	0.000472824
1.331771	0.000515468
1.324684	0.000532301
1.317598	0.000548012
1.310511	0.000595145
1.303424	0.000631803
1.296337	0.00066734
1.289251	0.000710732
1.282164	0.000754498
1.275077	0.000812105
1.267990	0.000851382
1.260903	0.000895896
1.253817	0.000957992
1.246730	0.00103542
1.239643	0.00114016
1.232556	0.00120899
1.225469	0.00129877
1.218383	0.00137059
1.211296	0.00149852
1.204209	0.00158306
1.197122	0.00166461
1.190036	0.00182621
1.182949	0.00193357
1.175862	0.00206673
1.168775	0.00216511
1.161688	0.00226574
1.154602	0.00239105
1.147515	0.00254031
1.140428	0.00264505
1.133341	0.0027655
1.126254	0.00291363
1.119168	0.00306662
1.112081	0.00318258
1.104994	0.00331014
1.097907	0.00343284
1.090821	0.00357311
1.083734	0.00370179
1.076647	0.00382449
1.069560	0.00394943
1.062473	0.00402312
1.055387	0.00411177
1.048300	0.00426776
1.041213	0.00437474
1.034126	0.00452474
1.027039	0.00464482
1.019953	0.00471365
1.012866	0.00480193
1.005779	0.00489283
0.998692	0.00500281
0.991606	0.00514009
0.984519	0.00528149
0.977432	0.0054659
0.970345	0.00564246
0.963258	0.00588785
0.956172	0.00621142
0.949085	0.00646841
0.941998	0.00678113
0.934911	0.00719672
0.927824	0.00759548
0.920738	0.00808589
0.913651	0.00861033
0.906564	0.00910186
0.899477	0.00954962
0.892391	0.00996446
0.885304	0.0103471
0.878217	0.010753
0.871130	0.0111671
0.864043	0.0114331
0.856957	0.0117727
0.849870	0.0121221
0.842783	0.0124984
0.835696	0.0127939
0.828609	0.0130913
0.821523	0.0133225
0.814436	0.0135604
0.807349	0.0138103
0.800262	0.0140381
0.793176	0.0142633
0.786089	0.0144956
0.779002	0.0147133
0.771915	0.0149344
0.764828	0.0151057
0.757742	0.0152359
0.750655	0.0154072
0.743568	0.015623
0.736481	0.0158063
0.729394	0.0159892
0.722308	0.0161736
0.715221	0.0163053
0.708134	0.0164976
0.701047	0.0166382
0.693961	0.0168054
0.686874	0.0169506
0.679787	0.0170714
0.672700	0.0172667
0.665613	0.0174694
0.658527	0.0175925
0.651440	0.0177451
0.644353	0.0179269
0.637266	0.0180967
0.630179	0.0182303
0.623093	0.0184009
0.616006	0.018583
0.608919	0.0187641
0.601832	0.0189537
0.594746	0.0191621
0.587659	0.0193652
0.580572	0.0196252
0.573485	0.0198377
0.566398	0.02004
0.559312	0.0202469
0.552225	0.0205057
0.545138	0.0208342
0.538051	0.0211506
0.530964	0.0214417
0.523878	0.0217192
0.516791	0.0220043
0.509704	0.0222848
0.502617	0.0225497
0.495530	0.0228452
0.488444	0.0230951
0.481357	0.0233367
0.474270	0.0235712
0.467183	0.02371
0.460097	0.0239143
0.453010	0.0240762
0.445923	0.0242259
0.438836	0.0243979
0.431749	0.0245756
0.424663	0.0247649
0.417576	0.0248962
0.410489	0.0251337
0.403402	0.0253514
0.396315	0.025733
0.389229	0.0260869
0.382142	0.0265331
0.375055	0.0268806
0.367968	0.0272858
0.360882	0.0278648
0.353795	0.0286171
0.346708	0.0294007
0.339621	0.0301979
0.332534	0.0308779
0.325448	0.0316657
0.318361	0.0324101
0.311274	0.0330614
0.304187	0.0336012
0.297100	0.0342146
0.290014	0.0347174
0.282927	0.0352437
0.275840	0.0356324
0.268753	0.036134
0.261667	0.0368155
0.254580	0.037254
0.247493	0.0377541
0.240406	0.0382774
0.233319	0.0385797
0.226233	0.0389608
0.219146	0.0392721
0.212059	0.0395227
0.204972	0.0398279
0.197885	0.0400819
0.190799	0.0402772
0.183712	0.0405503
0.176625	0.0407736
0.169538	0.041047
0.162452	0.0412617
0.155365	0.0414664
0.148278	0.0416949
0.141191	0.0419227
0.134104	0.0422134
0.127018	0.0424681
0.119931	0.042733
0.112844	0.0430255
0.105757	0.0432903
0.098670	0.0436274
0.091584	0.0438559
0.084497	0.0441477
0.077410	0.0443863
0.070323	0.0446901
0.063237	0.0449542
0.056150	0.0452108
0.049063	0.045439
0.041976	0.0456698
0.034889	0.0458998
0.027803	0.0461235
0.020716	0.0462967
0.013629	0.0464265
0.006542	0.046581
-0.000545	0.953663
-0.007631	0.953792
-0.014718	0.953914
-0.021805	0.954028
-0.028892	0.954101
-0.035978	0.954192
-0.043065	0.954267
-0.050152	0.954344
-0.057239	0.954383
-0.064326	0.954475
-0.071412	0.954592
-0.078499	0.954715
-0.085586	0.954899
-0.092673	0.955129
-0.099760	0.955374
-0.106846	0.955697
-0.113933	0.956049
-0.121020	0.956396
-0.128107	0.956798
-0.135193	0.957224
-0.142280	0.957597
-0.149367	0.957966
-0.156454	0.958288
-0.163541	0.95863
-0.170627	0.958863
-0.177714	0.959101
-0.184801	0.959359
-0.191888	0.959575
-0.198975	0.959797
-0.206061	0.960013
-0.213148	0.960343
-0.220235	0.960661
-0.227322	0.960891
-0.234408	0.96123
-0.241495	0.961576
-0.248582	0.962143
-0.255669	0.962521
-0.262756	0.962934
-0.269842	0.963333
-0.276929	0.963806
-0.284016	0.964264
-0.291103	0.964691
-0.298190	0.965098
-0.305276	0.965533
-0.312363	0.965957
-0.319450	0.966463
-0.326537	0.967007
-0.333623	0.967353
-0.340710	0.967714
-0.347797	0.968086
-0.354884	0.968482
-0.361971	0.968887
-0.369057	0.969231
-0.376144	0.969658
-0.383231	0.970032
-0.390318	0.970372
-0.397405	0.970693
-0.404491	0.971065
-0.411578	0.971314
-0.418665	0.971655
-0.425752	0.97208
-0.432839	0.972392
-0.439925	0.972789
-0.447012	0.973226
-0.454099	0.973588
-0.461186	0.974135
-0.468272	0.974565
-0.475359	0.975002
-0.482446	0.975394
-0.489533	0.975861
-0.496620	0.976359
-0.503706	0.976678
-0.510793	0.977161
-0.517880	0.977697
-0.524967	0.978236
-0.532054	0.978633
-0.539140	0.979068
-0.546227	0.979535
-0.553314	0.980031
-0.560401	0.980446
-0.567487	0.98104
-0.574574	0.981521
-0.581661	0.981943
-0.588748	0.982346
-0.595835	0.982817
-0.602921	0.983195
-0.610008	0.983585
-0.617095	0.983886
-0.624182	0.984343
-0.631269	0.984685
-0.638355	0.984967
-0.645442	0.985205
-0.652529	0.985469
-0.659616	0.985766
-0.666702	0.985985
-0.673789	0.986183
-0.680876	0.986409
-0.687963	0.986635
-0.695050	0.986856
-0.702136	0.987089
-0.709223	0.987344
-0.716310	0.987554
-0.723397	0.987768
-0.730484	0.987979
-0.737570	0.988193
-0.744657	0.988484
-0.751744	0.988755
-0.758831	0.988993
-0.765917	0.989284
-0.773004	0.989634
-0.780091	0.990002
-0.787178	0.990266
-0.794265	0.990551
-0.801351	0.990772
-0.808438	0.991123
-0.815525	0.991461
-0.822612	0.991753
-0.829699	0.991984
-0.836785	0.992293
-0.843872	0.992654
-0.850959	0.992933
-0.858046	0.993278
-0.865132	0.993533
-0.872219	0.993816
-0.879306	0.994151
-0.886393	0.994443
-0.893480	0.994698
-0.900566	0.994992
-0.907653	0.9953
-0.914740	0.995548
-0.921827	0.995861
-0.928914	0.996149
-0.936000	0.996367
-0.943087	0.996542
-0.950174	0.996819
-0.957261	0.997072
-0.964347	0.997318
-0.971434	0.997603
-0.978521	0.997773
-0.985608	0.998017
-0.992695	0.998215
-0.999781	0.998314
-1.006868	0.998476
-1.013955	0.998611
-1.021042	0.998719
-1.028129	0.99881
-1.035215	0.998944
-1.042302	0.999071
-1.049389	0.999112
-1.056476	0.999209
-1.063562	0.999237
-1.070649	0.999352
-1.077736	0.999418
-1.084823	0.999491
-1.091910	0.999557
-1.098996	0.999617
-1.106083	0.999645
-1.113170	0.999667
-1.120257	0.99969
-1.127344	0.999725
-1.134430	0.999748
-1.141517	0.999757
-1.148604	0.999767
-1.155691	0.999785
-1.162777	0.999798
-1.169864	0.999811
-1.176951	0.999829
-1.184038	0.999847
-1.191125	0.999863
-1.198211	0.999877
-1.205298	0.999884
-1.212385	0.999893
-1.219472	0.9999
-1.226559	0.999909
-1.233645	0.999913
-1.240732	0.999919
-1.247819	0.999921
-1.254906	0.999926
-1.261993	0.999934
-1.269079	0.999936
-1.276166	0.999944
-1.283253	0.999948
-1.290340	0.999952
-1.297426	0.999957
-1.304513	0.999961
-1.311600	0.999969
-1.318687	0.99997
-1.325774	0.999973
-1.332860	0.999977
-1.339947	0.99998
-1.354121	0.999985
-1.361208	0.999987
-1.368294	0.999989
-1.375381	0.99999
-1.382468	0.999991
-1.389555	0.999991
-1.396641	0.999991
-1.403728	0.999993
-1.410815	0.999994
-1.432075	0.999996
-1.439162	0.999997
-1.446249	0.999997
-1.467509	0.999998
-1.488770	0.999999
-1.502943	0.999999
-1.517117	1
-1.531290	1
&
```
