## Supplementary material for "All-at-once RNA folding with 3D motif prediction framed by evolutionary information": RF04214_MIR7526.cacofold.helixcov

```
# RMs = 3 L = 130

# RM_HELIX NESTED 49-50 56-57, nbp = 2 nbp_cov = 0
# pvals: 0.766804,0.888271
# aggregated NONE
NESTED  ::::::::::::::::::::::::::::::::::::::::::::::::<<_____>>:::::::::::::::::::::::::::::::::::::::::::::::::::::::::::::::::::::::::
        ::::::::::::::::::::::::::::::::::::::::::::::::::::::::::::::::::::::::::::::::::::::::::::::::::::::::::::::::::::::::::::::::::

# RM_HELIX NESTED 59-67 78-86, nbp = 9 nbp_cov = 0
# pvals: 0.570483,0.1009,0.1009,0.0885391,0.570483,0.570483,0.570483,0.109028,0.570483
# aggregated NONE
NESTED  ::::::::::::::::::::::::::::::::::::::::::::::::::::::::::<<<<<<<<<__________>>>>>>>>>::::::::::::::::::::::::::::::::::::::::::::
        ::::::::::::::::::::::::::::::::::::::::::::::::::::::::::::::::::::::::::::::::::::::::::::::::::::::::::::::::::::::::::::::::::

# RM_HELIX NESTED 1-44 87-130, nbp = 44 nbp_cov = 0
# pvals: 0.634723,0.634723,0.634723,0.634723,0.570483,0.0636374,0.634723,0.570483,0.570483,0.570483,0.570483,0.852457,0.683459,0.570483,0.570483,0.570483,0.570483,0.570483,0.570483,0.570483,0.570483,0.109028,0.97328,0.766804,0.570483,0.570483,0.570483,0.570483,0.570483,0.989565,0.570483,0.912409,0.570483,0.0538163,0.156822,0.570483,0.683459,0.570483,0.156822,0.570483,0.570483,0.570483,0.570483,0.156822
# aggregated NONE
NESTED  <<<<<<<<<<<<<<<<<<<<<<<<<<<<<<<<<<<<<<<<<<<<__________________________________________>>>>>>>>>>>>>>>>>>>>>>>>>>>>>>>>>>>>>>>>>>>>
        ::::::::::::::::::::::::::::::::::::::::::::::::::::::::::::::::::::::::::::::::::::::::::::::::::::::::::::::::::::::::::::::::::
```
