## Supplementary material for "All-at-once RNA folding with 3D motif prediction framed by evolutionary information": RF04214_MIR7526.helixcov

```
# RMs = 2 L = 130

# RM_HELIX NESTED 66-67 78-79, nbp = 2 nbp_cov = 0
# pvals: 0.109028,0.570483
# aggregated NONE
NESTED  :::::::::::::::::::::::::::::::::::::::::::::::::::::::::::::::::<<__________>>:::::::::::::::::::::::::::::::::::::::::::::::::::
        ::::::::::::::::::::::::::::::::::::::::::::::::::::::::::::::::::::::::::::::::::::::::::::::::::::::::::::::::::::::::::::::::::

# RM_HELIX NESTED 1-45 86-130, nbp = 44 nbp_cov = 0
# pvals: 0.634723,0.634723,0.634723,0.634723,0.570483,0.0636374,0.634723,0.570483,0.570483,0.570483,0.570483,0.683459,0.570483,0.570483,0.570483,0.570483,0.570483,0.570483,0.570483,0.570483,0.109028,0.97328,0.766804,0.570483,0.570483,0.570483,0.570483,0.570483,0.989565,0.570483,0.912409,0.570483,0.0538163,0.156822,0.570483,0.683459,0.570483,0.156822,0.570483,0.570483,0.570483,0.570483,0.156822,0.570483
# aggregated NONE
NESTED  <<<<<<<<<<<-<<<<<<<<<<<<<<<<<<<<<<<<<<<<<<<<<________________________________________>>>>>>>>>>>>>>>>>>>>>>>>>>>>>>>>>->>>>>>>>>>>
        ::::::::::::::::::::::::::::::::::::::::::::::::::::::::::::::::::::::::::::::::::::::::::::::::::::::::::::::::::::::::::::::::::
```
