## Supplementary material for "All-at-once RNA folding with 3D motif prediction framed by evolutionary information": RF04214_MIR7526.power

```
# Power analysis of given structure
#
# Powertype = SINGLE SUBSTITUTIONS
# covary left_pos right_pos substitutions power
#----------------------------------------------------------------
1		130		0		0.00
2		129		0		0.00
3		128		0		0.00
4		127		1		0.00
5		126		0		0.00
6		125		3		0.02
7		124		1		0.00
8		123		0		0.00
9		122		0		0.00
10		121		0		0.00
11		120		0		0.00
13		118		1		0.00
14		117		0		0.00
15		116		0		0.00
16		115		0		0.00
17		114		0		0.00
18		113		0		0.00
19		112		0		0.00
20		111		0		0.00
21		110		0		0.00
22		109		4		0.07
23		108		4		0.07
24		107		4		0.07
25		106		0		0.00
26		105		0		0.00
27		104		0		0.00
28		103		0		0.00
29		102		0		0.00
30		101		3		0.02
31		100		0		0.00
32		99		4		0.07
33		98		0		0.00
34		97		4		0.07
35		96		3		0.02
36		95		0		0.00
37		94		3		0.02
38		93		0		0.00
39		92		2		0.00
40		91		0		0.00
41		90		0		0.00
42		89		0		0.00
43		88		0		0.00
44		87		3		0.02
45		86		0		0.00
66		79		1		0.00
67		78		1		0.00
#
# BPAIRS 46
# avg substitutions per BP 0.9
# BPAIRS expected to covary 0.4 +/- 0.6
# BPAIRS observed to covary 0
#
```
