## Supplementary material for "All-at-once RNA folding with 3D motif prediction framed by evolutionary information": RF04214_MIR7526.surv

```
0.476550	0.0217391
0.295920	0.0434783
0.047554	0.0869565
0.002396	0.152174
-0.020183	0.76087
-0.042761	0.869565
-0.065340	0.913043
-0.110498	0.934783
-0.268549	0.956522
-0.539494	0.978261
-0.855597	1
&
5.105199	0.000119918
4.156890	0.000239837
3.863366	0.000359755
3.705315	0.000599592
3.682736	0.000719511
3.660157	0.00179878
3.592421	0.00203861
3.547263	0.00215853
3.298897	0.00239837
3.253739	0.00251829
3.208582	0.00263821
3.163424	0.00299796
3.140846	0.00311788
2.915058	0.0032378
2.869900	0.00335772
2.689270	0.00347764
2.621534	0.00359755
2.531219	0.00371747
2.395746	0.00383739
2.373167	0.00407723
2.350589	0.00419715
2.328010	0.00443698
2.169958	0.0045569
2.147380	0.00467682
2.102222	0.00479674
2.011907	0.00491666
1.944171	0.00515649
1.876434	0.00635568
1.853856	0.00671543
1.808698	0.00707519
1.786119	0.00755486
1.763540	0.00767478
1.650647	0.0077947
1.628068	0.00791462
1.605489	0.00899388
1.515174	0.0091138
1.470016	0.00923372
1.447438	0.00935364
1.424859	0.00971339
1.402280	0.00995323
1.379701	0.0100732
1.311965	0.0101931
1.289386	0.0105528
1.266807	0.011752
1.244229	0.0118719
1.221650	0.0122317
1.199071	0.0124715
1.176492	0.0125914
1.131335	0.013191
1.108756	0.0134309
1.086177	0.0136707
1.063598	0.0137906
1.041020	0.0142703
1.018441	0.01475
0.995862	0.0149898
0.973283	0.0152296
0.928126	0.0153496
0.905547	0.0155894
0.882968	0.0158292
0.860390	0.016189
0.837811	0.0165487
0.815232	0.0188272
0.792653	0.019187
0.770074	0.0201463
0.747496	0.0203861
0.724917	0.020626
0.702338	0.0221849
0.679759	0.0227845
0.657181	0.0237439
0.634602	0.0241036
0.612023	0.0247032
0.589444	0.0255426
0.566865	0.0257825
0.521708	0.0280609
0.499129	0.0296199
0.476550	0.0306991
0.453972	0.0310589
0.431393	0.0318983
0.408814	0.0346564
0.386235	0.0372946
0.363657	0.0378942
0.341078	0.0388536
0.318499	0.0394532
0.295920	0.0402926
0.273341	0.0417316
0.250763	0.0431706
0.228184	0.0454491
0.205605	0.0458088
0.183026	0.0503658
0.160448	0.0562418
0.137869	0.0605588
0.115290	0.0657153
0.092711	0.086701
0.070132	0.0943758
0.047554	0.0994124
0.024975	0.105768
0.002396	0.135148
-0.020183	0.747692
-0.042761	0.807531
-0.065340	0.839789
-0.087919	0.858017
-0.110498	0.8826
-0.133076	0.890634
-0.155655	0.900108
-0.178234	0.908622
-0.200813	0.917256
-0.223392	0.928409
-0.245970	0.940281
-0.268549	0.949035
-0.291128	0.95587
-0.313707	0.961266
-0.336285	0.965104
-0.358864	0.968581
-0.381443	0.97086
-0.404022	0.973258
-0.426600	0.976256
-0.449179	0.978894
-0.471758	0.981293
-0.494337	0.982132
-0.516916	0.983331
-0.539494	0.984171
-0.562073	0.98501
-0.584652	0.98585
-0.607231	0.986569
-0.629809	0.987528
-0.652388	0.988728
-0.674967	0.989447
-0.697546	0.989927
-0.720125	0.990167
-0.742703	0.990287
-0.765282	0.991006
-0.787861	0.991246
-0.810440	0.991606
-0.833018	0.992205
-0.855597	0.992925
-0.878176	0.993165
-0.900755	0.993404
-0.923333	0.993764
-0.945912	0.994004
-0.968491	0.994364
-1.013649	0.994484
-1.036227	0.994604
-1.058806	0.995083
-1.103964	0.995323
-1.126542	0.995683
-1.149121	0.996043
-1.171700	0.996163
-1.216858	0.996283
-1.262015	0.996642
-1.307173	0.996882
-1.329751	0.997242
-1.374909	0.997482
-1.397488	0.997602
-1.420066	0.997722
-1.442645	0.998081
-1.465224	0.998201
-1.532960	0.998321
-1.600697	0.998441
-1.645854	0.998561
-1.781327	0.998801
-1.916799	0.999161
-1.939378	0.99928
-1.984536	0.99952
-2.187745	0.99976
-2.232902	0.99988
-2.368375	1
&
7.792073	5.96303e-06
7.724336	1.19261e-05
7.137288	1.78891e-05
7.001816	2.38521e-05
6.979237	2.98151e-05
6.934079	3.57782e-05
6.866343	4.17412e-05
6.843764	4.77042e-05
6.798607	5.36673e-05
6.730870	5.96303e-05
6.663134	6.55933e-05
6.572819	7.15564e-05
6.459925	7.75194e-05
6.301874	8.34824e-05
6.279295	8.94454e-05
6.143822	9.54085e-05
6.076086	0.000107335
5.895456	0.000113298
5.827719	0.000119261
5.805141	0.000125224
5.782562	0.00013715
5.714826	0.000143113
5.647089	0.000149076
5.601932	0.000155039
5.579353	0.000161002
5.534195	0.000172928
5.466459	0.000184854
5.421302	0.000190817
5.308408	0.00019678
5.263250	0.000202743
5.240671	0.000208706
5.218093	0.000220632
5.127778	0.000226595
5.082620	0.000232558
5.037462	0.000238521
5.014884	0.000244484
4.947147	0.000250447
4.924569	0.00025641
4.811675	0.000274299
4.766517	0.000280262
4.743938	0.000292188
4.653623	0.000298151
4.631045	0.000304114
4.608466	0.000316041
4.563308	0.000327967
4.540729	0.00033393
4.518151	0.000345856
4.495572	0.000357782
4.472993	0.000363745
4.450414	0.000375671
4.405257	0.000387597
4.382678	0.000405486
4.337520	0.000411449
4.314942	0.000423375
4.292363	0.000435301
4.269784	0.00045319
4.247205	0.000465116
4.224627	0.000483005
4.202048	0.000494931
4.179469	0.000506857
4.156890	0.000512821
4.134312	0.000518784
4.111733	0.000524747
4.089154	0.000536673
4.066575	0.000566488
4.043996	0.00059034
4.021418	0.000620155
3.998839	0.000632081
3.976260	0.00064997
3.953681	0.000661896
3.931103	0.000703637
3.908524	0.000715564
3.885945	0.000751342
3.863366	0.000775194
3.840787	0.00078712
3.818209	0.000816935
3.773051	0.000840787
3.750472	0.000882528
3.727894	0.00090638
3.705315	0.000930233
3.682736	0.000995826
3.660157	0.00105546
3.637579	0.00110912
3.615000	0.00115683
3.592421	0.00122838
3.569842	0.00124031
3.547263	0.00128801
3.524685	0.00133572
3.502106	0.00140131
3.479527	0.00145498
3.456948	0.00152654
3.434370	0.00158617
3.411791	0.00163387
3.389212	0.00168157
3.366633	0.00172332
3.344054	0.00180083
3.321476	0.00188432
3.298897	0.00194395
3.276318	0.00199761
3.253739	0.00206321
3.231161	0.00218843
3.208582	0.00224806
3.186003	0.00234347
3.163424	0.00241503
3.140846	0.00248658
3.118267	0.00255814
3.095688	0.00263566
3.073109	0.00271914
3.050530	0.00276088
3.027952	0.00285033
3.005373	0.00292188
2.982794	0.003065
2.960215	0.00312463
2.937637	0.00320811
2.915058	0.00332141
2.892479	0.00342874
2.869900	0.00353011
2.847322	0.0036136
2.824743	0.00365534
2.802164	0.00372093
2.779585	0.00379249
2.757006	0.00384615
2.734428	0.00394156
2.711849	0.00402504
2.689270	0.00414431
2.666691	0.00426357
2.644113	0.00440668
2.621534	0.00458557
2.598955	0.00476446
2.576376	0.00488968
2.553797	0.00500298
2.531219	0.00512821
2.508640	0.00521765
2.486061	0.00533095
2.463482	0.00545617
2.440904	0.00557543
2.418325	0.00568277
2.395746	0.00584973
2.373167	0.00593918
2.350589	0.00603459
2.328010	0.00616577
2.305431	0.0062254
2.282852	0.006291
2.260273	0.00637448
2.237695	0.00642815
2.215116	0.00653548
2.192537	0.00665474
2.169958	0.00675015
2.147380	0.00685152
2.124801	0.00690519
2.102222	0.00701252
2.079643	0.00711389
2.057064	0.00728086
2.034486	0.00742397
2.011907	0.00760286
1.989328	0.00776386
1.966749	0.00786524
1.944171	0.0080322
1.921592	0.00819917
1.899013	0.00838998
1.876434	0.00866428
1.853856	0.00899821
1.831277	0.00930829
1.808698	0.00971974
1.786119	0.0101133
1.763540	0.0105069
1.740962	0.010966
1.718383	0.0115265
1.695804	0.0119082
1.673225	0.0124627
1.650647	0.0129696
1.628068	0.0134287
1.605489	0.0137686
1.582910	0.014353
1.560331	0.0149135
1.537753	0.015802
1.515174	0.0166846
1.492595	0.0177877
1.470016	0.0191294
1.447438	0.020316
1.424859	0.0212045
1.402280	0.0218187
1.379701	0.0225581
1.357123	0.0232856
1.334544	0.0240489
1.311965	0.0246631
1.289386	0.0254323
1.266807	0.0259988
1.244229	0.0267979
1.221650	0.0275075
1.199071	0.028229
1.176492	0.0288491
1.153914	0.0293977
1.131335	0.0303339
1.108756	0.0310435
1.086177	0.0318664
1.063598	0.0326893
1.041020	0.0333989
1.018441	0.0343053
0.995862	0.0350686
0.973283	0.0357961
0.950705	0.0365236
0.928126	0.037424
0.905547	0.0382886
0.882968	0.0391175
0.860390	0.0399821
0.837811	0.0407752
0.815232	0.0414609
0.792653	0.0421586
0.770074	0.042898
0.747496	0.0435599
0.724917	0.0442874
0.702338	0.0450507
0.679759	0.045808
0.657181	0.0465951
0.634602	0.0472987
0.612023	0.0482349
0.589444	0.0491175
0.566865	0.0500119
0.544287	0.0509839
0.521708	0.0518545
0.499129	0.0528205
0.476550	0.0538163
0.453972	0.0548658
0.431393	0.0560465
0.408814	0.057263
0.386235	0.0582767
0.363657	0.0593262
0.341078	0.0605784
0.318499	0.0619857
0.295920	0.0636374
0.273341	0.0650865
0.250763	0.066774
0.228184	0.0687358
0.205605	0.0707871
0.183026	0.073071
0.160448	0.075963
0.137869	0.0807096
0.115290	0.0885391
0.092711	0.0951103
0.070132	0.1009
0.047554	0.109028
0.024975	0.117138
0.002396	0.156822
-0.020183	0.570483
-0.042761	0.634723
-0.065340	0.683459
-0.087919	0.727394
-0.110498	0.766804
-0.133076	0.799117
-0.155655	0.827484
-0.178234	0.852457
-0.200813	0.871759
-0.223392	0.888271
-0.245970	0.901038
-0.268549	0.912409
-0.291128	0.922171
-0.313707	0.930674
-0.336285	0.937627
-0.358864	0.94387
-0.381443	0.94907
-0.404022	0.953715
-0.426600	0.957841
-0.449179	0.961682
-0.471758	0.965081
-0.494337	0.968151
-0.516916	0.970859
-0.539494	0.97328
-0.562073	0.975349
-0.584652	0.97709
-0.607231	0.978873
-0.629809	0.980316
-0.652388	0.981652
-0.674967	0.982821
-0.697546	0.983602
-0.720125	0.984597
-0.742703	0.985516
-0.765282	0.98647
-0.787861	0.987287
-0.810440	0.98799
-0.833018	0.98873
-0.855597	0.989565
-0.878176	0.990233
-0.900755	0.990859
-0.923333	0.99158
-0.945912	0.992147
-0.968491	0.992773
-0.991070	0.99325
-1.013649	0.99381
-1.036227	0.994377
-1.058806	0.994854
-1.081385	0.995343
-1.103964	0.995748
-1.126542	0.996136
-1.149121	0.99653
-1.171700	0.996798
-1.194279	0.99703
-1.216858	0.997293
-1.239436	0.997537
-1.262015	0.997806
-1.284594	0.998008
-1.307173	0.998187
-1.329751	0.998336
-1.352330	0.998509
-1.374909	0.998676
-1.397488	0.998807
-1.420066	0.999022
-1.442645	0.999123
-1.465224	0.999296
-1.487803	0.999356
-1.510382	0.999445
-1.532960	0.999541
-1.555539	0.999606
-1.578118	0.999666
-1.600697	0.99972
-1.623275	0.999738
-1.645854	0.999779
-1.668433	0.999827
-1.691012	0.999875
-1.713591	0.999905
-1.736169	0.999911
-1.758748	0.999917
-1.781327	0.999934
-1.803906	0.999952
-1.826484	0.999964
-1.894221	0.99997
-1.916799	0.999976
-1.961957	0.999982
-1.984536	0.999988
-2.007115	1
&
25.787354	4.52911e-13
25.764776	4.62922e-13
25.742197	4.73153e-13
25.719618	4.83611e-13
25.697039	4.943e-13
25.674460	5.05226e-13
25.651882	5.16393e-13
25.629303	5.27806e-13
25.606724	5.39472e-13
25.584145	5.51396e-13
25.561567	5.63583e-13
25.538988	5.76039e-13
25.516409	5.88771e-13
25.493830	6.01784e-13
25.471251	6.15085e-13
25.448673	6.2868e-13
25.426094	6.42575e-13
25.403515	6.56777e-13
25.380936	6.71293e-13
25.358358	6.8613e-13
25.335779	7.01295e-13
25.313200	7.16795e-13
25.290621	7.32638e-13
25.268043	7.4883e-13
25.245464	7.65381e-13
25.222885	7.82297e-13
25.200306	7.99587e-13
25.177727	8.1726e-13
25.155149	8.35322e-13
25.132570	8.53784e-13
25.109991	8.72654e-13
25.087412	8.91941e-13
25.064834	9.11655e-13
25.042255	9.31803e-13
25.019676	9.52398e-13
24.997097	9.73447e-13
24.974518	9.94961e-13
24.951940	1.01695e-12
24.929361	1.03943e-12
24.906782	1.0624e-12
24.884203	1.08588e-12
24.861625	1.10988e-12
24.839046	1.13441e-12
24.816467	1.15948e-12
24.793888	1.18511e-12
24.771310	1.2113e-12
24.748731	1.23807e-12
24.726152	1.26543e-12
24.703573	1.2934e-12
24.680994	1.32198e-12
24.658416	1.3512e-12
24.635837	1.38106e-12
24.613258	1.41158e-12
24.590679	1.44278e-12
24.568101	1.47467e-12
24.545522	1.50726e-12
24.522943	1.54057e-12
24.500364	1.57462e-12
24.477785	1.60941e-12
24.455207	1.64498e-12
24.432628	1.68134e-12
24.410049	1.7185e-12
24.387470	1.75647e-12
24.364892	1.79529e-12
24.342313	1.83497e-12
24.319734	1.87552e-12
24.297155	1.91697e-12
24.274577	1.95934e-12
24.251998	2.00264e-12
24.229419	2.04689e-12
24.206840	2.09213e-12
24.184261	2.13837e-12
24.161683	2.18562e-12
24.139104	2.23392e-12
24.116525	2.28329e-12
24.093946	2.33375e-12
24.071368	2.38533e-12
24.048789	2.43804e-12
24.026210	2.49192e-12
24.003631	2.54699e-12
23.981052	2.60328e-12
23.958474	2.66081e-12
23.935895	2.71961e-12
23.913316	2.77971e-12
23.890737	2.84114e-12
23.868159	2.90392e-12
23.845580	2.9681e-12
23.823001	3.03369e-12
23.800422	3.10073e-12
23.777844	3.16925e-12
23.755265	3.23929e-12
23.732686	3.31087e-12
23.710107	3.38404e-12
23.687528	3.45882e-12
23.664950	3.53526e-12
23.642371	3.61338e-12
23.619792	3.69323e-12
23.597213	3.77485e-12
23.574635	3.85827e-12
23.552056	3.94353e-12
23.529477	4.03067e-12
23.506898	4.11974e-12
23.484319	4.21078e-12
23.461741	4.30383e-12
23.439162	4.39894e-12
23.416583	4.49615e-12
23.394004	4.5955e-12
23.371426	4.69705e-12
23.348847	4.80085e-12
23.326268	4.90693e-12
23.303689	5.01537e-12
23.281111	5.12619e-12
23.258532	5.23947e-12
23.235953	5.35525e-12
23.213374	5.47359e-12
23.190795	5.59454e-12
23.168217	5.71817e-12
23.145638	5.84452e-12
23.123059	5.97367e-12
23.100480	6.10567e-12
23.077902	6.24059e-12
23.055323	6.37849e-12
23.032744	6.51944e-12
23.010165	6.6635e-12
22.987586	6.81074e-12
22.965008	6.96124e-12
22.942429	7.11506e-12
22.919850	7.27228e-12
22.897271	7.43297e-12
22.874693	7.59722e-12
22.852114	7.76509e-12
22.829535	7.93667e-12
22.806956	8.11205e-12
22.784378	8.2913e-12
22.761799	8.4745e-12
22.739220	8.66176e-12
22.716641	8.85315e-12
22.694062	9.04878e-12
22.671484	9.24872e-12
22.648905	9.45308e-12
22.626326	9.66196e-12
22.603747	9.87545e-12
22.581169	1.00937e-11
22.558590	1.03167e-11
22.536011	1.05446e-11
22.513432	1.07776e-11
22.490854	1.10158e-11
22.468275	1.12592e-11
22.445696	1.1508e-11
22.423117	1.17622e-11
22.400538	1.20221e-11
22.377960	1.22878e-11
22.355381	1.25593e-11
22.332802	1.28368e-11
22.310223	1.31204e-11
22.287645	1.34103e-11
22.265066	1.37066e-11
22.242487	1.40095e-11
22.219908	1.4319e-11
22.197329	1.46354e-11
22.174751	1.49587e-11
22.152172	1.52893e-11
22.129593	1.56271e-11
22.107014	1.59723e-11
22.084436	1.63253e-11
22.061857	1.6686e-11
22.039278	1.70546e-11
22.016699	1.74314e-11
21.994121	1.78166e-11
21.971542	1.82102e-11
21.948963	1.86126e-11
21.926384	1.90238e-11
21.903805	1.94441e-11
21.881227	1.98737e-11
21.858648	2.03128e-11
21.836069	2.07616e-11
21.813490	2.12203e-11
21.790912	2.16892e-11
21.768333	2.21684e-11
21.745754	2.26581e-11
21.723175	2.31587e-11
21.700596	2.36704e-11
21.678018	2.41934e-11
21.655439	2.47279e-11
21.632860	2.52742e-11
21.610281	2.58326e-11
21.587703	2.64033e-11
21.565124	2.69867e-11
21.542545	2.75829e-11
21.519966	2.81923e-11
21.497388	2.88152e-11
21.474809	2.94518e-11
21.452230	3.01025e-11
21.429651	3.07675e-11
21.407072	3.14473e-11
21.384494	3.2142e-11
21.361915	3.28521e-11
21.339336	3.35779e-11
21.316757	3.43197e-11
21.294179	3.5078e-11
21.271600	3.58529e-11
21.249021	3.6645e-11
21.226442	3.74546e-11
21.203863	3.8282e-11
21.181285	3.91278e-11
21.158706	3.99922e-11
21.136127	4.08757e-11
21.113548	4.17787e-11
21.090970	4.27017e-11
21.068391	4.36451e-11
21.045812	4.46093e-11
21.023233	4.55948e-11
21.000655	4.66021e-11
20.978076	4.76316e-11
20.955497	4.86838e-11
20.932918	4.97593e-11
20.910339	5.08586e-11
20.887761	5.19821e-11
20.865182	5.31305e-11
20.842603	5.43042e-11
20.820024	5.55039e-11
20.797446	5.673e-11
20.774867	5.79832e-11
20.752288	5.92641e-11
20.729709	6.05733e-11
20.707130	6.19115e-11
20.684552	6.32791e-11
20.661973	6.4677e-11
20.639394	6.61058e-11
20.616815	6.75661e-11
20.594237	6.90587e-11
20.571658	7.05842e-11
20.549079	7.21434e-11
20.526500	7.37371e-11
20.503922	7.5366e-11
20.481343	7.70308e-11
20.458764	7.87324e-11
20.436185	8.04717e-11
20.413606	8.22493e-11
20.391028	8.40661e-11
20.368449	8.59232e-11
20.345870	8.78212e-11
20.323291	8.97611e-11
20.300713	9.17439e-11
20.278134	9.37705e-11
20.255555	9.58418e-11
20.232976	9.79589e-11
20.210397	1.00123e-10
20.187819	1.02334e-10
20.165240	1.04595e-10
20.142661	1.06905e-10
20.120082	1.09267e-10
20.097504	1.1168e-10
20.074925	1.14147e-10
20.052346	1.16669e-10
20.029767	1.19246e-10
20.007189	1.2188e-10
19.984610	1.24572e-10
19.962031	1.27323e-10
19.939452	1.30136e-10
19.916873	1.3301e-10
19.894295	1.35948e-10
19.871716	1.38951e-10
19.849137	1.4202e-10
19.826558	1.45157e-10
19.803980	1.48363e-10
19.781401	1.5164e-10
19.758822	1.5499e-10
19.736243	1.58413e-10
19.713664	1.61912e-10
19.691086	1.65489e-10
19.668507	1.69144e-10
19.645928	1.7288e-10
19.623349	1.76698e-10
19.600771	1.80601e-10
19.578192	1.8459e-10
19.555613	1.88667e-10
19.533034	1.92834e-10
19.510456	1.97093e-10
19.487877	2.01446e-10
19.465298	2.05896e-10
19.442719	2.10443e-10
19.420140	2.15091e-10
19.397562	2.19842e-10
19.374983	2.24697e-10
19.352404	2.2966e-10
19.329825	2.34733e-10
19.307247	2.39917e-10
19.284668	2.45216e-10
19.262089	2.50632e-10
19.239510	2.56167e-10
19.216932	2.61825e-10
19.194353	2.67607e-10
19.171774	2.73518e-10
19.149195	2.79559e-10
19.126616	2.85733e-10
19.104038	2.92043e-10
19.081459	2.98493e-10
19.058880	3.05086e-10
19.036301	3.11823e-10
19.013723	3.1871e-10
18.991144	3.25749e-10
18.968565	3.32943e-10
18.945986	3.40296e-10
18.923407	3.47811e-10
18.900829	3.55493e-10
18.878250	3.63344e-10
18.855671	3.71368e-10
18.833092	3.7957e-10
18.810514	3.87952e-10
18.787935	3.9652e-10
18.765356	4.05277e-10
18.742777	4.14227e-10
18.720199	4.23375e-10
18.697620	4.32724e-10
18.675041	4.42281e-10
18.652462	4.52048e-10
18.629883	4.62031e-10
18.607305	4.72234e-10
18.584726	4.82663e-10
18.562147	4.93322e-10
18.539568	5.04216e-10
18.516990	5.15351e-10
18.494411	5.26731e-10
18.471832	5.38363e-10
18.449253	5.50252e-10
18.426674	5.62403e-10
18.404096	5.74822e-10
18.381517	5.87516e-10
18.358938	6.0049e-10
18.336359	6.1375e-10
18.313781	6.27303e-10
18.291202	6.41156e-10
18.268623	6.55314e-10
18.246044	6.69785e-10
18.223466	6.84575e-10
18.200887	6.99692e-10
18.178308	7.15142e-10
18.155729	7.30934e-10
18.133150	7.47074e-10
18.110572	7.63571e-10
18.087993	7.80432e-10
18.065414	7.97665e-10
18.042835	8.15278e-10
18.020257	8.3328e-10
17.997678	8.5168e-10
17.975099	8.70486e-10
17.952520	8.89707e-10
17.929941	9.09353e-10
17.907363	9.29432e-10
17.884784	9.49955e-10
17.862205	9.7093e-10
17.839626	9.92369e-10
17.817048	1.01428e-09
17.794469	1.03668e-09
17.771890	1.05957e-09
17.749311	1.08296e-09
17.726733	1.10687e-09
17.704154	1.13131e-09
17.681575	1.15629e-09
17.658996	1.18182e-09
17.636417	1.20792e-09
17.613839	1.23459e-09
17.591260	1.26185e-09
17.568681	1.28971e-09
17.546102	1.31818e-09
17.523524	1.34729e-09
17.500945	1.37703e-09
17.478366	1.40744e-09
17.455787	1.43851e-09
17.433208	1.47027e-09
17.410630	1.50273e-09
17.388051	1.53591e-09
17.365472	1.56982e-09
17.342893	1.60448e-09
17.320315	1.6399e-09
17.297736	1.67611e-09
17.275157	1.71311e-09
17.252578	1.75094e-09
17.230000	1.78959e-09
17.207421	1.8291e-09
17.184842	1.86948e-09
17.162263	1.91076e-09
17.139684	1.95294e-09
17.117106	1.99606e-09
17.094527	2.04012e-09
17.071948	2.08516e-09
17.049369	2.1312e-09
17.026791	2.17825e-09
17.004212	2.22634e-09
16.981633	2.27549e-09
16.959054	2.32572e-09
16.936475	2.37706e-09
16.913897	2.42954e-09
16.891318	2.48318e-09
16.868739	2.53799e-09
16.846160	2.59402e-09
16.823582	2.65129e-09
16.801003	2.70982e-09
16.778424	2.76964e-09
16.755845	2.83078e-09
16.733267	2.89327e-09
16.710688	2.95714e-09
16.688109	3.02242e-09
16.665530	3.08914e-09
16.642951	3.15733e-09
16.620373	3.22702e-09
16.597794	3.29826e-09
16.575215	3.37107e-09
16.552636	3.44548e-09
16.530058	3.52154e-09
16.507479	3.59927e-09
16.484900	3.67872e-09
16.462321	3.75993e-09
16.439742	3.84292e-09
16.417164	3.92775e-09
16.394585	4.01445e-09
16.372006	4.10306e-09
16.349427	4.19363e-09
16.326849	4.28619e-09
16.304270	4.3808e-09
16.281691	4.4775e-09
16.259112	4.57633e-09
16.236534	4.67734e-09
16.213955	4.78058e-09
16.191376	4.8861e-09
16.168797	4.99395e-09
16.146218	5.10418e-09
16.123640	5.21684e-09
16.101061	5.33198e-09
16.078482	5.44967e-09
16.055903	5.56995e-09
16.033325	5.69289e-09
16.010746	5.81854e-09
15.988167	5.94696e-09
15.965588	6.07822e-09
15.943010	6.21237e-09
15.920431	6.34948e-09
15.897852	6.48962e-09
15.875273	6.63285e-09
15.852694	6.77924e-09
15.830116	6.92886e-09
15.807537	7.08178e-09
15.784958	7.23807e-09
15.762379	7.39782e-09
15.739801	7.56109e-09
15.717222	7.72796e-09
15.694643	7.89851e-09
15.672064	8.07282e-09
15.649485	8.25099e-09
15.626907	8.43308e-09
15.604328	8.61919e-09
15.581749	8.8094e-09
15.559170	9.00382e-09
15.536592	9.20252e-09
15.514013	9.4056e-09
15.491434	9.61317e-09
15.468855	9.82531e-09
15.446277	1.00421e-08
15.423698	1.02637e-08
15.401119	1.04902e-08
15.378540	1.07217e-08
15.355961	1.09583e-08
15.333383	1.12002e-08
15.310804	1.14473e-08
15.288225	1.16999e-08
15.265646	1.19581e-08
15.243068	1.2222e-08
15.220489	1.24917e-08
15.197910	1.27673e-08
15.175331	1.30491e-08
15.152752	1.3337e-08
15.130174	1.36313e-08
15.107595	1.39321e-08
15.085016	1.42395e-08
15.062437	1.45537e-08
15.039859	1.48748e-08
15.017280	1.5203e-08
14.994701	1.55385e-08
14.972122	1.58814e-08
14.949544	1.62318e-08
14.926965	1.65899e-08
14.904386	1.6956e-08
14.881807	1.73301e-08
14.859228	1.77125e-08
14.836650	1.81033e-08
14.814071	1.85027e-08
14.791492	1.89109e-08
14.768913	1.93282e-08
14.746335	1.97546e-08
14.723756	2.01905e-08
14.701177	2.06359e-08
14.678598	2.10912e-08
14.656019	2.15566e-08
14.633441	2.20322e-08
14.610862	2.25182e-08
14.588283	2.3015e-08
14.565704	2.35228e-08
14.543126	2.40418e-08
14.520547	2.45722e-08
14.497968	2.51143e-08
14.475389	2.56683e-08
14.452811	2.62346e-08
14.430232	2.68134e-08
14.407653	2.74049e-08
14.385074	2.80095e-08
14.362495	2.86274e-08
14.339917	2.92589e-08
14.317338	2.99044e-08
14.294759	3.05641e-08
14.272180	3.12383e-08
14.249602	3.19274e-08
14.227023	3.26317e-08
14.204444	3.33515e-08
14.181865	3.40873e-08
14.159286	3.48392e-08
14.136708	3.56077e-08
14.114129	3.63932e-08
14.091550	3.71959e-08
14.068971	3.80164e-08
14.046393	3.8855e-08
14.023814	3.97121e-08
14.001235	4.0588e-08
13.978656	4.14833e-08
13.956078	4.23983e-08
13.933499	4.33335e-08
13.910920	4.42893e-08
13.888341	4.52662e-08
13.865762	4.62646e-08
13.843184	4.7285e-08
13.820605	4.8328e-08
13.798026	4.93939e-08
13.775447	5.04833e-08
13.752869	5.15968e-08
13.730290	5.27348e-08
13.707711	5.38979e-08
13.685132	5.50866e-08
13.662553	5.63015e-08
13.639975	5.75432e-08
13.617396	5.88123e-08
13.594817	6.01094e-08
13.572238	6.14351e-08
13.549660	6.279e-08
13.527081	6.41747e-08
13.504502	6.559e-08
13.481923	6.70365e-08
13.459345	6.85149e-08
13.436766	7.00258e-08
13.414187	7.15701e-08
13.391608	7.31484e-08
13.369029	7.47615e-08
13.346451	7.64101e-08
13.323872	7.80951e-08
13.301293	7.98173e-08
13.278714	8.15774e-08
13.256136	8.33763e-08
13.233557	8.52148e-08
13.210978	8.70939e-08
13.188399	8.90144e-08
13.165820	9.09772e-08
13.143242	9.29832e-08
13.120663	9.50335e-08
13.098084	9.7129e-08
13.075505	9.92707e-08
13.052927	1.0146e-07
13.030348	1.03697e-07
13.007769	1.05983e-07
12.985190	1.0832e-07
12.962612	1.10708e-07
12.940033	1.13149e-07
12.917454	1.15644e-07
12.894875	1.18193e-07
12.872296	1.20799e-07
12.849718	1.23463e-07
12.827139	1.26185e-07
12.804560	1.28967e-07
12.781981	1.3181e-07
12.759403	1.34716e-07
12.736824	1.37686e-07
12.714245	1.40721e-07
12.691666	1.43824e-07
12.669088	1.46994e-07
12.646509	1.50235e-07
12.623930	1.53547e-07
12.601351	1.56932e-07
12.578772	1.60391e-07
12.556194	1.63927e-07
12.533615	1.67541e-07
12.511036	1.71234e-07
12.488457	1.75008e-07
12.465879	1.78866e-07
12.443300	1.82809e-07
12.420721	1.86839e-07
12.398142	1.90957e-07
12.375563	1.95166e-07
12.352985	1.99468e-07
12.330406	2.03865e-07
12.307827	2.08358e-07
12.285248	2.12951e-07
12.262670	2.17644e-07
12.240091	2.22441e-07
12.217512	2.27344e-07
12.194933	2.32355e-07
12.172355	2.37476e-07
12.149776	2.4271e-07
12.127197	2.48059e-07
12.104618	2.53526e-07
12.082039	2.59114e-07
12.059461	2.64824e-07
12.036882	2.70661e-07
12.014303	2.76625e-07
11.991724	2.82722e-07
11.969146	2.88952e-07
11.946567	2.9532e-07
11.923988	3.01828e-07
11.901409	3.08479e-07
11.878830	3.15277e-07
11.856252	3.22225e-07
11.833673	3.29325e-07
11.811094	3.36582e-07
11.788515	3.43999e-07
11.765937	3.51579e-07
11.743358	3.59326e-07
11.720779	3.67243e-07
11.698200	3.75335e-07
11.675622	3.83605e-07
11.653043	3.92058e-07
11.630464	4.00696e-07
11.607885	4.09524e-07
11.585306	4.18547e-07
11.562728	4.27769e-07
11.540149	4.37194e-07
11.517570	4.46826e-07
11.494991	4.5667e-07
11.472413	4.66731e-07
11.449834	4.77013e-07
11.427255	4.87522e-07
11.404676	4.98263e-07
11.382097	5.09239e-07
11.359519	5.20458e-07
11.336940	5.31923e-07
11.314361	5.43641e-07
11.291782	5.55616e-07
11.269204	5.67855e-07
11.246625	5.80364e-07
11.224046	5.93148e-07
11.201467	6.06214e-07
11.178889	6.19567e-07
11.156310	6.33214e-07
11.133731	6.47161e-07
11.111152	6.61415e-07
11.088573	6.75983e-07
11.065995	6.90872e-07
11.043416	7.06089e-07
11.020837	7.2164e-07
10.998258	7.37533e-07
10.975680	7.53777e-07
10.953101	7.70377e-07
10.930522	7.87344e-07
10.907943	8.04683e-07
10.885364	8.22404e-07
10.862786	8.40515e-07
10.840207	8.59025e-07
10.817628	8.77942e-07
10.795049	8.97275e-07
10.772471	9.17033e-07
10.749892	9.37227e-07
10.727313	9.57864e-07
10.704734	9.78956e-07
10.682156	1.00051e-06
10.659577	1.02254e-06
10.636998	1.04506e-06
10.614419	1.06807e-06
10.591840	1.09158e-06
10.569262	1.11562e-06
10.546683	1.14018e-06
10.524104	1.16528e-06
10.501525	1.19094e-06
10.478947	1.21715e-06
10.456368	1.24395e-06
10.433789	1.27134e-06
10.411210	1.29932e-06
10.388631	1.32793e-06
10.366053	1.35716e-06
10.343474	1.38703e-06
10.320895	1.41757e-06
10.298316	1.44877e-06
10.275738	1.48066e-06
10.253159	1.51325e-06
10.230580	1.54656e-06
10.208001	1.5806e-06
10.185423	1.61539e-06
10.162844	1.65094e-06
10.140265	1.68728e-06
10.117686	1.72441e-06
10.095107	1.76236e-06
10.072529	1.80115e-06
10.049950	1.84079e-06
10.027371	1.8813e-06
10.004792	1.9227e-06
9.982214	1.96501e-06
9.959635	2.00825e-06
9.937056	2.05244e-06
9.914477	2.09761e-06
9.891898	2.14376e-06
9.869320	2.19093e-06
9.846741	2.23914e-06
9.824162	2.28841e-06
9.801583	2.33876e-06
9.779005	2.39021e-06
9.756426	2.4428e-06
9.733847	2.49654e-06
9.711268	2.55147e-06
9.688690	2.6076e-06
9.666111	2.66496e-06
9.643532	2.72359e-06
9.620953	2.7835e-06
9.598374	2.84473e-06
9.575796	2.90731e-06
9.553217	2.97126e-06
9.530638	3.03661e-06
9.508059	3.1034e-06
9.485481	3.17166e-06
9.462902	3.24142e-06
9.440323	3.31271e-06
9.417744	3.38557e-06
9.395166	3.46003e-06
9.372587	3.53612e-06
9.350008	3.61388e-06
9.327429	3.69335e-06
9.304850	3.77457e-06
9.282272	3.85757e-06
9.259693	3.9424e-06
9.237114	4.02909e-06
9.214535	4.11768e-06
9.191957	4.20821e-06
9.169378	4.30074e-06
9.146799	4.39529e-06
9.124220	4.49193e-06
9.101641	4.59068e-06
9.079063	4.6916e-06
9.056484	4.79474e-06
9.033905	4.90014e-06
9.011326	5.00786e-06
8.988748	5.11794e-06
8.966169	5.23044e-06
8.943590	5.34541e-06
8.921011	5.4629e-06
8.898433	5.58296e-06
8.875854	5.70567e-06
8.853275	5.83107e-06
8.830696	5.95922e-06
8.808117	6.09018e-06
8.785539	6.22401e-06
8.762960	6.36078e-06
8.740381	6.50056e-06
8.717802	6.64339e-06
8.695224	6.78937e-06
8.672645	6.93854e-06
8.650066	7.09099e-06
8.627487	7.24678e-06
8.604908	7.40599e-06
8.582330	7.5687e-06
8.559751	7.73497e-06
8.537172	7.90488e-06
8.514593	8.07853e-06
8.492015	8.25598e-06
8.469436	8.43732e-06
8.446857	8.62264e-06
8.424278	8.81203e-06
8.401700	9.00556e-06
8.379121	9.20334e-06
8.356542	9.40546e-06
8.333963	9.612e-06
8.311384	9.82308e-06
8.288806	1.00388e-05
8.266227	1.02592e-05
8.243648	1.04845e-05
8.221069	1.07147e-05
8.198491	1.09499e-05
8.175912	1.11903e-05
8.153333	1.1436e-05
8.130754	1.1687e-05
8.108175	1.19436e-05
8.085597	1.22057e-05
8.063018	1.24736e-05
8.040439	1.27474e-05
8.017860	1.30272e-05
7.995282	1.33131e-05
7.972703	1.36053e-05
7.950124	1.39038e-05
7.927545	1.42089e-05
7.904967	1.45207e-05
7.882388	1.48393e-05
7.859809	1.51649e-05
7.837230	1.54976e-05
7.814651	1.58376e-05
7.792073	1.6185e-05
7.769494	1.65401e-05
7.746915	1.69029e-05
7.724336	1.72736e-05
7.701758	1.76525e-05
7.679179	1.80397e-05
7.656600	1.84353e-05
7.634021	1.88396e-05
7.611442	1.92527e-05
7.588864	1.96749e-05
7.566285	2.01063e-05
7.543706	2.05471e-05
7.521127	2.09976e-05
7.498549	2.14579e-05
7.475970	2.19283e-05
7.453391	2.2409e-05
7.430812	2.29001e-05
7.408234	2.34021e-05
7.385655	2.3915e-05
7.363076	2.44391e-05
7.340497	2.49746e-05
7.317918	2.55219e-05
7.295340	2.60811e-05
7.272761	2.66525e-05
7.250182	2.72364e-05
7.227603	2.78331e-05
7.205025	2.84428e-05
7.182446	2.90658e-05
7.159867	2.97024e-05
7.137288	3.03529e-05
7.114709	3.10176e-05
7.092131	3.16969e-05
7.069552	3.23909e-05
7.046973	3.31001e-05
7.024394	3.38248e-05
7.001816	3.45653e-05
6.979237	3.53219e-05
6.956658	3.60951e-05
6.934079	3.68851e-05
6.911501	3.76923e-05
6.888922	3.85172e-05
6.866343	3.936e-05
6.843764	4.02212e-05
6.821185	4.11012e-05
6.798607	4.20003e-05
6.776028	4.29191e-05
6.753449	4.38578e-05
6.730870	4.48171e-05
6.708292	4.57972e-05
6.685713	4.67986e-05
6.663134	4.78219e-05
6.640555	4.88674e-05
6.617976	4.99357e-05
6.595398	5.10273e-05
6.572819	5.21426e-05
6.550240	5.32822e-05
6.527661	5.44465e-05
6.505083	5.56362e-05
6.482504	5.68518e-05
6.459925	5.80938e-05
6.437346	5.93628e-05
6.414768	6.06594e-05
6.392189	6.19841e-05
6.369610	6.33377e-05
6.347031	6.47206e-05
6.324452	6.61336e-05
6.301874	6.75773e-05
6.279295	6.90523e-05
6.256716	7.05593e-05
6.234137	7.2099e-05
6.211559	7.36721e-05
6.188980	7.52794e-05
6.166401	7.69215e-05
6.143822	7.85992e-05
6.121244	8.03132e-05
6.098665	8.20645e-05
6.076086	8.38536e-05
6.053507	8.56815e-05
6.030928	8.7549e-05
6.008350	8.94569e-05
5.985771	9.14061e-05
5.963192	9.33975e-05
5.940613	9.54319e-05
5.918035	9.75103e-05
5.895456	9.96337e-05
5.872877	0.000101803
5.850298	0.000104019
5.827719	0.000106283
5.805141	0.000108596
5.782562	0.000110958
5.759983	0.000113372
5.737404	0.000115838
5.714826	0.000118357
5.692247	0.00012093
5.669668	0.000123559
5.647089	0.000126244
5.624511	0.000128987
5.601932	0.000131789
5.579353	0.000134651
5.556774	0.000137574
5.534195	0.000140561
5.511617	0.000143612
5.489038	0.000146728
5.466459	0.00014991
5.443880	0.000153162
5.421302	0.000156482
5.398723	0.000159874
5.376144	0.000163339
5.353565	0.000166877
5.330986	0.000170491
5.308408	0.000174182
5.285829	0.000177952
5.263250	0.000181803
5.240671	0.000185735
5.218093	0.000189751
5.195514	0.000193853
5.172935	0.000198041
5.150356	0.000202319
5.127778	0.000206687
5.105199	0.000211148
5.082620	0.000215703
5.060041	0.000220355
5.037462	0.000225104
5.014884	0.000229954
4.992305	0.000234906
4.969726	0.000239962
4.947147	0.000245124
4.924569	0.000250395
4.901990	0.000255776
4.879411	0.000261269
4.856832	0.000266877
4.834253	0.000272601
4.811675	0.000278445
4.789096	0.000284409
4.766517	0.000290497
4.743938	0.000296711
4.721360	0.000303052
4.698781	0.000309523
4.676202	0.000316126
4.653623	0.000322863
4.631045	0.000329738
4.608466	0.00033675
4.585887	0.000343904
4.563308	0.000351201
4.540729	0.000358642
4.518151	0.00036623
4.495572	0.000373967
4.472993	0.000381854
4.450414	0.000389892
4.427836	0.000398082
4.405257	0.000406426
4.382678	0.000414924
4.360099	0.000423574
4.337520	0.000432376
4.314942	0.000441328
4.292363	0.000450426
4.269784	0.000459662
4.247205	0.000469026
4.224627	0.0004785
4.202048	0.000488053
4.179469	0.000497612
&
```
