## Supplementary material for "All-at-once RNA folding with 3D motif prediction framed by evolutionary information": RF04215_mir-9214.surv

```
0.000000	0.0357143
-0.000469	1
&
0.502796	0.000364033
0.502443	0.0010921
0.420752	0.0021842
0.249711	0.0032763
-0.000469	0.997816
-0.008128	0.99818
-0.015786	0.998544
-0.406373	0.999636
-0.518699	1
&
1.696380	1.2012e-06
1.694626	4.8048e-06
1.651228	6.00601e-06
1.365308	7.20721e-06
0.693907	1.2012e-05
0.566265	0.000115315
0.502443	0.00107387
0.492232	0.00108829
0.448833	0.00109309
0.441175	0.0010955
0.420752	0.00205405
0.346719	0.00205886
0.282898	0.00209249
0.275239	0.00210691
0.257369	0.00211171
0.249711	0.00307027
0.127174	0.00307508
0.099092	0.00307628
0.032718	0.00308108
-0.000469	0.997945
-0.008128	0.998264
-0.015786	0.998584
-0.033656	0.998585
-0.184275	0.99859
-0.194486	0.998629
-0.220015	0.998634
-0.235332	0.998668
-0.294047	0.998669
-0.406373	0.999628
-0.414032	0.999629
-0.439560	0.999634
-0.467642	0.999652
-0.518699	0.999971
-0.549333	0.999976
-0.656553	0.999983
-0.730586	1
&
```
