## Supplementary material for "All-at-once RNA folding with 3D motif prediction framed by evolutionary information": RF04216_mir-509.cacofold.helixcov

```
# RMs = 1 L = 85

# RM_HELIX NESTED 3-38 49-84, nbp = 35 nbp_cov = 0
# pvals: 0.377928,0.0134749,0.390982,0.353297,0.1933,0.215899,0.36623,0.353297,0.292909,0.259064,0.353297,0.494008,0.1933,0.353297,0.292909,0.292909,0.134327,0.8229,0.353297,0.564303,0.353297,0.94863,0.580729,0.353297,0.377928,0.439747,0.353297,0.353297,0.353297,0.353297,0.353297,0.353297,0.895905,0.353297,0.221379
# aggregated NONE
NESTED  :<<<<<<<<<<<<<<<<<<<<<<-<<<<<<<<<<<<<________>>>>>>>>>>>>>>>>>>->>>>>>>>>>>>>>>>>:
        ::::::::::::::::::::::::::::::::::::::::::::::::::::::::::::::::::::::::::::::::::
```
