## Supplementary material for "All-at-once RNA folding with 3D motif prediction framed by evolutionary information": RF04216_mir-509.cacofold.power

```
# Power analysis of CaCoFold structure 
#
# Powertype = SINGLE SUBSTITUTIONS
# covary  left_pos      right_pos    substitutions      power
#----------------------------------------------------------------
          3		84		1		0.00
          4		83		12		0.39
          5		82		2		0.00
          6		81		3		0.02
          7		80		10		0.32
          8		79		8		0.24
          9		78		7		0.20
          10		77		0		0.00
          11		76		7		0.20
          12		75		7		0.20
          13		74		4		0.07
          14		73		4		0.07
          15		72		11		0.35
          16		71		4		0.07
          17		70		3		0.02
          18		69		6		0.16
          19		68		14		0.45
          20		66		16		0.50
          21		65		7		0.20
          22		64		3		0.02
          23		63		3		0.02
          24		62		26		0.69
          26		61		3		0.02
          27		60		2		0.00
          28		59		13		0.42
          29		58		16		0.50
          30		57		0		0.00
          31		56		0		0.00
          32		55		0		0.00
          33		54		0		0.00
          34		53		2		0.00
          35		52		3		0.02
          36		51		16		0.50
          37		50		15		0.47
          38		49		7		0.20
#
# BPAIRS 35
# avg substitutions per BP  6.7
# BPAIRS expected to covary 6.3 +/- 1.9
# BPAIRS observed to covary 0
#
```
