## Supplementary material for "All-at-once RNA folding with 3D motif prediction framed by evolutionary information": RF04216_mir-509.helixcov

```
# RMs = 2 L = 85

# RM_HELIX NESTED 20-35 52-66, nbp = 14 nbp_cov = 0
# pvals: 0.8229,0.353297,0.564303,0.353297,0.94863,0.580729,0.353297,0.377928,0.353297,0.353297,0.353297,0.353297,0.353297,0.353297
# aggregated NONE
NESTED  ::::::::::::::::::<<<<<-<<<-<<<<<<______________>>>>>>->>>>>>>>:::::::::::::::::::
        ::::::::::::::::::::::::::::::::::::::::::::::::::::::::::::::::::::::::::::::::::

# RM_HELIX NESTED 6-16 71-81, nbp = 9 nbp_cov = 0
# pvals: 0.353297,0.1933,0.215899,0.353297,0.292909,0.259064,0.494008,0.1933,0.353297
# aggregated NONE
NESTED  ::::<<<-<<<-<<<____________________________________________________>>>->>>->>>::::
        ::::::::::::::::::::::::::::::::::::::::::::::::::::::::::::::::::::::::::::::::::
```
