## Supplementary material for "All-at-once RNA folding with 3D motif prediction framed by evolutionary information": RF04216_mir-509.power

```
# Power analysis of given structure 
#
# Powertype = SINGLE SUBSTITUTIONS
# covary  left_pos      right_pos    substitutions      power
#----------------------------------------------------------------
          6		81		3		0.02
          7		80		10		0.32
          8		79		8		0.24
          10		77		0		0.00
          11		76		7		0.20
          12		75		7		0.20
          14		73		4		0.07
          15		72		11		0.35
          16		71		4		0.07
          20		66		16		0.50
          21		65		7		0.20
          22		64		3		0.02
          23		63		3		0.02
          24		62		26		0.69
          26		61		3		0.02
          27		60		2		0.00
          28		59		13		0.42
          30		57		0		0.00
          31		56		0		0.00
          32		55		0		0.00
          33		54		0		0.00
          34		53		2		0.00
          35		52		3		0.02
#
# BPAIRS 23
# avg substitutions per BP  5.7
# BPAIRS expected to covary 3.3 +/- 1.4
# BPAIRS observed to covary 0
#
```
