## Supplementary material for "All-at-once RNA folding with 3D motif prediction framed by evolutionary information": RF04216_mir-509.surv

```
1.273671	0.0434783
1.250000	0.0869565
0.850000	0.130435
0.200000	0.173913
0.000000	0.217391
-0.050000	0.73913
-0.150000	0.782609
-0.500000	0.826087
-0.700000	0.869565
-0.750000	0.913043
-1.850000	0.956522
-3.350000	1
&
13.650000	0.000303214
11.950000	0.000606428
10.700000	0.000909642
9.950000	0.00121286
9.550000	0.00151607
9.200000	0.0021225
8.950000	0.00242571
8.850000	0.00272893
8.750000	0.00333535
8.700000	0.00363857
8.400000	0.00394178
7.900000	0.004245
7.550000	0.00454821
7.450000	0.00485143
7.350000	0.00515464
6.950000	0.00545785
6.500000	0.00576107
6.400000	0.00606428
6.250000	0.0063675
6.100000	0.00667071
5.800000	0.00727714
5.750000	0.00758035
5.700000	0.00788357
5.650000	0.00818678
5.550000	0.00879321
5.450000	0.00909642
5.400000	0.00970285
5.300000	0.0100061
5.250000	0.0106125
5.150000	0.0115221
4.950000	0.0121286
4.800000	0.0130382
4.750000	0.0136446
4.700000	0.0142511
4.650000	0.0148575
4.600000	0.0151607
4.550000	0.0157671
4.500000	0.0166768
4.400000	0.01698
4.300000	0.0172832
4.250000	0.0178896
4.150000	0.0181928
4.100000	0.0184961
4.050000	0.0191025
4.000000	0.0197089
3.950000	0.0206186
3.900000	0.0215282
3.850000	0.0224378
3.800000	0.0227411
3.750000	0.0230443
3.700000	0.0236507
3.650000	0.0245603
3.550000	0.0269861
3.500000	0.0275925
3.450000	0.0281989
3.400000	0.0294118
3.350000	0.029715
3.250000	0.0300182
3.200000	0.0303214
3.100000	0.0309278
3.050000	0.0318375
3.000000	0.0330503
2.950000	0.0333535
2.900000	0.03396
2.850000	0.0348696
2.800000	0.0363857
2.750000	0.0375985
2.700000	0.0379018
2.650000	0.0388114
2.600000	0.039721
2.550000	0.0409339
2.500000	0.04245
2.450000	0.0436628
2.400000	0.0445725
2.350000	0.0457853
2.300000	0.0469982
2.250000	0.048211
2.200000	0.0491207
2.150000	0.0506367
2.100000	0.0515464
2.050000	0.0530625
2.000000	0.0539721
1.950000	0.0554882
1.900000	0.056701
1.850000	0.0591267
1.800000	0.0606428
1.700000	0.0627653
1.650000	0.0639782
1.600000	0.0661007
1.550000	0.06792
1.500000	0.0697392
1.450000	0.0709521
1.400000	0.0727714
1.350000	0.0742874
1.300000	0.0761067
1.250000	0.0788357
1.200000	0.0830807
1.150000	0.0852032
1.100000	0.0873257
1.050000	0.0894482
1.000000	0.0912674
0.950000	0.0942996
0.900000	0.0958156
0.850000	0.0985446
0.800000	0.100061
0.750000	0.103093
0.700000	0.108551
0.650000	0.111886
0.600000	0.113099
0.550000	0.116434
0.500000	0.11886
0.450000	0.123105
0.400000	0.12644
0.350000	0.129472
0.300000	0.13493
0.250000	0.139782
0.200000	0.145846
0.150000	0.150394
0.100000	0.156762
0.050000	0.163736
0.000000	0.268951
-0.050000	0.650091
-0.100000	0.667374
-0.150000	0.679806
-0.200000	0.69618
-0.250000	0.711947
-0.300000	0.730139
-0.350000	0.746816
-0.400000	0.759248
-0.450000	0.775015
-0.500000	0.785931
-0.550000	0.798059
-0.600000	0.810794
-0.650000	0.823833
-0.700000	0.832019
-0.750000	0.843542
-0.800000	0.853548
-0.850000	0.862038
-0.900000	0.869012
-0.950000	0.874773
-1.000000	0.883263
-1.050000	0.889933
-1.100000	0.895998
-1.150000	0.901455
-1.200000	0.909036
-1.250000	0.917829
-1.300000	0.927229
-1.350000	0.93299
-1.400000	0.936022
-1.450000	0.942086
-1.500000	0.946634
-1.550000	0.952092
-1.600000	0.954518
-1.650000	0.959976
-1.700000	0.963614
-1.750000	0.967253
-1.800000	0.969072
-1.850000	0.971195
-1.900000	0.974227
-1.950000	0.974833
-2.000000	0.976956
-2.050000	0.978775
-2.100000	0.980898
-2.150000	0.982717
-2.200000	0.98393
-2.250000	0.985446
-2.300000	0.986052
-2.350000	0.986962
-2.400000	0.988478
-2.450000	0.989994
-2.500000	0.99151
-2.550000	0.992116
-2.600000	0.992723
-2.650000	0.993026
-2.700000	0.993936
-2.750000	0.994239
-2.800000	0.994542
-2.850000	0.995452
-2.900000	0.995755
-3.000000	0.996058
-3.050000	0.996968
-3.200000	0.997574
-3.250000	0.997878
-3.350000	0.998181
-3.400000	0.998484
-3.700000	0.998787
-3.950000	0.99909
-4.000000	0.999394
-4.550000	0.999697
-4.900000	1
&
32.850000	1.50557e-05
32.100000	3.01114e-05
30.200000	4.51671e-05
30.150000	6.02228e-05
29.800000	7.52785e-05
29.300000	9.03342e-05
28.450000	0.000120446
28.000000	0.000150557
26.900000	0.000165613
26.650000	0.000180668
26.100000	0.000195724
26.050000	0.00021078
25.900000	0.000225836
25.850000	0.000240891
25.600000	0.000255947
25.400000	0.000271003
25.350000	0.000286058
25.300000	0.000301114
25.050000	0.00031617
24.650000	0.000331226
24.300000	0.000346281
23.850000	0.000376393
23.700000	0.000391448
23.450000	0.000406504
23.350000	0.00042156
23.300000	0.000436615
22.850000	0.000451671
22.700000	0.000481783
22.650000	0.000511894
22.550000	0.00052695
22.500000	0.000557061
22.300000	0.000572117
22.200000	0.000587173
22.000000	0.000602228
21.950000	0.000617284
21.900000	0.00063234
21.500000	0.000647395
21.300000	0.000662451
21.200000	0.000677507
21.100000	0.000692562
21.050000	0.000707618
20.950000	0.00073773
20.900000	0.000752785
20.850000	0.000767841
20.800000	0.000782897
20.750000	0.000828064
20.700000	0.00084312
20.550000	0.000873231
20.500000	0.000888287
20.450000	0.000903342
20.350000	0.000918398
20.200000	0.000963565
20.150000	0.000978621
20.100000	0.00100873
19.550000	0.00102379
19.500000	0.0010539
19.450000	0.00106896
19.350000	0.00108401
19.300000	0.00109907
19.250000	0.00111412
19.100000	0.00112918
18.950000	0.00117435
18.900000	0.0011894
18.850000	0.00120446
18.800000	0.00124962
18.750000	0.00127974
18.700000	0.00130985
18.650000	0.0013249
18.600000	0.00133996
18.550000	0.00135501
18.450000	0.00137007
18.400000	0.00138512
18.350000	0.00140018
18.300000	0.00144535
18.250000	0.0014604
18.200000	0.00147546
18.150000	0.00149051
18.100000	0.00153568
18.050000	0.00155074
18.000000	0.00156579
17.950000	0.0015959
17.900000	0.00161096
17.850000	0.00164107
17.750000	0.00170129
17.600000	0.00171635
17.550000	0.00173141
17.500000	0.00177657
17.450000	0.00179163
17.400000	0.00180668
17.300000	0.00185185
17.250000	0.00188196
17.200000	0.00191207
17.150000	0.00194219
17.100000	0.00195724
17.000000	0.00198735
16.900000	0.00201746
16.850000	0.00203252
16.800000	0.00207769
16.750000	0.00212285
16.700000	0.00215297
16.650000	0.00218308
16.600000	0.00219813
16.550000	0.00222824
16.500000	0.00225836
16.450000	0.00231858
16.400000	0.00236375
16.350000	0.00239386
16.300000	0.00243902
16.250000	0.00245408
16.200000	0.00249925
16.150000	0.00254441
16.100000	0.00255947
16.050000	0.00260464
16.000000	0.0026498
15.950000	0.00266486
15.900000	0.00269497
15.850000	0.00275519
15.800000	0.00278531
15.750000	0.00281542
15.700000	0.00283047
15.650000	0.00287564
15.600000	0.00292081
15.550000	0.00296597
15.500000	0.00299609
15.450000	0.00307136
15.400000	0.00311653
15.350000	0.00319181
15.300000	0.00325203
15.250000	0.0032972
15.200000	0.00334237
15.150000	0.00341765
15.100000	0.00347787
15.050000	0.00352304
15.000000	0.00364348
14.950000	0.00367359
14.900000	0.0037037
14.850000	0.00374887
14.800000	0.00377898
14.750000	0.00386932
14.700000	0.00391448
14.650000	0.00398976
14.600000	0.00403493
14.500000	0.0040801
14.450000	0.00415537
14.400000	0.00420054
14.350000	0.00424571
14.300000	0.00432099
14.250000	0.00433604
14.200000	0.00438121
14.150000	0.00442638
14.100000	0.00450166
14.050000	0.00457693
14.000000	0.00463716
13.950000	0.00468232
13.900000	0.00474255
13.850000	0.00480277
13.800000	0.00483288
13.750000	0.00487805
13.700000	0.0048931
13.650000	0.00492322
13.600000	0.00501355
13.550000	0.00505872
13.500000	0.00516411
13.450000	0.00528455
13.400000	0.00538994
13.350000	0.00548028
13.300000	0.00555556
13.250000	0.00563083
13.200000	0.00569106
13.150000	0.00572117
13.100000	0.00575128
13.050000	0.0058115
13.000000	0.00585667
12.950000	0.005947
12.900000	0.00602228
12.850000	0.00611262
12.800000	0.00612767
12.750000	0.00621801
12.700000	0.0063234
12.650000	0.00639868
12.600000	0.00650407
12.550000	0.00656429
12.500000	0.00663957
12.450000	0.0067299
12.400000	0.00682023
12.350000	0.00692562
12.300000	0.00698585
12.250000	0.00706113
12.200000	0.00718157
12.150000	0.00725685
12.100000	0.00730202
12.050000	0.00743752
12.000000	0.00746763
11.950000	0.00752785
11.900000	0.00766335
11.850000	0.00776874
11.800000	0.00785908
11.750000	0.00800964
11.700000	0.00811503
11.650000	0.00820536
11.600000	0.00828064
11.550000	0.00837097
11.500000	0.00849142
11.450000	0.00861186
11.400000	0.00873231
11.350000	0.00891298
11.300000	0.00894309
11.250000	0.00906354
11.200000	0.00927431
11.150000	0.00939476
11.100000	0.00948509
11.050000	0.00954532
11.000000	0.00965071
10.950000	0.00974104
10.900000	0.00987654
10.850000	0.0100271
10.800000	0.0101626
10.750000	0.0103583
10.700000	0.0104938
10.650000	0.0106594
10.600000	0.0108702
10.550000	0.0110659
10.500000	0.0112617
10.450000	0.0113821
10.400000	0.011623
10.350000	0.0117585
10.300000	0.0118488
10.250000	0.0120747
10.200000	0.0122102
10.150000	0.0124812
10.100000	0.012692
10.050000	0.012963
10.000000	0.0132039
9.950000	0.0134749
9.900000	0.0136706
9.850000	0.0139416
9.800000	0.0142276
9.750000	0.0144685
9.700000	0.0146492
9.650000	0.0148299
9.600000	0.0150407
9.550000	0.0152815
9.500000	0.0156579
9.450000	0.0158386
9.400000	0.0161548
9.350000	0.0163505
9.300000	0.0165914
9.250000	0.0168473
9.200000	0.0170732
9.150000	0.0174195
9.100000	0.0177958
9.050000	0.0180217
9.000000	0.0183981
8.950000	0.0188046
8.900000	0.0191057
8.850000	0.0194068
8.800000	0.0196176
8.750000	0.0199187
8.700000	0.0203252
8.650000	0.0206414
8.600000	0.0210178
8.550000	0.0213791
8.500000	0.021635
8.450000	0.0219813
8.400000	0.0223126
8.350000	0.0225836
8.300000	0.0229298
8.250000	0.0234568
8.200000	0.0237579
8.150000	0.0241192
8.100000	0.0243902
8.050000	0.0249774
8.000000	0.0253538
7.950000	0.0258205
7.900000	0.0263023
7.850000	0.0266335
7.800000	0.0270702
7.750000	0.0275218
7.700000	0.0280036
7.650000	0.0285456
7.600000	0.0290575
7.550000	0.0295694
7.500000	0.0301114
7.450000	0.0305631
7.400000	0.0311051
7.350000	0.0314965
7.300000	0.0318579
7.250000	0.0323095
7.200000	0.0327612
7.150000	0.0331376
7.100000	0.0335592
7.050000	0.0340711
7.000000	0.0347335
6.950000	0.0351551
6.900000	0.0358476
6.850000	0.0364348
6.800000	0.0369467
6.750000	0.0373532
6.700000	0.0380006
6.650000	0.0385577
6.600000	0.0391147
6.550000	0.0395664
6.500000	0.0403643
6.450000	0.041087
6.400000	0.0417495
6.350000	0.0425474
6.300000	0.0431798
6.250000	0.0438272
6.200000	0.0445047
6.150000	0.0450768
6.100000	0.0457995
6.050000	0.0466125
6.000000	0.0472599
5.950000	0.0477567
5.900000	0.0485547
5.850000	0.0493225
5.800000	0.05
5.750000	0.0508431
5.700000	0.0517615
5.650000	0.0526046
5.600000	0.0532821
5.550000	0.0541102
5.500000	0.0548931
5.450000	0.0557362
5.400000	0.0567751
5.350000	0.0574676
5.300000	0.0582957
5.250000	0.0590485
5.200000	0.0598916
5.150000	0.0606896
5.100000	0.0615176
5.050000	0.062436
5.000000	0.0632641
4.950000	0.0644384
4.900000	0.0655977
4.850000	0.0666968
4.800000	0.0678109
4.750000	0.068925
4.700000	0.0701897
4.650000	0.071349
4.600000	0.0724631
4.550000	0.0737579
4.500000	0.0749021
4.450000	0.0758356
4.400000	0.0770852
4.350000	0.0781993
4.300000	0.0795242
4.250000	0.080819
4.200000	0.0818729
4.150000	0.0830924
4.100000	0.084312
4.050000	0.0856067
4.000000	0.0869166
3.950000	0.0883318
3.900000	0.0898976
3.850000	0.0912978
3.800000	0.0928787
3.750000	0.0943842
3.700000	0.0960705
3.650000	0.0976363
3.600000	0.0991268
3.550000	0.100422
3.500000	0.101671
3.450000	0.103252
3.400000	0.104938
3.350000	0.106745
3.300000	0.107949
3.250000	0.109365
3.200000	0.110976
3.150000	0.112812
3.100000	0.114694
3.050000	0.116305
3.000000	0.118127
2.950000	0.119828
2.900000	0.121665
2.850000	0.123487
2.800000	0.125173
2.750000	0.12695
2.700000	0.128756
2.650000	0.130623
2.600000	0.132581
2.550000	0.134327
2.500000	0.136314
2.450000	0.138377
2.400000	0.14041
2.350000	0.142352
2.300000	0.14467
2.250000	0.146733
2.200000	0.148886
2.150000	0.150933
2.100000	0.153041
2.050000	0.155134
2.000000	0.157212
1.950000	0.159636
1.900000	0.162105
1.850000	0.164288
1.800000	0.166396
1.750000	0.16879
1.700000	0.170717
1.650000	0.173336
1.600000	0.17576
1.550000	0.178109
1.500000	0.180428
1.450000	0.182852
1.400000	0.185276
1.350000	0.188181
1.300000	0.190801
1.250000	0.1933
1.200000	0.19586
1.150000	0.19872
1.100000	0.201581
1.050000	0.204532
1.000000	0.207543
0.950000	0.210343
0.900000	0.213114
0.850000	0.215899
0.800000	0.218639
0.750000	0.221379
0.700000	0.224149
0.650000	0.227492
0.600000	0.230638
0.550000	0.23365
0.500000	0.237082
0.450000	0.24053
0.400000	0.244023
0.350000	0.247606
0.300000	0.25128
0.250000	0.255119
0.200000	0.259064
0.150000	0.263505
0.100000	0.26769
0.050000	0.272538
0.000000	0.292909
-0.050000	0.353297
-0.100000	0.36623
-0.150000	0.377928
-0.200000	0.390982
-0.250000	0.406203
-0.300000	0.422493
-0.350000	0.439747
-0.400000	0.457513
-0.450000	0.476092
-0.500000	0.494008
-0.550000	0.51206
-0.600000	0.530397
-0.650000	0.54741
-0.700000	0.564303
-0.750000	0.580729
-0.800000	0.596131
-0.850000	0.612797
-0.900000	0.628019
-0.950000	0.642141
-1.000000	0.654848
-1.050000	0.668007
-1.100000	0.680819
-1.150000	0.693436
-1.200000	0.705059
-1.250000	0.716606
-1.300000	0.726965
-1.350000	0.737594
-1.400000	0.747787
-1.450000	0.757648
-1.500000	0.766712
-1.550000	0.77573
-1.600000	0.784056
-1.650000	0.792547
-1.700000	0.800391
-1.750000	0.808145
-1.800000	0.815613
-1.850000	0.8229
-1.900000	0.829916
-1.950000	0.836555
-2.000000	0.843104
-2.050000	0.849292
-2.100000	0.85548
-2.150000	0.860976
-2.200000	0.866606
-2.250000	0.872433
-2.300000	0.877883
-2.350000	0.882716
-2.400000	0.887263
-2.450000	0.891765
-2.500000	0.895905
-2.550000	0.899609
-2.600000	0.903553
-2.650000	0.907693
-2.700000	0.911774
-2.750000	0.915372
-2.800000	0.918759
-2.850000	0.921816
-2.900000	0.924887
-2.950000	0.927823
-3.000000	0.930834
-3.050000	0.933755
-3.100000	0.936646
-3.150000	0.939205
-3.200000	0.941629
-3.250000	0.944113
-3.300000	0.946462
-3.350000	0.94863
-3.400000	0.950753
-3.450000	0.952785
-3.500000	0.954983
-3.550000	0.95664
-3.600000	0.958145
-3.650000	0.959771
-3.700000	0.961503
-3.750000	0.963309
-3.800000	0.964785
-3.850000	0.96635
-3.900000	0.967856
-3.950000	0.969527
-4.000000	0.970852
-4.050000	0.972057
-4.100000	0.973261
-4.150000	0.974496
-4.200000	0.975805
-4.250000	0.976603
-4.300000	0.977718
-4.350000	0.9785
-4.400000	0.979449
-4.450000	0.980217
-4.500000	0.981
-4.550000	0.981707
-4.600000	0.982565
-4.650000	0.983183
-4.700000	0.98389
-4.750000	0.984839
-4.800000	0.985411
-4.850000	0.986224
-4.900000	0.986871
-4.950000	0.987368
-5.000000	0.988046
-5.050000	0.988558
-5.100000	0.988859
-5.150000	0.989235
-5.200000	0.989657
-5.250000	0.990108
-5.300000	0.990394
-5.350000	0.990891
-5.400000	0.991343
-5.450000	0.991689
-5.500000	0.992096
-5.550000	0.992502
-5.600000	0.992833
-5.650000	0.99327
-5.700000	0.993616
-5.750000	0.993872
-5.800000	0.994158
-5.850000	0.994324
-5.900000	0.99452
-5.950000	0.994731
-6.000000	0.994911
-6.050000	0.995047
-6.100000	0.995303
-6.150000	0.995528
-6.200000	0.995784
-6.250000	0.995905
-6.300000	0.996086
-6.350000	0.996266
-6.400000	0.996402
-6.450000	0.996537
-6.500000	0.996658
-6.550000	0.996763
-6.600000	0.996974
-6.650000	0.997124
-6.700000	0.997215
-6.750000	0.99732
-6.800000	0.997456
-6.850000	0.997651
-6.900000	0.997757
-6.950000	0.997832
-7.000000	0.997907
-7.050000	0.997998
-7.100000	0.998088
-7.150000	0.998148
-7.200000	0.998223
-7.250000	0.998314
-7.300000	0.998434
-7.350000	0.998525
-7.400000	0.99863
-7.450000	0.99866
-7.500000	0.998675
-7.550000	0.998796
-7.600000	0.998826
-7.650000	0.998931
-7.700000	0.998976
-7.750000	0.999006
-7.800000	0.999067
-7.900000	0.999142
-7.950000	0.999157
-8.000000	0.999187
-8.050000	0.999202
-8.100000	0.999232
-8.150000	0.999262
-8.200000	0.999292
-8.250000	0.999322
-8.400000	0.999353
-8.450000	0.999368
-8.500000	0.999383
-8.550000	0.999398
-8.600000	0.999458
-8.650000	0.999488
-8.700000	0.999518
-8.750000	0.999563
-8.800000	0.999578
-8.850000	0.999593
-9.000000	0.999609
-9.100000	0.999624
-9.150000	0.999639
-9.200000	0.999684
-9.300000	0.999714
-9.400000	0.999729
-9.450000	0.999744
-9.650000	0.999759
-9.700000	0.999774
-9.750000	0.999804
-9.800000	0.999834
-9.950000	1
&
76.150000	2.07204e-11
76.100000	2.10618e-11
76.050000	2.14088e-11
76.000000	2.17615e-11
75.950000	2.212e-11
75.900000	2.24844e-11
75.850000	2.28549e-11
75.800000	2.32314e-11
75.750000	2.36141e-11
75.700000	2.40031e-11
75.650000	2.43985e-11
75.600000	2.48005e-11
75.550000	2.5209e-11
75.500000	2.56243e-11
75.450000	2.60464e-11
75.400000	2.64755e-11
75.350000	2.69116e-11
75.300000	2.73549e-11
75.250000	2.78055e-11
75.200000	2.82636e-11
75.150000	2.87291e-11
75.100000	2.92024e-11
75.050000	2.96834e-11
75.000000	3.01723e-11
74.950000	3.06693e-11
74.900000	3.11745e-11
74.850000	3.1688e-11
74.800000	3.22099e-11
74.750000	3.27404e-11
74.700000	3.32797e-11
74.650000	3.38278e-11
74.600000	3.4385e-11
74.550000	3.49513e-11
74.500000	3.5527e-11
74.450000	3.61121e-11
74.400000	3.67069e-11
74.350000	3.73114e-11
74.300000	3.79259e-11
74.250000	3.85505e-11
74.200000	3.91854e-11
74.150000	3.98308e-11
74.100000	4.04867e-11
74.050000	4.11535e-11
74.000000	4.18312e-11
73.950000	4.25201e-11
73.900000	4.32204e-11
73.850000	4.39321e-11
73.800000	4.46556e-11
73.750000	4.53909e-11
73.700000	4.61384e-11
73.650000	4.68982e-11
73.600000	4.76705e-11
73.550000	4.84554e-11
73.500000	4.92533e-11
73.450000	5.00644e-11
73.400000	5.08888e-11
73.350000	5.17267e-11
73.300000	5.25784e-11
73.250000	5.34442e-11
73.200000	5.43242e-11
73.150000	5.52187e-11
73.100000	5.61278e-11
73.050000	5.7052e-11
73.000000	5.79914e-11
72.950000	5.89462e-11
72.900000	5.99167e-11
72.850000	6.09032e-11
72.800000	6.19059e-11
72.750000	6.29251e-11
72.700000	6.39611e-11
72.650000	6.50142e-11
72.600000	6.60845e-11
72.550000	6.71725e-11
72.500000	6.82784e-11
72.450000	6.94024e-11
72.400000	7.0545e-11
72.350000	7.17063e-11
72.300000	7.28868e-11
72.250000	7.40867e-11
72.200000	7.53063e-11
72.150000	7.6546e-11
72.100000	7.78061e-11
72.050000	7.90869e-11
72.000000	8.03887e-11
71.950000	8.1712e-11
71.900000	8.30571e-11
71.850000	8.44243e-11
71.800000	8.5814e-11
71.750000	8.72265e-11
71.700000	8.86622e-11
71.650000	9.01216e-11
71.600000	9.1605e-11
71.550000	9.31128e-11
71.500000	9.46454e-11
71.450000	9.62032e-11
71.400000	9.77866e-11
71.350000	9.93961e-11
71.300000	1.01032e-10
71.250000	1.02695e-10
71.200000	1.04385e-10
71.150000	1.06103e-10
71.100000	1.07849e-10
71.050000	1.09624e-10
71.000000	1.11428e-10
70.950000	1.13262e-10
70.900000	1.15126e-10
70.850000	1.17021e-10
70.800000	1.18947e-10
70.750000	1.20904e-10
70.700000	1.22894e-10
70.650000	1.24916e-10
70.600000	1.26972e-10
70.550000	1.29061e-10
70.500000	1.31185e-10
70.450000	1.33343e-10
70.400000	1.35538e-10
70.350000	1.37768e-10
70.300000	1.40035e-10
70.250000	1.42339e-10
70.200000	1.44681e-10
70.150000	1.47062e-10
70.100000	1.49482e-10
70.050000	1.51941e-10
70.000000	1.54441e-10
69.950000	1.56982e-10
69.900000	1.59565e-10
69.850000	1.6219e-10
69.800000	1.64859e-10
69.750000	1.67571e-10
69.700000	1.70328e-10
69.650000	1.7313e-10
69.600000	1.75979e-10
69.550000	1.78874e-10
69.500000	1.81817e-10
69.450000	1.84808e-10
69.400000	1.87848e-10
69.350000	1.90938e-10
69.300000	1.9408e-10
69.250000	1.97272e-10
69.200000	2.00517e-10
69.150000	2.03816e-10
69.100000	2.07169e-10
69.050000	2.10577e-10
69.000000	2.14041e-10
68.950000	2.17561e-10
68.900000	2.2114e-10
68.850000	2.24778e-10
68.800000	2.28475e-10
68.750000	2.32233e-10
68.700000	2.36053e-10
68.650000	2.39935e-10
68.600000	2.43882e-10
68.550000	2.47893e-10
68.500000	2.5197e-10
68.450000	2.56114e-10
68.400000	2.60327e-10
68.350000	2.64608e-10
68.300000	2.6896e-10
68.250000	2.73384e-10
68.200000	2.7788e-10
68.150000	2.8245e-10
68.100000	2.87095e-10
68.050000	2.91816e-10
68.000000	2.96615e-10
67.950000	3.01493e-10
67.900000	3.06451e-10
67.850000	3.11491e-10
67.800000	3.16613e-10
67.750000	3.21819e-10
67.700000	3.27111e-10
67.650000	3.3249e-10
67.600000	3.37958e-10
67.550000	3.43515e-10
67.500000	3.49163e-10
67.450000	3.54904e-10
67.400000	3.6074e-10
67.350000	3.66671e-10
67.300000	3.727e-10
67.250000	3.78828e-10
67.200000	3.85057e-10
67.150000	3.91388e-10
67.100000	3.97823e-10
67.050000	4.04363e-10
67.000000	4.11011e-10
66.950000	4.17769e-10
66.900000	4.24637e-10
66.850000	4.31618e-10
66.800000	4.38714e-10
66.750000	4.45926e-10
66.700000	4.53257e-10
66.650000	4.60708e-10
66.600000	4.68282e-10
66.550000	4.7598e-10
66.500000	4.83804e-10
66.450000	4.91757e-10
66.400000	4.9984e-10
66.350000	5.08057e-10
66.300000	5.16408e-10
66.250000	5.24896e-10
66.200000	5.33524e-10
66.150000	5.42294e-10
66.100000	5.51207e-10
66.050000	5.60267e-10
66.000000	5.69476e-10
65.950000	5.78836e-10
65.900000	5.88349e-10
65.850000	5.98019e-10
65.800000	6.07848e-10
65.750000	6.17838e-10
65.700000	6.27992e-10
65.650000	6.38312e-10
65.600000	6.48803e-10
65.550000	6.59465e-10
65.500000	6.70303e-10
65.450000	6.81318e-10
65.400000	6.92514e-10
65.350000	7.03894e-10
65.300000	7.15461e-10
65.250000	7.27218e-10
65.200000	7.39168e-10
65.150000	7.51314e-10
65.100000	7.6366e-10
65.050000	7.76208e-10
65.000000	7.88962e-10
64.950000	8.01926e-10
64.900000	8.15102e-10
64.850000	8.28495e-10
64.800000	8.42107e-10
64.750000	8.55943e-10
64.700000	8.70006e-10
64.650000	8.843e-10
64.600000	8.98828e-10
64.550000	9.13595e-10
64.500000	9.28605e-10
64.450000	9.4386e-10
64.400000	9.59367e-10
64.350000	9.75127e-10
64.300000	9.91146e-10
64.250000	1.00743e-09
64.200000	1.02398e-09
64.150000	1.0408e-09
64.100000	1.0579e-09
64.050000	1.07527e-09
64.000000	1.09294e-09
63.950000	1.11089e-09
63.900000	1.12914e-09
63.850000	1.14768e-09
63.800000	1.16653e-09
63.750000	1.18569e-09
63.700000	1.20517e-09
63.650000	1.22496e-09
63.600000	1.24508e-09
63.550000	1.26553e-09
63.500000	1.28632e-09
63.450000	1.30744e-09
63.400000	1.32891e-09
63.350000	1.35074e-09
63.300000	1.37292e-09
63.250000	1.39547e-09
63.200000	1.41838e-09
63.150000	1.44168e-09
63.100000	1.46535e-09
63.050000	1.48941e-09
63.000000	1.51387e-09
62.950000	1.53873e-09
62.900000	1.564e-09
62.850000	1.58968e-09
62.800000	1.61578e-09
62.750000	1.64231e-09
62.700000	1.66928e-09
62.650000	1.69669e-09
62.600000	1.72454e-09
62.550000	1.75286e-09
62.500000	1.78164e-09
62.450000	1.81089e-09
62.400000	1.84062e-09
62.350000	1.87084e-09
62.300000	1.90155e-09
62.250000	1.93277e-09
62.200000	1.9645e-09
62.150000	1.99675e-09
62.100000	2.02953e-09
62.050000	2.06284e-09
62.000000	2.09671e-09
61.950000	2.13112e-09
61.900000	2.16611e-09
61.850000	2.20166e-09
61.800000	2.2378e-09
61.750000	2.27453e-09
61.700000	2.31187e-09
61.650000	2.34981e-09
61.600000	2.38838e-09
61.550000	2.42758e-09
61.500000	2.46742e-09
61.450000	2.50792e-09
61.400000	2.54908e-09
61.350000	2.59091e-09
61.300000	2.63343e-09
61.250000	2.67665e-09
61.200000	2.72058e-09
61.150000	2.76522e-09
61.100000	2.8106e-09
61.050000	2.85672e-09
61.000000	2.9036e-09
60.950000	2.95125e-09
60.900000	2.99967e-09
60.850000	3.0489e-09
60.800000	3.09892e-09
60.750000	3.14977e-09
60.700000	3.20145e-09
60.650000	3.25398e-09
60.600000	3.30737e-09
60.550000	3.36163e-09
60.500000	3.41679e-09
60.450000	3.47284e-09
60.400000	3.52982e-09
60.350000	3.58773e-09
60.300000	3.64659e-09
60.250000	3.70641e-09
60.200000	3.76721e-09
60.150000	3.82901e-09
60.100000	3.89182e-09
60.050000	3.95566e-09
60.000000	4.02055e-09
59.950000	4.0865e-09
59.900000	4.15353e-09
59.850000	4.22166e-09
59.800000	4.29091e-09
59.750000	4.36128e-09
59.700000	4.43282e-09
59.650000	4.50552e-09
59.600000	4.57942e-09
59.550000	4.65452e-09
59.500000	4.73086e-09
59.450000	4.80845e-09
59.400000	4.8873e-09
59.350000	4.96745e-09
59.300000	5.04891e-09
59.250000	5.13171e-09
59.200000	5.21586e-09
59.150000	5.30139e-09
59.100000	5.38832e-09
59.050000	5.47668e-09
59.000000	5.56648e-09
58.950000	5.65775e-09
58.900000	5.75052e-09
58.850000	5.84481e-09
58.800000	5.94064e-09
58.750000	6.03804e-09
58.700000	6.13703e-09
58.650000	6.23765e-09
58.600000	6.33991e-09
58.550000	6.44385e-09
58.500000	6.54949e-09
58.450000	6.65686e-09
58.400000	6.76598e-09
58.350000	6.8769e-09
58.300000	6.98962e-09
58.250000	7.1042e-09
58.200000	7.22065e-09
58.150000	7.33901e-09
58.100000	7.4593e-09
58.050000	7.58156e-09
58.000000	7.70583e-09
57.950000	7.83213e-09
57.900000	7.96049e-09
57.850000	8.09096e-09
57.800000	8.22356e-09
57.750000	8.35834e-09
57.700000	8.49532e-09
57.650000	8.63454e-09
57.600000	8.77604e-09
57.550000	8.91985e-09
57.500000	9.06602e-09
57.450000	9.21458e-09
57.400000	9.36557e-09
57.350000	9.51904e-09
57.300000	9.67501e-09
57.250000	9.83354e-09
57.200000	9.99466e-09
57.150000	1.01584e-08
57.100000	1.03248e-08
57.050000	1.0494e-08
57.000000	1.06659e-08
56.950000	1.08407e-08
56.900000	1.10183e-08
56.850000	1.11988e-08
56.800000	1.13822e-08
56.750000	1.15687e-08
56.700000	1.17582e-08
56.650000	1.19508e-08
56.600000	1.21466e-08
56.550000	1.23455e-08
56.500000	1.25477e-08
56.450000	1.27533e-08
56.400000	1.29621e-08
56.350000	1.31744e-08
56.300000	1.33902e-08
56.250000	1.36095e-08
56.200000	1.38324e-08
56.150000	1.40589e-08
56.100000	1.42892e-08
56.050000	1.45232e-08
56.000000	1.4761e-08
55.950000	1.50027e-08
55.900000	1.52484e-08
55.850000	1.54981e-08
55.800000	1.57518e-08
55.750000	1.60098e-08
55.700000	1.62719e-08
55.650000	1.65383e-08
55.600000	1.68091e-08
55.550000	1.70843e-08
55.500000	1.7364e-08
55.450000	1.76483e-08
55.400000	1.79372e-08
55.350000	1.82308e-08
55.300000	1.85293e-08
55.250000	1.88326e-08
55.200000	1.91409e-08
55.150000	1.94542e-08
55.100000	1.97726e-08
55.050000	2.00963e-08
55.000000	2.04252e-08
54.950000	2.07595e-08
54.900000	2.10993e-08
54.850000	2.14446e-08
54.800000	2.17956e-08
54.750000	2.21523e-08
54.700000	2.25148e-08
54.650000	2.28833e-08
54.600000	2.32577e-08
54.550000	2.36383e-08
54.500000	2.40251e-08
54.450000	2.44183e-08
54.400000	2.48178e-08
54.350000	2.52239e-08
54.300000	2.56366e-08
54.250000	2.60561e-08
54.200000	2.64824e-08
54.150000	2.69156e-08
54.100000	2.7356e-08
54.050000	2.78035e-08
54.000000	2.82584e-08
53.950000	2.87207e-08
53.900000	2.91905e-08
53.850000	2.9668e-08
53.800000	3.01533e-08
53.750000	3.06465e-08
53.700000	3.11478e-08
53.650000	3.16572e-08
53.600000	3.2175e-08
53.550000	3.27013e-08
53.500000	3.32361e-08
53.450000	3.37797e-08
53.400000	3.43321e-08
53.350000	3.48936e-08
53.300000	3.54642e-08
53.250000	3.60441e-08
53.200000	3.66335e-08
53.150000	3.72325e-08
53.100000	3.78413e-08
53.050000	3.84601e-08
53.000000	3.90889e-08
52.950000	3.9728e-08
52.900000	4.03776e-08
52.850000	4.10377e-08
52.800000	4.17086e-08
52.750000	4.23905e-08
52.700000	4.30835e-08
52.650000	4.37878e-08
52.600000	4.45036e-08
52.550000	4.5231e-08
52.500000	4.59704e-08
52.450000	4.67218e-08
52.400000	4.74854e-08
52.350000	4.82615e-08
52.300000	4.90503e-08
52.250000	4.9852e-08
52.200000	5.06667e-08
52.150000	5.14947e-08
52.100000	5.23363e-08
52.050000	5.31915e-08
52.000000	5.40607e-08
51.950000	5.49441e-08
51.900000	5.58419e-08
51.850000	5.67543e-08
51.800000	5.76816e-08
51.750000	5.86241e-08
51.700000	5.95819e-08
51.650000	6.05553e-08
51.600000	6.15446e-08
51.550000	6.255e-08
51.500000	6.35718e-08
51.450000	6.46103e-08
51.400000	6.56657e-08
51.350000	6.67383e-08
51.300000	6.78284e-08
51.250000	6.89363e-08
51.200000	7.00622e-08
51.150000	7.12065e-08
51.100000	7.23695e-08
51.050000	7.35514e-08
51.000000	7.47525e-08
50.950000	7.59733e-08
50.900000	7.72139e-08
50.850000	7.84748e-08
50.800000	7.97562e-08
50.750000	8.10584e-08
50.700000	8.2382e-08
50.650000	8.3727e-08
50.600000	8.5094e-08
50.550000	8.64833e-08
50.500000	8.78952e-08
50.450000	8.93301e-08
50.400000	9.07883e-08
50.350000	9.22704e-08
50.300000	9.37765e-08
50.250000	9.53072e-08
50.200000	9.68629e-08
50.150000	9.84439e-08
50.100000	1.00051e-07
50.050000	1.01683e-07
50.000000	1.03343e-07
49.950000	1.05029e-07
49.900000	1.06743e-07
49.850000	1.08485e-07
49.800000	1.10256e-07
49.750000	1.12055e-07
49.700000	1.13883e-07
49.650000	1.15741e-07
49.600000	1.1763e-07
49.550000	1.19549e-07
49.500000	1.21499e-07
49.450000	1.23481e-07
49.400000	1.25496e-07
49.350000	1.27543e-07
49.300000	1.29623e-07
49.250000	1.31738e-07
49.200000	1.33886e-07
49.150000	1.3607e-07
49.100000	1.38289e-07
49.050000	1.40545e-07
49.000000	1.42837e-07
48.950000	1.45166e-07
48.900000	1.47534e-07
48.850000	1.49939e-07
48.800000	1.52384e-07
48.750000	1.54869e-07
48.700000	1.57394e-07
48.650000	1.5996e-07
48.600000	1.62568e-07
48.550000	1.65219e-07
48.500000	1.67912e-07
48.450000	1.7065e-07
48.400000	1.73431e-07
48.350000	1.76259e-07
48.300000	1.79132e-07
48.250000	1.82051e-07
48.200000	1.85019e-07
48.150000	1.88034e-07
48.100000	1.91098e-07
48.050000	1.94213e-07
48.000000	1.97378e-07
47.950000	2.00594e-07
47.900000	2.03863e-07
47.850000	2.07185e-07
47.800000	2.1056e-07
47.750000	2.13991e-07
47.700000	2.17478e-07
47.650000	2.21021e-07
47.600000	2.24621e-07
47.550000	2.28281e-07
47.500000	2.31999e-07
47.450000	2.35778e-07
47.400000	2.39619e-07
47.350000	2.43522e-07
47.300000	2.47488e-07
47.250000	2.51519e-07
47.200000	2.55615e-07
47.150000	2.59777e-07
47.100000	2.64008e-07
47.050000	2.68307e-07
47.000000	2.72676e-07
46.950000	2.77115e-07
46.900000	2.81627e-07
46.850000	2.86212e-07
46.800000	2.90872e-07
46.750000	2.95607e-07
46.700000	3.0042e-07
46.650000	3.0531e-07
46.600000	3.10279e-07
46.550000	3.1533e-07
46.500000	3.20462e-07
46.450000	3.25678e-07
46.400000	3.30978e-07
46.350000	3.36364e-07
46.300000	3.41838e-07
46.250000	3.47401e-07
46.200000	3.53053e-07
46.150000	3.58798e-07
46.100000	3.64636e-07
46.050000	3.70568e-07
46.000000	3.76597e-07
45.950000	3.82723e-07
45.900000	3.88949e-07
45.850000	3.95276e-07
45.800000	4.01705e-07
45.750000	4.08239e-07
45.700000	4.14879e-07
45.650000	4.21626e-07
45.600000	4.28483e-07
45.550000	4.35451e-07
45.500000	4.42532e-07
45.450000	4.49728e-07
45.400000	4.5704e-07
45.350000	4.64471e-07
45.300000	4.72023e-07
45.250000	4.79696e-07
45.200000	4.87495e-07
45.150000	4.95419e-07
45.100000	5.03472e-07
45.050000	5.11656e-07
45.000000	5.19972e-07
44.950000	5.28423e-07
44.900000	5.3701e-07
44.850000	5.45737e-07
44.800000	5.54606e-07
44.750000	5.63618e-07
44.700000	5.72776e-07
44.650000	5.82082e-07
44.600000	5.91539e-07
44.550000	6.01149e-07
44.500000	6.10915e-07
44.450000	6.20838e-07
44.400000	6.30923e-07
44.350000	6.41171e-07
44.300000	6.51585e-07
44.250000	6.62167e-07
44.200000	6.72921e-07
44.150000	6.83848e-07
44.100000	6.94953e-07
44.050000	7.06237e-07
44.000000	7.17704e-07
43.950000	7.29356e-07
43.900000	7.41197e-07
43.850000	7.5323e-07
43.800000	7.65457e-07
43.750000	7.77882e-07
43.700000	7.90508e-07
43.650000	8.03339e-07
43.600000	8.16377e-07
43.550000	8.29625e-07
43.500000	8.43088e-07
43.450000	8.56769e-07
43.400000	8.70671e-07
43.350000	8.84797e-07
43.300000	8.99152e-07
43.250000	9.13739e-07
43.200000	9.28562e-07
43.150000	9.43624e-07
43.100000	9.5893e-07
43.050000	9.74483e-07
43.000000	9.90288e-07
42.950000	1.00635e-06
42.900000	1.02267e-06
42.850000	1.03925e-06
42.800000	1.0561e-06
42.750000	1.07322e-06
42.700000	1.09062e-06
42.650000	1.10831e-06
42.600000	1.12627e-06
42.550000	1.14453e-06
42.500000	1.16308e-06
42.450000	1.18193e-06
42.400000	1.20109e-06
42.350000	1.22055e-06
42.300000	1.24033e-06
42.250000	1.26043e-06
42.200000	1.28085e-06
42.150000	1.3016e-06
42.100000	1.32269e-06
42.050000	1.34411e-06
42.000000	1.36589e-06
41.950000	1.38801e-06
41.900000	1.41049e-06
41.850000	1.43334e-06
41.800000	1.45655e-06
41.750000	1.48013e-06
41.700000	1.5041e-06
41.650000	1.52845e-06
41.600000	1.5532e-06
41.550000	1.57834e-06
41.500000	1.60389e-06
41.450000	1.62986e-06
41.400000	1.65624e-06
41.350000	1.68304e-06
41.300000	1.71028e-06
41.250000	1.73796e-06
41.200000	1.76608e-06
41.150000	1.79465e-06
41.100000	1.82369e-06
41.050000	1.85319e-06
41.000000	1.88317e-06
40.950000	1.91363e-06
40.900000	1.94459e-06
40.850000	1.97604e-06
40.800000	2.00799e-06
40.750000	2.04046e-06
40.700000	2.07346e-06
40.650000	2.10698e-06
40.600000	2.14105e-06
40.550000	2.17566e-06
40.500000	2.21083e-06
40.450000	2.24657e-06
40.400000	2.28288e-06
40.350000	2.31977e-06
40.300000	2.35726e-06
40.250000	2.39535e-06
40.200000	2.43405e-06
40.150000	2.47338e-06
40.100000	2.51334e-06
40.050000	2.55394e-06
40.000000	2.59519e-06
39.950000	2.63711e-06
39.900000	2.6797e-06
39.850000	2.72297e-06
39.800000	2.76694e-06
39.750000	2.81162e-06
39.700000	2.85701e-06
39.650000	2.90313e-06
39.600000	2.95e-06
39.550000	2.99761e-06
39.500000	3.04599e-06
39.450000	3.09515e-06
39.400000	3.1451e-06
39.350000	3.19585e-06
39.300000	3.24741e-06
39.250000	3.2998e-06
39.200000	3.35303e-06
39.150000	3.40712e-06
39.100000	3.46207e-06
39.050000	3.51791e-06
39.000000	3.57464e-06
38.950000	3.63228e-06
38.900000	3.69084e-06
38.850000	3.75035e-06
38.800000	3.81081e-06
38.750000	3.87223e-06
38.700000	3.93464e-06
38.650000	3.99806e-06
38.600000	4.06248e-06
38.550000	4.12794e-06
38.500000	4.19445e-06
38.450000	4.26203e-06
38.400000	4.33068e-06
38.350000	4.40044e-06
38.300000	4.47131e-06
38.250000	4.54332e-06
38.200000	4.61648e-06
38.150000	4.69081e-06
38.100000	4.76633e-06
38.050000	4.84306e-06
38.000000	4.92102e-06
37.950000	5.00022e-06
37.900000	5.08069e-06
37.850000	5.16245e-06
37.800000	5.24552e-06
37.750000	5.32991e-06
37.700000	5.41566e-06
37.650000	5.50277e-06
37.600000	5.59127e-06
37.550000	5.68119e-06
37.500000	5.77255e-06
37.450000	5.86537e-06
37.400000	5.95967e-06
37.350000	6.05547e-06
37.300000	6.15281e-06
37.250000	6.2517e-06
37.200000	6.35216e-06
37.150000	6.45424e-06
37.100000	6.55794e-06
37.050000	6.66329e-06
37.000000	6.77033e-06
36.950000	6.87907e-06
36.900000	6.98955e-06
36.850000	7.10179e-06
36.800000	7.21582e-06
36.750000	7.33167e-06
36.700000	7.44936e-06
36.650000	7.56893e-06
36.600000	7.69041e-06
36.550000	7.81382e-06
36.500000	7.93919e-06
36.450000	8.06657e-06
36.400000	8.19597e-06
36.350000	8.32743e-06
36.300000	8.46098e-06
36.250000	8.59666e-06
36.200000	8.7345e-06
36.150000	8.87454e-06
36.100000	9.0168e-06
36.050000	9.16132e-06
36.000000	9.30814e-06
35.950000	9.4573e-06
35.900000	9.60882e-06
35.850000	9.76276e-06
35.800000	9.91914e-06
35.750000	1.0078e-05
35.700000	1.02394e-05
35.650000	1.04033e-05
35.600000	1.05699e-05
35.550000	1.07391e-05
35.500000	1.0911e-05
35.450000	1.10856e-05
35.400000	1.1263e-05
35.350000	1.14432e-05
35.300000	1.16262e-05
35.250000	1.18122e-05
35.200000	1.20011e-05
35.150000	1.2193e-05
35.100000	1.2388e-05
35.050000	1.2586e-05
35.000000	1.27872e-05
34.950000	1.29915e-05
34.900000	1.31991e-05
34.850000	1.341e-05
34.800000	1.36242e-05
34.750000	1.38418e-05
34.700000	1.40629e-05
34.650000	1.42874e-05
34.600000	1.45155e-05
34.550000	1.47472e-05
34.500000	1.49826e-05
34.450000	1.52217e-05
34.400000	1.54646e-05
34.350000	1.57113e-05
34.300000	1.59619e-05
34.250000	1.62164e-05
34.200000	1.6475e-05
34.150000	1.67377e-05
34.100000	1.70045e-05
34.050000	1.72755e-05
34.000000	1.75507e-05
33.950000	1.78304e-05
33.900000	1.81144e-05
33.850000	1.84029e-05
33.800000	1.8696e-05
33.750000	1.89936e-05
33.700000	1.9296e-05
33.650000	1.96031e-05
33.600000	1.99151e-05
33.550000	2.02319e-05
33.500000	2.05538e-05
33.450000	2.08807e-05
33.400000	2.12127e-05
33.350000	2.155e-05
33.300000	2.18926e-05
33.250000	2.22405e-05
33.200000	2.25939e-05
33.150000	2.29529e-05
33.100000	2.33175e-05
33.050000	2.36878e-05
33.000000	2.40639e-05
32.950000	2.44459e-05
32.900000	2.48339e-05
32.850000	2.5228e-05
32.800000	2.56283e-05
32.750000	2.60348e-05
32.700000	2.64477e-05
32.650000	2.68671e-05
32.600000	2.7293e-05
32.550000	2.77256e-05
32.500000	2.8165e-05
32.450000	2.86112e-05
32.400000	2.90644e-05
32.350000	2.95247e-05
32.300000	2.99922e-05
32.250000	3.04669e-05
32.200000	3.09491e-05
32.150000	3.14388e-05
32.100000	3.19361e-05
32.050000	3.24412e-05
32.000000	3.29542e-05
31.950000	3.34751e-05
31.900000	3.40042e-05
31.850000	3.45415e-05
31.800000	3.50871e-05
31.750000	3.56413e-05
31.700000	3.62041e-05
31.650000	3.67756e-05
31.600000	3.7356e-05
31.550000	3.79454e-05
31.500000	3.85439e-05
31.450000	3.91518e-05
31.400000	3.9769e-05
31.350000	4.03959e-05
31.300000	4.10324e-05
31.250000	4.16789e-05
31.200000	4.23353e-05
31.150000	4.30019e-05
31.100000	4.36788e-05
31.050000	4.43662e-05
31.000000	4.50642e-05
30.950000	4.57729e-05
30.900000	4.64927e-05
30.850000	4.72235e-05
30.800000	4.79656e-05
30.750000	4.87192e-05
30.700000	4.94844e-05
30.650000	5.02613e-05
30.600000	5.10503e-05
30.550000	5.18513e-05
30.500000	5.26647e-05
30.450000	5.34906e-05
30.400000	5.43292e-05
30.350000	5.51807e-05
30.300000	5.60452e-05
30.250000	5.6923e-05
30.200000	5.78143e-05
30.150000	5.87192e-05
30.100000	5.9638e-05
30.050000	6.05708e-05
30.000000	6.15179e-05
29.950000	6.24795e-05
29.900000	6.34558e-05
29.850000	6.4447e-05
29.800000	6.54533e-05
29.750000	6.6475e-05
29.700000	6.75122e-05
29.650000	6.85652e-05
29.600000	6.96343e-05
29.550000	7.07196e-05
29.500000	7.18214e-05
29.450000	7.294e-05
29.400000	7.40755e-05
29.350000	7.52282e-05
29.300000	7.63985e-05
29.250000	7.75864e-05
29.200000	7.87923e-05
29.150000	8.00165e-05
29.100000	8.12592e-05
29.050000	8.25206e-05
29.000000	8.3801e-05
28.950000	8.51008e-05
28.900000	8.64201e-05
28.850000	8.77593e-05
28.800000	8.91186e-05
28.750000	9.04984e-05
28.700000	9.18988e-05
28.650000	9.33203e-05
28.600000	9.47631e-05
28.550000	9.62274e-05
28.500000	9.77137e-05
28.450000	9.92221e-05
28.400000	0.000100753
28.350000	0.000102307
28.300000	0.000103884
28.250000	0.000105484
28.200000	0.000107109
28.150000	0.000108757
28.100000	0.00011043
28.050000	0.000112127
28.000000	0.00011385
27.950000	0.000115598
27.900000	0.000117372
27.850000	0.000119172
27.800000	0.000120999
27.750000	0.000122852
27.700000	0.000124733
27.650000	0.000126641
27.600000	0.000128578
27.550000	0.000130542
27.500000	0.000132536
27.450000	0.000134558
27.400000	0.00013661
27.350000	0.000138692
27.300000	0.000140804
27.250000	0.000142946
27.200000	0.00014512
27.150000	0.000147325
27.100000	0.000149562
27.050000	0.000151831
27.000000	0.000154133
26.950000	0.000156468
26.900000	0.000158836
26.850000	0.000161238
26.800000	0.000163674
26.750000	0.000166146
26.700000	0.000168652
26.650000	0.000171194
26.600000	0.000173772
26.550000	0.000176386
26.500000	0.000179037
26.450000	0.000181725
26.400000	0.000184452
26.350000	0.000187216
26.300000	0.000190019
26.250000	0.000192861
26.200000	0.000195742
26.150000	0.000198663
26.100000	0.000201625
26.050000	0.000204627
26.000000	0.000207671
25.950000	0.000210756
25.900000	0.000213883
25.850000	0.000217053
25.800000	0.000220266
25.750000	0.000223522
25.700000	0.000226822
25.650000	0.000230166
25.600000	0.000233554
25.550000	0.000236988
25.500000	0.000240467
25.450000	0.000243992
25.400000	0.000247563
25.350000	0.000251181
25.300000	0.000254846
25.250000	0.000258558
25.200000	0.000262318
25.150000	0.000266126
25.100000	0.000269982
25.050000	0.000273886
25.000000	0.00027784
24.950000	0.000281843
24.900000	0.000285895
24.850000	0.000289997
24.800000	0.000294149
24.750000	0.000298351
24.700000	0.000302604
24.650000	0.000306906
24.600000	0.000311259
24.550000	0.000315663
24.500000	0.000320117
24.450000	0.000324622
24.400000	0.000329177
24.350000	0.000333783
24.300000	0.000338438
24.250000	0.000343144
24.200000	0.000347899
24.150000	0.000352703
24.100000	0.000357557
24.050000	0.000362458
24.000000	0.000367407
23.950000	0.000372402
23.900000	0.000377444
23.850000	0.00038253
23.800000	0.00038766
23.750000	0.000392832
23.700000	0.000398046
23.650000	0.000403298
23.600000	0.000408587
23.550000	0.000413911
23.500000	0.000419268
23.450000	0.000424653
23.400000	0.000430065
23.350000	0.000435498
23.300000	0.00044095
23.250000	0.000446413
23.200000	0.000451883
23.150000	0.000457353
23.100000	0.000462814
23.050000	0.000468256
23.000000	0.000473668
22.950000	0.000479034
22.900000	0.000484336
22.850000	0.00048955
22.800000	0.000494642
22.750000	0.000499566
22.700000	0.000504244
22.650000	0.000508532
&
```
