## Supplementary material for "All-at-once RNA folding with 3D motif prediction framed by evolutionary information": RF04217_mir-297.cacofold.helixcov

```
# RMs = 1 L = 72

# RM_HELIX NESTED 2-32 41-72, nbp = 31 nbp_cov = 0
# pvals: 0.529847,0.848668,0.771471,0.529847,0.529847,0.529847,0.529847,0.529847,0.529847,0.529847,0.529847,0.807002,0.529847,0.529847,0.630793,0.529847,0.529847,0.529847,0.926606,0.95169,0.529847,0.771471,0.893825,0.771471,0.529847,0.529847,0.529847,0.771471,0.795638,0.647982,0.529847
# aggregated NONE
NESTED  :<<<<<<<<<<<<<<<<<<<<<<<<<<<<<<<________>>>>>>>>>>>>>>>>>>>>>>>>>>>>>>>
        :::::::::::::::::::::::::::::::::::::::::::::::::::::::::::::::::::::::
```
