## Supplementary material for "All-at-once RNA folding with 3D motif prediction framed by evolutionary information": RF04217_mir-297.helixcov

```
# RMs = 2 L = 72

# RM_HELIX NESTED 25-35 42-53, nbp = 11 nbp_cov = 0
# pvals: 0.607664,0.529847,0.905915,0.129559,0.142193,0.857463,0.529847,0.529847,0.17005,0.647982,0.698032
# aggregated NONE
NESTED  ::::::::::::::::::::::::<<<<<<<<<<<______>>>>>>>>>>>:::::::::::::::::::
        :::::::::::::::::::::::::::::::::::::::::::::::::::::::::::::::::::::::

# RM_HELIX NESTED 6-21 55-68, nbp = 13 nbp_cov = 0
# pvals: 0.529847,0.529847,0.529847,0.529847,0.529847,0.529847,0.807002,0.529847,0.529847,0.529847,0.529847,0.880533,0.022161
# aggregated NONE
NESTED  :::::<<<<<<-<<--<<<<<________________________________>>>>>>>->>>>>>::::
        :::::::::::::::::::::::::::::::::::::::::::::::::::::::::::::::::::::::
```
