## Supplementary material for "All-at-once RNA folding with 3D motif prediction framed by evolutionary information": RF04217_mir-297.power

```
# Power analysis of given structure 
#
# Powertype = SINGLE SUBSTITUTIONS
# covary  left_pos      right_pos    substitutions      power
#----------------------------------------------------------------
          6		68		0		0.00
          7		67		3		0.02
          8		66		1		0.00
          9		65		0		0.00
          10		64		1		0.00
          11		63		1		0.00
          13		61		2		0.00
          14		60		1		0.00
          17		59		0		0.00
          18		58		2		0.00
          19		57		2		0.00
          20		56		2		0.00
          21		55		4		0.07
          25		53		7		0.20
          26		52		0		0.00
          27		51		6		0.16
          28		50		4		0.07
          29		49		4		0.07
          30		47		2		0.00
          31		46		4		0.07
          32		45		1		0.00
          33		44		5		0.11
          34		43		2		0.00
          35		42		2		0.00
#
# BPAIRS 24
# avg substitutions per BP  2.3
# BPAIRS expected to covary 0.8 +/- 0.8
# BPAIRS observed to covary 0
#
```
