## Supplementary material for "All-at-once RNA folding with 3D motif prediction framed by evolutionary information": RF04217_mir-297.surv

```
4.255995	0.0416667
0.701869	0.0833333
0.543908	0.125
0.267476	0.166667
-0.008956	0.708333
-0.127427	0.75
-0.206408	0.791667
-0.364369	0.833333
-0.719782	0.875
-0.917233	0.916667
-1.035704	0.958333
-1.193665	1
&
8.994830	0.000406339
8.599927	0.000812678
7.691650	0.00121902
6.506942	0.00162536
6.230510	0.00203169
5.756626	0.00243803
5.717136	0.00446973
5.677646	0.00487607
5.164272	0.00528241
4.887840	0.00568874
4.611408	0.00609508
4.571917	0.00690776
4.453447	0.0073141
4.413956	0.00772044
4.295485	0.00893946
4.216505	0.00934579
3.624150	0.00975213
3.268738	0.0101585
3.150267	0.0105648
3.071286	0.0121902
3.031796	0.0130028
2.992306	0.0138155
2.952815	0.0150345
2.913325	0.0158472
2.873835	0.0162536
2.715874	0.0170662
2.636893	0.0190979
2.597403	0.0203169
2.557913	0.0207233
2.518422	0.0219423
2.478932	0.0223486
2.439442	0.022755
2.399951	0.0243803
2.320971	0.0247867
2.281481	0.0260057
2.241990	0.0288501
2.202500	0.0300691
2.163010	0.0316944
2.123519	0.0333198
2.084029	0.0337261
2.044539	0.0341325
2.005048	0.0345388
1.965558	0.0357578
1.926068	0.0361642
1.886578	0.0365705
1.847087	0.0390085
1.807597	0.0406339
1.768107	0.0430719
1.728616	0.04551
1.689126	0.047948
1.649636	0.049167
1.610146	0.0499797
1.570655	0.051605
1.531165	0.0524177
1.491675	0.0544494
1.452184	0.0556684
1.412694	0.0572938
1.373204	0.0581065
1.333714	0.0593255
1.294223	0.0617635
1.254733	0.0633889
1.215243	0.0646079
1.175752	0.0658269
1.136262	0.0662332
1.096772	0.0694839
1.057282	0.0723283
1.017791	0.0727347
0.978301	0.076798
0.938811	0.0772044
0.899320	0.0784234
0.859830	0.0796424
0.820340	0.0837058
0.780849	0.0853312
0.741359	0.0902072
0.701869	0.0942706
0.662379	0.0979277
0.622888	0.100772
0.583398	0.105648
0.543908	0.111337
0.504417	0.1154
0.464927	0.117838
0.425437	0.123933
0.385947	0.128403
0.346456	0.130435
0.306966	0.135717
0.267476	0.141406
0.227985	0.146688
0.188495	0.149939
0.149005	0.154002
0.109515	0.159691
0.070024	0.162942
0.030534	0.168224
-0.008956	0.702154
-0.048447	0.707436
-0.087937	0.720439
-0.127427	0.73141
-0.166918	0.743194
-0.206408	0.751727
-0.245898	0.757416
-0.285388	0.766761
-0.324879	0.774076
-0.364369	0.782202
-0.403859	0.793174
-0.443350	0.807395
-0.482840	0.815928
-0.522330	0.825681
-0.561820	0.835433
-0.601311	0.845591
-0.640801	0.85128
-0.680291	0.859
-0.719782	0.866315
-0.759272	0.878505
-0.798762	0.887444
-0.838252	0.899228
-0.877743	0.911824
-0.917233	0.916294
-0.956723	0.921577
-0.996214	0.926046
-1.035704	0.931735
-1.075194	0.934579
-1.114685	0.940675
-1.154175	0.945551
-1.193665	0.949208
-1.233155	0.953677
-1.272646	0.957741
-1.312136	0.962617
-1.351626	0.965868
-1.391117	0.969525
-1.430607	0.971963
-1.470097	0.974401
-1.509587	0.976839
-1.549078	0.979277
-1.588568	0.982934
-1.628058	0.985778
-1.667549	0.987403
-1.707039	0.988623
-1.746529	0.989842
-1.786019	0.990654
-1.825510	0.991061
-1.865000	0.991873
-1.904490	0.99228
-1.943981	0.992686
-1.983471	0.993499
-2.022961	0.993905
-2.062451	0.994718
-2.101942	0.99553
-2.141432	0.996343
-2.220413	0.996749
-2.299393	0.997156
-2.417864	0.997562
-2.496845	0.998375
-2.536335	0.998781
-2.615316	0.999594
-2.654806	1
&
12.430485	2.01207e-06
12.351505	4.02414e-06
12.075073	6.03622e-06
11.996092	8.04829e-06
11.877621	1.20724e-05
11.759150	2.01207e-05
11.719660	2.21328e-05
11.482718	2.41449e-05
11.403738	2.61569e-05
11.364247	3.01811e-05
11.285267	3.42052e-05
11.245777	4.62777e-05
11.166796	5.23139e-05
11.127306	5.83501e-05
11.087815	6.23742e-05
11.048325	6.43863e-05
10.969345	7.04225e-05
10.890364	7.44467e-05
10.850874	8.4507e-05
10.811383	9.25553e-05
10.771893	9.65795e-05
10.732403	0.000100604
10.692913	0.00010664
10.653422	0.000110664
10.613932	0.000114688
10.574442	0.000126761
10.534951	0.000130785
10.495461	0.000132797
10.455971	0.000140845
10.416480	0.000156942
10.376990	0.000167002
10.337500	0.000185111
10.298010	0.000191147
10.258519	0.000205231
10.219029	0.000215292
10.179539	0.000221328
10.140048	0.000227364
10.100558	0.000237425
10.061068	0.000245473
10.021578	0.000251509
9.982087	0.000257545
9.942597	0.000261569
9.903107	0.00027163
9.863616	0.000293763
9.824126	0.00032998
9.784636	0.000350101
9.745146	0.000366197
9.705655	0.000390342
9.666165	0.000404427
9.626675	0.000414487
9.587184	0.000452716
9.547694	0.000478873
9.508204	0.000492958
9.468714	0.000521127
9.429223	0.000531187
9.389733	0.00054326
9.350243	0.000555332
9.310752	0.000573441
9.271262	0.000597586
9.231772	0.000631791
9.192281	0.00065996
9.152791	0.000688129
9.113301	0.000704225
9.073811	0.000726358
9.034320	0.000768612
8.994830	0.00078672
8.955340	0.000818913
8.915849	0.000851107
8.876359	0.000889336
8.836869	0.000915493
8.797379	0.000955734
8.757888	0.00101207
8.718398	0.00106439
8.678908	0.00110865
8.639417	0.00117304
8.599927	0.00121127
8.560437	0.00126962
8.520947	0.00131791
8.481456	0.00134809
8.441966	0.00139638
8.402476	0.00143863
8.362985	0.0014829
8.323495	0.00152113
8.284005	0.00156539
8.244514	0.00161569
8.205024	0.00165795
8.165534	0.00168008
8.126044	0.00172233
8.086553	0.00175252
8.047063	0.00180684
8.007573	0.00186519
7.968082	0.00191751
7.928592	0.00195573
7.889102	0.002
7.849612	0.00206439
7.810121	0.00212072
7.770631	0.00216499
7.731141	0.00221127
7.691650	0.00227163
7.652160	0.00231992
7.612670	0.00237223
7.573180	0.00241247
7.533689	0.00248893
7.494199	0.00254125
7.454709	0.0025996
7.415218	0.00264789
7.375728	0.00270221
7.336238	0.0027505
7.296747	0.00280282
7.257257	0.00285111
7.217767	0.00290543
7.178277	0.00298189
7.138786	0.00304024
7.099296	0.00308853
7.059806	0.00313078
7.020315	0.00320926
6.980825	0.00327767
6.941335	0.00336419
6.901845	0.00341851
6.862354	0.00349698
6.822864	0.00356539
6.783374	0.00363581
6.743883	0.00373441
6.704393	0.00380483
6.664903	0.0038672
6.625413	0.00391751
6.585922	0.00400402
6.546432	0.00408451
6.506942	0.00417706
6.467451	0.00427364
6.427961	0.0043662
6.388471	0.00448089
6.348981	0.0045674
6.309490	0.00473239
6.270000	0.00488531
6.230510	0.00503823
6.191019	0.00521932
6.151529	0.00541046
6.112039	0.00560563
6.072548	0.0058008
6.033058	0.00606237
5.993568	0.00629376
5.954078	0.00657948
5.914587	0.00681891
5.875097	0.00716499
5.835607	0.00743662
5.796116	0.00772636
5.756626	0.00801207
5.717136	0.00833602
5.677646	0.00874447
5.638155	0.00905433
5.598665	0.00941046
5.559175	0.00974245
5.519684	0.0100684
5.480194	0.0103944
5.440704	0.0106922
5.401214	0.0110543
5.361723	0.0114044
5.322233	0.0117203
5.282743	0.0120926
5.243252	0.0124406
5.203762	0.012837
5.164272	0.0132133
5.124781	0.0136338
5.085291	0.0140644
5.045801	0.0143863
5.006311	0.0146821
4.966820	0.0150704
4.927330	0.0154648
4.887840	0.0158551
4.848349	0.0162294
4.808859	0.0166398
4.769369	0.0170503
4.729879	0.0174225
4.690388	0.0178048
4.650898	0.0181911
4.611408	0.0186278
4.571917	0.0189738
4.532427	0.0194004
4.492937	0.0197807
4.453447	0.0201851
4.413956	0.0205634
4.374466	0.0209014
4.334976	0.021334
4.295485	0.0217324
4.255995	0.022161
4.216505	0.0225755
4.177015	0.0229618
4.137524	0.0233421
4.098034	0.0237565
4.058544	0.0241791
4.019053	0.0245614
3.979563	0.0249437
3.940073	0.0252817
3.900582	0.0256579
3.861092	0.0260463
3.821602	0.0264286
3.782112	0.0268249
3.742621	0.0272716
3.703131	0.027668
3.663641	0.0280986
3.624150	0.0284889
3.584660	0.0289577
3.545170	0.0293441
3.505680	0.0297082
3.466189	0.0302394
3.426699	0.0307123
3.387209	0.0312052
3.347718	0.0317264
3.308228	0.0323038
3.268738	0.0328048
3.229248	0.0332958
3.189757	0.0338853
3.150267	0.0344688
3.110777	0.0350563
3.071286	0.0357042
3.031796	0.0362837
2.992306	0.0370322
2.952815	0.0377928
2.913325	0.0385493
2.873835	0.039338
2.834345	0.0401831
2.794854	0.041
2.755364	0.0418169
2.715874	0.0426982
2.676383	0.0436217
2.636893	0.0445614
2.597403	0.045505
2.557913	0.0465091
2.518422	0.0474346
2.478932	0.0485956
2.439442	0.0496197
2.399951	0.0506962
2.360461	0.0517907
2.320971	0.0527042
2.281481	0.0537545
2.241990	0.054841
2.202500	0.0559175
2.163010	0.0569034
2.123519	0.0581429
2.084029	0.059167
2.044539	0.0602394
2.005048	0.0614628
1.965558	0.062835
1.926068	0.0642213
1.886578	0.0657505
1.847087	0.0671066
1.807597	0.0684527
1.768107	0.0699356
1.728616	0.0713722
1.689126	0.0730664
1.649636	0.0749376
1.610146	0.0770765
1.570655	0.07934
1.531165	0.0812817
1.491675	0.083332
1.452184	0.0851771
1.412694	0.0870684
1.373204	0.0889859
1.333714	0.0907988
1.294223	0.0927646
1.254733	0.0947264
1.215243	0.0967847
1.175752	0.098841
1.136262	0.100952
1.096772	0.10303
1.057282	0.1054
1.017791	0.107791
0.978301	0.110072
0.938811	0.112674
0.899320	0.115199
0.859830	0.11799
0.820340	0.120861
0.780849	0.123636
0.741359	0.126626
0.701869	0.129559
0.662379	0.132489
0.622888	0.135714
0.583398	0.138771
0.543908	0.142193
0.504417	0.145684
0.464927	0.149179
0.425437	0.152843
0.385947	0.156787
0.346456	0.160956
0.306966	0.165467
0.267476	0.17005
0.227985	0.174455
0.188495	0.179115
0.149005	0.184129
0.109515	0.189588
0.070024	0.195692
0.030534	0.202503
-0.008956	0.529847
-0.048447	0.546849
-0.087937	0.575755
-0.127427	0.607664
-0.166918	0.630793
-0.206408	0.647982
-0.245898	0.661714
-0.285388	0.674632
-0.324879	0.686505
-0.364369	0.698032
-0.403859	0.709694
-0.443350	0.721779
-0.482840	0.734143
-0.522330	0.746195
-0.561820	0.758972
-0.601311	0.771471
-0.640801	0.783714
-0.680291	0.795638
-0.719782	0.807002
-0.759272	0.818097
-0.798762	0.828849
-0.838252	0.838853
-0.877743	0.848668
-0.917233	0.857463
-0.956723	0.865455
-0.996214	0.872982
-1.035704	0.880533
-1.075194	0.887356
-1.114685	0.893825
-1.154175	0.900004
-1.193665	0.905915
-1.233155	0.911479
-1.272646	0.91665
-1.312136	0.92172
-1.351626	0.926606
-1.391117	0.931256
-1.430607	0.935938
-1.470097	0.940235
-1.509587	0.944378
-1.549078	0.94803
-1.588568	0.95169
-1.628058	0.95499
-1.667549	0.958103
-1.707039	0.960986
-1.746529	0.96365
-1.786019	0.966268
-1.825510	0.968529
-1.865000	0.970734
-1.904490	0.972736
-1.943981	0.97467
-1.983471	0.976435
-2.022961	0.97827
-2.062451	0.979889
-2.101942	0.981372
-2.141432	0.982853
-2.180922	0.984173
-2.220413	0.985412
-2.259903	0.986563
-2.299393	0.987584
-2.338884	0.988505
-2.378374	0.989471
-2.417864	0.990254
-2.457354	0.991022
-2.496845	0.991753
-2.536335	0.992505
-2.575825	0.99306
-2.615316	0.993694
-2.654806	0.994223
-2.694296	0.994644
-2.733786	0.995141
-2.773277	0.995537
-2.812767	0.99594
-2.852257	0.996264
-2.891748	0.99659
-2.931238	0.996855
-2.970728	0.997135
-3.010218	0.997376
-3.049709	0.997648
-3.089199	0.997915
-3.128689	0.998087
-3.168180	0.998272
-3.207670	0.998447
-3.247160	0.998658
-3.286651	0.998807
-3.326141	0.998901
-3.365631	0.999016
-3.405121	0.999115
-3.444612	0.999205
-3.484102	0.99927
-3.523592	0.999324
-3.563083	0.999396
-3.602573	0.999441
-3.642063	0.999501
-3.681553	0.999547
-3.721044	0.999602
-3.760534	0.999648
-3.800024	0.999688
-3.839515	0.999716
-3.879005	0.999751
-3.918495	0.999779
-3.957985	0.999805
-3.997476	0.999825
-4.036966	0.999839
-4.076456	0.999869
-4.115947	0.999881
-4.155437	0.999895
-4.194927	0.999901
-4.234418	0.999926
-4.273908	0.999936
-4.313398	0.99994
-4.352888	0.999948
-4.392379	0.999958
-4.431869	0.99996
-4.471359	0.999964
-4.550340	0.99997
-4.589830	0.999978
-4.708301	0.999982
-4.747791	0.999984
-4.866262	0.999986
-4.905752	0.999988
-5.063714	0.999994
-5.182184	0.999996
-5.261165	0.999998
-5.340146	1
&
35.216383	6.58555e-24
35.176893	7.07862e-24
35.137403	7.6086e-24
35.097912	8.17824e-24
35.058422	8.79053e-24
35.018932	9.44865e-24
34.979442	1.0156e-23
34.939951	1.09164e-23
34.900461	1.17336e-23
34.860971	1.2612e-23
34.821480	1.35562e-23
34.781990	1.4571e-23
34.742500	1.56618e-23
34.703010	1.68342e-23
34.663519	1.80944e-23
34.624029	1.94488e-23
34.584539	2.09047e-23
34.545048	2.24695e-23
34.505558	2.41514e-23
34.466068	2.59592e-23
34.426577	2.79023e-23
34.387087	2.99908e-23
34.347597	3.22356e-23
34.308107	3.46483e-23
34.268616	3.72417e-23
34.229126	4.00291e-23
34.189636	4.3025e-23
34.150145	4.62452e-23
34.110655	4.97063e-23
34.071165	5.34264e-23
34.031675	5.74248e-23
33.992184	6.17225e-23
33.952694	6.63416e-23
33.913204	7.13065e-23
33.873713	7.66427e-23
33.834223	8.23783e-23
33.794733	8.8543e-23
33.755243	9.51689e-23
33.715752	1.0229e-22
33.676262	1.09945e-22
33.636772	1.18172e-22
33.597281	1.27015e-22
33.557791	1.36519e-22
33.518301	1.46734e-22
33.478810	1.57713e-22
33.439320	1.69514e-22
33.399830	1.82197e-22
33.360340	1.95829e-22
33.320849	2.10481e-22
33.281359	2.26229e-22
33.241869	2.43155e-22
33.202378	2.61347e-22
33.162888	2.809e-22
33.123398	3.01915e-22
33.083908	3.24502e-22
33.044417	3.48779e-22
33.004927	3.74871e-22
32.965437	4.02915e-22
32.925946	4.33056e-22
32.886456	4.65452e-22
32.846966	5.0027e-22
32.807476	5.37693e-22
32.767985	5.77914e-22
32.728495	6.21143e-22
32.689005	6.67605e-22
32.649514	7.17541e-22
32.610024	7.71212e-22
32.570534	8.28897e-22
32.531044	8.90895e-22
32.491553	9.57529e-22
32.452063	1.02915e-21
32.412573	1.10612e-21
32.373082	1.18884e-21
32.333592	1.27776e-21
32.294102	1.37332e-21
32.254611	1.47603e-21
32.215121	1.58641e-21
32.175631	1.70505e-21
32.136141	1.83256e-21
32.096650	1.9696e-21
32.057160	2.11689e-21
32.017670	2.27519e-21
31.978179	2.44532e-21
31.938689	2.62817e-21
31.899199	2.8247e-21
31.859709	3.03591e-21
31.820218	3.26291e-21
31.780728	3.50689e-21
31.741238	3.7691e-21
31.701747	4.05091e-21
31.662257	4.35378e-21
31.622767	4.6793e-21
31.583277	5.02914e-21
31.543786	5.40514e-21
31.504296	5.80923e-21
31.464806	6.24354e-21
31.425315	6.7103e-21
31.385825	7.21194e-21
31.346335	7.75108e-21
31.306844	8.33052e-21
31.267354	8.95325e-21
31.227864	9.62253e-21
31.188374	1.03418e-20
31.148883	1.11149e-20
31.109393	1.19457e-20
31.069903	1.28386e-20
31.030412	1.37982e-20
30.990922	1.48295e-20
30.951432	1.59379e-20
30.911942	1.71291e-20
30.872451	1.84094e-20
30.832961	1.97852e-20
30.793471	2.12639e-20
30.753980	2.28531e-20
30.714490	2.4561e-20
30.675000	2.63965e-20
30.635510	2.83691e-20
30.596019	3.04891e-20
30.556529	3.27675e-20
30.517039	3.52161e-20
30.477548	3.78476e-20
30.438058	4.06757e-20
30.398568	4.3715e-20
30.359077	4.69814e-20
30.319587	5.04918e-20
30.280097	5.42644e-20
30.240607	5.83188e-20
30.201116	6.2676e-20
30.161626	6.73587e-20
30.122136	7.23912e-20
30.082645	7.77995e-20
30.043155	8.36117e-20
30.003665	8.9858e-20
29.964175	9.65709e-20
29.924684	1.03785e-19
29.885194	1.11538e-19
29.845704	1.1987e-19
29.806213	1.28824e-19
29.766723	1.38447e-19
29.727233	1.48788e-19
29.687743	1.59902e-19
29.648252	1.71845e-19
29.608762	1.8468e-19
29.569272	1.98474e-19
29.529781	2.13297e-19
29.490291	2.29227e-19
29.450801	2.46347e-19
29.411311	2.64745e-19
29.371820	2.84516e-19
29.332330	3.05763e-19
29.292840	3.28597e-19
29.253349	3.53135e-19
29.213859	3.79505e-19
29.174369	4.07843e-19
29.134878	4.38297e-19
29.095388	4.71024e-19
29.055898	5.06194e-19
29.016408	5.43989e-19
28.976917	5.84605e-19
28.937427	6.28253e-19
28.897937	6.75159e-19
28.858446	7.25565e-19
28.818956	7.79733e-19
28.779466	8.37944e-19
28.739976	9.00499e-19
28.700485	9.67723e-19
28.660995	1.03996e-18
28.621505	1.11759e-18
28.582014	1.20102e-18
28.542524	1.29067e-18
28.503034	1.38701e-18
28.463544	1.49053e-18
28.424053	1.60178e-18
28.384563	1.72134e-18
28.345073	1.84981e-18
28.305582	1.98786e-18
28.266092	2.13622e-18
28.226602	2.29565e-18
28.187111	2.46697e-18
28.147621	2.65106e-18
28.108131	2.8489e-18
28.068641	3.06149e-18
28.029150	3.28994e-18
27.989660	3.53543e-18
27.950170	3.79923e-18
27.910679	4.0827e-18
27.871189	4.38732e-18
27.831699	4.71466e-18
27.792209	5.06642e-18
27.752718	5.44441e-18
27.713228	5.85058e-18
27.673738	6.28705e-18
27.634247	6.75607e-18
27.594757	7.26006e-18
27.555267	7.80164e-18
27.515777	8.3836e-18
27.476286	9.00896e-18
27.436796	9.68094e-18
27.397306	1.0403e-17
27.357815	1.1179e-17
27.318325	1.20127e-17
27.278835	1.29087e-17
27.239344	1.38714e-17
27.199854	1.49059e-17
27.160364	1.60175e-17
27.120874	1.7212e-17
27.081383	1.84956e-17
27.041893	1.98748e-17
27.002403	2.13568e-17
26.962912	2.29493e-17
26.923422	2.46605e-17
26.883932	2.64992e-17
26.844442	2.84749e-17
26.804951	3.05979e-17
26.765461	3.28792e-17
26.725971	3.53304e-17
26.686480	3.79643e-17
26.646990	4.07945e-17
26.607500	4.38355e-17
26.568010	4.71032e-17
26.528519	5.06143e-17
26.489029	5.43871e-17
26.449539	5.8441e-17
26.410048	6.27969e-17
26.370558	6.74773e-17
26.331068	7.25064e-17
26.291578	7.79101e-17
26.252087	8.37164e-17
26.212597	8.99552e-17
26.173107	9.66588e-17
26.133616	1.03862e-16
26.094126	1.11601e-16
26.054636	1.19917e-16
26.015145	1.28852e-16
25.975655	1.38453e-16
25.936165	1.48768e-16
25.896675	1.59852e-16
25.857184	1.71762e-16
25.817694	1.84558e-16
25.778204	1.98307e-16
25.738713	2.1308e-16
25.699223	2.28952e-16
25.659733	2.46007e-16
25.620243	2.64331e-16
25.580752	2.8402e-16
25.541262	3.05175e-16
25.501772	3.27904e-16
25.462281	3.52325e-16
25.422791	3.78565e-16
25.383301	4.06757e-16
25.343811	4.37048e-16
25.304320	4.69594e-16
25.264830	5.04562e-16
25.225340	5.42132e-16
25.185849	5.82499e-16
25.146359	6.2587e-16
25.106869	6.72468e-16
25.067378	7.22534e-16
25.027888	7.76326e-16
24.988398	8.3412e-16
24.948908	8.96214e-16
24.909417	9.62929e-16
24.869927	1.03461e-15
24.830437	1.11162e-15
24.790946	1.19436e-15
24.751456	1.28325e-15
24.711966	1.37876e-15
24.672476	1.48137e-15
24.632985	1.59162e-15
24.593495	1.71007e-15
24.554005	1.83732e-15
24.514514	1.97404e-15
24.475024	2.12093e-15
24.435534	2.27874e-15
24.396044	2.44829e-15
24.356553	2.63044e-15
24.317063	2.82614e-15
24.277573	3.03639e-15
24.238082	3.26228e-15
24.198592	3.50496e-15
24.159102	3.76568e-15
24.119611	4.04578e-15
24.080121	4.34671e-15
24.040631	4.67e-15
24.001141	5.01733e-15
23.961650	5.39047e-15
23.922160	5.79135e-15
23.882670	6.22203e-15
23.843179	6.68471e-15
23.803689	7.18177e-15
23.764199	7.71578e-15
23.724709	8.28947e-15
23.685218	8.90578e-15
23.645728	9.56789e-15
23.606238	1.02792e-14
23.566747	1.10433e-14
23.527257	1.18643e-14
23.487767	1.27462e-14
23.448277	1.36936e-14
23.408786	1.47114e-14
23.369296	1.58048e-14
23.329806	1.69794e-14
23.290315	1.82413e-14
23.250825	1.95968e-14
23.211335	2.1053e-14
23.171845	2.26174e-14
23.132354	2.4298e-14
23.092864	2.61033e-14
23.053374	2.80427e-14
23.013883	3.0126e-14
22.974393	3.2364e-14
22.934903	3.47682e-14
22.895412	3.73509e-14
22.855922	4.01252e-14
22.816432	4.31055e-14
22.776942	4.6307e-14
22.737451	4.97461e-14
22.697961	5.34405e-14
22.658471	5.7409e-14
22.618980	6.1672e-14
22.579490	6.62513e-14
22.540000	7.11704e-14
22.500510	7.64545e-14
22.461019	8.21306e-14
22.421529	8.82278e-14
22.382039	9.47772e-14
22.342548	1.01813e-13
22.303058	1.0937e-13
22.263568	1.17487e-13
22.224078	1.26207e-13
22.184587	1.35574e-13
22.145097	1.45635e-13
22.105607	1.56442e-13
22.066116	1.6805e-13
22.026626	1.80519e-13
21.987136	1.93913e-13
21.947645	2.08299e-13
21.908155	2.23752e-13
21.868665	2.4035e-13
21.829175	2.58179e-13
21.789684	2.77329e-13
21.750194	2.97899e-13
21.710704	3.19992e-13
21.671213	3.43723e-13
21.631723	3.69213e-13
21.592233	3.96591e-13
21.552743	4.25997e-13
21.513252	4.57583e-13
21.473762	4.91507e-13
21.434272	5.27945e-13
21.394781	5.67082e-13
21.355291	6.09118e-13
21.315801	6.54267e-13
21.276311	7.02759e-13
21.236820	7.54842e-13
21.197330	8.10782e-13
21.157840	8.70864e-13
21.118349	9.35394e-13
21.078859	1.0047e-12
21.039369	1.07914e-12
20.999879	1.15909e-12
20.960388	1.24495e-12
20.920898	1.33717e-12
20.881408	1.43622e-12
20.841917	1.54259e-12
20.802427	1.65683e-12
20.762937	1.77953e-12
20.723446	1.91131e-12
20.683956	2.05283e-12
20.644466	2.20482e-12
20.604976	2.36806e-12
20.565485	2.54337e-12
20.525995	2.73164e-12
20.486505	2.93383e-12
20.447014	3.15098e-12
20.407524	3.38418e-12
20.368034	3.63463e-12
20.328544	3.90359e-12
20.289053	4.19243e-12
20.249563	4.50262e-12
20.210073	4.83574e-12
20.170582	5.19347e-12
20.131092	5.57764e-12
20.091602	5.9902e-12
20.052112	6.43324e-12
20.012621	6.90901e-12
19.973131	7.41993e-12
19.933641	7.96858e-12
19.894150	8.55777e-12
19.854660	9.19046e-12
19.815170	9.86988e-12
19.775679	1.05995e-11
19.736189	1.13829e-11
19.696699	1.22242e-11
19.657209	1.31276e-11
19.617718	1.40977e-11
19.578228	1.51394e-11
19.538738	1.6258e-11
19.499247	1.74591e-11
19.459757	1.87488e-11
19.420267	2.01337e-11
19.380777	2.16208e-11
19.341286	2.32175e-11
19.301796	2.49321e-11
19.262306	2.67731e-11
19.222815	2.87498e-11
19.183325	3.08723e-11
19.143835	3.31514e-11
19.104345	3.55984e-11
19.064854	3.82258e-11
19.025364	4.10469e-11
18.985874	4.40759e-11
18.946383	4.73281e-11
18.906893	5.082e-11
18.867403	5.45691e-11
18.827912	5.85944e-11
18.788422	6.29163e-11
18.748932	6.75565e-11
18.709442	7.25384e-11
18.669951	7.78872e-11
18.630461	8.36298e-11
18.590971	8.97952e-11
18.551480	9.64144e-11
18.511990	1.03521e-10
18.472500	1.1115e-10
18.433010	1.19341e-10
18.393519	1.28135e-10
18.354029	1.37575e-10
18.314539	1.4771e-10
18.275048	1.58591e-10
18.235558	1.70272e-10
18.196068	1.82811e-10
18.156578	1.96273e-10
18.117087	2.10724e-10
18.077597	2.26238e-10
18.038107	2.42892e-10
17.998616	2.6077e-10
17.959126	2.79961e-10
17.919636	3.00563e-10
17.880146	3.22678e-10
17.840655	3.46417e-10
17.801165	3.719e-10
17.761675	3.99254e-10
17.722184	4.28616e-10
17.682694	4.60134e-10
17.643204	4.93966e-10
17.603713	5.3028e-10
17.564223	5.6926e-10
17.524733	6.11099e-10
17.485243	6.56007e-10
17.445752	7.0421e-10
17.406262	7.55947e-10
17.366772	8.11479e-10
17.327281	8.71081e-10
17.287791	9.35053e-10
17.248301	1.00371e-09
17.208811	1.07741e-09
17.169320	1.1565e-09
17.129830	1.24139e-09
17.090340	1.33249e-09
17.050849	1.43027e-09
17.011359	1.5352e-09
16.971869	1.64782e-09
16.932379	1.76868e-09
16.892888	1.89839e-09
16.853398	2.03759e-09
16.813908	2.18697e-09
16.774417	2.34728e-09
16.734927	2.51932e-09
16.695437	2.70393e-09
16.655946	2.90205e-09
16.616456	3.11464e-09
16.576966	3.34277e-09
16.537476	3.58758e-09
16.497985	3.85026e-09
16.458495	4.13214e-09
16.419005	4.4346e-09
16.379514	4.75914e-09
16.340024	5.10737e-09
16.300534	5.48103e-09
16.261044	5.88194e-09
16.221553	6.31211e-09
16.182063	6.77365e-09
16.142573	7.26886e-09
16.103082	7.80017e-09
16.063592	8.37021e-09
16.024102	8.98179e-09
15.984612	9.63793e-09
15.945121	1.03419e-08
15.905631	1.10971e-08
15.866141	1.19073e-08
15.826650	1.27765e-08
15.787160	1.37089e-08
15.747670	1.47092e-08
15.708179	1.57823e-08
15.668689	1.69334e-08
15.629199	1.81682e-08
15.589709	1.94928e-08
15.550218	2.09136e-08
15.510728	2.24377e-08
15.471238	2.40724e-08
15.431747	2.58259e-08
15.392257	2.77067e-08
15.352767	2.9724e-08
15.313277	3.18877e-08
15.273786	3.42083e-08
15.234296	3.66972e-08
15.194806	3.93666e-08
15.155315	4.22294e-08
15.115825	4.52997e-08
15.076335	4.85924e-08
15.036845	5.21235e-08
14.997354	5.59102e-08
14.957864	5.9971e-08
14.918374	6.43256e-08
14.878883	6.89951e-08
14.839393	7.40023e-08
14.799903	7.93713e-08
14.760413	8.51283e-08
14.720922	9.13011e-08
14.681432	9.79196e-08
14.641942	1.05016e-07
14.602451	1.12624e-07
14.562961	1.20781e-07
14.523471	1.29526e-07
14.483980	1.38902e-07
14.444490	1.48953e-07
14.405000	1.59728e-07
14.365510	1.71278e-07
14.326019	1.8366e-07
14.286529	1.96933e-07
14.247039	2.1116e-07
14.207548	2.26409e-07
14.168058	2.42754e-07
14.128568	2.60273e-07
14.089078	2.7905e-07
14.049587	2.99174e-07
14.010097	3.20741e-07
13.970607	3.43854e-07
13.931116	3.68624e-07
13.891626	3.95167e-07
13.852136	4.23611e-07
13.812646	4.5409e-07
13.773155	4.86748e-07
13.733665	5.21741e-07
13.694175	5.59234e-07
13.654684	5.99403e-07
13.615194	6.4244e-07
13.575704	6.88546e-07
13.536213	7.37939e-07
13.496723	7.9085e-07
13.457233	8.47529e-07
13.417743	9.08242e-07
13.378252	9.73272e-07
13.338762	1.04292e-06
13.299272	1.11752e-06
13.259781	1.19742e-06
13.220291	1.28298e-06
13.180801	1.3746e-06
13.141311	1.47272e-06
13.101820	1.57778e-06
13.062330	1.69028e-06
13.022840	1.81072e-06
12.983349	1.93968e-06
12.943859	2.07773e-06
12.904369	2.22552e-06
12.864879	2.38373e-06
12.825388	2.55307e-06
12.785898	2.73432e-06
12.746408	2.92832e-06
12.706917	3.13593e-06
12.667427	3.35812e-06
12.627937	3.59588e-06
12.588447	3.85028e-06
12.548956	4.12248e-06
12.509466	4.41371e-06
12.469976	4.72527e-06
12.430485	5.05856e-06
12.390995	5.41506e-06
12.351505	5.79638e-06
12.312014	6.20419e-06
12.272524	6.64032e-06
12.233034	7.10669e-06
12.193544	7.60536e-06
12.154053	8.13851e-06
12.114563	8.70849e-06
12.075073	9.31778e-06
12.035582	9.96904e-06
11.996092	1.06651e-05
11.956602	1.14089e-05
11.917112	1.22038e-05
11.877621	1.3053e-05
11.838131	1.39604e-05
11.798641	1.49296e-05
11.759150	1.59648e-05
11.719660	1.70703e-05
11.680170	1.82509e-05
11.640680	1.95114e-05
11.601189	2.08571e-05
11.561699	2.22936e-05
11.522209	2.38266e-05
11.482718	2.54626e-05
11.443228	2.72081e-05
11.403738	2.90702e-05
11.364247	3.10564e-05
11.324757	3.31745e-05
11.285267	3.54329e-05
11.245777	3.78406e-05
11.206286	4.04067e-05
11.166796	4.31413e-05
11.127306	4.60547e-05
11.087815	4.9158e-05
11.048325	5.24628e-05
11.008835	5.59813e-05
10.969345	5.97264e-05
10.929854	6.37116e-05
10.890364	6.79511e-05
10.850874	7.24599e-05
10.811383	7.72534e-05
10.771893	8.23481e-05
10.732403	8.77608e-05
10.692913	9.35095e-05
10.653422	9.96124e-05
10.613932	0.000106089
10.574442	0.000112958
10.534951	0.000120241
10.495461	0.000127959
10.455971	0.000136132
10.416480	0.000144783
10.376990	0.000153934
10.337500	0.000163606
10.298010	0.000173823
10.258519	0.000184605
10.219029	0.000195974
10.179539	0.000207949
10.140048	0.00022055
10.100558	0.000233792
10.061068	0.000247689
10.021578	0.000262252
9.982087	0.000277486
9.942597	0.00029339
9.903107	0.000309955
9.863616	0.000327162
9.824126	0.000344981
9.784636	0.000363363
9.745146	0.000382237
9.705655	0.000401504
9.666165	0.000421025
9.626675	0.000440606
9.587184	0.000459973
9.547694	0.000478723
9.508204	0.000496233
9.468714	0.0005114
&
```
