## Supplementary material for "All-at-once RNA folding with 3D motif prediction framed by evolutionary information": RF04218_HCV_5BSL1.cacofold.helixcov

```
# RMs = 2 L = 48

# RM_HELIX NESTED 18-24 30-36, nbp = 7 nbp_cov = 0
# pvals: 0.821711,0.780403,0.306773,0.306773,0.306773,0.306773,0.306773
# aggregated NONE
NESTED  :::::::::::::::::<<<<<<<_____>>>>>>>::::::::::::
        ::::::::::::::::::::::::::::::::::::::::::::::::

# RM_HELIX NESTED 6-12 37-43, nbp = 7 nbp_cov = 0
# pvals: 0.306773,0.306773,0.306773,0.306773,0.306773,0.306773,0.780403
# aggregated NONE
NESTED  :::::<<<<<<<________________________>>>>>>>:::::
        ::::::::::::::::::::::::::::::::::::::::::::::::
```
