## Supplementary material for "All-at-once RNA folding with 3D motif prediction framed by evolutionary information": RF04218_HCV_5BSL1.cacofold.power

```
# Power analysis of CaCoFold structure 
#
# Powertype = SINGLE SUBSTITUTIONS
# covary  left_pos      right_pos    substitutions      power
#----------------------------------------------------------------
          6		43		2		0.00
          7		42		5		0.11
          8		41		5		0.11
          9		40		12		0.39
          10		39		11		0.35
          11		38		1		0.00
          12		37		31		0.75
          18		36		26		0.69
          19		35		13		0.42
          20		34		5		0.11
          21		33		0		0.00
          22		32		0		0.00
          23		31		1		0.00
          24		30		0		0.00
#
# BPAIRS 14
# avg substitutions per BP  8.0
# BPAIRS expected to covary 2.9 +/- 1.2
# BPAIRS observed to covary 0
#
```
