## Supplementary material for "All-at-once RNA folding with 3D motif prediction framed by evolutionary information": RF04218_HCV_5BSL1.helixcov

```
# RMs = 2 L = 48

# RM_HELIX NESTED 18-25 29-36, nbp = 8 nbp_cov = 0
# pvals: 0.821711,0.780403,0.306773,0.306773,0.306773,0.306773,0.306773,0.306773
# aggregated NONE
NESTED  :::::::::::::::::<<<<<<<<___>>>>>>>>::::::::::::
        ::::::::::::::::::::::::::::::::::::::::::::::::

# RM_HELIX NESTED 6-11 38-43, nbp = 6 nbp_cov = 0
# pvals: 0.306773,0.306773,0.306773,0.306773,0.306773,0.306773
# aggregated NONE
NESTED  :::::<<<<<<__________________________>>>>>>:::::
        ::::::::::::::::::::::::::::::::::::::::::::::::
```
