## Supplementary material for "All-at-once RNA folding with 3D motif prediction framed by evolutionary information": RF04218_HCV_5BSL1.surv

```
0.000347	0.0714286
-0.012042	0.857143
-0.362907	0.928571
-0.433080	1
&
4.362075	0.000897666
3.145743	0.00179533
2.724705	0.002693
2.631141	0.00359066
2.256885	0.00448833
2.046366	0.005386
2.022975	0.00628366
1.882629	0.00718133
1.718892	0.00807899
1.695501	0.00897666
1.672110	0.00987433
1.438200	0.010772
1.414809	0.0116697
1.368027	0.0125673
1.321245	0.013465
1.297854	0.016158
1.274463	0.0179533
1.251072	0.018851
1.180899	0.0197487
1.087335	0.0206463
1.040553	0.0233393
0.946989	0.024237
0.923598	0.0251346
0.876816	0.0260323
0.783252	0.02693
0.736470	0.0287253
0.713079	0.0305206
0.619515	0.0341113
0.572733	0.0359066
0.549342	0.0385996
0.525951	0.0394973
0.479169	0.0421903
0.455778	0.043088
0.432387	0.045781
0.408996	0.048474
0.385605	0.051167
0.362214	0.05386
0.338823	0.056553
0.315432	0.059246
0.268650	0.061939
0.245259	0.0655296
0.221868	0.0682226
0.198477	0.0754039
0.175086	0.0771993
0.151695	0.0825853
0.128304	0.0879713
0.104913	0.0960503
0.081522	0.0987433
0.058131	0.103232
0.034740	0.109515
0.011349	0.114004
-0.012042	0.7307
-0.035433	0.736984
-0.058824	0.754937
-0.082215	0.776481
-0.105606	0.795332
-0.128997	0.817774
-0.152388	0.83842
-0.175779	0.854578
-0.199170	0.873429
-0.222561	0.884201
-0.245952	0.896768
-0.269343	0.903052
-0.292734	0.911131
-0.316125	0.920108
-0.339516	0.931777
-0.362907	0.944345
-0.386298	0.949731
-0.409689	0.953321
-0.433080	0.963196
-0.456471	0.971275
-0.479862	0.974865
-0.503253	0.979354
-0.526644	0.981149
-0.550035	0.98474
-0.573426	0.987433
-0.596817	0.98833
-0.620208	0.989228
-0.643599	0.991023
-0.666990	0.991921
-0.690381	0.994614
-0.713772	0.997307
-0.737163	0.998205
-0.854118	1
&
24.618683	4.43262e-06
23.191832	8.86525e-06
20.688995	1.32979e-05
19.893701	1.77305e-05
18.443459	2.21631e-05
18.139376	2.65957e-05
17.905466	3.10284e-05
17.765120	3.5461e-05
17.531210	3.98936e-05
17.484428	4.43262e-05
16.969826	4.87589e-05
16.665743	5.31915e-05
16.431833	5.76241e-05
16.408442	6.20567e-05
16.151141	6.64894e-05
15.987404	7.0922e-05
15.940622	7.97872e-05
15.917231	8.42199e-05
15.847058	8.86525e-05
15.800276	9.30851e-05
15.659930	9.75177e-05
15.215501	0.00010195
15.098546	0.000106383
15.028372	0.000110816
14.981590	0.000115248
14.677507	0.000119681
14.654116	0.000124113
14.583943	0.000128546
14.490379	0.000137411
14.420206	0.000141844
14.396815	0.000150709
14.326642	0.000155142
14.303251	0.000164007
14.279860	0.00016844
14.233078	0.000172872
14.139514	0.000177305
14.045950	0.000181738
13.999168	0.00018617
13.928995	0.000190603
13.718476	0.000195035
13.671694	0.000199468
13.578130	0.000203901
13.554739	0.000208333
13.531348	0.000217199
13.461175	0.000221631
13.414393	0.000226064
13.391002	0.000230496
13.344220	0.000239362
13.203874	0.000243794
13.016746	0.000248227
12.993355	0.000257092
12.899791	0.000261525
12.829618	0.000265957
12.759445	0.00027039
12.736054	0.000274823
12.665881	0.000279255
12.619099	0.000283688
12.502144	0.000288121
12.478753	0.000296986
12.455362	0.000301418
12.408580	0.000305851
12.385189	0.000319149
12.361798	0.000328014
12.338407	0.000332447
12.291625	0.000345745
12.268234	0.00035461
12.221452	0.000363475
12.198061	0.000367908
12.174670	0.000381206
12.151279	0.000385638
12.127888	0.000390071
12.081106	0.000394504
12.010933	0.000398936
11.987542	0.000403369
11.940760	0.000407801
11.917369	0.000425532
11.870587	0.000429965
11.823805	0.00043883
11.753632	0.000443262
11.730241	0.000447695
11.683459	0.000452128
11.660068	0.00045656
11.636677	0.000460993
11.589895	0.000465426
11.472940	0.000469858
11.449549	0.000478723
11.355985	0.000487589
11.309203	0.000496454
11.285812	0.000500887
11.239030	0.000509752
11.168857	0.000514184
11.122075	0.000518617
11.098684	0.00052305
11.051902	0.000527482
11.005120	0.000545213
10.888165	0.000554078
10.841383	0.000558511
10.794601	0.000567376
10.747819	0.000571809
10.724428	0.000576241
10.677646	0.000589539
10.654255	0.000598404
10.630864	0.00060727
10.607473	0.000625
10.584082	0.000633865
10.537300	0.00064273
10.513909	0.000647163
10.490518	0.000656028
10.467127	0.000660461
10.443736	0.000664894
10.396954	0.000673759
10.350172	0.000678191
10.303390	0.000691489
10.279999	0.000695922
10.256608	0.000700355
10.233217	0.00070922
10.186435	0.000713652
10.163044	0.00072695
10.139653	0.000735816
10.116262	0.000744681
10.092871	0.000749113
10.069480	0.000753546
10.046089	0.000757979
10.022698	0.000784574
9.999307	0.000789007
9.929134	0.00079344
9.905743	0.000806738
9.882352	0.000815603
9.858961	0.000820035
9.812179	0.000824468
9.788788	0.000828901
9.742006	0.000833333
9.718615	0.000837766
9.695224	0.000851064
9.648442	0.000855496
9.625051	0.000868794
9.601660	0.000882092
9.578269	0.000886525
9.554878	0.000890957
9.531487	0.00089539
9.508096	0.000904255
9.461314	0.000921986
9.437923	0.000930851
9.414532	0.000944149
9.391141	0.000953014
9.367750	0.000966312
9.344359	0.000970745
9.320968	0.000988475
9.297577	0.00099734
9.274186	0.00100177
9.250795	0.00101064
9.227404	0.0010195
9.204013	0.00102837
9.180622	0.00103723
9.157231	0.0010461
9.133840	0.00105496
9.110449	0.00106383
9.087058	0.00106826
9.063667	0.0010727
9.040276	0.00108599
9.016885	0.00110372
8.993494	0.00111259
8.970103	0.00112589
8.946712	0.00113475
8.923321	0.00113918
8.899930	0.00114362
8.876539	0.00116578
8.853148	0.00118794
8.806366	0.00119681
8.782975	0.00121897
8.759584	0.00122784
8.736193	0.00124113
8.712802	0.00124557
8.689411	0.00125443
8.666020	0.0012766
8.642629	0.00129876
8.619238	0.00131649
8.595847	0.00132979
8.572456	0.00134309
8.549065	0.00135195
8.525674	0.00138298
8.502283	0.00140957
8.478892	0.00141401
8.455501	0.00141844
8.432110	0.00142287
8.408719	0.00143617
8.385328	0.0014539
8.361937	0.00147163
8.338546	0.00148936
8.315155	0.00150266
8.291764	0.00152039
8.268373	0.00154699
8.244982	0.00156028
8.221591	0.00157801
8.198200	0.00159574
8.174809	0.00161348
8.151418	0.00162677
8.128027	0.00164894
8.104636	0.00165337
8.081245	0.00166667
8.057854	0.00169326
8.034463	0.00171099
8.011072	0.00172429
7.987681	0.00174202
7.964290	0.00175975
7.940899	0.00179078
7.917508	0.00181738
7.894117	0.00183954
7.870726	0.00187057
7.847335	0.00188387
7.823944	0.00189273
7.800553	0.00191933
7.777162	0.00194592
7.753771	0.00196809
7.730380	0.00199911
7.706989	0.00201684
7.683598	0.00202571
7.660207	0.00204787
7.636816	0.0020922
7.613425	0.0021055
7.590034	0.00212766
7.566643	0.00215426
7.543252	0.00218972
7.519861	0.00220301
7.496470	0.00222518
7.473079	0.00223848
7.449688	0.00225621
7.426297	0.00227394
7.402906	0.00230053
7.379515	0.00231383
7.356124	0.00234043
7.332733	0.00235372
7.309342	0.00237589
7.285951	0.00239362
7.262560	0.00241135
7.239169	0.00243794
7.215778	0.00245567
7.192387	0.0024867
7.168996	0.00251773
7.145605	0.00252216
7.122214	0.00255762
7.098823	0.00258422
7.075432	0.00260195
7.052041	0.00262855
7.028650	0.00266844
7.005259	0.00269504
6.981868	0.00271277
6.958477	0.00274379
6.935086	0.00279699
6.911695	0.00281915
6.888304	0.00285904
6.864913	0.00287234
6.841522	0.00291223
6.818131	0.00295656
6.794740	0.00297429
6.771349	0.00300089
6.747958	0.00302748
6.724567	0.00308067
6.701176	0.00312943
6.677785	0.00313387
6.654394	0.00319149
6.631003	0.00323138
6.607612	0.00328014
6.584221	0.00329344
6.560830	0.00333777
6.537439	0.00336436
6.514048	0.00339539
6.490657	0.00342642
6.467266	0.00347518
6.443875	0.00350177
6.420484	0.00355496
6.397093	0.00361259
6.373702	0.00363475
6.350311	0.00367021
6.326920	0.00372784
6.303529	0.0037766
6.280138	0.00380319
6.256747	0.00382535
6.233356	0.00386082
6.209965	0.00388298
6.186574	0.00391401
6.163183	0.00394947
6.139792	0.00400266
6.116401	0.00401596
6.093010	0.00405142
6.069619	0.00409131
6.046228	0.00413564
6.022837	0.00419326
5.999446	0.00423316
5.976055	0.00426418
5.952664	0.00430851
5.929273	0.0043617
5.905882	0.00441046
5.882491	0.00446809
5.859100	0.00451241
5.835709	0.00453457
5.812318	0.00454787
5.788927	0.00458333
5.765536	0.00462766
5.742145	0.00468085
5.718754	0.00472961
5.695363	0.0047828
5.671972	0.00484486
5.648581	0.00490691
5.625190	0.00493351
5.601799	0.00497784
5.578408	0.00500887
5.555017	0.00508422
5.531626	0.00515071
5.508235	0.00523936
5.484844	0.00528812
5.461453	0.00534574
5.438062	0.00539007
5.414671	0.0054477
5.391280	0.00554965
5.367889	0.00558067
5.344498	0.00563387
5.321107	0.00567376
5.297716	0.00572695
5.274325	0.00576241
5.250934	0.00582447
5.227543	0.00585106
5.204152	0.00594415
5.180761	0.00597961
5.157370	0.00603723
5.133979	0.00608599
5.110588	0.00615248
5.087197	0.00621011
5.063806	0.00628546
5.040414	0.00635195
5.017023	0.00640957
4.993632	0.00650266
4.970241	0.00655142
4.946850	0.00663121
4.923459	0.00671986
4.900068	0.00682181
4.876677	0.00690603
4.853286	0.00696809
4.829895	0.00702128
4.806504	0.00710106
4.783113	0.00718085
4.759722	0.00724734
4.736331	0.00733599
4.712940	0.00742021
4.689549	0.00750443
4.666158	0.00758422
4.642767	0.00765957
4.619376	0.00773493
4.595985	0.00779699
4.572594	0.00789894
4.549203	0.00798759
4.525812	0.00805851
4.502421	0.00816933
4.479030	0.00825355
4.455639	0.00836879
4.432248	0.00847518
4.408857	0.00855496
4.385466	0.00864362
4.362075	0.00875887
4.338684	0.00882535
4.315293	0.00891401
4.291902	0.00901152
4.268511	0.00909131
4.245120	0.00920656
4.221729	0.00933067
4.198338	0.00944592
4.174947	0.00952128
4.151556	0.00962323
4.128165	0.00969415
4.104774	0.0097961
4.081383	0.00994238
4.057992	0.0100665
4.034601	0.0101684
4.011210	0.0103147
3.987819	0.0104034
3.964428	0.0105541
3.941037	0.0106516
3.917646	0.0107624
3.894255	0.0108998
3.870864	0.0110062
3.847473	0.011117
3.824082	0.0112323
3.800691	0.0113918
3.777300	0.0115248
3.753909	0.01168
3.730518	0.0118085
3.707127	0.0119548
3.683736	0.0120789
3.660345	0.0122606
3.636954	0.012398
3.613563	0.0125
3.590172	0.0126551
3.566781	0.012828
3.543390	0.0129832
3.519999	0.0131427
3.496608	0.0132535
3.473217	0.0133954
3.449826	0.0135151
3.426435	0.0137456
3.403044	0.0139406
3.379653	0.0141179
3.356262	0.0143262
3.332871	0.014508
3.309480	0.0146853
3.286089	0.0148537
3.262698	0.0150355
3.239307	0.0152128
3.215916	0.0154255
3.192525	0.0156161
3.169134	0.0157979
3.145743	0.0159885
3.122352	0.0161569
3.098961	0.0163963
3.075570	0.0165248
3.052179	0.01668
3.028788	0.0168883
3.005397	0.0170789
2.982006	0.0173005
2.958615	0.0175842
2.935224	0.0178103
2.911833	0.0180319
2.888442	0.0182713
2.865051	0.0185195
2.841660	0.018781
2.818269	0.0189938
2.794878	0.0192332
2.771487	0.0194326
2.748096	0.0196809
2.724705	0.0199867
2.701314	0.0202881
2.677923	0.0205363
2.654532	0.0208865
2.631141	0.0211658
2.607750	0.0214805
2.584359	0.0217598
2.560968	0.0219991
2.537577	0.0223227
2.514186	0.0226285
2.490795	0.0229388
2.467404	0.0232535
2.444013	0.0236303
2.420622	0.0239982
2.397231	0.0243617
2.373840	0.0247296
2.350449	0.0250975
2.327058	0.025492
2.303667	0.0257979
2.280276	0.0261924
2.256885	0.0265647
2.233494	0.0268972
2.210103	0.0272518
2.186712	0.0276862
2.163321	0.0280319
2.139930	0.0283998
2.116539	0.0288431
2.093148	0.0292332
2.069757	0.0296543
2.046366	0.0301374
2.022975	0.0305851
1.999584	0.031148
1.976193	0.0316667
1.952802	0.0321631
1.929411	0.0327172
1.906020	0.0332668
1.882629	0.0337988
1.859238	0.0343085
1.835847	0.0348404
1.812456	0.0353546
1.789065	0.0359441
1.765674	0.0365869
1.742283	0.0372695
1.718892	0.0378989
1.695501	0.0385949
1.672110	0.0392287
1.648719	0.0398892
1.625328	0.0405319
1.601937	0.0412456
1.578546	0.0419326
1.555155	0.0425665
1.531764	0.0433865
1.508373	0.0442465
1.484982	0.0449867
1.461591	0.045789
1.438200	0.0467021
1.414809	0.0474601
1.391418	0.0483156
1.368027	0.0492908
1.344636	0.050195
1.321245	0.0510949
1.297854	0.0520966
1.274463	0.0530319
1.251072	0.0539583
1.227681	0.0550887
1.204290	0.0562057
1.180899	0.0572385
1.157508	0.0583112
1.134117	0.059508
1.110726	0.0607358
1.087335	0.0619548
1.063944	0.0633422
1.040553	0.0647961
1.017162	0.0661037
0.993771	0.0674246
0.970380	0.0688475
0.946989	0.0702261
0.923598	0.0717863
0.900207	0.07332
0.876816	0.0750709
0.853425	0.0767996
0.830034	0.0784441
0.806643	0.080328
0.783252	0.0824069
0.759861	0.0842863
0.736470	0.0863165
0.713079	0.0885594
0.689688	0.0907491
0.666297	0.0931383
0.642906	0.0957004
0.619515	0.0982846
0.596124	0.100802
0.572733	0.103577
0.549342	0.106534
0.525951	0.109694
0.502560	0.112899
0.479169	0.116325
0.455778	0.119761
0.432387	0.123351
0.408996	0.126888
0.385605	0.131077
0.362214	0.135434
0.338823	0.139827
0.315432	0.144743
0.292041	0.149805
0.268650	0.155168
0.245259	0.160953
0.221868	0.167048
0.198477	0.173874
0.175086	0.181113
0.151695	0.189277
0.128304	0.198187
0.104913	0.208023
0.081522	0.218688
0.058131	0.230869
0.034740	0.245909
0.011349	0.265093
-0.012042	0.306773
-0.035433	0.359809
-0.058824	0.41012
-0.082215	0.456516
-0.105606	0.498528
-0.128997	0.536871
-0.152388	0.571915
-0.175779	0.604716
-0.199170	0.633972
-0.222561	0.660488
-0.245952	0.684902
-0.269343	0.707137
-0.292734	0.727748
-0.316125	0.746684
-0.339516	0.764145
-0.362907	0.780403
-0.386298	0.795089
-0.409689	0.809074
-0.433080	0.821711
-0.456471	0.833537
-0.479862	0.84457
-0.503253	0.854379
-0.526644	0.863462
-0.550035	0.871591
-0.573426	0.879827
-0.596817	0.887407
-0.620208	0.894601
-0.643599	0.901237
-0.666990	0.907221
-0.690381	0.912943
-0.713772	0.918493
-0.737163	0.92344
-0.760554	0.927961
-0.783945	0.932562
-0.807336	0.936516
-0.830727	0.940496
-0.854118	0.94406
-0.877509	0.947513
-0.900900	0.950749
-0.924291	0.953754
-0.947682	0.956671
-0.971073	0.95922
-0.994464	0.961733
-1.017855	0.963972
-1.041246	0.96613
-1.064637	0.968085
-1.088028	0.969965
-1.111419	0.971955
-1.134810	0.973661
-1.158201	0.975226
-1.181592	0.9766
-1.204983	0.977961
-1.228374	0.979224
-1.251765	0.980412
-1.275156	0.98148
-1.298547	0.982465
-1.321938	0.983351
-1.345329	0.984295
-1.368720	0.985297
-1.392111	0.986272
-1.415502	0.987159
-1.438893	0.987952
-1.462284	0.988692
-1.485675	0.989317
-1.509066	0.989925
-1.532457	0.990545
-1.555848	0.99117
-1.579239	0.99172
-1.602630	0.992199
-1.626021	0.99266
-1.649412	0.993143
-1.672803	0.993537
-1.696194	0.993896
-1.719585	0.994242
-1.742976	0.994535
-1.766367	0.994947
-1.789758	0.995186
-1.813149	0.995465
-1.836540	0.995767
-1.859931	0.996033
-1.883322	0.996316
-1.906713	0.996556
-1.930104	0.996733
-1.953495	0.996928
-1.976886	0.997088
-2.000277	0.997261
-2.023668	0.997389
-2.047059	0.997562
-2.070450	0.997757
-2.093841	0.997903
-2.117232	0.997974
-2.140623	0.998059
-2.164014	0.998165
-2.187405	0.998302
-2.210796	0.998395
-2.234187	0.99848
-2.257578	0.998555
-2.280969	0.998639
-2.304360	0.998706
-2.327751	0.998785
-2.351142	0.998874
-2.374533	0.998941
-2.397924	0.99902
-2.421315	0.999082
-2.444706	0.999149
-2.468097	0.99918
-2.491488	0.999229
-2.514879	0.999277
-2.538270	0.999322
-2.561661	0.999357
-2.585052	0.999406
-2.608443	0.999437
-2.631834	0.999464
-2.655225	0.999495
-2.678616	0.999539
-2.702007	0.999557
-2.725398	0.999605
-2.748789	0.999628
-2.772180	0.999645
-2.795571	0.999663
-2.818962	0.999676
-2.842353	0.999712
-2.865744	0.999734
-2.889135	0.999752
-2.912526	0.999761
-2.935917	0.999774
-2.959308	0.999792
-2.982699	0.999814
-3.006090	0.999832
-3.029481	0.999845
-3.052872	0.999863
-3.076263	0.999871
-3.099654	0.999876
-3.123045	0.99988
-3.146436	0.999885
-3.169827	0.999898
-3.193218	0.999902
-3.286782	0.999916
-3.310173	0.99992
-3.333564	0.999925
-3.380346	0.999929
-3.403737	0.999938
-3.450519	0.999942
-3.473910	0.999947
-3.497301	0.999951
-3.544083	0.999956
-3.590865	0.99996
-3.614256	0.999965
-3.661038	0.999969
-3.707820	0.999973
-3.918339	0.999978
-3.941730	0.999982
-3.988512	0.999987
-4.035294	0.999991
-4.315986	0.999996
-4.456332	1
&
59.447886	1.51688e-13
59.424495	1.53348e-13
59.401104	1.55026e-13
59.377713	1.56722e-13
59.354322	1.58437e-13
59.330931	1.60171e-13
59.307540	1.61924e-13
59.284149	1.63696e-13
59.260758	1.65487e-13
59.237367	1.67298e-13
59.213976	1.69129e-13
59.190585	1.70979e-13
59.167194	1.7285e-13
59.143803	1.74742e-13
59.120412	1.76654e-13
59.097021	1.78587e-13
59.073630	1.80541e-13
59.050239	1.82517e-13
59.026848	1.84514e-13
59.003457	1.86533e-13
58.980066	1.88574e-13
58.956675	1.90637e-13
58.933284	1.92723e-13
58.909893	1.94832e-13
58.886502	1.96964e-13
58.863111	1.99119e-13
58.839720	2.01298e-13
58.816329	2.03501e-13
58.792938	2.05727e-13
58.769547	2.07978e-13
58.746156	2.10254e-13
58.722765	2.12555e-13
58.699374	2.1488e-13
58.675983	2.17231e-13
58.652592	2.19608e-13
58.629201	2.22011e-13
58.605810	2.2444e-13
58.582419	2.26896e-13
58.559028	2.29379e-13
58.535637	2.31888e-13
58.512246	2.34426e-13
58.488855	2.36991e-13
58.465464	2.39584e-13
58.442073	2.42205e-13
58.418682	2.44855e-13
58.395291	2.47534e-13
58.371900	2.50242e-13
58.348509	2.5298e-13
58.325118	2.55748e-13
58.301727	2.58546e-13
58.278336	2.61375e-13
58.254945	2.64235e-13
58.231554	2.67126e-13
58.208163	2.70048e-13
58.184772	2.73003e-13
58.161381	2.7599e-13
58.137990	2.79009e-13
58.114599	2.82062e-13
58.091208	2.85148e-13
58.067817	2.88267e-13
58.044426	2.91421e-13
58.021035	2.94609e-13
57.997644	2.97832e-13
57.974253	3.01091e-13
57.950862	3.04385e-13
57.927471	3.07715e-13
57.904080	3.11081e-13
57.880689	3.14485e-13
57.857298	3.17925e-13
57.833907	3.21403e-13
57.810516	3.2492e-13
57.787125	3.28474e-13
57.763734	3.32068e-13
57.740343	3.35701e-13
57.716952	3.39373e-13
57.693561	3.43086e-13
57.670170	3.46839e-13
57.646779	3.50633e-13
57.623388	3.54469e-13
57.599997	3.58347e-13
57.576606	3.62267e-13
57.553215	3.6623e-13
57.529824	3.70237e-13
57.506433	3.74287e-13
57.483042	3.78381e-13
57.459651	3.82521e-13
57.436260	3.86705e-13
57.412869	3.90936e-13
57.389478	3.95212e-13
57.366087	3.99535e-13
57.342696	4.03906e-13
57.319305	4.08324e-13
57.295914	4.12791e-13
57.272523	4.17307e-13
57.249132	4.21872e-13
57.225741	4.26486e-13
57.202350	4.31152e-13
57.178959	4.35868e-13
57.155568	4.40636e-13
57.132177	4.45456e-13
57.108786	4.50329e-13
57.085395	4.55255e-13
57.062004	4.60235e-13
57.038613	4.65269e-13
57.015222	4.70358e-13
56.991831	4.75503e-13
56.968440	4.80705e-13
56.945049	4.85963e-13
56.921658	4.91278e-13
56.898267	4.96652e-13
56.874876	5.02085e-13
56.851485	5.07577e-13
56.828094	5.13129e-13
56.804703	5.18741e-13
56.781312	5.24415e-13
56.757921	5.30151e-13
56.734530	5.3595e-13
56.711139	5.41812e-13
56.687748	5.47739e-13
56.664357	5.5373e-13
56.640966	5.59786e-13
56.617575	5.65909e-13
56.594184	5.72099e-13
56.570793	5.78356e-13
56.547402	5.84682e-13
56.524011	5.91077e-13
56.500620	5.97542e-13
56.477229	6.04078e-13
56.453838	6.10685e-13
56.430447	6.17364e-13
56.407056	6.24116e-13
56.383665	6.30942e-13
56.360274	6.37843e-13
56.336883	6.44819e-13
56.313492	6.51872e-13
56.290101	6.59001e-13
56.266710	6.66209e-13
56.243319	6.73495e-13
56.219928	6.80861e-13
56.196537	6.88308e-13
56.173146	6.95836e-13
56.149755	7.03446e-13
56.126364	7.11139e-13
56.102973	7.18917e-13
56.079582	7.26779e-13
56.056191	7.34728e-13
56.032800	7.42763e-13
56.009409	7.50887e-13
55.986018	7.59099e-13
55.962627	7.67401e-13
55.939236	7.75793e-13
55.915845	7.84277e-13
55.892454	7.92855e-13
55.869063	8.01525e-13
55.845672	8.10291e-13
55.822281	8.19152e-13
55.798890	8.28111e-13
55.775499	8.37167e-13
55.752108	8.46322e-13
55.728717	8.55578e-13
55.705326	8.64934e-13
55.681935	8.74393e-13
55.658544	8.83955e-13
55.635153	8.93622e-13
55.611762	9.03394e-13
55.588371	9.13273e-13
55.564980	9.23261e-13
55.541589	9.33357e-13
55.518198	9.43564e-13
55.494807	9.53882e-13
55.471416	9.64313e-13
55.448025	9.74858e-13
55.424634	9.85519e-13
55.401243	9.96295e-13
55.377852	1.00719e-12
55.354461	1.0182e-12
55.331070	1.02934e-12
55.307679	1.04059e-12
55.284288	1.05197e-12
55.260897	1.06348e-12
55.237506	1.07511e-12
55.214115	1.08686e-12
55.190724	1.09875e-12
55.167332	1.11076e-12
55.143941	1.12291e-12
55.120550	1.13518e-12
55.097159	1.1476e-12
55.073768	1.16015e-12
55.050377	1.17283e-12
55.026986	1.18566e-12
55.003595	1.19862e-12
54.980204	1.21173e-12
54.956813	1.22498e-12
54.933422	1.23837e-12
54.910031	1.25191e-12
54.886640	1.2656e-12
54.863249	1.27944e-12
54.839858	1.29343e-12
54.816467	1.30757e-12
54.793076	1.32187e-12
54.769685	1.33632e-12
54.746294	1.35093e-12
54.722903	1.3657e-12
54.699512	1.38063e-12
54.676121	1.39573e-12
54.652730	1.41099e-12
54.629339	1.42642e-12
54.605948	1.44201e-12
54.582557	1.45778e-12
54.559166	1.47372e-12
54.535775	1.48983e-12
54.512384	1.50612e-12
54.488993	1.52259e-12
54.465602	1.53923e-12
54.442211	1.55606e-12
54.418820	1.57307e-12
54.395429	1.59027e-12
54.372038	1.60766e-12
54.348647	1.62524e-12
54.325256	1.643e-12
54.301865	1.66097e-12
54.278474	1.67913e-12
54.255083	1.69748e-12
54.231692	1.71604e-12
54.208301	1.7348e-12
54.184910	1.75377e-12
54.161519	1.77294e-12
54.138128	1.79232e-12
54.114737	1.81192e-12
54.091346	1.83173e-12
54.067955	1.85175e-12
54.044564	1.872e-12
54.021173	1.89246e-12
53.997782	1.91315e-12
53.974391	1.93406e-12
53.951000	1.95521e-12
53.927609	1.97658e-12
53.904218	1.99819e-12
53.880827	2.02003e-12
53.857436	2.04212e-12
53.834045	2.06444e-12
53.810654	2.08701e-12
53.787263	2.10982e-12
53.763872	2.13289e-12
53.740481	2.1562e-12
53.717090	2.17977e-12
53.693699	2.2036e-12
53.670308	2.22769e-12
53.646917	2.25204e-12
53.623526	2.27666e-12
53.600135	2.30155e-12
53.576744	2.32671e-12
53.553353	2.35214e-12
53.529962	2.37785e-12
53.506571	2.40384e-12
53.483180	2.43012e-12
53.459789	2.45668e-12
53.436398	2.48354e-12
53.413007	2.51068e-12
53.389616	2.53813e-12
53.366225	2.56587e-12
53.342834	2.59392e-12
53.319443	2.62227e-12
53.296052	2.65094e-12
53.272661	2.67991e-12
53.249270	2.7092e-12
53.225879	2.73882e-12
53.202488	2.76875e-12
53.179097	2.79902e-12
53.155706	2.82961e-12
53.132315	2.86054e-12
53.108924	2.8918e-12
53.085533	2.92341e-12
53.062142	2.95537e-12
53.038751	2.98767e-12
53.015360	3.02032e-12
52.991969	3.05333e-12
52.968578	3.08671e-12
52.945187	3.12044e-12
52.921796	3.15455e-12
52.898405	3.18903e-12
52.875014	3.22388e-12
52.851623	3.25912e-12
52.828232	3.29474e-12
52.804841	3.33075e-12
52.781450	3.36715e-12
52.758059	3.40395e-12
52.734668	3.44115e-12
52.711277	3.47876e-12
52.687886	3.51678e-12
52.664495	3.55522e-12
52.641104	3.59407e-12
52.617713	3.63335e-12
52.594322	3.67306e-12
52.570931	3.7132e-12
52.547540	3.75379e-12
52.524149	3.79481e-12
52.500758	3.83628e-12
52.477367	3.87821e-12
52.453976	3.92059e-12
52.430585	3.96344e-12
52.407194	4.00675e-12
52.383803	4.05054e-12
52.360412	4.0948e-12
52.337021	4.13955e-12
52.313630	4.18479e-12
52.290239	4.23052e-12
52.266848	4.27676e-12
52.243457	4.32349e-12
52.220066	4.37074e-12
52.196675	4.4185e-12
52.173284	4.46679e-12
52.149893	4.5156e-12
52.126502	4.56495e-12
52.103111	4.61483e-12
52.079720	4.66526e-12
52.056329	4.71624e-12
52.032938	4.76778e-12
52.009547	4.81988e-12
51.986156	4.87255e-12
51.962765	4.92579e-12
51.939374	4.97962e-12
51.915983	5.03403e-12
51.892592	5.08904e-12
51.869201	5.14465e-12
51.845810	5.20086e-12
51.822419	5.25769e-12
51.799028	5.31514e-12
51.775637	5.37322e-12
51.752246	5.43193e-12
51.728855	5.49129e-12
51.705464	5.55129e-12
51.682073	5.61195e-12
51.658682	5.67327e-12
51.635291	5.73526e-12
51.611900	5.79792e-12
51.588509	5.86127e-12
51.565118	5.92532e-12
51.541727	5.99006e-12
51.518336	6.05551e-12
51.494945	6.12167e-12
51.471554	6.18856e-12
51.448163	6.25617e-12
51.424772	6.32453e-12
51.401381	6.39363e-12
51.377990	6.46349e-12
51.354599	6.53411e-12
51.331208	6.6055e-12
51.307817	6.67767e-12
51.284426	6.75063e-12
51.261035	6.82438e-12
51.237644	6.89894e-12
51.214253	6.97432e-12
51.190862	7.05051e-12
51.167471	7.12754e-12
51.144080	7.20541e-12
51.120689	7.28413e-12
51.097298	7.36372e-12
51.073907	7.44417e-12
51.050516	7.52549e-12
51.027125	7.60771e-12
51.003734	7.69082e-12
50.980343	7.77485e-12
50.956952	7.85978e-12
50.933561	7.94565e-12
50.910170	8.03245e-12
50.886779	8.12021e-12
50.863388	8.20892e-12
50.839997	8.2986e-12
50.816606	8.38925e-12
50.793215	8.4809e-12
50.769824	8.57355e-12
50.746433	8.66721e-12
50.723042	8.76189e-12
50.699651	8.85761e-12
50.676260	8.95437e-12
50.652869	9.05219e-12
50.629478	9.15107e-12
50.606087	9.25104e-12
50.582696	9.3521e-12
50.559305	9.45426e-12
50.535914	9.55753e-12
50.512523	9.66194e-12
50.489132	9.76748e-12
50.465741	9.87418e-12
50.442350	9.98204e-12
50.418959	1.00911e-11
50.395568	1.02013e-11
50.372177	1.03127e-11
50.348786	1.04254e-11
50.325395	1.05393e-11
50.302004	1.06544e-11
50.278613	1.07708e-11
50.255222	1.08884e-11
50.231831	1.10073e-11
50.208440	1.11276e-11
50.185049	1.12491e-11
50.161658	1.1372e-11
50.138267	1.14962e-11
50.114876	1.16218e-11
50.091485	1.17487e-11
50.068094	1.1877e-11
50.044703	1.20068e-11
50.021312	1.21379e-11
49.997921	1.22705e-11
49.974530	1.24045e-11
49.951139	1.254e-11
49.927748	1.2677e-11
49.904357	1.28154e-11
49.880966	1.29554e-11
49.857575	1.30969e-11
49.834184	1.32399e-11
49.810793	1.33845e-11
49.787402	1.35307e-11
49.764011	1.36785e-11
49.740620	1.38279e-11
49.717229	1.39789e-11
49.693838	1.41316e-11
49.670447	1.42859e-11
49.647056	1.44419e-11
49.623665	1.45996e-11
49.600274	1.47591e-11
49.576883	1.49203e-11
49.553492	1.50832e-11
49.530101	1.52479e-11
49.506710	1.54145e-11
49.483319	1.55828e-11
49.459928	1.5753e-11
49.436537	1.5925e-11
49.413146	1.60989e-11
49.389755	1.62747e-11
49.366364	1.64525e-11
49.342973	1.66321e-11
49.319582	1.68138e-11
49.296191	1.69974e-11
49.272800	1.7183e-11
49.249409	1.73706e-11
49.226018	1.75603e-11
49.202627	1.77521e-11
49.179236	1.7946e-11
49.155845	1.81419e-11
49.132454	1.834e-11
49.109063	1.85403e-11
49.085672	1.87428e-11
49.062281	1.89474e-11
49.038890	1.91543e-11
49.015499	1.93635e-11
48.992108	1.95749e-11
48.968717	1.97887e-11
48.945326	2.00047e-11
48.921935	2.02232e-11
48.898544	2.0444e-11
48.875153	2.06672e-11
48.851762	2.08929e-11
48.828371	2.1121e-11
48.804980	2.13517e-11
48.781589	2.15848e-11
48.758198	2.18205e-11
48.734807	2.20587e-11
48.711416	2.22996e-11
48.688025	2.25431e-11
48.664634	2.27892e-11
48.641243	2.3038e-11
48.617852	2.32896e-11
48.594461	2.35438e-11
48.571070	2.38009e-11
48.547679	2.40608e-11
48.524288	2.43235e-11
48.500897	2.4589e-11
48.477506	2.48575e-11
48.454115	2.51289e-11
48.430724	2.54032e-11
48.407333	2.56806e-11
48.383942	2.5961e-11
48.360551	2.62444e-11
48.337160	2.65309e-11
48.313769	2.68206e-11
48.290378	2.71134e-11
48.266987	2.74094e-11
48.243596	2.77086e-11
48.220205	2.80111e-11
48.196814	2.83169e-11
48.173423	2.86261e-11
48.150032	2.89386e-11
48.126641	2.92545e-11
48.103250	2.95739e-11
48.079859	2.98967e-11
48.056468	3.02231e-11
48.033077	3.0553e-11
48.009686	3.08866e-11
47.986295	3.12238e-11
47.962904	3.15646e-11
47.939513	3.19092e-11
47.916122	3.22575e-11
47.892731	3.26096e-11
47.869340	3.29656e-11
47.845949	3.33255e-11
47.822558	3.36893e-11
47.799167	3.4057e-11
47.775776	3.44288e-11
47.752385	3.48046e-11
47.728994	3.51845e-11
47.705603	3.55686e-11
47.682212	3.59568e-11
47.658821	3.63493e-11
47.635430	3.67461e-11
47.612039	3.71472e-11
47.588648	3.75527e-11
47.565257	3.79626e-11
47.541866	3.83769e-11
47.518475	3.87958e-11
47.495084	3.92193e-11
47.471693	3.96474e-11
47.448302	4.00801e-11
47.424911	4.05176e-11
47.401520	4.09598e-11
47.378129	4.14069e-11
47.354738	4.18588e-11
47.331347	4.23157e-11
47.307956	4.27775e-11
47.284565	4.32444e-11
47.261174	4.37164e-11
47.237783	4.41936e-11
47.214392	4.46759e-11
47.191001	4.51635e-11
47.167610	4.56564e-11
47.144219	4.61547e-11
47.120828	4.66584e-11
47.097437	4.71677e-11
47.074046	4.76824e-11
47.050655	4.82028e-11
47.027264	4.87289e-11
47.003873	4.92607e-11
46.980482	4.97983e-11
46.957091	5.03418e-11
46.933700	5.08912e-11
46.910309	5.14465e-11
46.886918	5.2008e-11
46.863527	5.25756e-11
46.840136	5.31493e-11
46.816745	5.37293e-11
46.793354	5.43157e-11
46.769963	5.49084e-11
46.746572	5.55076e-11
46.723181	5.61133e-11
46.699790	5.67257e-11
46.676399	5.73447e-11
46.653008	5.79705e-11
46.629617	5.86031e-11
46.606226	5.92426e-11
46.582835	5.9889e-11
46.559444	6.05425e-11
46.536053	6.12032e-11
46.512662	6.1871e-11
46.489271	6.25462e-11
46.465880	6.32286e-11
46.442489	6.39186e-11
46.419098	6.4616e-11
46.395707	6.53211e-11
46.372316	6.60338e-11
46.348925	6.67544e-11
46.325534	6.74828e-11
46.302143	6.82191e-11
46.278752	6.89634e-11
46.255361	6.97159e-11
46.231970	7.04766e-11
46.208579	7.12455e-11
46.185188	7.20229e-11
46.161797	7.28087e-11
46.138406	7.36031e-11
46.115015	7.44062e-11
46.091624	7.5218e-11
46.068233	7.60386e-11
46.044842	7.68683e-11
46.021451	7.77069e-11
45.998060	7.85547e-11
45.974669	7.94118e-11
45.951278	8.02782e-11
45.927887	8.1154e-11
45.904496	8.20394e-11
45.881105	8.29344e-11
45.857714	8.38392e-11
45.834323	8.47539e-11
45.810932	8.56785e-11
45.787541	8.66132e-11
45.764150	8.75581e-11
45.740759	8.85133e-11
45.717368	8.9479e-11
45.693977	9.04551e-11
45.670586	9.14419e-11
45.647195	9.24394e-11
45.623804	9.34479e-11
45.600413	9.44673e-11
45.577022	9.54978e-11
45.553631	9.65396e-11
45.530240	9.75927e-11
45.506849	9.86573e-11
45.483458	9.97335e-11
45.460067	1.00821e-10
45.436676	1.01921e-10
45.413285	1.03033e-10
45.389894	1.04157e-10
45.366503	1.05293e-10
45.343112	1.06442e-10
45.319721	1.07603e-10
45.296330	1.08776e-10
45.272939	1.09963e-10
45.249548	1.11162e-10
45.226157	1.12375e-10
45.202766	1.13601e-10
45.179375	1.1484e-10
45.155983	1.16092e-10
45.132592	1.17359e-10
45.109201	1.18639e-10
45.085810	1.19933e-10
45.062419	1.21241e-10
45.039028	1.22563e-10
45.015637	1.239e-10
44.992246	1.25251e-10
44.968855	1.26617e-10
44.945464	1.27998e-10
44.922073	1.29394e-10
44.898682	1.30806e-10
44.875291	1.32232e-10
44.851900	1.33674e-10
44.828509	1.35132e-10
44.805118	1.36606e-10
44.781727	1.38096e-10
44.758336	1.39602e-10
44.734945	1.41124e-10
44.711554	1.42663e-10
44.688163	1.44219e-10
44.664772	1.45792e-10
44.641381	1.47382e-10
44.617990	1.48989e-10
44.594599	1.50614e-10
44.571208	1.52257e-10
44.547817	1.53917e-10
44.524426	1.55595e-10
44.501035	1.57292e-10
44.477644	1.59008e-10
44.454253	1.60741e-10
44.430862	1.62494e-10
44.407471	1.64266e-10
44.384080	1.66058e-10
44.360689	1.67868e-10
44.337298	1.69699e-10
44.313907	1.71549e-10
44.290516	1.7342e-10
44.267125	1.75311e-10
44.243734	1.77223e-10
44.220343	1.79155e-10
44.196952	1.81108e-10
44.173561	1.83083e-10
44.150170	1.8508e-10
44.126779	1.87098e-10
44.103388	1.89138e-10
44.079997	1.912e-10
44.056606	1.93285e-10
44.033215	1.95392e-10
44.009824	1.97522e-10
43.986433	1.99676e-10
43.963042	2.01853e-10
43.939651	2.04054e-10
43.916260	2.06279e-10
43.892869	2.08528e-10
43.869478	2.10801e-10
43.846087	2.131e-10
43.822696	2.15423e-10
43.799305	2.17772e-10
43.775914	2.20146e-10
43.752523	2.22546e-10
43.729132	2.24972e-10
43.705741	2.27425e-10
43.682350	2.29904e-10
43.658959	2.32411e-10
43.635568	2.34944e-10
43.612177	2.37506e-10
43.588786	2.40095e-10
43.565395	2.42712e-10
43.542004	2.45358e-10
43.518613	2.48033e-10
43.495222	2.50737e-10
43.471831	2.5347e-10
43.448440	2.56233e-10
43.425049	2.59026e-10
43.401658	2.6185e-10
43.378267	2.64704e-10
43.354876	2.6759e-10
43.331485	2.70507e-10
43.308094	2.73455e-10
43.284703	2.76436e-10
43.261312	2.79449e-10
43.237921	2.82496e-10
43.214530	2.85575e-10
43.191139	2.88688e-10
43.167748	2.91834e-10
43.144357	2.95015e-10
43.120966	2.98231e-10
43.097575	3.01482e-10
43.074184	3.04768e-10
43.050793	3.08089e-10
43.027402	3.11447e-10
43.004011	3.14842e-10
42.980620	3.18274e-10
42.957229	3.21742e-10
42.933838	3.25249e-10
42.910447	3.28794e-10
42.887056	3.32378e-10
42.863665	3.36e-10
42.840274	3.39662e-10
42.816883	3.43364e-10
42.793492	3.47106e-10
42.770101	3.50889e-10
42.746710	3.54713e-10
42.723319	3.58579e-10
42.699928	3.62487e-10
42.676537	3.66437e-10
42.653146	3.70431e-10
42.629755	3.74467e-10
42.606364	3.78548e-10
42.582973	3.82674e-10
42.559582	3.86844e-10
42.536191	3.91059e-10
42.512800	3.95321e-10
42.489409	3.99629e-10
42.466018	4.03984e-10
42.442627	4.08386e-10
42.419236	4.12836e-10
42.395845	4.17335e-10
42.372454	4.21882e-10
42.349063	4.2648e-10
42.325672	4.31127e-10
42.302281	4.35825e-10
42.278890	4.40574e-10
42.255499	4.45374e-10
42.232108	4.50227e-10
42.208717	4.55133e-10
42.185326	4.60092e-10
42.161935	4.65105e-10
42.138544	4.70173e-10
42.115153	4.75296e-10
42.091762	4.80474e-10
42.068371	4.85709e-10
42.044980	4.91001e-10
42.021589	4.96351e-10
41.998198	5.01759e-10
41.974807	5.07226e-10
41.951416	5.12752e-10
41.928025	5.18338e-10
41.904634	5.23986e-10
41.881243	5.29694e-10
41.857852	5.35465e-10
41.834461	5.41299e-10
41.811070	5.47196e-10
41.787679	5.53157e-10
41.764288	5.59184e-10
41.740897	5.65275e-10
41.717506	5.71434e-10
41.694115	5.77659e-10
41.670724	5.83952e-10
41.647333	5.90313e-10
41.623942	5.96744e-10
41.600551	6.03244e-10
41.577160	6.09816e-10
41.553769	6.16459e-10
41.530378	6.23174e-10
41.506987	6.29962e-10
41.483596	6.36825e-10
41.460205	6.43762e-10
41.436814	6.50774e-10
41.413423	6.57863e-10
41.390032	6.65029e-10
41.366641	6.72272e-10
41.343250	6.79595e-10
41.319859	6.86998e-10
41.296468	6.94481e-10
41.273077	7.02045e-10
41.249686	7.09692e-10
41.226295	7.17422e-10
41.202904	7.25236e-10
41.179513	7.33135e-10
41.156122	7.4112e-10
41.132731	7.49192e-10
41.109340	7.57351e-10
41.085949	7.656e-10
41.062558	7.73938e-10
41.039167	7.82367e-10
41.015776	7.90888e-10
40.992385	7.99501e-10
40.968994	8.08209e-10
40.945603	8.17011e-10
40.922212	8.25908e-10
40.898821	8.34903e-10
40.875430	8.43995e-10
40.852039	8.53187e-10
40.828648	8.62478e-10
40.805257	8.7187e-10
40.781866	8.81365e-10
40.758475	8.90963e-10
40.735084	9.00665e-10
40.711693	9.10473e-10
40.688302	9.20388e-10
40.664911	9.3041e-10
40.641520	9.40542e-10
40.618129	9.50784e-10
40.594738	9.61137e-10
40.571347	9.71603e-10
40.547956	9.82182e-10
40.524565	9.92877e-10
40.501174	1.00369e-09
40.477783	1.01462e-09
40.454392	1.02566e-09
40.431001	1.03683e-09
40.407610	1.04812e-09
40.384219	1.05953e-09
40.360828	1.07107e-09
40.337437	1.08273e-09
40.314046	1.09452e-09
40.290655	1.10644e-09
40.267264	1.11848e-09
40.243873	1.13066e-09
40.220482	1.14297e-09
40.197091	1.15541e-09
40.173700	1.16799e-09
40.150309	1.18071e-09
40.126918	1.19356e-09
40.103527	1.20656e-09
40.080136	1.21969e-09
40.056745	1.23297e-09
40.033354	1.24639e-09
40.009963	1.25996e-09
39.986572	1.27368e-09
39.963181	1.28754e-09
39.939790	1.30156e-09
39.916399	1.31573e-09
39.893008	1.33005e-09
39.869617	1.34453e-09
39.846226	1.35917e-09
39.822835	1.37396e-09
39.799444	1.38892e-09
39.776053	1.40404e-09
39.752662	1.41932e-09
39.729271	1.43477e-09
39.705880	1.45039e-09
39.682489	1.46617e-09
39.659098	1.48213e-09
39.635707	1.49826e-09
39.612316	1.51457e-09
39.588925	1.53106e-09
39.565534	1.54772e-09
39.542143	1.56457e-09
39.518752	1.5816e-09
39.495361	1.59881e-09
39.471970	1.61621e-09
39.448579	1.6338e-09
39.425188	1.65158e-09
39.401797	1.66956e-09
39.378406	1.68773e-09
39.355015	1.7061e-09
39.331624	1.72466e-09
39.308233	1.74343e-09
39.284842	1.76241e-09
39.261451	1.78159e-09
39.238060	1.80097e-09
39.214669	1.82057e-09
39.191278	1.84039e-09
39.167887	1.86041e-09
39.144496	1.88066e-09
39.121105	1.90112e-09
39.097714	1.92181e-09
39.074323	1.94272e-09
39.050932	1.96386e-09
39.027541	1.98523e-09
39.004150	2.00684e-09
38.980759	2.02867e-09
38.957368	2.05075e-09
38.933977	2.07306e-09
38.910586	2.09562e-09
38.887195	2.11842e-09
38.863804	2.14147e-09
38.840413	2.16477e-09
38.817022	2.18832e-09
38.793631	2.21213e-09
38.770240	2.2362e-09
38.746849	2.26053e-09
38.723458	2.28513e-09
38.700067	2.30999e-09
38.676676	2.33512e-09
38.653285	2.36053e-09
38.629894	2.38621e-09
38.606503	2.41217e-09
38.583112	2.43841e-09
38.559721	2.46494e-09
38.536330	2.49175e-09
38.512939	2.51886e-09
38.489548	2.54626e-09
38.466157	2.57396e-09
38.442766	2.60196e-09
38.419375	2.63027e-09
38.395984	2.65888e-09
38.372593	2.6878e-09
38.349202	2.71704e-09
38.325811	2.7466e-09
38.302420	2.77647e-09
38.279029	2.80668e-09
38.255638	2.8372e-09
38.232247	2.86807e-09
38.208856	2.89926e-09
38.185465	2.9308e-09
38.162074	2.96268e-09
38.138683	2.9949e-09
38.115292	3.02748e-09
38.091901	3.0604e-09
38.068510	3.09369e-09
38.045119	3.12734e-09
38.021728	3.16135e-09
37.998337	3.19574e-09
37.974946	3.23049e-09
37.951555	3.26563e-09
37.928164	3.30114e-09
37.904773	3.33704e-09
37.881382	3.37334e-09
37.857991	3.41002e-09
37.834600	3.44711e-09
37.811209	3.48459e-09
37.787818	3.52249e-09
37.764427	3.56079e-09
37.741036	3.59952e-09
37.717645	3.63866e-09
37.694254	3.67823e-09
37.670863	3.71823e-09
37.647472	3.75866e-09
37.624081	3.79953e-09
37.600690	3.84085e-09
37.577299	3.88261e-09
37.553908	3.92483e-09
37.530517	3.96751e-09
37.507126	4.01065e-09
37.483735	4.05425e-09
37.460344	4.09834e-09
37.436953	4.1429e-09
37.413562	4.18794e-09
37.390171	4.23348e-09
37.366780	4.27951e-09
37.343389	4.32603e-09
37.319998	4.37307e-09
37.296607	4.42061e-09
37.273216	4.46867e-09
37.249825	4.51726e-09
37.226434	4.56637e-09
37.203043	4.61601e-09
37.179652	4.66619e-09
37.156261	4.71692e-09
37.132870	4.7682e-09
37.109479	4.82003e-09
37.086088	4.87243e-09
37.062697	4.9254e-09
37.039306	4.97894e-09
37.015915	5.03307e-09
36.992524	5.08778e-09
36.969133	5.14308e-09
36.945742	5.19899e-09
36.922351	5.2555e-09
36.898960	5.31263e-09
36.875569	5.37037e-09
36.852178	5.42875e-09
36.828787	5.48775e-09
36.805396	5.5474e-09
36.782005	5.6077e-09
36.758614	5.66865e-09
36.735223	5.73026e-09
36.711832	5.79254e-09
36.688441	5.8555e-09
36.665050	5.91914e-09
36.641659	5.98347e-09
36.618268	6.0485e-09
36.594877	6.11423e-09
36.571486	6.18068e-09
36.548095	6.24785e-09
36.524704	6.31575e-09
36.501313	6.38439e-09
36.477922	6.45377e-09
36.454531	6.5239e-09
36.431140	6.5948e-09
36.407749	6.66646e-09
36.384358	6.7389e-09
36.360967	6.81213e-09
36.337576	6.88616e-09
36.314185	6.96098e-09
36.290794	7.03662e-09
36.267403	7.11308e-09
36.244012	7.19037e-09
36.220621	7.2685e-09
36.197230	7.34748e-09
36.173839	7.42731e-09
36.150448	7.50801e-09
36.127057	7.58959e-09
36.103666	7.67205e-09
36.080275	7.7554e-09
36.056884	7.83966e-09
36.033493	7.92484e-09
36.010102	8.01093e-09
35.986711	8.09797e-09
35.963320	8.18594e-09
35.939929	8.27488e-09
35.916538	8.36477e-09
35.893147	8.45564e-09
35.869756	8.5475e-09
35.846365	8.64036e-09
35.822974	8.73422e-09
35.799583	8.8291e-09
35.776192	8.92501e-09
35.752801	9.02196e-09
35.729410	9.11996e-09
35.706019	9.21903e-09
35.682628	9.31917e-09
35.659237	9.42039e-09
35.635846	9.52272e-09
35.612455	9.62615e-09
35.589064	9.73071e-09
35.565673	9.8364e-09
35.542282	9.94323e-09
35.518891	1.00512e-08
35.495500	1.01604e-08
35.472109	1.02707e-08
35.448718	1.03823e-08
35.425327	1.04951e-08
35.401936	1.0609e-08
35.378545	1.07243e-08
35.355154	1.08407e-08
35.331763	1.09584e-08
35.308372	1.10775e-08
35.284981	1.11978e-08
35.261590	1.13194e-08
35.238199	1.14423e-08
35.214808	1.15665e-08
35.191417	1.16921e-08
35.168026	1.18191e-08
35.144635	1.19474e-08
35.121243	1.20772e-08
35.097852	1.22083e-08
35.074461	1.23409e-08
35.051070	1.24749e-08
35.027679	1.26103e-08
35.004288	1.27472e-08
34.980897	1.28856e-08
34.957506	1.30255e-08
34.934115	1.3167e-08
34.910724	1.33099e-08
34.887333	1.34544e-08
34.863942	1.36005e-08
34.840551	1.37482e-08
34.817160	1.38974e-08
34.793769	1.40483e-08
34.770378	1.42008e-08
34.746987	1.4355e-08
34.723596	1.45108e-08
34.700205	1.46683e-08
34.676814	1.48276e-08
34.653423	1.49885e-08
34.630032	1.51512e-08
34.606641	1.53157e-08
34.583250	1.54819e-08
34.559859	1.565e-08
34.536468	1.58199e-08
34.513077	1.59916e-08
34.489686	1.61652e-08
34.466295	1.63406e-08
34.442904	1.6518e-08
34.419513	1.66973e-08
34.396122	1.68785e-08
34.372731	1.70617e-08
34.349340	1.72468e-08
34.325949	1.7434e-08
34.302558	1.76232e-08
34.279167	1.78145e-08
34.255776	1.80078e-08
34.232385	1.82032e-08
34.208994	1.84008e-08
34.185603	1.86005e-08
34.162212	1.88023e-08
34.138821	1.90064e-08
34.115430	1.92126e-08
34.092039	1.94211e-08
34.068648	1.96318e-08
34.045257	1.98449e-08
34.021866	2.00602e-08
33.998475	2.02779e-08
33.975084	2.04979e-08
33.951693	2.07203e-08
33.928302	2.09451e-08
33.904911	2.11724e-08
33.881520	2.14021e-08
33.858129	2.16343e-08
33.834738	2.1869e-08
33.811347	2.21063e-08
33.787956	2.23461e-08
33.764565	2.25885e-08
33.741174	2.28336e-08
33.717783	2.30813e-08
33.694392	2.33317e-08
33.671001	2.35848e-08
33.647610	2.38406e-08
33.624219	2.40993e-08
33.600828	2.43607e-08
33.577437	2.46249e-08
33.554046	2.4892e-08
33.530655	2.51621e-08
33.507264	2.5435e-08
33.483873	2.57109e-08
33.460482	2.59897e-08
33.437091	2.62716e-08
33.413700	2.65566e-08
33.390309	2.68446e-08
33.366918	2.71358e-08
33.343527	2.74301e-08
33.320136	2.77276e-08
33.296745	2.80283e-08
33.273354	2.83323e-08
33.249963	2.86395e-08
33.226572	2.89501e-08
33.203181	2.92641e-08
33.179790	2.95814e-08
33.156399	2.99022e-08
33.133008	3.02265e-08
33.109617	3.05542e-08
33.086226	3.08855e-08
33.062835	3.12204e-08
33.039444	3.1559e-08
33.016053	3.19012e-08
32.992662	3.22471e-08
32.969271	3.25967e-08
32.945880	3.29502e-08
32.922489	3.33074e-08
32.899098	3.36685e-08
32.875707	3.40336e-08
32.852316	3.44025e-08
32.828925	3.47755e-08
32.805534	3.51525e-08
32.782143	3.55336e-08
32.758752	3.59188e-08
32.735361	3.63082e-08
32.711970	3.67018e-08
32.688579	3.70997e-08
32.665188	3.75019e-08
32.641797	3.79084e-08
32.618406	3.83193e-08
32.595015	3.87347e-08
32.571624	3.91545e-08
32.548233	3.95789e-08
32.524842	4.00079e-08
32.501451	4.04416e-08
32.478060	4.08799e-08
32.454669	4.1323e-08
32.431278	4.17709e-08
32.407887	4.22236e-08
32.384496	4.26812e-08
32.361105	4.31438e-08
32.337714	4.36113e-08
32.314323	4.4084e-08
32.290932	4.45617e-08
32.267541	4.50446e-08
32.244150	4.55327e-08
32.220759	4.60261e-08
32.197368	4.65249e-08
32.173977	4.7029e-08
32.150586	4.75386e-08
32.127195	4.80538e-08
32.103804	4.85744e-08
32.080413	4.91008e-08
32.057022	4.96328e-08
32.033631	5.01705e-08
32.010240	5.07141e-08
31.986849	5.12636e-08
31.963458	5.1819e-08
31.940067	5.23804e-08
31.916676	5.29479e-08
31.893285	5.35215e-08
31.869894	5.41013e-08
31.846503	5.46874e-08
31.823112	5.52798e-08
31.799721	5.58786e-08
31.776330	5.6484e-08
31.752939	5.70958e-08
31.729548	5.77143e-08
31.706157	5.83394e-08
31.682766	5.89714e-08
31.659375	5.96101e-08
31.635984	6.02558e-08
31.612593	6.09084e-08
31.589202	6.15681e-08
31.565811	6.22349e-08
31.542420	6.29089e-08
31.519029	6.35903e-08
31.495638	6.42789e-08
31.472247	6.49751e-08
31.448856	6.56787e-08
31.425465	6.639e-08
31.402074	6.71089e-08
31.378683	6.78357e-08
31.355292	6.85702e-08
31.331901	6.93127e-08
31.308510	7.00633e-08
31.285119	7.08219e-08
31.261728	7.15888e-08
31.238337	7.23639e-08
31.214946	7.31474e-08
31.191555	7.39394e-08
31.168164	7.474e-08
31.144773	7.55491e-08
31.121382	7.63671e-08
31.097991	7.71939e-08
31.074600	7.80296e-08
31.051209	7.88743e-08
31.027818	7.97282e-08
31.004427	8.05912e-08
30.981036	8.14637e-08
30.957645	8.23455e-08
30.934254	8.32369e-08
30.910863	8.41379e-08
30.887472	8.50486e-08
30.864081	8.59692e-08
30.840690	8.68997e-08
30.817299	8.78403e-08
30.793908	8.8791e-08
30.770517	8.9752e-08
30.747126	9.07234e-08
30.723735	9.17052e-08
30.700344	9.26977e-08
30.676953	9.37009e-08
30.653562	9.47149e-08
30.630171	9.57399e-08
30.606780	9.6776e-08
30.583389	9.78232e-08
30.559998	9.88818e-08
30.536607	9.99517e-08
30.513216	1.01033e-07
30.489825	1.02126e-07
30.466434	1.03232e-07
30.443043	1.04348e-07
30.419652	1.05477e-07
30.396261	1.06619e-07
30.372870	1.07772e-07
30.349479	1.08938e-07
30.326088	1.10117e-07
30.302697	1.11308e-07
30.279306	1.12512e-07
30.255915	1.13729e-07
30.232524	1.1496e-07
30.209133	1.16203e-07
30.185742	1.1746e-07
30.162351	1.18731e-07
30.138960	1.20015e-07
30.115569	1.21313e-07
30.092178	1.22625e-07
30.068787	1.23952e-07
30.045396	1.25292e-07
30.022005	1.26647e-07
29.998614	1.28017e-07
29.975223	1.29402e-07
29.951832	1.30801e-07
29.928441	1.32216e-07
29.905050	1.33646e-07
29.881659	1.35091e-07
29.858268	1.36552e-07
29.834877	1.38028e-07
29.811486	1.39521e-07
29.788095	1.41029e-07
29.764704	1.42554e-07
29.741313	1.44096e-07
29.717922	1.45654e-07
29.694531	1.47228e-07
29.671140	1.4882e-07
29.647749	1.50429e-07
29.624358	1.52056e-07
29.600967	1.53699e-07
29.577576	1.55361e-07
29.554185	1.57041e-07
29.530794	1.58738e-07
29.507403	1.60454e-07
29.484012	1.62189e-07
29.460621	1.63942e-07
29.437230	1.65714e-07
29.413839	1.67505e-07
29.390448	1.69316e-07
29.367057	1.71146e-07
29.343666	1.72995e-07
29.320275	1.74865e-07
29.296884	1.76755e-07
29.273493	1.78665e-07
29.250102	1.80596e-07
29.226711	1.82548e-07
29.203320	1.8452e-07
29.179929	1.86514e-07
29.156538	1.8853e-07
29.133147	1.90567e-07
29.109756	1.92626e-07
29.086365	1.94708e-07
29.062974	1.96811e-07
29.039583	1.98938e-07
29.016192	2.01087e-07
28.992801	2.0326e-07
28.969410	2.05456e-07
28.946019	2.07676e-07
28.922628	2.09919e-07
28.899237	2.12187e-07
28.875846	2.14479e-07
28.852455	2.16796e-07
28.829064	2.19138e-07
28.805673	2.21505e-07
28.782282	2.23898e-07
28.758891	2.26316e-07
28.735500	2.2876e-07
28.712109	2.31231e-07
28.688718	2.33729e-07
28.665327	2.36253e-07
28.641936	2.38805e-07
28.618545	2.41384e-07
28.595154	2.4399e-07
28.571763	2.46625e-07
28.548372	2.49288e-07
28.524981	2.5198e-07
28.501590	2.54701e-07
28.478199	2.57452e-07
28.454808	2.60231e-07
28.431417	2.63041e-07
28.408026	2.65881e-07
28.384635	2.68752e-07
28.361244	2.71654e-07
28.337853	2.74586e-07
28.314462	2.77551e-07
28.291071	2.80547e-07
28.267680	2.83576e-07
28.244289	2.86637e-07
28.220898	2.89731e-07
28.197507	2.92859e-07
28.174116	2.9602e-07
28.150725	2.99215e-07
28.127334	3.02445e-07
28.103943	3.05709e-07
28.080552	3.09008e-07
28.057161	3.12343e-07
28.033770	3.15714e-07
28.010379	3.19122e-07
27.986988	3.22565e-07
27.963597	3.26046e-07
27.940206	3.29565e-07
27.916815	3.33121e-07
27.893424	3.36716e-07
27.870033	3.40349e-07
27.846642	3.44021e-07
27.823251	3.47733e-07
27.799860	3.51485e-07
27.776469	3.55277e-07
27.753078	3.5911e-07
27.729687	3.62984e-07
27.706296	3.669e-07
27.682905	3.70858e-07
27.659514	3.74858e-07
27.636123	3.78902e-07
27.612732	3.82989e-07
27.589341	3.8712e-07
27.565950	3.91296e-07
27.542559	3.95516e-07
27.519168	3.99782e-07
27.495777	4.04094e-07
27.472386	4.08452e-07
27.448995	4.12857e-07
27.425604	4.17309e-07
27.402213	4.21809e-07
27.378822	4.26358e-07
27.355431	4.30956e-07
27.332040	4.35603e-07
27.308649	4.40299e-07
27.285258	4.45047e-07
27.261867	4.49845e-07
27.238476	4.54695e-07
27.215085	4.59598e-07
27.191694	4.64552e-07
27.168303	4.69561e-07
27.144912	4.74623e-07
27.121521	4.79739e-07
27.098130	4.8491e-07
27.074739	4.90137e-07
27.051348	4.9542e-07
27.027957	5.0076e-07
27.004566	5.06158e-07
26.981175	5.11613e-07
26.957784	5.17127e-07
26.934393	5.227e-07
26.911002	5.28333e-07
26.887611	5.34027e-07
26.864220	5.39782e-07
26.840829	5.45598e-07
26.817438	5.51477e-07
26.794047	5.5742e-07
26.770656	5.63426e-07
26.747265	5.69496e-07
26.723874	5.75632e-07
26.700483	5.81834e-07
26.677092	5.88102e-07
26.653701	5.94438e-07
26.630310	6.00841e-07
26.606919	6.07314e-07
26.583528	6.13856e-07
26.560137	6.20468e-07
26.536746	6.27151e-07
26.513355	6.33906e-07
26.489964	6.40734e-07
26.466573	6.47635e-07
26.443182	6.5461e-07
26.419791	6.61659e-07
26.396400	6.68785e-07
26.373009	6.75987e-07
26.349618	6.83266e-07
26.326227	6.90624e-07
26.302836	6.9806e-07
26.279445	7.05576e-07
26.256054	7.13173e-07
26.232663	7.20851e-07
26.209272	7.28612e-07
26.185881	7.36456e-07
26.162490	7.44385e-07
26.139099	7.52398e-07
26.115708	7.60497e-07
26.092317	7.68683e-07
26.068926	7.76957e-07
26.045535	7.8532e-07
26.022144	7.93773e-07
25.998753	8.02316e-07
25.975362	8.10951e-07
25.951971	8.19678e-07
25.928580	8.28499e-07
25.905189	8.37415e-07
25.881798	8.46426e-07
25.858407	8.55534e-07
25.835016	8.6474e-07
25.811625	8.74044e-07
25.788234	8.83448e-07
25.764843	8.92953e-07
25.741452	9.0256e-07
25.718061	9.1227e-07
25.694670	9.22084e-07
25.671279	9.32003e-07
25.647888	9.42028e-07
25.624497	9.52161e-07
25.601106	9.62403e-07
25.577715	9.72754e-07
25.554324	9.83216e-07
25.530933	9.93791e-07
25.507542	1.00448e-06
25.484151	1.01528e-06
25.460760	1.0262e-06
25.437369	1.03723e-06
25.413978	1.04839e-06
25.390587	1.05966e-06
25.367196	1.07105e-06
25.343805	1.08257e-06
25.320414	1.09421e-06
25.297023	1.10597e-06
25.273632	1.11786e-06
25.250241	1.12988e-06
25.226850	1.14202e-06
25.203459	1.1543e-06
25.180068	1.16671e-06
25.156677	1.17925e-06
25.133286	1.19192e-06
25.109895	1.20473e-06
25.086503	1.21768e-06
25.063112	1.23076e-06
25.039721	1.24399e-06
25.016330	1.25736e-06
24.992939	1.27087e-06
24.969548	1.28452e-06
24.946157	1.29833e-06
24.922766	1.31227e-06
24.899375	1.32637e-06
24.875984	1.34062e-06
24.852593	1.35502e-06
24.829202	1.36958e-06
24.805811	1.38429e-06
24.782420	1.39916e-06
24.759029	1.41419e-06
24.735638	1.42938e-06
24.712247	1.44473e-06
24.688856	1.46025e-06
24.665465	1.47593e-06
24.642074	1.49178e-06
24.618683	1.5078e-06
24.595292	1.52399e-06
24.571901	1.54035e-06
24.548510	1.55689e-06
24.525119	1.5736e-06
24.501728	1.5905e-06
24.478337	1.60757e-06
24.454946	1.62483e-06
24.431555	1.64227e-06
24.408164	1.6599e-06
24.384773	1.67771e-06
24.361382	1.69572e-06
24.337991	1.71392e-06
24.314600	1.73232e-06
24.291209	1.75091e-06
24.267818	1.7697e-06
24.244427	1.78869e-06
24.221036	1.80788e-06
24.197645	1.82728e-06
24.174254	1.84688e-06
24.150863	1.8667e-06
24.127472	1.88672e-06
24.104081	1.90696e-06
24.080690	1.92742e-06
24.057299	1.94809e-06
24.033908	1.96899e-06
24.010517	1.99011e-06
23.987126	2.01145e-06
23.963735	2.03303e-06
23.940344	2.05483e-06
23.916953	2.07687e-06
23.893562	2.09914e-06
23.870171	2.12164e-06
23.846780	2.14439e-06
23.823389	2.16739e-06
23.799998	2.19062e-06
23.776607	2.21411e-06
23.753216	2.23784e-06
23.729825	2.26183e-06
23.706434	2.28608e-06
23.683043	2.31058e-06
23.659652	2.33535e-06
23.636261	2.36038e-06
23.612870	2.38567e-06
23.589479	2.41124e-06
23.566088	2.43708e-06
23.542697	2.46319e-06
23.519306	2.48959e-06
23.495915	2.51626e-06
23.472524	2.54322e-06
23.449133	2.57047e-06
23.425742	2.59801e-06
23.402351	2.62584e-06
23.378960	2.65396e-06
23.355569	2.68239e-06
23.332178	2.71112e-06
23.308787	2.74016e-06
23.285396	2.7695e-06
23.262005	2.79916e-06
23.238614	2.82914e-06
23.215223	2.85943e-06
23.191832	2.89005e-06
23.168441	2.92099e-06
23.145050	2.95227e-06
23.121659	2.98387e-06
23.098268	3.01582e-06
23.074877	3.0481e-06
23.051486	3.08073e-06
23.028095	3.1137e-06
23.004704	3.14703e-06
22.981313	3.18071e-06
22.957922	3.21475e-06
22.934531	3.24915e-06
22.911140	3.28392e-06
22.887749	3.31905e-06
22.864358	3.35457e-06
22.840967	3.39046e-06
22.817576	3.42673e-06
22.794185	3.46339e-06
22.770794	3.50044e-06
22.747403	3.53788e-06
22.724012	3.57572e-06
22.700621	3.61396e-06
22.677230	3.65261e-06
22.653839	3.69167e-06
22.630448	3.73115e-06
22.607057	3.77105e-06
22.583666	3.81137e-06
22.560275	3.85212e-06
22.536884	3.8933e-06
22.513493	3.93492e-06
22.490102	3.97699e-06
22.466711	4.0195e-06
22.443320	4.06246e-06
22.419929	4.10588e-06
22.396538	4.14976e-06
22.373147	4.19411e-06
22.349756	4.23893e-06
22.326365	4.28422e-06
22.302974	4.33e-06
22.279583	4.37626e-06
22.256192	4.42302e-06
22.232801	4.47027e-06
22.209410	4.51802e-06
22.186019	4.56628e-06
22.162628	4.61505e-06
22.139237	4.66434e-06
22.115846	4.71416e-06
22.092455	4.7645e-06
22.069064	4.81538e-06
22.045673	4.86679e-06
22.022282	4.91876e-06
21.998891	4.97127e-06
21.975500	5.02434e-06
21.952109	5.07798e-06
21.928718	5.13218e-06
21.905327	5.18696e-06
21.881936	5.24232e-06
21.858545	5.29827e-06
21.835154	5.35481e-06
21.811763	5.41195e-06
21.788372	5.4697e-06
21.764981	5.52805e-06
21.741590	5.58703e-06
21.718199	5.64664e-06
21.694808	5.70687e-06
21.671417	5.76774e-06
21.648026	5.82926e-06
21.624635	5.89143e-06
21.601244	5.95426e-06
21.577853	6.01776e-06
21.554462	6.08193e-06
21.531071	6.14678e-06
21.507680	6.21231e-06
21.484289	6.27854e-06
21.460898	6.34547e-06
21.437507	6.41311e-06
21.414116	6.48147e-06
21.390725	6.55055e-06
21.367334	6.62036e-06
21.343943	6.69091e-06
21.320552	6.76221e-06
21.297161	6.83426e-06
21.273770	6.90707e-06
21.250379	6.98066e-06
21.226988	7.05502e-06
21.203597	7.13017e-06
21.180206	7.20611e-06
21.156815	7.28286e-06
21.133424	7.36042e-06
21.110033	7.4388e-06
21.086642	7.51801e-06
21.063251	7.59806e-06
21.039860	7.67895e-06
21.016469	7.7607e-06
20.993078	7.84332e-06
20.969687	7.9268e-06
20.946296	8.01117e-06
20.922905	8.09643e-06
20.899514	8.18259e-06
20.876123	8.26966e-06
20.852732	8.35765e-06
20.829341	8.44657e-06
20.805950	8.53643e-06
20.782559	8.62724e-06
20.759168	8.71901e-06
20.735777	8.81174e-06
20.712386	8.90546e-06
20.688995	9.00016e-06
20.665604	9.09587e-06
20.642213	9.19258e-06
20.618822	9.29031e-06
20.595431	9.38908e-06
20.572040	9.48889e-06
20.548649	9.58975e-06
20.525258	9.69167e-06
20.501867	9.79467e-06
20.478476	9.89875e-06
20.455085	1.00039e-05
20.431694	1.01102e-05
20.408303	1.02176e-05
20.384912	1.03262e-05
20.361521	1.04359e-05
20.338130	1.05467e-05
20.314739	1.06587e-05
20.291348	1.07719e-05
20.267957	1.08863e-05
20.244566	1.10019e-05
20.221175	1.11187e-05
20.197784	1.12367e-05
20.174393	1.1356e-05
20.151002	1.14765e-05
20.127611	1.15983e-05
20.104220	1.17214e-05
20.080829	1.18458e-05
20.057438	1.19715e-05
20.034047	1.20985e-05
20.010656	1.22269e-05
19.987265	1.23566e-05
19.963874	1.24876e-05
19.940483	1.26201e-05
19.917092	1.27539e-05
19.893701	1.28891e-05
19.870310	1.30258e-05
19.846919	1.31639e-05
19.823528	1.33034e-05
19.800137	1.34444e-05
19.776746	1.35869e-05
19.753355	1.37309e-05
19.729964	1.38764e-05
19.706573	1.40235e-05
19.683182	1.4172e-05
19.659791	1.43222e-05
19.636400	1.44739e-05
19.613009	1.46272e-05
19.589618	1.47821e-05
19.566227	1.49386e-05
19.542836	1.50968e-05
19.519445	1.52566e-05
19.496054	1.54181e-05
19.472663	1.55813e-05
19.449272	1.57463e-05
19.425881	1.59129e-05
19.402490	1.60813e-05
19.379099	1.62515e-05
19.355708	1.64234e-05
19.332317	1.65971e-05
19.308926	1.67727e-05
19.285535	1.69501e-05
19.262144	1.71294e-05
19.238753	1.73105e-05
19.215362	1.74935e-05
19.191971	1.76785e-05
19.168580	1.78653e-05
19.145189	1.80542e-05
19.121798	1.8245e-05
19.098407	1.84378e-05
19.075016	1.86326e-05
19.051625	1.88295e-05
19.028234	1.90284e-05
19.004843	1.92294e-05
18.981452	1.94325e-05
18.958061	1.96377e-05
18.934670	1.98451e-05
18.911279	2.00546e-05
18.887888	2.02663e-05
18.864497	2.04803e-05
18.841106	2.06964e-05
18.817715	2.09148e-05
18.794324	2.11355e-05
18.770933	2.13585e-05
18.747542	2.15839e-05
18.724151	2.18115e-05
18.700760	2.20416e-05
18.677369	2.2274e-05
18.653978	2.25089e-05
18.630587	2.27462e-05
18.607196	2.2986e-05
18.583805	2.32283e-05
18.560414	2.34731e-05
18.537023	2.37205e-05
18.513632	2.39704e-05
18.490241	2.4223e-05
18.466850	2.44782e-05
18.443459	2.4736e-05
18.420068	2.49965e-05
18.396677	2.52597e-05
18.373286	2.55257e-05
18.349895	2.57944e-05
18.326504	2.60659e-05
18.303113	2.63403e-05
18.279722	2.66175e-05
18.256331	2.68975e-05
18.232940	2.71805e-05
18.209549	2.74664e-05
18.186158	2.77553e-05
18.162767	2.80472e-05
18.139376	2.83421e-05
18.115985	2.86401e-05
18.092594	2.89412e-05
18.069203	2.92454e-05
18.045812	2.95527e-05
18.022421	2.98633e-05
17.999030	3.0177e-05
17.975639	3.0494e-05
17.952248	3.08143e-05
17.928857	3.11379e-05
17.905466	3.14649e-05
17.882075	3.17952e-05
17.858684	3.2129e-05
17.835293	3.24662e-05
17.811902	3.28069e-05
17.788511	3.31512e-05
17.765120	3.34989e-05
17.741729	3.38503e-05
17.718338	3.42054e-05
17.694947	3.4564e-05
17.671556	3.49264e-05
17.648165	3.52926e-05
17.624774	3.56625e-05
17.601383	3.60362e-05
17.577992	3.64138e-05
17.554601	3.67953e-05
17.531210	3.71808e-05
17.507819	3.75702e-05
17.484428	3.79636e-05
17.461037	3.83611e-05
17.437646	3.87626e-05
17.414255	3.91683e-05
17.390864	3.95782e-05
17.367473	3.99923e-05
17.344082	4.04107e-05
17.320691	4.08334e-05
17.297300	4.12604e-05
17.273909	4.16918e-05
17.250518	4.21277e-05
17.227127	4.2568e-05
17.203736	4.30129e-05
17.180345	4.34623e-05
17.156954	4.39163e-05
17.133563	4.43751e-05
17.110172	4.48385e-05
17.086781	4.53066e-05
17.063390	4.57796e-05
17.039999	4.62574e-05
17.016608	4.67402e-05
16.993217	4.72278e-05
16.969826	4.77205e-05
16.946435	4.82182e-05
16.923044	4.8721e-05
16.899653	4.9229e-05
16.876262	4.97422e-05
16.852871	5.02606e-05
16.829480	5.07843e-05
16.806089	5.13133e-05
16.782698	5.18478e-05
16.759307	5.23877e-05
16.735916	5.29332e-05
16.712525	5.34842e-05
16.689134	5.40408e-05
16.665743	5.46031e-05
16.642352	5.51712e-05
16.618961	5.5745e-05
16.595570	5.63247e-05
16.572179	5.69103e-05
16.548788	5.75019e-05
16.525397	5.80995e-05
16.502006	5.87031e-05
16.478615	5.93129e-05
16.455224	5.99289e-05
16.431833	6.05512e-05
16.408442	6.11798e-05
16.385051	6.18147e-05
16.361660	6.24562e-05
16.338269	6.31041e-05
16.314878	6.37586e-05
16.291487	6.44197e-05
16.268096	6.50876e-05
16.244705	6.57622e-05
16.221314	6.64436e-05
16.197923	6.71319e-05
16.174532	6.78272e-05
16.151141	6.85296e-05
16.127750	6.9239e-05
16.104359	6.99556e-05
16.080968	7.06795e-05
16.057577	7.14106e-05
16.034186	7.21492e-05
16.010795	7.28951e-05
15.987404	7.36486e-05
15.964013	7.44097e-05
15.940622	7.51785e-05
15.917231	7.5955e-05
15.893840	7.67394e-05
15.870449	7.75316e-05
15.847058	7.83318e-05
15.823667	7.914e-05
15.800276	7.99563e-05
15.776885	8.07808e-05
15.753494	8.16137e-05
15.730103	8.24548e-05
15.706712	8.33044e-05
15.683321	8.41625e-05
15.659930	8.50292e-05
15.636539	8.59046e-05
15.613148	8.67887e-05
15.589757	8.76817e-05
15.566366	8.85836e-05
15.542975	8.94944e-05
15.519584	9.04144e-05
15.496193	9.13436e-05
15.472802	9.2282e-05
15.449411	9.32298e-05
15.426020	9.4187e-05
15.402629	9.51537e-05
15.379238	9.61301e-05
15.355847	9.71161e-05
15.332456	9.81119e-05
15.309065	9.91177e-05
15.285674	0.000100133
15.262283	0.000101159
15.238892	0.000102195
15.215501	0.000103241
15.192110	0.000104298
15.168719	0.000105365
15.145328	0.000106442
15.121937	0.00010753
15.098546	0.000108629
15.075155	0.000109739
15.051763	0.00011086
15.028372	0.000111991
15.004981	0.000113134
14.981590	0.000114288
14.958199	0.000115454
14.934808	0.00011663
14.911417	0.000117819
14.888026	0.000119019
14.864635	0.000120231
14.841244	0.000121454
14.817853	0.00012269
14.794462	0.000123937
14.771071	0.000125197
14.747680	0.000126469
14.724289	0.000127754
14.700898	0.000129051
14.677507	0.00013036
14.654116	0.000131683
14.630725	0.000133018
14.607334	0.000134366
14.583943	0.000135727
14.560552	0.000137101
14.537161	0.000138489
14.513770	0.00013989
14.490379	0.000141304
14.466988	0.000142732
14.443597	0.000144174
14.420206	0.00014563
14.396815	0.0001471
14.373424	0.000148584
14.350033	0.000150082
14.326642	0.000151594
14.303251	0.000153121
14.279860	0.000154662
14.256469	0.000156218
14.233078	0.000157789
14.209687	0.000159375
14.186296	0.000160976
14.162905	0.000162592
14.139514	0.000164224
14.116123	0.000165871
14.092732	0.000167533
14.069341	0.000169212
14.045950	0.000170906
14.022559	0.000172616
13.999168	0.000174342
13.975777	0.000176084
13.952386	0.000177842
13.928995	0.000179618
13.905604	0.000181409
13.882213	0.000183217
13.858822	0.000185043
13.835431	0.000186885
13.812040	0.000188744
13.788649	0.000190621
13.765258	0.000192514
13.741867	0.000194426
13.718476	0.000196355
13.695085	0.000198301
13.671694	0.000200266
13.648303	0.000202248
13.624912	0.000204249
13.601521	0.000206268
13.578130	0.000208305
13.554739	0.000210361
13.531348	0.000212436
13.507957	0.000214529
13.484566	0.000216641
13.461175	0.000218772
13.437784	0.000220922
13.414393	0.000223092
13.391002	0.000225281
13.367611	0.000227489
13.344220	0.000229717
13.320829	0.000231965
13.297438	0.000234233
13.274047	0.000236521
13.250656	0.000238829
13.227265	0.000241157
13.203874	0.000243505
13.180483	0.000245874
13.157092	0.000248264
13.133701	0.000250674
13.110310	0.000253105
13.086919	0.000255557
13.063528	0.000258029
13.040137	0.000260523
13.016746	0.000263038
12.993355	0.000265575
12.969964	0.000268133
12.946573	0.000270712
12.923182	0.000273313
12.899791	0.000275935
12.876400	0.00027858
12.853009	0.000281246
12.829618	0.000283933
12.806227	0.000286643
12.782836	0.000289375
12.759445	0.000292129
12.736054	0.000294905
12.712663	0.000297703
12.689272	0.000300523
12.665881	0.000303366
12.642490	0.00030623
12.619099	0.000309117
12.595708	0.000312026
12.572317	0.000314958
12.548926	0.000317912
12.525535	0.000320888
12.502144	0.000323886
12.478753	0.000326907
12.455362	0.000329949
12.431971	0.000333014
12.408580	0.0003361
12.385189	0.000339209
12.361798	0.00034234
12.338407	0.000345492
12.315016	0.000348666
12.291625	0.000351861
12.268234	0.000355077
12.244843	0.000358315
12.221452	0.000361573
12.198061	0.000364852
12.174670	0.000368152
12.151279	0.000371472
12.127888	0.000374811
12.104497	0.00037817
12.081106	0.000381548
12.057715	0.000384945
12.034324	0.00038836
12.010933	0.000391793
11.987542	0.000395243
11.964151	0.00039871
11.940760	0.000402193
11.917369	0.000405691
11.893978	0.000409204
11.870587	0.00041273
11.847196	0.000416269
11.823805	0.00041982
11.800414	0.000423382
11.777023	0.000426954
11.753632	0.000430534
11.730241	0.00043412
11.706850	0.000437712
11.683459	0.000441307
11.660068	0.000444903
11.636677	0.000448498
11.613286	0.00045209
11.589895	0.000455676
11.566504	0.000459252
11.543113	0.000462815
11.519722	0.00046636
11.496331	0.000469883
11.472940	0.000473377
11.449549	0.000476836
11.426158	0.00048025
11.402767	0.000483609
11.379376	0.000486898
11.355985	0.000490098
11.332594	0.000493182
11.309203	0.000496104
11.285812	0.000498779
&
```
