## Supplementary material for "All-at-once RNA folding with 3D motif prediction framed by evolutionary information": RF04219_HCV_J750.cacofold.power

```
# Power analysis of CaCoFold structure 
#
# Powertype = SINGLE SUBSTITUTIONS
# covary  left_pos      right_pos    substitutions      power
#----------------------------------------------------------------
          3		76		33		0.77
          4		75		18		0.55
          5		74		0		0.00
          6		73		23		0.64
          7		72		14		0.45
          8		71		0		0.00
          9		70		3		0.02
          12		34		24		0.66
          13		33		17		0.52
          14		32		14		0.45
          15		31		7		0.20
          16		30		7		0.20
          17		29		6		0.16
          18		28		15		0.47
          19		27		22		0.63
          20		26		0		0.00
          35		67		0		0.00
          36		66		33		0.77
          37		65		9		0.28
          38		64		23		0.64
          39		63		41		0.82
          40		62		10		0.32
          41		61		1		0.00
          42		60		28		0.72
          43		59		7		0.20
          44		58		13		0.42
          45		57		36		0.79
          46		56		0		0.00
          47		55		0		0.00
          48		54		35		0.78
          85		108		0		0.00
          86		107		1		0.00
          87		106		1		0.00
          88		105		0		0.00
          89		104		0		0.00
          90		103		2		0.00
          91		102		15		0.47
          92		101		0		0.00
          93		100		2		0.00
#
# BPAIRS 39
# avg substitutions per BP  11.8
# BPAIRS expected to covary 11.9 +/- 2.2
# BPAIRS observed to covary 0
#
```
