## Supplementary material for "All-at-once RNA folding with 3D motif prediction framed by evolutionary information": RF04219_HCV_J750.helixcov

```
# RMs = 4 L = 113

# RM_HELIX NESTED 12-20 25-34, nbp = 9 nbp_cov = 0
# pvals: 0.639246,0.356835,0.356835,0.13385,0.356835,0.366569,0.165676,0.356835,0.366569
# aggregated NONE
NESTED  :::::::::::<<<<<<<<<____>>->>>>>>>:::::::::::::::::::::::::::::::::::::::::::::::::::::::::::::::::::::::::::::::
        :::::::::::::::::::::::::::::::::::::::::::::::::::::::::::::::::::::::::::::::::::::::::::::::::::::::::::::::::

# RM_HELIX NESTED 35-49 53-67, nbp = 15 nbp_cov = 0
# pvals: 0.356835,0.356835,0.356835,0.128785,0.102916,0.366569,0.366569,0.584782,0.152489,0.366569,0.108028,0.356835,0.356835,0.690155,0.356835
# aggregated NONE
NESTED  ::::::::::::::::::::::::::::::::::<<<<<<<<<<<<<<<___>>>>>>>>>>>>>>>::::::::::::::::::::::::::::::::::::::::::::::
        :::::::::::::::::::::::::::::::::::::::::::::::::::::::::::::::::::::::::::::::::::::::::::::::::::::::::::::::::

# RM_HELIX NESTED 1-9 70-77, nbp = 8 nbp_cov = 0
# pvals: 0.413211,0.356835,0.536607,0.356835,0.356835,0.612863,0.356835,0.366569
# aggregated NONE
NESTED  <<<<<-<<<____________________________________________________________>>>>>>>>::::::::::::::::::::::::::::::::::::
        :::::::::::::::::::::::::::::::::::::::::::::::::::::::::::::::::::::::::::::::::::::::::::::::::::::::::::::::::

# RM_HELIX NESTED 85-93 100-108, nbp = 8 nbp_cov = 0
# pvals: 0.356835,0.356835,0.366569,0.356835,0.356835,0.366569,0.356835,0.366569
# aggregated NONE
NESTED  ::::::::::::::::::::::::::::::::::::::::::::::::::::::::::::::::::::::::::::::::::::<<<<<-<<<______>>>->>>>>:::::
        :::::::::::::::::::::::::::::::::::::::::::::::::::::::::::::::::::::::::::::::::::::::::::::::::::::::::::::::::
```
