## Supplementary material for "All-at-once RNA folding with 3D motif prediction framed by evolutionary information": RF04219_HCV_J750.power

```
# Power analysis of given structure 
#
# Powertype = SINGLE SUBSTITUTIONS
# covary  left_pos      right_pos    substitutions      power
#----------------------------------------------------------------
          1		77		3		0.02
          2		76		15		0.47
          3		75		36		0.79
          4		74		0		0.00
          5		73		0		0.00
          7		72		14		0.45
          8		71		0		0.00
          9		70		3		0.02
          12		34		24		0.66
          13		33		17		0.52
          14		32		14		0.45
          15		31		7		0.20
          16		30		7		0.20
          17		29		6		0.16
          18		28		15		0.47
          19		26		0		0.00
          20		25		1		0.00
          35		67		0		0.00
          36		66		33		0.77
          37		65		9		0.28
          38		64		23		0.64
          39		63		41		0.82
          40		62		10		0.32
          41		61		1		0.00
          42		60		28		0.72
          43		59		7		0.20
          44		58		13		0.42
          45		57		36		0.79
          46		56		0		0.00
          47		55		0		0.00
          48		54		35		0.78
          49		53		0		0.00
          85		108		0		0.00
          86		107		1		0.00
          87		106		1		0.00
          88		105		0		0.00
          89		104		0		0.00
          91		102		15		0.47
          92		101		0		0.00
          93		100		2		0.00
#
# BPAIRS 40
# avg substitutions per BP  10.4
# BPAIRS expected to covary 10.6 +/- 2.1
# BPAIRS observed to covary 0
#
```
