## Supplementary material for "All-at-once RNA folding with 3D motif prediction framed by evolutionary information": RF04219_HCV_J750.surv

```
5.150000	0.025
4.950000	0.05
4.250000	0.075
4.100000	0.1
3.550000	0.125
3.200000	0.15
0.000000	0.625
-0.050000	0.85
-0.450000	0.875
-1.150000	0.9
-1.400000	0.925
-1.550000	0.95
-1.700000	0.975
-2.000000	1
&
12.750000	0.000159033
12.350000	0.000318066
12.300000	0.000477099
12.050000	0.000636132
11.400000	0.000795165
11.300000	0.000954198
11.150000	0.00111323
9.950000	0.00127226
9.750000	0.00174936
9.150000	0.0019084
9.050000	0.00206743
8.900000	0.00222646
8.500000	0.00254453
8.300000	0.00270356
7.950000	0.0028626
7.900000	0.00302163
7.650000	0.00318066
7.600000	0.00333969
7.450000	0.00365776
7.350000	0.00381679
7.200000	0.00397583
7.150000	0.00429389
7.100000	0.00445293
7.000000	0.00461196
6.850000	0.00477099
6.800000	0.00493003
6.750000	0.00508906
6.700000	0.00540712
6.600000	0.00556616
6.450000	0.00572519
6.400000	0.00588422
6.300000	0.00604326
6.200000	0.00620229
6.050000	0.00636132
5.900000	0.00652036
5.850000	0.00683842
5.800000	0.00731552
5.750000	0.00763359
5.700000	0.00779262
5.650000	0.00811069
5.550000	0.00874682
5.450000	0.00906489
5.350000	0.00938295
5.200000	0.00954198
5.100000	0.0100191
5.050000	0.0101781
5.000000	0.0103372
4.900000	0.0104962
4.800000	0.0108142
4.750000	0.0109733
4.700000	0.0111323
4.650000	0.0114504
4.600000	0.0117684
4.550000	0.0120865
4.450000	0.0125636
4.400000	0.0131997
4.350000	0.0135178
4.250000	0.0138359
4.200000	0.0141539
4.150000	0.0149491
4.100000	0.0151081
4.050000	0.0152672
4.000000	0.0154262
3.950000	0.0155852
3.900000	0.0157443
3.850000	0.0163804
3.800000	0.0168575
3.750000	0.0170165
3.700000	0.0173346
3.650000	0.0179707
3.600000	0.0184478
3.550000	0.0189249
3.500000	0.019243
3.450000	0.0197201
3.400000	0.0201972
3.350000	0.0209924
3.300000	0.0216285
3.250000	0.0222646
3.200000	0.0230598
3.150000	0.0235369
3.100000	0.024014
3.050000	0.0246501
3.000000	0.0249682
2.950000	0.0254453
2.900000	0.0257634
2.850000	0.0262405
2.800000	0.0267176
2.750000	0.0273537
2.700000	0.0283079
2.650000	0.0284669
2.600000	0.0294211
2.550000	0.0295802
2.500000	0.0300573
2.450000	0.0303753
2.400000	0.0311705
2.350000	0.0316476
2.300000	0.0321247
2.250000	0.0326018
2.200000	0.0343511
2.150000	0.0361005
2.100000	0.0370547
2.050000	0.038327
2.000000	0.0388041
1.950000	0.0399173
1.900000	0.0410305
1.850000	0.0415076
1.800000	0.0419847
1.750000	0.0427799
1.700000	0.043416
1.650000	0.0450064
1.600000	0.0458015
1.550000	0.0472328
1.500000	0.048028
1.450000	0.0496183
1.400000	0.0510496
1.350000	0.0521628
1.300000	0.0547074
1.250000	0.0574109
1.200000	0.0590013
1.150000	0.0612277
1.100000	0.0631361
1.050000	0.0650445
1.000000	0.0666349
0.950000	0.0679071
0.900000	0.0691794
0.850000	0.0723601
0.800000	0.0742684
0.750000	0.0761768
0.700000	0.0776081
0.650000	0.0785623
0.600000	0.0807888
0.550000	0.0842875
0.500000	0.0854008
0.450000	0.0871501
0.400000	0.0903308
0.350000	0.0928753
0.300000	0.0949427
0.250000	0.0993957
0.200000	0.102258
0.150000	0.104485
0.100000	0.105916
0.050000	0.109256
0.000000	0.464377
-0.050000	0.842398
-0.100000	0.846374
-0.150000	0.849078
-0.200000	0.851622
-0.250000	0.854644
-0.300000	0.859574
-0.350000	0.864027
-0.400000	0.868162
-0.450000	0.873251
-0.500000	0.877704
-0.550000	0.881361
-0.600000	0.884701
-0.650000	0.888836
-0.700000	0.892812
-0.750000	0.898537
-0.800000	0.902672
-0.850000	0.90792
-0.900000	0.911419
-0.950000	0.914281
-1.000000	0.918098
-1.050000	0.920642
-1.100000	0.924141
-1.150000	0.92764
-1.200000	0.931457
-1.250000	0.934478
-1.300000	0.937818
-1.350000	0.940522
-1.400000	0.942589
-1.450000	0.945293
-1.500000	0.948314
-1.550000	0.950223
-1.600000	0.952767
-1.650000	0.954358
-1.700000	0.955471
-1.750000	0.957697
-1.800000	0.959288
-1.850000	0.960719
-1.900000	0.961991
-1.950000	0.964218
-2.000000	0.96708
-2.050000	0.968352
-2.100000	0.969307
-2.150000	0.970261
-2.200000	0.971374
-2.250000	0.972328
-2.300000	0.97376
-2.350000	0.974555
-2.400000	0.975668
-2.450000	0.976622
-2.500000	0.977417
-2.550000	0.977894
-2.600000	0.97869
-2.650000	0.979008
-2.700000	0.979803
-2.750000	0.981075
-2.800000	0.982029
-2.850000	0.983302
-2.900000	0.984097
-2.950000	0.984415
-3.000000	0.984892
-3.050000	0.985369
-3.100000	0.986482
-3.150000	0.9868
-3.200000	0.986959
-3.250000	0.987436
-3.300000	0.987913
-3.350000	0.988868
-3.400000	0.989822
-3.450000	0.990776
-3.500000	0.991412
-3.550000	0.991571
-3.600000	0.99173
-3.650000	0.992048
-3.700000	0.992525
-3.750000	0.993003
-3.800000	0.993162
-3.850000	0.993639
-3.900000	0.993957
-3.950000	0.994116
-4.000000	0.994752
-4.100000	0.995388
-4.150000	0.995547
-4.250000	0.996024
-4.300000	0.996342
-4.400000	0.996819
-4.450000	0.997296
-4.550000	0.997455
-4.600000	0.997615
-4.650000	0.997774
-4.700000	0.997933
-4.800000	0.998092
-5.150000	0.998251
-5.200000	0.99841
-5.250000	0.998728
-5.300000	0.998887
-5.550000	0.999364
-5.850000	0.999523
-6.100000	0.999682
-6.400000	0.999841
-6.850000	1
&
52.150000	7.90139e-06
49.300000	1.58028e-05
47.250000	2.37042e-05
44.850000	3.16056e-05
44.300000	3.9507e-05
43.950000	4.74083e-05
42.850000	5.53097e-05
42.250000	6.32111e-05
42.150000	7.11125e-05
41.950000	7.90139e-05
41.750000	8.69153e-05
40.600000	9.48167e-05
40.450000	0.000102718
40.250000	0.000110619
39.950000	0.000126422
39.900000	0.000134324
39.250000	0.000150126
39.200000	0.000165929
38.800000	0.000173831
38.450000	0.000181732
38.300000	0.000189633
37.800000	0.000197535
37.750000	0.000205436
37.450000	0.000213338
37.300000	0.000221239
36.700000	0.00022914
36.650000	0.000237042
36.400000	0.000244943
36.300000	0.000260746
36.200000	0.000268647
36.000000	0.000276549
35.950000	0.00028445
35.900000	0.000292351
35.800000	0.000300253
35.650000	0.000308154
35.550000	0.000323957
35.300000	0.000347661
35.150000	0.000355563
34.350000	0.000363464
34.300000	0.000371365
34.050000	0.000379267
33.900000	0.000387168
33.850000	0.00039507
33.750000	0.000418774
33.600000	0.000426675
33.300000	0.000434576
33.150000	0.000442478
33.000000	0.000450379
32.900000	0.000458281
32.600000	0.000466182
32.550000	0.000474083
32.500000	0.000481985
32.450000	0.000489886
32.300000	0.000497788
32.200000	0.00051359
32.150000	0.000537295
32.100000	0.000545196
32.000000	0.000553097
31.750000	0.000560999
31.600000	0.000576802
31.550000	0.000592604
31.450000	0.000600506
31.350000	0.000608407
31.300000	0.000616308
31.150000	0.00062421
31.000000	0.000647914
30.850000	0.000655815
30.800000	0.000663717
30.750000	0.000671618
30.700000	0.000695322
30.650000	0.000711125
30.550000	0.000719027
30.500000	0.000734829
30.350000	0.000742731
30.200000	0.000758534
30.150000	0.000774336
30.050000	0.000782238
30.000000	0.00079804
29.900000	0.000805942
29.750000	0.000813843
29.700000	0.000821745
29.500000	0.000829646
29.350000	0.000837547
29.300000	0.000845449
29.200000	0.000861252
29.100000	0.000869153
29.000000	0.000884956
28.950000	0.000900759
28.850000	0.000924463
28.750000	0.000940265
28.700000	0.000956068
28.600000	0.000971871
28.500000	0.00100348
28.450000	0.00101928
28.300000	0.00105088
28.250000	0.00105879
28.200000	0.00106669
28.150000	0.00109039
28.100000	0.00110619
28.000000	0.0011457
27.900000	0.0011536
27.850000	0.00116941
27.800000	0.00119311
27.750000	0.00120101
27.700000	0.00120891
27.650000	0.00121681
27.600000	0.00123262
27.550000	0.00124052
27.500000	0.00125632
27.400000	0.00126422
27.350000	0.00127212
27.250000	0.00128003
27.200000	0.00129583
27.150000	0.00130373
27.050000	0.00131163
26.950000	0.00131953
26.900000	0.00134324
26.850000	0.00135114
26.800000	0.00136694
26.750000	0.00138274
26.700000	0.00139064
26.650000	0.00140645
26.600000	0.00141435
26.550000	0.00144595
26.500000	0.00145386
26.450000	0.00147756
26.400000	0.00149336
26.350000	0.00150126
26.300000	0.00150917
26.250000	0.00152497
26.200000	0.00154867
26.150000	0.00156448
26.100000	0.00159608
26.050000	0.00161188
26.000000	0.00162769
25.950000	0.00165929
25.900000	0.00167509
25.850000	0.0016988
25.800000	0.0017225
25.750000	0.0017304
25.700000	0.00173831
25.650000	0.00176991
25.600000	0.00179362
25.550000	0.00180942
25.500000	0.00181732
25.450000	0.00182522
25.350000	0.00184102
25.300000	0.00186473
25.250000	0.00188843
25.200000	0.00191214
25.150000	0.00194374
25.050000	0.00195164
25.000000	0.00195954
24.950000	0.00197535
24.900000	0.00199115
24.850000	0.00202276
24.800000	0.00203856
24.750000	0.00204646
24.700000	0.00207807
24.650000	0.00208597
24.600000	0.00210177
24.550000	0.00214128
24.500000	0.00215708
24.450000	0.00218078
24.400000	0.00221239
24.350000	0.00223609
24.300000	0.0022598
24.250000	0.0022756
24.200000	0.0022914
24.150000	0.0022993
24.100000	0.00233091
24.050000	0.00236252
24.000000	0.00238622
23.950000	0.00241783
23.900000	0.00244153
23.850000	0.00245733
23.800000	0.00248894
23.750000	0.00252845
23.700000	0.00253635
23.650000	0.00256005
23.600000	0.00256795
23.550000	0.00259956
23.500000	0.00265487
23.450000	0.00269437
23.400000	0.00271808
23.350000	0.00274968
23.300000	0.00278919
23.250000	0.00280499
23.150000	0.0028287
23.100000	0.0028603
23.050000	0.00293142
23.000000	0.00293932
22.950000	0.00297882
22.900000	0.00303413
22.850000	0.00305784
22.800000	0.00311315
22.750000	0.00312895
22.700000	0.00315265
22.650000	0.00316846
22.600000	0.00319216
22.550000	0.00321587
22.500000	0.00324747
22.450000	0.00327118
22.400000	0.00328698
22.350000	0.00331068
22.300000	0.00333439
22.250000	0.00335809
22.200000	0.00337389
22.150000	0.0034213
22.100000	0.00344501
22.050000	0.00347661
22.000000	0.00350032
21.950000	0.00353192
21.900000	0.00357143
21.800000	0.00360303
21.750000	0.00362674
21.700000	0.00367415
21.650000	0.00369785
21.600000	0.00373736
21.550000	0.00374526
21.500000	0.00376896
21.400000	0.00381637
21.350000	0.00384008
21.300000	0.00387168
21.250000	0.00389539
21.200000	0.00393489
21.150000	0.0039744
21.100000	0.0039902
21.050000	0.00402971
21.000000	0.00410872
20.950000	0.00414033
20.900000	0.00414823
20.850000	0.00419564
20.800000	0.00422724
20.750000	0.00423515
20.700000	0.00425885
20.650000	0.00429046
20.600000	0.00435367
20.550000	0.00438527
20.500000	0.00444058
20.450000	0.00450379
20.400000	0.0045196
20.350000	0.00458281
20.300000	0.00463812
20.250000	0.00467762
20.200000	0.00469343
20.150000	0.00478034
20.100000	0.00485145
20.050000	0.00494627
20.000000	0.00500948
19.950000	0.00506479
19.900000	0.0051201
19.850000	0.00515961
19.800000	0.00519121
19.750000	0.00525442
19.700000	0.00529393
19.650000	0.00538875
19.600000	0.00542826
19.550000	0.00548357
19.500000	0.00552307
19.450000	0.00554678
19.400000	0.0056574
19.350000	0.005689
19.300000	0.00572061
19.250000	0.00576802
19.200000	0.00580752
19.150000	0.00589444
19.100000	0.00594975
19.050000	0.00598135
19.000000	0.00603666
18.950000	0.00607617
18.900000	0.00616308
18.850000	0.00621049
18.800000	0.00628161
18.750000	0.00632901
18.700000	0.00636852
18.650000	0.00640013
18.600000	0.00648704
18.550000	0.00653445
18.500000	0.00655815
18.450000	0.00663717
18.400000	0.00674779
18.350000	0.0068268
18.300000	0.00690582
18.250000	0.00694532
18.200000	0.00699273
18.150000	0.00707965
18.100000	0.00715076
18.050000	0.00718236
18.000000	0.00722187
17.950000	0.00726928
17.900000	0.00734039
17.850000	0.0073957
17.800000	0.00746681
17.750000	0.00751422
17.700000	0.00759324
17.650000	0.00764855
17.600000	0.00774336
17.550000	0.00782238
17.500000	0.00787769
17.450000	0.007933
17.400000	0.0079804
17.350000	0.00808312
17.300000	0.00817794
17.250000	0.00824115
17.200000	0.00828856
17.150000	0.00834387
17.100000	0.00838338
17.050000	0.0085098
17.000000	0.00858881
16.950000	0.00863622
16.900000	0.00870733
16.850000	0.00877054
16.800000	0.00884166
16.750000	0.00892067
16.700000	0.00895228
16.650000	0.00903129
16.600000	0.00916561
16.550000	0.00923673
16.500000	0.00933944
16.450000	0.00942636
16.400000	0.00950537
16.350000	0.00958439
16.300000	0.0096871
16.250000	0.00980563
16.200000	0.00994785
16.150000	0.010019
16.100000	0.0100901
16.050000	0.0101691
16.000000	0.0102639
15.950000	0.0103587
15.900000	0.0104851
15.850000	0.0105721
15.800000	0.0106748
15.750000	0.0108091
15.700000	0.010896
15.650000	0.0110382
15.600000	0.0111805
15.550000	0.0113306
15.500000	0.0114175
15.450000	0.0115281
15.400000	0.0116704
15.350000	0.0117415
15.300000	0.0118837
15.250000	0.0119864
15.200000	0.0121365
15.150000	0.0122472
15.100000	0.012342
15.050000	0.0124763
15.000000	0.0126106
14.950000	0.0127528
14.900000	0.0128714
14.850000	0.0130215
14.800000	0.0131558
14.750000	0.013298
14.700000	0.0133929
14.650000	0.0135588
14.600000	0.0136615
14.550000	0.0137642
14.500000	0.0138827
14.450000	0.0140171
14.400000	0.0142146
14.350000	0.0143252
14.300000	0.0144121
14.250000	0.0145544
14.200000	0.0147124
14.150000	0.0148467
14.100000	0.0149652
14.050000	0.0151233
14.000000	0.0152813
13.950000	0.0154314
13.900000	0.0155815
13.850000	0.0157396
13.800000	0.0158897
13.750000	0.0160635
13.700000	0.0161979
13.650000	0.0164112
13.600000	0.0166324
13.550000	0.0167984
13.500000	0.0169801
13.450000	0.0172171
13.400000	0.017391
13.350000	0.0175332
13.300000	0.0177149
13.250000	0.0178018
13.200000	0.0179678
13.150000	0.0181021
13.100000	0.0182601
13.050000	0.0184576
13.000000	0.0186236
12.950000	0.0187579
12.900000	0.0189712
12.850000	0.0191214
12.800000	0.0192478
12.750000	0.0194532
12.700000	0.019714
12.650000	0.0198799
12.600000	0.0200379
12.550000	0.0202039
12.500000	0.0204172
12.450000	0.0206858
12.400000	0.020915
12.350000	0.0211204
12.300000	0.0212389
12.250000	0.0214128
12.200000	0.0216103
12.150000	0.0218078
12.100000	0.0220212
12.050000	0.0222424
12.000000	0.0225032
11.950000	0.022756
11.900000	0.0229377
11.850000	0.0231432
11.800000	0.0234039
11.750000	0.0235936
11.700000	0.0239096
11.650000	0.0242178
11.600000	0.0244627
11.550000	0.0246997
11.500000	0.0249052
11.450000	0.0251659
11.400000	0.025482
11.350000	0.0257032
11.300000	0.0259798
11.250000	0.0262089
11.200000	0.0264618
11.150000	0.0267857
11.100000	0.0270781
11.050000	0.0272598
11.000000	0.0276154
10.950000	0.0279393
10.900000	0.0281843
10.850000	0.0285477
10.800000	0.0288638
10.750000	0.0292351
10.700000	0.029567
10.650000	0.0298673
10.600000	0.0302149
10.550000	0.0305626
10.500000	0.030926
10.450000	0.0313369
10.400000	0.0316451
10.350000	0.031969
10.300000	0.0323088
10.250000	0.0326485
10.200000	0.0329804
10.150000	0.0333044
10.100000	0.0335888
10.050000	0.0339444
10.000000	0.0343078
9.950000	0.0346239
9.900000	0.0349558
9.850000	0.0353824
9.800000	0.0357222
9.750000	0.0360936
9.700000	0.0365913
9.650000	0.0369785
9.600000	0.0373815
9.550000	0.0379188
9.500000	0.0383059
9.450000	0.0387247
9.400000	0.0391356
9.350000	0.0395465
9.300000	0.0399336
9.250000	0.0403129
9.200000	0.0407317
9.150000	0.0411425
9.100000	0.0416245
9.050000	0.0420512
9.000000	0.0424858
8.950000	0.0429836
8.900000	0.0435446
8.850000	0.0440819
8.800000	0.0444532
8.750000	0.0450616
8.700000	0.0455989
8.650000	0.0461204
8.600000	0.0465866
8.550000	0.0472029
8.500000	0.0476928
8.450000	0.0482301
8.400000	0.0487753
8.350000	0.0493284
8.300000	0.05
8.250000	0.0505452
8.200000	0.0511299
8.150000	0.0517778
8.100000	0.0523546
8.050000	0.0529867
8.000000	0.0534608
7.950000	0.0539823
7.900000	0.0545275
7.850000	0.0551833
7.800000	0.0557522
7.750000	0.0563685
7.700000	0.0569374
7.650000	0.0575774
7.600000	0.0583439
7.550000	0.0591024
7.500000	0.0597977
7.450000	0.0604614
7.400000	0.0610698
7.350000	0.0618916
7.300000	0.0625316
7.250000	0.0633217
7.200000	0.0641593
7.150000	0.0648941
7.100000	0.0656448
7.050000	0.0663717
7.000000	0.0671381
6.950000	0.0679125
6.900000	0.068592
6.850000	0.069548
6.800000	0.0704725
6.750000	0.0711678
6.700000	0.0720765
6.650000	0.0727718
6.600000	0.0735698
6.550000	0.074518
6.500000	0.0752924
6.450000	0.0761615
6.400000	0.0768568
6.350000	0.0776549
6.300000	0.0785556
6.250000	0.0793932
6.200000	0.0803176
6.150000	0.0810604
6.100000	0.0820559
6.050000	0.0829883
6.000000	0.0839997
5.950000	0.0848925
5.900000	0.0859276
5.850000	0.0869469
5.800000	0.0878793
5.750000	0.0889855
5.700000	0.0899573
5.650000	0.0909292
5.600000	0.0921776
5.550000	0.0934023
5.500000	0.0947298
5.450000	0.0956463
5.400000	0.0968157
5.350000	0.0980563
5.300000	0.099281
5.250000	0.100577
5.200000	0.101841
5.150000	0.102916
5.100000	0.104117
5.050000	0.105428
5.000000	0.106756
4.950000	0.108028
4.900000	0.109592
4.850000	0.111054
4.800000	0.112413
4.750000	0.113677
4.700000	0.115171
4.650000	0.116759
4.600000	0.118315
4.550000	0.119556
4.500000	0.121255
4.450000	0.122566
4.400000	0.124036
4.350000	0.125482
4.300000	0.127031
4.250000	0.128785
4.200000	0.130104
4.150000	0.131945
4.100000	0.13385
4.050000	0.135517
4.000000	0.137073
3.950000	0.138662
3.900000	0.140218
3.850000	0.141838
3.800000	0.143434
3.750000	0.145196
3.700000	0.147053
3.650000	0.148886
3.600000	0.150656
3.550000	0.152489
3.500000	0.154417
3.450000	0.156313
3.400000	0.158028
3.350000	0.159924
3.300000	0.161868
3.250000	0.163693
3.200000	0.165676
3.150000	0.167794
3.100000	0.16988
3.050000	0.1721
3.000000	0.174155
2.950000	0.176351
2.900000	0.178469
2.850000	0.180673
2.800000	0.182862
2.750000	0.185201
2.700000	0.187579
2.650000	0.18987
2.600000	0.191996
2.550000	0.194279
2.500000	0.196587
2.450000	0.199083
2.400000	0.201557
2.350000	0.203935
2.300000	0.206416
2.250000	0.208952
2.200000	0.211552
2.150000	0.214349
2.100000	0.216869
2.050000	0.219422
2.000000	0.222282
1.950000	0.224692
1.900000	0.227197
1.850000	0.230057
1.800000	0.232728
1.750000	0.235619
1.700000	0.238259
1.650000	0.240985
1.600000	0.243679
1.550000	0.246681
1.500000	0.249486
1.450000	0.252299
1.400000	0.255381
1.350000	0.258383
1.300000	0.261402
1.250000	0.264681
1.200000	0.267668
1.150000	0.270868
1.100000	0.274147
1.050000	0.277173
1.000000	0.280333
0.950000	0.283541
0.900000	0.286939
0.850000	0.290258
0.800000	0.293655
0.750000	0.296997
0.700000	0.30049
0.650000	0.303887
0.600000	0.307404
0.550000	0.310754
0.500000	0.314049
0.450000	0.317833
0.400000	0.32146
0.350000	0.324834
0.300000	0.328469
0.250000	0.332388
0.200000	0.336386
0.150000	0.34021
0.100000	0.343995
0.050000	0.348159
0.000000	0.356835
-0.050000	0.366569
-0.100000	0.371041
-0.150000	0.375521
-0.200000	0.380547
-0.250000	0.386165
-0.300000	0.39232
-0.350000	0.398791
-0.400000	0.405642
-0.450000	0.413211
-0.500000	0.420907
-0.550000	0.429046
-0.600000	0.437255
-0.650000	0.445836
-0.700000	0.454283
-0.750000	0.463116
-0.800000	0.471974
-0.850000	0.480831
-0.900000	0.489934
-0.950000	0.498886
-1.000000	0.508375
-1.050000	0.517912
-1.100000	0.526928
-1.150000	0.536607
-1.200000	0.546097
-1.250000	0.555665
-1.300000	0.564957
-1.350000	0.574787
-1.400000	0.584782
-1.450000	0.594098
-1.500000	0.60365
-1.550000	0.612863
-1.600000	0.621413
-1.650000	0.630302
-1.700000	0.639246
-1.750000	0.648451
-1.800000	0.657159
-1.850000	0.665242
-1.900000	0.673159
-1.950000	0.681392
-2.000000	0.690155
-2.050000	0.698017
-2.100000	0.705705
-2.150000	0.713369
-2.200000	0.721041
-2.250000	0.728279
-2.300000	0.734964
-2.350000	0.74179
-2.400000	0.74853
-2.450000	0.755436
-2.500000	0.761678
-2.550000	0.767762
-2.600000	0.773712
-2.650000	0.780144
-2.700000	0.785967
-2.750000	0.791656
-2.800000	0.797495
-2.850000	0.803121
-2.900000	0.808613
-2.950000	0.813764
-3.000000	0.818829
-3.050000	0.823704
-3.100000	0.828153
-3.150000	0.832909
-3.200000	0.837571
-3.250000	0.841925
-3.300000	0.846468
-3.350000	0.850379
-3.400000	0.854338
-3.450000	0.858352
-3.500000	0.862105
-3.550000	0.865977
-3.600000	0.869548
-3.650000	0.873341
-3.700000	0.877007
-3.750000	0.880642
-3.800000	0.884008
-3.850000	0.88716
-3.900000	0.890147
-3.950000	0.893165
-4.000000	0.895994
-4.050000	0.899131
-4.100000	0.902244
-4.150000	0.905128
-4.200000	0.907838
-4.250000	0.910635
-4.300000	0.913401
-4.350000	0.915937
-4.400000	0.918545
-4.450000	0.921128
-4.500000	0.923483
-4.550000	0.925616
-4.600000	0.927955
-4.650000	0.929938
-4.700000	0.932143
-4.750000	0.934253
-4.800000	0.936291
-4.850000	0.938195
-4.900000	0.93991
-4.950000	0.941696
-5.000000	0.943221
-5.050000	0.944761
-5.100000	0.946357
-5.150000	0.947985
-5.200000	0.949392
-5.250000	0.950877
-5.300000	0.952212
-5.350000	0.95354
-5.400000	0.954796
-5.450000	0.956155
-5.500000	0.957427
-5.550000	0.958897
-5.600000	0.960019
-5.650000	0.96107
-5.700000	0.96231
-5.750000	0.963662
-5.800000	0.964918
-5.850000	0.966032
-5.900000	0.967043
-5.950000	0.967999
-6.000000	0.969011
-6.050000	0.969935
-6.100000	0.970915
-6.150000	0.971832
-6.200000	0.972748
-6.250000	0.973428
-6.300000	0.974249
-6.350000	0.975079
-6.400000	0.975996
-6.450000	0.976786
-6.500000	0.977426
-6.550000	0.978176
-6.600000	0.978919
-6.650000	0.97952
-6.700000	0.980215
-6.750000	0.980902
-6.800000	0.981542
-6.850000	0.982167
-6.900000	0.982822
-6.950000	0.983344
-7.000000	0.983913
-7.050000	0.984466
-7.100000	0.985019
-7.150000	0.985643
-7.200000	0.986173
-7.250000	0.986639
-7.300000	0.986939
-7.350000	0.98735
-7.400000	0.98784
-7.450000	0.98829
-7.500000	0.988606
-7.550000	0.989025
-7.600000	0.989365
-7.650000	0.989602
-7.700000	0.98991
-7.750000	0.990352
-7.800000	0.990668
-7.850000	0.990969
-7.900000	0.991222
-7.950000	0.991601
-8.000000	0.991893
-8.050000	0.99213
-8.100000	0.992407
-8.150000	0.992699
-8.200000	0.992944
-8.250000	0.993244
-8.300000	0.993505
-8.350000	0.993671
-8.400000	0.993932
-8.450000	0.994121
-8.500000	0.994343
-8.550000	0.994556
-8.600000	0.994753
-8.650000	0.994912
-8.700000	0.995062
-8.750000	0.99522
-8.800000	0.995393
-8.850000	0.995583
-8.900000	0.995804
-8.950000	0.995931
-9.000000	0.996073
-9.050000	0.996247
-9.100000	0.996405
-9.150000	0.996547
-9.200000	0.996666
-9.250000	0.996792
-9.300000	0.996903
-9.350000	0.997045
-9.400000	0.997132
-9.450000	0.997227
-9.500000	0.997314
-9.550000	0.99744
-9.600000	0.997558
-9.650000	0.997637
-9.700000	0.997716
-9.750000	0.997756
-9.800000	0.997859
-9.850000	0.99793
-9.900000	0.998001
-9.950000	1
&
114.750000	1.39295e-12
114.700000	1.41046e-12
114.650000	1.42818e-12
114.600000	1.44613e-12
114.550000	1.4643e-12
114.500000	1.4827e-12
114.450000	1.50134e-12
114.400000	1.5202e-12
114.350000	1.5393e-12
114.300000	1.55865e-12
114.250000	1.57823e-12
114.200000	1.59806e-12
114.150000	1.61815e-12
114.100000	1.63848e-12
114.050000	1.65907e-12
114.000000	1.67991e-12
113.950000	1.70102e-12
113.900000	1.72239e-12
113.850000	1.74404e-12
113.800000	1.76595e-12
113.750000	1.78814e-12
113.700000	1.8106e-12
113.650000	1.83335e-12
113.600000	1.85639e-12
113.550000	1.87971e-12
113.500000	1.90333e-12
113.450000	1.92724e-12
113.400000	1.95146e-12
113.350000	1.97597e-12
113.300000	2.0008e-12
113.250000	2.02593e-12
113.200000	2.05139e-12
113.150000	2.07716e-12
113.100000	2.10325e-12
113.050000	2.12968e-12
113.000000	2.15643e-12
112.950000	2.18352e-12
112.900000	2.21095e-12
112.850000	2.23872e-12
112.800000	2.26685e-12
112.750000	2.29532e-12
112.700000	2.32416e-12
112.650000	2.35335e-12
112.600000	2.38292e-12
112.550000	2.41285e-12
112.500000	2.44316e-12
112.450000	2.47385e-12
112.400000	2.50492e-12
112.350000	2.53638e-12
112.300000	2.56824e-12
112.250000	2.6005e-12
112.200000	2.63317e-12
112.150000	2.66624e-12
112.100000	2.69973e-12
112.050000	2.73364e-12
112.000000	2.76797e-12
111.950000	2.80274e-12
111.900000	2.83794e-12
111.850000	2.87358e-12
111.800000	2.90967e-12
111.750000	2.94622e-12
111.700000	2.98322e-12
111.650000	3.02068e-12
111.600000	3.05862e-12
111.550000	3.09703e-12
111.500000	3.13593e-12
111.450000	3.17531e-12
111.400000	3.21519e-12
111.350000	3.25556e-12
111.300000	3.29645e-12
111.250000	3.33785e-12
111.200000	3.37976e-12
111.150000	3.4222e-12
111.100000	3.46518e-12
111.050000	3.50869e-12
111.000000	3.55275e-12
110.950000	3.59736e-12
110.900000	3.64254e-12
110.850000	3.68828e-12
110.800000	3.73459e-12
110.750000	3.78148e-12
110.700000	3.82896e-12
110.650000	3.87704e-12
110.600000	3.92572e-12
110.550000	3.97501e-12
110.500000	4.02492e-12
110.450000	4.07546e-12
110.400000	4.12663e-12
110.350000	4.17844e-12
110.300000	4.2309e-12
110.250000	4.28402e-12
110.200000	4.33781e-12
110.150000	4.39227e-12
110.100000	4.44742e-12
110.050000	4.50325e-12
110.000000	4.55979e-12
109.950000	4.61703e-12
109.900000	4.675e-12
109.850000	4.73369e-12
109.800000	4.79311e-12
109.750000	4.85329e-12
109.700000	4.91421e-12
109.650000	4.9759e-12
109.600000	5.03837e-12
109.550000	5.10162e-12
109.500000	5.16566e-12
109.450000	5.2305e-12
109.400000	5.29616e-12
109.350000	5.36264e-12
109.300000	5.42995e-12
109.250000	5.49811e-12
109.200000	5.56713e-12
109.150000	5.63701e-12
109.100000	5.70776e-12
109.050000	5.7794e-12
109.000000	5.85195e-12
108.950000	5.9254e-12
108.900000	5.99977e-12
108.850000	6.07507e-12
108.800000	6.15132e-12
108.750000	6.22853e-12
108.700000	6.3067e-12
108.650000	6.38585e-12
108.600000	6.466e-12
108.550000	6.54715e-12
108.500000	6.62932e-12
108.450000	6.71252e-12
108.400000	6.79676e-12
108.350000	6.88206e-12
108.300000	6.96842e-12
108.250000	7.05588e-12
108.200000	7.14442e-12
108.150000	7.23408e-12
108.100000	7.32486e-12
108.050000	7.41678e-12
108.000000	7.50985e-12
107.950000	7.60409e-12
107.900000	7.69951e-12
107.850000	7.79612e-12
107.800000	7.89395e-12
107.750000	7.99301e-12
107.700000	8.0933e-12
107.650000	8.19485e-12
107.600000	8.29768e-12
107.550000	8.40179e-12
107.500000	8.50721e-12
107.450000	8.61395e-12
107.400000	8.72203e-12
107.350000	8.83147e-12
107.300000	8.94227e-12
107.250000	9.05447e-12
107.200000	9.16807e-12
107.150000	9.28309e-12
107.100000	9.39956e-12
107.050000	9.51749e-12
107.000000	9.63689e-12
106.950000	9.75779e-12
106.900000	9.88021e-12
106.850000	1.00042e-11
106.800000	1.01297e-11
106.750000	1.02567e-11
106.700000	1.03854e-11
106.650000	1.05157e-11
106.600000	1.06476e-11
106.550000	1.07812e-11
106.500000	1.09164e-11
106.450000	1.10534e-11
106.400000	1.1192e-11
106.350000	1.13324e-11
106.300000	1.14745e-11
106.250000	1.16185e-11
106.200000	1.17642e-11
106.150000	1.19118e-11
106.100000	1.20612e-11
106.050000	1.22125e-11
106.000000	1.23656e-11
105.950000	1.25207e-11
105.900000	1.26778e-11
105.850000	1.28368e-11
105.800000	1.29978e-11
105.750000	1.31608e-11
105.700000	1.33259e-11
105.650000	1.3493e-11
105.600000	1.36622e-11
105.550000	1.38336e-11
105.500000	1.4007e-11
105.450000	1.41827e-11
105.400000	1.43606e-11
105.350000	1.45407e-11
105.300000	1.4723e-11
105.250000	1.49076e-11
105.200000	1.50946e-11
105.150000	1.52839e-11
105.100000	1.54755e-11
105.050000	1.56696e-11
105.000000	1.58661e-11
104.950000	1.6065e-11
104.900000	1.62665e-11
104.850000	1.64704e-11
104.800000	1.6677e-11
104.750000	1.68861e-11
104.700000	1.70978e-11
104.650000	1.73122e-11
104.600000	1.75292e-11
104.550000	1.7749e-11
104.500000	1.79716e-11
104.450000	1.81969e-11
104.400000	1.8425e-11
104.350000	1.8656e-11
104.300000	1.88899e-11
104.250000	1.91268e-11
104.200000	1.93666e-11
104.150000	1.96094e-11
104.100000	1.98552e-11
104.050000	2.01041e-11
104.000000	2.03561e-11
103.950000	2.06113e-11
103.900000	2.08697e-11
103.850000	2.11313e-11
103.800000	2.13962e-11
103.750000	2.16644e-11
103.700000	2.1936e-11
103.650000	2.2211e-11
103.600000	2.24894e-11
103.550000	2.27713e-11
103.500000	2.30567e-11
103.450000	2.33457e-11
103.400000	2.36384e-11
103.350000	2.39346e-11
103.300000	2.42346e-11
103.250000	2.45384e-11
103.200000	2.4846e-11
103.150000	2.51574e-11
103.100000	2.54727e-11
103.050000	2.57919e-11
103.000000	2.61152e-11
102.950000	2.64425e-11
102.900000	2.67739e-11
102.850000	2.71094e-11
102.800000	2.74492e-11
102.750000	2.77932e-11
102.700000	2.81415e-11
102.650000	2.84941e-11
102.600000	2.88512e-11
102.550000	2.92128e-11
102.500000	2.95788e-11
102.450000	2.99495e-11
102.400000	3.03248e-11
102.350000	3.07048e-11
102.300000	3.10895e-11
102.250000	3.14791e-11
102.200000	3.18735e-11
102.150000	3.22729e-11
102.100000	3.26773e-11
102.050000	3.30867e-11
102.000000	3.35013e-11
101.950000	3.39211e-11
101.900000	3.43461e-11
101.850000	3.47764e-11
101.800000	3.52121e-11
101.750000	3.56533e-11
101.700000	3.61e-11
101.650000	3.65522e-11
101.600000	3.70102e-11
101.550000	3.74738e-11
101.500000	3.79433e-11
101.450000	3.84186e-11
101.400000	3.88999e-11
101.350000	3.93872e-11
101.300000	3.98807e-11
101.250000	4.03802e-11
101.200000	4.08861e-11
101.150000	4.13982e-11
101.100000	4.19168e-11
101.050000	4.24419e-11
101.000000	4.29735e-11
100.950000	4.35118e-11
100.900000	4.40568e-11
100.850000	4.46087e-11
100.800000	4.51674e-11
100.750000	4.57331e-11
100.700000	4.63059e-11
100.650000	4.68859e-11
100.600000	4.74732e-11
100.550000	4.80677e-11
100.500000	4.86698e-11
100.450000	4.92793e-11
100.400000	4.98965e-11
100.350000	5.05214e-11
100.300000	5.11541e-11
100.250000	5.17947e-11
100.200000	5.24433e-11
100.150000	5.31001e-11
100.100000	5.37651e-11
100.050000	5.44383e-11
100.000000	5.51201e-11
99.950000	5.58103e-11
99.900000	5.65092e-11
99.850000	5.72168e-11
99.800000	5.79332e-11
99.750000	5.86586e-11
99.700000	5.93931e-11
99.650000	6.01368e-11
99.600000	6.08898e-11
99.550000	6.16522e-11
99.500000	6.24241e-11
99.450000	6.32057e-11
99.400000	6.3997e-11
99.350000	6.47983e-11
99.300000	6.56096e-11
99.250000	6.6431e-11
99.200000	6.72627e-11
99.150000	6.81048e-11
99.100000	6.89574e-11
99.050000	6.98207e-11
99.000000	7.06947e-11
98.950000	7.15797e-11
98.900000	7.24758e-11
98.850000	7.33831e-11
98.800000	7.43017e-11
98.750000	7.52318e-11
98.700000	7.61735e-11
98.650000	7.7127e-11
98.600000	7.80924e-11
98.550000	7.90699e-11
98.500000	8.00597e-11
98.450000	8.10617e-11
98.400000	8.20764e-11
98.350000	8.31037e-11
98.300000	8.41438e-11
98.250000	8.51969e-11
98.200000	8.62633e-11
98.150000	8.73429e-11
98.100000	8.8436e-11
98.050000	8.95428e-11
98.000000	9.06635e-11
97.950000	9.17981e-11
97.900000	9.29469e-11
97.850000	9.41101e-11
97.800000	9.52878e-11
97.750000	9.64802e-11
97.700000	9.76876e-11
97.650000	9.891e-11
97.600000	1.00148e-10
97.550000	1.01401e-10
97.500000	1.0267e-10
97.450000	1.03954e-10
97.400000	1.05255e-10
97.350000	1.06572e-10
97.300000	1.07906e-10
97.250000	1.09256e-10
97.200000	1.10623e-10
97.150000	1.12007e-10
97.100000	1.13408e-10
97.050000	1.14827e-10
97.000000	1.16264e-10
96.950000	1.17718e-10
96.900000	1.19191e-10
96.850000	1.20682e-10
96.800000	1.22192e-10
96.750000	1.23721e-10
96.700000	1.25268e-10
96.650000	1.26835e-10
96.600000	1.28422e-10
96.550000	1.30029e-10
96.500000	1.31655e-10
96.450000	1.33302e-10
96.400000	1.34969e-10
96.350000	1.36658e-10
96.300000	1.38367e-10
96.250000	1.40098e-10
96.200000	1.4185e-10
96.150000	1.43624e-10
96.100000	1.45421e-10
96.050000	1.47239e-10
96.000000	1.49081e-10
95.950000	1.50946e-10
95.900000	1.52833e-10
95.850000	1.54745e-10
95.800000	1.5668e-10
95.750000	1.58639e-10
95.700000	1.60623e-10
95.650000	1.62632e-10
95.600000	1.64666e-10
95.550000	1.66725e-10
95.500000	1.6881e-10
95.450000	1.70921e-10
95.400000	1.73058e-10
95.350000	1.75222e-10
95.300000	1.77413e-10
95.250000	1.79632e-10
95.200000	1.81878e-10
95.150000	1.84152e-10
95.100000	1.86454e-10
95.050000	1.88786e-10
95.000000	1.91146e-10
94.950000	1.93536e-10
94.900000	1.95955e-10
94.850000	1.98405e-10
94.800000	2.00886e-10
94.750000	2.03397e-10
94.700000	2.0594e-10
94.650000	2.08515e-10
94.600000	2.11121e-10
94.550000	2.13761e-10
94.500000	2.16433e-10
94.450000	2.19138e-10
94.400000	2.21878e-10
94.350000	2.24651e-10
94.300000	2.27459e-10
94.250000	2.30302e-10
94.200000	2.33181e-10
94.150000	2.36096e-10
94.100000	2.39047e-10
94.050000	2.42034e-10
94.000000	2.4506e-10
93.950000	2.48122e-10
93.900000	2.51224e-10
93.850000	2.54363e-10
93.800000	2.57542e-10
93.750000	2.60761e-10
93.700000	2.6402e-10
93.650000	2.67319e-10
93.600000	2.7066e-10
93.550000	2.74042e-10
93.500000	2.77467e-10
93.450000	2.80934e-10
93.400000	2.84445e-10
93.350000	2.87999e-10
93.300000	2.91598e-10
93.250000	2.95241e-10
93.200000	2.9893e-10
93.150000	3.02666e-10
93.100000	3.06447e-10
93.050000	3.10276e-10
93.000000	3.14153e-10
92.950000	3.18078e-10
92.900000	3.22052e-10
92.850000	3.26075e-10
92.800000	3.30149e-10
92.750000	3.34274e-10
92.700000	3.3845e-10
92.650000	3.42678e-10
92.600000	3.46959e-10
92.550000	3.51293e-10
92.500000	3.55682e-10
92.450000	3.60125e-10
92.400000	3.64623e-10
92.350000	3.69178e-10
92.300000	3.73789e-10
92.250000	3.78458e-10
92.200000	3.83185e-10
92.150000	3.87971e-10
92.100000	3.92817e-10
92.050000	3.97723e-10
92.000000	4.02691e-10
91.950000	4.0772e-10
91.900000	4.12812e-10
91.850000	4.17968e-10
91.800000	4.23188e-10
91.750000	4.28473e-10
91.700000	4.33824e-10
91.650000	4.39241e-10
91.600000	4.44727e-10
91.550000	4.5028e-10
91.500000	4.55903e-10
91.450000	4.61596e-10
91.400000	4.6736e-10
91.350000	4.73196e-10
91.300000	4.79104e-10
91.250000	4.85086e-10
91.200000	4.91143e-10
91.150000	4.97275e-10
91.100000	5.03484e-10
91.050000	5.0977e-10
91.000000	5.16135e-10
90.950000	5.22578e-10
90.900000	5.29102e-10
90.850000	5.35708e-10
90.800000	5.42396e-10
90.750000	5.49167e-10
90.700000	5.56022e-10
90.650000	5.62963e-10
90.600000	5.69991e-10
90.550000	5.77106e-10
90.500000	5.8431e-10
90.450000	5.91603e-10
90.400000	5.98988e-10
90.350000	6.06464e-10
90.300000	6.14034e-10
90.250000	6.21698e-10
90.200000	6.29457e-10
90.150000	6.37314e-10
90.100000	6.45268e-10
90.050000	6.53321e-10
90.000000	6.61474e-10
89.950000	6.6973e-10
89.900000	6.78087e-10
89.850000	6.8655e-10
89.800000	6.95117e-10
89.750000	7.03791e-10
89.700000	7.12574e-10
89.650000	7.21466e-10
89.600000	7.30468e-10
89.550000	7.39583e-10
89.500000	7.48811e-10
89.450000	7.58154e-10
89.400000	7.67614e-10
89.350000	7.77191e-10
89.300000	7.86888e-10
89.250000	7.96706e-10
89.200000	8.06645e-10
89.150000	8.16709e-10
89.100000	8.26898e-10
89.050000	8.37214e-10
89.000000	8.47658e-10
88.950000	8.58233e-10
88.900000	8.68939e-10
88.850000	8.79778e-10
88.800000	8.90753e-10
88.750000	9.01864e-10
88.700000	9.13113e-10
88.650000	9.24503e-10
88.600000	9.36034e-10
88.550000	9.47709e-10
88.500000	9.5953e-10
88.450000	9.71497e-10
88.400000	9.83614e-10
88.350000	9.95881e-10
88.300000	1.0083e-09
88.250000	1.02088e-09
88.200000	1.03361e-09
88.150000	1.0465e-09
88.100000	1.05955e-09
88.050000	1.07276e-09
88.000000	1.08614e-09
87.950000	1.09968e-09
87.900000	1.11339e-09
87.850000	1.12728e-09
87.800000	1.14133e-09
87.750000	1.15556e-09
87.700000	1.16997e-09
87.650000	1.18456e-09
87.600000	1.19933e-09
87.550000	1.21428e-09
87.500000	1.22942e-09
87.450000	1.24475e-09
87.400000	1.26026e-09
87.350000	1.27598e-09
87.300000	1.29188e-09
87.250000	1.30799e-09
87.200000	1.32429e-09
87.150000	1.3408e-09
87.100000	1.35751e-09
87.050000	1.37443e-09
87.000000	1.39157e-09
86.950000	1.40891e-09
86.900000	1.42647e-09
86.850000	1.44425e-09
86.800000	1.46225e-09
86.750000	1.48048e-09
86.700000	1.49893e-09
86.650000	1.51761e-09
86.600000	1.53652e-09
86.550000	1.55567e-09
86.500000	1.57505e-09
86.450000	1.59468e-09
86.400000	1.61455e-09
86.350000	1.63467e-09
86.300000	1.65504e-09
86.250000	1.67566e-09
86.200000	1.69654e-09
86.150000	1.71768e-09
86.100000	1.73908e-09
86.050000	1.76075e-09
86.000000	1.78269e-09
85.950000	1.8049e-09
85.900000	1.82739e-09
85.850000	1.85015e-09
85.800000	1.8732e-09
85.750000	1.89654e-09
85.700000	1.92016e-09
85.650000	1.94408e-09
85.600000	1.9683e-09
85.550000	1.99282e-09
85.500000	2.01764e-09
85.450000	2.04277e-09
85.400000	2.06822e-09
85.350000	2.09398e-09
85.300000	2.12006e-09
85.250000	2.14646e-09
85.200000	2.17319e-09
85.150000	2.20026e-09
85.100000	2.22766e-09
85.050000	2.2554e-09
85.000000	2.28349e-09
84.950000	2.31193e-09
84.900000	2.34072e-09
84.850000	2.36986e-09
84.800000	2.39937e-09
84.750000	2.42925e-09
84.700000	2.4595e-09
84.650000	2.49012e-09
84.600000	2.52113e-09
84.550000	2.55252e-09
84.500000	2.5843e-09
84.450000	2.61647e-09
84.400000	2.64905e-09
84.350000	2.68202e-09
84.300000	2.71541e-09
84.250000	2.74922e-09
84.200000	2.78344e-09
84.150000	2.81809e-09
84.100000	2.85317e-09
84.050000	2.88868e-09
84.000000	2.92464e-09
83.950000	2.96104e-09
83.900000	2.9979e-09
83.850000	3.03521e-09
83.800000	3.07299e-09
83.750000	3.11124e-09
83.700000	3.14996e-09
83.650000	3.18916e-09
83.600000	3.22885e-09
83.550000	3.26903e-09
83.500000	3.30971e-09
83.450000	3.3509e-09
83.400000	3.39259e-09
83.350000	3.43481e-09
83.300000	3.47755e-09
83.250000	3.52082e-09
83.200000	3.56463e-09
83.150000	3.60898e-09
83.100000	3.65388e-09
83.050000	3.69934e-09
83.000000	3.74536e-09
82.950000	3.79196e-09
82.900000	3.83913e-09
82.850000	3.88689e-09
82.800000	3.93525e-09
82.750000	3.9842e-09
82.700000	4.03376e-09
82.650000	4.08393e-09
82.600000	4.13473e-09
82.550000	4.18616e-09
82.500000	4.23823e-09
82.450000	4.29094e-09
82.400000	4.34431e-09
82.350000	4.39834e-09
82.300000	4.45304e-09
82.250000	4.50842e-09
82.200000	4.56449e-09
82.150000	4.62125e-09
82.100000	4.67872e-09
82.050000	4.7369e-09
82.000000	4.7958e-09
81.950000	4.85544e-09
81.900000	4.91581e-09
81.850000	4.97693e-09
81.800000	5.03881e-09
81.750000	5.10146e-09
81.700000	5.16489e-09
81.650000	5.2291e-09
81.600000	5.29411e-09
81.550000	5.35992e-09
81.500000	5.42655e-09
81.450000	5.49401e-09
81.400000	5.56231e-09
81.350000	5.63145e-09
81.300000	5.70145e-09
81.250000	5.77232e-09
81.200000	5.84407e-09
81.150000	5.9167e-09
81.100000	5.99024e-09
81.050000	6.06469e-09
81.000000	6.14006e-09
80.950000	6.21637e-09
80.900000	6.29362e-09
80.850000	6.37183e-09
80.800000	6.45102e-09
80.750000	6.53118e-09
80.700000	6.61234e-09
80.650000	6.6945e-09
80.600000	6.77768e-09
80.550000	6.8619e-09
80.500000	6.94715e-09
80.450000	7.03347e-09
80.400000	7.12085e-09
80.350000	7.20932e-09
80.300000	7.29888e-09
80.250000	7.38956e-09
80.200000	7.48135e-09
80.150000	7.57429e-09
80.100000	7.66838e-09
80.050000	7.76363e-09
80.000000	7.86006e-09
79.950000	7.95769e-09
79.900000	8.05653e-09
79.850000	8.15659e-09
79.800000	8.2579e-09
79.750000	8.36046e-09
79.700000	8.46429e-09
79.650000	8.5694e-09
79.600000	8.67582e-09
79.550000	8.78356e-09
79.500000	8.89263e-09
79.450000	9.00305e-09
79.400000	9.11484e-09
79.350000	9.22802e-09
79.300000	9.3426e-09
79.250000	9.45859e-09
79.200000	9.57603e-09
79.150000	9.69491e-09
79.100000	9.81527e-09
79.050000	9.93712e-09
79.000000	1.00605e-08
78.950000	1.01854e-08
78.900000	1.03118e-08
78.850000	1.04398e-08
78.800000	1.05694e-08
78.750000	1.07006e-08
78.700000	1.08334e-08
78.650000	1.09679e-08
78.600000	1.1104e-08
78.550000	1.12418e-08
78.500000	1.13813e-08
78.450000	1.15225e-08
78.400000	1.16655e-08
78.350000	1.18103e-08
78.300000	1.19568e-08
78.250000	1.21052e-08
78.200000	1.22554e-08
78.150000	1.24075e-08
78.100000	1.25614e-08
78.050000	1.27173e-08
78.000000	1.2875e-08
77.950000	1.30348e-08
77.900000	1.31965e-08
77.850000	1.33602e-08
77.800000	1.35259e-08
77.750000	1.36937e-08
77.700000	1.38636e-08
77.650000	1.40355e-08
77.600000	1.42096e-08
77.550000	1.43859e-08
77.500000	1.45643e-08
77.450000	1.47449e-08
77.400000	1.49278e-08
77.350000	1.51129e-08
77.300000	1.53003e-08
77.250000	1.54901e-08
77.200000	1.56822e-08
77.150000	1.58766e-08
77.100000	1.60735e-08
77.050000	1.62728e-08
77.000000	1.64745e-08
76.950000	1.66788e-08
76.900000	1.68856e-08
76.850000	1.70949e-08
76.800000	1.73069e-08
76.750000	1.75214e-08
76.700000	1.77386e-08
76.650000	1.79585e-08
76.600000	1.81811e-08
76.550000	1.84065e-08
76.500000	1.86346e-08
76.450000	1.88656e-08
76.400000	1.90994e-08
76.350000	1.93361e-08
76.300000	1.95757e-08
76.250000	1.98183e-08
76.200000	2.00639e-08
76.150000	2.03126e-08
76.100000	2.05643e-08
76.050000	2.08191e-08
76.000000	2.10771e-08
75.950000	2.13382e-08
75.900000	2.16026e-08
75.850000	2.18702e-08
75.800000	2.21412e-08
75.750000	2.24155e-08
75.700000	2.26932e-08
75.650000	2.29743e-08
75.600000	2.32589e-08
75.550000	2.3547e-08
75.500000	2.38386e-08
75.450000	2.41339e-08
75.400000	2.44328e-08
75.350000	2.47354e-08
75.300000	2.50418e-08
75.250000	2.53519e-08
75.200000	2.56659e-08
75.150000	2.59837e-08
75.100000	2.63055e-08
75.050000	2.66312e-08
75.000000	2.69609e-08
74.950000	2.72948e-08
74.900000	2.76327e-08
74.850000	2.79748e-08
74.800000	2.83212e-08
74.750000	2.86718e-08
74.700000	2.90267e-08
74.650000	2.93861e-08
74.600000	2.97498e-08
74.550000	3.01181e-08
74.500000	3.04909e-08
74.450000	3.08683e-08
74.400000	3.12504e-08
74.350000	3.16371e-08
74.300000	3.20287e-08
74.250000	3.2425e-08
74.200000	3.28263e-08
74.150000	3.32325e-08
74.100000	3.36438e-08
74.050000	3.40601e-08
74.000000	3.44815e-08
73.950000	3.49081e-08
73.900000	3.534e-08
73.850000	3.57773e-08
73.800000	3.62199e-08
73.750000	3.6668e-08
73.700000	3.71216e-08
73.650000	3.75808e-08
73.600000	3.80457e-08
73.550000	3.85163e-08
73.500000	3.89927e-08
73.450000	3.94749e-08
73.400000	3.99632e-08
73.350000	4.04574e-08
73.300000	4.09577e-08
73.250000	4.14643e-08
73.200000	4.1977e-08
73.150000	4.24961e-08
73.100000	4.30215e-08
73.050000	4.35535e-08
73.000000	4.4092e-08
72.950000	4.46371e-08
72.900000	4.5189e-08
72.850000	4.57477e-08
72.800000	4.63132e-08
72.750000	4.68857e-08
72.700000	4.74653e-08
72.650000	4.8052e-08
72.600000	4.8646e-08
72.550000	4.92472e-08
72.500000	4.98559e-08
72.450000	5.04721e-08
72.400000	5.10958e-08
72.350000	5.17273e-08
72.300000	5.23665e-08
72.250000	5.30136e-08
72.200000	5.36686e-08
72.150000	5.43318e-08
72.100000	5.50031e-08
72.050000	5.56826e-08
72.000000	5.63706e-08
71.950000	5.7067e-08
71.900000	5.77719e-08
71.850000	5.84856e-08
71.800000	5.92081e-08
71.750000	5.99394e-08
71.700000	6.06797e-08
71.650000	6.14292e-08
71.600000	6.21879e-08
71.550000	6.29559e-08
71.500000	6.37334e-08
71.450000	6.45204e-08
71.400000	6.53172e-08
71.350000	6.61237e-08
71.300000	6.69402e-08
71.250000	6.77667e-08
71.200000	6.86034e-08
71.150000	6.94504e-08
71.100000	7.03078e-08
71.050000	7.11757e-08
71.000000	7.20543e-08
70.950000	7.29438e-08
70.900000	7.38441e-08
70.850000	7.47556e-08
70.800000	7.56782e-08
70.750000	7.66123e-08
70.700000	7.75578e-08
70.650000	7.85149e-08
70.600000	7.94838e-08
70.550000	8.04646e-08
70.500000	8.14575e-08
70.450000	8.24625e-08
70.400000	8.348e-08
70.350000	8.45099e-08
70.300000	8.55525e-08
70.250000	8.66079e-08
70.200000	8.76763e-08
70.150000	8.87579e-08
70.100000	8.98527e-08
70.050000	9.0961e-08
70.000000	9.20829e-08
69.950000	9.32186e-08
69.900000	9.43682e-08
69.850000	9.5532e-08
69.800000	9.671e-08
69.750000	9.79026e-08
69.700000	9.91098e-08
69.650000	1.00332e-07
69.600000	1.01569e-07
69.550000	1.02821e-07
69.500000	1.04089e-07
69.450000	1.05372e-07
69.400000	1.06671e-07
69.350000	1.07986e-07
69.300000	1.09317e-07
69.250000	1.10664e-07
69.200000	1.12028e-07
69.150000	1.13409e-07
69.100000	1.14806e-07
69.050000	1.16221e-07
69.000000	1.17653e-07
68.950000	1.19103e-07
68.900000	1.20571e-07
68.850000	1.22056e-07
68.800000	1.2356e-07
68.750000	1.25082e-07
68.700000	1.26623e-07
68.650000	1.28183e-07
68.600000	1.29762e-07
68.550000	1.3136e-07
68.500000	1.32978e-07
68.450000	1.34616e-07
68.400000	1.36274e-07
68.350000	1.37952e-07
68.300000	1.39651e-07
68.250000	1.41371e-07
68.200000	1.43111e-07
68.150000	1.44874e-07
68.100000	1.46657e-07
68.050000	1.48463e-07
68.000000	1.50291e-07
67.950000	1.52141e-07
67.900000	1.54014e-07
67.850000	1.55909e-07
67.800000	1.57828e-07
67.750000	1.59771e-07
67.700000	1.61737e-07
67.650000	1.63728e-07
67.600000	1.65743e-07
67.550000	1.67782e-07
67.500000	1.69847e-07
67.450000	1.71937e-07
67.400000	1.74052e-07
67.350000	1.76194e-07
67.300000	1.78361e-07
67.250000	1.80555e-07
67.200000	1.82776e-07
67.150000	1.85025e-07
67.100000	1.873e-07
67.050000	1.89604e-07
67.000000	1.91936e-07
66.950000	1.94296e-07
66.900000	1.96686e-07
66.850000	1.99104e-07
66.800000	2.01553e-07
66.750000	2.04031e-07
66.700000	2.06539e-07
66.650000	2.09079e-07
66.600000	2.11649e-07
66.550000	2.14251e-07
66.500000	2.16884e-07
66.450000	2.1955e-07
66.400000	2.22249e-07
66.350000	2.2498e-07
66.300000	2.27745e-07
66.250000	2.30544e-07
66.200000	2.33377e-07
66.150000	2.36245e-07
66.100000	2.39148e-07
66.050000	2.42086e-07
66.000000	2.4506e-07
65.950000	2.48071e-07
65.900000	2.51118e-07
65.850000	2.54203e-07
65.800000	2.57325e-07
65.750000	2.60486e-07
65.700000	2.63685e-07
65.650000	2.66923e-07
65.600000	2.70201e-07
65.550000	2.73519e-07
65.500000	2.76878e-07
65.450000	2.80277e-07
65.400000	2.83718e-07
65.350000	2.87202e-07
65.300000	2.90727e-07
65.250000	2.94296e-07
65.200000	2.97909e-07
65.150000	3.01565e-07
65.100000	3.05267e-07
65.050000	3.09013e-07
65.000000	3.12805e-07
64.950000	3.16644e-07
64.900000	3.20529e-07
64.850000	3.24462e-07
64.800000	3.28443e-07
64.750000	3.32473e-07
64.700000	3.36551e-07
64.650000	3.4068e-07
64.600000	3.44859e-07
64.550000	3.49089e-07
64.500000	3.5337e-07
64.450000	3.57704e-07
64.400000	3.62091e-07
64.350000	3.66531e-07
64.300000	3.71025e-07
64.250000	3.75575e-07
64.200000	3.80179e-07
64.150000	3.8484e-07
64.100000	3.89558e-07
64.050000	3.94334e-07
64.000000	3.99167e-07
63.950000	4.0406e-07
63.900000	4.09012e-07
63.850000	4.14025e-07
63.800000	4.19098e-07
63.750000	4.24234e-07
63.700000	4.29432e-07
63.650000	4.34694e-07
63.600000	4.40019e-07
63.550000	4.4541e-07
63.500000	4.50866e-07
63.450000	4.56389e-07
63.400000	4.61979e-07
63.350000	4.67637e-07
63.300000	4.73365e-07
63.250000	4.79161e-07
63.200000	4.85029e-07
63.150000	4.90968e-07
63.100000	4.96979e-07
63.050000	5.03064e-07
63.000000	5.09223e-07
62.950000	5.15456e-07
62.900000	5.21766e-07
62.850000	5.28152e-07
62.800000	5.34616e-07
62.750000	5.41159e-07
62.700000	5.47782e-07
62.650000	5.54485e-07
62.600000	5.6127e-07
62.550000	5.68137e-07
62.500000	5.75088e-07
62.450000	5.82123e-07
62.400000	5.89244e-07
62.350000	5.96451e-07
62.300000	6.03747e-07
62.250000	6.11131e-07
62.200000	6.18604e-07
62.150000	6.26169e-07
62.100000	6.33826e-07
62.050000	6.41575e-07
62.000000	6.49419e-07
61.950000	6.57359e-07
61.900000	6.65395e-07
61.850000	6.73528e-07
61.800000	6.81761e-07
61.750000	6.90093e-07
61.700000	6.98527e-07
61.650000	7.07063e-07
61.600000	7.15703e-07
61.550000	7.24447e-07
61.500000	7.33298e-07
61.450000	7.42257e-07
61.400000	7.51324e-07
61.350000	7.60502e-07
61.300000	7.69791e-07
61.250000	7.79192e-07
61.200000	7.88708e-07
61.150000	7.98339e-07
61.100000	8.08088e-07
61.050000	8.17954e-07
61.000000	8.27941e-07
60.950000	8.38048e-07
60.900000	8.48278e-07
60.850000	8.58632e-07
60.800000	8.69112e-07
60.750000	8.79719e-07
60.700000	8.90455e-07
60.650000	9.01321e-07
60.600000	9.12318e-07
60.550000	9.23449e-07
60.500000	9.34715e-07
60.450000	9.46118e-07
60.400000	9.57659e-07
60.350000	9.69339e-07
60.300000	9.81162e-07
60.250000	9.93127e-07
60.200000	1.00524e-06
60.150000	1.01749e-06
60.100000	1.0299e-06
60.050000	1.04246e-06
60.000000	1.05516e-06
59.950000	1.06803e-06
59.900000	1.08104e-06
59.850000	1.09422e-06
59.800000	1.10755e-06
59.750000	1.12105e-06
59.700000	1.13471e-06
59.650000	1.14854e-06
59.600000	1.16253e-06
59.550000	1.17669e-06
59.500000	1.19102e-06
59.450000	1.20553e-06
59.400000	1.22021e-06
59.350000	1.23507e-06
59.300000	1.25011e-06
59.250000	1.26533e-06
59.200000	1.28074e-06
59.150000	1.29633e-06
59.100000	1.31211e-06
59.050000	1.32808e-06
59.000000	1.34425e-06
58.950000	1.3606e-06
58.900000	1.37716e-06
58.850000	1.39392e-06
58.800000	1.41088e-06
58.750000	1.42804e-06
58.700000	1.44542e-06
58.650000	1.463e-06
58.600000	1.48079e-06
58.550000	1.4988e-06
58.500000	1.51703e-06
58.450000	1.53547e-06
58.400000	1.55414e-06
58.350000	1.57304e-06
58.300000	1.59216e-06
58.250000	1.61151e-06
58.200000	1.6311e-06
58.150000	1.65092e-06
58.100000	1.67099e-06
58.050000	1.69129e-06
58.000000	1.71184e-06
57.950000	1.73264e-06
57.900000	1.75368e-06
57.850000	1.77499e-06
57.800000	1.79654e-06
57.750000	1.81836e-06
57.700000	1.84044e-06
57.650000	1.86279e-06
57.600000	1.88541e-06
57.550000	1.9083e-06
57.500000	1.93146e-06
57.450000	1.95491e-06
57.400000	1.97863e-06
57.350000	2.00265e-06
57.300000	2.02695e-06
57.250000	2.05154e-06
57.200000	2.07643e-06
57.150000	2.10162e-06
57.100000	2.12711e-06
57.050000	2.15291e-06
57.000000	2.17902e-06
56.950000	2.20545e-06
56.900000	2.23219e-06
56.850000	2.25925e-06
56.800000	2.28664e-06
56.750000	2.31436e-06
56.700000	2.34241e-06
56.650000	2.3708e-06
56.600000	2.39953e-06
56.550000	2.4286e-06
56.500000	2.45803e-06
56.450000	2.48781e-06
56.400000	2.51794e-06
56.350000	2.54844e-06
56.300000	2.5793e-06
56.250000	2.61054e-06
56.200000	2.64215e-06
56.150000	2.67414e-06
56.100000	2.70651e-06
56.050000	2.73927e-06
56.000000	2.77243e-06
55.950000	2.80598e-06
55.900000	2.83994e-06
55.850000	2.8743e-06
55.800000	2.90908e-06
55.750000	2.94427e-06
55.700000	2.97988e-06
55.650000	3.01592e-06
55.600000	3.0524e-06
55.550000	3.08931e-06
55.500000	3.12666e-06
55.450000	3.16446e-06
55.400000	3.20271e-06
55.350000	3.24142e-06
55.300000	3.2806e-06
55.250000	3.32024e-06
55.200000	3.36036e-06
55.150000	3.40096e-06
55.100000	3.44205e-06
55.050000	3.48362e-06
55.000000	3.5257e-06
54.950000	3.56828e-06
54.900000	3.61136e-06
54.850000	3.65496e-06
54.800000	3.69909e-06
54.750000	3.74374e-06
54.700000	3.78893e-06
54.650000	3.83465e-06
54.600000	3.88092e-06
54.550000	3.92775e-06
54.500000	3.97513e-06
54.450000	4.02308e-06
54.400000	4.07161e-06
54.350000	4.12071e-06
54.300000	4.1704e-06
54.250000	4.22068e-06
54.200000	4.27156e-06
54.150000	4.32305e-06
54.100000	4.37516e-06
54.050000	4.42789e-06
54.000000	4.48124e-06
53.950000	4.53523e-06
53.900000	4.58987e-06
53.850000	4.64515e-06
53.800000	4.7011e-06
53.750000	4.75771e-06
53.700000	4.815e-06
53.650000	4.87297e-06
53.600000	4.93163e-06
53.550000	4.99099e-06
53.500000	5.05106e-06
53.450000	5.11184e-06
53.400000	5.17334e-06
53.350000	5.23558e-06
53.300000	5.29856e-06
53.250000	5.36229e-06
53.200000	5.42677e-06
53.150000	5.49202e-06
53.100000	5.55805e-06
53.050000	5.62487e-06
53.000000	5.69248e-06
52.950000	5.76089e-06
52.900000	5.83011e-06
52.850000	5.90016e-06
52.800000	5.97104e-06
52.750000	6.04276e-06
52.700000	6.11533e-06
52.650000	6.18877e-06
52.600000	6.26307e-06
52.550000	6.33826e-06
52.500000	6.41434e-06
52.450000	6.49133e-06
52.400000	6.56922e-06
52.350000	6.64804e-06
52.300000	6.7278e-06
52.250000	6.8085e-06
52.200000	6.89016e-06
52.150000	6.97278e-06
52.100000	7.05638e-06
52.050000	7.14098e-06
52.000000	7.22657e-06
51.950000	7.31318e-06
51.900000	7.40082e-06
51.850000	7.48949e-06
51.800000	7.57921e-06
51.750000	7.67e-06
51.700000	7.76185e-06
51.650000	7.8548e-06
51.600000	7.94884e-06
51.550000	8.04399e-06
51.500000	8.14027e-06
51.450000	8.23769e-06
51.400000	8.33625e-06
51.350000	8.43599e-06
51.300000	8.5369e-06
51.250000	8.639e-06
51.200000	8.7423e-06
51.150000	8.84683e-06
51.100000	8.95259e-06
51.050000	9.05959e-06
51.000000	9.16786e-06
50.950000	9.27741e-06
50.900000	9.38824e-06
50.850000	9.50038e-06
50.800000	9.61385e-06
50.750000	9.72865e-06
50.700000	9.8448e-06
50.650000	9.96232e-06
50.600000	1.00812e-05
50.550000	1.02015e-05
50.500000	1.03232e-05
50.450000	1.04464e-05
50.400000	1.0571e-05
50.350000	1.06971e-05
50.300000	1.08246e-05
50.250000	1.09537e-05
50.200000	1.10842e-05
50.150000	1.12163e-05
50.100000	1.135e-05
50.050000	1.14852e-05
50.000000	1.1622e-05
49.950000	1.17604e-05
49.900000	1.19004e-05
49.850000	1.20421e-05
49.800000	1.21854e-05
49.750000	1.23304e-05
49.700000	1.24772e-05
49.650000	1.26256e-05
49.600000	1.27758e-05
49.550000	1.29277e-05
49.500000	1.30814e-05
49.450000	1.32369e-05
49.400000	1.33943e-05
49.350000	1.35534e-05
49.300000	1.37145e-05
49.250000	1.38774e-05
49.200000	1.40422e-05
49.150000	1.4209e-05
49.100000	1.43777e-05
49.050000	1.45483e-05
49.000000	1.4721e-05
48.950000	1.48957e-05
48.900000	1.50724e-05
48.850000	1.52511e-05
48.800000	1.5432e-05
48.750000	1.5615e-05
48.700000	1.58001e-05
48.650000	1.59873e-05
48.600000	1.61768e-05
48.550000	1.63684e-05
48.500000	1.65623e-05
48.450000	1.67584e-05
48.400000	1.69569e-05
48.350000	1.71576e-05
48.300000	1.73606e-05
48.250000	1.75661e-05
48.200000	1.77739e-05
48.150000	1.79841e-05
48.100000	1.81967e-05
48.050000	1.84119e-05
48.000000	1.86295e-05
47.950000	1.88497e-05
47.900000	1.90724e-05
47.850000	1.92977e-05
47.800000	1.95256e-05
47.750000	1.97561e-05
47.700000	1.99893e-05
47.650000	2.02252e-05
47.600000	2.04639e-05
47.550000	2.07053e-05
47.500000	2.09495e-05
47.450000	2.11965e-05
47.400000	2.14464e-05
47.350000	2.16992e-05
47.300000	2.19549e-05
47.250000	2.22135e-05
47.200000	2.24751e-05
47.150000	2.27398e-05
47.100000	2.30075e-05
47.050000	2.32783e-05
47.000000	2.35522e-05
46.950000	2.38293e-05
46.900000	2.41095e-05
46.850000	2.4393e-05
46.800000	2.46798e-05
46.750000	2.49698e-05
46.700000	2.52632e-05
46.650000	2.55599e-05
46.600000	2.58601e-05
46.550000	2.61637e-05
46.500000	2.64708e-05
46.450000	2.67815e-05
46.400000	2.70957e-05
46.350000	2.74135e-05
46.300000	2.77349e-05
46.250000	2.806e-05
46.200000	2.83889e-05
46.150000	2.87215e-05
46.100000	2.90579e-05
46.050000	2.93982e-05
46.000000	2.97424e-05
45.950000	3.00905e-05
45.900000	3.04426e-05
45.850000	3.07987e-05
45.800000	3.11588e-05
45.750000	3.15231e-05
45.700000	3.18916e-05
45.650000	3.22642e-05
45.600000	3.26411e-05
45.550000	3.30223e-05
45.500000	3.34078e-05
45.450000	3.37977e-05
45.400000	3.4192e-05
45.350000	3.45909e-05
45.300000	3.49942e-05
45.250000	3.54022e-05
45.200000	3.58148e-05
45.150000	3.6232e-05
45.100000	3.6654e-05
45.050000	3.70808e-05
45.000000	3.75124e-05
44.950000	3.79489e-05
44.900000	3.83904e-05
44.850000	3.88368e-05
44.800000	3.92883e-05
44.750000	3.97449e-05
44.700000	4.02067e-05
44.650000	4.06737e-05
44.600000	4.11459e-05
44.550000	4.16235e-05
44.500000	4.21064e-05
44.450000	4.25948e-05
44.400000	4.30887e-05
44.350000	4.35882e-05
44.300000	4.40933e-05
44.250000	4.4604e-05
44.200000	4.51205e-05
44.150000	4.56428e-05
44.100000	4.6171e-05
44.050000	4.67051e-05
44.000000	4.72452e-05
43.950000	4.77913e-05
43.900000	4.83435e-05
43.850000	4.8902e-05
43.800000	4.94666e-05
43.750000	5.00376e-05
43.700000	5.0615e-05
43.650000	5.11988e-05
43.600000	5.17891e-05
43.550000	5.2386e-05
43.500000	5.29896e-05
43.450000	5.35999e-05
43.400000	5.42169e-05
43.350000	5.48409e-05
43.300000	5.54717e-05
43.250000	5.61096e-05
43.200000	5.67546e-05
43.150000	5.74067e-05
43.100000	5.8066e-05
43.050000	5.87326e-05
43.000000	5.94066e-05
42.950000	6.00881e-05
42.900000	6.07771e-05
42.850000	6.14737e-05
42.800000	6.2178e-05
42.750000	6.28901e-05
42.700000	6.361e-05
42.650000	6.43379e-05
42.600000	6.50737e-05
42.550000	6.58176e-05
42.500000	6.65698e-05
42.450000	6.73301e-05
42.400000	6.80988e-05
42.350000	6.8876e-05
42.300000	6.96616e-05
42.250000	7.04558e-05
42.200000	7.12588e-05
42.150000	7.20705e-05
42.100000	7.2891e-05
42.050000	7.37205e-05
42.000000	7.4559e-05
41.950000	7.54067e-05
41.900000	7.62636e-05
41.850000	7.71298e-05
41.800000	7.80054e-05
41.750000	7.88905e-05
41.700000	7.97851e-05
41.650000	8.06895e-05
41.600000	8.16037e-05
41.550000	8.25277e-05
41.500000	8.34617e-05
41.450000	8.44058e-05
41.400000	8.536e-05
41.350000	8.63246e-05
41.300000	8.72994e-05
41.250000	8.82848e-05
41.200000	8.92807e-05
41.150000	9.02873e-05
41.100000	9.13047e-05
41.050000	9.2333e-05
41.000000	9.33722e-05
40.950000	9.44225e-05
40.900000	9.54841e-05
40.850000	9.65569e-05
40.800000	9.76412e-05
40.750000	9.87369e-05
40.700000	9.98443e-05
40.650000	0.000100963
40.600000	0.000102094
40.550000	0.000103237
40.500000	0.000104392
40.450000	0.000105559
40.400000	0.000106739
40.350000	0.000107931
40.300000	0.000109135
40.250000	0.000110352
40.200000	0.000111582
40.150000	0.000112825
40.100000	0.00011408
40.050000	0.000115349
40.000000	0.000116631
39.950000	0.000117926
39.900000	0.000119235
39.850000	0.000120557
39.800000	0.000121893
39.750000	0.000123243
39.700000	0.000124607
39.650000	0.000125984
39.600000	0.000127376
39.550000	0.000128783
39.500000	0.000130203
39.450000	0.000131639
39.400000	0.000133089
39.350000	0.000134553
39.300000	0.000136033
39.250000	0.000137528
39.200000	0.000139038
39.150000	0.000140563
39.100000	0.000142103
39.050000	0.000143659
39.000000	0.000145231
38.950000	0.000146819
38.900000	0.000148422
38.850000	0.000150042
38.800000	0.000151678
38.750000	0.00015333
38.700000	0.000154998
38.650000	0.000156684
38.600000	0.000158385
38.550000	0.000160104
38.500000	0.00016184
38.450000	0.000163592
38.400000	0.000165362
38.350000	0.000167149
38.300000	0.000168954
38.250000	0.000170776
38.200000	0.000172616
38.150000	0.000174474
38.100000	0.00017635
38.050000	0.000178244
38.000000	0.000180156
37.950000	0.000182086
37.900000	0.000184035
37.850000	0.000186003
37.800000	0.000187989
37.750000	0.000189994
37.700000	0.000192018
37.650000	0.000194061
37.600000	0.000196123
37.550000	0.000198204
37.500000	0.000200305
37.450000	0.000202426
37.400000	0.000204566
37.350000	0.000206725
37.300000	0.000208905
37.250000	0.000211104
37.200000	0.000213324
37.150000	0.000215564
37.100000	0.000217824
37.050000	0.000220104
37.000000	0.000222405
36.950000	0.000224727
36.900000	0.000227069
36.850000	0.000229432
36.800000	0.000231815
36.750000	0.00023422
36.700000	0.000236645
36.650000	0.000239092
36.600000	0.000241559
36.550000	0.000244048
36.500000	0.000246558
36.450000	0.00024909
36.400000	0.000251642
36.350000	0.000254217
36.300000	0.000256812
36.250000	0.000259429
36.200000	0.000262068
36.150000	0.000264728
36.100000	0.00026741
36.050000	0.000270114
36.000000	0.000272839
35.950000	0.000275586
35.900000	0.000278354
35.850000	0.000281144
35.800000	0.000283955
35.750000	0.000286788
35.700000	0.000289643
35.650000	0.000292519
35.600000	0.000295417
35.550000	0.000298335
35.500000	0.000301276
35.450000	0.000304237
35.400000	0.000307219
35.350000	0.000310223
35.300000	0.000313247
35.250000	0.000316292
35.200000	0.000319358
35.150000	0.000322444
35.100000	0.000325551
35.050000	0.000328677
35.000000	0.000331824
34.950000	0.000334989
34.900000	0.000338175
34.850000	0.000341379
34.800000	0.000344603
34.750000	0.000347844
34.700000	0.000351104
34.650000	0.000354382
34.600000	0.000357677
34.550000	0.00036099
34.500000	0.000364319
34.450000	0.000367664
34.400000	0.000371024
34.350000	0.0003744
34.300000	0.000377791
34.250000	0.000381195
34.200000	0.000384613
34.150000	0.000388043
34.100000	0.000391485
34.050000	0.000394939
34.000000	0.000398402
33.950000	0.000401875
33.900000	0.000405357
33.850000	0.000408846
33.800000	0.000412341
33.750000	0.000415842
33.700000	0.000419346
33.650000	0.000422854
33.600000	0.000426362
33.550000	0.000429871
33.500000	0.000433378
33.450000	0.000436881
33.400000	0.000440379
33.350000	0.00044387
33.300000	0.000447351
33.250000	0.000450821
33.200000	0.000454277
33.150000	0.000457715
33.100000	0.000461134
33.050000	0.00046453
33.000000	0.000467899
32.950000	0.000471238
32.900000	0.000474542
32.850000	0.000477807
32.800000	0.000481027
32.750000	0.000484198
32.700000	0.000487311
32.650000	0.00049036
32.600000	0.000493335
32.550000	0.000496227
32.500000	0.000499024
32.450000	0.00050171
32.400000	0.000504268
32.350000	0.000506672
32.300000	0.000508891
32.250000	0.000510874
32.200000	0.000512531
&
```
