## Supplementary material for "All-at-once RNA folding with 3D motif prediction framed by evolutionary information": RF04220_HCV_SL588.cacofold.helixcov

```
# RMs = 1 L = 81

# RM_HELIX NESTED 3-39 46-80, nbp = 33 nbp_cov = 0
# pvals: 0.307485,0.356358,0.307485,0.307485,0.307485,0.307485,0.00728395,0.356358,0.205216,0.945185,0.307485,0.356358,0.941065,0.307485,0.356358,0.356358,0.356358,0.307485,0.356358,0.356358,0.155602,0.142454,0.356358,0.307485,0.356358,0.356358,0.307485,0.307485,0.307485,0.307485,0.356358,0.307485,0.356358
# aggregated NONE
NESTED  ::<<<<<<-<<<<<<<--<<<<<<<<<<<<<-<<<<<<<______>>>>>>>->>>>>>>>>>>>>>>>>>>>->>>>>>:
        :::::::::::::::::::::::::::::::::::::::::::::::::::::::::::::::::::::::::::::::::
```
