## Supplementary material for "All-at-once RNA folding with 3D motif prediction framed by evolutionary information": RF04220_HCV_SL588.cacofold.power

```
# Power analysis of CaCoFold structure 
#
# Powertype = SINGLE SUBSTITUTIONS
# covary  left_pos      right_pos    substitutions      power
#----------------------------------------------------------------
          3		80		0		0.00
          4		79		1		0.00
          5		78		0		0.00
          6		77		0		0.00
          7		76		5		0.11
          8		75		0		0.00
          10		73		28		0.72
          11		72		19		0.57
          12		71		16		0.50
          13		70		24		0.66
          14		69		0		0.00
          15		68		2		0.00
          16		67		43		0.83
          19		66		10		0.32
          20		65		1		0.00
          21		64		11		0.35
          22		63		1		0.00
          23		62		0		0.00
          24		61		11		0.35
          25		60		10		0.32
          26		59		10		0.32
          27		58		26		0.69
          28		57		8		0.24
          29		56		0		0.00
          30		55		10		0.32
          31		54		19		0.57
          33		52		11		0.35
          34		51		0		0.00
          35		50		0		0.00
          36		49		2		0.00
          37		48		7		0.20
          38		47		7		0.20
          39		46		4		0.07
#
# BPAIRS 33
# avg substitutions per BP  8.7
# BPAIRS expected to covary 7.7 +/- 1.9
# BPAIRS observed to covary 0
#
```
