## Supplementary material for "All-at-once RNA folding with 3D motif prediction framed by evolutionary information": RF04220_HCV_SL588.helixcov

```
# RMs = 2 L = 81

# RM_HELIX NESTED 14-40 45-69, nbp = 23 nbp_cov = 0
# pvals: 0.307485,0.356358,0.941065,0.307485,0.356358,0.356358,0.307485,0.356358,0.356358,0.155602,0.142454,0.356358,0.307485,0.356358,0.356358,0.307485,0.307485,0.307485,0.307485,0.356358,0.307485,0.356358,0.356358
# aggregated NONE
NESTED  :::::::::::::<<<--<<-<<<<<<<<<<-<<<<<<<<____>>>>>>>>->>>>>>>>>>->>>>>::::::::::::
        :::::::::::::::::::::::::::::::::::::::::::::::::::::::::::::::::::::::::::::::::

# RM_HELIX NESTED 3-8 75-80, nbp = 6 nbp_cov = 0
# pvals: 0.307485,0.356358,0.307485,0.307485,0.307485,0.307485
# aggregated NONE
NESTED  ::<<<<<<__________________________________________________________________>>>>>>:
        :::::::::::::::::::::::::::::::::::::::::::::::::::::::::::::::::::::::::::::::::
```
