## Supplementary material for "All-at-once RNA folding with 3D motif prediction framed by evolutionary information": RF04220_HCV_SL588.surv

```
2.850000	0.0344828
2.450000	0.0689655
0.000000	0.551724
-0.050000	0.965517
-4.450000	1
&
18.350000	0.000311429
16.300000	0.000622859
12.100000	0.000934288
10.100000	0.00124572
9.000000	0.00186858
8.700000	0.00218001
8.450000	0.00249144
8.100000	0.00280287
7.750000	0.00311429
7.700000	0.00342572
7.350000	0.00373715
7.250000	0.00404858
6.800000	0.00436001
6.700000	0.00467144
6.600000	0.00560573
6.550000	0.00591716
6.500000	0.00622859
6.400000	0.00654002
6.350000	0.00685145
6.300000	0.00716288
6.000000	0.00747431
5.950000	0.00778574
5.900000	0.00809717
5.650000	0.0084086
5.450000	0.00872002
5.400000	0.00903145
5.250000	0.00965431
5.200000	0.0102772
5.150000	0.0109
5.100000	0.0115229
5.050000	0.0118343
5.000000	0.0121457
4.900000	0.0127686
4.750000	0.01308
4.550000	0.0133915
4.300000	0.0137029
4.250000	0.0140143
4.150000	0.0146372
4.100000	0.0155715
3.800000	0.0161943
3.650000	0.0165058
3.550000	0.0168172
3.500000	0.01744
3.400000	0.0180629
3.350000	0.0186858
3.250000	0.0189972
3.200000	0.0193086
3.150000	0.0202429
3.100000	0.0208658
3.050000	0.0211772
3.000000	0.0214886
2.900000	0.0221115
2.850000	0.0227344
2.800000	0.0233572
2.750000	0.0239801
2.700000	0.0246029
2.650000	0.0252258
2.600000	0.0255372
2.550000	0.0261601
2.500000	0.0264715
2.350000	0.0267829
2.250000	0.0274058
2.200000	0.0280287
2.150000	0.0286515
2.100000	0.0289629
2.050000	0.0292744
2.000000	0.0295858
1.950000	0.0302087
1.900000	0.0308315
1.800000	0.0314544
1.750000	0.0320772
1.700000	0.0323887
1.600000	0.0342572
1.550000	0.0348801
1.500000	0.035503
1.400000	0.0361258
1.350000	0.0364372
1.300000	0.0367487
1.250000	0.037683
1.200000	0.0383058
1.150000	0.0386173
1.100000	0.0411087
1.050000	0.0423544
1.000000	0.0436001
0.950000	0.0445344
0.900000	0.0448458
0.850000	0.0457801
0.750000	0.046403
0.700000	0.0476487
0.650000	0.0495173
0.600000	0.0498287
0.550000	0.0510744
0.500000	0.0513859
0.450000	0.0535659
0.400000	0.0548116
0.350000	0.0554344
0.300000	0.0560573
0.250000	0.057303
0.200000	0.0582373
0.150000	0.0607287
0.100000	0.061663
0.050000	0.0635316
0.000000	0.530676
-0.050000	0.9019
-0.100000	0.904391
-0.150000	0.904703
-0.200000	0.905637
-0.250000	0.90844
-0.300000	0.910931
-0.350000	0.913423
-0.400000	0.915603
-0.450000	0.917783
-0.500000	0.920897
-0.550000	0.923388
-0.600000	0.926191
-0.650000	0.927748
-0.700000	0.929928
-0.750000	0.932731
-0.800000	0.935534
-0.850000	0.938648
-0.900000	0.940517
-0.950000	0.941763
-1.000000	0.944877
-1.050000	0.946434
-1.100000	0.948303
-1.150000	0.950794
-1.200000	0.953597
-1.250000	0.955154
-1.300000	0.957023
-1.350000	0.959514
-1.400000	0.96076
-1.450000	0.961383
-1.500000	0.96294
-1.550000	0.963874
-1.600000	0.964808
-1.650000	0.966054
-1.700000	0.966988
-1.750000	0.967611
-1.800000	0.968234
-1.850000	0.968857
-1.900000	0.969791
-1.950000	0.97166
-2.000000	0.972906
-2.050000	0.975397
-2.100000	0.97602
-2.150000	0.976643
-2.200000	0.977577
-2.250000	0.978511
-2.300000	0.978823
-2.350000	0.979446
-2.400000	0.979757
-2.450000	0.980069
-2.550000	0.981003
-2.600000	0.982249
-2.700000	0.983183
-2.750000	0.983494
-2.800000	0.985051
-2.850000	0.985363
-2.900000	0.986297
-3.050000	0.986609
-3.100000	0.98692
-3.150000	0.988166
-3.200000	0.988789
-3.250000	0.9891
-3.300000	0.989723
-3.350000	0.990346
-3.400000	0.990657
-3.450000	0.990969
-3.550000	0.99128
-3.650000	0.992214
-3.800000	0.993149
-3.950000	0.99346
-4.050000	0.993771
-4.200000	0.994394
-4.250000	0.994706
-4.300000	0.995017
-4.450000	0.99564
-4.600000	0.996263
-4.650000	0.996574
-4.850000	0.996886
-5.050000	0.997197
-5.300000	0.997509
-5.450000	0.99782
-5.500000	0.998131
-6.150000	0.998443
-6.300000	0.998754
-6.400000	0.999066
-6.800000	0.999377
-7.150000	0.999689
-7.200000	1
&
54.550000	1.54321e-05
51.650000	3.08642e-05
50.000000	4.62963e-05
45.800000	6.17284e-05
43.950000	7.71605e-05
43.400000	9.25926e-05
41.800000	0.000123457
41.300000	0.000138889
41.000000	0.000154321
40.850000	0.000169753
40.700000	0.000185185
40.550000	0.000200617
40.150000	0.000216049
39.450000	0.000231481
39.200000	0.000246914
39.100000	0.000262346
39.000000	0.000277778
38.600000	0.00029321
38.450000	0.000308642
37.850000	0.000324074
37.550000	0.000339506
37.350000	0.000354938
36.900000	0.00037037
36.700000	0.000401235
36.650000	0.000416667
36.450000	0.000432099
36.300000	0.000447531
36.100000	0.000462963
35.850000	0.000478395
35.650000	0.000493827
35.600000	0.000509259
35.350000	0.000524691
35.050000	0.000540123
34.850000	0.000555556
34.800000	0.000570988
34.750000	0.00058642
34.700000	0.000617284
34.450000	0.000632716
34.200000	0.000648148
34.150000	0.00066358
33.950000	0.000679012
33.750000	0.000694444
33.600000	0.000709877
33.550000	0.000725309
33.400000	0.000740741
33.300000	0.000771605
33.250000	0.000787037
33.200000	0.000802469
32.950000	0.000833333
32.750000	0.000848765
32.550000	0.00087963
32.500000	0.000895062
32.450000	0.000910494
32.200000	0.000925926
32.100000	0.000941358
32.000000	0.00095679
31.800000	0.000972222
31.750000	0.000987654
31.700000	0.00100309
31.600000	0.00101852
31.500000	0.00103395
31.450000	0.00104938
31.400000	0.00106481
31.300000	0.00108025
31.250000	0.00109568
31.150000	0.00111111
31.050000	0.00114198
30.950000	0.00115741
30.900000	0.00117284
30.800000	0.00118827
30.750000	0.0012037
30.650000	0.00123457
30.600000	0.00125
30.550000	0.00128086
30.400000	0.0012963
30.350000	0.00131173
30.100000	0.00132716
29.950000	0.00135802
29.900000	0.00140432
29.850000	0.00141975
29.700000	0.00143519
29.650000	0.00145062
29.550000	0.00146605
29.500000	0.00151235
29.450000	0.00152778
29.350000	0.00157407
29.300000	0.00158951
29.100000	0.00160494
28.950000	0.00162037
28.800000	0.0016358
28.600000	0.00166667
28.400000	0.0016821
28.350000	0.00169753
28.300000	0.0017284
28.250000	0.00175926
28.200000	0.00177469
28.150000	0.00180556
28.100000	0.00185185
28.000000	0.00186728
27.950000	0.00189815
27.850000	0.00192901
27.800000	0.00194444
27.750000	0.00195988
27.700000	0.00199074
27.650000	0.0020216
27.550000	0.00205247
27.500000	0.00208333
27.400000	0.0021142
27.300000	0.00212963
27.250000	0.00217593
27.200000	0.00220679
27.150000	0.00223765
27.050000	0.00225309
27.000000	0.00226852
26.950000	0.00229938
26.850000	0.00231481
26.700000	0.00234568
26.600000	0.00237654
26.550000	0.00242284
26.450000	0.0024537
26.250000	0.00246914
26.150000	0.00248457
26.000000	0.00251543
25.850000	0.0025463
25.800000	0.00260802
25.700000	0.00263889
25.650000	0.00266975
25.600000	0.00268519
25.550000	0.00273148
25.500000	0.00277778
25.450000	0.00279321
25.400000	0.00280864
25.300000	0.00285494
25.250000	0.0028858
25.200000	0.00290123
25.150000	0.00291667
25.100000	0.00296296
25.050000	0.0029784
25.000000	0.00300926
24.950000	0.00302469
24.750000	0.00304012
24.700000	0.00308642
24.650000	0.00311728
24.600000	0.00313272
24.450000	0.00316358
24.400000	0.00319444
24.350000	0.00322531
24.300000	0.00324074
24.200000	0.00325617
24.150000	0.00330247
24.050000	0.00334877
24.000000	0.00337963
23.950000	0.00339506
23.850000	0.00341049
23.750000	0.00344136
23.700000	0.00348765
23.600000	0.00354938
23.550000	0.00356481
23.500000	0.00359568
23.350000	0.00364198
23.250000	0.00365741
23.150000	0.00368827
23.100000	0.0037037
23.050000	0.00375
23.000000	0.00378086
22.950000	0.00384259
22.900000	0.00385802
22.850000	0.00391975
22.750000	0.00398148
22.700000	0.00399691
22.650000	0.00401235
22.600000	0.00405864
22.550000	0.00408951
22.500000	0.00410494
22.450000	0.0041358
22.400000	0.00416667
22.300000	0.00421296
22.250000	0.00424383
22.200000	0.00429012
22.150000	0.00430556
22.100000	0.00432099
22.050000	0.00433642
22.000000	0.00435185
21.950000	0.00438272
21.900000	0.00442901
21.800000	0.00447531
21.750000	0.00450617
21.700000	0.0045679
21.650000	0.0046142
21.600000	0.00464506
21.550000	0.00466049
21.500000	0.00470679
21.450000	0.00472222
21.400000	0.00475309
21.350000	0.00479938
21.300000	0.00484568
21.250000	0.00489198
21.200000	0.00490741
21.150000	0.00492284
21.100000	0.0049537
21.050000	0.005
21.000000	0.00509259
20.950000	0.00512346
20.900000	0.00518519
20.850000	0.00520062
20.800000	0.00521605
20.750000	0.00523148
20.700000	0.00527778
20.650000	0.00529321
20.600000	0.00530864
20.550000	0.00533951
20.500000	0.00535494
20.450000	0.0053858
20.400000	0.0054321
20.350000	0.00549383
20.300000	0.00552469
20.250000	0.00557099
20.200000	0.00561728
20.150000	0.00563272
20.100000	0.00567901
20.050000	0.00570988
20.000000	0.00583333
19.900000	0.00584877
19.850000	0.00589506
19.800000	0.00597222
19.750000	0.00600309
19.700000	0.00608025
19.650000	0.00612654
19.600000	0.00614198
19.550000	0.00618827
19.450000	0.0062963
19.400000	0.00635802
19.350000	0.00637346
19.300000	0.00646605
19.250000	0.00649691
19.200000	0.00652778
19.150000	0.00655864
19.100000	0.00657407
19.050000	0.0066358
19.000000	0.00669753
18.950000	0.00675926
18.900000	0.00680556
18.850000	0.00682099
18.800000	0.00685185
18.750000	0.00686728
18.700000	0.00691358
18.650000	0.00692901
18.600000	0.0070216
18.550000	0.00708333
18.500000	0.00712963
18.450000	0.00717593
18.400000	0.00723765
18.350000	0.00728395
18.300000	0.00737654
18.250000	0.0074537
18.200000	0.00753086
18.150000	0.00759259
18.100000	0.00762346
18.000000	0.00765432
17.950000	0.00774691
17.900000	0.00782407
17.850000	0.0079321
17.800000	0.00799383
17.750000	0.00807099
17.700000	0.00811728
17.650000	0.00814815
17.600000	0.00817901
17.550000	0.00822531
17.500000	0.0083179
17.450000	0.00837963
17.400000	0.00841049
17.350000	0.00845679
17.300000	0.00856481
17.250000	0.00867284
17.200000	0.00878086
17.150000	0.00888889
17.100000	0.00898148
17.050000	0.00904321
17.000000	0.00910494
16.950000	0.0091358
16.900000	0.00916667
16.850000	0.00929012
16.800000	0.00935185
16.750000	0.00941358
16.700000	0.00950617
16.650000	0.00958333
16.600000	0.00967593
16.550000	0.00975309
16.500000	0.00986111
16.450000	0.00989198
16.400000	0.0100154
16.350000	0.0100926
16.300000	0.0101235
16.250000	0.0102315
16.200000	0.0102623
16.150000	0.0102932
16.100000	0.0104012
16.050000	0.010463
16.000000	0.0105093
15.950000	0.010571
15.900000	0.0105864
15.850000	0.0106944
15.800000	0.0108025
15.750000	0.0108951
15.700000	0.0109877
15.650000	0.011034
15.600000	0.0110957
15.550000	0.0111728
15.500000	0.0112654
15.450000	0.0113272
15.400000	0.0113889
15.350000	0.0114815
15.300000	0.0115741
15.250000	0.0116049
15.200000	0.0116821
15.150000	0.0117438
15.100000	0.011821
15.050000	0.0118827
15.000000	0.0119444
14.950000	0.0120833
14.900000	0.0122222
14.850000	0.0124383
14.800000	0.0125463
14.750000	0.0126235
14.700000	0.0126698
14.650000	0.0127469
14.600000	0.0128549
14.550000	0.0129321
14.500000	0.0129784
14.450000	0.0130864
14.400000	0.013179
14.350000	0.013287
14.300000	0.0135185
14.250000	0.0136111
14.200000	0.0137037
14.150000	0.0138426
14.100000	0.0139815
14.050000	0.0140895
14.000000	0.0141821
13.950000	0.0142593
13.900000	0.014321
13.850000	0.0144444
13.800000	0.0144753
13.750000	0.0145679
13.700000	0.0146759
13.650000	0.0147222
13.600000	0.0147994
13.550000	0.0148611
13.500000	0.0149537
13.450000	0.0149846
13.400000	0.0151235
13.350000	0.0152315
13.300000	0.0153086
13.250000	0.0153704
13.200000	0.0154167
13.150000	0.015463
13.100000	0.0155864
13.050000	0.015787
13.000000	0.0159259
12.950000	0.016034
12.900000	0.0161574
12.850000	0.0162654
12.800000	0.016358
12.750000	0.0164969
12.700000	0.0165895
12.650000	0.0166667
12.600000	0.016821
12.550000	0.016929
12.500000	0.0170679
12.450000	0.0171914
12.400000	0.0173611
12.350000	0.0174846
12.300000	0.0175772
12.250000	0.0176698
12.200000	0.0177932
12.150000	0.0179321
12.100000	0.0181636
12.050000	0.0183488
12.000000	0.0184414
11.950000	0.0185802
11.900000	0.0187654
11.850000	0.0189198
11.800000	0.0191204
11.750000	0.0192747
11.700000	0.0194753
11.650000	0.0196605
11.600000	0.0197994
11.550000	0.0200463
11.500000	0.020216
11.450000	0.0204321
11.400000	0.0206173
11.350000	0.0208025
11.300000	0.0211265
11.250000	0.0213272
11.200000	0.0215432
11.150000	0.0216821
11.100000	0.021821
11.050000	0.0220988
11.000000	0.0223148
10.950000	0.0225926
10.900000	0.0227623
10.850000	0.0230556
10.800000	0.0233796
10.750000	0.023642
10.700000	0.0238272
10.650000	0.0241512
10.600000	0.0244444
10.550000	0.0246914
10.500000	0.0249691
10.450000	0.0253704
10.400000	0.0256636
10.350000	0.0260185
10.300000	0.0262654
10.250000	0.0265432
10.200000	0.026821
10.150000	0.0271451
10.100000	0.0274537
10.050000	0.0276235
10.000000	0.0280093
9.950000	0.0282253
9.900000	0.0285031
9.850000	0.0287809
9.800000	0.0290123
9.750000	0.029321
9.700000	0.0296142
9.650000	0.0299228
9.600000	0.0302006
9.550000	0.0304167
9.500000	0.0308179
9.450000	0.0311111
9.400000	0.031466
9.350000	0.0318827
9.300000	0.0322685
9.250000	0.0326852
9.200000	0.0329012
9.150000	0.0332562
9.100000	0.0334722
9.050000	0.0338735
9.000000	0.0342438
8.950000	0.0345679
8.900000	0.0349846
8.850000	0.0352315
8.800000	0.0356944
8.750000	0.0360494
8.700000	0.0363735
8.650000	0.0366975
8.600000	0.0370525
8.550000	0.037392
8.500000	0.0379012
8.450000	0.0383951
8.400000	0.0388272
8.350000	0.0393673
8.300000	0.0398148
8.250000	0.0402623
8.200000	0.0408025
8.150000	0.0412654
8.100000	0.0416821
8.050000	0.042037
8.000000	0.0423765
7.950000	0.0429012
7.900000	0.0433333
7.850000	0.0438272
7.800000	0.0443981
7.750000	0.0449074
7.700000	0.0453395
7.650000	0.0458796
7.600000	0.0463272
7.550000	0.0467593
7.500000	0.0472685
7.450000	0.047716
7.400000	0.0483179
7.350000	0.0490586
7.300000	0.0495062
7.250000	0.050108
7.200000	0.0506481
7.150000	0.0512809
7.100000	0.0519444
7.050000	0.052716
7.000000	0.0532253
6.950000	0.053966
6.900000	0.0545988
6.850000	0.0551852
6.800000	0.0558333
6.750000	0.0564506
6.700000	0.0572377
6.650000	0.0579012
6.600000	0.058534
6.550000	0.0592438
6.500000	0.0597377
6.450000	0.0603704
6.400000	0.0610802
6.350000	0.0616975
6.300000	0.0625309
6.250000	0.0632253
6.200000	0.0641358
6.150000	0.065108
6.100000	0.0659568
6.050000	0.0665741
6.000000	0.0672068
5.950000	0.0680247
5.900000	0.0690278
5.850000	0.0699537
5.800000	0.0708642
5.750000	0.0717284
5.700000	0.0726698
5.650000	0.0735648
5.600000	0.0746142
5.550000	0.0756636
5.500000	0.0764969
5.450000	0.077284
5.400000	0.0782407
5.350000	0.0790895
5.300000	0.079892
5.250000	0.0808796
5.200000	0.0817284
5.150000	0.0828395
5.100000	0.0837037
5.050000	0.0846296
5.000000	0.0856636
4.950000	0.0867438
4.900000	0.0878241
4.850000	0.0890432
4.800000	0.0902469
4.750000	0.0914506
4.700000	0.0926543
4.650000	0.093858
4.600000	0.0950772
4.550000	0.0962346
4.500000	0.097392
4.450000	0.0985031
4.400000	0.0997377
4.350000	0.100849
4.300000	0.102346
4.250000	0.103611
4.200000	0.104753
4.150000	0.106019
4.100000	0.107253
4.050000	0.10838
4.000000	0.109583
3.950000	0.110864
3.900000	0.112006
3.850000	0.11338
3.800000	0.114815
3.750000	0.115941
3.700000	0.117593
3.650000	0.118765
3.600000	0.120185
3.550000	0.121605
3.500000	0.123071
3.450000	0.124398
3.400000	0.125833
3.350000	0.127114
3.300000	0.12841
3.250000	0.129691
3.200000	0.13142
3.150000	0.133056
3.100000	0.134367
3.050000	0.136127
3.000000	0.13784
2.950000	0.139336
2.900000	0.140941
2.850000	0.142454
2.800000	0.144059
2.750000	0.145818
2.700000	0.147315
2.650000	0.149043
2.600000	0.150725
2.550000	0.152438
2.500000	0.153873
2.450000	0.155602
2.400000	0.157423
2.350000	0.159012
2.300000	0.160864
2.250000	0.162392
2.200000	0.163904
2.150000	0.165463
2.100000	0.167006
2.050000	0.168827
2.000000	0.17037
1.950000	0.17233
1.900000	0.174398
1.850000	0.176373
1.800000	0.17821
1.750000	0.180154
1.700000	0.182083
1.650000	0.183904
1.600000	0.185972
1.550000	0.187685
1.500000	0.189707
1.450000	0.191559
1.400000	0.193488
1.350000	0.195432
1.300000	0.197284
1.250000	0.199691
1.200000	0.201404
1.150000	0.203627
1.100000	0.205216
1.050000	0.20733
1.000000	0.209306
0.950000	0.21142
0.900000	0.213642
0.850000	0.215802
0.800000	0.217978
0.750000	0.220355
0.700000	0.222793
0.650000	0.224907
0.600000	0.227145
0.550000	0.229383
0.500000	0.232191
0.450000	0.235123
0.400000	0.237932
0.350000	0.241019
0.300000	0.243549
0.250000	0.246806
0.200000	0.250077
0.150000	0.253009
0.100000	0.256142
0.050000	0.259815
0.000000	0.307485
-0.050000	0.356358
-0.100000	0.365293
-0.150000	0.377562
-0.200000	0.390741
-0.250000	0.406651
-0.300000	0.42179
-0.350000	0.437438
-0.400000	0.453148
-0.450000	0.468997
-0.500000	0.484028
-0.550000	0.500154
-0.600000	0.516204
-0.650000	0.530633
-0.700000	0.544336
-0.750000	0.558071
-0.800000	0.572145
-0.850000	0.58537
-0.900000	0.598657
-0.950000	0.61054
-1.000000	0.622485
-1.050000	0.634182
-1.100000	0.645941
-1.150000	0.656265
-1.200000	0.666574
-1.250000	0.677377
-1.300000	0.687083
-1.350000	0.697052
-1.400000	0.705833
-1.450000	0.714938
-1.500000	0.722747
-1.550000	0.731034
-1.600000	0.739306
-1.650000	0.746528
-1.700000	0.753148
-1.750000	0.76017
-1.800000	0.766775
-1.850000	0.773735
-1.900000	0.780108
-1.950000	0.786528
-2.000000	0.792963
-2.050000	0.798596
-2.100000	0.804306
-2.150000	0.809429
-2.200000	0.814892
-2.250000	0.819846
-2.300000	0.824506
-2.350000	0.829352
-2.400000	0.834182
-2.450000	0.838781
-2.500000	0.842608
-2.550000	0.846713
-2.600000	0.850231
-2.650000	0.854074
-2.700000	0.857809
-2.750000	0.861096
-2.800000	0.864275
-2.850000	0.86821
-2.900000	0.871235
-2.950000	0.874846
-3.000000	0.878457
-3.050000	0.881142
-3.100000	0.884321
-3.150000	0.887315
-3.200000	0.889907
-3.250000	0.892546
-3.300000	0.895293
-3.350000	0.897762
-3.400000	0.90034
-3.450000	0.902531
-3.500000	0.90517
-3.550000	0.907269
-3.600000	0.909645
-3.650000	0.911929
-3.700000	0.914136
-3.750000	0.91588
-3.800000	0.917917
-3.850000	0.919954
-3.900000	0.921929
-3.950000	0.923935
-4.000000	0.926142
-4.050000	0.928086
-4.100000	0.929769
-4.150000	0.931466
-4.200000	0.933302
-4.250000	0.934907
-4.300000	0.936404
-4.350000	0.938056
-4.400000	0.939552
-4.450000	0.941065
-4.500000	0.942469
-4.550000	0.943889
-4.600000	0.945185
-4.650000	0.94642
-4.700000	0.947654
-4.750000	0.948688
-4.800000	0.950231
-4.850000	0.951435
-4.900000	0.95287
-4.950000	0.954059
-5.000000	0.955201
-5.050000	0.956358
-5.100000	0.957407
-5.150000	0.958472
-5.200000	0.959552
-5.250000	0.960571
-5.300000	0.961466
-5.350000	0.962423
-5.400000	0.96341
-5.450000	0.964398
-5.500000	0.965247
-5.550000	0.966003
-5.600000	0.966821
-5.650000	0.967515
-5.700000	0.96841
-5.750000	0.969136
-5.800000	0.969969
-5.850000	0.970679
-5.900000	0.97162
-5.950000	0.972222
-6.000000	0.972685
-6.050000	0.973627
-6.100000	0.974383
-6.150000	0.974954
-6.200000	0.975679
-6.250000	0.976204
-6.300000	0.976821
-6.350000	0.977438
-6.400000	0.978179
-6.450000	0.978735
-6.500000	0.979352
-6.550000	0.979799
-6.600000	0.980324
-6.650000	0.980849
-6.700000	0.981451
-6.750000	0.981944
-6.800000	0.982361
-6.850000	0.982824
-6.900000	0.983302
-6.950000	0.983796
-7.000000	0.984244
-7.050000	0.984769
-7.100000	0.985031
-7.150000	0.985448
-7.200000	0.98591
-7.250000	0.986281
-7.300000	0.986759
-7.350000	0.986991
-7.400000	0.987423
-7.450000	0.98787
-7.500000	0.988164
-7.550000	0.988519
-7.600000	0.988843
-7.650000	0.989213
-7.700000	0.989491
-7.750000	0.989784
-7.800000	0.990031
-7.850000	0.990278
-7.900000	0.990664
-7.950000	0.99088
-8.000000	0.991204
-8.050000	0.991373
-8.100000	0.991559
-8.150000	0.991744
-8.200000	0.991914
-8.250000	0.99213
-8.300000	0.992392
-8.350000	0.992577
-8.400000	0.992701
-8.450000	0.992917
-8.500000	0.993148
-8.550000	0.993225
-8.600000	0.993349
-8.650000	0.993503
-8.700000	0.99375
-8.750000	0.994059
-8.800000	0.994244
-8.850000	0.994398
-8.900000	0.994537
-8.950000	0.994691
-9.000000	0.994846
-9.050000	0.994985
-9.100000	0.995154
-9.150000	0.995324
-9.200000	0.995448
-9.250000	0.995586
-9.300000	0.995725
-9.350000	0.995957
-9.400000	0.996019
-9.450000	0.996065
-9.500000	0.996127
-9.550000	0.996281
-9.600000	0.99642
-9.650000	0.996574
-9.700000	0.996698
-9.750000	0.996806
-9.800000	0.996867
-9.850000	0.996991
-9.900000	0.99716
-9.950000	1
&
119.550000	3.04964e-12
119.500000	3.08465e-12
119.450000	3.12007e-12
119.400000	3.1559e-12
119.350000	3.19214e-12
119.300000	3.22879e-12
119.250000	3.26586e-12
119.200000	3.30336e-12
119.150000	3.34129e-12
119.100000	3.37966e-12
119.050000	3.41846e-12
119.000000	3.45771e-12
118.950000	3.49741e-12
118.900000	3.53757e-12
118.850000	3.57819e-12
118.800000	3.61928e-12
118.750000	3.66083e-12
118.700000	3.70286e-12
118.650000	3.74538e-12
118.600000	3.78838e-12
118.550000	3.83188e-12
118.500000	3.87588e-12
118.450000	3.92038e-12
118.400000	3.96539e-12
118.350000	4.01092e-12
118.300000	4.05697e-12
118.250000	4.10355e-12
118.200000	4.15067e-12
118.150000	4.19832e-12
118.100000	4.24653e-12
118.050000	4.29528e-12
118.000000	4.3446e-12
117.950000	4.39448e-12
117.900000	4.44494e-12
117.850000	4.49597e-12
117.800000	4.54759e-12
117.750000	4.5998e-12
117.700000	4.65261e-12
117.650000	4.70603e-12
117.600000	4.76006e-12
117.550000	4.81471e-12
117.500000	4.86999e-12
117.450000	4.9259e-12
117.400000	4.98246e-12
117.350000	5.03966e-12
117.300000	5.09752e-12
117.250000	5.15605e-12
117.200000	5.21524e-12
117.150000	5.27512e-12
117.100000	5.33568e-12
117.050000	5.39694e-12
117.000000	5.4589e-12
116.950000	5.52157e-12
116.900000	5.58496e-12
116.850000	5.64908e-12
116.800000	5.71394e-12
116.750000	5.77954e-12
116.700000	5.84589e-12
116.650000	5.913e-12
116.600000	5.98089e-12
116.550000	6.04955e-12
116.500000	6.119e-12
116.450000	6.18925e-12
116.400000	6.2603e-12
116.350000	6.33217e-12
116.300000	6.40487e-12
116.250000	6.4784e-12
116.200000	6.55277e-12
116.150000	6.628e-12
116.100000	6.70409e-12
116.050000	6.78105e-12
116.000000	6.8589e-12
115.950000	6.93764e-12
115.900000	7.01728e-12
115.850000	7.09784e-12
115.800000	7.17933e-12
115.750000	7.26174e-12
115.700000	7.34511e-12
115.650000	7.42943e-12
115.600000	7.51472e-12
115.550000	7.60098e-12
115.500000	7.68824e-12
115.450000	7.7765e-12
115.400000	7.86577e-12
115.350000	7.95607e-12
115.300000	8.0474e-12
115.250000	8.13978e-12
115.200000	8.23322e-12
115.150000	8.32774e-12
115.100000	8.42333e-12
115.050000	8.52003e-12
115.000000	8.61783e-12
114.950000	8.71676e-12
114.900000	8.81682e-12
114.850000	8.91803e-12
114.800000	9.02041e-12
114.750000	9.12395e-12
114.700000	9.22869e-12
114.650000	9.33463e-12
114.600000	9.44178e-12
114.550000	9.55016e-12
114.500000	9.65979e-12
114.450000	9.77067e-12
114.400000	9.88283e-12
114.350000	9.99628e-12
114.300000	1.0111e-11
114.250000	1.02271e-11
114.200000	1.03445e-11
114.150000	1.04632e-11
114.100000	1.05833e-11
114.050000	1.07048e-11
114.000000	1.08277e-11
113.950000	1.0952e-11
113.900000	1.10777e-11
113.850000	1.12048e-11
113.800000	1.13335e-11
113.750000	1.14635e-11
113.700000	1.15951e-11
113.650000	1.17282e-11
113.600000	1.18628e-11
113.550000	1.1999e-11
113.500000	1.21367e-11
113.450000	1.22761e-11
113.400000	1.2417e-11
113.350000	1.25595e-11
113.300000	1.27036e-11
113.250000	1.28495e-11
113.200000	1.29969e-11
113.150000	1.31461e-11
113.100000	1.3297e-11
113.050000	1.34496e-11
113.000000	1.3604e-11
112.950000	1.37602e-11
112.900000	1.39181e-11
112.850000	1.40778e-11
112.800000	1.42394e-11
112.750000	1.44029e-11
112.700000	1.45682e-11
112.650000	1.47354e-11
112.600000	1.49045e-11
112.550000	1.50756e-11
112.500000	1.52486e-11
112.450000	1.54236e-11
112.400000	1.56007e-11
112.350000	1.57797e-11
112.300000	1.59608e-11
112.250000	1.6144e-11
112.200000	1.63293e-11
112.150000	1.65167e-11
112.100000	1.67063e-11
112.050000	1.6898e-11
112.000000	1.7092e-11
111.950000	1.72881e-11
111.900000	1.74866e-11
111.850000	1.76873e-11
111.800000	1.78903e-11
111.750000	1.80956e-11
111.700000	1.83033e-11
111.650000	1.85133e-11
111.600000	1.87258e-11
111.550000	1.89407e-11
111.500000	1.91581e-11
111.450000	1.9378e-11
111.400000	1.96004e-11
111.350000	1.98253e-11
111.300000	2.00528e-11
111.250000	2.0283e-11
111.200000	2.05158e-11
111.150000	2.07512e-11
111.100000	2.09894e-11
111.050000	2.12302e-11
111.000000	2.14739e-11
110.950000	2.17203e-11
110.900000	2.19696e-11
110.850000	2.22217e-11
110.800000	2.24768e-11
110.750000	2.27347e-11
110.700000	2.29956e-11
110.650000	2.32595e-11
110.600000	2.35265e-11
110.550000	2.37964e-11
110.500000	2.40695e-11
110.450000	2.43458e-11
110.400000	2.46251e-11
110.350000	2.49077e-11
110.300000	2.51936e-11
110.250000	2.54827e-11
110.200000	2.57751e-11
110.150000	2.60709e-11
110.100000	2.63701e-11
110.050000	2.66727e-11
110.000000	2.69788e-11
109.950000	2.72884e-11
109.900000	2.76016e-11
109.850000	2.79183e-11
109.800000	2.82387e-11
109.750000	2.85627e-11
109.700000	2.88905e-11
109.650000	2.9222e-11
109.600000	2.95574e-11
109.550000	2.98965e-11
109.500000	3.02396e-11
109.450000	3.05866e-11
109.400000	3.09376e-11
109.350000	3.12926e-11
109.300000	3.16517e-11
109.250000	3.20149e-11
109.200000	3.23823e-11
109.150000	3.27539e-11
109.100000	3.31297e-11
109.050000	3.35099e-11
109.000000	3.38944e-11
108.950000	3.42833e-11
108.900000	3.46767e-11
108.850000	3.50746e-11
108.800000	3.54771e-11
108.750000	3.58842e-11
108.700000	3.6296e-11
108.650000	3.67124e-11
108.600000	3.71337e-11
108.550000	3.75598e-11
108.500000	3.79908e-11
108.450000	3.84267e-11
108.400000	3.88676e-11
108.350000	3.93136e-11
108.300000	3.97647e-11
108.250000	4.0221e-11
108.200000	4.06825e-11
108.150000	4.11493e-11
108.100000	4.16214e-11
108.050000	4.2099e-11
108.000000	4.2582e-11
107.950000	4.30706e-11
107.900000	4.35648e-11
107.850000	4.40647e-11
107.800000	4.45702e-11
107.750000	4.50816e-11
107.700000	4.55989e-11
107.650000	4.61221e-11
107.600000	4.66513e-11
107.550000	4.71865e-11
107.500000	4.77279e-11
107.450000	4.82755e-11
107.400000	4.88294e-11
107.350000	4.93897e-11
107.300000	4.99564e-11
107.250000	5.05295e-11
107.200000	5.11093e-11
107.150000	5.16957e-11
107.100000	5.22888e-11
107.050000	5.28887e-11
107.000000	5.34955e-11
106.950000	5.41093e-11
106.900000	5.47301e-11
106.850000	5.5358e-11
106.800000	5.59931e-11
106.750000	5.66355e-11
106.700000	5.72853e-11
106.650000	5.79425e-11
106.600000	5.86073e-11
106.550000	5.92797e-11
106.500000	5.99598e-11
106.450000	6.06477e-11
106.400000	6.13435e-11
106.350000	6.20472e-11
106.300000	6.27591e-11
106.250000	6.34791e-11
106.200000	6.42074e-11
106.150000	6.4944e-11
106.100000	6.5689e-11
106.050000	6.64427e-11
106.000000	6.72049e-11
105.950000	6.79759e-11
105.900000	6.87557e-11
105.850000	6.95445e-11
105.800000	7.03423e-11
105.750000	7.11493e-11
105.700000	7.19655e-11
105.650000	7.27911e-11
105.600000	7.36262e-11
105.550000	7.44708e-11
105.500000	7.53251e-11
105.450000	7.61893e-11
105.400000	7.70633e-11
105.350000	7.79473e-11
105.300000	7.88415e-11
105.250000	7.9746e-11
105.200000	8.06608e-11
105.150000	8.15861e-11
105.100000	8.2522e-11
105.050000	8.34687e-11
105.000000	8.44262e-11
104.950000	8.53947e-11
104.900000	8.63742e-11
104.850000	8.73651e-11
104.800000	8.83673e-11
104.750000	8.93809e-11
104.700000	9.04062e-11
104.650000	9.14433e-11
104.600000	9.24923e-11
104.550000	9.35532e-11
104.500000	9.46264e-11
104.450000	9.57118e-11
104.400000	9.68097e-11
104.350000	9.79202e-11
104.300000	9.90435e-11
104.250000	1.0018e-10
104.200000	1.01329e-10
104.150000	1.02491e-10
104.100000	1.03667e-10
104.050000	1.04856e-10
104.000000	1.06058e-10
103.950000	1.07275e-10
103.900000	1.08506e-10
103.850000	1.0975e-10
103.800000	1.11009e-10
103.750000	1.12282e-10
103.700000	1.1357e-10
103.650000	1.14873e-10
103.600000	1.1619e-10
103.550000	1.17523e-10
103.500000	1.18871e-10
103.450000	1.20235e-10
103.400000	1.21614e-10
103.350000	1.23009e-10
103.300000	1.2442e-10
103.250000	1.25847e-10
103.200000	1.2729e-10
103.150000	1.2875e-10
103.100000	1.30227e-10
103.050000	1.3172e-10
103.000000	1.33231e-10
102.950000	1.34759e-10
102.900000	1.36305e-10
102.850000	1.37868e-10
102.800000	1.39449e-10
102.750000	1.41049e-10
102.700000	1.42667e-10
102.650000	1.44303e-10
102.600000	1.45958e-10
102.550000	1.47632e-10
102.500000	1.49325e-10
102.450000	1.51038e-10
102.400000	1.5277e-10
102.350000	1.54522e-10
102.300000	1.56294e-10
102.250000	1.58087e-10
102.200000	1.599e-10
102.150000	1.61734e-10
102.100000	1.63589e-10
102.050000	1.65465e-10
102.000000	1.67362e-10
101.950000	1.69282e-10
101.900000	1.71223e-10
101.850000	1.73187e-10
101.800000	1.75173e-10
101.750000	1.77182e-10
101.700000	1.79214e-10
101.650000	1.81269e-10
101.600000	1.83348e-10
101.550000	1.85451e-10
101.500000	1.87578e-10
101.450000	1.89729e-10
101.400000	1.91905e-10
101.350000	1.94105e-10
101.300000	1.96331e-10
101.250000	1.98583e-10
101.200000	2.0086e-10
101.150000	2.03163e-10
101.100000	2.05493e-10
101.050000	2.0785e-10
101.000000	2.10233e-10
100.950000	2.12644e-10
100.900000	2.15083e-10
100.850000	2.17549e-10
100.800000	2.20044e-10
100.750000	2.22567e-10
100.700000	2.25119e-10
100.650000	2.27701e-10
100.600000	2.30312e-10
100.550000	2.32953e-10
100.500000	2.35624e-10
100.450000	2.38326e-10
100.400000	2.41059e-10
100.350000	2.43823e-10
100.300000	2.46619e-10
100.250000	2.49447e-10
100.200000	2.52308e-10
100.150000	2.55201e-10
100.100000	2.58127e-10
100.050000	2.61087e-10
100.000000	2.64081e-10
99.950000	2.67109e-10
99.900000	2.70172e-10
99.850000	2.7327e-10
99.800000	2.76403e-10
99.750000	2.79572e-10
99.700000	2.82778e-10
99.650000	2.8602e-10
99.600000	2.893e-10
99.550000	2.92617e-10
99.500000	2.95972e-10
99.450000	2.99366e-10
99.400000	3.02798e-10
99.350000	3.0627e-10
99.300000	3.09782e-10
99.250000	3.13334e-10
99.200000	3.16926e-10
99.150000	3.2056e-10
99.100000	3.24235e-10
99.050000	3.27953e-10
99.000000	3.31713e-10
98.950000	3.35516e-10
98.900000	3.39363e-10
98.850000	3.43254e-10
98.800000	3.4719e-10
98.750000	3.5117e-10
98.700000	3.55197e-10
98.650000	3.59269e-10
98.600000	3.63388e-10
98.550000	3.67554e-10
98.500000	3.71768e-10
98.450000	3.76031e-10
98.400000	3.80342e-10
98.350000	3.84702e-10
98.300000	3.89113e-10
98.250000	3.93574e-10
98.200000	3.98086e-10
98.150000	4.0265e-10
98.100000	4.07266e-10
98.050000	4.11935e-10
98.000000	4.16658e-10
97.950000	4.21435e-10
97.900000	4.26266e-10
97.850000	4.31153e-10
97.800000	4.36096e-10
97.750000	4.41095e-10
97.700000	4.46152e-10
97.650000	4.51267e-10
97.600000	4.5644e-10
97.550000	4.61673e-10
97.500000	4.66965e-10
97.450000	4.72318e-10
97.400000	4.77733e-10
97.350000	4.8321e-10
97.300000	4.88749e-10
97.250000	4.94352e-10
97.200000	5.00019e-10
97.150000	5.05751e-10
97.100000	5.11548e-10
97.050000	5.17412e-10
97.000000	5.23344e-10
96.950000	5.29343e-10
96.900000	5.35411e-10
96.850000	5.41548e-10
96.800000	5.47756e-10
96.750000	5.54035e-10
96.700000	5.60386e-10
96.650000	5.6681e-10
96.600000	5.73307e-10
96.550000	5.79879e-10
96.500000	5.86526e-10
96.450000	5.93249e-10
96.400000	6.00049e-10
96.350000	6.06927e-10
96.300000	6.13884e-10
96.250000	6.20921e-10
96.200000	6.28038e-10
96.150000	6.35237e-10
96.100000	6.42518e-10
96.050000	6.49883e-10
96.000000	6.57332e-10
95.950000	6.64866e-10
95.900000	6.72487e-10
95.850000	6.80195e-10
95.800000	6.87991e-10
95.750000	6.95877e-10
95.700000	7.03853e-10
95.650000	7.1192e-10
95.600000	7.2008e-10
95.550000	7.28333e-10
95.500000	7.36681e-10
95.450000	7.45125e-10
95.400000	7.53665e-10
95.350000	7.62303e-10
95.300000	7.7104e-10
95.250000	7.79877e-10
95.200000	7.88815e-10
95.150000	7.97856e-10
95.100000	8.07e-10
95.050000	8.16249e-10
95.000000	8.25604e-10
94.950000	8.35066e-10
94.900000	8.44637e-10
94.850000	8.54317e-10
94.800000	8.64108e-10
94.750000	8.74012e-10
94.700000	8.84028e-10
94.650000	8.9416e-10
94.600000	9.04407e-10
94.550000	9.14772e-10
94.500000	9.25256e-10
94.450000	9.35859e-10
94.400000	9.46585e-10
94.350000	9.57433e-10
94.300000	9.68405e-10
94.250000	9.79503e-10
94.200000	9.90728e-10
94.150000	1.00208e-09
94.100000	1.01357e-09
94.050000	1.02518e-09
94.000000	1.03693e-09
93.950000	1.04881e-09
93.900000	1.06083e-09
93.850000	1.07299e-09
93.800000	1.08528e-09
93.750000	1.09772e-09
93.700000	1.1103e-09
93.650000	1.12302e-09
93.600000	1.13589e-09
93.550000	1.14891e-09
93.500000	1.16207e-09
93.450000	1.17539e-09
93.400000	1.18886e-09
93.350000	1.20248e-09
93.300000	1.21626e-09
93.250000	1.2302e-09
93.200000	1.24429e-09
93.150000	1.25855e-09
93.100000	1.27297e-09
93.050000	1.28756e-09
93.000000	1.30231e-09
92.950000	1.31724e-09
92.900000	1.33233e-09
92.850000	1.34759e-09
92.800000	1.36304e-09
92.750000	1.37865e-09
92.700000	1.39445e-09
92.650000	1.41043e-09
92.600000	1.42659e-09
92.550000	1.44293e-09
92.500000	1.45947e-09
92.450000	1.47619e-09
92.400000	1.4931e-09
92.350000	1.51021e-09
92.300000	1.52751e-09
92.250000	1.54501e-09
92.200000	1.56272e-09
92.150000	1.58062e-09
92.100000	1.59873e-09
92.050000	1.61705e-09
92.000000	1.63557e-09
91.950000	1.65431e-09
91.900000	1.67327e-09
91.850000	1.69244e-09
91.800000	1.71183e-09
91.750000	1.73144e-09
91.700000	1.75128e-09
91.650000	1.77134e-09
91.600000	1.79163e-09
91.550000	1.81216e-09
91.500000	1.83292e-09
91.450000	1.85392e-09
91.400000	1.87516e-09
91.350000	1.89664e-09
91.300000	1.91837e-09
91.250000	1.94035e-09
91.200000	1.96258e-09
91.150000	1.98506e-09
91.100000	2.0078e-09
91.050000	2.0308e-09
91.000000	2.05406e-09
90.950000	2.0776e-09
90.900000	2.1014e-09
90.850000	2.12547e-09
90.800000	2.14982e-09
90.750000	2.17444e-09
90.700000	2.19935e-09
90.650000	2.22455e-09
90.600000	2.25003e-09
90.550000	2.2758e-09
90.500000	2.30187e-09
90.450000	2.32824e-09
90.400000	2.35491e-09
90.350000	2.38189e-09
90.300000	2.40917e-09
90.250000	2.43677e-09
90.200000	2.46468e-09
90.150000	2.49291e-09
90.100000	2.52147e-09
90.050000	2.55035e-09
90.000000	2.57956e-09
89.950000	2.60911e-09
89.900000	2.63899e-09
89.850000	2.66922e-09
89.800000	2.69979e-09
89.750000	2.73072e-09
89.700000	2.762e-09
89.650000	2.79363e-09
89.600000	2.82563e-09
89.550000	2.85799e-09
89.500000	2.89073e-09
89.450000	2.92384e-09
89.400000	2.95733e-09
89.350000	2.9912e-09
89.300000	3.02546e-09
89.250000	3.06011e-09
89.200000	3.09516e-09
89.150000	3.1306e-09
89.100000	3.16646e-09
89.050000	3.20273e-09
89.000000	3.23941e-09
88.950000	3.27651e-09
88.900000	3.31403e-09
88.850000	3.35199e-09
88.800000	3.39038e-09
88.750000	3.4292e-09
88.700000	3.46848e-09
88.650000	3.5082e-09
88.600000	3.54838e-09
88.550000	3.58901e-09
88.500000	3.63012e-09
88.450000	3.67169e-09
88.400000	3.71374e-09
88.350000	3.75627e-09
88.300000	3.79928e-09
88.250000	3.84279e-09
88.200000	3.8868e-09
88.150000	3.93131e-09
88.100000	3.97633e-09
88.050000	4.02186e-09
88.000000	4.06792e-09
87.950000	4.1145e-09
87.900000	4.16162e-09
87.850000	4.20927e-09
87.800000	4.25747e-09
87.750000	4.30623e-09
87.700000	4.35554e-09
87.650000	4.40541e-09
87.600000	4.45586e-09
87.550000	4.50688e-09
87.500000	4.55849e-09
87.450000	4.61068e-09
87.400000	4.66348e-09
87.350000	4.71688e-09
87.300000	4.77089e-09
87.250000	4.82551e-09
87.200000	4.88077e-09
87.150000	4.93665e-09
87.100000	4.99318e-09
87.050000	5.05035e-09
87.000000	5.10817e-09
86.950000	5.16666e-09
86.900000	5.22582e-09
86.850000	5.28565e-09
86.800000	5.34617e-09
86.750000	5.40738e-09
86.700000	5.46929e-09
86.650000	5.53191e-09
86.600000	5.59525e-09
86.550000	5.65931e-09
86.500000	5.7241e-09
86.450000	5.78964e-09
86.400000	5.85592e-09
86.350000	5.92297e-09
86.300000	5.99078e-09
86.250000	6.05936e-09
86.200000	6.12873e-09
86.150000	6.1989e-09
86.100000	6.26987e-09
86.050000	6.34165e-09
86.000000	6.41425e-09
85.950000	6.48768e-09
85.900000	6.56195e-09
85.850000	6.63707e-09
85.800000	6.71305e-09
85.750000	6.7899e-09
85.700000	6.86763e-09
85.650000	6.94625e-09
85.600000	7.02577e-09
85.550000	7.10619e-09
85.500000	7.18754e-09
85.450000	7.26982e-09
85.400000	7.35304e-09
85.350000	7.43721e-09
85.300000	7.52234e-09
85.250000	7.60845e-09
85.200000	7.69555e-09
85.150000	7.78363e-09
85.100000	7.87273e-09
85.050000	7.96285e-09
85.000000	8.054e-09
84.950000	8.14619e-09
84.900000	8.23943e-09
84.850000	8.33374e-09
84.800000	8.42913e-09
84.750000	8.52561e-09
84.700000	8.6232e-09
84.650000	8.7219e-09
84.600000	8.82173e-09
84.550000	8.9227e-09
84.500000	9.02482e-09
84.450000	9.12812e-09
84.400000	9.2326e-09
84.350000	9.33827e-09
84.300000	9.44515e-09
84.250000	9.55325e-09
84.200000	9.66259e-09
84.150000	9.77318e-09
84.100000	9.88503e-09
84.050000	9.99816e-09
84.000000	1.01126e-08
83.950000	1.02283e-08
83.900000	1.03454e-08
83.850000	1.04638e-08
83.800000	1.05835e-08
83.750000	1.07047e-08
83.700000	1.08272e-08
83.650000	1.09511e-08
83.600000	1.10764e-08
83.550000	1.12032e-08
83.500000	1.13314e-08
83.450000	1.1461e-08
83.400000	1.15922e-08
83.350000	1.17249e-08
83.300000	1.1859e-08
83.250000	1.19947e-08
83.200000	1.2132e-08
83.150000	1.22708e-08
83.100000	1.24112e-08
83.050000	1.25533e-08
83.000000	1.26969e-08
82.950000	1.28422e-08
82.900000	1.29892e-08
82.850000	1.31378e-08
82.800000	1.32881e-08
82.750000	1.34402e-08
82.700000	1.3594e-08
82.650000	1.37495e-08
82.600000	1.39068e-08
82.550000	1.4066e-08
82.500000	1.42269e-08
82.450000	1.43897e-08
82.400000	1.45543e-08
82.350000	1.47209e-08
82.300000	1.48893e-08
82.250000	1.50596e-08
82.200000	1.52319e-08
82.150000	1.54062e-08
82.100000	1.55825e-08
82.050000	1.57608e-08
82.000000	1.59411e-08
81.950000	1.61235e-08
81.900000	1.63079e-08
81.850000	1.64945e-08
81.800000	1.66832e-08
81.750000	1.68741e-08
81.700000	1.70671e-08
81.650000	1.72624e-08
81.600000	1.74599e-08
81.550000	1.76596e-08
81.500000	1.78617e-08
81.450000	1.8066e-08
81.400000	1.82727e-08
81.350000	1.84817e-08
81.300000	1.86931e-08
81.250000	1.8907e-08
81.200000	1.91233e-08
81.150000	1.9342e-08
81.100000	1.95633e-08
81.050000	1.97871e-08
81.000000	2.00134e-08
80.950000	2.02424e-08
80.900000	2.04739e-08
80.850000	2.07081e-08
80.800000	2.0945e-08
80.750000	2.11846e-08
80.700000	2.14269e-08
80.650000	2.1672e-08
80.600000	2.19199e-08
80.550000	2.21706e-08
80.500000	2.24242e-08
80.450000	2.26807e-08
80.400000	2.29401e-08
80.350000	2.32025e-08
80.300000	2.34679e-08
80.250000	2.37363e-08
80.200000	2.40078e-08
80.150000	2.42823e-08
80.100000	2.45601e-08
80.050000	2.4841e-08
80.000000	2.51251e-08
79.950000	2.54124e-08
79.900000	2.57031e-08
79.850000	2.5997e-08
79.800000	2.62944e-08
79.750000	2.65951e-08
79.700000	2.68992e-08
79.650000	2.72069e-08
79.600000	2.7518e-08
79.550000	2.78327e-08
79.500000	2.8151e-08
79.450000	2.84729e-08
79.400000	2.87985e-08
79.350000	2.91279e-08
79.300000	2.9461e-08
79.250000	2.97979e-08
79.200000	3.01386e-08
79.150000	3.04833e-08
79.100000	3.08318e-08
79.050000	3.11844e-08
79.000000	3.1541e-08
78.950000	3.19017e-08
78.900000	3.22665e-08
78.850000	3.26354e-08
78.800000	3.30086e-08
78.750000	3.3386e-08
78.700000	3.37678e-08
78.650000	3.41539e-08
78.600000	3.45444e-08
78.550000	3.49394e-08
78.500000	3.53389e-08
78.450000	3.57429e-08
78.400000	3.61516e-08
78.350000	3.65649e-08
78.300000	3.6983e-08
78.250000	3.74058e-08
78.200000	3.78335e-08
78.150000	3.82661e-08
78.100000	3.87036e-08
78.050000	3.9146e-08
78.000000	3.95936e-08
77.950000	4.00463e-08
77.900000	4.05041e-08
77.850000	4.09671e-08
77.800000	4.14355e-08
77.750000	4.19092e-08
77.700000	4.23883e-08
77.650000	4.28729e-08
77.600000	4.3363e-08
77.550000	4.38587e-08
77.500000	4.43601e-08
77.450000	4.48672e-08
77.400000	4.53801e-08
77.350000	4.58988e-08
77.300000	4.64235e-08
77.250000	4.69542e-08
77.200000	4.74909e-08
77.150000	4.80338e-08
77.100000	4.85828e-08
77.050000	4.91382e-08
77.000000	4.96998e-08
76.950000	5.02679e-08
76.900000	5.08425e-08
76.850000	5.14236e-08
76.800000	5.20114e-08
76.750000	5.26059e-08
76.700000	5.32071e-08
76.650000	5.38153e-08
76.600000	5.44304e-08
76.550000	5.50525e-08
76.500000	5.56817e-08
76.450000	5.63181e-08
76.400000	5.69617e-08
76.350000	5.76127e-08
76.300000	5.82712e-08
76.250000	5.89371e-08
76.200000	5.96107e-08
76.150000	6.02919e-08
76.100000	6.0981e-08
76.050000	6.16779e-08
76.000000	6.23827e-08
75.950000	6.30956e-08
75.900000	6.38167e-08
75.850000	6.45459e-08
75.800000	6.52835e-08
75.750000	6.60296e-08
75.700000	6.67841e-08
75.650000	6.75472e-08
75.600000	6.83191e-08
75.550000	6.90998e-08
75.500000	6.98894e-08
75.450000	7.0688e-08
75.400000	7.14957e-08
75.350000	7.23126e-08
75.300000	7.31389e-08
75.250000	7.39746e-08
75.200000	7.48198e-08
75.150000	7.56747e-08
75.100000	7.65393e-08
75.050000	7.74138e-08
75.000000	7.82983e-08
74.950000	7.91929e-08
74.900000	8.00977e-08
74.850000	8.10128e-08
74.800000	8.19384e-08
74.750000	8.28745e-08
74.700000	8.38213e-08
74.650000	8.4779e-08
74.600000	8.57475e-08
74.550000	8.67271e-08
74.500000	8.77179e-08
74.450000	8.872e-08
74.400000	8.97335e-08
74.350000	9.07586e-08
74.300000	9.17954e-08
74.250000	9.2844e-08
74.200000	9.39046e-08
74.150000	9.49773e-08
74.100000	9.60622e-08
74.050000	9.71595e-08
74.000000	9.82694e-08
73.950000	9.93919e-08
73.900000	1.00527e-07
73.850000	1.01675e-07
73.800000	1.02837e-07
73.750000	1.04011e-07
73.700000	1.05199e-07
73.650000	1.06401e-07
73.600000	1.07616e-07
73.550000	1.08845e-07
73.500000	1.10089e-07
73.450000	1.11346e-07
73.400000	1.12618e-07
73.350000	1.13904e-07
73.300000	1.15205e-07
73.250000	1.1652e-07
73.200000	1.17851e-07
73.150000	1.19197e-07
73.100000	1.20558e-07
73.050000	1.21935e-07
73.000000	1.23328e-07
72.950000	1.24736e-07
72.900000	1.2616e-07
72.850000	1.27601e-07
72.800000	1.29058e-07
72.750000	1.30532e-07
72.700000	1.32023e-07
72.650000	1.3353e-07
72.600000	1.35055e-07
72.550000	1.36597e-07
72.500000	1.38157e-07
72.450000	1.39734e-07
72.400000	1.4133e-07
72.350000	1.42944e-07
72.300000	1.44576e-07
72.250000	1.46227e-07
72.200000	1.47896e-07
72.150000	1.49585e-07
72.100000	1.51293e-07
72.050000	1.5302e-07
72.000000	1.54767e-07
71.950000	1.56534e-07
71.900000	1.58321e-07
71.850000	1.60129e-07
71.800000	1.61957e-07
71.750000	1.63806e-07
71.700000	1.65676e-07
71.650000	1.67567e-07
71.600000	1.6948e-07
71.550000	1.71415e-07
71.500000	1.73371e-07
71.450000	1.75351e-07
71.400000	1.77352e-07
71.350000	1.79377e-07
71.300000	1.81424e-07
71.250000	1.83495e-07
71.200000	1.8559e-07
71.150000	1.87708e-07
71.100000	1.89851e-07
71.050000	1.92018e-07
71.000000	1.94209e-07
70.950000	1.96426e-07
70.900000	1.98668e-07
70.850000	2.00935e-07
70.800000	2.03229e-07
70.750000	2.05548e-07
70.700000	2.07894e-07
70.650000	2.10267e-07
70.600000	2.12667e-07
70.550000	2.15094e-07
70.500000	2.17548e-07
70.450000	2.20031e-07
70.400000	2.22542e-07
70.350000	2.25082e-07
70.300000	2.2765e-07
70.250000	2.30248e-07
70.200000	2.32876e-07
70.150000	2.35533e-07
70.100000	2.38221e-07
70.050000	2.40939e-07
70.000000	2.43688e-07
69.950000	2.46469e-07
69.900000	2.49281e-07
69.850000	2.52126e-07
69.800000	2.55002e-07
69.750000	2.57912e-07
69.700000	2.60855e-07
69.650000	2.63831e-07
69.600000	2.66841e-07
69.550000	2.69885e-07
69.500000	2.72965e-07
69.450000	2.76079e-07
69.400000	2.79229e-07
69.350000	2.82414e-07
69.300000	2.85636e-07
69.250000	2.88895e-07
69.200000	2.9219e-07
69.150000	2.95524e-07
69.100000	2.98895e-07
69.050000	3.02304e-07
69.000000	3.05753e-07
68.950000	3.09241e-07
68.900000	3.12768e-07
68.850000	3.16336e-07
68.800000	3.19944e-07
68.750000	3.23594e-07
68.700000	3.27285e-07
68.650000	3.31018e-07
68.600000	3.34793e-07
68.550000	3.38612e-07
68.500000	3.42474e-07
68.450000	3.4638e-07
68.400000	3.5033e-07
68.350000	3.54326e-07
68.300000	3.58367e-07
68.250000	3.62454e-07
68.200000	3.66588e-07
68.150000	3.70768e-07
68.100000	3.74997e-07
68.050000	3.79273e-07
68.000000	3.83598e-07
67.950000	3.87972e-07
67.900000	3.92397e-07
67.850000	3.96871e-07
67.800000	4.01397e-07
67.750000	4.05974e-07
67.700000	4.10603e-07
67.650000	4.15285e-07
67.600000	4.2002e-07
67.550000	4.24809e-07
67.500000	4.29653e-07
67.450000	4.34551e-07
67.400000	4.39506e-07
67.350000	4.44517e-07
67.300000	4.49585e-07
67.250000	4.5471e-07
67.200000	4.59894e-07
67.150000	4.65137e-07
67.100000	4.7044e-07
67.050000	4.75803e-07
67.000000	4.81227e-07
66.950000	4.86713e-07
66.900000	4.92261e-07
66.850000	4.97873e-07
66.800000	5.03548e-07
66.750000	5.09288e-07
66.700000	5.15093e-07
66.650000	5.20965e-07
66.600000	5.26903e-07
66.550000	5.32908e-07
66.500000	5.38982e-07
66.450000	5.45126e-07
66.400000	5.51339e-07
66.350000	5.57622e-07
66.300000	5.63978e-07
66.250000	5.70405e-07
66.200000	5.76906e-07
66.150000	5.83481e-07
66.100000	5.9013e-07
66.050000	5.96855e-07
66.000000	6.03657e-07
65.950000	6.10536e-07
65.900000	6.17493e-07
65.850000	6.2453e-07
65.800000	6.31646e-07
65.750000	6.38844e-07
65.700000	6.46123e-07
65.650000	6.53485e-07
65.600000	6.60931e-07
65.550000	6.68462e-07
65.500000	6.76078e-07
65.450000	6.83781e-07
65.400000	6.91572e-07
65.350000	6.99451e-07
65.300000	7.07419e-07
65.250000	7.15479e-07
65.200000	7.2363e-07
65.150000	7.31874e-07
65.100000	7.40211e-07
65.050000	7.48643e-07
65.000000	7.57172e-07
64.950000	7.65797e-07
64.900000	7.7452e-07
64.850000	7.83343e-07
64.800000	7.92265e-07
64.750000	8.0129e-07
64.700000	8.10417e-07
64.650000	8.19647e-07
64.600000	8.28983e-07
64.550000	8.38424e-07
64.500000	8.47974e-07
64.450000	8.57631e-07
64.400000	8.67399e-07
64.350000	8.77277e-07
64.300000	8.87268e-07
64.250000	8.97372e-07
64.200000	9.07591e-07
64.150000	9.17927e-07
64.100000	9.2838e-07
64.050000	9.38951e-07
64.000000	9.49643e-07
63.950000	9.60456e-07
63.900000	9.71393e-07
63.850000	9.82453e-07
63.800000	9.9364e-07
63.750000	1.00495e-06
63.700000	1.01639e-06
63.650000	1.02797e-06
63.600000	1.03967e-06
63.550000	1.05151e-06
63.500000	1.06348e-06
63.450000	1.07558e-06
63.400000	1.08783e-06
63.350000	1.10021e-06
63.300000	1.11274e-06
63.250000	1.1254e-06
63.200000	1.13821e-06
63.150000	1.15117e-06
63.100000	1.16427e-06
63.050000	1.17753e-06
63.000000	1.19093e-06
62.950000	1.20448e-06
62.900000	1.21819e-06
62.850000	1.23206e-06
62.800000	1.24608e-06
62.750000	1.26026e-06
62.700000	1.2746e-06
62.650000	1.28911e-06
62.600000	1.30378e-06
62.550000	1.31862e-06
62.500000	1.33362e-06
62.450000	1.3488e-06
62.400000	1.36415e-06
62.350000	1.37967e-06
62.300000	1.39537e-06
62.250000	1.41124e-06
62.200000	1.4273e-06
62.150000	1.44354e-06
62.100000	1.45996e-06
62.050000	1.47657e-06
62.000000	1.49337e-06
61.950000	1.51036e-06
61.900000	1.52755e-06
61.850000	1.54492e-06
61.800000	1.5625e-06
61.750000	1.58027e-06
61.700000	1.59825e-06
61.650000	1.61643e-06
61.600000	1.63481e-06
61.550000	1.65341e-06
61.500000	1.67222e-06
61.450000	1.69124e-06
61.400000	1.71047e-06
61.350000	1.72993e-06
61.300000	1.7496e-06
61.250000	1.7695e-06
61.200000	1.78962e-06
61.150000	1.80997e-06
61.100000	1.83056e-06
61.050000	1.85137e-06
61.000000	1.87243e-06
60.950000	1.89372e-06
60.900000	1.91525e-06
60.850000	1.93703e-06
60.800000	1.95905e-06
60.750000	1.98133e-06
60.700000	2.00385e-06
60.650000	2.02664e-06
60.600000	2.04968e-06
60.550000	2.07298e-06
60.500000	2.09655e-06
60.450000	2.12038e-06
60.400000	2.14448e-06
60.350000	2.16886e-06
60.300000	2.19352e-06
60.250000	2.21845e-06
60.200000	2.24367e-06
60.150000	2.26917e-06
60.100000	2.29496e-06
60.050000	2.32104e-06
60.000000	2.34742e-06
59.950000	2.3741e-06
59.900000	2.40108e-06
59.850000	2.42837e-06
59.800000	2.45597e-06
59.750000	2.48388e-06
59.700000	2.5121e-06
59.650000	2.54065e-06
59.600000	2.56952e-06
59.550000	2.59871e-06
59.500000	2.62824e-06
59.450000	2.6581e-06
59.400000	2.6883e-06
59.350000	2.71884e-06
59.300000	2.74973e-06
59.250000	2.78097e-06
59.200000	2.81257e-06
59.150000	2.84452e-06
59.100000	2.87683e-06
59.050000	2.90951e-06
59.000000	2.94256e-06
58.950000	2.97598e-06
58.900000	3.00978e-06
58.850000	3.04397e-06
58.800000	3.07854e-06
58.750000	3.1135e-06
58.700000	3.14887e-06
58.650000	3.18463e-06
58.600000	3.22079e-06
58.550000	3.25737e-06
58.500000	3.29436e-06
58.450000	3.33176e-06
58.400000	3.3696e-06
58.350000	3.40786e-06
58.300000	3.44655e-06
58.250000	3.48568e-06
58.200000	3.52526e-06
58.150000	3.56528e-06
58.100000	3.60576e-06
58.050000	3.64669e-06
58.000000	3.68809e-06
57.950000	3.72996e-06
57.900000	3.7723e-06
57.850000	3.81512e-06
57.800000	3.85842e-06
57.750000	3.90221e-06
57.700000	3.9465e-06
57.650000	3.9913e-06
57.600000	4.03659e-06
57.550000	4.0824e-06
57.500000	4.12873e-06
57.450000	4.17559e-06
57.400000	4.22297e-06
57.350000	4.27089e-06
57.300000	4.31935e-06
57.250000	4.36836e-06
57.200000	4.41793e-06
57.150000	4.46805e-06
57.100000	4.51874e-06
57.050000	4.57001e-06
57.000000	4.62185e-06
56.950000	4.67428e-06
56.900000	4.72731e-06
56.850000	4.78093e-06
56.800000	4.83516e-06
56.750000	4.89001e-06
56.700000	4.94547e-06
56.650000	5.00156e-06
56.600000	5.05829e-06
56.550000	5.11566e-06
56.500000	5.17367e-06
56.450000	5.23234e-06
56.400000	5.29168e-06
56.350000	5.35168e-06
56.300000	5.41236e-06
56.250000	5.47373e-06
56.200000	5.5358e-06
56.150000	5.59856e-06
56.100000	5.66203e-06
56.050000	5.72622e-06
56.000000	5.79114e-06
55.950000	5.85679e-06
55.900000	5.92318e-06
55.850000	5.99032e-06
55.800000	6.05822e-06
55.750000	6.12689e-06
55.700000	6.19633e-06
55.650000	6.26656e-06
55.600000	6.33758e-06
55.550000	6.4094e-06
55.500000	6.48203e-06
55.450000	6.55548e-06
55.400000	6.62977e-06
55.350000	6.70489e-06
55.300000	6.78086e-06
55.250000	6.85769e-06
55.200000	6.93538e-06
55.150000	7.01395e-06
55.100000	7.09341e-06
55.050000	7.17377e-06
55.000000	7.25503e-06
54.950000	7.33721e-06
54.900000	7.42032e-06
54.850000	7.50436e-06
54.800000	7.58936e-06
54.750000	7.67531e-06
54.700000	7.76223e-06
54.650000	7.85013e-06
54.600000	7.93903e-06
54.550000	8.02893e-06
54.500000	8.11984e-06
54.450000	8.21178e-06
54.400000	8.30475e-06
54.350000	8.39878e-06
54.300000	8.49386e-06
54.250000	8.59001e-06
54.200000	8.68725e-06
54.150000	8.78559e-06
54.100000	8.88504e-06
54.050000	8.9856e-06
54.000000	9.0873e-06
53.950000	9.19015e-06
53.900000	9.29416e-06
53.850000	9.39933e-06
53.800000	9.5057e-06
53.750000	9.61326e-06
53.700000	9.72204e-06
53.650000	9.83204e-06
53.600000	9.94328e-06
53.550000	1.00558e-05
53.500000	1.01695e-05
53.450000	1.02846e-05
53.400000	1.04009e-05
53.350000	1.05186e-05
53.300000	1.06375e-05
53.250000	1.07578e-05
53.200000	1.08795e-05
53.150000	1.10026e-05
53.100000	1.1127e-05
53.050000	1.12528e-05
53.000000	1.138e-05
52.950000	1.15087e-05
52.900000	1.16388e-05
52.850000	1.17704e-05
52.800000	1.19035e-05
52.750000	1.20381e-05
52.700000	1.21741e-05
52.650000	1.23118e-05
52.600000	1.24509e-05
52.550000	1.25916e-05
52.500000	1.27339e-05
52.450000	1.28779e-05
52.400000	1.30234e-05
52.350000	1.31706e-05
52.300000	1.33194e-05
52.250000	1.34699e-05
52.200000	1.36221e-05
52.150000	1.3776e-05
52.100000	1.39316e-05
52.050000	1.4089e-05
52.000000	1.42481e-05
51.950000	1.4409e-05
51.900000	1.45718e-05
51.850000	1.47364e-05
51.800000	1.49028e-05
51.750000	1.50711e-05
51.700000	1.52413e-05
51.650000	1.54134e-05
51.600000	1.55874e-05
51.550000	1.57634e-05
51.500000	1.59413e-05
51.450000	1.61213e-05
51.400000	1.63033e-05
51.350000	1.64873e-05
51.300000	1.66734e-05
51.250000	1.68616e-05
51.200000	1.70519e-05
51.150000	1.72443e-05
51.100000	1.74389e-05
51.050000	1.76357e-05
51.000000	1.78346e-05
50.950000	1.80359e-05
50.900000	1.82393e-05
50.850000	1.84451e-05
50.800000	1.86531e-05
50.750000	1.88635e-05
50.700000	1.90763e-05
50.650000	1.92914e-05
50.600000	1.9509e-05
50.550000	1.9729e-05
50.500000	1.99515e-05
50.450000	2.01764e-05
50.400000	2.04039e-05
50.350000	2.06339e-05
50.300000	2.08665e-05
50.250000	2.11017e-05
50.200000	2.13396e-05
50.150000	2.15801e-05
50.100000	2.18233e-05
50.050000	2.20692e-05
50.000000	2.23179e-05
49.950000	2.25694e-05
49.900000	2.28237e-05
49.850000	2.30808e-05
49.800000	2.33408e-05
49.750000	2.36038e-05
49.700000	2.38696e-05
49.650000	2.41385e-05
49.600000	2.44103e-05
49.550000	2.46852e-05
49.500000	2.49632e-05
49.450000	2.52443e-05
49.400000	2.55285e-05
49.350000	2.58159e-05
49.300000	2.61065e-05
49.250000	2.64004e-05
49.200000	2.66975e-05
49.150000	2.6998e-05
49.100000	2.73019e-05
49.050000	2.76091e-05
49.000000	2.79197e-05
48.950000	2.82339e-05
48.900000	2.85515e-05
48.850000	2.88727e-05
48.800000	2.91975e-05
48.750000	2.95259e-05
48.700000	2.9858e-05
48.650000	3.01938e-05
48.600000	3.05333e-05
48.550000	3.08766e-05
48.500000	3.12238e-05
48.450000	3.15748e-05
48.400000	3.19298e-05
48.350000	3.22887e-05
48.300000	3.26516e-05
48.250000	3.30185e-05
48.200000	3.33896e-05
48.150000	3.37648e-05
48.100000	3.41442e-05
48.050000	3.45278e-05
48.000000	3.49157e-05
47.950000	3.53079e-05
47.900000	3.57044e-05
47.850000	3.61054e-05
47.800000	3.65109e-05
47.750000	3.69209e-05
47.700000	3.73354e-05
47.650000	3.77546e-05
47.600000	3.81784e-05
47.550000	3.86069e-05
47.500000	3.90402e-05
47.450000	3.94784e-05
47.400000	3.99214e-05
47.350000	4.03693e-05
47.300000	4.08222e-05
47.250000	4.12802e-05
47.200000	4.17433e-05
47.150000	4.22115e-05
47.100000	4.26849e-05
47.050000	4.31635e-05
47.000000	4.36475e-05
46.950000	4.41369e-05
46.900000	4.46317e-05
46.850000	4.5132e-05
46.800000	4.56378e-05
46.750000	4.61493e-05
46.700000	4.66664e-05
46.650000	4.71893e-05
46.600000	4.7718e-05
46.550000	4.82526e-05
46.500000	4.87931e-05
46.450000	4.93395e-05
46.400000	4.98921e-05
46.350000	5.04508e-05
46.300000	5.10156e-05
46.250000	5.15867e-05
46.200000	5.21642e-05
46.150000	5.2748e-05
46.100000	5.33384e-05
46.050000	5.39352e-05
46.000000	5.45387e-05
45.950000	5.51488e-05
45.900000	5.57657e-05
45.850000	5.63894e-05
45.800000	5.702e-05
45.750000	5.76576e-05
45.700000	5.83023e-05
45.650000	5.89541e-05
45.600000	5.96131e-05
45.550000	6.02793e-05
45.500000	6.09529e-05
45.450000	6.1634e-05
45.400000	6.23226e-05
45.350000	6.30188e-05
45.300000	6.37227e-05
45.250000	6.44343e-05
45.200000	6.51538e-05
45.150000	6.58812e-05
45.100000	6.66167e-05
45.050000	6.73603e-05
45.000000	6.8112e-05
44.950000	6.88721e-05
44.900000	6.96405e-05
44.850000	7.04174e-05
44.800000	7.12028e-05
44.750000	7.19969e-05
44.700000	7.27997e-05
44.650000	7.36114e-05
44.600000	7.4432e-05
44.550000	7.52616e-05
44.500000	7.61004e-05
44.450000	7.69483e-05
44.400000	7.78056e-05
44.350000	7.86723e-05
44.300000	7.95485e-05
44.250000	8.04343e-05
44.200000	8.13299e-05
44.150000	8.22353e-05
44.100000	8.31506e-05
44.050000	8.4076e-05
44.000000	8.50115e-05
43.950000	8.59572e-05
43.900000	8.69133e-05
43.850000	8.78799e-05
43.800000	8.88571e-05
43.750000	8.98449e-05
43.700000	9.08436e-05
43.650000	9.18532e-05
43.600000	9.28738e-05
43.550000	9.39056e-05
43.500000	9.49487e-05
43.450000	9.60032e-05
43.400000	9.70691e-05
43.350000	9.81468e-05
43.300000	9.92361e-05
43.250000	0.000100337
43.200000	0.000101451
43.150000	0.000102576
43.100000	0.000103714
43.050000	0.000104864
43.000000	0.000106026
42.950000	0.000107201
42.900000	0.000108389
42.850000	0.00010959
42.800000	0.000110804
42.750000	0.000112032
42.700000	0.000113272
42.650000	0.000114526
42.600000	0.000115794
42.550000	0.000117075
42.500000	0.00011837
42.450000	0.000119679
42.400000	0.000121003
42.350000	0.00012234
42.300000	0.000123693
42.250000	0.000125059
42.200000	0.000126441
42.150000	0.000127837
42.100000	0.000129249
42.050000	0.000130676
42.000000	0.000132118
41.950000	0.000133576
41.900000	0.000135049
41.850000	0.000136539
41.800000	0.000138044
41.750000	0.000139566
41.700000	0.000141104
41.650000	0.000142658
41.600000	0.000144229
41.550000	0.000145817
41.500000	0.000147422
41.450000	0.000149044
41.400000	0.000150684
41.350000	0.000152341
41.300000	0.000154016
41.250000	0.000155709
41.200000	0.00015742
41.150000	0.000159149
41.100000	0.000160896
41.050000	0.000162662
41.000000	0.000164447
40.950000	0.000166251
40.900000	0.000168075
40.850000	0.000169917
40.800000	0.000171779
40.750000	0.000173661
40.700000	0.000175563
40.650000	0.000177485
40.600000	0.000179427
40.550000	0.00018139
40.500000	0.000183373
40.450000	0.000185378
40.400000	0.000187403
40.350000	0.00018945
40.300000	0.000191519
40.250000	0.000193609
40.200000	0.000195721
40.150000	0.000197855
40.100000	0.000200012
40.050000	0.000202191
40.000000	0.000204393
39.950000	0.000206618
39.900000	0.000208866
39.850000	0.000211138
39.800000	0.000213433
39.750000	0.000215752
39.700000	0.000218095
39.650000	0.000220463
39.600000	0.000222854
39.550000	0.000225271
39.500000	0.000227713
39.450000	0.000230179
39.400000	0.000232671
39.350000	0.000235189
39.300000	0.000237732
39.250000	0.000240302
39.200000	0.000242898
39.150000	0.00024552
39.100000	0.000248169
39.050000	0.000250845
39.000000	0.000253548
38.950000	0.000256278
38.900000	0.000259036
38.850000	0.000261822
38.800000	0.000264635
38.750000	0.000267477
38.700000	0.000270348
38.650000	0.000273247
38.600000	0.000276175
38.550000	0.000279132
38.500000	0.000282118
38.450000	0.000285134
38.400000	0.00028818
38.350000	0.000291255
38.300000	0.000294361
38.250000	0.000297497
38.200000	0.000300663
38.150000	0.00030386
38.100000	0.000307088
38.050000	0.000310348
38.000000	0.000313638
37.950000	0.00031696
37.900000	0.000320313
37.850000	0.000323698
37.800000	0.000327115
37.750000	0.000330564
37.700000	0.000334045
37.650000	0.000337558
37.600000	0.000341104
37.550000	0.000344682
37.500000	0.000348293
37.450000	0.000351936
37.400000	0.000355612
37.350000	0.000359321
37.300000	0.000363062
37.250000	0.000366836
37.200000	0.000370643
37.150000	0.000374483
37.100000	0.000378355
37.050000	0.00038226
37.000000	0.000386197
36.950000	0.000390166
36.900000	0.000394167
36.850000	0.0003982
36.800000	0.000402264
36.750000	0.000406359
36.700000	0.000410485
36.650000	0.000414641
36.600000	0.000418826
36.550000	0.000423041
36.500000	0.000427283
36.450000	0.000431553
36.400000	0.000435848
36.350000	0.000440169
36.300000	0.000444513
36.250000	0.000448879
36.200000	0.000453265
36.150000	0.000457669
36.100000	0.000462087
36.050000	0.000466518
36.000000	0.000470956
35.950000	0.000475398
35.900000	0.000479837
35.850000	0.000484265
35.800000	0.000488673
35.750000	0.000493045
35.700000	0.000497361
35.650000	0.000501586
35.600000	0.00050565
&
```
