## Supplementary material for "All-at-once RNA folding with 3D motif prediction framed by evolutionary information": RF04221_HCV_SL669.cacofold.helixcov

```
# RMs = 3 L = 80

# RM_HELIX NESTED 29-33 44-48, nbp = 5 nbp_cov = 0
# pvals: 0.825269,0.261013,0.261013,0.395443,0.321187
# aggregated NONE
NESTED  ::::::::::::::::::::::::::::<<<<<__________>>>>>::::::::::::::::::::::::::::::::
        ::::::::::::::::::::::::::::::::::::::::::::::::::::::::::::::::::::::::::::::::

# RM_HELIX NESTED 9-23 53-66, nbp = 14 nbp_cov = 0
# pvals: 0.321187,0.261013,0.321187,0.352943,0.798006,0.321187,0.395443,0.719367,0.261013,0.261013,0.967089,0.261013,0.321187,0.766139
# aggregated NONE
NESTED  ::::::::<<<<<-<<<<<<<<<_____________________________>>>>>>>>>>>>>>::::::::::::::
        ::::::::::::::::::::::::::::::::::::::::::::::::::::::::::::::::::::::::::::::::

# RM_HELIX NESTED 4-8 74-78, nbp = 5 nbp_cov = 0
# pvals: 0.261013,0.0977057,0.261013,0.261013,0.261013
# aggregated NONE
NESTED  :::<<<<<_________________________________________________________________>>>>>::
        ::::::::::::::::::::::::::::::::::::::::::::::::::::::::::::::::::::::::::::::::
```
