## Supplementary material for "All-at-once RNA folding with 3D motif prediction framed by evolutionary information": RF04221_HCV_SL669.helixcov

```
# RMs = 4 L = 80

# RM_HELIX NESTED 36-36 41-41, nbp = 1 nbp_cov = 0
# pvals: 0.261013
# aggregated NONE
NESTED  :::::::::::::::::::::::::::::::::::<____>:::::::::::::::::::::::::::::::::::::::
        ::::::::::::::::::::::::::::::::::::::::::::::::::::::::::::::::::::::::::::::::

# RM_HELIX NESTED 29-33 44-48, nbp = 5 nbp_cov = 0
# pvals: 0.825269,0.261013,0.261013,0.395443,0.321187
# aggregated NONE
NESTED  ::::::::::::::::::::::::::::<<<<<__________>>>>>::::::::::::::::::::::::::::::::
        ::::::::::::::::::::::::::::::::::::::::::::::::::::::::::::::::::::::::::::::::

# RM_HELIX NESTED 9-23 53-66, nbp = 14 nbp_cov = 0
# pvals: 0.321187,0.261013,0.321187,0.352943,0.798006,0.321187,0.395443,0.719367,0.261013,0.261013,0.967089,0.261013,0.321187,0.766139
# aggregated NONE
NESTED  ::::::::<<<<<-<<<<<<<<<_____________________________>>>>>>>>>>>>>>::::::::::::::
        ::::::::::::::::::::::::::::::::::::::::::::::::::::::::::::::::::::::::::::::::

# RM_HELIX NESTED 3-8 74-80, nbp = 6 nbp_cov = 0
# pvals: 0.321187,0.261013,0.0977057,0.261013,0.261013,0.261013
# aggregated NONE
NESTED  ::<<<<<<_________________________________________________________________>>>>>->
        ::::::::::::::::::::::::::::::::::::::::::::::::::::::::::::::::::::::::::::::::
```
