## Supplementary material for "All-at-once RNA folding with 3D motif prediction framed by evolutionary information": RF04221_HCV_SL669.power

```
# Power analysis of given structure 
#
# Powertype = SINGLE SUBSTITUTIONS
# covary  left_pos      right_pos    substitutions      power
#----------------------------------------------------------------
          3		80		2		0.00
          4		78		0		0.00
          5		77		6		0.16
          6		76		0		0.00
          7		75		0		0.00
          8		74		0		0.00
          9		66		1		0.00
          10		65		0		0.00
          11		64		1		0.00
          12		63		2		0.00
          13		62		12		0.39
          15		61		7		0.20
          16		60		6		0.16
          17		59		21		0.61
          18		58		0		0.00
          19		57		0		0.00
          20		56		30		0.74
          21		55		0		0.00
          22		54		1		0.00
          23		53		20		0.59
          29		48		8		0.24
          30		47		0		0.00
          31		46		0		0.00
          32		45		3		0.02
          33		44		5		0.11
          36		41		0		0.00
#
# BPAIRS 26
# avg substitutions per BP  4.8
# BPAIRS expected to covary 3.2 +/- 1.3
# BPAIRS observed to covary 0
#
```
