## Supplementary material for "All-at-once RNA folding with 3D motif prediction framed by evolutionary information": RF04221_HCV_SL669.surv

```
3.800000	0.0384615
0.000000	0.461538
-0.050000	0.692308
-0.150000	0.730769
-0.250000	0.807692
-1.250000	0.846154
-1.500000	0.884615
-1.700000	0.923077
-1.900000	0.961538
-4.550000	1
&
13.900000	0.000319081
13.650000	0.000638162
10.950000	0.000957243
9.100000	0.00127632
8.250000	0.00159541
7.850000	0.00191449
7.600000	0.00223357
6.450000	0.00287173
5.900000	0.00319081
5.600000	0.00382897
5.450000	0.00446713
5.250000	0.0051053
5.200000	0.00542438
5.150000	0.00574346
5.100000	0.00606254
5.050000	0.0067007
5.000000	0.00701978
4.950000	0.00765795
4.800000	0.00797703
4.700000	0.00861519
4.650000	0.00957243
4.600000	0.00989151
4.350000	0.0102106
4.150000	0.0105297
4.100000	0.0114869
4.050000	0.011806
3.950000	0.0124442
3.900000	0.0127632
3.750000	0.0130823
3.700000	0.0137205
3.650000	0.0140396
3.600000	0.0153159
3.550000	0.015635
3.500000	0.0165922
3.450000	0.0169113
3.400000	0.0172304
3.350000	0.0178685
3.250000	0.0181876
3.200000	0.0185067
3.150000	0.0191449
2.950000	0.019783
2.900000	0.0204212
2.850000	0.0210593
2.800000	0.0216975
2.750000	0.0220166
2.650000	0.0223357
2.550000	0.0226548
2.450000	0.0229738
2.400000	0.0242502
2.300000	0.0245692
2.250000	0.0252074
2.200000	0.0255265
2.150000	0.0268028
2.100000	0.0287173
2.050000	0.0296745
2.000000	0.0306318
1.900000	0.0309509
1.800000	0.0319081
1.750000	0.0331844
1.700000	0.0335035
1.650000	0.0338226
1.600000	0.0347798
1.550000	0.0363752
1.500000	0.0373325
1.450000	0.0386088
1.400000	0.0389279
1.350000	0.0398851
1.300000	0.0408424
1.250000	0.0411615
1.200000	0.0421187
1.150000	0.0430759
1.050000	0.0440332
1.000000	0.0446713
0.900000	0.0453095
0.850000	0.0459477
0.750000	0.0475431
0.700000	0.0481812
0.650000	0.0504148
0.600000	0.0516911
0.550000	0.0526484
0.500000	0.0558392
0.450000	0.0574346
0.400000	0.0583918
0.350000	0.0593491
0.300000	0.0609445
0.250000	0.0622208
0.200000	0.063178
0.150000	0.0641353
0.100000	0.0657307
0.050000	0.0666879
0.000000	0.408105
-0.050000	0.863114
-0.100000	0.867262
-0.150000	0.872368
-0.200000	0.875558
-0.250000	0.884174
-0.300000	0.890874
-0.350000	0.89566
-0.400000	0.901404
-0.450000	0.90619
-0.500000	0.910338
-0.550000	0.916401
-0.600000	0.92023
-0.650000	0.924378
-0.700000	0.930121
-0.750000	0.934588
-0.800000	0.936822
-0.850000	0.939375
-0.900000	0.942246
-0.950000	0.946075
-1.000000	0.948628
-1.050000	0.950223
-1.100000	0.952457
-1.150000	0.954052
-1.200000	0.955967
-1.250000	0.959158
-1.300000	0.960434
-1.350000	0.962348
-1.400000	0.964582
-1.450000	0.967454
-1.500000	0.969049
-1.550000	0.970964
-1.600000	0.974154
-1.650000	0.974474
-1.700000	0.97575
-1.750000	0.977664
-1.800000	0.978302
-1.850000	0.979579
-1.900000	0.980855
-1.950000	0.982451
-2.000000	0.983727
-2.050000	0.984365
-2.150000	0.985322
-2.200000	0.98628
-2.250000	0.987556
-2.300000	0.987875
-2.350000	0.988832
-2.400000	0.98947
-2.450000	0.990108
-2.500000	0.990747
-2.550000	0.991066
-2.650000	0.991385
-2.700000	0.991704
-2.800000	0.992023
-2.850000	0.992342
-3.000000	0.99298
-3.150000	0.993618
-3.200000	0.993937
-3.350000	0.994257
-3.400000	0.994895
-3.500000	0.995214
-3.550000	0.995852
-3.650000	0.996171
-3.750000	0.99649
-3.850000	0.997766
-3.900000	0.998405
-4.100000	0.998724
-4.450000	0.999362
-4.600000	0.999681
-4.900000	1
&
46.350000	1.58228e-05
42.050000	3.16456e-05
41.950000	4.74684e-05
41.800000	6.32911e-05
41.750000	7.91139e-05
41.400000	9.49367e-05
40.450000	0.000110759
40.400000	0.000126582
39.150000	0.000158228
39.000000	0.000174051
38.700000	0.000189873
38.150000	0.000205696
37.900000	0.000221519
37.350000	0.000237342
37.250000	0.000253165
37.000000	0.00028481
36.450000	0.000300633
36.400000	0.000316456
36.300000	0.000332278
36.100000	0.000348101
35.850000	0.000363924
35.800000	0.000379747
35.700000	0.00039557
34.900000	0.000411392
33.950000	0.000443038
33.850000	0.000458861
33.800000	0.000474684
33.750000	0.000490506
33.650000	0.000506329
33.000000	0.000522152
32.900000	0.000537975
32.450000	0.00056962
32.350000	0.000585443
32.250000	0.000601266
32.000000	0.000617089
31.750000	0.000632911
31.600000	0.000648734
31.500000	0.000664557
31.450000	0.00068038
31.400000	0.000696203
31.300000	0.000727848
31.200000	0.000743671
31.150000	0.000759494
31.050000	0.000791139
30.950000	0.000806962
30.850000	0.000822785
30.700000	0.000838608
30.650000	0.00085443
30.450000	0.000870253
30.250000	0.000886076
30.150000	0.000901899
30.100000	0.000917722
29.950000	0.000933544
29.850000	0.000949367
29.800000	0.00096519
29.750000	0.000981013
29.700000	0.00101266
29.650000	0.00102848
29.550000	0.0010443
29.500000	0.00107595
29.450000	0.00110759
29.400000	0.00112342
29.300000	0.00117089
29.250000	0.00120253
29.150000	0.00121835
28.950000	0.00123418
28.900000	0.00126582
28.850000	0.00129747
28.550000	0.00131329
28.500000	0.00132911
28.450000	0.00134494
28.200000	0.00137658
27.950000	0.00139241
27.800000	0.00140823
27.700000	0.00142405
27.600000	0.0014557
27.500000	0.00147152
27.350000	0.00148734
27.300000	0.00150316
27.200000	0.00155063
27.100000	0.00156646
27.050000	0.0015981
27.000000	0.00161392
26.800000	0.00164557
26.650000	0.00166139
26.500000	0.00167722
26.450000	0.00169304
26.400000	0.00170886
26.350000	0.00174051
26.300000	0.00177215
26.250000	0.00178797
26.100000	0.0018038
26.050000	0.00181962
26.000000	0.00183544
25.800000	0.00185127
25.750000	0.00186709
25.700000	0.00188291
25.550000	0.00189873
25.500000	0.00193038
25.450000	0.0019462
25.400000	0.00199367
25.350000	0.00202532
25.300000	0.00205696
25.200000	0.00208861
25.150000	0.00210443
25.100000	0.00212025
25.050000	0.00213608
25.000000	0.0021519
24.950000	0.00216772
24.850000	0.00218354
24.800000	0.00219937
24.700000	0.00221519
24.650000	0.00224684
24.500000	0.00226266
24.450000	0.00227848
24.350000	0.0022943
24.300000	0.00235759
24.100000	0.00237342
24.050000	0.00238924
23.900000	0.00242089
23.850000	0.00245253
23.800000	0.00246835
23.750000	0.00248418
23.700000	0.0025
23.600000	0.00251582
23.550000	0.00257911
23.500000	0.00259494
23.450000	0.00261076
23.400000	0.00265823
23.350000	0.00268987
23.250000	0.00272152
23.200000	0.00275316
23.150000	0.00278481
23.100000	0.00283228
23.050000	0.0028481
22.950000	0.00286392
22.900000	0.00287975
22.850000	0.00289557
22.800000	0.00291139
22.750000	0.00294304
22.700000	0.00295886
22.650000	0.00300633
22.600000	0.00303797
22.550000	0.00308544
22.500000	0.00311709
22.450000	0.00314873
22.250000	0.00316456
22.200000	0.00322785
22.150000	0.00324367
22.100000	0.00329114
22.050000	0.00332278
22.000000	0.00333861
21.950000	0.00335443
21.900000	0.0034019
21.850000	0.00343354
21.750000	0.00344937
21.700000	0.00346519
21.650000	0.00351266
21.600000	0.00352848
21.550000	0.00356013
21.450000	0.00362342
21.400000	0.00367089
21.350000	0.00370253
21.300000	0.00373418
21.250000	0.00376582
21.200000	0.00379747
21.100000	0.00384494
21.050000	0.00390823
21.000000	0.00392405
20.950000	0.0039557
20.900000	0.00398734
20.850000	0.00401899
20.800000	0.00408228
20.750000	0.0040981
20.700000	0.00411392
20.650000	0.00416139
20.600000	0.00417722
20.550000	0.00422468
20.500000	0.00424051
20.450000	0.00427215
20.400000	0.00431962
20.350000	0.00435127
20.300000	0.00438291
20.250000	0.00443038
20.200000	0.00446203
20.150000	0.00449367
20.100000	0.00454114
20.050000	0.00457278
20.000000	0.00462025
19.950000	0.0046519
19.900000	0.00468354
19.850000	0.00471519
19.800000	0.00477848
19.750000	0.00481013
19.700000	0.00484177
19.600000	0.00485759
19.550000	0.00490506
19.500000	0.00493671
19.450000	0.00498418
19.400000	0.00501582
19.350000	0.00503165
19.300000	0.00504747
19.250000	0.00509494
19.200000	0.00514241
19.150000	0.00518987
19.100000	0.00522152
19.050000	0.00523734
19.000000	0.00528481
18.950000	0.00530063
18.900000	0.00531646
18.850000	0.00537975
18.800000	0.00544304
18.750000	0.00547468
18.700000	0.00550633
18.650000	0.0055538
18.600000	0.00561709
18.550000	0.00574367
18.500000	0.00575949
18.450000	0.00585443
18.400000	0.00591772
18.350000	0.00599684
18.300000	0.00610759
18.250000	0.00612342
18.150000	0.00615506
18.100000	0.00617089
18.000000	0.00621835
17.950000	0.00625
17.850000	0.00634494
17.800000	0.00643987
17.750000	0.00647152
17.700000	0.00650316
17.650000	0.00658228
17.600000	0.0065981
17.550000	0.00662975
17.500000	0.00666139
17.450000	0.00672468
17.400000	0.00678797
17.350000	0.00685127
17.300000	0.00689873
17.250000	0.00696203
17.200000	0.00702532
17.150000	0.00705696
17.100000	0.00707278
17.050000	0.0071519
16.950000	0.00718354
16.900000	0.00721519
16.850000	0.00723101
16.800000	0.00727848
16.750000	0.00731013
16.700000	0.00738924
16.650000	0.0075
16.600000	0.00751582
16.550000	0.00754747
16.500000	0.00761076
16.450000	0.00764241
16.400000	0.00765823
16.350000	0.00773734
16.300000	0.00778481
16.250000	0.00781646
16.200000	0.00783228
16.150000	0.00792722
16.100000	0.00802215
16.050000	0.00811709
16.000000	0.00816456
15.950000	0.00821203
15.900000	0.00824367
15.850000	0.00825949
15.800000	0.00830696
15.750000	0.00841772
15.700000	0.00848101
15.650000	0.00856013
15.600000	0.00863924
15.550000	0.00873418
15.500000	0.00881329
15.450000	0.00884494
15.400000	0.00893987
15.350000	0.00901899
15.300000	0.00911392
15.250000	0.00919304
15.200000	0.00920886
15.150000	0.00931962
15.100000	0.00938291
15.050000	0.0094462
15.000000	0.00949367
14.950000	0.00958861
14.900000	0.00966772
14.850000	0.00973101
14.800000	0.0097943
14.750000	0.00993671
14.700000	0.01
14.650000	0.0100633
14.600000	0.0101582
14.550000	0.0102373
14.500000	0.0103639
14.450000	0.010443
14.400000	0.0104905
14.350000	0.0105222
14.300000	0.0105696
14.250000	0.0107278
14.200000	0.0108228
14.150000	0.0108861
14.100000	0.0109968
14.050000	0.0110601
14.000000	0.0111709
13.950000	0.01125
13.900000	0.0113291
13.850000	0.0114715
13.800000	0.011519
13.750000	0.0117089
13.700000	0.011788
13.650000	0.0118987
13.600000	0.011962
13.550000	0.0120728
13.500000	0.012231
13.450000	0.0123576
13.400000	0.0125
13.350000	0.0126266
13.300000	0.012769
13.250000	0.0128481
13.200000	0.0129589
13.150000	0.0130696
13.100000	0.0131329
13.050000	0.013307
13.000000	0.0133703
12.950000	0.0134494
12.900000	0.0135918
12.850000	0.0138449
12.800000	0.0140032
12.750000	0.0141456
12.700000	0.0142405
12.650000	0.0143196
12.600000	0.014462
12.550000	0.0146044
12.500000	0.0146994
12.450000	0.0148101
12.400000	0.0150158
12.350000	0.0151424
12.300000	0.0153797
12.250000	0.0155222
12.200000	0.0156487
12.150000	0.0157911
12.100000	0.0159019
12.050000	0.0160443
12.000000	0.0162184
11.950000	0.0163291
11.900000	0.0164557
11.850000	0.0165823
11.800000	0.0168354
11.750000	0.0169304
11.700000	0.0171044
11.650000	0.0171994
11.600000	0.0173892
11.550000	0.0174684
11.500000	0.0177057
11.450000	0.0179272
11.400000	0.0181646
11.350000	0.0182437
11.300000	0.018481
11.250000	0.0186867
11.200000	0.0189399
11.150000	0.0190981
11.100000	0.0193354
11.050000	0.0196044
11.000000	0.0197627
10.950000	0.0199525
10.900000	0.0200791
10.850000	0.0203006
10.800000	0.0204905
10.750000	0.0208386
10.700000	0.0209968
10.650000	0.02125
10.600000	0.0214399
10.550000	0.0217563
10.500000	0.0219462
10.450000	0.0220886
10.400000	0.0223734
10.350000	0.0225949
10.300000	0.0228481
10.250000	0.0230696
10.200000	0.0234335
10.150000	0.0236709
10.100000	0.0238449
10.050000	0.0240823
10.000000	0.0243829
9.950000	0.0246677
9.900000	0.025
9.850000	0.0252215
9.800000	0.0254272
9.750000	0.0257278
9.700000	0.0260601
9.650000	0.0264082
9.600000	0.0268513
9.550000	0.0271835
9.500000	0.0276108
9.450000	0.027943
9.400000	0.0282437
9.350000	0.028481
9.300000	0.0288133
9.250000	0.0291456
9.200000	0.0295095
9.150000	0.0299842
9.100000	0.0302532
9.050000	0.0305854
9.000000	0.0308703
8.950000	0.0312975
8.900000	0.0317563
8.850000	0.0320095
8.800000	0.0325
8.750000	0.0329114
8.700000	0.0331804
8.650000	0.0336709
8.600000	0.0338766
8.550000	0.0342405
8.500000	0.0345728
8.450000	0.0349367
8.400000	0.0353323
8.350000	0.0357278
8.300000	0.0361709
8.250000	0.0364557
8.200000	0.0368829
8.150000	0.0372785
8.100000	0.0377848
8.050000	0.0383228
8.000000	0.0387025
7.950000	0.039193
7.900000	0.0397152
7.850000	0.0401741
7.800000	0.0407437
7.750000	0.04125
7.700000	0.0416297
7.650000	0.0421677
7.600000	0.0424209
7.550000	0.0428639
7.500000	0.0431962
7.450000	0.0437342
7.400000	0.044288
7.350000	0.0447943
7.300000	0.0453481
7.250000	0.0459494
7.200000	0.0464399
7.150000	0.0468671
7.100000	0.0473101
7.050000	0.0481013
7.000000	0.0484335
6.950000	0.0488608
6.900000	0.0494778
6.850000	0.0500791
6.800000	0.0506013
6.750000	0.0513133
6.700000	0.0518671
6.650000	0.0524367
6.600000	0.0531013
6.550000	0.0536551
6.500000	0.0543513
6.450000	0.0550633
6.400000	0.0555222
6.350000	0.0562816
6.300000	0.0569146
6.250000	0.0574367
6.200000	0.0578639
6.150000	0.0585285
6.100000	0.0590665
6.050000	0.0598576
6.000000	0.060443
5.950000	0.060981
5.900000	0.0616772
5.850000	0.0623892
5.800000	0.0630063
5.750000	0.0635601
5.700000	0.0644304
5.650000	0.0651741
5.600000	0.0658861
5.550000	0.0663449
5.500000	0.0671519
5.450000	0.0678956
5.400000	0.0686709
5.350000	0.069557
5.300000	0.0704272
5.250000	0.0710918
5.200000	0.0717089
5.150000	0.0725
5.100000	0.073307
5.050000	0.0739715
5.000000	0.0749684
4.950000	0.0756962
4.900000	0.0764557
4.850000	0.0774367
4.800000	0.0782753
4.750000	0.079193
4.700000	0.0801582
4.650000	0.0811551
4.600000	0.0819778
4.550000	0.0827057
4.500000	0.0836867
4.450000	0.0848734
4.400000	0.0857595
4.350000	0.0867405
4.300000	0.0875949
4.250000	0.0884335
4.200000	0.0893987
4.150000	0.0903006
4.100000	0.0914241
4.050000	0.0924684
4.000000	0.0935127
3.950000	0.0946361
3.900000	0.0958228
3.850000	0.0967722
3.800000	0.0977057
3.750000	0.0986867
3.700000	0.0998892
3.650000	0.100997
3.600000	0.102104
3.550000	0.102927
3.500000	0.104256
3.450000	0.105316
3.400000	0.106282
3.350000	0.107468
3.300000	0.108592
3.250000	0.109652
3.200000	0.110665
3.150000	0.111677
3.100000	0.11269
3.050000	0.113718
3.000000	0.114778
2.950000	0.11606
2.900000	0.117342
2.850000	0.118354
2.800000	0.119604
2.750000	0.120886
2.700000	0.121899
2.650000	0.123149
2.600000	0.124415
2.550000	0.125696
2.500000	0.126946
2.450000	0.12807
2.400000	0.129335
2.350000	0.130475
2.300000	0.131519
2.250000	0.132642
2.200000	0.133718
2.150000	0.13481
2.100000	0.136218
2.050000	0.137516
2.000000	0.138987
1.950000	0.140522
1.900000	0.141835
1.850000	0.143386
1.800000	0.14462
1.750000	0.145997
1.700000	0.147437
1.650000	0.149066
1.600000	0.150665
1.550000	0.152184
1.500000	0.153655
1.450000	0.155111
1.400000	0.156503
1.350000	0.158196
1.300000	0.160127
1.250000	0.161566
1.200000	0.163006
1.150000	0.164731
1.100000	0.166361
1.050000	0.167975
1.000000	0.169589
0.950000	0.170997
0.900000	0.172737
0.850000	0.174288
0.800000	0.176108
0.750000	0.177991
0.700000	0.179778
0.650000	0.181487
0.600000	0.183149
0.550000	0.184778
0.500000	0.186472
0.450000	0.18818
0.400000	0.189858
0.350000	0.191851
0.300000	0.193497
0.250000	0.195364
0.200000	0.197215
0.150000	0.199161
0.100000	0.201139
0.050000	0.203623
0.000000	0.261013
-0.050000	0.321187
-0.100000	0.334794
-0.150000	0.352943
-0.200000	0.373133
-0.250000	0.395443
-0.300000	0.416851
-0.350000	0.438165
-0.400000	0.460174
-0.450000	0.480965
-0.500000	0.500301
-0.550000	0.519763
-0.600000	0.539241
-0.650000	0.556566
-0.700000	0.573797
-0.750000	0.58981
-0.800000	0.604763
-0.850000	0.620269
-0.900000	0.634652
-0.950000	0.648165
-1.000000	0.662057
-1.050000	0.674161
-1.100000	0.686693
-1.150000	0.698149
-1.200000	0.709272
-1.250000	0.719367
-1.300000	0.729684
-1.350000	0.738813
-1.400000	0.74932
-1.450000	0.757516
-1.500000	0.766139
-1.550000	0.774478
-1.600000	0.782057
-1.650000	0.790443
-1.700000	0.798006
-1.750000	0.805396
-1.800000	0.812358
-1.850000	0.818908
-1.900000	0.825269
-1.950000	0.831187
-2.000000	0.837595
-2.050000	0.843165
-2.100000	0.848402
-2.150000	0.854019
-2.200000	0.858465
-2.250000	0.862975
-2.300000	0.867199
-2.350000	0.871867
-2.400000	0.876345
-2.450000	0.88019
-2.500000	0.88394
-2.550000	0.887468
-2.600000	0.89068
-2.650000	0.894351
-2.700000	0.897722
-2.750000	0.900712
-2.800000	0.903845
-2.850000	0.906772
-2.900000	0.909731
-2.950000	0.912453
-3.000000	0.915047
-3.050000	0.917658
-3.100000	0.920459
-3.150000	0.922927
-3.200000	0.925111
-3.250000	0.927706
-3.300000	0.930206
-3.350000	0.932389
-3.400000	0.934019
-3.450000	0.935886
-3.500000	0.937911
-3.550000	0.93943
-3.600000	0.941392
-3.650000	0.943228
-3.700000	0.945253
-3.750000	0.947009
-3.800000	0.948528
-3.850000	0.950079
-3.900000	0.951187
-3.950000	0.952658
-4.000000	0.954193
-4.050000	0.955854
-4.100000	0.957041
-4.150000	0.958259
-4.200000	0.959288
-4.250000	0.96038
-4.300000	0.961661
-4.350000	0.962785
-4.400000	0.963987
-4.450000	0.965127
-4.500000	0.96625
-4.550000	0.967089
-4.600000	0.968117
-4.650000	0.968845
-4.700000	0.969699
-4.750000	0.970491
-4.800000	0.971408
-4.850000	0.97212
-4.900000	0.972943
-4.950000	0.973623
-5.000000	0.974478
-5.050000	0.975158
-5.100000	0.97587
-5.150000	0.976741
-5.200000	0.977342
-5.250000	0.977927
-5.300000	0.978576
-5.350000	0.979351
-5.400000	0.979968
-5.450000	0.98057
-5.500000	0.981297
-5.550000	0.981962
-5.600000	0.9825
-5.650000	0.983165
-5.700000	0.983703
-5.750000	0.984304
-5.800000	0.98481
-5.850000	0.985253
-5.900000	0.985585
-5.950000	0.986203
-6.000000	0.986614
-6.050000	0.98693
-6.100000	0.987389
-6.150000	0.987769
-6.200000	0.988291
-6.250000	0.988797
-6.300000	0.989051
-6.350000	0.989478
-6.400000	0.989826
-6.450000	0.989984
-6.500000	0.990237
-6.550000	0.990554
-6.600000	0.990839
-6.650000	0.990997
-6.700000	0.991218
-6.750000	0.991456
-6.800000	0.99163
-6.850000	0.991804
-6.900000	0.992089
-6.950000	0.992373
-7.000000	0.992547
-7.050000	0.992737
-7.100000	0.992896
-7.150000	0.993165
-7.200000	0.99337
-7.250000	0.993687
-7.300000	0.993861
-7.350000	0.994161
-7.400000	0.994367
-7.450000	0.994478
-7.500000	0.994604
-7.550000	0.994684
-7.600000	0.994873
-7.650000	0.995111
-7.700000	0.995301
-7.750000	0.995491
-7.800000	0.995728
-7.850000	0.995902
-7.900000	0.996028
-7.950000	0.996218
-8.000000	0.996361
-8.050000	0.996472
-8.100000	0.996551
-8.150000	0.996709
-8.200000	0.99682
-8.250000	0.996915
-8.300000	0.996978
-8.350000	0.997168
-8.400000	0.997263
-8.450000	0.997326
-8.500000	0.997373
-8.550000	0.997484
-8.600000	0.997547
-8.650000	0.997579
-8.700000	0.997658
-8.750000	0.997722
-8.800000	0.997801
-8.850000	0.99788
-8.900000	0.997927
-8.950000	0.998006
-9.000000	0.998054
-9.100000	0.998085
-9.150000	0.998165
-9.200000	0.998275
-9.250000	0.998291
-9.300000	0.998339
-9.350000	0.998449
-9.400000	0.998513
-9.450000	0.998576
-9.500000	0.998623
-9.550000	0.998639
-9.650000	0.998655
-9.700000	0.998718
-9.750000	0.998734
-9.800000	0.998766
-9.850000	0.998829
-9.900000	0.998924
-9.950000	1
&
103.150000	1.83278e-12
103.100000	1.85935e-12
103.050000	1.8863e-12
103.000000	1.91364e-12
102.950000	1.94138e-12
102.900000	1.96952e-12
102.850000	1.99806e-12
102.800000	2.02702e-12
102.750000	2.0564e-12
102.700000	2.08621e-12
102.650000	2.11645e-12
102.600000	2.14712e-12
102.550000	2.17824e-12
102.500000	2.20981e-12
102.450000	2.24184e-12
102.400000	2.27433e-12
102.350000	2.30729e-12
102.300000	2.34073e-12
102.250000	2.37466e-12
102.200000	2.40907e-12
102.150000	2.44399e-12
102.100000	2.47941e-12
102.050000	2.51534e-12
102.000000	2.55179e-12
101.950000	2.58878e-12
101.900000	2.62629e-12
101.850000	2.66435e-12
101.800000	2.70297e-12
101.750000	2.74214e-12
101.700000	2.78187e-12
101.650000	2.82219e-12
101.600000	2.86309e-12
101.550000	2.90458e-12
101.500000	2.94667e-12
101.450000	2.98937e-12
101.400000	3.03269e-12
101.350000	3.07663e-12
101.300000	3.12122e-12
101.250000	3.16645e-12
101.200000	3.21233e-12
101.150000	3.25888e-12
101.100000	3.3061e-12
101.050000	3.35401e-12
101.000000	3.40261e-12
100.950000	3.45191e-12
100.900000	3.50193e-12
100.850000	3.55267e-12
100.800000	3.60415e-12
100.750000	3.65637e-12
100.700000	3.70935e-12
100.650000	3.76309e-12
100.600000	3.81762e-12
100.550000	3.87293e-12
100.500000	3.92904e-12
100.450000	3.98597e-12
100.400000	4.04372e-12
100.350000	4.10231e-12
100.300000	4.16175e-12
100.250000	4.22204e-12
100.200000	4.28321e-12
100.150000	4.34527e-12
100.100000	4.40822e-12
100.050000	4.47209e-12
100.000000	4.53688e-12
99.950000	4.60261e-12
99.900000	4.66929e-12
99.850000	4.73693e-12
99.800000	4.80556e-12
99.750000	4.87518e-12
99.700000	4.9458e-12
99.650000	5.01745e-12
99.600000	5.09014e-12
99.550000	5.16388e-12
99.500000	5.23868e-12
99.450000	5.31457e-12
99.400000	5.39156e-12
99.350000	5.46967e-12
99.300000	5.5489e-12
99.250000	5.62928e-12
99.200000	5.71082e-12
99.150000	5.79355e-12
99.100000	5.87747e-12
99.050000	5.96261e-12
99.000000	6.04898e-12
98.950000	6.1366e-12
98.900000	6.22549e-12
98.850000	6.31566e-12
98.800000	6.40714e-12
98.750000	6.49995e-12
98.700000	6.5941e-12
98.650000	6.68961e-12
98.600000	6.7865e-12
98.550000	6.8848e-12
98.500000	6.98452e-12
98.450000	7.08568e-12
98.400000	7.18831e-12
98.350000	7.29242e-12
98.300000	7.39804e-12
98.250000	7.50519e-12
98.200000	7.61389e-12
98.150000	7.72416e-12
98.100000	7.83603e-12
98.050000	7.94952e-12
98.000000	8.06465e-12
97.950000	8.18145e-12
97.900000	8.29994e-12
97.850000	8.42014e-12
97.800000	8.54208e-12
97.750000	8.66579e-12
97.700000	8.79129e-12
97.650000	8.9186e-12
97.600000	9.04776e-12
97.550000	9.17878e-12
97.500000	9.3117e-12
97.450000	9.44655e-12
97.400000	9.58335e-12
97.350000	9.72212e-12
97.300000	9.86291e-12
97.250000	1.00057e-11
97.200000	1.01506e-11
97.150000	1.02976e-11
97.100000	1.04467e-11
97.050000	1.0598e-11
97.000000	1.07515e-11
96.950000	1.09071e-11
96.900000	1.10651e-11
96.850000	1.12253e-11
96.800000	1.13878e-11
96.750000	1.15527e-11
96.700000	1.172e-11
96.650000	1.18897e-11
96.600000	1.20618e-11
96.550000	1.22365e-11
96.500000	1.24136e-11
96.450000	1.25934e-11
96.400000	1.27757e-11
96.350000	1.29607e-11
96.300000	1.31483e-11
96.250000	1.33387e-11
96.200000	1.35318e-11
96.150000	1.37277e-11
96.100000	1.39265e-11
96.050000	1.41281e-11
96.000000	1.43326e-11
95.950000	1.45401e-11
95.900000	1.47506e-11
95.850000	1.49642e-11
95.800000	1.51808e-11
95.750000	1.54006e-11
95.700000	1.56235e-11
95.650000	1.58497e-11
95.600000	1.60791e-11
95.550000	1.63119e-11
95.500000	1.6548e-11
95.450000	1.67876e-11
95.400000	1.70306e-11
95.350000	1.72771e-11
95.300000	1.75272e-11
95.250000	1.77809e-11
95.200000	1.80383e-11
95.150000	1.82994e-11
95.100000	1.85643e-11
95.050000	1.8833e-11
95.000000	1.91056e-11
94.950000	1.93822e-11
94.900000	1.96627e-11
94.850000	1.99473e-11
94.800000	2.02361e-11
94.750000	2.05289e-11
94.700000	2.08261e-11
94.650000	2.11275e-11
94.600000	2.14333e-11
94.550000	2.17435e-11
94.500000	2.20582e-11
94.450000	2.23775e-11
94.400000	2.27013e-11
94.350000	2.30299e-11
94.300000	2.33632e-11
94.250000	2.37013e-11
94.200000	2.40443e-11
94.150000	2.43923e-11
94.100000	2.47453e-11
94.050000	2.51034e-11
94.000000	2.54667e-11
93.950000	2.58353e-11
93.900000	2.62091e-11
93.850000	2.65884e-11
93.800000	2.69732e-11
93.750000	2.73635e-11
93.700000	2.77595e-11
93.650000	2.81612e-11
93.600000	2.85687e-11
93.550000	2.89821e-11
93.500000	2.94015e-11
93.450000	2.98269e-11
93.400000	3.02585e-11
93.350000	3.06964e-11
93.300000	3.11405e-11
93.250000	3.15911e-11
93.200000	3.20482e-11
93.150000	3.2512e-11
93.100000	3.29824e-11
93.050000	3.34596e-11
93.000000	3.39437e-11
92.950000	3.44348e-11
92.900000	3.49331e-11
92.850000	3.54385e-11
92.800000	3.59512e-11
92.750000	3.64714e-11
92.700000	3.6999e-11
92.650000	3.75343e-11
92.600000	3.80774e-11
92.550000	3.86283e-11
92.500000	3.91871e-11
92.450000	3.9754e-11
92.400000	4.03292e-11
92.350000	4.09126e-11
92.300000	4.15045e-11
92.250000	4.21049e-11
92.200000	4.2714e-11
92.150000	4.33319e-11
92.100000	4.39588e-11
92.050000	4.45947e-11
92.000000	4.52398e-11
91.950000	4.58942e-11
91.900000	4.65581e-11
91.850000	4.72316e-11
91.800000	4.79148e-11
91.750000	4.86079e-11
91.700000	4.9311e-11
91.650000	5.00242e-11
91.600000	5.07478e-11
91.550000	5.14819e-11
91.500000	5.22265e-11
91.450000	5.29819e-11
91.400000	5.37482e-11
91.350000	5.45256e-11
91.300000	5.53143e-11
91.250000	5.61143e-11
91.200000	5.69259e-11
91.150000	5.77493e-11
91.100000	5.85845e-11
91.050000	5.94318e-11
91.000000	6.02913e-11
90.950000	6.11633e-11
90.900000	6.20479e-11
90.850000	6.29452e-11
90.800000	6.38555e-11
90.750000	6.4779e-11
90.700000	6.57158e-11
90.650000	6.66662e-11
90.600000	6.76302e-11
90.550000	6.86083e-11
90.500000	6.96004e-11
90.450000	7.06069e-11
90.400000	7.16279e-11
90.350000	7.26637e-11
90.300000	7.37145e-11
90.250000	7.47804e-11
90.200000	7.58617e-11
90.150000	7.69587e-11
90.100000	7.80715e-11
90.050000	7.92004e-11
90.000000	8.03455e-11
89.950000	8.15073e-11
89.900000	8.26858e-11
89.850000	8.38814e-11
89.800000	8.50942e-11
89.750000	8.63245e-11
89.700000	8.75726e-11
89.650000	8.88388e-11
89.600000	9.01232e-11
89.550000	9.14262e-11
89.500000	9.2748e-11
89.450000	9.4089e-11
89.400000	9.54492e-11
89.350000	9.68292e-11
89.300000	9.8229e-11
89.250000	9.96491e-11
89.200000	1.0109e-10
89.150000	1.02551e-10
89.100000	1.04034e-10
89.050000	1.05538e-10
89.000000	1.07063e-10
88.950000	1.08611e-10
88.900000	1.10181e-10
88.850000	1.11774e-10
88.800000	1.13389e-10
88.750000	1.15029e-10
88.700000	1.16691e-10
88.650000	1.18378e-10
88.600000	1.20089e-10
88.550000	1.21825e-10
88.500000	1.23586e-10
88.450000	1.25372e-10
88.400000	1.27184e-10
88.350000	1.29023e-10
88.300000	1.30888e-10
88.250000	1.32779e-10
88.200000	1.34698e-10
88.150000	1.36645e-10
88.100000	1.3862e-10
88.050000	1.40624e-10
88.000000	1.42656e-10
87.950000	1.44718e-10
87.900000	1.46809e-10
87.850000	1.48931e-10
87.800000	1.51083e-10
87.750000	1.53267e-10
87.700000	1.55482e-10
87.650000	1.57728e-10
87.600000	1.60008e-10
87.550000	1.6232e-10
87.500000	1.64666e-10
87.450000	1.67045e-10
87.400000	1.69459e-10
87.350000	1.71908e-10
87.300000	1.74392e-10
87.250000	1.76912e-10
87.200000	1.79468e-10
87.150000	1.82061e-10
87.100000	1.84692e-10
87.050000	1.87361e-10
87.000000	1.90068e-10
86.950000	1.92814e-10
86.900000	1.956e-10
86.850000	1.98426e-10
86.800000	2.01293e-10
86.750000	2.04201e-10
86.700000	2.07152e-10
86.650000	2.10145e-10
86.600000	2.13181e-10
86.550000	2.16261e-10
86.500000	2.19385e-10
86.450000	2.22554e-10
86.400000	2.2577e-10
86.350000	2.29031e-10
86.300000	2.3234e-10
86.250000	2.35696e-10
86.200000	2.39101e-10
86.150000	2.42555e-10
86.100000	2.46059e-10
86.050000	2.49613e-10
86.000000	2.53219e-10
85.950000	2.56877e-10
85.900000	2.60588e-10
85.850000	2.64352e-10
85.800000	2.6817e-10
85.750000	2.72044e-10
85.700000	2.75973e-10
85.650000	2.79959e-10
85.600000	2.84003e-10
85.550000	2.88105e-10
85.500000	2.92266e-10
85.450000	2.96487e-10
85.400000	3.00769e-10
85.350000	3.05113e-10
85.300000	3.0952e-10
85.250000	3.1399e-10
85.200000	3.18525e-10
85.150000	3.23125e-10
85.100000	3.27792e-10
85.050000	3.32525e-10
85.000000	3.37328e-10
84.950000	3.42199e-10
84.900000	3.47141e-10
84.850000	3.52154e-10
84.800000	3.57239e-10
84.750000	3.62398e-10
84.700000	3.67631e-10
84.650000	3.72939e-10
84.600000	3.78325e-10
84.550000	3.83787e-10
84.500000	3.89329e-10
84.450000	3.94951e-10
84.400000	4.00653e-10
84.350000	4.06438e-10
84.300000	4.12307e-10
84.250000	4.1826e-10
84.200000	4.24299e-10
84.150000	4.30425e-10
84.100000	4.36639e-10
84.050000	4.42943e-10
84.000000	4.49338e-10
83.950000	4.55825e-10
83.900000	4.62406e-10
83.850000	4.69082e-10
83.800000	4.75854e-10
83.750000	4.82723e-10
83.700000	4.89692e-10
83.650000	4.96761e-10
83.600000	5.03932e-10
83.550000	5.11207e-10
83.500000	5.18586e-10
83.450000	5.26072e-10
83.400000	5.33666e-10
83.350000	5.41369e-10
83.300000	5.49183e-10
83.250000	5.5711e-10
83.200000	5.65152e-10
83.150000	5.73309e-10
83.100000	5.81584e-10
83.050000	5.89978e-10
83.000000	5.98494e-10
82.950000	6.07132e-10
82.900000	6.15894e-10
82.850000	6.24783e-10
82.800000	6.338e-10
82.750000	6.42947e-10
82.700000	6.52226e-10
82.650000	6.61639e-10
82.600000	6.71188e-10
82.550000	6.80874e-10
82.500000	6.907e-10
82.450000	7.00667e-10
82.400000	7.10778e-10
82.350000	7.21035e-10
82.300000	7.31439e-10
82.250000	7.41994e-10
82.200000	7.52701e-10
82.150000	7.63562e-10
82.100000	7.7458e-10
82.050000	7.85756e-10
82.000000	7.97094e-10
81.950000	8.08595e-10
81.900000	8.20262e-10
81.850000	8.32097e-10
81.800000	8.44102e-10
81.750000	8.56281e-10
81.700000	8.68635e-10
81.650000	8.81167e-10
81.600000	8.93879e-10
81.550000	9.06775e-10
81.500000	9.19857e-10
81.450000	9.33127e-10
81.400000	9.46589e-10
81.350000	9.60244e-10
81.300000	9.74097e-10
81.250000	9.88149e-10
81.200000	1.0024e-09
81.150000	1.01686e-09
81.100000	1.03153e-09
81.050000	1.04641e-09
81.000000	1.0615e-09
80.950000	1.07682e-09
80.900000	1.09235e-09
80.850000	1.1081e-09
80.800000	1.12409e-09
80.750000	1.1403e-09
80.700000	1.15675e-09
80.650000	1.17343e-09
80.600000	1.19035e-09
80.550000	1.20752e-09
80.500000	1.22494e-09
80.450000	1.2426e-09
80.400000	1.26052e-09
80.350000	1.2787e-09
80.300000	1.29714e-09
80.250000	1.31585e-09
80.200000	1.33482e-09
80.150000	1.35407e-09
80.100000	1.3736e-09
80.050000	1.3934e-09
80.000000	1.4135e-09
79.950000	1.43388e-09
79.900000	1.45455e-09
79.850000	1.47553e-09
79.800000	1.4968e-09
79.750000	1.51838e-09
79.700000	1.54028e-09
79.650000	1.56248e-09
79.600000	1.58501e-09
79.550000	1.60786e-09
79.500000	1.63104e-09
79.450000	1.65456e-09
79.400000	1.67841e-09
79.350000	1.70261e-09
79.300000	1.72715e-09
79.250000	1.75205e-09
79.200000	1.77731e-09
79.150000	1.80293e-09
79.100000	1.82892e-09
79.050000	1.85529e-09
79.000000	1.88203e-09
78.950000	1.90916e-09
78.900000	1.93668e-09
78.850000	1.96459e-09
78.800000	1.99291e-09
78.750000	2.02163e-09
78.700000	2.05077e-09
78.650000	2.08033e-09
78.600000	2.11031e-09
78.550000	2.14073e-09
78.500000	2.17158e-09
78.450000	2.20288e-09
78.400000	2.23463e-09
78.350000	2.26683e-09
78.300000	2.2995e-09
78.250000	2.33264e-09
78.200000	2.36625e-09
78.150000	2.40035e-09
78.100000	2.43494e-09
78.050000	2.47003e-09
78.000000	2.50562e-09
77.950000	2.54173e-09
77.900000	2.57835e-09
77.850000	2.6155e-09
77.800000	2.65319e-09
77.750000	2.69142e-09
77.700000	2.7302e-09
77.650000	2.76953e-09
77.600000	2.80943e-09
77.550000	2.84991e-09
77.500000	2.89097e-09
77.450000	2.93262e-09
77.400000	2.97487e-09
77.350000	3.01773e-09
77.300000	3.0612e-09
77.250000	3.1053e-09
77.200000	3.15003e-09
77.150000	3.19541e-09
77.100000	3.24144e-09
77.050000	3.28813e-09
77.000000	3.3355e-09
76.950000	3.38354e-09
76.900000	3.43228e-09
76.850000	3.48171e-09
76.800000	3.53186e-09
76.750000	3.58273e-09
76.700000	3.63433e-09
76.650000	3.68668e-09
76.600000	3.73977e-09
76.550000	3.79363e-09
76.500000	3.84827e-09
76.450000	3.90369e-09
76.400000	3.95991e-09
76.350000	4.01693e-09
76.300000	4.07478e-09
76.250000	4.13346e-09
76.200000	4.19298e-09
76.150000	4.25336e-09
76.100000	4.31461e-09
76.050000	4.37673e-09
76.000000	4.43975e-09
75.950000	4.50368e-09
75.900000	4.56852e-09
75.850000	4.6343e-09
75.800000	4.70103e-09
75.750000	4.76871e-09
75.700000	4.83737e-09
75.650000	4.90701e-09
75.600000	4.97765e-09
75.550000	5.04931e-09
75.500000	5.122e-09
75.450000	5.19574e-09
75.400000	5.27053e-09
75.350000	5.3464e-09
75.300000	5.42337e-09
75.250000	5.50143e-09
75.200000	5.58062e-09
75.150000	5.66095e-09
75.100000	5.74243e-09
75.050000	5.82509e-09
75.000000	5.90893e-09
74.950000	5.99397e-09
74.900000	6.08024e-09
74.850000	6.16775e-09
74.800000	6.25652e-09
74.750000	6.34656e-09
74.700000	6.43789e-09
74.650000	6.53054e-09
74.600000	6.62452e-09
74.550000	6.71985e-09
74.500000	6.81655e-09
74.450000	6.91464e-09
74.400000	7.01414e-09
74.350000	7.11507e-09
74.300000	7.21745e-09
74.250000	7.3213e-09
74.200000	7.42664e-09
74.150000	7.53349e-09
74.100000	7.64188e-09
74.050000	7.75183e-09
74.000000	7.86335e-09
73.950000	7.97648e-09
73.900000	8.09124e-09
73.850000	8.20764e-09
73.800000	8.32571e-09
73.750000	8.44548e-09
73.700000	8.56697e-09
73.650000	8.69021e-09
73.600000	8.81521e-09
73.550000	8.94201e-09
73.500000	9.07064e-09
73.450000	9.2011e-09
73.400000	9.33345e-09
73.350000	9.46769e-09
73.300000	9.60386e-09
73.250000	9.74199e-09
73.200000	9.8821e-09
73.150000	1.00242e-08
73.100000	1.01684e-08
73.050000	1.03146e-08
73.000000	1.04629e-08
72.950000	1.06134e-08
72.900000	1.0766e-08
72.850000	1.09208e-08
72.800000	1.10779e-08
72.750000	1.12372e-08
72.700000	1.13987e-08
72.650000	1.15626e-08
72.600000	1.17289e-08
72.550000	1.18975e-08
72.500000	1.20686e-08
72.450000	1.22421e-08
72.400000	1.24181e-08
72.350000	1.25966e-08
72.300000	1.27777e-08
72.250000	1.29614e-08
72.200000	1.31477e-08
72.150000	1.33367e-08
72.100000	1.35285e-08
72.050000	1.37229e-08
72.000000	1.39202e-08
71.950000	1.41203e-08
71.900000	1.43232e-08
71.850000	1.45291e-08
71.800000	1.47379e-08
71.750000	1.49497e-08
71.700000	1.51646e-08
71.650000	1.53825e-08
71.600000	1.56036e-08
71.550000	1.58278e-08
71.500000	1.60553e-08
71.450000	1.6286e-08
71.400000	1.652e-08
71.350000	1.67574e-08
71.300000	1.69982e-08
71.250000	1.72425e-08
71.200000	1.74902e-08
71.150000	1.77415e-08
71.100000	1.79964e-08
71.050000	1.8255e-08
71.000000	1.85173e-08
70.950000	1.87833e-08
70.900000	1.90531e-08
70.850000	1.93269e-08
70.800000	1.96045e-08
70.750000	1.98861e-08
70.700000	2.01718e-08
70.650000	2.04616e-08
70.600000	2.07555e-08
70.550000	2.10536e-08
70.500000	2.1356e-08
70.450000	2.16628e-08
70.400000	2.19739e-08
70.350000	2.22895e-08
70.300000	2.26096e-08
70.250000	2.29343e-08
70.200000	2.32637e-08
70.150000	2.35978e-08
70.100000	2.39367e-08
70.050000	2.42804e-08
70.000000	2.46291e-08
69.950000	2.49827e-08
69.900000	2.53415e-08
69.850000	2.57053e-08
69.800000	2.60744e-08
69.750000	2.64488e-08
69.700000	2.68285e-08
69.650000	2.72137e-08
69.600000	2.76044e-08
69.550000	2.80007e-08
69.500000	2.84027e-08
69.450000	2.88104e-08
69.400000	2.9224e-08
69.350000	2.96435e-08
69.300000	3.0069e-08
69.250000	3.05006e-08
69.200000	3.09384e-08
69.150000	3.13825e-08
69.100000	3.18329e-08
69.050000	3.22898e-08
69.000000	3.27533e-08
68.950000	3.32233e-08
68.900000	3.37001e-08
68.850000	3.41838e-08
68.800000	3.46743e-08
68.750000	3.51719e-08
68.700000	3.56766e-08
68.650000	3.61885e-08
68.600000	3.67078e-08
68.550000	3.72345e-08
68.500000	3.77687e-08
68.450000	3.83106e-08
68.400000	3.88603e-08
68.350000	3.94178e-08
68.300000	3.99833e-08
68.250000	4.05569e-08
68.200000	4.11388e-08
68.150000	4.17289e-08
68.100000	4.23275e-08
68.050000	4.29347e-08
68.000000	4.35505e-08
67.950000	4.41752e-08
67.900000	4.48088e-08
67.850000	4.54515e-08
67.800000	4.61034e-08
67.750000	4.67646e-08
67.700000	4.74352e-08
67.650000	4.81155e-08
67.600000	4.88055e-08
67.550000	4.95054e-08
67.500000	5.02153e-08
67.450000	5.09354e-08
67.400000	5.16657e-08
67.350000	5.24065e-08
67.300000	5.31579e-08
67.250000	5.39201e-08
67.200000	5.46932e-08
67.150000	5.54773e-08
67.100000	5.62726e-08
67.050000	5.70794e-08
67.000000	5.78976e-08
66.950000	5.87276e-08
66.900000	5.95694e-08
66.850000	6.04233e-08
66.800000	6.12894e-08
66.750000	6.21678e-08
66.700000	6.30589e-08
66.650000	6.39627e-08
66.600000	6.48794e-08
66.550000	6.58092e-08
66.500000	6.67523e-08
66.450000	6.77089e-08
66.400000	6.86792e-08
66.350000	6.96633e-08
66.300000	7.06615e-08
66.250000	7.1674e-08
66.200000	7.2701e-08
66.150000	7.37426e-08
66.100000	7.47992e-08
66.050000	7.58708e-08
66.000000	7.69578e-08
65.950000	7.80603e-08
65.900000	7.91785e-08
65.850000	8.03127e-08
65.800000	8.14632e-08
65.750000	8.26301e-08
65.700000	8.38136e-08
65.650000	8.50141e-08
65.600000	8.62317e-08
65.550000	8.74668e-08
65.500000	8.87194e-08
65.450000	8.999e-08
65.400000	9.12787e-08
65.350000	9.25858e-08
65.300000	9.39117e-08
65.250000	9.52564e-08
65.200000	9.66204e-08
65.150000	9.80038e-08
65.100000	9.9407e-08
65.050000	1.0083e-07
65.000000	1.02274e-07
64.950000	1.03738e-07
64.900000	1.05223e-07
64.850000	1.06729e-07
64.800000	1.08257e-07
64.750000	1.09807e-07
64.700000	1.11379e-07
64.650000	1.12973e-07
64.600000	1.1459e-07
64.550000	1.1623e-07
64.500000	1.17893e-07
64.450000	1.1958e-07
64.400000	1.21292e-07
64.350000	1.23027e-07
64.300000	1.24788e-07
64.250000	1.26574e-07
64.200000	1.28385e-07
64.150000	1.30222e-07
64.100000	1.32085e-07
64.050000	1.33975e-07
64.000000	1.35891e-07
63.950000	1.37835e-07
63.900000	1.39807e-07
63.850000	1.41807e-07
63.800000	1.43836e-07
63.750000	1.45893e-07
63.700000	1.4798e-07
63.650000	1.50096e-07
63.600000	1.52243e-07
63.550000	1.54421e-07
63.500000	1.56629e-07
63.450000	1.58869e-07
63.400000	1.61141e-07
63.350000	1.63445e-07
63.300000	1.65782e-07
63.250000	1.68153e-07
63.200000	1.70557e-07
63.150000	1.72996e-07
63.100000	1.75469e-07
63.050000	1.77977e-07
63.000000	1.80522e-07
62.950000	1.83102e-07
62.900000	1.8572e-07
62.850000	1.88374e-07
62.800000	1.91067e-07
62.750000	1.93798e-07
62.700000	1.96568e-07
62.650000	1.99377e-07
62.600000	2.02227e-07
62.550000	2.05117e-07
62.500000	2.08048e-07
62.450000	2.11021e-07
62.400000	2.14036e-07
62.350000	2.17094e-07
62.300000	2.20196e-07
62.250000	2.23342e-07
62.200000	2.26533e-07
62.150000	2.29769e-07
62.100000	2.33052e-07
62.050000	2.36381e-07
62.000000	2.39757e-07
61.950000	2.43182e-07
61.900000	2.46655e-07
61.850000	2.50178e-07
61.800000	2.53751e-07
61.750000	2.57375e-07
61.700000	2.61051e-07
61.650000	2.64779e-07
61.600000	2.6856e-07
61.550000	2.72394e-07
61.500000	2.76284e-07
61.450000	2.80228e-07
61.400000	2.84229e-07
61.350000	2.88287e-07
61.300000	2.92403e-07
61.250000	2.96577e-07
61.200000	3.0081e-07
61.150000	3.05104e-07
61.100000	3.09459e-07
61.050000	3.13876e-07
61.000000	3.18356e-07
60.950000	3.22899e-07
60.900000	3.27507e-07
60.850000	3.32181e-07
60.800000	3.36921e-07
60.750000	3.41728e-07
60.700000	3.46604e-07
60.650000	3.51549e-07
60.600000	3.56565e-07
60.550000	3.61652e-07
60.500000	3.66811e-07
60.450000	3.72044e-07
60.400000	3.77351e-07
60.350000	3.82733e-07
60.300000	3.88192e-07
60.250000	3.93729e-07
60.200000	3.99344e-07
60.150000	4.05039e-07
60.100000	4.10815e-07
60.050000	4.16673e-07
60.000000	4.22615e-07
59.950000	4.28641e-07
59.900000	4.34752e-07
59.850000	4.4095e-07
59.800000	4.47237e-07
59.750000	4.53612e-07
59.700000	4.60079e-07
59.650000	4.66637e-07
59.600000	4.73288e-07
59.550000	4.80034e-07
59.500000	4.86875e-07
59.450000	4.93814e-07
59.400000	5.00851e-07
59.350000	5.07988e-07
59.300000	5.15227e-07
59.250000	5.22568e-07
59.200000	5.30014e-07
59.150000	5.37565e-07
59.100000	5.45224e-07
59.050000	5.52991e-07
59.000000	5.60868e-07
58.950000	5.68857e-07
58.900000	5.7696e-07
58.850000	5.85178e-07
58.800000	5.93512e-07
58.750000	6.01964e-07
58.700000	6.10537e-07
58.650000	6.19231e-07
58.600000	6.28048e-07
58.550000	6.3699e-07
58.500000	6.4606e-07
58.450000	6.55258e-07
58.400000	6.64586e-07
58.350000	6.74047e-07
58.300000	6.83642e-07
58.250000	6.93373e-07
58.200000	7.03242e-07
58.150000	7.1325e-07
58.100000	7.23401e-07
58.050000	7.33696e-07
58.000000	7.44136e-07
57.950000	7.54725e-07
57.900000	7.65463e-07
57.850000	7.76354e-07
57.800000	7.87399e-07
57.750000	7.98601e-07
57.700000	8.09961e-07
57.650000	8.21483e-07
57.600000	8.33167e-07
57.550000	8.45017e-07
57.500000	8.57035e-07
57.450000	8.69224e-07
57.400000	8.81584e-07
57.350000	8.9412e-07
57.300000	9.06834e-07
57.250000	9.19727e-07
57.200000	9.32803e-07
57.150000	9.46064e-07
57.100000	9.59513e-07
57.050000	9.73152e-07
57.000000	9.86985e-07
56.950000	1.00101e-06
56.900000	1.01524e-06
56.850000	1.02967e-06
56.800000	1.0443e-06
56.750000	1.05914e-06
56.700000	1.07419e-06
56.650000	1.08945e-06
56.600000	1.10493e-06
56.550000	1.12062e-06
56.500000	1.13654e-06
56.450000	1.15269e-06
56.400000	1.16906e-06
56.350000	1.18566e-06
56.300000	1.2025e-06
56.250000	1.21958e-06
56.200000	1.2369e-06
56.150000	1.25446e-06
56.100000	1.27227e-06
56.050000	1.29033e-06
56.000000	1.30865e-06
55.950000	1.32723e-06
55.900000	1.34607e-06
55.850000	1.36517e-06
55.800000	1.38455e-06
55.750000	1.4042e-06
55.700000	1.42413e-06
55.650000	1.44433e-06
55.600000	1.46483e-06
55.550000	1.48561e-06
55.500000	1.50669e-06
55.450000	1.52806e-06
55.400000	1.54974e-06
55.350000	1.57172e-06
55.300000	1.59401e-06
55.250000	1.61662e-06
55.200000	1.63954e-06
55.150000	1.66279e-06
55.100000	1.68637e-06
55.050000	1.71028e-06
55.000000	1.73453e-06
54.950000	1.75912e-06
54.900000	1.78406e-06
54.850000	1.80934e-06
54.800000	1.83499e-06
54.750000	1.861e-06
54.700000	1.88737e-06
54.650000	1.91411e-06
54.600000	1.94124e-06
54.550000	1.96874e-06
54.500000	1.99663e-06
54.450000	2.02492e-06
54.400000	2.0536e-06
54.350000	2.08269e-06
54.300000	2.11219e-06
54.250000	2.1421e-06
54.200000	2.17243e-06
54.150000	2.2032e-06
54.100000	2.23439e-06
54.050000	2.26603e-06
54.000000	2.29811e-06
53.950000	2.33064e-06
53.900000	2.36363e-06
53.850000	2.39708e-06
53.800000	2.43101e-06
53.750000	2.46541e-06
53.700000	2.5003e-06
53.650000	2.53567e-06
53.600000	2.57155e-06
53.550000	2.60793e-06
53.500000	2.64482e-06
53.450000	2.68223e-06
53.400000	2.72017e-06
53.350000	2.75864e-06
53.300000	2.79765e-06
53.250000	2.83721e-06
53.200000	2.87733e-06
53.150000	2.91801e-06
53.100000	2.95926e-06
53.050000	3.00109e-06
53.000000	3.04351e-06
52.950000	3.08652e-06
52.900000	3.13014e-06
52.850000	3.17437e-06
52.800000	3.21923e-06
52.750000	3.26471e-06
52.700000	3.31083e-06
52.650000	3.3576e-06
52.600000	3.40503e-06
52.550000	3.45312e-06
52.500000	3.50189e-06
52.450000	3.55134e-06
52.400000	3.60148e-06
52.350000	3.65233e-06
52.300000	3.70389e-06
52.250000	3.75618e-06
52.200000	3.8092e-06
52.150000	3.86296e-06
52.100000	3.91748e-06
52.050000	3.97276e-06
52.000000	4.02881e-06
51.950000	4.08566e-06
51.900000	4.14329e-06
51.850000	4.20174e-06
51.800000	4.261e-06
51.750000	4.3211e-06
51.700000	4.38204e-06
51.650000	4.44383e-06
51.600000	4.50648e-06
51.550000	4.57002e-06
51.500000	4.63444e-06
51.450000	4.69976e-06
51.400000	4.766e-06
51.350000	4.83317e-06
51.300000	4.90127e-06
51.250000	4.97033e-06
51.200000	5.04036e-06
51.150000	5.11136e-06
51.100000	5.18336e-06
51.050000	5.25636e-06
51.000000	5.33039e-06
50.950000	5.40545e-06
50.900000	5.48156e-06
50.850000	5.55873e-06
50.800000	5.63699e-06
50.750000	5.71633e-06
50.700000	5.79678e-06
50.650000	5.87836e-06
50.600000	5.96108e-06
50.550000	6.04495e-06
50.500000	6.12999e-06
50.450000	6.21622e-06
50.400000	6.30366e-06
50.350000	6.39231e-06
50.300000	6.4822e-06
50.250000	6.57335e-06
50.200000	6.66577e-06
50.150000	6.75947e-06
50.100000	6.85449e-06
50.050000	6.95082e-06
50.000000	7.0485e-06
49.950000	7.14755e-06
49.900000	7.24797e-06
49.850000	7.34979e-06
49.800000	7.45303e-06
49.750000	7.55771e-06
49.700000	7.66385e-06
49.650000	7.77147e-06
49.600000	7.88058e-06
49.550000	7.99121e-06
49.500000	8.10338e-06
49.450000	8.21712e-06
49.400000	8.33243e-06
49.350000	8.44936e-06
49.300000	8.5679e-06
49.250000	8.6881e-06
49.200000	8.80997e-06
49.150000	8.93353e-06
49.100000	9.05881e-06
49.050000	9.18583e-06
49.000000	9.31461e-06
48.950000	9.44518e-06
48.900000	9.57757e-06
48.850000	9.7118e-06
48.800000	9.84789e-06
48.750000	9.98587e-06
48.700000	1.01258e-05
48.650000	1.02676e-05
48.600000	1.04114e-05
48.550000	1.05572e-05
48.500000	1.0705e-05
48.450000	1.08549e-05
48.400000	1.10068e-05
48.350000	1.11609e-05
48.300000	1.13171e-05
48.250000	1.14754e-05
48.200000	1.1636e-05
48.150000	1.17988e-05
48.100000	1.19638e-05
48.050000	1.21311e-05
48.000000	1.23007e-05
47.950000	1.24727e-05
47.900000	1.26471e-05
47.850000	1.28238e-05
47.800000	1.3003e-05
47.750000	1.31847e-05
47.700000	1.33689e-05
47.650000	1.35557e-05
47.600000	1.3745e-05
47.550000	1.3937e-05
47.500000	1.41316e-05
47.450000	1.43288e-05
47.400000	1.45288e-05
47.350000	1.47316e-05
47.300000	1.49372e-05
47.250000	1.51456e-05
47.200000	1.53569e-05
47.150000	1.55711e-05
47.100000	1.57882e-05
47.050000	1.60083e-05
47.000000	1.62315e-05
46.950000	1.64578e-05
46.900000	1.66871e-05
46.850000	1.69197e-05
46.800000	1.71554e-05
46.750000	1.73944e-05
46.700000	1.76366e-05
46.650000	1.78822e-05
46.600000	1.81312e-05
46.550000	1.83836e-05
46.500000	1.86394e-05
46.450000	1.88988e-05
46.400000	1.91618e-05
46.350000	1.94283e-05
46.300000	1.96985e-05
46.250000	1.99725e-05
46.200000	2.02502e-05
46.150000	2.05317e-05
46.100000	2.0817e-05
46.050000	2.11063e-05
46.000000	2.13995e-05
45.950000	2.16968e-05
45.900000	2.19982e-05
45.850000	2.23036e-05
45.800000	2.26133e-05
45.750000	2.29272e-05
45.700000	2.32453e-05
45.650000	2.35679e-05
45.600000	2.38948e-05
45.550000	2.42263e-05
45.500000	2.45622e-05
45.450000	2.49028e-05
45.400000	2.5248e-05
45.350000	2.55979e-05
45.300000	2.59526e-05
45.250000	2.63121e-05
45.200000	2.66766e-05
45.150000	2.7046e-05
45.100000	2.74204e-05
45.050000	2.78e-05
45.000000	2.81847e-05
44.950000	2.85747e-05
44.900000	2.897e-05
44.850000	2.93707e-05
44.800000	2.97768e-05
44.750000	3.01884e-05
44.700000	3.06057e-05
44.650000	3.10286e-05
44.600000	3.14573e-05
44.550000	3.18918e-05
44.500000	3.23322e-05
44.450000	3.27786e-05
44.400000	3.3231e-05
44.350000	3.36896e-05
44.300000	3.41544e-05
44.250000	3.46255e-05
44.200000	3.51029e-05
44.150000	3.55869e-05
44.100000	3.60774e-05
44.050000	3.65745e-05
44.000000	3.70784e-05
43.950000	3.75891e-05
43.900000	3.81067e-05
43.850000	3.86313e-05
43.800000	3.91629e-05
43.750000	3.97018e-05
43.700000	4.02479e-05
43.650000	4.08014e-05
43.600000	4.13624e-05
43.550000	4.19309e-05
43.500000	4.25071e-05
43.450000	4.3091e-05
43.400000	4.36828e-05
43.350000	4.42826e-05
43.300000	4.48904e-05
43.250000	4.55064e-05
43.200000	4.61307e-05
43.150000	4.67634e-05
43.100000	4.74046e-05
43.050000	4.80543e-05
43.000000	4.87128e-05
42.950000	4.93801e-05
42.900000	5.00564e-05
42.850000	5.07417e-05
42.800000	5.14362e-05
42.750000	5.21399e-05
42.700000	5.28531e-05
42.650000	5.35759e-05
42.600000	5.43082e-05
42.550000	5.50504e-05
42.500000	5.58024e-05
42.450000	5.65645e-05
42.400000	5.73367e-05
42.350000	5.81193e-05
42.300000	5.89122e-05
42.250000	5.97157e-05
42.200000	6.05299e-05
42.150000	6.13549e-05
42.100000	6.21908e-05
42.050000	6.30379e-05
42.000000	6.38962e-05
41.950000	6.47658e-05
41.900000	6.5647e-05
41.850000	6.65399e-05
41.800000	6.74445e-05
41.750000	6.83612e-05
41.700000	6.92899e-05
41.650000	7.02309e-05
41.600000	7.11843e-05
41.550000	7.21503e-05
41.500000	7.31291e-05
41.450000	7.41207e-05
41.400000	7.51254e-05
41.350000	7.61432e-05
41.300000	7.71745e-05
41.250000	7.82193e-05
41.200000	7.92778e-05
41.150000	8.03502e-05
41.100000	8.14366e-05
41.050000	8.25372e-05
41.000000	8.36523e-05
40.950000	8.47819e-05
40.900000	8.59263e-05
40.850000	8.70856e-05
40.800000	8.826e-05
40.750000	8.94497e-05
40.700000	9.06548e-05
40.650000	9.18757e-05
40.600000	9.31124e-05
40.550000	9.43652e-05
40.500000	9.56342e-05
40.450000	9.69196e-05
40.400000	9.82217e-05
40.350000	9.95406e-05
40.300000	0.000100877
40.250000	0.00010223
40.200000	0.0001036
40.150000	0.000104989
40.100000	0.000106395
40.050000	0.000107819
40.000000	0.000109261
39.950000	0.000110722
39.900000	0.000112202
39.850000	0.000113701
39.800000	0.000115218
39.750000	0.000116755
39.700000	0.000118312
39.650000	0.000119889
39.600000	0.000121485
39.550000	0.000123102
39.500000	0.000124739
39.450000	0.000126398
39.400000	0.000128077
39.350000	0.000129777
39.300000	0.000131499
39.250000	0.000133242
39.200000	0.000135007
39.150000	0.000136795
39.100000	0.000138605
39.050000	0.000140437
39.000000	0.000142293
38.950000	0.000144171
38.900000	0.000146073
38.850000	0.000147999
38.800000	0.000149949
38.750000	0.000151922
38.700000	0.000153921
38.650000	0.000155943
38.600000	0.000157991
38.550000	0.000160064
38.500000	0.000162163
38.450000	0.000164287
38.400000	0.000166437
38.350000	0.000168614
38.300000	0.000170817
38.250000	0.000173046
38.200000	0.000175303
38.150000	0.000177587
38.100000	0.000179899
38.050000	0.000182239
38.000000	0.000184606
37.950000	0.000187002
37.900000	0.000189427
37.850000	0.000191881
37.800000	0.000194363
37.750000	0.000196876
37.700000	0.000199418
37.650000	0.00020199
37.600000	0.000204592
37.550000	0.000207224
37.500000	0.000209888
37.450000	0.000212582
37.400000	0.000215308
37.350000	0.000218065
37.300000	0.000220854
37.250000	0.000223675
37.200000	0.000226528
37.150000	0.000229414
37.100000	0.000232333
37.050000	0.000235284
37.000000	0.000238269
36.950000	0.000241287
36.900000	0.000244339
36.850000	0.000247425
36.800000	0.000250545
36.750000	0.000253699
36.700000	0.000256887
36.650000	0.00026011
36.600000	0.000263368
36.550000	0.000266661
36.500000	0.00026999
36.450000	0.000273353
36.400000	0.000276752
36.350000	0.000280187
36.300000	0.000283657
36.250000	0.000287163
36.200000	0.000290705
36.150000	0.000294282
36.100000	0.000297896
36.050000	0.000301546
36.000000	0.000305232
35.950000	0.000308953
35.900000	0.000312711
35.850000	0.000316505
35.800000	0.000320334
35.750000	0.000324199
35.700000	0.0003281
35.650000	0.000332036
35.600000	0.000336007
35.550000	0.000340013
35.500000	0.000344054
35.450000	0.000348129
35.400000	0.000352238
35.350000	0.000356381
35.300000	0.000360556
35.250000	0.000364764
35.200000	0.000369003
35.150000	0.000373274
35.100000	0.000377575
35.050000	0.000381905
35.000000	0.000386264
34.950000	0.000390651
34.900000	0.000395063
34.850000	0.0003995
34.800000	0.000403961
34.750000	0.000408444
34.700000	0.000412947
34.650000	0.000417468
34.600000	0.000422005
34.550000	0.000426555
34.500000	0.000431116
34.450000	0.000435684
34.400000	0.000440257
34.350000	0.00044483
34.300000	0.000449398
34.250000	0.000453958
34.200000	0.000458502
34.150000	0.000463025
34.100000	0.000467518
34.050000	0.000471972
34.000000	0.000476377
33.950000	0.000480718
33.900000	0.000484979
33.850000	0.000489138
33.800000	0.000493165
33.750000	0.000497019
33.700000	0.000500634
33.650000	0.000503885
&
```
