## Supplementary material for "All-at-once RNA folding with 3D motif prediction framed by evolutionary information": RF04222_PLRV_xrRNA.cacofold.helixcov

```
# RMs = 1 L = 96

# RM_HELIX NESTED 1-12 56-89, nbp = 12 nbp_cov = 0
# pvals: 0.292136,0.0971869,0.431246,0.446038,0.485027,0.446038,0.446038,0.735935,0.441349,0.446038,0.446038,0.846219
# aggregated NONE
NESTED  <<<<<<<<<<<<____________________________>>>>>>>>>>>>::::::
        ::::::::::::::::::::::::::::::::::::::::::::::::::::::::::
```
