## Supplementary material for "All-at-once RNA folding with 3D motif prediction framed by evolutionary information": RF04222_PLRV_xrRNA.cacofold.power

```
# Power analysis of CaCoFold structure 
#
# Powertype = SINGLE SUBSTITUTIONS
# covary  left_pos      right_pos    substitutions      power
#----------------------------------------------------------------
          1		89		32		0.76
          2		88		37		0.80
          3		87		25		0.67
          4		86		7		0.20
          5		85		24		0.66
          6		84		19		0.57
          7		83		11		0.35
          8		61		24		0.66
          9		60		14		0.45
          10		59		15		0.47
          11		58		20		0.59
          12		56		18		0.55
#
# BPAIRS 12
# avg substitutions per BP  20.5
# BPAIRS expected to covary 6.7 +/- 1.6
# BPAIRS observed to covary 0
#
```
