## Supplementary material for "All-at-once RNA folding with 3D motif prediction framed by evolutionary information": RF04222_PLRV_xrRNA.helixcov

```
# RMs = 4 L = 96

# RM_HELIX NESTED 10-10 44-44, nbp = 1 nbp_cov = 0
# pvals: 0.446038
# aggregated NONE
NESTED  :::::::::<__________________>:::::::::::::::::::::::::::::
        ::::::::::::::::::::::::::::::::::::::::::::::::::::::::::

# RM_HELIX NESTED 3-7 55-60, nbp = 5 nbp_cov = 0
# pvals: 0.321597,0.759468,0.288808,0.115487,0.750605
# aggregated NONE
NESTED  ::<<<<<________________________________>>>>>::::::::::::::
        ::::::::::::::::::::::::::::::::::::::::::::::::::::::::::

# RM_HELIX PK 11-16 47-53, nbp = 6 nbp_cov = 0
# pvals: 0.446038,0.0933152,0.715517,0.169026,0.349093,0.108651
# aggregated NONE
PK      ::::::::::<<<<<<_______________>>->>>>::::::::::::::::::::
        ::::::::::::::::::::::::::::::::::::::::::::::::::::::::::

# RM_HELIX PK 36-40 86-90, nbp = 5 nbp_cov = 0
# pvals: 0.746038,0.870115,0.36219,0.615396,0.446038
# aggregated NONE
PK      ::::::::::::::::::::<<<<<_______________________>>>>>:::::
        ::::::::::::::::::::::::::::::::::::::::::::::::::::::::::
```
