## Supplementary material for "All-at-once RNA folding with 3D motif prediction framed by evolutionary information": RF04222_PLRV_xrRNA.power

```
# Power analysis of given structure 
#
# Powertype = SINGLE SUBSTITUTIONS
# covary  left_pos      right_pos    substitutions      power
#----------------------------------------------------------------
          3		60		29		0.73
          4		59		22		0.63
          5		58		35		0.78
          6		56		33		0.77
          7		55		17		0.52
          10		44		0		0.00
          11		53		0		0.00
          12		52		7		0.20
          13		51		33		0.77
          14		50		38		0.81
          15		48		37		0.80
          16		47		25		0.67
          36		90		33		0.77
          37		89		38		0.81
          38		88		37		0.80
          39		87		17		0.52
          40		86		0		0.00
#
# BPAIRS 17
# avg substitutions per BP  23.6
# BPAIRS expected to covary 9.6 +/- 1.6
# BPAIRS observed to covary 0
#
```
