## Supplementary material for "All-at-once RNA folding with 3D motif prediction framed by evolutionary information": RF04222_PLRV_xrRNA.surv

```
6.050000	0.0588235
5.500000	0.117647
5.250000	0.176471
3.900000	0.235294
1.850000	0.294118
1.400000	0.352941
1.050000	0.411765
0.900000	0.470588
-0.050000	0.647059
-1.700000	0.705882
-2.650000	0.764706
-2.950000	0.823529
-3.000000	0.882353
-3.100000	0.941176
-4.500000	1
&
17.350000	0.000611247
11.800000	0.00122249
11.050000	0.00183374
10.900000	0.00244499
10.800000	0.00305623
10.550000	0.00366748
9.900000	0.00427873
9.800000	0.00488998
9.750000	0.00550122
9.650000	0.00611247
9.500000	0.00672372
9.350000	0.00733496
9.200000	0.00794621
9.000000	0.00855746
8.950000	0.0091687
8.750000	0.0103912
8.700000	0.0110024
8.650000	0.0116137
8.550000	0.0122249
8.150000	0.0128362
8.100000	0.0134474
8.050000	0.0140587
7.900000	0.0152812
7.850000	0.0158924
7.750000	0.0171149
7.100000	0.0177262
7.050000	0.0189487
6.950000	0.0195599
6.900000	0.0201711
6.850000	0.0220049
6.700000	0.0226161
6.650000	0.0238386
6.600000	0.0244499
6.550000	0.0250611
6.350000	0.0256724
6.300000	0.0262836
6.250000	0.0268949
6.200000	0.0275061
6.050000	0.0281174
6.000000	0.0287286
5.950000	0.0311736
5.900000	0.0317848
5.850000	0.0323961
5.750000	0.0342298
5.650000	0.0348411
5.600000	0.0354523
5.500000	0.0360636
5.450000	0.0366748
5.400000	0.0372861
5.350000	0.0378973
5.300000	0.0385086
5.250000	0.0415648
5.200000	0.042176
5.050000	0.0427873
5.000000	0.0440098
4.950000	0.0452323
4.900000	0.0458435
4.850000	0.0482885
4.800000	0.0488998
4.700000	0.0501222
4.600000	0.051956
4.550000	0.0537897
4.500000	0.0556235
4.450000	0.0580685
4.400000	0.0617359
4.350000	0.0623472
4.300000	0.0629584
4.250000	0.0635697
4.200000	0.0647922
4.150000	0.0660147
4.100000	0.0666259
4.050000	0.0672372
4.000000	0.0690709
3.950000	0.0702934
3.900000	0.0709046
3.850000	0.0721271
3.800000	0.0733496
3.750000	0.0757946
3.700000	0.0800733
3.600000	0.0819071
3.550000	0.0831296
3.500000	0.0843521
3.450000	0.0849633
3.350000	0.0874083
3.300000	0.0892421
3.250000	0.0910758
3.200000	0.091687
3.150000	0.094132
3.100000	0.0971883
3.000000	0.0984108
2.950000	0.100856
2.900000	0.103301
2.850000	0.103912
2.800000	0.105746
2.750000	0.107579
2.700000	0.109413
2.650000	0.111247
2.600000	0.113692
2.550000	0.116748
2.500000	0.119193
2.450000	0.119804
2.400000	0.121027
2.350000	0.123472
2.300000	0.126528
2.250000	0.128362
2.200000	0.131418
2.150000	0.132029
2.100000	0.133252
2.050000	0.135086
2.000000	0.138142
1.950000	0.141198
1.900000	0.144254
1.850000	0.146699
1.800000	0.148533
1.750000	0.154034
1.700000	0.158313
1.650000	0.163203
1.600000	0.165648
1.550000	0.168704
1.500000	0.172372
1.450000	0.176039
1.400000	0.179095
1.350000	0.18154
1.300000	0.183985
1.250000	0.185208
1.200000	0.18643
1.150000	0.188264
1.100000	0.190098
1.050000	0.192543
1.000000	0.196822
0.950000	0.199878
0.900000	0.204156
0.850000	0.207213
0.800000	0.209658
0.750000	0.214548
0.700000	0.217604
0.650000	0.222494
0.600000	0.224939
0.550000	0.23044
0.500000	0.233496
0.450000	0.235941
0.400000	0.238386
0.350000	0.246333
0.300000	0.251834
0.250000	0.255501
0.200000	0.25978
0.150000	0.261614
0.100000	0.268337
0.050000	0.270782
0.000000	0.402812
-0.050000	0.629584
-0.100000	0.636308
-0.150000	0.644866
-0.200000	0.651589
-0.250000	0.655868
-0.300000	0.659535
-0.350000	0.663814
-0.400000	0.668093
-0.450000	0.67176
-0.500000	0.677873
-0.550000	0.685819
-0.600000	0.693765
-0.650000	0.701711
-0.700000	0.709046
-0.750000	0.713936
-0.800000	0.717604
-0.850000	0.724939
-0.900000	0.73044
-0.950000	0.735941
-1.000000	0.740831
-1.050000	0.746944
-1.100000	0.753667
-1.150000	0.762836
-1.200000	0.76956
-1.250000	0.775672
-1.300000	0.784841
-1.350000	0.792787
-1.400000	0.798289
-1.450000	0.805012
-1.500000	0.808068
-1.550000	0.811736
-1.600000	0.816015
-1.650000	0.82335
-1.700000	0.828851
-1.750000	0.834352
-1.800000	0.835575
-1.850000	0.841076
-1.900000	0.844743
-1.950000	0.847188
-2.000000	0.849022
-2.050000	0.850244
-2.100000	0.852689
-2.150000	0.856968
-2.200000	0.861858
-2.250000	0.866137
-2.300000	0.869193
-2.350000	0.869804
-2.400000	0.871638
-2.450000	0.874083
-2.500000	0.878973
-2.550000	0.880807
-2.600000	0.883252
-2.650000	0.886919
-2.700000	0.889364
-2.750000	0.893032
-2.800000	0.896088
-2.850000	0.901589
-2.900000	0.904034
-2.950000	0.90709
-3.000000	0.910147
-3.050000	0.913203
-3.100000	0.91687
-3.150000	0.918093
-3.200000	0.921149
-3.250000	0.924205
-3.300000	0.927262
-3.350000	0.929707
-3.400000	0.934597
-3.450000	0.938875
-3.500000	0.94132
-3.550000	0.943154
-3.600000	0.946822
-3.650000	0.949878
-3.700000	0.951711
-3.750000	0.952323
-3.800000	0.954156
-3.850000	0.955379
-3.900000	0.957213
-3.950000	0.959658
-4.000000	0.960269
-4.050000	0.96088
-4.100000	0.962714
-4.150000	0.964548
-4.200000	0.966993
-4.350000	0.968826
-4.400000	0.970049
-4.450000	0.97066
-4.500000	0.972494
-4.550000	0.973105
-4.600000	0.973716
-4.650000	0.97555
-4.700000	0.976161
-4.750000	0.977384
-4.800000	0.979829
-4.850000	0.98044
-4.900000	0.981663
-5.150000	0.984719
-5.250000	0.98533
-5.300000	0.985941
-5.350000	0.987164
-5.450000	0.988998
-5.550000	0.989609
-5.600000	0.990831
-5.650000	0.991443
-5.700000	0.992054
-5.950000	0.992665
-6.000000	0.993888
-6.050000	0.994499
-6.100000	0.99511
-6.150000	0.996333
-6.350000	0.996944
-6.400000	0.997555
-6.650000	0.998166
-8.050000	0.998778
-8.300000	0.999389
-8.650000	1
&
29.400000	3.0248e-05
28.550000	6.04961e-05
28.450000	9.07441e-05
27.350000	0.000120992
27.100000	0.00015124
26.750000	0.000181488
26.700000	0.000211736
24.300000	0.000241984
24.100000	0.000272232
23.650000	0.00030248
23.450000	0.000362976
23.350000	0.000393224
22.950000	0.000423472
22.850000	0.000453721
22.750000	0.000483969
22.200000	0.000514217
22.150000	0.000544465
22.000000	0.000574713
21.900000	0.000604961
21.800000	0.000635209
21.450000	0.000665457
21.250000	0.000695705
21.050000	0.000725953
20.850000	0.000786449
20.750000	0.000816697
20.600000	0.000846945
20.550000	0.000907441
20.450000	0.000937689
20.250000	0.000967937
20.200000	0.000998185
20.000000	0.00102843
19.900000	0.00105868
19.850000	0.00111918
19.800000	0.00114943
19.750000	0.00120992
19.650000	0.00124017
19.550000	0.00130067
19.500000	0.00136116
19.450000	0.00139141
19.400000	0.00145191
19.350000	0.0015124
19.300000	0.0015729
19.250000	0.00160315
19.200000	0.00163339
19.150000	0.00172414
19.100000	0.00175439
19.000000	0.00178463
18.950000	0.00187538
18.900000	0.00190563
18.800000	0.00193587
18.750000	0.00199637
18.600000	0.00202662
18.500000	0.00205687
18.450000	0.00211736
18.400000	0.00214761
18.250000	0.00220811
18.150000	0.00223835
18.100000	0.0022686
18.050000	0.0023291
18.000000	0.00235935
17.950000	0.00241984
17.900000	0.00254083
17.850000	0.00257108
17.800000	0.00263158
17.700000	0.00266183
17.650000	0.00275257
17.550000	0.00281307
17.400000	0.00284332
17.300000	0.00296431
17.150000	0.0030853
17.100000	0.0031458
17.050000	0.00317604
17.000000	0.00329704
16.950000	0.00335753
16.900000	0.00344828
16.850000	0.00356927
16.750000	0.00362976
16.700000	0.00375076
16.650000	0.00381125
16.600000	0.0038415
16.550000	0.00387175
16.500000	0.003902
16.450000	0.00393224
16.400000	0.00399274
16.350000	0.00411373
16.250000	0.00417423
16.100000	0.00426497
16.050000	0.00429522
16.000000	0.00432547
15.950000	0.00438596
15.900000	0.00450696
15.850000	0.00456745
15.800000	0.0046582
15.750000	0.00474894
15.700000	0.00483969
15.650000	0.00493043
15.600000	0.00496068
15.550000	0.00499093
15.500000	0.00508167
15.450000	0.00520266
15.400000	0.00529341
15.350000	0.0053539
15.300000	0.0054144
15.250000	0.00553539
15.200000	0.00565638
15.150000	0.00574713
15.100000	0.00586812
15.050000	0.0061101
15.000000	0.00620085
14.950000	0.00629159
14.900000	0.00644283
14.850000	0.00653358
14.800000	0.00656382
14.750000	0.00665457
14.700000	0.00674531
14.650000	0.00689655
14.600000	0.0069268
14.550000	0.00707804
14.500000	0.00728978
14.450000	0.00732002
14.400000	0.00735027
14.350000	0.00750151
14.300000	0.00765275
14.200000	0.0077435
14.150000	0.00798548
14.100000	0.00825771
14.050000	0.00831821
14.000000	0.00846945
13.950000	0.00856019
13.900000	0.00865094
13.850000	0.00889292
13.800000	0.00910466
13.750000	0.0092559
13.700000	0.00937689
13.650000	0.00946763
13.600000	0.00961887
13.550000	0.00983061
13.500000	0.00989111
13.450000	0.0099516
13.400000	0.0102541
13.350000	0.0104053
13.300000	0.0104961
13.250000	0.0106473
13.200000	0.0108893
13.150000	0.011101
13.100000	0.0112523
13.050000	0.0114338
13.000000	0.0116455
12.950000	0.011948
12.900000	0.0120387
12.850000	0.0122505
12.800000	0.0124924
12.750000	0.0125227
12.700000	0.0127949
12.650000	0.0129764
12.600000	0.0130672
12.550000	0.0132486
12.500000	0.0134906
12.450000	0.0137931
12.400000	0.0140351
12.350000	0.0142771
12.300000	0.0144283
12.250000	0.01464
12.200000	0.014882
12.150000	0.015124
12.100000	0.0154567
12.050000	0.0157592
12.000000	0.016092
11.950000	0.0162734
11.900000	0.0166062
11.850000	0.0168482
11.800000	0.0170599
11.750000	0.0174834
11.700000	0.0176951
11.650000	0.0179673
11.600000	0.0182093
11.550000	0.0184211
11.500000	0.0187538
11.450000	0.018905
11.400000	0.0191168
11.350000	0.0193587
11.300000	0.0196007
11.250000	0.0197822
11.200000	0.0200544
11.150000	0.0205384
11.100000	0.0206897
11.050000	0.0212341
11.000000	0.0215366
10.950000	0.0218088
10.900000	0.0220811
10.850000	0.0223835
10.800000	0.0226558
10.750000	0.0232002
10.700000	0.023654
10.650000	0.0240472
10.600000	0.0245312
10.550000	0.0247429
10.500000	0.0251059
10.450000	0.0254991
10.400000	0.0258621
10.350000	0.0261343
10.300000	0.0266788
10.250000	0.0272535
10.200000	0.0274652
10.150000	0.0278887
10.100000	0.0284936
10.050000	0.0289776
10.000000	0.0293708
9.950000	0.0296431
9.900000	0.0300665
9.850000	0.0305808
9.800000	0.030974
9.750000	0.0315789
9.700000	0.0321839
9.650000	0.0327586
9.600000	0.0333031
9.550000	0.0336358
9.500000	0.0341803
9.450000	0.0347247
9.400000	0.035118
9.350000	0.0356019
9.300000	0.0361162
9.250000	0.0366304
9.200000	0.0370236
9.150000	0.0375681
9.100000	0.0380823
9.050000	0.0386872
9.000000	0.0393527
8.950000	0.0398669
8.900000	0.0402904
8.850000	0.0411071
8.800000	0.0417423
8.750000	0.0424077
8.700000	0.0431639
8.650000	0.0437084
8.600000	0.0442831
8.550000	0.0450696
8.500000	0.0458863
8.450000	0.0464307
8.400000	0.0470357
8.350000	0.0477616
8.300000	0.0483061
8.250000	0.0491531
8.200000	0.049758
8.150000	0.0508167
8.100000	0.0517846
8.050000	0.0526013
8.000000	0.0534483
7.950000	0.0538717
7.900000	0.0545977
7.850000	0.0555656
7.800000	0.0561404
7.750000	0.056957
7.700000	0.058046
7.650000	0.0590139
7.600000	0.0598004
7.550000	0.060859
7.500000	0.0618572
7.450000	0.0626437
7.400000	0.0635511
7.350000	0.0646703
7.300000	0.0655777
7.250000	0.0667272
7.200000	0.0678161
7.150000	0.0689655
7.100000	0.069752
7.050000	0.0706594
7.000000	0.0715971
6.950000	0.0731397
6.900000	0.0739867
6.850000	0.0749546
6.800000	0.0759831
6.750000	0.0768603
6.700000	0.0781004
6.650000	0.0792196
6.600000	0.0804598
6.550000	0.0814882
6.500000	0.0825771
6.450000	0.083908
6.400000	0.0851785
6.350000	0.0864791
6.300000	0.0875983
6.250000	0.0885662
6.200000	0.0896552
6.150000	0.0907139
6.100000	0.092075
6.050000	0.0933152
6.000000	0.0945856
5.950000	0.095977
5.900000	0.0971869
5.850000	0.0984271
5.800000	0.10003
5.750000	0.101573
5.700000	0.102662
5.650000	0.103993
5.600000	0.105505
5.550000	0.107381
5.500000	0.108651
5.450000	0.109921
5.400000	0.111041
5.350000	0.112553
5.300000	0.113854
5.250000	0.115487
5.200000	0.117151
5.150000	0.118754
5.100000	0.120629
5.050000	0.122595
5.000000	0.12438
4.950000	0.126013
4.900000	0.127465
4.850000	0.12931
4.800000	0.131034
4.750000	0.133394
4.700000	0.135783
4.650000	0.137326
4.600000	0.139292
4.550000	0.141349
4.500000	0.142892
4.450000	0.1451
4.400000	0.147005
4.350000	0.149093
4.300000	0.150786
4.250000	0.152632
4.200000	0.154719
4.150000	0.157199
4.100000	0.159528
4.050000	0.161615
4.000000	0.164156
3.950000	0.166243
3.900000	0.169026
3.850000	0.170932
3.800000	0.173351
3.750000	0.176044
3.700000	0.178554
3.650000	0.181246
3.600000	0.183848
3.550000	0.186933
3.500000	0.189141
3.450000	0.191349
3.400000	0.193769
3.350000	0.196794
3.300000	0.199093
3.250000	0.202087
3.200000	0.204779
3.150000	0.207471
3.100000	0.210284
3.050000	0.213309
3.000000	0.215941
2.950000	0.218663
2.900000	0.221869
2.850000	0.224894
2.800000	0.227858
2.750000	0.230551
2.700000	0.233666
2.650000	0.236691
2.600000	0.239413
2.550000	0.242317
2.500000	0.245584
2.450000	0.248367
2.400000	0.251633
2.350000	0.255112
2.300000	0.258197
2.250000	0.261494
2.200000	0.265185
2.150000	0.268784
2.100000	0.272595
2.050000	0.276528
2.000000	0.279583
1.950000	0.282275
1.900000	0.285632
1.850000	0.288808
1.800000	0.292136
1.750000	0.296098
1.700000	0.299093
1.650000	0.302662
1.600000	0.306534
1.550000	0.310345
1.500000	0.313823
1.450000	0.317937
1.400000	0.321597
1.350000	0.325197
1.300000	0.329341
1.250000	0.333394
1.200000	0.336963
1.150000	0.340774
1.100000	0.345039
1.050000	0.349093
1.000000	0.353569
0.950000	0.357985
0.900000	0.36219
0.850000	0.365578
0.800000	0.36957
0.750000	0.373049
0.700000	0.377435
0.650000	0.381276
0.600000	0.385632
0.550000	0.389716
0.500000	0.39386
0.450000	0.398639
0.400000	0.403085
0.350000	0.407592
0.300000	0.412402
0.250000	0.416909
0.200000	0.421718
0.150000	0.426709
0.100000	0.431246
0.050000	0.435693
0.000000	0.441349
-0.050000	0.446038
-0.100000	0.451361
-0.150000	0.455959
-0.200000	0.46095
-0.250000	0.465275
-0.300000	0.470085
-0.350000	0.475106
-0.400000	0.479946
-0.450000	0.485027
-0.500000	0.49026
-0.550000	0.495463
-0.600000	0.500726
-0.650000	0.504809
-0.700000	0.510315
-0.750000	0.515668
-0.800000	0.520448
-0.850000	0.525499
-0.900000	0.530641
-0.950000	0.534967
-1.000000	0.5402
-1.050000	0.545523
-1.100000	0.550696
-1.150000	0.556231
-1.200000	0.561766
-1.250000	0.566818
-1.300000	0.572777
-1.350000	0.577979
-1.400000	0.583545
-1.450000	0.589504
-1.500000	0.594525
-1.550000	0.599698
-1.600000	0.604749
-1.650000	0.609921
-1.700000	0.615396
-1.750000	0.62069
-1.800000	0.626074
-1.850000	0.631579
-1.900000	0.636661
-1.950000	0.642408
-2.000000	0.64761
-2.050000	0.652934
-2.100000	0.658197
-2.150000	0.663067
-2.200000	0.668603
-2.250000	0.673684
-2.300000	0.679613
-2.350000	0.685299
-2.400000	0.690381
-2.450000	0.695402
-2.500000	0.699607
-2.550000	0.704688
-2.600000	0.710587
-2.650000	0.715517
-2.700000	0.720569
-2.750000	0.725862
-2.800000	0.730944
-2.850000	0.735935
-2.900000	0.741107
-2.950000	0.746038
-3.000000	0.750605
-3.050000	0.755263
-3.100000	0.759468
-3.150000	0.764156
-3.200000	0.768814
-3.250000	0.772989
-3.300000	0.777163
-3.350000	0.781639
-3.400000	0.785723
-3.450000	0.789262
-3.500000	0.794192
-3.550000	0.798215
-3.600000	0.802964
-3.650000	0.806715
-3.700000	0.811192
-3.750000	0.815094
-3.800000	0.819026
-3.850000	0.823563
-3.900000	0.827465
-3.950000	0.830944
-4.000000	0.834967
-4.050000	0.838869
-4.100000	0.842377
-4.150000	0.846219
-4.200000	0.849849
-4.250000	0.853085
-4.300000	0.857411
-4.350000	0.860315
-4.400000	0.86337
-4.450000	0.866878
-4.500000	0.870115
-4.550000	0.87323
-4.600000	0.876104
-4.650000	0.879341
-4.700000	0.882335
-4.750000	0.885693
-4.800000	0.889262
-4.850000	0.892317
-4.900000	0.895402
-4.950000	0.898397
-5.000000	0.901089
-5.050000	0.903418
-5.100000	0.905808
-5.150000	0.908227
-5.200000	0.910678
-5.250000	0.912886
-5.300000	0.915306
-5.350000	0.917846
-5.400000	0.919752
-5.450000	0.921869
-5.500000	0.924108
-5.550000	0.926104
-5.600000	0.928947
-5.650000	0.931155
-5.700000	0.933091
-5.750000	0.935088
-5.800000	0.937356
-5.850000	0.938929
-5.900000	0.940381
-5.950000	0.941803
-6.000000	0.94386
-6.050000	0.945644
-6.100000	0.947157
-6.150000	0.948639
-6.200000	0.950121
-6.250000	0.951815
-6.300000	0.953418
-6.350000	0.955082
-6.400000	0.956443
-6.450000	0.958197
-6.500000	0.959619
-6.550000	0.96098
-6.600000	0.962341
-6.650000	0.96346
-6.700000	0.964459
-6.750000	0.96591
-6.800000	0.966727
-6.850000	0.968088
-6.900000	0.969268
-6.950000	0.970054
-7.000000	0.971083
-7.050000	0.972414
-7.100000	0.9732
-7.150000	0.974017
-7.200000	0.974561
-7.250000	0.975348
-7.300000	0.976316
-7.350000	0.977163
-7.400000	0.977919
-7.450000	0.978917
-7.500000	0.979401
-7.550000	0.980127
-7.600000	0.981034
-7.650000	0.981851
-7.700000	0.982668
-7.750000	0.983303
-7.800000	0.983908
-7.850000	0.984513
-7.900000	0.984967
-7.950000	0.98542
-8.000000	0.985783
-8.050000	0.986237
-8.100000	0.986812
-8.150000	0.987417
-8.200000	0.988052
-8.250000	0.988596
-8.300000	0.98902
-8.350000	0.989413
-8.400000	0.989806
-8.450000	0.9902
-8.500000	0.990653
-8.550000	0.991137
-8.600000	0.991349
-8.650000	0.991712
-8.700000	0.992166
-8.750000	0.992408
-8.800000	0.99271
-8.850000	0.993043
-8.900000	0.993315
-8.950000	0.993618
-9.000000	0.993981
-9.050000	0.994223
-9.100000	0.994465
-9.150000	0.994737
-9.200000	0.994918
-9.250000	0.99516
-9.300000	0.995433
-9.350000	0.995614
-9.400000	0.995765
-9.450000	0.995947
-9.500000	0.996189
-9.550000	0.99631
-9.600000	0.996431
-9.650000	0.996612
-9.700000	0.996824
-9.750000	0.997005
-9.800000	0.997096
-9.850000	0.997217
-9.900000	0.997247
-9.950000	1
&
69.250000	5.18809e-14
69.200000	5.32605e-14
69.150000	5.46768e-14
69.100000	5.61307e-14
69.050000	5.76232e-14
69.000000	5.91553e-14
68.950000	6.07282e-14
68.900000	6.23428e-14
68.850000	6.40003e-14
68.800000	6.57018e-14
68.750000	6.74485e-14
68.700000	6.92416e-14
68.650000	7.10823e-14
68.600000	7.29719e-14
68.550000	7.49117e-14
68.500000	7.6903e-14
68.450000	7.89471e-14
68.400000	8.10455e-14
68.350000	8.31996e-14
68.300000	8.5411e-14
68.250000	8.7681e-14
68.200000	9.00113e-14
68.150000	9.24034e-14
68.100000	9.48591e-14
68.050000	9.73799e-14
68.000000	9.99677e-14
67.950000	1.02624e-13
67.900000	1.05351e-13
67.850000	1.0815e-13
67.800000	1.11024e-13
67.750000	1.13974e-13
67.700000	1.17002e-13
67.650000	1.20111e-13
67.600000	1.23302e-13
67.550000	1.26577e-13
67.500000	1.2994e-13
67.450000	1.33392e-13
67.400000	1.36935e-13
67.350000	1.40573e-13
67.300000	1.44307e-13
67.250000	1.4814e-13
67.200000	1.52074e-13
67.150000	1.56114e-13
67.100000	1.6026e-13
67.050000	1.64516e-13
67.000000	1.68885e-13
66.950000	1.7337e-13
66.900000	1.77974e-13
66.850000	1.82701e-13
66.800000	1.87552e-13
66.750000	1.92532e-13
66.700000	1.97645e-13
66.650000	2.02892e-13
66.600000	2.08279e-13
66.550000	2.13809e-13
66.500000	2.19486e-13
66.450000	2.25313e-13
66.400000	2.31294e-13
66.350000	2.37435e-13
66.300000	2.43737e-13
66.250000	2.50208e-13
66.200000	2.56849e-13
66.150000	2.63667e-13
66.100000	2.70665e-13
66.050000	2.77849e-13
66.000000	2.85224e-13
65.950000	2.92793e-13
65.900000	3.00564e-13
65.850000	3.0854e-13
65.800000	3.16728e-13
65.750000	3.25133e-13
65.700000	3.33761e-13
65.650000	3.42617e-13
65.600000	3.51708e-13
65.550000	3.6104e-13
65.500000	3.70619e-13
65.450000	3.80452e-13
65.400000	3.90546e-13
65.350000	4.00907e-13
65.300000	4.11543e-13
65.250000	4.2246e-13
65.200000	4.33667e-13
65.150000	4.4517e-13
65.100000	4.56978e-13
65.050000	4.691e-13
65.000000	4.81542e-13
64.950000	4.94313e-13
64.900000	5.07423e-13
64.850000	5.20881e-13
64.800000	5.34694e-13
64.750000	5.48874e-13
64.700000	5.63429e-13
64.650000	5.78369e-13
64.600000	5.93706e-13
64.550000	6.09448e-13
64.500000	6.25607e-13
64.450000	6.42194e-13
64.400000	6.5922e-13
64.350000	6.76697e-13
64.300000	6.94637e-13
64.250000	7.13052e-13
64.200000	7.31954e-13
64.150000	7.51357e-13
64.100000	7.71273e-13
64.050000	7.91716e-13
64.000000	8.12701e-13
63.950000	8.34241e-13
63.900000	8.56351e-13
63.850000	8.79046e-13
63.800000	9.02342e-13
63.750000	9.26255e-13
63.700000	9.508e-13
63.650000	9.75995e-13
63.600000	1.00186e-12
63.550000	1.0284e-12
63.500000	1.05565e-12
63.450000	1.08362e-12
63.400000	1.11233e-12
63.350000	1.1418e-12
63.300000	1.17205e-12
63.250000	1.20309e-12
63.200000	1.23496e-12
63.150000	1.26768e-12
63.100000	1.30125e-12
63.050000	1.33572e-12
63.000000	1.3711e-12
62.950000	1.40741e-12
62.900000	1.44469e-12
62.850000	1.48295e-12
62.800000	1.52222e-12
62.750000	1.56253e-12
62.700000	1.6039e-12
62.650000	1.64637e-12
62.600000	1.68997e-12
62.550000	1.73471e-12
62.500000	1.78064e-12
62.450000	1.82778e-12
62.400000	1.87617e-12
62.350000	1.92584e-12
62.300000	1.97682e-12
62.250000	2.02915e-12
62.200000	2.08286e-12
62.150000	2.13799e-12
62.100000	2.19458e-12
62.050000	2.25266e-12
62.000000	2.31228e-12
61.950000	2.37348e-12
61.900000	2.43629e-12
61.850000	2.50076e-12
61.800000	2.56693e-12
61.750000	2.63486e-12
61.700000	2.70457e-12
61.650000	2.77613e-12
61.600000	2.84958e-12
61.550000	2.92497e-12
61.500000	3.00235e-12
61.450000	3.08178e-12
61.400000	3.1633e-12
61.350000	3.24698e-12
61.300000	3.33287e-12
61.250000	3.42102e-12
61.200000	3.5115e-12
61.150000	3.60438e-12
61.100000	3.6997e-12
61.050000	3.79754e-12
61.000000	3.89797e-12
60.950000	4.00105e-12
60.900000	4.10684e-12
60.850000	4.21544e-12
60.800000	4.32689e-12
60.750000	4.44129e-12
60.700000	4.55871e-12
60.650000	4.67923e-12
60.600000	4.80294e-12
60.550000	4.9299e-12
60.500000	5.06022e-12
60.450000	5.19397e-12
60.400000	5.33126e-12
60.350000	5.47217e-12
60.300000	5.61679e-12
60.250000	5.76524e-12
60.200000	5.91759e-12
60.150000	6.07397e-12
60.100000	6.23448e-12
60.050000	6.39922e-12
60.000000	6.5683e-12
59.950000	6.74185e-12
59.900000	6.91997e-12
59.850000	7.10279e-12
59.800000	7.29043e-12
59.750000	7.48302e-12
59.700000	7.68069e-12
59.650000	7.88358e-12
59.600000	8.09181e-12
59.550000	8.30553e-12
59.500000	8.52489e-12
59.450000	8.75004e-12
59.400000	8.98111e-12
59.350000	9.21828e-12
59.300000	9.46171e-12
59.250000	9.71155e-12
59.200000	9.96797e-12
59.150000	1.02312e-11
59.100000	1.05013e-11
59.050000	1.07785e-11
59.000000	1.10631e-11
58.950000	1.13551e-11
58.900000	1.16549e-11
58.850000	1.19625e-11
58.800000	1.22782e-11
58.750000	1.26023e-11
58.700000	1.29349e-11
58.650000	1.32763e-11
58.600000	1.36266e-11
58.550000	1.39862e-11
58.500000	1.43553e-11
58.450000	1.47341e-11
58.400000	1.51228e-11
58.350000	1.55218e-11
58.300000	1.59313e-11
58.250000	1.63516e-11
58.200000	1.67829e-11
58.150000	1.72257e-11
58.100000	1.768e-11
58.050000	1.81464e-11
58.000000	1.8625e-11
57.950000	1.91162e-11
57.900000	1.96203e-11
57.850000	2.01377e-11
57.800000	2.06687e-11
57.750000	2.12138e-11
57.700000	2.17731e-11
57.650000	2.23472e-11
57.600000	2.29364e-11
57.550000	2.3541e-11
57.500000	2.41616e-11
57.450000	2.47985e-11
57.400000	2.54522e-11
57.350000	2.61231e-11
57.300000	2.68116e-11
57.250000	2.75183e-11
57.200000	2.82435e-11
57.150000	2.89878e-11
57.100000	2.97517e-11
57.050000	3.05356e-11
57.000000	3.13402e-11
56.950000	3.2166e-11
56.900000	3.30134e-11
56.850000	3.38832e-11
56.800000	3.47758e-11
56.750000	3.56918e-11
56.700000	3.6632e-11
56.650000	3.75969e-11
56.600000	3.85871e-11
56.550000	3.96034e-11
56.500000	4.06464e-11
56.450000	4.17168e-11
56.400000	4.28153e-11
56.350000	4.39427e-11
56.300000	4.50997e-11
56.250000	4.62871e-11
56.200000	4.75057e-11
56.150000	4.87564e-11
56.100000	5.00398e-11
56.050000	5.1357e-11
56.000000	5.27089e-11
55.950000	5.40962e-11
55.900000	5.55199e-11
55.850000	5.69811e-11
55.800000	5.84806e-11
55.750000	6.00195e-11
55.700000	6.15988e-11
55.650000	6.32196e-11
55.600000	6.48829e-11
55.550000	6.65899e-11
55.500000	6.83417e-11
55.450000	7.01395e-11
55.400000	7.19845e-11
55.350000	7.3878e-11
55.300000	7.58211e-11
55.250000	7.78152e-11
55.200000	7.98616e-11
55.150000	8.19618e-11
55.100000	8.4117e-11
55.050000	8.63288e-11
55.000000	8.85987e-11
54.950000	9.0928e-11
54.900000	9.33185e-11
54.850000	9.57717e-11
54.800000	9.82893e-11
54.750000	1.00873e-10
54.700000	1.03524e-10
54.650000	1.06245e-10
54.600000	1.09037e-10
54.550000	1.11903e-10
54.500000	1.14843e-10
54.450000	1.17861e-10
54.400000	1.20958e-10
54.350000	1.24136e-10
54.300000	1.27397e-10
54.250000	1.30744e-10
54.200000	1.34178e-10
54.150000	1.37702e-10
54.100000	1.41319e-10
54.050000	1.45031e-10
54.000000	1.4884e-10
53.950000	1.52748e-10
53.900000	1.56759e-10
53.850000	1.60876e-10
53.800000	1.65099e-10
53.750000	1.69434e-10
53.700000	1.73882e-10
53.650000	1.78447e-10
53.600000	1.83131e-10
53.550000	1.87938e-10
53.500000	1.9287e-10
53.450000	1.97932e-10
53.400000	2.03127e-10
53.350000	2.08457e-10
53.300000	2.13927e-10
53.250000	2.1954e-10
53.200000	2.253e-10
53.150000	2.3121e-10
53.100000	2.37276e-10
53.050000	2.435e-10
53.000000	2.49887e-10
52.950000	2.56441e-10
52.900000	2.63167e-10
52.850000	2.70068e-10
52.800000	2.7715e-10
52.750000	2.84417e-10
52.700000	2.91875e-10
52.650000	2.99527e-10
52.600000	3.07379e-10
52.550000	3.15437e-10
52.500000	3.23706e-10
52.450000	3.3219e-10
52.400000	3.40897e-10
52.350000	3.49831e-10
52.300000	3.58999e-10
52.250000	3.68406e-10
52.200000	3.78059e-10
52.150000	3.87964e-10
52.100000	3.98129e-10
52.050000	4.08559e-10
52.000000	4.19261e-10
51.950000	4.30243e-10
51.900000	4.41512e-10
51.850000	4.53075e-10
51.800000	4.6494e-10
51.750000	4.77115e-10
51.700000	4.89608e-10
51.650000	5.02427e-10
51.600000	5.15581e-10
51.550000	5.29079e-10
51.500000	5.42929e-10
51.450000	5.5714e-10
51.400000	5.71722e-10
51.350000	5.86685e-10
51.300000	6.02039e-10
51.250000	6.17793e-10
51.200000	6.33958e-10
51.150000	6.50545e-10
51.100000	6.67565e-10
51.050000	6.85029e-10
51.000000	7.02948e-10
50.950000	7.21335e-10
50.900000	7.40201e-10
50.850000	7.59559e-10
50.800000	7.79423e-10
50.750000	7.99804e-10
50.700000	8.20716e-10
50.650000	8.42174e-10
50.600000	8.64191e-10
50.550000	8.86782e-10
50.500000	9.09962e-10
50.450000	9.33746e-10
50.400000	9.5815e-10
50.350000	9.83189e-10
50.300000	1.00888e-09
50.250000	1.03524e-09
50.200000	1.06229e-09
50.150000	1.09004e-09
50.100000	1.11852e-09
50.050000	1.14774e-09
50.000000	1.17771e-09
49.950000	1.20847e-09
49.900000	1.24003e-09
49.850000	1.27241e-09
49.800000	1.30564e-09
49.750000	1.33973e-09
49.700000	1.3747e-09
49.650000	1.41059e-09
49.600000	1.44741e-09
49.550000	1.48519e-09
49.500000	1.52395e-09
49.450000	1.56372e-09
49.400000	1.60452e-09
49.350000	1.64639e-09
49.300000	1.68935e-09
49.250000	1.73342e-09
49.200000	1.77864e-09
49.150000	1.82503e-09
49.100000	1.87263e-09
49.050000	1.92147e-09
49.000000	1.97157e-09
48.950000	2.02298e-09
48.900000	2.07573e-09
48.850000	2.12984e-09
48.800000	2.18536e-09
48.750000	2.24233e-09
48.700000	2.30077e-09
48.650000	2.36074e-09
48.600000	2.42226e-09
48.550000	2.48537e-09
48.500000	2.55013e-09
48.450000	2.61657e-09
48.400000	2.68473e-09
48.350000	2.75467e-09
48.300000	2.82641e-09
48.250000	2.90002e-09
48.200000	2.97555e-09
48.150000	3.05303e-09
48.100000	3.13252e-09
48.050000	3.21407e-09
48.000000	3.29774e-09
47.950000	3.38358e-09
47.900000	3.47165e-09
47.850000	3.562e-09
47.800000	3.65469e-09
47.750000	3.74979e-09
47.700000	3.84735e-09
47.650000	3.94744e-09
47.600000	4.05013e-09
47.550000	4.15548e-09
47.500000	4.26356e-09
47.450000	4.37444e-09
47.400000	4.48819e-09
47.350000	4.60489e-09
47.300000	4.72461e-09
47.250000	4.84743e-09
47.200000	4.97343e-09
47.150000	5.1027e-09
47.100000	5.23531e-09
47.050000	5.37136e-09
47.000000	5.51093e-09
46.950000	5.65411e-09
46.900000	5.801e-09
46.850000	5.95169e-09
46.800000	6.10628e-09
46.750000	6.26486e-09
46.700000	6.42755e-09
46.650000	6.59445e-09
46.600000	6.76567e-09
46.550000	6.94131e-09
46.500000	7.12149e-09
46.450000	7.30634e-09
46.400000	7.49596e-09
46.350000	7.69048e-09
46.300000	7.89003e-09
46.250000	8.09474e-09
46.200000	8.30474e-09
46.150000	8.52016e-09
46.100000	8.74115e-09
46.050000	8.96785e-09
46.000000	9.2004e-09
45.950000	9.43896e-09
45.900000	9.68368e-09
45.850000	9.93471e-09
45.800000	1.01922e-08
45.750000	1.04564e-08
45.700000	1.07274e-08
45.650000	1.10053e-08
45.600000	1.12905e-08
45.550000	1.1583e-08
45.500000	1.1883e-08
45.450000	1.21908e-08
45.400000	1.25065e-08
45.350000	1.28304e-08
45.300000	1.31626e-08
45.250000	1.35034e-08
45.200000	1.3853e-08
45.150000	1.42115e-08
45.100000	1.45793e-08
45.050000	1.49566e-08
45.000000	1.53436e-08
44.950000	1.57406e-08
44.900000	1.61478e-08
44.850000	1.65655e-08
44.800000	1.6994e-08
44.750000	1.74334e-08
44.700000	1.78842e-08
44.650000	1.83466e-08
44.600000	1.88209e-08
44.550000	1.93074e-08
44.500000	1.98064e-08
44.450000	2.03182e-08
44.400000	2.08432e-08
44.350000	2.13817e-08
44.300000	2.19341e-08
44.250000	2.25007e-08
44.200000	2.30818e-08
44.150000	2.36778e-08
44.100000	2.42892e-08
44.050000	2.49163e-08
44.000000	2.55595e-08
43.950000	2.62192e-08
43.900000	2.68958e-08
43.850000	2.75899e-08
43.800000	2.83017e-08
43.750000	2.90319e-08
43.700000	2.97807e-08
43.650000	3.05488e-08
43.600000	3.13366e-08
43.550000	3.21446e-08
43.500000	3.29734e-08
43.450000	3.38234e-08
43.400000	3.46952e-08
43.350000	3.55893e-08
43.300000	3.65064e-08
43.250000	3.7447e-08
43.200000	3.84116e-08
43.150000	3.94011e-08
43.100000	4.04158e-08
43.050000	4.14566e-08
43.000000	4.2524e-08
42.950000	4.36187e-08
42.900000	4.47415e-08
42.850000	4.5893e-08
42.800000	4.7074e-08
42.750000	4.82852e-08
42.700000	4.95274e-08
42.650000	5.08014e-08
42.600000	5.2108e-08
42.550000	5.34479e-08
42.500000	5.48222e-08
42.450000	5.62316e-08
42.400000	5.7677e-08
42.350000	5.91594e-08
42.300000	6.06796e-08
42.250000	6.22387e-08
42.200000	6.38376e-08
42.150000	6.54773e-08
42.100000	6.71589e-08
42.050000	6.88835e-08
42.000000	7.06521e-08
41.950000	7.24658e-08
41.900000	7.43258e-08
41.850000	7.62332e-08
41.800000	7.81893e-08
41.750000	8.01953e-08
41.700000	8.22525e-08
41.650000	8.43621e-08
41.600000	8.65254e-08
41.550000	8.87439e-08
41.500000	9.10189e-08
41.450000	9.33519e-08
41.400000	9.57443e-08
41.350000	9.81977e-08
41.300000	1.00713e-07
41.250000	1.03293e-07
41.200000	1.05939e-07
41.150000	1.08652e-07
41.100000	1.11434e-07
41.050000	1.14286e-07
41.000000	1.17211e-07
40.950000	1.20211e-07
40.900000	1.23287e-07
40.850000	1.26441e-07
40.800000	1.29675e-07
40.750000	1.32991e-07
40.700000	1.36391e-07
40.650000	1.39878e-07
40.600000	1.43454e-07
40.550000	1.4712e-07
40.500000	1.50879e-07
40.450000	1.54734e-07
40.400000	1.58686e-07
40.350000	1.62739e-07
40.300000	1.66894e-07
40.250000	1.71155e-07
40.200000	1.75524e-07
40.150000	1.80003e-07
40.100000	1.84596e-07
40.050000	1.89306e-07
40.000000	1.94135e-07
39.950000	1.99085e-07
39.900000	2.04162e-07
39.850000	2.09366e-07
39.800000	2.14703e-07
39.750000	2.20174e-07
39.700000	2.25784e-07
39.650000	2.31536e-07
39.600000	2.37433e-07
39.550000	2.43479e-07
39.500000	2.49678e-07
39.450000	2.56033e-07
39.400000	2.62549e-07
39.350000	2.6923e-07
39.300000	2.76079e-07
39.250000	2.83101e-07
39.200000	2.903e-07
39.150000	2.97681e-07
39.100000	3.05248e-07
39.050000	3.13006e-07
39.000000	3.2096e-07
38.950000	3.29113e-07
38.900000	3.37473e-07
38.850000	3.46043e-07
38.800000	3.54828e-07
38.750000	3.63835e-07
38.700000	3.73069e-07
38.650000	3.82535e-07
38.600000	3.92239e-07
38.550000	4.02187e-07
38.500000	4.12385e-07
38.450000	4.2284e-07
38.400000	4.33557e-07
38.350000	4.44544e-07
38.300000	4.55806e-07
38.250000	4.67352e-07
38.200000	4.79187e-07
38.150000	4.91319e-07
38.100000	5.03756e-07
38.050000	5.16504e-07
38.000000	5.29572e-07
37.950000	5.42968e-07
37.900000	5.567e-07
37.850000	5.70775e-07
37.800000	5.85203e-07
37.750000	5.99993e-07
37.700000	6.15152e-07
37.650000	6.30691e-07
37.600000	6.46619e-07
37.550000	6.62945e-07
37.500000	6.79679e-07
37.450000	6.96832e-07
37.400000	7.14413e-07
37.350000	7.32433e-07
37.300000	7.50904e-07
37.250000	7.69835e-07
37.200000	7.89239e-07
37.150000	8.09127e-07
37.100000	8.29511e-07
37.050000	8.50403e-07
37.000000	8.71816e-07
36.950000	8.93763e-07
36.900000	9.16256e-07
36.850000	9.39309e-07
36.800000	9.62936e-07
36.750000	9.87151e-07
36.700000	1.01197e-06
36.650000	1.0374e-06
36.600000	1.06347e-06
36.550000	1.09018e-06
36.500000	1.11756e-06
36.450000	1.14562e-06
36.400000	1.17438e-06
36.350000	1.20384e-06
36.300000	1.23404e-06
36.250000	1.26499e-06
36.200000	1.29671e-06
36.150000	1.32921e-06
36.100000	1.36251e-06
36.050000	1.39664e-06
36.000000	1.43162e-06
35.950000	1.46746e-06
35.900000	1.50419e-06
35.850000	1.54183e-06
35.800000	1.58039e-06
35.750000	1.61991e-06
35.700000	1.6604e-06
35.650000	1.7019e-06
35.600000	1.74442e-06
35.550000	1.78798e-06
35.500000	1.83263e-06
35.450000	1.87837e-06
35.400000	1.92524e-06
35.350000	1.97326e-06
35.300000	2.02246e-06
35.250000	2.07288e-06
35.200000	2.12453e-06
35.150000	2.17746e-06
35.100000	2.23168e-06
35.050000	2.28724e-06
35.000000	2.34417e-06
34.950000	2.40248e-06
34.900000	2.46223e-06
34.850000	2.52345e-06
34.800000	2.58616e-06
34.750000	2.65042e-06
34.700000	2.71624e-06
34.650000	2.78368e-06
34.600000	2.85276e-06
34.550000	2.92354e-06
34.500000	2.99605e-06
34.450000	3.07032e-06
34.400000	3.14641e-06
34.350000	3.22436e-06
34.300000	3.30421e-06
34.250000	3.38601e-06
34.200000	3.4698e-06
34.150000	3.55563e-06
34.100000	3.64355e-06
34.050000	3.73361e-06
34.000000	3.82586e-06
33.950000	3.92035e-06
33.900000	4.01714e-06
33.850000	4.11628e-06
33.800000	4.21782e-06
33.750000	4.32183e-06
33.700000	4.42836e-06
33.650000	4.53747e-06
33.600000	4.64922e-06
33.550000	4.76368e-06
33.500000	4.8809e-06
33.450000	5.00096e-06
33.400000	5.12392e-06
33.350000	5.24985e-06
33.300000	5.37882e-06
33.250000	5.5109e-06
33.200000	5.64617e-06
33.150000	5.78469e-06
33.100000	5.92655e-06
33.050000	6.07182e-06
33.000000	6.22058e-06
32.950000	6.37292e-06
32.900000	6.52892e-06
32.850000	6.68866e-06
32.800000	6.85223e-06
32.750000	7.01972e-06
32.700000	7.19123e-06
32.650000	7.36684e-06
32.600000	7.54665e-06
32.550000	7.73076e-06
32.500000	7.91927e-06
32.450000	8.11228e-06
32.400000	8.30989e-06
32.350000	8.51221e-06
32.300000	8.71936e-06
32.250000	8.93143e-06
32.200000	9.14855e-06
32.150000	9.37083e-06
32.100000	9.59838e-06
32.050000	9.83134e-06
32.000000	1.00698e-05
31.950000	1.0314e-05
31.900000	1.05639e-05
31.850000	1.08197e-05
31.800000	1.10816e-05
31.750000	1.13496e-05
31.700000	1.1624e-05
31.650000	1.19049e-05
31.600000	1.21924e-05
31.550000	1.24866e-05
31.500000	1.27878e-05
31.450000	1.3096e-05
31.400000	1.34115e-05
31.350000	1.37344e-05
31.300000	1.40649e-05
31.250000	1.44031e-05
31.200000	1.47492e-05
31.150000	1.51034e-05
31.100000	1.54659e-05
31.050000	1.58368e-05
31.000000	1.62164e-05
30.950000	1.66048e-05
30.900000	1.70023e-05
30.850000	1.74089e-05
30.800000	1.78251e-05
30.750000	1.82509e-05
30.700000	1.86865e-05
30.650000	1.91323e-05
30.600000	1.95883e-05
30.550000	2.00549e-05
30.500000	2.05322e-05
30.450000	2.10206e-05
30.400000	2.15202e-05
30.350000	2.20312e-05
30.300000	2.25541e-05
30.250000	2.30889e-05
30.200000	2.36359e-05
30.150000	2.41955e-05
30.100000	2.47679e-05
30.050000	2.53534e-05
30.000000	2.59522e-05
29.950000	2.65646e-05
29.900000	2.7191e-05
29.850000	2.78316e-05
29.800000	2.84867e-05
29.750000	2.91567e-05
29.700000	2.98418e-05
29.650000	3.05424e-05
29.600000	3.12588e-05
29.550000	3.19914e-05
29.500000	3.27404e-05
29.450000	3.35063e-05
29.400000	3.42893e-05
29.350000	3.50899e-05
29.300000	3.59084e-05
29.250000	3.67452e-05
29.200000	3.76007e-05
29.150000	3.84751e-05
29.100000	3.9369e-05
29.050000	4.02828e-05
29.000000	4.12168e-05
28.950000	4.21714e-05
28.900000	4.31471e-05
28.850000	4.41443e-05
28.800000	4.51635e-05
28.750000	4.6205e-05
28.700000	4.72694e-05
28.650000	4.8357e-05
28.600000	4.94684e-05
28.550000	5.0604e-05
28.500000	5.17643e-05
28.450000	5.29498e-05
28.400000	5.41609e-05
28.350000	5.53983e-05
28.300000	5.66623e-05
28.250000	5.79535e-05
28.200000	5.92725e-05
28.150000	6.06197e-05
28.100000	6.19957e-05
28.050000	6.34011e-05
28.000000	6.48363e-05
27.950000	6.6302e-05
27.900000	6.77988e-05
27.850000	6.93272e-05
27.800000	7.08877e-05
27.750000	7.24811e-05
27.700000	7.41078e-05
27.650000	7.57685e-05
27.600000	7.74639e-05
27.550000	7.91944e-05
27.500000	8.09609e-05
27.450000	8.27638e-05
27.400000	8.46038e-05
27.350000	8.64816e-05
27.300000	8.83979e-05
27.250000	9.03532e-05
27.200000	9.23483e-05
27.150000	9.43838e-05
27.100000	9.64604e-05
27.050000	9.85788e-05
27.000000	0.00010074
26.950000	0.000102944
26.900000	0.000105192
26.850000	0.000107484
26.800000	0.000109822
26.750000	0.000112205
26.700000	0.000114635
26.650000	0.000117113
26.600000	0.000119639
26.550000	0.000122213
26.500000	0.000124837
26.450000	0.000127511
26.400000	0.000130237
26.350000	0.000133013
26.300000	0.000135842
26.250000	0.000138724
26.200000	0.00014166
26.150000	0.00014465
26.100000	0.000147695
26.050000	0.000150796
26.000000	0.000153953
25.950000	0.000157168
25.900000	0.00016044
25.850000	0.00016377
25.800000	0.000167159
25.750000	0.000170608
25.700000	0.000174117
25.650000	0.000177687
25.600000	0.000181318
25.550000	0.00018501
25.500000	0.000188765
25.450000	0.000192583
25.400000	0.000196464
25.350000	0.000200408
25.300000	0.000204416
25.250000	0.000208488
25.200000	0.000212625
25.150000	0.000216827
25.100000	0.000221093
25.050000	0.000225425
25.000000	0.000229822
24.950000	0.000234284
24.900000	0.000238812
24.850000	0.000243404
24.800000	0.000248062
24.750000	0.000252785
24.700000	0.000257571
24.650000	0.000262422
24.600000	0.000267337
24.550000	0.000272315
24.500000	0.000277355
24.450000	0.000282456
24.400000	0.000287618
24.350000	0.00029284
24.300000	0.00029812
24.250000	0.000303457
24.200000	0.00030885
24.150000	0.000314296
24.100000	0.000319795
24.050000	0.000325345
24.000000	0.000330942
23.950000	0.000336585
23.900000	0.000342271
23.850000	0.000347997
23.800000	0.000353761
23.750000	0.000359558
23.700000	0.000365385
23.650000	0.000371239
23.600000	0.000377114
23.550000	0.000383007
23.500000	0.000388911
23.450000	0.000394823
23.400000	0.000400736
23.350000	0.000406643
23.300000	0.000412538
23.250000	0.000418413
23.200000	0.000424261
23.150000	0.000430072
23.100000	0.000435838
23.050000	0.000441548
23.000000	0.000447191
22.950000	0.000452755
22.900000	0.000458228
22.850000	0.000463595
22.800000	0.000468841
22.750000	0.000473949
22.700000	0.0004789
22.650000	0.000483674
22.600000	0.000488248
22.550000	0.000492597
22.500000	0.000496691
22.450000	0.000500497
22.400000	0.000503978
22.350000	0.000507086
22.300000	0.000509766
22.250000	0.000511942
22.200000	0.000513503
&
```
