## Supplementary material for "All-at-once RNA folding with 3D motif prediction framed by evolutionary information": RF04223_MIR2619.cacofold.helixcov

```
# RMs = 4 L = 202

# RM_HELIX NESTED 98-100 107-109, nbp = 3 nbp_cov = 0
# pvals: 0.729634,0.948724,0.729634
# aggregated NONE
NESTED  :::::::::::::::::::::::::::::::::::::::::::::::::::::::::::::::::::::::::::::::::::::::::::::::::<<<______>>>:::::::::::::::::::::::::::::::::::::::::::::::::::::::::::::::::::::::::::::::::::::::::::::
        ::::::::::::::::::::::::::::::::::::::::::::::::::::::::::::::::::::::::::::::::::::::::::::::::::::::::::::::::::::::::::::::::::::::::::::::::::::::::::::::::::::::::::::::::::::::::::::::::::::::::::

# RM_HELIX NESTED 69-85 119-135, nbp = 17 nbp_cov = 0
# pvals: 0.172049,0.187293,0.172049,0.0788871,0.729634,0.729634,0.065536,0.729634,0.729634,0.729634,0.729634,0.729634,0.729634,0.729634,0.729634,0.962787,0.945249
# aggregated NONE
NESTED  ::::::::::::::::::::::::::::::::::::::::::::::::::::::::::::::::::::<<<<<<<<<<<<<<<<<_________________________________>>>>>>>>>>>>>>>>>:::::::::::::::::::::::::::::::::::::::::::::::::::::::::::::::::::
        ::::::::::::::::::::::::::::::::::::::::::::::::::::::::::::::::::::::::::::::::::::::::::::::::::::::::::::::::::::::::::::::::::::::::::::::::::::::::::::::::::::::::::::::::::::::::::::::::::::::::::

# RM_HELIX NESTED 54-62 141-149, nbp = 9 nbp_cov = 0
# pvals: 0.729634,0.172049,0.065536,0.729634,0.172049,0.172049,0.729634,0.0788871,0.00500993
# aggregated NONE
NESTED  :::::::::::::::::::::::::::::::::::::::::::::::::::::<<<<<<<<<______________________________________________________________________________>>>>>>>>>:::::::::::::::::::::::::::::::::::::::::::::::::::::
        ::::::::::::::::::::::::::::::::::::::::::::::::::::::::::::::::::::::::::::::::::::::::::::::::::::::::::::::::::::::::::::::::::::::::::::::::::::::::::::::::::::::::::::::::::::::::::::::::::::::::::

# RM_HELIX NESTED 1-51 152-202, nbp = 50 nbp_cov = 0
# pvals: 0.729634,0.729634,0.172049,0.729634,0.729634,0.065536,0.887304,0.729634,0.065536,0.729634,0.105682,0.729634,0.729634,0.729634,0.729634,0.729634,0.172049,0.729634,0.729634,0.729634,0.887304,0.0278697,0.729634,0.729634,0.729634,0.729634,0.729634,0.729634,0.065536,0.729634,0.729634,0.729634,0.729634,0.729634,0.729634,0.729634,0.065536,0.887304,0.172049,0.887304,0.065536,0.729634,0.729634,0.00474952,0.729634,0.00500993,0.977291,0.729634,0.729634,0.997429
# aggregated NONE
NESTED  <<<<<<<<<<<<<<<<<<<<<<<<<<<<<<<<<<<<<<<<<<<<<<<-<<<____________________________________________________________________________________________________>>>->>>>>>>>>>>>>>>>>>>>>>>>>>>>>>>>>>>>>>>>>>>>>>>
        ::::::::::::::::::::::::::::::::::::::::::::::::::::::::::::::::::::::::::::::::::::::::::::::::::::::::::::::::::::::::::::::::::::::::::::::::::::::::::::::::::::::::::::::::::::::::::::::::::::::::::
```
