## Supplementary material for "All-at-once RNA folding with 3D motif prediction framed by evolutionary information": RF04223_MIR2619.cacofold.power

```
# Power analysis of CaCoFold structure
#
# Powertype = SINGLE SUBSTITUTIONS
# covary left_pos right_pos substitutions power
#----------------------------------------------------------------
1		202		0		0.00
2		201		0		0.00
3		200		1		0.00
4		199		0		0.00
5		198		0		0.00
6		197		1		0.00
7		196		1		0.00
8		195		0		0.00
9		194		1		0.00
10		193		0		0.00
11		192		1		0.00
12		191		0		0.00
13		190		0		0.00
14		189		0		0.00
15		188		0		0.00
16		187		0		0.00
17		186		1		0.00
18		185		0		0.00
19		184		0		0.00
20		183		0		0.00
21		182		2		0.00
22		181		2		0.00
23		180		0		0.00
24		179		0		0.00
25		178		0		0.00
26		177		0		0.00
27		176		0		0.00
28		175		0		0.00
29		174		1		0.00
30		173		0		0.00
31		172		0		0.00
32		171		0		0.00
33		170		0		0.00
34		169		0		0.00
35		168		0		0.00
36		167		0		0.00
37		166		1		0.00
38		165		1		0.00
39		164		1		0.00
40		163		1		0.00
41		162		1		0.00
42		161		0		0.00
43		160		0		0.00
44		159		2		0.00
45		158		0		0.00
46		157		2		0.00
47		156		2		0.00
49		154		0		0.00
50		153		0		0.00
51		152		2		0.00
54		149		0		0.00
55		148		1		0.00
56		147		1		0.00
57		146		0		0.00
58		145		1		0.00
59		144		1		0.00
60		143		1		0.00
61		142		1		0.00
62		141		2		0.00
69		135		1		0.00
70		134		1		0.00
71		133		1		0.00
72		132		1		0.00
73		131		0		0.00
74		130		0		0.00
75		129		1		0.00
76		128		0		0.00
77		127		0		0.00
78		126		0		0.00
79		125		0		0.00
80		124		0		0.00
81		123		0		0.00
82		122		0		0.00
83		121		0		0.00
84		120		0		0.00
85		119		0		0.00
98		109		0		0.00
99		108		1		0.00
100		107		0		0.00
#
# BPAIRS 79
# avg substitutions per BP 0.5
# BPAIRS expected to covary 0.0 +/- 0.0
# BPAIRS observed to covary 0
#
```
