## Supplementary material for "All-at-once RNA folding with 3D motif prediction framed by evolutionary information": RF04223_MIR2619.helixcov

```
# RMs = 3 L = 202

# RM_HELIX NESTED 73-83 121-131, nbp = 10 nbp_cov = 0
# pvals: 0.729634,0.729634,0.729634,0.729634,0.729634,0.729634,0.729634,0.729634,0.729634,0.729634
# aggregated NONE
NESTED  ::::::::::::::::::::::::::::::::::::::::::::::::::::::::::::::::::::::::<<-<<<<<<<<_____________________________________>>>>>>>>->>:::::::::::::::::::::::::::::::::::::::::::::::::::::::::::::::::::::::
        ::::::::::::::::::::::::::::::::::::::::::::::::::::::::::::::::::::::::::::::::::::::::::::::::::::::::::::::::::::::::::::::::::::::::::::::::::::::::::::::::::::::::::::::::::::::::::::::::::::::::::

# RM_HELIX NESTED 12-45 158-191, nbp = 34 nbp_cov = 0
# pvals: 0.729634,0.729634,0.729634,0.729634,0.729634,0.172049,0.729634,0.729634,0.729634,0.887304,0.0278697,0.729634,0.729634,0.729634,0.729634,0.729634,0.729634,0.065536,0.729634,0.729634,0.729634,0.729634,0.729634,0.729634,0.729634,0.065536,0.887304,0.172049,0.887304,0.065536,0.729634,0.729634,0.00474952,0.729634
# aggregated NONE
NESTED  :::::::::::<<<<<<<<<<<<<<<<<<<<<<<<<<<<<<<<<<________________________________________________________________________________________________________________>>>>>>>>>>>>>>>>>>>>>>>>>>>>>>>>>>:::::::::::
        ::::::::::::::::::::::::::::::::::::::::::::::::::::::::::::::::::::::::::::::::::::::::::::::::::::::::::::::::::::::::::::::::::::::::::::::::::::::::::::::::::::::::::::::::::::::::::::::::::::::::::

# RM_HELIX NESTED 1-8 195-202, nbp = 7 nbp_cov = 0
# pvals: 0.729634,0.729634,0.729634,0.729634,0.065536,0.887304,0.729634
# aggregated NONE
NESTED  <<-<<<<<__________________________________________________________________________________________________________________________________________________________________________________________>>>>>->>
        ::::::::::::::::::::::::::::::::::::::::::::::::::::::::::::::::::::::::::::::::::::::::::::::::::::::::::::::::::::::::::::::::::::::::::::::::::::::::::::::::::::::::::::::::::::::::::::::::::::::::::
```
