## Supplementary material for "All-at-once RNA folding with 3D motif prediction framed by evolutionary information": RF04223_MIR2619.surv

```
0.870706	0.0196078
0.449582	0.0392157
0.035596	0.117647
0.014183	0.156863
-0.007230	0.921569
-0.014368	1
&
1.434665	4.93827e-05
1.434584	0.000148148
1.227591	0.000246914
1.220453	0.000493827
0.984909	0.00197531
0.970634	0.00464198
0.892119	0.0051358
0.870706	0.00607407
0.863568	0.0082963
0.813605	0.00953086
0.792192	0.0129877
0.749365	0.0137284
0.735090	0.0159506
0.720815	0.0165432
0.699402	0.0174321
0.677988	0.0178765
0.656575	0.0181728
0.628025	0.0195062
0.620887	0.0232099
0.578061	0.0254321
0.492408	0.0272099
0.485271	0.0274074
0.463858	0.0285926
0.449582	0.0312099
0.435307	0.0356543
0.428169	0.0386173
0.413894	0.045284
0.399618	0.0517037
0.335379	0.0521975
0.313966	0.0541728
0.285415	0.0571358
0.099835	0.0580247
0.085560	0.0598025
0.071285	0.061284
0.035596	0.0818272
0.028458	0.0988642
0.021321	0.122173
0.014183	0.196148
0.007045	0.214914
-0.007230	0.714272
-0.014368	0.865333
-0.021505	0.885778
-0.028643	0.908
-0.092882	0.909235
-0.107158	0.909728
-0.121433	0.911951
-0.135709	0.912691
-0.142846	0.914469
-0.149984	0.916938
-0.157122	0.920642
-0.164259	0.923605
-0.171397	0.932494
-0.178535	0.93916
-0.207085	0.941383
-0.214223	0.94879
-0.221361	0.953975
-0.228499	0.954222
-0.257049	0.956593
-0.264187	0.957037
-0.314151	0.957531
-0.328426	0.963457
-0.378390	0.964938
-0.399803	0.965235
-0.435492	0.966716
-0.442629	0.968938
-0.449767	0.97042
-0.471180	0.972889
-0.478318	0.975654
-0.485455	0.976148
-0.506869	0.98163
-0.521144	0.984296
-0.535419	0.986617
-0.542557	0.989284
-0.549695	0.991062
-0.606796	0.99284
-0.720999	0.993086
-0.728137	0.993383
-0.735275	0.994123
-0.778101	0.994272
-0.785239	0.996494
-0.913717	0.997235
-1.063609	0.997728
-1.163536	0.998123
-1.177812	0.999111
-1.449044	1
&
1.723101	1.64196e-07
1.720092	4.92587e-07
1.705816	6.56782e-07
1.627302	8.20978e-07
1.620164	1.31356e-06
1.613026	1.80615e-06
1.605889	2.13454e-06
1.591613	2.62713e-06
1.577338	4.43328e-06
1.570200	6.23943e-06
1.563062	7.71719e-06
1.555925	8.04558e-06
1.548787	9.03075e-06
1.541649	9.35914e-06
1.534512	9.85173e-06
1.527374	1.11653e-05
1.520236	1.37924e-05
1.505961	1.39566e-05
1.498823	1.52702e-05
1.491685	1.62554e-05
1.484548	1.80615e-05
1.477410	1.93751e-05
1.470272	1.98677e-05
1.463135	2.11812e-05
1.455997	2.15096e-05
1.448859	2.28232e-05
1.441722	2.56145e-05
1.434584	2.82416e-05
1.427446	3.00478e-05
1.420309	3.26749e-05
1.413171	3.44811e-05
1.406033	3.84218e-05
1.398895	4.15415e-05
1.391758	4.51538e-05
1.384620	4.81093e-05
1.377482	5.09006e-05
1.370345	5.41845e-05
1.363207	5.51697e-05
1.356069	5.86178e-05
1.348932	6.10807e-05
1.341794	6.5514e-05
1.334656	7.01115e-05
1.327519	7.20818e-05
1.320381	7.55299e-05
1.313243	8.25903e-05
1.306105	8.99791e-05
1.298968	9.98309e-05
1.291830	0.000113131
1.284692	0.000119206
1.277555	0.000131849
1.270417	0.000145641
1.263279	0.00016321
1.256142	0.000182585
1.249004	0.000200483
1.241866	0.000221007
1.234729	0.000235456
1.227591	0.00025401
1.220453	0.000266161
1.213315	0.000274207
1.206178	0.000279789
1.199040	0.0002857
1.191902	0.000290462
1.184765	0.000294403
1.177627	0.000297686
1.170489	0.000302448
1.163352	0.000306717
1.156214	0.000309344
1.149076	0.000313121
1.141939	0.00031542
1.134801	0.000316569
1.127663	0.000317062
1.120525	0.000318047
1.106250	0.000319032
1.099112	0.000319524
1.084837	0.000320838
1.077699	0.000321331
1.070562	0.000325107
1.063424	0.0003256
1.056286	0.000326257
1.049148	0.000327242
1.042011	0.000327898
1.034873	0.000328391
1.027735	0.0003389
1.020598	0.000358931
1.013460	0.000439387
1.006322	0.000561877
0.999185	0.000756777
0.992047	0.00113787
0.984909	0.00152488
0.977772	0.00199875
0.970634	0.00253042
0.963496	0.00291431
0.956358	0.00322661
0.949221	0.00346223
0.942083	0.00358422
0.934945	0.00366484
0.927808	0.00371164
0.920670	0.00375367
0.913532	0.00384628
0.906395	0.00392066
0.899257	0.00403691
0.892119	0.00416285
0.884982	0.00433328
0.877844	0.00449912
0.870706	0.00474952
0.863568	0.00500993
0.856431	0.00521781
0.849293	0.00552075
0.842155	0.00587459
0.835018	0.00628294
0.827880	0.00674138
0.820742	0.00723954
0.813605	0.00785643
0.806467	0.00841699
0.799329	0.00895555
0.792192	0.00940988
0.785054	0.00970757
0.777916	0.00999787
0.770778	0.010211
0.763641	0.0103972
0.756503	0.0105827
0.749365	0.0107927
0.742228	0.011009
0.735090	0.0112554
0.727952	0.0114809
0.720815	0.0116883
0.713677	0.0119313
0.706539	0.0121887
0.699402	0.0124129
0.692264	0.0125974
0.685126	0.0128141
0.677988	0.0130596
0.670851	0.0133652
0.663713	0.0136141
0.656575	0.0139668
0.649438	0.0144008
0.642300	0.0148459
0.635162	0.0153889
0.628025	0.015933
0.620887	0.0166565
0.613749	0.017219
0.606612	0.0175862
0.599474	0.0179602
0.592336	0.018325
0.585198	0.0187725
0.578061	0.0190109
0.570923	0.0193462
0.563785	0.0196071
0.556648	0.0199312
0.549510	0.0202614
0.542372	0.0204665
0.535235	0.0207259
0.528097	0.0210246
0.520959	0.0213226
0.513822	0.021728
0.506684	0.0220881
0.499546	0.0225278
0.492408	0.0230077
0.485271	0.0235291
0.478133	0.0241561
0.470995	0.0249418
0.463858	0.0258823
0.456720	0.026819
0.449582	0.0278697
0.442445	0.029005
0.435307	0.0300553
0.428169	0.0314973
0.421032	0.0329463
0.413894	0.0341743
0.406756	0.0352037
0.399618	0.0361417
0.392481	0.0371085
0.385343	0.0380211
0.378205	0.0388744
0.371068	0.0395143
0.363930	0.0401693
0.356792	0.0406804
0.349655	0.041051
0.342517	0.0414513
0.335379	0.0419268
0.328242	0.0423465
0.321104	0.0427409
0.313966	0.0430847
0.306828	0.0434903
0.299691	0.0437719
0.292553	0.0440719
0.285415	0.0444121
0.278278	0.044674
0.271140	0.0448697
0.264002	0.0450856
0.256865	0.0453048
0.249727	0.0454577
0.242589	0.0456038
0.235452	0.0456739
0.228314	0.0457869
0.221176	0.0459316
0.214038	0.0459959
0.206901	0.0460728
0.199763	0.0461511
0.192625	0.0462054
0.185488	0.0462898
0.178350	0.0463268
0.171212	0.0463749
0.164075	0.0464509
0.156937	0.0465195
0.149799	0.0465841
0.142662	0.0466545
0.135524	0.0467466
0.128386	0.0468315
0.121248	0.0469264
0.114111	0.0470079
0.106973	0.0470809
0.099835	0.0472018
0.092698	0.047312
0.085560	0.0474438
0.078422	0.0476019
0.071285	0.0477154
0.064147	0.0478595
0.057009	0.0479925
0.049872	0.0480948
0.042734	0.0482441
0.035596	0.065536
0.028458	0.0788871
0.021321	0.105682
0.014183	0.172049
0.007045	0.187293
-0.000092	0.18974
-0.007230	0.729634
-0.014368	0.887304
-0.021505	0.913696
-0.028643	0.923099
-0.035781	0.923248
-0.042919	0.923397
-0.050056	0.923529
-0.057194	0.923648
-0.064332	0.923773
-0.071469	0.923897
-0.078607	0.924033
-0.085745	0.924174
-0.092882	0.924424
-0.100020	0.924741
-0.107158	0.925056
-0.114295	0.925566
-0.121433	0.92623
-0.128571	0.927219
-0.135709	0.928796
-0.142846	0.930967
-0.149984	0.933858
-0.157122	0.93751
-0.164259	0.941685
-0.171397	0.945249
-0.178535	0.948724
-0.185672	0.952347
-0.192810	0.955236
-0.199948	0.957999
-0.207085	0.960755
-0.214223	0.962787
-0.221361	0.96408
-0.228499	0.965042
-0.235636	0.965617
-0.242774	0.96606
-0.249912	0.966373
-0.257049	0.966725
-0.264187	0.967066
-0.271325	0.96741
-0.278462	0.967876
-0.285600	0.968398
-0.292738	0.968934
-0.299875	0.969519
-0.307013	0.970198
-0.314151	0.97092
-0.321289	0.971586
-0.328426	0.972067
-0.335564	0.972628
-0.342702	0.972969
-0.349839	0.97322
-0.356977	0.973394
-0.364115	0.973574
-0.371252	0.973735
-0.378390	0.973909
-0.385528	0.974155
-0.392665	0.974442
-0.399803	0.974728
-0.406941	0.97507
-0.414079	0.975437
-0.421216	0.975827
-0.428354	0.976262
-0.435492	0.976756
-0.442629	0.977291
-0.449767	0.977795
-0.456905	0.978575
-0.464042	0.979345
-0.471180	0.980143
-0.478318	0.980931
-0.485455	0.981614
-0.492593	0.982474
-0.499731	0.983421
-0.506869	0.984422
-0.514006	0.985209
-0.521144	0.986022
-0.528282	0.986847
-0.535419	0.987655
-0.542557	0.988348
-0.549695	0.989042
-0.556832	0.989798
-0.563970	0.990365
-0.571108	0.990895
-0.578245	0.991317
-0.585383	0.991734
-0.592521	0.992022
-0.599659	0.992322
-0.606796	0.992573
-0.613934	0.992803
-0.621072	0.993045
-0.628209	0.993258
-0.635347	0.99344
-0.642485	0.993593
-0.649622	0.993785
-0.656760	0.993934
-0.663898	0.994116
-0.671035	0.994243
-0.678173	0.994368
-0.685311	0.994518
-0.692449	0.994684
-0.699586	0.994856
-0.706724	0.994988
-0.713862	0.995144
-0.720999	0.995288
-0.728137	0.995446
-0.735275	0.995638
-0.742412	0.99577
-0.749550	0.995882
-0.756688	0.996007
-0.763825	0.996145
-0.770963	0.996309
-0.778101	0.996411
-0.785239	0.996511
-0.792376	0.996596
-0.799514	0.996685
-0.806652	0.996751
-0.813789	0.996801
-0.820927	0.996872
-0.828065	0.99693
-0.835202	0.99699
-0.842340	0.997069
-0.849478	0.997119
-0.856615	0.997165
-0.863753	0.997198
-0.870891	0.997226
-0.878029	0.997252
-0.885166	0.997307
-0.892304	0.997369
-0.899442	0.997388
-0.906579	0.997407
-0.913717	0.997429
-0.920855	0.997469
-0.927992	0.997492
-0.935130	0.997524
-0.942268	0.997551
-0.949405	0.997586
-0.956543	0.997623
-0.963681	0.997665
-0.970819	0.997683
-0.977956	0.997708
-0.985094	0.99774
-0.992232	0.997775
-0.999369	0.997805
-1.006507	0.997852
-1.013645	0.997877
-1.020782	0.997909
-1.027920	0.997948
-1.035058	0.997972
-1.042195	0.998007
-1.049333	0.998049
-1.056471	0.998077
-1.063609	0.998127
-1.070746	0.998161
-1.077884	0.998193
-1.085022	0.998256
-1.092159	0.998311
-1.099297	0.998342
-1.106435	0.998372
-1.113572	0.998413
-1.120710	0.998462
-1.127848	0.998532
-1.134986	0.998565
-1.142123	0.998605
-1.149261	0.998652
-1.156399	0.998694
-1.163536	0.998749
-1.170674	0.998789
-1.177812	0.998806
-1.184949	0.998848
-1.192087	0.99888
-1.199225	0.998916
-1.206362	0.998962
-1.213500	0.998987
-1.220638	0.999017
-1.227776	0.999045
-1.234913	0.999078
-1.242051	0.999104
-1.249189	0.999125
-1.256326	0.999148
-1.263464	0.999171
-1.270602	0.999182
-1.277739	0.999209
-1.284877	0.999221
-1.292015	0.999243
-1.299152	0.999248
-1.306290	0.999266
-1.313428	0.999276
-1.320566	0.999286
-1.327703	0.999297
-1.334841	0.999318
-1.341979	0.999324
-1.349116	0.999329
-1.356254	0.999336
-1.363392	0.999345
-1.370529	0.999349
-1.377667	0.999361
-1.384805	0.999372
-1.391942	0.999373
-1.399080	0.999385
-1.406218	0.999402
-1.413356	0.999413
-1.420493	0.999442
-1.427631	0.999455
-1.434769	0.999468
-1.441906	0.999482
-1.449044	0.999513
-1.456182	0.999543
-1.463319	0.999556
-1.470457	0.999583
-1.477595	0.999625
-1.484732	0.999656
-1.491870	0.999681
-1.499008	0.999712
-1.506146	0.999729
-1.513283	0.99976
-1.520421	0.999788
-1.527559	0.999808
-1.534696	0.999821
-1.541834	0.999829
-1.548972	0.999844
-1.556109	0.999864
-1.563247	0.999886
-1.570385	0.999906
-1.577522	0.999918
-1.584660	0.999927
-1.591798	0.999932
-1.598936	0.99994
-1.606073	0.999948
-1.613211	0.999961
-1.620349	0.999969
-1.627486	0.999976
-1.634624	0.999979
-1.648899	0.999981
-1.656037	0.999988
-1.663175	0.99999
-1.677450	0.999992
-1.698863	0.999994
-1.713139	0.999996
-1.720276	0.999997
-1.741689	0.999998
-1.748827	0.999999
-1.791653	1
&
```
