## Supplementary material for "All-at-once RNA folding with 3D motif prediction framed by evolutionary information": RF04224_mir-9229.helixcov

```
# RMs = 2 L = 76

# RM_HELIX NESTED 29-38 43-53, nbp = 10 nbp_cov = 0
# pvals: 0.923307,0.923307,0.923307,0.923307,0.923307,0.923307,0.923307,0.923307,0.942667,0.923307
# aggregated NONE
NESTED  ::::::::::::::::::::::::::::<<<<<<<<<<____>>->>>>>>>>:::::::::::::::::::::::
        ::::::::::::::::::::::::::::::::::::::::::::::::::::::::::::::::::::::::::::

# RM_HELIX NESTED 1-23 54-75, nbp = 20 nbp_cov = 0
# pvals: 0.923307,0.923307,0.923307,0.923307,0.923307,0.988977,0.923307,0.923307,0.923307,0.923307,0.923307,0.923307,0.923307,0.923307,0.923307,0.923307,0.923307,0.923307,0.923307,0.923307
# aggregated NONE
NESTED  <<<<<<<-<<<<-<<<<<<-<<<______________________________>>>>>>>>>->>>>->>>>>>>:
        ::::::::::::::::::::::::::::::::::::::::::::::::::::::::::::::::::::::::::::
```
