## Supplementary material for "All-at-once RNA folding with 3D motif prediction framed by evolutionary information": RF04224_mir-9229.surv

```
0.000261	0.0333333
-0.006499	0.933333
-0.084777	0.966667
-0.410936	1
&
4.703232	0.00035461
3.776942	0.00070922
3.555154	0.00106383
2.198334	0.00141844
2.041778	0.00177305
1.311182	0.00283688
1.245950	0.00319149
1.115487	0.0035461
1.089394	0.00425532
1.050255	0.00531915
0.985023	0.00567376
0.958931	0.00602837
0.906745	0.00638298
0.867606	0.00673759
0.750189	0.00744681
0.737143	0.00815603
0.684958	0.00851064
0.489262	0.00886525
0.424031	0.00921986
0.410984	0.00957447
0.397938	0.00992908
0.345753	0.0106383
0.306613	0.0109929
0.293567	0.0113475
0.241382	0.0117021
0.215289	0.0124113
0.189196	0.0131206
0.176150	0.0134752
0.150057	0.0138298
0.137011	0.0141844
0.123965	0.0148936
0.110918	0.0156028
0.097872	0.0159574
0.084826	0.0163121
0.071779	0.0166667
0.058733	0.0173759
0.032640	0.0184397
0.019594	0.0198582
0.006548	0.0216312
-0.006499	0.942553
-0.019545	0.944681
-0.032592	0.947872
-0.045638	0.95
-0.058684	0.951773
-0.071731	0.954255
-0.084777	0.958865
-0.097823	0.960638
-0.110870	0.962411
-0.123916	0.964539
-0.136962	0.966312
-0.150009	0.968794
-0.163055	0.969858
-0.176101	0.97305
-0.189148	0.975177
-0.202194	0.97695
-0.215240	0.978369
-0.228287	0.979078
-0.241333	0.980496
-0.254379	0.981915
-0.267426	0.982979
-0.280472	0.983688
-0.293518	0.984752
-0.306565	0.986525
-0.319611	0.988298
-0.345704	0.990071
-0.371797	0.991135
-0.384843	0.991489
-0.423982	0.992199
-0.450075	0.992553
-0.463121	0.992908
-0.489214	0.993262
-0.515306	0.993617
-0.541399	0.994681
-0.593584	0.99539
-0.632723	0.995745
-0.658816	0.996099
-0.684909	0.996454
-0.697955	0.996809
-0.737094	0.997163
-0.802326	0.997518
-0.815372	0.998227
-0.854511	0.998582
-0.880604	0.998936
-0.932789	0.999291
-0.998021	0.999645
-1.285041	1
&
7.429918	1.75439e-06
4.964159	3.50877e-06
4.938066	5.26316e-06
4.846742	7.01754e-06
4.833696	1.22807e-05
4.820649	1.40351e-05
4.807603	1.75439e-05
4.794557	2.63158e-05
4.781510	2.80702e-05
4.768464	2.98246e-05
4.755418	3.68421e-05
4.742371	4.21053e-05
4.729325	5.78947e-05
4.716278	6.66667e-05
4.703232	7.36842e-05
4.690186	8.07018e-05
4.677139	9.29825e-05
4.664093	0.000101754
4.651047	0.000107018
4.638000	0.000124561
4.624954	0.000133333
4.611908	0.000140351
4.585815	0.00014386
4.572769	0.000147368
4.559722	0.000152632
4.546676	0.000154386
4.520583	0.000161404
4.494491	0.000163158
4.468398	0.000168421
4.455352	0.000170175
4.429259	0.00017193
4.416213	0.000175439
4.377073	0.000178947
4.364027	0.000182456
4.337934	0.000185965
4.324888	0.000187719
4.311842	0.000191228
4.298795	0.000194737
4.285749	0.000198246
4.272703	0.000203509
4.259656	0.000205263
4.246610	0.000207018
4.233564	0.000208772
4.220517	0.000212281
4.207471	0.000214035
4.194425	0.000221053
4.181378	0.000224561
4.168332	0.000229825
4.155286	0.000231579
4.142239	0.000233333
4.129193	0.000240351
4.116147	0.000245614
4.103100	0.000252632
4.090054	0.000261404
4.077008	0.000264912
4.063961	0.000278947
4.050915	0.000289474
4.037868	0.000296491
4.024822	0.000310526
4.011776	0.000319298
3.998729	0.000329825
3.985683	0.000335088
3.972637	0.000347368
3.959590	0.000373684
3.946544	0.000392982
3.933498	0.000422807
3.920451	0.000452632
3.907405	0.000489474
3.894359	0.000510526
3.881312	0.000524561
3.868266	0.000531579
3.855220	0.000540351
3.842173	0.000547368
3.829127	0.000552632
3.816081	0.000554386
3.803034	0.00055614
3.789988	0.000557895
3.776942	0.000561404
3.763895	0.000568421
3.750849	0.000570175
3.737803	0.000573684
3.724756	0.000582456
3.711710	0.000585965
3.685617	0.000591228
3.672571	0.000598246
3.659524	0.000603509
3.646478	0.000605263
3.633432	0.000612281
3.620385	0.000614035
3.607339	0.000619298
3.594293	0.000621053
3.581246	0.000622807
3.568200	0.000624561
3.555154	0.00062807
3.542107	0.000636842
3.529061	0.000642105
3.516015	0.000649123
3.502968	0.000650877
3.489922	0.000654386
3.476876	0.000657895
3.463829	0.000663158
3.450783	0.000666667
3.437737	0.000668421
3.424690	0.000673684
3.411644	0.000675439
3.398598	0.000677193
3.372505	0.000678947
3.359458	0.000684211
3.346412	0.000689474
3.333366	0.000692982
3.320319	0.000696491
3.307273	0.000703509
3.294227	0.000705263
3.281180	0.000710526
3.268134	0.000714035
3.255088	0.000715789
3.242041	0.000719298
3.228995	0.000721053
3.215949	0.000726316
3.189856	0.00072807
3.176810	0.000729825
3.124624	0.000733333
3.111578	0.000735088
3.098532	0.000736842
3.085485	0.000738596
3.072439	0.000740351
3.033300	0.000742105
2.981114	0.00074386
2.968068	0.000747368
2.941975	0.000749123
2.915883	0.000750877
2.902836	0.000752632
2.889790	0.000754386
2.876744	0.00075614
2.837605	0.000757895
2.824558	0.000759649
2.798466	0.000761404
2.785419	0.000764912
2.746280	0.000766667
2.733234	0.000768421
2.720188	0.000770175
2.694095	0.00077193
2.681048	0.000773684
2.668002	0.000777193
2.641909	0.000778947
2.602770	0.000780702
2.576678	0.000782456
2.550585	0.000787719
2.537539	0.000791228
2.498400	0.000794737
2.472307	0.000796491
2.446214	0.000798246
2.433168	0.0008
2.420122	0.000801754
2.407075	0.000803509
2.394029	0.000808772
2.380983	0.000810526
2.367936	0.000812281
2.354890	0.000815789
2.341843	0.000817544
2.328797	0.000819298
2.315751	0.000824561
2.302704	0.000829825
2.289658	0.000836842
2.276612	0.000859649
2.263565	0.000875439
2.250519	0.000901754
2.237473	0.000922807
2.224426	0.000959649
2.211380	0.00100877
2.198334	0.00106491
2.185287	0.00114386
2.172241	0.00122105
2.159195	0.00131579
2.146148	0.00140702
2.133102	0.00152105
2.120056	0.00165614
2.107009	0.00177719
2.093963	0.00185263
2.080917	0.00191579
2.067870	0.00196491
2.054824	0.00202632
2.041778	0.00208772
2.028731	0.00215263
2.015685	0.00220526
2.002638	0.00227544
1.989592	0.00234035
1.976546	0.00238596
1.963499	0.00241579
1.950453	0.00246491
1.937407	0.00254386
1.924360	0.00264561
1.911314	0.00269474
1.898268	0.00272105
1.885221	0.00276842
1.872175	0.00278772
1.859129	0.00283684
1.846082	0.00287193
1.833036	0.00293684
1.819990	0.00298596
1.806943	0.00305614
1.793897	0.00309825
1.780851	0.00314561
1.767804	0.00322105
1.754758	0.00327895
1.741712	0.0033386
1.728665	0.00341754
1.715619	0.00345088
1.702573	0.00350526
1.689526	0.00355614
1.676480	0.00366316
1.663433	0.00378772
1.650387	0.0038807
1.637341	0.00395088
1.624294	0.00409298
1.611248	0.00421404
1.598202	0.00428421
1.585155	0.00433158
1.572109	0.00438596
1.559063	0.00444561
1.546016	0.00452456
1.532970	0.00461228
1.519924	0.00470877
1.506877	0.00477368
1.493831	0.00482982
1.480785	0.00488947
1.467738	0.00495088
1.454692	0.00500526
1.441646	0.00505614
1.428599	0.00508772
1.415553	0.00513158
1.402507	0.00518596
1.389460	0.00522105
1.376414	0.0052807
1.363368	0.00533509
1.350321	0.00537193
1.337275	0.00539825
1.324228	0.00543158
1.311182	0.0054614
1.298136	0.00550526
1.285089	0.00557368
1.272043	0.00560877
1.258997	0.00565965
1.245950	0.00570702
1.232904	0.00574386
1.219858	0.00578772
1.206811	0.00584035
1.193765	0.00587544
1.180719	0.00594211
1.167672	0.00599825
1.154626	0.00605439
1.141580	0.00612807
1.128533	0.00618772
1.115487	0.00625965
1.102441	0.00634737
1.089394	0.00641754
1.076348	0.0064807
1.063302	0.0065614
1.050255	0.00665088
1.037209	0.00674386
1.024163	0.00681754
1.011116	0.00690351
0.998070	0.00699298
0.985023	0.00709474
0.971977	0.00717018
0.958931	0.00727018
0.945884	0.00736667
0.932838	0.00743684
0.919792	0.00750526
0.906745	0.00758246
0.893699	0.00768596
0.880653	0.00777368
0.867606	0.0078386
0.854560	0.00791404
0.841514	0.00798421
0.828467	0.00805439
0.815421	0.00812105
0.802375	0.00817719
0.789328	0.00825965
0.776282	0.00833684
0.763236	0.00839825
0.750189	0.00846491
0.737143	0.00855789
0.724097	0.00862456
0.711050	0.00871053
0.698004	0.00884211
0.684958	0.00892982
0.671911	0.00899825
0.658865	0.00907544
0.645818	0.00914561
0.632772	0.00919825
0.619726	0.00926667
0.606679	0.00931754
0.593633	0.00937368
0.580587	0.00942982
0.567540	0.00947895
0.554494	0.00955789
0.541448	0.00968947
0.528401	0.00980877
0.515355	0.0099193
0.502309	0.0100439
0.489262	0.0102
0.476216	0.0103702
0.463170	0.0105474
0.450123	0.0107702
0.437077	0.0110053
0.424031	0.011193
0.410984	0.011414
0.397938	0.0115895
0.384892	0.0118
0.371845	0.0119456
0.358799	0.0121246
0.345753	0.0123123
0.332706	0.0124754
0.319660	0.0126737
0.306613	0.0128982
0.293567	0.0131421
0.280521	0.0133579
0.267474	0.0136421
0.254428	0.0140088
0.241382	0.0144228
0.228335	0.0148333
0.215289	0.0153386
0.202243	0.0158281
0.189196	0.0165035
0.176150	0.0171368
0.163104	0.0177333
0.150057	0.018393
0.137011	0.0190263
0.123965	0.0196053
0.110918	0.0201789
0.097872	0.0207649
0.084826	0.021214
0.071779	0.0216579
0.058733	0.0221719
0.045687	0.0227211
0.032640	0.0235842
0.019594	0.0245175
0.006548	0.0265632
-0.006499	0.923307
-0.019545	0.926533
-0.032592	0.929604
-0.045638	0.932907
-0.058684	0.936374
-0.071731	0.939474
-0.084777	0.942667
-0.097823	0.94583
-0.110870	0.948739
-0.123916	0.951633
-0.136962	0.954335
-0.150009	0.957093
-0.163055	0.959714
-0.176101	0.9621
-0.189148	0.964414
-0.202194	0.966526
-0.215240	0.968521
-0.228287	0.970475
-0.241333	0.97227
-0.254379	0.974135
-0.267426	0.975989
-0.280472	0.977721
-0.293518	0.979246
-0.306565	0.980744
-0.319611	0.982075
-0.332657	0.983289
-0.345704	0.984447
-0.358750	0.985533
-0.371797	0.986505
-0.384843	0.987384
-0.397889	0.988263
-0.410936	0.988977
-0.423982	0.989735
-0.437028	0.99044
-0.450075	0.991095
-0.463121	0.991711
-0.476167	0.99224
-0.489214	0.992726
-0.502260	0.993261
-0.515306	0.993721
-0.528353	0.994168
-0.541399	0.994561
-0.554445	0.994898
-0.567492	0.995219
-0.580538	0.995507
-0.593584	0.995784
-0.606631	0.996007
-0.619677	0.99627
-0.632723	0.996488
-0.645770	0.996675
-0.658816	0.996867
-0.671862	0.997058
-0.684909	0.997218
-0.697955	0.997377
-0.711002	0.997546
-0.724048	0.997728
-0.737094	0.997905
-0.750141	0.998037
-0.763187	0.998181
-0.776233	0.998309
-0.789280	0.998449
-0.802326	0.998553
-0.815372	0.998661
-0.828419	0.998781
-0.841465	0.998863
-0.854511	0.99896
-0.867558	0.999054
-0.880604	0.999126
-0.893650	0.999204
-0.906697	0.999258
-0.919743	0.999326
-0.932789	0.999395
-0.945836	0.999465
-0.958882	0.999528
-0.971928	0.999579
-0.984975	0.999635
-0.998021	0.999688
-1.011067	0.999714
-1.024114	0.999737
-1.037160	0.999761
-1.050207	0.999788
-1.063253	0.999807
-1.076299	0.999823
-1.089346	0.999832
-1.102392	0.999854
-1.115438	0.999872
-1.128485	0.999888
-1.141531	0.999896
-1.154577	0.999902
-1.167624	0.999907
-1.180670	0.999916
-1.193716	0.999933
-1.206763	0.99994
-1.219809	0.999953
-1.232855	0.99996
-1.245902	0.999961
-1.258948	0.99997
-1.271994	0.999977
-1.285041	0.999982
-1.298087	0.999989
-1.311133	0.999991
-1.363319	0.999993
-1.389412	0.999995
-1.467690	0.999996
-1.532921	0.999998
-1.545968	1
&
24.977254	3.77106e-26
24.964208	3.89108e-26
24.951161	4.01492e-26
24.938115	4.14271e-26
24.925069	4.27456e-26
24.912022	4.41061e-26
24.898976	4.55098e-26
24.885930	4.69583e-26
24.872883	4.84529e-26
24.859837	4.9995e-26
24.846791	5.15862e-26
24.833744	5.32281e-26
24.820698	5.49222e-26
24.807652	5.66702e-26
24.794605	5.84739e-26
24.781559	6.0335e-26
24.768513	6.22553e-26
24.755466	6.42367e-26
24.742420	6.62812e-26
24.729373	6.83908e-26
24.716327	7.05675e-26
24.703281	7.28136e-26
24.690234	7.5131e-26
24.677188	7.75223e-26
24.664142	7.99897e-26
24.651095	8.25356e-26
24.638049	8.51625e-26
24.625003	8.78731e-26
24.611956	9.06699e-26
24.598910	9.35557e-26
24.585864	9.65334e-26
24.572817	9.96059e-26
24.559771	1.02776e-25
24.546725	1.06047e-25
24.533678	1.09423e-25
24.520632	1.12905e-25
24.507586	1.16499e-25
24.494539	1.20207e-25
24.481493	1.24033e-25
24.468447	1.27981e-25
24.455400	1.32054e-25
24.442354	1.36257e-25
24.429308	1.40594e-25
24.416261	1.45069e-25
24.403215	1.49686e-25
24.390168	1.54451e-25
24.377122	1.59367e-25
24.364076	1.64439e-25
24.351029	1.69673e-25
24.337983	1.75073e-25
24.324937	1.80646e-25
24.311890	1.86395e-25
24.298844	1.92328e-25
24.285798	1.9845e-25
24.272751	2.04766e-25
24.259705	2.11284e-25
24.246659	2.18009e-25
24.233612	2.24948e-25
24.220566	2.32107e-25
24.207520	2.39495e-25
24.194473	2.47118e-25
24.181427	2.54984e-25
24.168381	2.631e-25
24.155334	2.71474e-25
24.142288	2.80115e-25
24.129242	2.8903e-25
24.116195	2.9823e-25
24.103149	3.07722e-25
24.090103	3.17517e-25
24.077056	3.27623e-25
24.064010	3.38052e-25
24.050963	3.48812e-25
24.037917	3.59914e-25
24.024871	3.7137e-25
24.011824	3.8319e-25
23.998778	3.95387e-25
23.985732	4.07972e-25
23.972685	4.20958e-25
23.959639	4.34357e-25
23.946593	4.48182e-25
23.933546	4.62448e-25
23.920500	4.77167e-25
23.907454	4.92356e-25
23.894407	5.08027e-25
23.881361	5.24198e-25
23.868315	5.40883e-25
23.855268	5.58099e-25
23.842222	5.75863e-25
23.829176	5.94193e-25
23.816129	6.13106e-25
23.803083	6.32622e-25
23.790037	6.52758e-25
23.776990	6.73535e-25
23.763944	6.94974e-25
23.750898	7.17095e-25
23.737851	7.39921e-25
23.724805	7.63473e-25
23.711758	7.87774e-25
23.698712	8.12849e-25
23.685666	8.38723e-25
23.672619	8.6542e-25
23.659573	8.92966e-25
23.646527	9.2139e-25
23.633480	9.50718e-25
23.620434	9.8098e-25
23.607388	1.01221e-24
23.594341	1.04442e-24
23.581295	1.07767e-24
23.568249	1.11197e-24
23.555202	1.14737e-24
23.542156	1.18389e-24
23.529110	1.22157e-24
23.516063	1.26046e-24
23.503017	1.30058e-24
23.489971	1.34198e-24
23.476924	1.38469e-24
23.463878	1.42877e-24
23.450832	1.47425e-24
23.437785	1.52118e-24
23.424739	1.5696e-24
23.411693	1.61956e-24
23.398646	1.67111e-24
23.385600	1.7243e-24
23.372553	1.77919e-24
23.359507	1.83583e-24
23.346461	1.89426e-24
23.333414	1.95456e-24
23.320368	2.01678e-24
23.307322	2.08097e-24
23.294275	2.14721e-24
23.281229	2.21556e-24
23.268183	2.28609e-24
23.255136	2.35886e-24
23.242090	2.43394e-24
23.229044	2.51142e-24
23.215997	2.59136e-24
23.202951	2.67385e-24
23.189905	2.75896e-24
23.176858	2.84679e-24
23.163812	2.93741e-24
23.150766	3.03091e-24
23.137719	3.12739e-24
23.124673	3.22694e-24
23.111627	3.32966e-24
23.098580	3.43565e-24
23.085534	3.54501e-24
23.072488	3.65786e-24
23.059441	3.7743e-24
23.046395	3.89444e-24
23.033348	4.01841e-24
23.020302	4.14632e-24
23.007256	4.27831e-24
22.994209	4.4145e-24
22.981163	4.55502e-24
22.968117	4.70002e-24
22.955070	4.84964e-24
22.942024	5.00401e-24
22.928978	5.1633e-24
22.915931	5.32766e-24
22.902885	5.49726e-24
22.889839	5.67225e-24
22.876792	5.85281e-24
22.863746	6.03912e-24
22.850700	6.23137e-24
22.837653	6.42973e-24
22.824607	6.6344e-24
22.811561	6.8456e-24
22.798514	7.06351e-24
22.785468	7.28836e-24
22.772422	7.52037e-24
22.759375	7.75977e-24
22.746329	8.00679e-24
22.733283	8.26167e-24
22.720236	8.52466e-24
22.707190	8.79603e-24
22.694143	9.07604e-24
22.681097	9.36496e-24
22.668051	9.66308e-24
22.655004	9.97068e-24
22.641958	1.02881e-23
22.628912	1.06156e-23
22.615865	1.09535e-23
22.602819	1.13022e-23
22.589773	1.1662e-23
22.576726	1.20332e-23
22.563680	1.24163e-23
22.550634	1.28116e-23
22.537587	1.32194e-23
22.524541	1.36402e-23
22.511495	1.40744e-23
22.498448	1.45225e-23
22.485402	1.49848e-23
22.472356	1.54618e-23
22.459309	1.5954e-23
22.446263	1.64619e-23
22.433217	1.6986e-23
22.420170	1.75267e-23
22.407124	1.80846e-23
22.394078	1.86604e-23
22.381031	1.92544e-23
22.367985	1.98673e-23
22.354938	2.04998e-23
22.341892	2.11524e-23
22.328846	2.18258e-23
22.315799	2.25206e-23
22.302753	2.32375e-23
22.289707	2.39773e-23
22.276660	2.47406e-23
22.263614	2.55282e-23
22.250568	2.63409e-23
22.237521	2.71794e-23
22.224475	2.80447e-23
22.211429	2.89375e-23
22.198382	2.98587e-23
22.185336	3.08092e-23
22.172290	3.179e-23
22.159243	3.28021e-23
22.146197	3.38463e-23
22.133151	3.49238e-23
22.120104	3.60356e-23
22.107058	3.71828e-23
22.094012	3.83665e-23
22.080965	3.95879e-23
22.067919	4.08482e-23
22.054873	4.21486e-23
22.041826	4.34904e-23
22.028780	4.4875e-23
22.015733	4.63036e-23
22.002687	4.77777e-23
21.989641	4.92987e-23
21.976594	5.08681e-23
21.963548	5.24876e-23
21.950502	5.41585e-23
21.937455	5.58827e-23
21.924409	5.76618e-23
21.911363	5.94975e-23
21.898316	6.13916e-23
21.885270	6.33461e-23
21.872224	6.53627e-23
21.859177	6.74436e-23
21.846131	6.95907e-23
21.833085	7.18062e-23
21.820038	7.40922e-23
21.806992	7.6451e-23
21.793946	7.88849e-23
21.780899	8.13963e-23
21.767853	8.39877e-23
21.754807	8.66615e-23
21.741760	8.94205e-23
21.728714	9.22673e-23
21.715668	9.52048e-23
21.702621	9.82358e-23
21.689575	1.01363e-22
21.676528	1.0459e-22
21.663482	1.0792e-22
21.650436	1.11356e-22
21.637389	1.14901e-22
21.624343	1.18559e-22
21.611297	1.22334e-22
21.598250	1.26228e-22
21.585204	1.30247e-22
21.572158	1.34394e-22
21.559111	1.38672e-22
21.546065	1.43087e-22
21.533019	1.47643e-22
21.519972	1.52343e-22
21.506926	1.57193e-22
21.493880	1.62198e-22
21.480833	1.67362e-22
21.467787	1.7269e-22
21.454741	1.78188e-22
21.441694	1.83861e-22
21.428648	1.89715e-22
21.415602	1.95755e-22
21.402555	2.01987e-22
21.389509	2.08418e-22
21.376463	2.15054e-22
21.363416	2.219e-22
21.350370	2.28965e-22
21.337323	2.36255e-22
21.324277	2.43777e-22
21.311231	2.51538e-22
21.298184	2.59546e-22
21.285138	2.6781e-22
21.272092	2.76336e-22
21.259045	2.85134e-22
21.245999	2.94212e-22
21.232953	3.03579e-22
21.219906	3.13245e-22
21.206860	3.23218e-22
21.193814	3.33508e-22
21.180767	3.44127e-22
21.167721	3.55083e-22
21.154675	3.66388e-22
21.141628	3.78054e-22
21.128582	3.9009e-22
21.115536	4.0251e-22
21.102489	4.15325e-22
21.089443	4.28549e-22
21.076397	4.42193e-22
21.063350	4.56272e-22
21.050304	4.70799e-22
21.037258	4.85789e-22
21.024211	5.01255e-22
21.011165	5.17215e-22
20.998118	5.33682e-22
20.985072	5.50674e-22
20.972026	5.68207e-22
20.958979	5.86298e-22
20.945933	6.04965e-22
20.932887	6.24227e-22
20.919840	6.44102e-22
20.906794	6.64609e-22
20.893748	6.8577e-22
20.880701	7.07604e-22
20.867655	7.30134e-22
20.854609	7.53381e-22
20.841562	7.77368e-22
20.828516	8.02119e-22
20.815470	8.27658e-22
20.802423	8.54011e-22
20.789377	8.81202e-22
20.776331	9.09259e-22
20.763284	9.3821e-22
20.750238	9.68082e-22
20.737192	9.98905e-22
20.724145	1.03071e-21
20.711099	1.06353e-21
20.698053	1.09739e-21
20.685006	1.13233e-21
20.671960	1.16839e-21
20.658913	1.20559e-21
20.645867	1.24397e-21
20.632821	1.28358e-21
20.619774	1.32445e-21
20.606728	1.36662e-21
20.593682	1.41013e-21
20.580635	1.45503e-21
20.567589	1.50136e-21
20.554543	1.54917e-21
20.541496	1.59849e-21
20.528450	1.64939e-21
20.515404	1.70191e-21
20.502357	1.7561e-21
20.489311	1.81201e-21
20.476265	1.86971e-21
20.463218	1.92924e-21
20.450172	1.99067e-21
20.437126	2.05406e-21
20.424079	2.11946e-21
20.411033	2.18694e-21
20.397987	2.25658e-21
20.384940	2.32843e-21
20.371894	2.40257e-21
20.358848	2.47907e-21
20.345801	2.55801e-21
20.332755	2.63946e-21
20.319708	2.7235e-21
20.306662	2.81022e-21
20.293616	2.89971e-21
20.280569	2.99204e-21
20.267523	3.08731e-21
20.254477	3.18561e-21
20.241430	3.28705e-21
20.228384	3.39171e-21
20.215338	3.49971e-21
20.202291	3.61115e-21
20.189245	3.72613e-21
20.176199	3.84478e-21
20.163152	3.96721e-21
20.150106	4.09353e-21
20.137060	4.22388e-21
20.124013	4.35838e-21
20.110967	4.49716e-21
20.097921	4.64036e-21
20.084874	4.78811e-21
20.071828	4.94058e-21
20.058782	5.0979e-21
20.045735	5.26023e-21
20.032689	5.42773e-21
20.019643	5.60056e-21
20.006596	5.7789e-21
19.993550	5.96291e-21
19.980503	6.15279e-21
19.967457	6.34871e-21
19.954411	6.55087e-21
19.941364	6.75947e-21
19.928318	6.97471e-21
19.915272	7.19681e-21
19.902225	7.42598e-21
19.889179	7.66244e-21
19.876133	7.90644e-21
19.863086	8.1582e-21
19.850040	8.41799e-21
19.836994	8.68605e-21
19.823947	8.96264e-21
19.810901	9.24804e-21
19.797855	9.54253e-21
19.784808	9.8464e-21
19.771762	1.01599e-20
19.758716	1.04835e-20
19.745669	1.08173e-20
19.732623	1.11618e-20
19.719577	1.15172e-20
19.706530	1.1884e-20
19.693484	1.22624e-20
19.680438	1.26529e-20
19.667391	1.30558e-20
19.654345	1.34715e-20
19.641298	1.39005e-20
19.628252	1.43432e-20
19.615206	1.47999e-20
19.602159	1.52712e-20
19.589113	1.57575e-20
19.576067	1.62593e-20
19.563020	1.67771e-20
19.549974	1.73113e-20
19.536928	1.78626e-20
19.523881	1.84314e-20
19.510835	1.90184e-20
19.497789	1.9624e-20
19.484742	2.02489e-20
19.471696	2.08938e-20
19.458650	2.15591e-20
19.445603	2.22457e-20
19.432557	2.29541e-20
19.419511	2.36851e-20
19.406464	2.44393e-20
19.393418	2.52176e-20
19.380372	2.60207e-20
19.367325	2.68493e-20
19.354279	2.77043e-20
19.341233	2.85866e-20
19.328186	2.94969e-20
19.315140	3.04363e-20
19.302093	3.14055e-20
19.289047	3.24057e-20
19.276001	3.34376e-20
19.262954	3.45025e-20
19.249908	3.56013e-20
19.236862	3.6735e-20
19.223815	3.79049e-20
19.210769	3.9112e-20
19.197723	4.03575e-20
19.184676	4.16428e-20
19.171630	4.29689e-20
19.158584	4.43373e-20
19.145537	4.57493e-20
19.132491	4.72063e-20
19.119445	4.87096e-20
19.106398	5.02609e-20
19.093352	5.18615e-20
19.080306	5.35131e-20
19.067259	5.52173e-20
19.054213	5.69758e-20
19.041167	5.87903e-20
19.028120	6.06626e-20
19.015074	6.25945e-20
19.002028	6.4588e-20
18.988981	6.66449e-20
18.975935	6.87673e-20
18.962888	7.09574e-20
18.949842	7.32172e-20
18.936796	7.55489e-20
18.923749	7.7955e-20
18.910703	8.04376e-20
18.897657	8.29994e-20
18.884610	8.56427e-20
18.871564	8.83702e-20
18.858518	9.11846e-20
18.845471	9.40886e-20
18.832425	9.70851e-20
18.819379	1.00177e-19
18.806332	1.03367e-19
18.793286	1.0666e-19
18.780240	1.10056e-19
18.767193	1.13561e-19
18.754147	1.17178e-19
18.741101	1.2091e-19
18.728054	1.24761e-19
18.715008	1.28734e-19
18.701962	1.32834e-19
18.688915	1.37065e-19
18.675869	1.4143e-19
18.662823	1.45935e-19
18.649776	1.50582e-19
18.636730	1.55378e-19
18.623683	1.60327e-19
18.610637	1.65433e-19
18.597591	1.70702e-19
18.584544	1.76139e-19
18.571498	1.81748e-19
18.558452	1.87537e-19
18.545405	1.9351e-19
18.532359	1.99673e-19
18.519313	2.06032e-19
18.506266	2.12594e-19
18.493220	2.19365e-19
18.480174	2.26352e-19
18.467127	2.33561e-19
18.454081	2.41e-19
18.441035	2.48676e-19
18.427988	2.56596e-19
18.414942	2.64769e-19
18.401896	2.73201e-19
18.388849	2.81903e-19
18.375803	2.90881e-19
18.362757	3.00146e-19
18.349710	3.09706e-19
18.336664	3.1957e-19
18.323618	3.29748e-19
18.310571	3.40251e-19
18.297525	3.51088e-19
18.284478	3.6227e-19
18.271432	3.73809e-19
18.258386	3.85715e-19
18.245339	3.98e-19
18.232293	4.10677e-19
18.219247	4.23757e-19
18.206200	4.37254e-19
18.193154	4.51181e-19
18.180108	4.65551e-19
18.167061	4.8038e-19
18.154015	4.9568e-19
18.140969	5.11468e-19
18.127922	5.27759e-19
18.114876	5.44569e-19
18.101830	5.61914e-19
18.088783	5.79812e-19
18.075737	5.9828e-19
18.062691	6.17336e-19
18.049644	6.36999e-19
18.036598	6.57289e-19
18.023552	6.78224e-19
18.010505	6.99827e-19
17.997459	7.22118e-19
17.984413	7.45119e-19
17.971366	7.68852e-19
17.958320	7.93342e-19
17.945273	8.18612e-19
17.932227	8.44686e-19
17.919181	8.71591e-19
17.906134	8.99354e-19
17.893088	9.28e-19
17.880042	9.5756e-19
17.866995	9.8806e-19
17.853949	1.01953e-18
17.840903	1.05201e-18
17.827856	1.08552e-18
17.814810	1.12009e-18
17.801764	1.15577e-18
17.788717	1.19259e-18
17.775671	1.23057e-18
17.762625	1.26977e-18
17.749578	1.31022e-18
17.736532	1.35195e-18
17.723486	1.39502e-18
17.710439	1.43945e-18
17.697393	1.48531e-18
17.684347	1.53262e-18
17.671300	1.58144e-18
17.658254	1.63181e-18
17.645208	1.68379e-18
17.632161	1.73743e-18
17.619115	1.79277e-18
17.606068	1.84988e-18
17.593022	1.9088e-18
17.579976	1.96961e-18
17.566929	2.03235e-18
17.553883	2.09709e-18
17.540837	2.16389e-18
17.527790	2.23282e-18
17.514744	2.30394e-18
17.501698	2.37733e-18
17.488651	2.45306e-18
17.475605	2.5312e-18
17.462559	2.61184e-18
17.449512	2.69504e-18
17.436466	2.78089e-18
17.423420	2.86947e-18
17.410373	2.96088e-18
17.397327	3.0552e-18
17.384281	3.15252e-18
17.371234	3.25295e-18
17.358188	3.35657e-18
17.345142	3.4635e-18
17.332095	3.57383e-18
17.319049	3.68767e-18
17.306003	3.80515e-18
17.292956	3.92636e-18
17.279910	4.05144e-18
17.266863	4.1805e-18
17.253817	4.31368e-18
17.240771	4.45109e-18
17.227724	4.59289e-18
17.214678	4.7392e-18
17.201632	4.89017e-18
17.188585	5.04596e-18
17.175539	5.2067e-18
17.162493	5.37257e-18
17.149446	5.54372e-18
17.136400	5.72033e-18
17.123354	5.90256e-18
17.110307	6.0906e-18
17.097261	6.28463e-18
17.084215	6.48483e-18
17.071168	6.69142e-18
17.058122	6.90459e-18
17.045076	7.12455e-18
17.032029	7.35152e-18
17.018983	7.58572e-18
17.005937	7.82739e-18
16.992890	8.07675e-18
16.979844	8.33405e-18
16.966798	8.59956e-18
16.953751	8.87352e-18
16.940705	9.15621e-18
16.927658	9.44791e-18
16.914612	9.7489e-18
16.901566	1.00595e-17
16.888519	1.038e-17
16.875473	1.07107e-17
16.862427	1.10519e-17
16.849380	1.1404e-17
16.836334	1.17673e-17
16.823288	1.21422e-17
16.810241	1.2529e-17
16.797195	1.29282e-17
16.784149	1.334e-17
16.771102	1.3765e-17
16.758056	1.42036e-17
16.745010	1.46561e-17
16.731963	1.5123e-17
16.718917	1.56048e-17
16.705871	1.6102e-17
16.692824	1.6615e-17
16.679778	1.71443e-17
16.666732	1.76906e-17
16.653685	1.82542e-17
16.640639	1.88357e-17
16.627593	1.94358e-17
16.614546	2.00551e-17
16.601500	2.0694e-17
16.588453	2.13533e-17
16.575407	2.20337e-17
16.562361	2.27357e-17
16.549314	2.346e-17
16.536268	2.42075e-17
16.523222	2.49787e-17
16.510175	2.57746e-17
16.497129	2.65958e-17
16.484083	2.74431e-17
16.471036	2.83175e-17
16.457990	2.92197e-17
16.444944	3.01507e-17
16.431897	3.11113e-17
16.418851	3.21026e-17
16.405805	3.31254e-17
16.392758	3.41808e-17
16.379712	3.52699e-17
16.366666	3.63936e-17
16.353619	3.75532e-17
16.340573	3.87497e-17
16.327527	3.99843e-17
16.314480	4.12583e-17
16.301434	4.25729e-17
16.288388	4.39293e-17
16.275341	4.5329e-17
16.262295	4.67733e-17
16.249248	4.82636e-17
16.236202	4.98014e-17
16.223156	5.13882e-17
16.210109	5.30256e-17
16.197063	5.47151e-17
16.184017	5.64585e-17
16.170970	5.82574e-17
16.157924	6.01137e-17
16.144878	6.20291e-17
16.131831	6.40055e-17
16.118785	6.6045e-17
16.105739	6.81494e-17
16.092692	7.03208e-17
16.079646	7.25615e-17
16.066600	7.48736e-17
16.053553	7.72593e-17
16.040507	7.97211e-17
16.027461	8.22613e-17
16.014414	8.48825e-17
16.001368	8.75872e-17
15.988322	9.03781e-17
15.975275	9.32579e-17
15.962229	9.62295e-17
15.949183	9.92958e-17
15.936136	1.0246e-16
15.923090	1.05725e-16
15.910043	1.09094e-16
15.896997	1.1257e-16
15.883951	1.16157e-16
15.870904	1.19858e-16
15.857858	1.23678e-16
15.844812	1.27619e-16
15.831765	1.31685e-16
15.818719	1.35881e-16
15.805673	1.40211e-16
15.792626	1.44679e-16
15.779580	1.49289e-16
15.766534	1.54047e-16
15.753487	1.58955e-16
15.740441	1.64021e-16
15.727395	1.69247e-16
15.714348	1.74641e-16
15.701302	1.80206e-16
15.688256	1.85948e-16
15.675209	1.91874e-16
15.662163	1.97988e-16
15.649117	2.04297e-16
15.636070	2.10808e-16
15.623024	2.17526e-16
15.609978	2.24457e-16
15.596931	2.3161e-16
15.583885	2.38991e-16
15.570838	2.46607e-16
15.557792	2.54466e-16
15.544746	2.62575e-16
15.531699	2.70942e-16
15.518653	2.79577e-16
15.505607	2.88486e-16
15.492560	2.9768e-16
15.479514	3.07166e-16
15.466468	3.16955e-16
15.453421	3.27056e-16
15.440375	3.37478e-16
15.427329	3.48233e-16
15.414282	3.59331e-16
15.401236	3.70782e-16
15.388190	3.82598e-16
15.375143	3.94791e-16
15.362097	4.07373e-16
15.349051	4.20355e-16
15.336004	4.33752e-16
15.322958	4.47575e-16
15.309912	4.61839e-16
15.296865	4.76557e-16
15.283819	4.91745e-16
15.270773	5.07417e-16
15.257726	5.23588e-16
15.244680	5.40275e-16
15.231633	5.57493e-16
15.218587	5.7526e-16
15.205541	5.93594e-16
15.192494	6.12512e-16
15.179448	6.32033e-16
15.166402	6.52176e-16
15.153355	6.72961e-16
15.140309	6.94409e-16
15.127263	7.1654e-16
15.114216	7.39377e-16
15.101170	7.62941e-16
15.088124	7.87257e-16
15.075077	8.12348e-16
15.062031	8.38238e-16
15.048985	8.64954e-16
15.035938	8.92522e-16
15.022892	9.20968e-16
15.009846	9.50321e-16
14.996799	9.80609e-16
14.983753	1.01186e-15
14.970707	1.04411e-15
14.957660	1.07739e-15
14.944614	1.11173e-15
14.931568	1.14716e-15
14.918521	1.18373e-15
14.905475	1.22145e-15
14.892428	1.26039e-15
14.879382	1.30056e-15
14.866336	1.34201e-15
14.853289	1.38478e-15
14.840243	1.42892e-15
14.827197	1.47447e-15
14.814150	1.52146e-15
14.801104	1.56996e-15
14.788058	1.62e-15
14.775011	1.67163e-15
14.761965	1.72491e-15
14.748919	1.77989e-15
14.735872	1.83662e-15
14.722826	1.89517e-15
14.709780	1.95557e-15
14.696733	2.01791e-15
14.683687	2.08223e-15
14.670641	2.1486e-15
14.657594	2.21708e-15
14.644548	2.28775e-15
14.631502	2.36067e-15
14.618455	2.43592e-15
14.605409	2.51356e-15
14.592363	2.59368e-15
14.579316	2.67636e-15
14.566270	2.76167e-15
14.553223	2.8497e-15
14.540177	2.94054e-15
14.527131	3.03427e-15
14.514084	3.13099e-15
14.501038	3.23079e-15
14.487992	3.33378e-15
14.474945	3.44005e-15
14.461899	3.5497e-15
14.448853	3.66286e-15
14.435806	3.77962e-15
14.422760	3.9001e-15
14.409714	4.02442e-15
14.396667	4.15271e-15
14.383621	4.28508e-15
14.370575	4.42168e-15
14.357528	4.56263e-15
14.344482	4.70808e-15
14.331436	4.85816e-15
14.318389	5.01303e-15
14.305343	5.17284e-15
14.292297	5.33774e-15
14.279250	5.50789e-15
14.266204	5.68347e-15
14.253158	5.86466e-15
14.240111	6.05161e-15
14.227065	6.24453e-15
14.214018	6.4436e-15
14.200972	6.64901e-15
14.187926	6.86098e-15
14.174879	7.0797e-15
14.161833	7.3054e-15
14.148787	7.53829e-15
14.135740	7.7786e-15
14.122694	8.02658e-15
14.109648	8.28247e-15
14.096601	8.54652e-15
14.083555	8.81898e-15
14.070509	9.10013e-15
14.057462	9.39025e-15
14.044416	9.68961e-15
14.031370	9.99852e-15
14.018323	1.03173e-14
14.005277	1.06462e-14
13.992231	1.09856e-14
13.979184	1.13359e-14
13.966138	1.16973e-14
13.953092	1.20702e-14
13.940045	1.2455e-14
13.926999	1.28521e-14
13.913953	1.32618e-14
13.900906	1.36846e-14
13.887860	1.41209e-14
13.874813	1.45711e-14
13.861767	1.50357e-14
13.848721	1.55151e-14
13.835674	1.60097e-14
13.822628	1.65202e-14
13.809582	1.70469e-14
13.796535	1.75904e-14
13.783489	1.81512e-14
13.770443	1.87299e-14
13.757396	1.93271e-14
13.744350	1.99433e-14
13.731304	2.05792e-14
13.718257	2.12353e-14
13.705211	2.19124e-14
13.692165	2.26111e-14
13.679118	2.3332e-14
13.666072	2.40759e-14
13.653026	2.48436e-14
13.639979	2.56357e-14
13.626933	2.64531e-14
13.613887	2.72966e-14
13.600840	2.81669e-14
13.587794	2.9065e-14
13.574748	2.99918e-14
13.561701	3.09481e-14
13.548655	3.19349e-14
13.535608	3.29531e-14
13.522562	3.40039e-14
13.509516	3.50881e-14
13.496469	3.6207e-14
13.483423	3.73615e-14
13.470377	3.85528e-14
13.457330	3.97821e-14
13.444284	4.10506e-14
13.431238	4.23596e-14
13.418191	4.37103e-14
13.405145	4.51041e-14
13.392099	4.65424e-14
13.379052	4.80265e-14
13.366006	4.9558e-14
13.352960	5.11383e-14
13.339913	5.2769e-14
13.326867	5.44517e-14
13.313821	5.6188e-14
13.300774	5.79798e-14
13.287728	5.98287e-14
13.274682	6.17365e-14
13.261635	6.37053e-14
13.248589	6.57367e-14
13.235543	6.7833e-14
13.222496	6.99962e-14
13.209450	7.22283e-14
13.196403	7.45317e-14
13.183357	7.69085e-14
13.170311	7.93611e-14
13.157264	8.18919e-14
13.144218	8.45035e-14
13.131172	8.71983e-14
13.118125	8.99791e-14
13.105079	9.28486e-14
13.092033	9.58096e-14
13.078986	9.88651e-14
13.065940	1.02018e-13
13.052894	1.05272e-13
13.039847	1.08629e-13
13.026801	1.12093e-13
13.013755	1.15668e-13
13.000708	1.19357e-13
12.987662	1.23163e-13
12.974616	1.27091e-13
12.961569	1.31145e-13
12.948523	1.35327e-13
12.935477	1.39643e-13
12.922430	1.44097e-13
12.909384	1.48693e-13
12.896338	1.53435e-13
12.883291	1.58328e-13
12.870245	1.63378e-13
12.857198	1.68589e-13
12.844152	1.73966e-13
12.831106	1.79514e-13
12.818059	1.8524e-13
12.805013	1.91148e-13
12.791967	1.97244e-13
12.778920	2.03535e-13
12.765874	2.10027e-13
12.752828	2.16726e-13
12.739781	2.23639e-13
12.726735	2.30772e-13
12.713689	2.38132e-13
12.700642	2.45728e-13
12.687596	2.53565e-13
12.674550	2.61653e-13
12.661503	2.69999e-13
12.648457	2.78611e-13
12.635411	2.87498e-13
12.622364	2.96668e-13
12.609318	3.06131e-13
12.596272	3.15895e-13
12.583225	3.25972e-13
12.570179	3.36369e-13
12.557133	3.47099e-13
12.544086	3.5817e-13
12.531040	3.69595e-13
12.517993	3.81385e-13
12.504947	3.9355e-13
12.491901	4.06104e-13
12.478854	4.19058e-13
12.465808	4.32426e-13
12.452762	4.4622e-13
12.439715	4.60454e-13
12.426669	4.75142e-13
12.413623	4.90299e-13
12.400576	5.05939e-13
12.387530	5.22079e-13
12.374484	5.38733e-13
12.361437	5.55919e-13
12.348391	5.73653e-13
12.335345	5.91953e-13
12.322298	6.10837e-13
12.309252	6.30323e-13
12.296206	6.50432e-13
12.283159	6.71181e-13
12.270113	6.92593e-13
12.257067	7.14688e-13
12.244020	7.37488e-13
12.230974	7.61016e-13
12.217928	7.85294e-13
12.204881	8.10347e-13
12.191835	8.36199e-13
12.178788	8.62877e-13
12.165742	8.90405e-13
12.152696	9.18812e-13
12.139649	9.48125e-13
12.126603	9.78374e-13
12.113557	1.00959e-12
12.100510	1.0418e-12
12.087464	1.07504e-12
12.074418	1.10933e-12
12.061371	1.14473e-12
12.048325	1.18125e-12
12.035279	1.21894e-12
12.022232	1.25783e-12
12.009186	1.29796e-12
11.996140	1.33937e-12
11.983093	1.38211e-12
11.970047	1.4262e-12
11.957001	1.47171e-12
11.943954	1.51867e-12
11.930908	1.56712e-12
11.917862	1.61712e-12
11.904815	1.66872e-12
11.891769	1.72197e-12
11.878723	1.77691e-12
11.865676	1.83361e-12
11.852630	1.89211e-12
11.839583	1.95249e-12
11.826537	2.01479e-12
11.813491	2.07908e-12
11.800444	2.14542e-12
11.787398	2.21388e-12
11.774352	2.28452e-12
11.761305	2.35742e-12
11.748259	2.43264e-12
11.735213	2.51027e-12
11.722166	2.59037e-12
11.709120	2.67303e-12
11.696074	2.75833e-12
11.683027	2.84635e-12
11.669981	2.93718e-12
11.656935	3.03091e-12
11.643888	3.12763e-12
11.630842	3.22744e-12
11.617796	3.33043e-12
11.604749	3.43671e-12
11.591703	3.54638e-12
11.578657	3.65956e-12
11.565610	3.77634e-12
11.552564	3.89686e-12
11.539518	4.02122e-12
11.526471	4.14955e-12
11.513425	4.28198e-12
11.500378	4.41863e-12
11.487332	4.55965e-12
11.474286	4.70516e-12
11.461239	4.85533e-12
11.448193	5.01028e-12
11.435147	5.17019e-12
11.422100	5.33519e-12
11.409054	5.50547e-12
11.396008	5.68118e-12
11.382961	5.8625e-12
11.369915	6.04961e-12
11.356869	6.24269e-12
11.343822	6.44193e-12
11.330776	6.64754e-12
11.317730	6.85971e-12
11.304683	7.07865e-12
11.291637	7.30458e-12
11.278591	7.53773e-12
11.265544	7.77832e-12
11.252498	8.02659e-12
11.239452	8.28279e-12
11.226405	8.54716e-12
11.213359	8.81998e-12
11.200313	9.1015e-12
11.187266	9.39202e-12
11.174220	9.69181e-12
11.161173	1.00012e-11
11.148127	1.03204e-11
11.135081	1.06498e-11
11.122034	1.09898e-11
11.108988	1.13406e-11
11.095942	1.17026e-11
11.082895	1.20762e-11
11.069849	1.24617e-11
11.056803	1.28595e-11
11.043756	1.327e-11
11.030710	1.36936e-11
11.017664	1.41307e-11
11.004617	1.45818e-11
10.991571	1.50473e-11
10.978525	1.55277e-11
10.965478	1.60234e-11
10.952432	1.65349e-11
10.939386	1.70628e-11
10.926339	1.76075e-11
10.913293	1.81696e-11
10.900247	1.87496e-11
10.887200	1.93482e-11
10.874154	1.99659e-11
10.861108	2.06034e-11
10.848061	2.12612e-11
10.835015	2.19399e-11
10.821968	2.26404e-11
10.808922	2.33632e-11
10.795876	2.41092e-11
10.782829	2.48789e-11
10.769783	2.56732e-11
10.756737	2.64929e-11
10.743690	2.73388e-11
10.730644	2.82117e-11
10.717598	2.91125e-11
10.704551	3.0042e-11
10.691505	3.10012e-11
10.678459	3.19911e-11
10.665412	3.30125e-11
10.652366	3.40666e-11
10.639320	3.51544e-11
10.626273	3.62769e-11
10.613227	3.74353e-11
10.600181	3.86306e-11
10.587134	3.98642e-11
10.574088	4.11371e-11
10.561042	4.24507e-11
10.547995	4.38063e-11
10.534949	4.52051e-11
10.521903	4.66487e-11
10.508856	4.81383e-11
10.495810	4.96755e-11
10.482763	5.12619e-11
10.469717	5.28989e-11
10.456671	5.45882e-11
10.443624	5.63315e-11
10.430578	5.81304e-11
10.417532	5.99868e-11
10.404485	6.19026e-11
10.391439	6.38795e-11
10.378393	6.59196e-11
10.365346	6.80248e-11
10.352300	7.01973e-11
10.339254	7.24392e-11
10.326207	7.47528e-11
10.313161	7.71402e-11
10.300115	7.96039e-11
10.287068	8.21464e-11
10.274022	8.477e-11
10.260976	8.74775e-11
10.247929	9.02715e-11
10.234883	9.31548e-11
10.221837	9.61301e-11
10.208790	9.92006e-11
10.195744	1.02369e-10
10.182698	1.05639e-10
10.169651	1.09013e-10
10.156605	1.12495e-10
10.143558	1.16089e-10
10.130512	1.19797e-10
10.117466	1.23623e-10
10.104419	1.27572e-10
10.091373	1.31647e-10
10.078327	1.35853e-10
10.065280	1.40192e-10
10.052234	1.44671e-10
10.039188	1.49292e-10
10.026141	1.54061e-10
10.013095	1.58983e-10
10.000049	1.64062e-10
9.987002	1.69303e-10
9.973956	1.74711e-10
9.960910	1.80293e-10
9.947863	1.86053e-10
9.934817	1.91997e-10
9.921771	1.9813e-10
9.908724	2.0446e-10
9.895678	2.10993e-10
9.882632	2.17733e-10
9.869585	2.2469e-10
9.856539	2.31869e-10
9.843493	2.39277e-10
9.830446	2.46922e-10
9.817400	2.54811e-10
9.804353	2.62953e-10
9.791307	2.71354e-10
9.778261	2.80025e-10
9.765214	2.88972e-10
9.752168	2.98205e-10
9.739122	3.07734e-10
9.726075	3.17567e-10
9.713029	3.27714e-10
9.699983	3.38186e-10
9.686936	3.48993e-10
9.673890	3.60145e-10
9.660844	3.71653e-10
9.647797	3.83529e-10
9.634751	3.95785e-10
9.621705	4.08433e-10
9.608658	4.21485e-10
9.595612	4.34955e-10
9.582566	4.48855e-10
9.569519	4.63199e-10
9.556473	4.78002e-10
9.543427	4.93278e-10
9.530380	5.09043e-10
9.517334	5.25312e-10
9.504288	5.42101e-10
9.491241	5.59426e-10
9.478195	5.77306e-10
9.465148	5.95757e-10
9.452102	6.14799e-10
9.439056	6.34449e-10
9.426009	6.54727e-10
9.412963	6.75654e-10
9.399917	6.9725e-10
9.386870	7.19536e-10
9.373824	7.42535e-10
9.360778	7.6627e-10
9.347731	7.90764e-10
9.334685	8.16041e-10
9.321639	8.42126e-10
9.308592	8.69045e-10
9.295546	8.96826e-10
9.282500	9.25494e-10
9.269453	9.5508e-10
9.256407	9.85612e-10
9.243361	1.01712e-09
9.230314	1.04964e-09
9.217268	1.08319e-09
9.204222	1.11782e-09
9.191175	1.15356e-09
9.178129	1.19044e-09
9.165083	1.2285e-09
9.152036	1.26777e-09
9.138990	1.30831e-09
9.125943	1.35014e-09
9.112897	1.3933e-09
9.099851	1.43785e-09
9.086804	1.48382e-09
9.073758	1.53127e-09
9.060712	1.58023e-09
9.047665	1.63076e-09
9.034619	1.6829e-09
9.021573	1.73671e-09
9.008526	1.79225e-09
8.995480	1.84956e-09
8.982434	1.9087e-09
8.969387	1.96974e-09
8.956341	2.03273e-09
8.943295	2.09773e-09
8.930248	2.16482e-09
8.917202	2.23405e-09
8.904156	2.30549e-09
8.891109	2.37922e-09
8.878063	2.45531e-09
8.865017	2.53384e-09
8.851970	2.61488e-09
8.838924	2.69851e-09
8.825878	2.78482e-09
8.812831	2.87389e-09
8.799785	2.9658e-09
8.786738	3.06067e-09
8.773692	3.15856e-09
8.760646	3.25959e-09
8.747599	3.36385e-09
8.734553	3.47145e-09
8.721507	3.5825e-09
8.708460	3.69709e-09
8.695414	3.81536e-09
8.682368	3.93741e-09
8.669321	4.06336e-09
8.656275	4.19335e-09
8.643229	4.3275e-09
8.630182	4.46594e-09
8.617136	4.60882e-09
8.604090	4.75626e-09
8.591043	4.90843e-09
8.577997	5.06547e-09
8.564951	5.22753e-09
8.551904	5.39479e-09
8.538858	5.56739e-09
8.525812	5.74553e-09
8.512765	5.92936e-09
8.499719	6.11908e-09
8.486673	6.31488e-09
8.473626	6.51694e-09
8.460580	6.72548e-09
8.447533	6.94069e-09
8.434487	7.16279e-09
8.421441	7.392e-09
8.408394	7.62855e-09
8.395348	7.87268e-09
8.382302	8.12462e-09
8.369255	8.38463e-09
8.356209	8.65297e-09
8.343163	8.9299e-09
8.330116	9.2157e-09
8.317070	9.51065e-09
8.304024	9.81505e-09
8.290977	1.01292e-08
8.277931	1.04534e-08
8.264885	1.0788e-08
8.251838	1.11333e-08
8.238792	1.14897e-08
8.225746	1.18575e-08
8.212699	1.2237e-08
8.199653	1.26287e-08
8.186607	1.3033e-08
8.173560	1.34502e-08
8.160514	1.38808e-08
8.147468	1.43252e-08
8.134421	1.47838e-08
8.121375	1.52571e-08
8.108328	1.57456e-08
8.095282	1.62497e-08
8.082236	1.677e-08
8.069189	1.73069e-08
8.056143	1.7861e-08
8.043097	1.84329e-08
8.030050	1.90232e-08
8.017004	1.96323e-08
8.003958	2.02609e-08
7.990911	2.09097e-08
7.977865	2.15793e-08
7.964819	2.22704e-08
7.951772	2.29836e-08
7.938726	2.37196e-08
7.925680	2.44793e-08
7.912633	2.52632e-08
7.899587	2.60724e-08
7.886541	2.69074e-08
7.873494	2.77692e-08
7.860448	2.86586e-08
7.847402	2.95766e-08
7.834355	3.0524e-08
7.821309	3.15017e-08
7.808263	3.25108e-08
7.795216	3.35522e-08
7.782170	3.4627e-08
7.769123	3.57363e-08
7.756077	3.68812e-08
7.743031	3.80627e-08
7.729984	3.92821e-08
7.716938	4.05407e-08
7.703892	4.18395e-08
7.690845	4.31801e-08
7.677799	4.45636e-08
7.664753	4.59915e-08
7.651706	4.74652e-08
7.638660	4.89861e-08
7.625614	5.05558e-08
7.612567	5.21759e-08
7.599521	5.38479e-08
7.586475	5.55735e-08
7.573428	5.73545e-08
7.560382	5.91927e-08
7.547336	6.10898e-08
7.534289	6.30477e-08
7.521243	6.50684e-08
7.508197	6.7154e-08
7.495150	6.93065e-08
7.482104	7.1528e-08
7.469058	7.38209e-08
7.456011	7.61872e-08
7.442965	7.86295e-08
7.429918	8.11502e-08
7.416872	8.37518e-08
7.403826	8.64368e-08
7.390779	8.9208e-08
7.377733	9.20681e-08
7.364687	9.50201e-08
7.351640	9.80667e-08
7.338594	1.01211e-07
7.325548	1.04457e-07
7.312501	1.07806e-07
7.299455	1.11263e-07
7.286409	1.14831e-07
7.273362	1.18514e-07
7.260316	1.22314e-07
7.247270	1.26237e-07
7.234223	1.30286e-07
7.221177	1.34465e-07
7.208131	1.38778e-07
7.195084	1.43229e-07
7.182038	1.47823e-07
7.168992	1.52565e-07
7.155945	1.57459e-07
7.142899	1.62511e-07
7.129853	1.67724e-07
7.116806	1.73105e-07
7.103760	1.78659e-07
7.090713	1.84391e-07
7.077667	1.90307e-07
7.064621	1.96414e-07
7.051574	2.02716e-07
7.038528	2.09221e-07
7.025482	2.15935e-07
7.012435	2.22865e-07
6.999389	2.30017e-07
6.986343	2.37399e-07
6.973296	2.45019e-07
6.960250	2.52883e-07
6.947204	2.61e-07
6.934157	2.69377e-07
6.921111	2.78025e-07
6.908065	2.86949e-07
6.895018	2.96161e-07
6.881972	3.05669e-07
6.868926	3.15483e-07
6.855879	3.25612e-07
6.842833	3.36066e-07
6.829787	3.46857e-07
6.816740	3.57995e-07
6.803694	3.6949e-07
6.790648	3.81356e-07
6.777601	3.93603e-07
6.764555	4.06244e-07
6.751508	4.19291e-07
6.738462	4.32758e-07
6.725416	4.46658e-07
6.712369	4.61006e-07
6.699323	4.75814e-07
6.686277	4.91099e-07
6.673230	5.06876e-07
6.660184	5.23161e-07
6.647138	5.39969e-07
6.634091	5.57319e-07
6.621045	5.75226e-07
6.607999	5.9371e-07
6.594952	6.12789e-07
6.581906	6.32481e-07
6.568860	6.52808e-07
6.555813	6.73789e-07
6.542767	6.95445e-07
6.529721	7.17798e-07
6.516674	7.40871e-07
6.503628	7.64687e-07
6.490582	7.89269e-07
6.477535	8.14644e-07
6.464489	8.40835e-07
6.451443	8.6787e-07
6.438396	8.95776e-07
6.425350	9.2458e-07
6.412303	9.54312e-07
6.399257	9.85002e-07
6.386211	1.01668e-06
6.373164	1.04938e-06
6.360118	1.08313e-06
6.347072	1.11797e-06
6.334025	1.15394e-06
6.320979	1.19106e-06
6.307933	1.22938e-06
6.294886	1.26893e-06
6.281840	1.30976e-06
6.268794	1.35191e-06
6.255747	1.39541e-06
6.242701	1.44032e-06
6.229655	1.48667e-06
6.216608	1.53452e-06
6.203562	1.58391e-06
6.190516	1.6349e-06
6.177469	1.68753e-06
6.164423	1.74186e-06
6.151377	1.79794e-06
6.138330	1.85583e-06
6.125284	1.91559e-06
6.112238	1.97727e-06
6.099191	2.04095e-06
6.086145	2.10668e-06
6.073098	2.17454e-06
6.060052	2.24458e-06
6.047006	2.31689e-06
6.033959	2.39153e-06
6.020913	2.46858e-06
6.007867	2.54812e-06
5.994820	2.63023e-06
5.981774	2.71499e-06
5.968728	2.80248e-06
5.955681	2.89281e-06
5.942635	2.98605e-06
5.929589	3.08231e-06
5.916542	3.18168e-06
5.903496	3.28425e-06
5.890450	3.39015e-06
5.877403	3.49947e-06
5.864357	3.61232e-06
5.851311	3.72882e-06
5.838264	3.84909e-06
5.825218	3.97325e-06
5.812172	4.10142e-06
5.799125	4.23374e-06
5.786079	4.37034e-06
5.773033	4.51137e-06
5.759986	4.65695e-06
5.746940	4.80725e-06
5.733893	4.96241e-06
5.720847	5.1226e-06
5.707801	5.28797e-06
5.694754	5.4587e-06
5.681708	5.63496e-06
5.668662	5.81692e-06
5.655615	6.00479e-06
5.642569	6.19873e-06
5.629523	6.39897e-06
5.616476	6.60569e-06
5.603430	6.81911e-06
5.590384	7.03946e-06
5.577337	7.26694e-06
5.564291	7.50181e-06
5.551245	7.74429e-06
5.538198	7.99464e-06
5.525152	8.25311e-06
5.512106	8.51997e-06
5.499059	8.79549e-06
5.486013	9.07995e-06
5.472967	9.37365e-06
5.459920	9.67689e-06
5.446874	9.98997e-06
5.433828	1.03132e-05
5.420781	1.0647e-05
5.407735	1.09916e-05
5.394688	1.13474e-05
5.381642	1.17148e-05
5.368596	1.20941e-05
5.355549	1.24857e-05
5.342503	1.28901e-05
5.329457	1.33077e-05
5.316410	1.37388e-05
5.303364	1.4184e-05
5.290318	1.46436e-05
5.277271	1.51183e-05
5.264225	1.56083e-05
5.251179	1.61144e-05
5.238132	1.66369e-05
5.225086	1.71765e-05
5.212040	1.77337e-05
5.198993	1.8309e-05
5.185947	1.89031e-05
5.172901	1.95166e-05
5.159854	2.01501e-05
5.146808	2.08043e-05
5.133762	2.14798e-05
5.120715	2.21774e-05
5.107669	2.28978e-05
5.094623	2.36418e-05
5.081576	2.441e-05
5.068530	2.52034e-05
5.055483	2.60227e-05
5.042437	2.68689e-05
5.029391	2.77427e-05
5.016344	2.86452e-05
5.003298	2.95772e-05
4.990252	3.05397e-05
4.977205	3.15338e-05
4.964159	3.25605e-05
4.951113	3.36209e-05
4.938066	3.4716e-05
4.925020	3.58471e-05
4.911974	3.70153e-05
4.898927	3.8222e-05
4.885881	3.94683e-05
4.872835	4.07555e-05
4.859788	4.20851e-05
4.846742	4.34585e-05
4.833696	4.4877e-05
4.820649	4.63423e-05
4.807603	4.78559e-05
4.794557	4.94194e-05
4.781510	5.10345e-05
4.768464	5.27029e-05
4.755418	5.44264e-05
4.742371	5.62069e-05
4.729325	5.80462e-05
4.716278	5.99464e-05
4.703232	6.19094e-05
4.690186	6.39375e-05
4.677139	6.60329e-05
4.664093	6.81977e-05
4.651047	7.04344e-05
4.638000	7.27453e-05
4.624954	7.51331e-05
4.611908	7.76004e-05
4.598861	8.01498e-05
4.585815	8.27841e-05
4.572769	8.55063e-05
4.559722	8.83194e-05
4.546676	9.12264e-05
4.533630	9.42307e-05
4.520583	9.73355e-05
4.507537	0.000100544
4.494491	0.000103861
4.481444	0.000107289
4.468398	0.000110832
4.455352	0.000114495
4.442305	0.00011828
4.429259	0.000122194
4.416213	0.00012624
4.403166	0.000130423
4.390120	0.000134748
4.377073	0.00013922
4.364027	0.000143843
4.350981	0.000148625
4.337934	0.000153569
4.324888	0.000158683
4.311842	0.000163972
4.298795	0.000169443
4.285749	0.000175102
4.272703	0.000180956
4.259656	0.000187013
4.246610	0.00019328
4.233564	0.000199766
4.220517	0.000206478
4.207471	0.000213425
4.194425	0.000220617
4.181378	0.000228062
4.168332	0.000235772
4.155286	0.000243757
4.142239	0.000252028
4.129193	0.000260597
4.116147	0.000269476
4.103100	0.00027868
4.090054	0.000288223
4.077008	0.000298119
4.063961	0.000308386
4.050915	0.000319042
4.037868	0.000330107
4.024822	0.000341602
4.011776	0.000353552
3.998729	0.000365983
3.985683	0.000378927
3.972637	0.000392422
3.959590	0.000406511
3.946544	0.000421249
3.933498	0.000436711
3.920451	0.000452999
3.907405	0.000470283
3.894359	0.000488904
&
```
