## Supplementary material for "All-at-once RNA folding with 3D motif prediction framed by evolutionary information": RF04225_MIR7502.cacofold.helixcov

```
# RMs = 3 L = 148

# RM_HELIX NESTED 61-71 77-87, nbp = 11 nbp_cov = 0
# pvals: 0.514027,0.997351,0.883896,0.999467,0.851024,0.529631,0.902352,0.972231,0.114356,0.514027,0.997351
# aggregated NONE
NESTED  ::::::::::::::::::::::::::::::::::::::::::::::::::::::::::<<<<<<<<<<<_____>>>>>>>>>>>::::::::::::::::::::::::::::::::::::::::::::::::::::::::::::
        :::::::::::::::::::::::::::::::::::::::::::::::::::::::::::::::::::::::::::::::::::::::::::::::::::::::::::::::::::::::::::::::::::::::::::::::::

# RM_HELIX NESTED 49-57 94-102, nbp = 9 nbp_cov = 0
# pvals: 0.0725752,0.606379,0.659034,0.883896,0.999243,0.726929,0.0713487,0.944056,0.938366
# aggregated NONE
NESTED  ::::::::::::::::::::::::::::::::::::::::::::::<<<<<<<<<____________________________________>>>>>>>>>:::::::::::::::::::::::::::::::::::::::::::::
        :::::::::::::::::::::::::::::::::::::::::::::::::::::::::::::::::::::::::::::::::::::::::::::::::::::::::::::::::::::::::::::::::::::::::::::::::

# RM_HELIX NESTED 2-43 107-147, nbp = 40 nbp_cov = 0
# pvals: 0.683455,0.301676,0.301676,0.301676,0.301676,0.301676,0.301676,0.301676,0.811393,0.944056,0.514027,0.171147,0.301676,0.301676,0.514027,0.746028,0.301676,0.301676,0.301676,0.301676,0.811393,0.301676,0.301676,0.0283554,0.746028,0.780999,0.514027,0.301676,0.301676,0.301676,0.902352,0.301676,0.606379,0.825487,0.514027,0.726929,0.0688702,0.683455,0.932169,0.514027
# aggregated NONE
NESTED  :<<<<<<<<<<<<<<<<<<<<<<<<<<<<<<<<<<<<<<<<_______________________________________________________________>>>>>>>>>>>>>>>>>>>>>>>>>>>>>>>>>>>>>>>>:
        :::::::::::::::::::::::::::::::::::::::::::::::::::::::::::::::::::::::::::::::::::::::::::::::::::::::::::::::::::::::::::::::::::::::::::::::::
```
