## Supplementary material for "All-at-once RNA folding with 3D motif prediction framed by evolutionary information": RF04225_MIR7502.cacofold.power

```
# Power analysis of CaCoFold structure
#
# Powertype = SINGLE SUBSTITUTIONS
# covary left_pos right_pos substitutions power
#----------------------------------------------------------------
2		147		2		0.00
3		146		1		0.00
4		145		0		0.00
5		144		1		0.00
6		143		0		0.00
7		142		1		0.00
8		141		0		0.00
9		140		3		0.02
10		139		3		0.02
11		138		2		0.00
12		137		1		0.00
13		136		2		0.00
14		135		0		0.00
15		134		0		0.00
16		133		2		0.00
17		132		6		0.16
18		131		0		0.00
19		130		1		0.00
20		129		0		0.00
21		128		0		0.00
22		127		4		0.07
23		126		0		0.00
24		125		1		0.00
25		124		3		0.02
26		123		2		0.00
27		122		3		0.02
28		121		1		0.00
29		120		0		0.00
30		119		0		0.00
31		118		0		0.00
32		117		3		0.02
33		116		0		0.00
34		115		2		0.00
35		114		5		0.11
36		113		1		0.00
37		112		3		0.02
38		111		2		0.00
39		110		2		0.00
40		108		6		0.16
43		107		3		0.02
49		102		3		0.02
50		101		2		0.00
51		100		2		0.00
52		99		3		0.02
53		98		4		0.07
54		97		2		0.00
55		96		2		0.00
56		95		1		0.00
57		94		2		0.00
61		87		1		0.00
62		86		4		0.07
63		85		3		0.02
64		84		5		0.11
65		83		4		0.07
66		82		3		0.02
67		81		4		0.07
68		80		3		0.02
69		79		1		0.00
70		78		3		0.02
71		77		5		0.11
#
# BPAIRS 60
# avg substitutions per BP 2.0
# BPAIRS expected to covary 1.2 +/- 1.0
# BPAIRS observed to covary 0
#
```
