## Supplementary material for "All-at-once RNA folding with 3D motif prediction framed by evolutionary information": RF04225_MIR7502.helixcov

```
# RMs = 1 L = 148

# RM_HELIX NESTED 2-33 116-147, nbp = 30 nbp_cov = 0
# pvals: 0.683455,0.301676,0.301676,0.301676,0.301676,0.301676,0.301676,0.301676,0.811393,0.944056,0.514027,0.171147,0.301676,0.301676,0.514027,0.301676,0.301676,0.301676,0.301676,0.811393,0.301676,0.301676,0.0283554,0.746028,0.514027,0.301676,0.301676,0.301676,0.902352,0.301676
# aggregated NONE
NESTED  :<<<<<<<<<<<<<<<-<<<<<<<<<-<<<<<<_______________________________________________________________________________>>>>>>->>>>>>>>>->>>>>>>>>>>>>>>:
        :::::::::::::::::::::::::::::::::::::::::::::::::::::::::::::::::::::::::::::::::::::::::::::::::::::::::::::::::::::::::::::::::::::::::::::::::
```
