## Supplementary material for "All-at-once RNA folding with 3D motif prediction framed by evolutionary information": RF04225_MIR7502.surv

```
1.446073	0.0333333
0.017603	0.0666667
-0.000710	0.7
-0.019024	0.8
-0.147220	0.833333
-0.202161	0.866667
-0.275416	0.933333
-0.421926	0.966667
-0.531808	1
&
5.877993	9.60615e-05
5.786424	0.000192123
5.713169	0.000288184
5.639915	0.000480307
5.566660	0.000576369
5.310268	0.00067243
5.291954	0.000768492
5.127130	0.000864553
4.980621	0.000960615
4.687601	0.00105668
4.577719	0.00115274
4.522778	0.0012488
4.303013	0.00134486
4.266386	0.00144092
4.211445	0.00153698
4.138190	0.00182517
4.083249	0.00201729
4.028307	0.00211335
3.955053	0.00220941
3.881798	0.00240154
3.753602	0.00259366
3.735288	0.00268972
3.698660	0.00278578
3.625406	0.00297791
3.442268	0.00307397
3.405641	0.00317003
3.350700	0.00345821
3.314072	0.00355427
3.295759	0.00365034
3.222504	0.0037464
3.204190	0.00393852
3.167563	0.00403458
3.149249	0.00451489
3.130935	0.00470701
3.094308	0.00518732
3.039367	0.0054755
2.984426	0.00557157
2.966112	0.00566763
2.929484	0.00585975
2.911171	0.00595581
2.892857	0.00643612
2.874543	0.00653218
2.819602	0.00662824
2.801288	0.0067243
2.782975	0.00682037
2.764661	0.00691643
2.746347	0.00701249
2.728033	0.00720461
2.691406	0.00730067
2.673092	0.00739673
2.636465	0.00758886
2.618151	0.00787704
2.599837	0.00806916
2.563210	0.00816523
2.544896	0.00826129
2.526583	0.00835735
2.453328	0.00854947
2.435014	0.00864553
2.416700	0.00893372
2.398387	0.00931796
2.380073	0.00970221
2.361759	0.00989433
2.306818	0.00999039
2.288504	0.0102786
2.270191	0.0105668
2.251877	0.0108549
2.233563	0.010951
2.215249	0.0111431
2.196936	0.0112392
2.178622	0.0113353
2.160308	0.0115274
2.123681	0.0120077
2.105367	0.0121998
2.087053	0.0123919
2.050426	0.0125841
2.032112	0.0131604
2.013798	0.0138329
1.995485	0.014121
1.977171	0.0144092
1.958857	0.0148895
1.940544	0.0151777
1.922230	0.0154659
1.903916	0.015562
1.867289	0.0157541
1.848975	0.0159462
1.830661	0.0169068
1.812348	0.0170989
1.794034	0.0174832
1.775720	0.0176753
1.757406	0.0177714
1.739093	0.0178674
1.720779	0.0179635
1.702465	0.0180596
1.684152	0.0185399
1.665838	0.018828
1.647524	0.0193084
1.629210	0.0195005
1.610897	0.0200768
1.592583	0.020365
1.574269	0.0204611
1.555956	0.0206532
1.537642	0.0213256
1.519328	0.0219981
1.501014	0.0221902
1.482701	0.0225744
1.446073	0.0228626
1.427760	0.0233429
1.409446	0.0239193
1.391132	0.0243036
1.372818	0.0248799
1.354505	0.0253602
1.336191	0.0258405
1.317877	0.0264169
1.299564	0.0269933
1.281250	0.0273775
1.262936	0.0274736
1.244622	0.0278578
1.226309	0.02805
1.207995	0.0285303
1.189681	0.0289145
1.171368	0.0292988
1.153054	0.0300672
1.116426	0.0307397
1.098113	0.03122
1.079799	0.0318924
1.061485	0.0321806
1.043171	0.032853
1.024858	0.0341979
1.006544	0.0346782
0.988230	0.035927
0.969917	0.0367915
0.951603	0.03756
0.933289	0.0388088
0.914975	0.0394813
0.896662	0.0395773
0.878348	0.0405379
0.860034	0.0409222
0.841721	0.0414986
0.823407	0.0419789
0.805093	0.0432277
0.786779	0.0445725
0.768466	0.0456292
0.750152	0.046878
0.731838	0.0472622
0.713525	0.0483189
0.695211	0.049952
0.676897	0.0521614
0.658583	0.0538905
0.640270	0.0559078
0.621956	0.0576369
0.603642	0.0592699
0.585329	0.0604227
0.567015	0.0623439
0.548701	0.064073
0.530387	0.0653218
0.512074	0.0670509
0.493760	0.06878
0.475446	0.070317
0.457133	0.0721422
0.438819	0.0738713
0.420505	0.0753122
0.402191	0.0762728
0.383878	0.0773295
0.365564	0.0793468
0.347250	0.0808838
0.328937	0.0837656
0.310623	0.0866475
0.292309	0.0888569
0.273995	0.0907781
0.255682	0.0929875
0.237368	0.0957733
0.219054	0.0982709
0.200740	0.101729
0.182427	0.104035
0.164113	0.107589
0.145799	0.11268
0.127486	0.11537
0.109172	0.119597
0.090858	0.122478
0.072544	0.126225
0.054231	0.137848
0.035917	0.141499
0.017603	0.17147
-0.000710	0.363305
-0.019024	0.653122
-0.037338	0.659078
-0.055652	0.670221
-0.073965	0.68098
-0.092279	0.692891
-0.110593	0.708742
-0.128906	0.721806
-0.147220	0.738521
-0.165534	0.752834
-0.183848	0.767723
-0.202161	0.783477
-0.220475	0.795773
-0.238789	0.809894
-0.257102	0.822382
-0.275416	0.835062
-0.293730	0.846782
-0.312044	0.857253
-0.330357	0.865322
-0.348671	0.875312
-0.366985	0.885014
-0.385298	0.892411
-0.403612	0.900768
-0.421926	0.909318
-0.440240	0.916619
-0.458553	0.922959
-0.476867	0.928722
-0.495181	0.934294
-0.513494	0.940154
-0.531808	0.945245
-0.550122	0.949183
-0.568436	0.953122
-0.586749	0.957637
-0.605063	0.961575
-0.623377	0.96513
-0.641690	0.968204
-0.660004	0.971758
-0.678318	0.974832
-0.696632	0.977714
-0.714945	0.980019
-0.733259	0.982901
-0.751573	0.984438
-0.769887	0.985207
-0.788200	0.986936
-0.806514	0.988088
-0.824828	0.989337
-0.843141	0.99097
-0.861455	0.992219
-0.879769	0.993084
-0.898083	0.994236
-0.916396	0.995389
-0.934710	0.995485
-0.953024	0.996158
-0.971337	0.996734
-0.989651	0.997022
-1.007965	0.997598
-1.026279	0.998271
-1.044592	0.998367
-1.062906	0.998751
-1.081220	0.998847
-1.099533	0.999135
-1.136161	0.999424
-1.154475	0.999616
-1.172788	0.999712
-1.191102	0.999904
-1.447494	1
&
8.991325	4.78927e-07
8.679992	9.57854e-07
8.570109	1.91571e-06
8.533482	2.39464e-06
8.478541	2.87356e-06
8.405286	3.35249e-06
8.386972	3.83142e-06
8.332031	4.31034e-06
8.295404	4.78927e-06
8.203835	5.2682e-06
8.148894	6.22605e-06
8.112266	7.18391e-06
8.002384	7.66284e-06
7.984070	8.14176e-06
7.965757	8.62069e-06
7.929129	9.09962e-06
7.910815	9.57854e-06
7.892502	1.00575e-05
7.855874	1.05364e-05
7.654423	1.10153e-05
7.617796	1.14943e-05
7.581169	1.19732e-05
7.562855	1.24521e-05
7.526227	1.341e-05
7.507914	1.38889e-05
7.489600	1.48467e-05
7.471286	1.53257e-05
7.452973	1.62835e-05
7.434659	1.67625e-05
7.379718	1.77203e-05
7.343090	1.81992e-05
7.324776	1.86782e-05
7.306463	1.91571e-05
7.288149	1.9636e-05
7.251522	2.05939e-05
7.196580	2.20307e-05
7.178267	2.34674e-05
7.159953	2.39464e-05
7.141639	2.49042e-05
7.123326	2.53831e-05
7.105012	2.68199e-05
7.086698	2.82567e-05
7.050071	2.92146e-05
7.031757	2.96935e-05
6.995130	3.35249e-05
6.976816	3.44828e-05
6.958502	3.73563e-05
6.940188	3.87931e-05
6.903561	3.9751e-05
6.885247	4.11877e-05
6.866934	4.21456e-05
6.848620	4.50192e-05
6.830306	4.78927e-05
6.811992	4.88506e-05
6.793679	5.02874e-05
6.775365	5.12452e-05
6.757051	5.2682e-05
6.738738	5.36398e-05
6.720424	5.74713e-05
6.702110	5.84291e-05
6.665483	6.17816e-05
6.647169	6.22605e-05
6.628855	6.46552e-05
6.610542	6.6092e-05
6.592228	6.75287e-05
6.573914	7.18391e-05
6.555600	7.47126e-05
6.537287	7.75862e-05
6.518973	7.99808e-05
6.500659	8.04598e-05
6.482346	8.38123e-05
6.464032	8.5249e-05
6.445718	8.86015e-05
6.427404	9.09962e-05
6.409091	9.48276e-05
6.390777	9.62644e-05
6.372463	9.91379e-05
6.354149	0.000101533
6.335836	0.000104885
6.317522	0.000107759
6.299208	0.000112069
6.280895	0.000113985
6.262581	0.000115421
6.244267	0.000117816
6.225953	0.000120211
6.207640	0.000121648
6.189326	0.000125479
6.171012	0.00012931
6.152699	0.000132663
6.134385	0.000136015
6.116071	0.00013841
6.097757	0.000142241
6.079444	0.000149425
6.061130	0.000154215
6.042816	0.000158046
6.024503	0.000164272
6.006189	0.000166188
5.987875	0.000175287
5.969561	0.000178161
5.951248	0.000181513
5.932934	0.000184866
5.914620	0.00019205
5.896307	0.000199234
5.877993	0.000206418
5.859679	0.000215517
5.841365	0.000222222
5.823052	0.000229406
5.804738	0.000238506
5.786424	0.000249521
5.768111	0.000255268
5.749797	0.000261973
5.731483	0.000270594
5.713169	0.000280172
5.694856	0.00028592
5.676542	0.000293582
5.658228	0.000304598
5.639915	0.000311782
5.621601	0.000323755
5.603287	0.000333812
5.584973	0.000347701
5.566660	0.000362548
5.548346	0.000370211
5.530032	0.000383142
5.511718	0.000394636
5.493405	0.000405172
5.475091	0.000416188
5.456777	0.000422414
5.438464	0.000439176
5.420150	0.000452107
5.401836	0.000463602
5.383522	0.000476533
5.365209	0.000486111
5.346895	0.000498084
5.328581	0.000505747
5.310268	0.000512452
5.291954	0.00052251
5.273640	0.000530651
5.255326	0.000549808
5.237013	0.000559866
5.218699	0.000566092
5.200385	0.000580939
5.182072	0.000596264
5.163758	0.000611111
5.145444	0.000623084
5.127130	0.000636015
5.108817	0.00064272
5.090503	0.000655651
5.072189	0.000667625
5.053876	0.000680077
5.035562	0.000694444
5.017248	0.000709291
4.998934	0.00072749
4.980621	0.000741858
4.962307	0.000754789
4.943993	0.000766284
4.925680	0.000775383
4.907366	0.000788793
4.889052	0.000803161
4.870738	0.000809866
4.852425	0.000825192
4.834111	0.000831897
4.815797	0.000847701
4.797484	0.000860153
4.779170	0.000873084
4.760856	0.000887452
4.742542	0.000899904
4.724229	0.000912835
4.705915	0.000926245
4.687601	0.000938218
4.669287	0.000947797
4.650974	0.000962165
4.632660	0.00097749
4.614346	0.000988027
4.596033	0.0010067
4.577719	0.00102347
4.559405	0.00104454
4.541091	0.00106082
4.522778	0.00107711
4.504464	0.00109483
4.486150	0.00111159
4.467837	0.00112931
4.449523	0.00115182
4.431209	0.00116858
4.412895	0.0011887
4.394582	0.00120211
4.376268	0.00122701
4.357954	0.00125096
4.339641	0.00127107
4.321327	0.00129406
4.303013	0.00131561
4.284699	0.00133956
4.266386	0.00136638
4.248072	0.00139033
4.229758	0.00140852
4.211445	0.00143774
4.193131	0.00146408
4.174817	0.00148755
4.156503	0.00151533
4.138190	0.00155029
4.119876	0.00158669
4.101562	0.00162261
4.083249	0.00165852
4.064935	0.00169684
4.046621	0.00173132
4.028307	0.00177059
4.009994	0.00180939
3.991680	0.00184291
3.973366	0.00187979
3.955053	0.00192768
3.936739	0.00196312
3.918425	0.00200527
3.900111	0.00204646
3.881798	0.00210057
3.863484	0.00214799
3.845170	0.00220307
3.826857	0.00227107
3.808543	0.00234339
3.790229	0.00240565
3.771915	0.00247174
3.753602	0.00254119
3.735288	0.00260967
3.716974	0.00269253
3.698660	0.00277395
3.680347	0.00285489
3.662033	0.00294828
3.643719	0.00301676
3.625406	0.00308621
3.607092	0.00315757
3.588778	0.003216
3.570464	0.00328448
3.552151	0.00334148
3.533837	0.00340469
3.515523	0.00346121
3.497210	0.00352778
3.478896	0.00358333
3.460582	0.00364751
3.442268	0.00372079
3.423955	0.00378879
3.405641	0.00386973
3.387327	0.0039387
3.369014	0.00401341
3.350700	0.00410393
3.332386	0.00419205
3.314072	0.0042773
3.295759	0.00437117
3.277445	0.00447079
3.259131	0.00458333
3.240818	0.00468103
3.222504	0.00478113
3.204190	0.00488314
3.185876	0.00500814
3.167563	0.00512117
3.149249	0.00522126
3.130935	0.00534387
3.112622	0.00547557
3.094308	0.00559435
3.075994	0.00570594
3.057680	0.00582423
3.039367	0.00593199
3.021053	0.00606705
3.002739	0.00619971
2.984426	0.00632998
2.966112	0.00645402
2.947798	0.00656466
2.929484	0.0066887
2.911171	0.00682232
2.892857	0.00694828
2.874543	0.00707184
2.856229	0.00718822
2.837916	0.00732423
2.819602	0.00746169
2.801288	0.00760728
2.782975	0.00777155
2.764661	0.007909
2.746347	0.00806801
2.728033	0.00822605
2.709720	0.00836734
2.691406	0.00852251
2.673092	0.00870929
2.654779	0.00889368
2.636465	0.00906178
2.618151	0.00924425
2.599837	0.00941523
2.581524	0.00956849
2.563210	0.00970977
2.544896	0.00986494
2.526583	0.0100091
2.508269	0.01017
2.489955	0.0103233
2.471641	0.0104832
2.453328	0.0106461
2.435014	0.0107816
2.416700	0.0109478
2.398387	0.0111078
2.380073	0.0112907
2.361759	0.0114919
2.343445	0.0116758
2.325132	0.0118645
2.306818	0.0120278
2.288504	0.012204
2.270191	0.0123563
2.251877	0.0125177
2.233563	0.012671
2.215249	0.0128386
2.196936	0.0129856
2.178622	0.0131523
2.160308	0.0133491
2.141995	0.0135441
2.123681	0.0137443
2.105367	0.0139148
2.087053	0.0140881
2.068740	0.0142644
2.050426	0.0144564
2.032112	0.0146379
2.013798	0.0148324
1.995485	0.0150335
1.977171	0.0152874
1.958857	0.015523
1.940544	0.0157668
1.922230	0.0160125
1.903916	0.0162668
1.885602	0.0165086
1.867289	0.0167596
1.848975	0.0170297
1.830661	0.0172979
1.812348	0.0175546
1.794034	0.0178673
1.775720	0.0181346
1.757406	0.0184229
1.739093	0.018728
1.720779	0.0190254
1.702465	0.0193338
1.684152	0.0196561
1.665838	0.0200211
1.647524	0.0204497
1.629210	0.0209928
1.610897	0.0216044
1.592583	0.0221892
1.574269	0.0228185
1.555956	0.0234167
1.537642	0.0241552
1.519328	0.0249234
1.501014	0.0257826
1.482701	0.0266973
1.464387	0.0275115
1.446073	0.0283554
1.427760	0.0293338
1.409446	0.0302773
1.391132	0.0313333
1.372818	0.0323851
1.354505	0.0334148
1.336191	0.0344124
1.317877	0.0353396
1.299564	0.0362342
1.281250	0.0370757
1.262936	0.0379358
1.244622	0.0387318
1.226309	0.0394971
1.207995	0.0403338
1.189681	0.0411422
1.171368	0.0419109
1.153054	0.0426925
1.134740	0.0434349
1.116426	0.0442466
1.098113	0.0450685
1.079799	0.0459435
1.061485	0.0468089
1.043171	0.0477462
1.024858	0.0486609
1.006544	0.049579
0.988230	0.0504966
0.969917	0.0514119
0.951603	0.0523396
0.933289	0.0532443
0.914975	0.0541877
0.896662	0.0550943
0.878348	0.056058
0.860034	0.0569933
0.841721	0.0579473
0.823407	0.0589353
0.805093	0.0599167
0.786779	0.060943
0.768466	0.0619267
0.750152	0.0629995
0.731838	0.0641183
0.713525	0.0652735
0.695211	0.0664588
0.676897	0.067626
0.658583	0.0688702
0.640270	0.0700699
0.621956	0.0713487
0.603642	0.0725752
0.585329	0.0738606
0.567015	0.075114
0.548701	0.0764914
0.530387	0.0778343
0.512074	0.0792596
0.493760	0.0806681
0.475446	0.0822011
0.457133	0.083761
0.438819	0.0853975
0.420505	0.0870292
0.402191	0.0887399
0.383878	0.090376
0.365564	0.0921226
0.347250	0.0939416
0.328937	0.0959157
0.310623	0.0979133
0.292309	0.100198
0.273995	0.102587
0.255682	0.105235
0.237368	0.107943
0.219054	0.110971
0.200740	0.114356
0.182427	0.117936
0.164113	0.121693
0.145799	0.125728
0.127486	0.129849
0.109172	0.134084
0.090858	0.138492
0.072544	0.143137
0.054231	0.147931
0.035917	0.153642
0.017603	0.171147
-0.000710	0.301676
-0.019024	0.514027
-0.037338	0.529631
-0.055652	0.552525
-0.073965	0.578913
-0.092279	0.606379
-0.110593	0.633243
-0.128906	0.659034
-0.147220	0.683455
-0.165534	0.706214
-0.183848	0.726929
-0.202161	0.746028
-0.220475	0.763937
-0.238789	0.780999
-0.257102	0.796712
-0.275416	0.811393
-0.293730	0.825487
-0.312044	0.838615
-0.330357	0.851024
-0.348671	0.862767
-0.366985	0.873693
-0.385298	0.883896
-0.403612	0.893417
-0.421926	0.902352
-0.440240	0.910776
-0.458553	0.918375
-0.476867	0.925501
-0.495181	0.932169
-0.513494	0.938366
-0.531808	0.944056
-0.550122	0.949253
-0.568436	0.953944
-0.586749	0.958206
-0.605063	0.962159
-0.623377	0.965853
-0.641690	0.969193
-0.660004	0.972231
-0.678318	0.975043
-0.696632	0.977584
-0.714945	0.979954
-0.733259	0.982126
-0.751573	0.984014
-0.769887	0.985688
-0.788200	0.987263
-0.806514	0.988688
-0.824828	0.990068
-0.843141	0.9912
-0.861455	0.992224
-0.879769	0.993197
-0.898083	0.993988
-0.916396	0.994702
-0.934710	0.995382
-0.953024	0.995985
-0.971337	0.996482
-0.989651	0.996934
-1.007965	0.997351
-1.026279	0.997728
-1.044592	0.998037
-1.062906	0.998319
-1.081220	0.998581
-1.099533	0.998794
-1.117847	0.998971
-1.136161	0.999119
-1.154475	0.999243
-1.172788	0.999361
-1.191102	0.999467
-1.209416	0.999548
-1.227729	0.999618
-1.246043	0.999673
-1.264357	0.99973
-1.282671	0.999775
-1.300984	0.99981
-1.319298	0.999841
-1.337612	0.999864
-1.355925	0.999889
-1.374239	0.999905
-1.392553	0.99992
-1.410867	0.999937
-1.429180	0.999948
-1.447494	0.999956
-1.465808	0.999967
-1.484121	0.999973
-1.502435	0.999977
-1.520749	0.999981
-1.539063	0.999986
-1.557376	0.999989
-1.575690	0.999992
-1.612318	0.999993
-1.630631	0.999995
-1.648945	0.999995
-1.667259	0.999996
-1.685572	0.999998
-1.703886	0.999998
-1.740514	0.999999
-1.777141	1
-2.051847	1
&
28.147473	7.26117e-23
28.129159	7.52299e-23
28.110846	7.79425e-23
28.092532	8.0753e-23
28.074218	8.36647e-23
28.055904	8.66815e-23
28.037591	8.9807e-23
28.019277	9.30452e-23
28.000963	9.64001e-23
27.982650	9.9876e-23
27.964336	1.03477e-22
27.946022	1.07208e-22
27.927708	1.11074e-22
27.909395	1.15079e-22
27.891081	1.19228e-22
27.872767	1.23527e-22
27.854453	1.27981e-22
27.836140	1.32595e-22
27.817826	1.37376e-22
27.799512	1.42329e-22
27.781199	1.47461e-22
27.762885	1.52777e-22
27.744571	1.58286e-22
27.726257	1.63993e-22
27.707944	1.69905e-22
27.689630	1.76031e-22
27.671316	1.82378e-22
27.653003	1.88953e-22
27.634689	1.95766e-22
27.616375	2.02824e-22
27.598061	2.10136e-22
27.579748	2.17713e-22
27.561434	2.25562e-22
27.543120	2.33694e-22
27.524807	2.42119e-22
27.506493	2.50848e-22
27.488179	2.59892e-22
27.469865	2.69262e-22
27.451552	2.78969e-22
27.433238	2.89027e-22
27.414924	2.99447e-22
27.396611	3.10242e-22
27.378297	3.21427e-22
27.359983	3.33015e-22
27.341669	3.4502e-22
27.323356	3.57459e-22
27.305042	3.70345e-22
27.286728	3.83697e-22
27.268415	3.97529e-22
27.250101	4.1186e-22
27.231787	4.26708e-22
27.213473	4.42091e-22
27.195160	4.58028e-22
27.176846	4.7454e-22
27.158532	4.91647e-22
27.140219	5.0937e-22
27.121905	5.27733e-22
27.103591	5.46757e-22
27.085277	5.66467e-22
27.066964	5.86887e-22
27.048650	6.08044e-22
27.030336	6.29963e-22
27.012023	6.52672e-22
26.993709	6.76199e-22
26.975395	7.00575e-22
26.957081	7.25829e-22
26.938768	7.51993e-22
26.920454	7.79101e-22
26.902140	8.07185e-22
26.883826	8.36282e-22
26.865513	8.66427e-22
26.847199	8.97659e-22
26.828885	9.30016e-22
26.810572	9.6354e-22
26.792258	9.98272e-22
26.773944	1.03426e-21
26.755630	1.07154e-21
26.737317	1.11016e-21
26.719003	1.15018e-21
26.700689	1.19163e-21
26.682376	1.23459e-21
26.664062	1.27909e-21
26.645748	1.32519e-21
26.627434	1.37296e-21
26.609121	1.42245e-21
26.590807	1.47372e-21
26.572493	1.52683e-21
26.554180	1.58187e-21
26.535866	1.63888e-21
26.517552	1.69796e-21
26.499238	1.75915e-21
26.480925	1.82256e-21
26.462611	1.88825e-21
26.444297	1.95631e-21
26.425984	2.02682e-21
26.407670	2.09987e-21
26.389356	2.17555e-21
26.371042	2.25397e-21
26.352729	2.3352e-21
26.334415	2.41937e-21
26.316101	2.50656e-21
26.297788	2.5969e-21
26.279474	2.6905e-21
26.261160	2.78747e-21
26.242846	2.88793e-21
26.224533	2.99201e-21
26.206219	3.09985e-21
26.187905	3.21157e-21
26.169592	3.32731e-21
26.151278	3.44723e-21
26.132964	3.57146e-21
26.114650	3.70018e-21
26.096337	3.83353e-21
26.078023	3.97169e-21
26.059709	4.11482e-21
26.041395	4.26311e-21
26.023082	4.41675e-21
26.004768	4.57592e-21
25.986454	4.74083e-21
25.968141	4.91168e-21
25.949827	5.08869e-21
25.931513	5.27207e-21
25.913199	5.46206e-21
25.894886	5.6589e-21
25.876572	5.86283e-21
25.858258	6.07411e-21
25.839945	6.293e-21
25.821631	6.51977e-21
25.803317	6.75472e-21
25.785003	6.99814e-21
25.766690	7.25032e-21
25.748376	7.51159e-21
25.730062	7.78227e-21
25.711749	8.06271e-21
25.693435	8.35325e-21
25.675121	8.65426e-21
25.656807	8.96611e-21
25.638494	9.2892e-21
25.620180	9.62393e-21
25.601866	9.97072e-21
25.583553	1.033e-20
25.565239	1.07022e-20
25.546925	1.10879e-20
25.528611	1.14874e-20
25.510298	1.19013e-20
25.491984	1.23302e-20
25.473670	1.27745e-20
25.455357	1.32348e-20
25.437043	1.37116e-20
25.418729	1.42057e-20
25.400415	1.47176e-20
25.382102	1.52479e-20
25.363788	1.57973e-20
25.345474	1.63665e-20
25.327161	1.69562e-20
25.308847	1.75671e-20
25.290533	1.82001e-20
25.272219	1.88558e-20
25.253906	1.95352e-20
25.235592	2.02391e-20
25.217278	2.09683e-20
25.198965	2.17238e-20
25.180651	2.25065e-20
25.162337	2.33174e-20
25.144023	2.41575e-20
25.125710	2.50278e-20
25.107396	2.59296e-20
25.089082	2.68638e-20
25.070768	2.78316e-20
25.052455	2.88343e-20
25.034141	2.98732e-20
25.015827	3.09494e-20
24.997514	3.20645e-20
24.979200	3.32197e-20
24.960886	3.44165e-20
24.942572	3.56564e-20
24.924259	3.6941e-20
24.905945	3.82718e-20
24.887631	3.96506e-20
24.869318	4.10791e-20
24.851004	4.2559e-20
24.832690	4.40922e-20
24.814376	4.56806e-20
24.796063	4.73263e-20
24.777749	4.90312e-20
24.759435	5.07975e-20
24.741122	5.26275e-20
24.722808	5.45234e-20
24.704494	5.64875e-20
24.686180	5.85224e-20
24.667867	6.06306e-20
24.649553	6.28148e-20
24.631239	6.50776e-20
24.612926	6.74219e-20
24.594612	6.98506e-20
24.576298	7.23668e-20
24.557984	7.49736e-20
24.539671	7.76743e-20
24.521357	8.04723e-20
24.503043	8.33711e-20
24.484730	8.63742e-20
24.466416	8.94855e-20
24.448102	9.27089e-20
24.429788	9.60484e-20
24.411475	9.95081e-20
24.393161	1.03092e-19
24.374847	1.06806e-19
24.356534	1.10653e-19
24.338220	1.14639e-19
24.319906	1.18768e-19
24.301592	1.23046e-19
24.283279	1.27478e-19
24.264965	1.3207e-19
24.246651	1.36826e-19
24.228337	1.41755e-19
24.210024	1.46861e-19
24.191710	1.5215e-19
24.173396	1.5763e-19
24.155083	1.63308e-19
24.136769	1.6919e-19
24.118455	1.75283e-19
24.100141	1.81597e-19
24.081828	1.88137e-19
24.063514	1.94913e-19
24.045200	2.01933e-19
24.026887	2.09206e-19
24.008573	2.16741e-19
23.990259	2.24547e-19
23.971945	2.32634e-19
23.953632	2.41012e-19
23.935318	2.49692e-19
23.917004	2.58685e-19
23.898691	2.68001e-19
23.880377	2.77653e-19
23.862063	2.87652e-19
23.843749	2.98012e-19
23.825436	3.08744e-19
23.807122	3.19863e-19
23.788808	3.31382e-19
23.770495	3.43316e-19
23.752181	3.5568e-19
23.733867	3.68489e-19
23.715553	3.81759e-19
23.697240	3.95506e-19
23.678926	4.09749e-19
23.660612	4.24505e-19
23.642299	4.39792e-19
23.623985	4.55629e-19
23.605671	4.72037e-19
23.587357	4.89035e-19
23.569044	5.06645e-19
23.550730	5.24889e-19
23.532416	5.4379e-19
23.514103	5.63372e-19
23.495789	5.83658e-19
23.477475	6.04675e-19
23.459161	6.26449e-19
23.440848	6.49006e-19
23.422534	6.72376e-19
23.404220	6.96587e-19
23.385906	7.21669e-19
23.367593	7.47655e-19
23.349279	7.74576e-19
23.330965	8.02466e-19
23.312652	8.3136e-19
23.294338	8.61295e-19
23.276024	8.92307e-19
23.257710	9.24435e-19
23.239397	9.5772e-19
23.221083	9.92203e-19
23.202769	1.02793e-18
23.184456	1.06494e-18
23.166142	1.10328e-18
23.147828	1.143e-18
23.129514	1.18416e-18
23.111201	1.22679e-18
23.092887	1.27096e-18
23.074573	1.31672e-18
23.056260	1.36413e-18
23.037946	1.41324e-18
23.019632	1.46412e-18
23.001318	1.51683e-18
22.983005	1.57144e-18
22.964691	1.62802e-18
22.946377	1.68663e-18
22.928064	1.74735e-18
22.909750	1.81025e-18
22.891436	1.87543e-18
22.873122	1.94294e-18
22.854809	2.01289e-18
22.836495	2.08535e-18
22.818181	2.16043e-18
22.799868	2.2382e-18
22.781554	2.31877e-18
22.763240	2.40225e-18
22.744926	2.48873e-18
22.726613	2.57832e-18
22.708299	2.67113e-18
22.689985	2.76729e-18
22.671672	2.8669e-18
22.653358	2.9701e-18
22.635044	3.07702e-18
22.616730	3.18778e-18
22.598417	3.30253e-18
22.580103	3.42141e-18
22.561789	3.54457e-18
22.543476	3.67216e-18
22.525162	3.80434e-18
22.506848	3.94128e-18
22.488534	4.08315e-18
22.470221	4.23012e-18
22.451907	4.38238e-18
22.433593	4.54013e-18
22.415279	4.70354e-18
22.396966	4.87284e-18
22.378652	5.04823e-18
22.360338	5.22993e-18
22.342025	5.41817e-18
22.323711	5.61319e-18
22.305397	5.81522e-18
22.287083	6.02452e-18
22.268770	6.24136e-18
22.250456	6.46599e-18
22.232142	6.69871e-18
22.213829	6.93981e-18
22.195515	7.18958e-18
22.177201	7.44833e-18
22.158887	7.7164e-18
22.140574	7.99411e-18
22.122260	8.28182e-18
22.103946	8.57988e-18
22.085633	8.88866e-18
22.067319	9.20855e-18
22.049005	9.53995e-18
22.030691	9.88328e-18
22.012378	1.0239e-17
21.994064	1.06074e-17
21.975750	1.09892e-17
21.957437	1.13846e-17
21.939123	1.17943e-17
21.920809	1.22188e-17
21.902495	1.26585e-17
21.884182	1.3114e-17
21.865868	1.35859e-17
21.847554	1.40748e-17
21.829241	1.45813e-17
21.810927	1.5106e-17
21.792613	1.56496e-17
21.774299	1.62127e-17
21.755986	1.67961e-17
21.737672	1.74005e-17
21.719358	1.80266e-17
21.701045	1.86753e-17
21.682731	1.93473e-17
21.664417	2.00434e-17
21.646103	2.07646e-17
21.627790	2.15118e-17
21.609476	2.22858e-17
21.591162	2.30877e-17
21.572848	2.39184e-17
21.554535	2.4779e-17
21.536221	2.56706e-17
21.517907	2.65942e-17
21.499594	2.7551e-17
21.481280	2.85423e-17
21.462966	2.95692e-17
21.444652	3.06331e-17
21.426339	3.17352e-17
21.408025	3.2877e-17
21.389711	3.40598e-17
21.371398	3.52852e-17
21.353084	3.65547e-17
21.334770	3.78698e-17
21.316456	3.92323e-17
21.298143	4.06437e-17
21.279829	4.21059e-17
21.261515	4.36207e-17
21.243202	4.519e-17
21.224888	4.68157e-17
21.206574	4.84999e-17
21.188260	5.02446e-17
21.169947	5.20521e-17
21.151633	5.39246e-17
21.133319	5.58645e-17
21.115006	5.78741e-17
21.096692	5.9956e-17
21.078378	6.21128e-17
21.060064	6.43471e-17
21.041751	6.66618e-17
21.023437	6.90598e-17
21.005123	7.15439e-17
20.986810	7.41174e-17
20.968496	7.67835e-17
20.950182	7.95454e-17
20.931868	8.24067e-17
20.913555	8.53708e-17
20.895241	8.84415e-17
20.876927	9.16227e-17
20.858614	9.49182e-17
20.840300	9.83323e-17
20.821986	1.01869e-16
20.803672	1.05533e-16
20.785359	1.09329e-16
20.767045	1.13261e-16
20.748731	1.17335e-16
20.730417	1.21555e-16
20.712104	1.25927e-16
20.693790	1.30456e-16
20.675476	1.35148e-16
20.657163	1.40008e-16
20.638849	1.45044e-16
20.620535	1.5026e-16
20.602221	1.55664e-16
20.583908	1.61262e-16
20.565594	1.67062e-16
20.547280	1.7307e-16
20.528967	1.79294e-16
20.510653	1.85742e-16
20.492339	1.92421e-16
20.474025	1.99341e-16
20.455712	2.0651e-16
20.437398	2.13936e-16
20.419084	2.21629e-16
20.400771	2.29599e-16
20.382457	2.37855e-16
20.364143	2.46409e-16
20.345829	2.55269e-16
20.327516	2.64448e-16
20.309202	2.73958e-16
20.290888	2.83809e-16
20.272575	2.94014e-16
20.254261	3.04586e-16
20.235947	3.15538e-16
20.217633	3.26884e-16
20.199320	3.38637e-16
20.181006	3.50813e-16
20.162692	3.63427e-16
20.144379	3.76494e-16
20.126065	3.90031e-16
20.107751	4.04054e-16
20.089437	4.18582e-16
20.071124	4.33631e-16
20.052810	4.49222e-16
20.034496	4.65373e-16
20.016183	4.82105e-16
19.997869	4.99437e-16
19.979555	5.17393e-16
19.961241	5.35994e-16
19.942928	5.55264e-16
19.924614	5.75226e-16
19.906300	5.95906e-16
19.887987	6.17329e-16
19.869673	6.39522e-16
19.851359	6.62512e-16
19.833045	6.86329e-16
19.814732	7.11002e-16
19.796418	7.36561e-16
19.778104	7.63039e-16
19.759790	7.90469e-16
19.741477	8.18884e-16
19.723163	8.4832e-16
19.704849	8.78814e-16
19.686536	9.10404e-16
19.668222	9.43129e-16
19.649908	9.7703e-16
19.631594	1.01215e-15
19.613281	1.04853e-15
19.594967	1.08622e-15
19.576653	1.12526e-15
19.558340	1.16571e-15
19.540026	1.20761e-15
19.521712	1.25101e-15
19.503398	1.29598e-15
19.485085	1.34256e-15
19.466771	1.39081e-15
19.448457	1.4408e-15
19.430144	1.49258e-15
19.411830	1.54622e-15
19.393516	1.60179e-15
19.375202	1.65936e-15
19.356889	1.719e-15
19.338575	1.78078e-15
19.320261	1.84477e-15
19.301948	1.91107e-15
19.283634	1.97975e-15
19.265320	2.0509e-15
19.247006	2.1246e-15
19.228693	2.20095e-15
19.210379	2.28004e-15
19.192065	2.36198e-15
19.173752	2.44686e-15
19.155438	2.53478e-15
19.137124	2.62587e-15
19.118810	2.72023e-15
19.100497	2.81797e-15
19.082183	2.91923e-15
19.063869	3.02413e-15
19.045556	3.13279e-15
19.027242	3.24536e-15
19.008928	3.36197e-15
18.990614	3.48277e-15
18.972301	3.6079e-15
18.953987	3.73754e-15
18.935673	3.87182e-15
18.917359	4.01094e-15
18.899046	4.15504e-15
18.880732	4.30433e-15
18.862418	4.45897e-15
18.844105	4.61917e-15
18.825791	4.78513e-15
18.807477	4.95704e-15
18.789163	5.13513e-15
18.770850	5.31961e-15
18.752536	5.51072e-15
18.734222	5.70869e-15
18.715909	5.91377e-15
18.697595	6.12622e-15
18.679281	6.3463e-15
18.660967	6.57428e-15
18.642654	6.81044e-15
18.624340	7.05509e-15
18.606026	7.30852e-15
18.587713	7.57105e-15
18.569399	7.84301e-15
18.551085	8.12474e-15
18.532771	8.41658e-15
18.514458	8.7189e-15
18.496144	9.03208e-15
18.477830	9.3565e-15
18.459517	9.69257e-15
18.441203	1.00407e-14
18.422889	1.04013e-14
18.404575	1.07749e-14
18.386262	1.11619e-14
18.367948	1.15628e-14
18.349634	1.19781e-14
18.331321	1.24083e-14
18.313007	1.28539e-14
18.294693	1.33156e-14
18.276379	1.37938e-14
18.258066	1.42892e-14
18.239752	1.48023e-14
18.221438	1.53339e-14
18.203125	1.58846e-14
18.184811	1.6455e-14
18.166497	1.70459e-14
18.148183	1.76581e-14
18.129870	1.82922e-14
18.111556	1.8949e-14
18.093242	1.96295e-14
18.074929	2.03343e-14
18.056615	2.10645e-14
18.038301	2.18209e-14
18.019987	2.26044e-14
18.001674	2.3416e-14
17.983360	2.42568e-14
17.965046	2.51278e-14
17.946732	2.603e-14
17.928419	2.69646e-14
17.910105	2.79327e-14
17.891791	2.89356e-14
17.873478	2.99745e-14
17.855164	3.10506e-14
17.836850	3.21654e-14
17.818536	3.33202e-14
17.800223	3.45165e-14
17.781909	3.57556e-14
17.763595	3.70393e-14
17.745282	3.8369e-14
17.726968	3.97464e-14
17.708654	4.11732e-14
17.690340	4.26512e-14
17.672027	4.41823e-14
17.653713	4.57683e-14
17.635399	4.74113e-14
17.617086	4.91132e-14
17.598772	5.08761e-14
17.580458	5.27023e-14
17.562144	5.4594e-14
17.543831	5.65536e-14
17.525517	5.85835e-14
17.507203	6.06863e-14
17.488890	6.28645e-14
17.470576	6.51208e-14
17.452262	6.74581e-14
17.433948	6.98792e-14
17.415635	7.23872e-14
17.397321	7.49851e-14
17.379007	7.76763e-14
17.360694	8.0464e-14
17.342380	8.33517e-14
17.324066	8.6343e-14
17.305752	8.94416e-14
17.287439	9.26514e-14
17.269125	9.59763e-14
17.250811	9.94204e-14
17.232498	1.02988e-13
17.214184	1.06684e-13
17.195870	1.10512e-13
17.177556	1.14478e-13
17.159243	1.18585e-13
17.140929	1.2284e-13
17.122615	1.27248e-13
17.104301	1.31814e-13
17.085988	1.36544e-13
17.067674	1.41443e-13
17.049360	1.46518e-13
17.031047	1.51774e-13
17.012733	1.5722e-13
16.994419	1.62861e-13
16.976105	1.68704e-13
16.957792	1.74756e-13
16.939478	1.81026e-13
16.921164	1.8752e-13
16.902851	1.94247e-13
16.884537	2.01216e-13
16.866223	2.08434e-13
16.847909	2.15911e-13
16.829596	2.23657e-13
16.811282	2.3168e-13
16.792968	2.3999e-13
16.774655	2.48599e-13
16.756341	2.57516e-13
16.738027	2.66753e-13
16.719713	2.76321e-13
16.701400	2.86232e-13
16.683086	2.96499e-13
16.664772	3.07134e-13
16.646459	3.18149e-13
16.628145	3.2956e-13
16.609831	3.4138e-13
16.591517	3.53624e-13
16.573204	3.66306e-13
16.554890	3.79443e-13
16.536576	3.93051e-13
16.518263	4.07147e-13
16.499949	4.21748e-13
16.481635	4.36872e-13
16.463321	4.52538e-13
16.445008	4.68766e-13
16.426694	4.85576e-13
16.408380	5.02988e-13
16.390067	5.21024e-13
16.371753	5.39707e-13
16.353439	5.59059e-13
16.335125	5.79105e-13
16.316812	5.99869e-13
16.298498	6.21377e-13
16.280184	6.43656e-13
16.261870	6.66733e-13
16.243557	6.90638e-13
16.225243	7.15398e-13
16.206929	7.41047e-13
16.188616	7.67614e-13
16.170302	7.95133e-13
16.151988	8.23638e-13
16.133674	8.53165e-13
16.115361	8.83749e-13
16.097047	9.1543e-13
16.078733	9.48245e-13
16.060420	9.82236e-13
16.042106	1.01745e-12
16.023792	1.05392e-12
16.005478	1.09169e-12
15.987165	1.13082e-12
15.968851	1.17135e-12
15.950537	1.21334e-12
15.932224	1.25683e-12
15.913910	1.30187e-12
15.895596	1.34853e-12
15.877282	1.39686e-12
15.858969	1.44692e-12
15.840655	1.49878e-12
15.822341	1.55249e-12
15.804028	1.60813e-12
15.785714	1.66576e-12
15.767400	1.72545e-12
15.749086	1.78728e-12
15.730773	1.85133e-12
15.712459	1.91767e-12
15.694145	1.98638e-12
15.675832	2.05756e-12
15.657518	2.13128e-12
15.639204	2.20765e-12
15.620890	2.28675e-12
15.602577	2.36868e-12
15.584263	2.45354e-12
15.565949	2.54145e-12
15.547636	2.6325e-12
15.529322	2.72681e-12
15.511008	2.8245e-12
15.492694	2.92569e-12
15.474381	3.0305e-12
15.456067	3.13906e-12
15.437753	3.25151e-12
15.419440	3.36798e-12
15.401126	3.48862e-12
15.382812	3.61359e-12
15.364498	3.74302e-12
15.346185	3.87709e-12
15.327871	4.01596e-12
15.309557	4.1598e-12
15.291243	4.30879e-12
15.272930	4.46311e-12
15.254616	4.62296e-12
15.236302	4.78852e-12
15.217989	4.96002e-12
15.199675	5.13765e-12
15.181361	5.32163e-12
15.163047	5.51221e-12
15.144734	5.7096e-12
15.126420	5.91406e-12
15.108106	6.12583e-12
15.089793	6.34518e-12
15.071479	6.57238e-12
15.053165	6.80771e-12
15.034851	7.05147e-12
15.016538	7.30394e-12
14.998224	7.56545e-12
14.979910	7.83631e-12
14.961597	8.11687e-12
14.943283	8.40746e-12
14.924969	8.70845e-12
14.906655	9.02021e-12
14.888342	9.34312e-12
14.870028	9.67759e-12
14.851714	1.0024e-11
14.833401	1.03828e-11
14.815087	1.07545e-11
14.796773	1.11394e-11
14.778459	1.15382e-11
14.760146	1.19512e-11
14.741832	1.23789e-11
14.723518	1.2822e-11
14.705205	1.32809e-11
14.686891	1.37562e-11
14.668577	1.42485e-11
14.650263	1.47584e-11
14.631950	1.52866e-11
14.613636	1.58336e-11
14.595322	1.64002e-11
14.577009	1.69871e-11
14.558695	1.75949e-11
14.540381	1.82245e-11
14.522067	1.88766e-11
14.503754	1.9552e-11
14.485440	2.02516e-11
14.467126	2.09762e-11
14.448812	2.17267e-11
14.430499	2.2504e-11
14.412185	2.33091e-11
14.393871	2.4143e-11
14.375558	2.50067e-11
14.357244	2.59012e-11
14.338930	2.68278e-11
14.320616	2.77874e-11
14.302303	2.87814e-11
14.283989	2.98109e-11
14.265675	3.08772e-11
14.247362	3.19816e-11
14.229048	3.31255e-11
14.210734	3.43102e-11
14.192420	3.55373e-11
14.174107	3.68083e-11
14.155793	3.81247e-11
14.137479	3.94881e-11
14.119166	4.09002e-11
14.100852	4.23628e-11
14.082538	4.38776e-11
14.064224	4.54466e-11
14.045911	4.70717e-11
14.027597	4.87547e-11
14.009283	5.0498e-11
13.990970	5.23035e-11
13.972656	5.41735e-11
13.954342	5.61103e-11
13.936028	5.81163e-11
13.917715	6.0194e-11
13.899401	6.23458e-11
13.881087	6.45746e-11
13.862774	6.68829e-11
13.844460	6.92737e-11
13.826146	7.17499e-11
13.807832	7.43145e-11
13.789519	7.69707e-11
13.771205	7.97217e-11
13.752891	8.2571e-11
13.734578	8.55221e-11
13.716264	8.85785e-11
13.697950	9.17441e-11
13.679636	9.50227e-11
13.661323	9.84184e-11
13.643009	1.01935e-10
13.624695	1.05578e-10
13.606381	1.0935e-10
13.588068	1.13257e-10
13.569754	1.17304e-10
13.551440	1.21495e-10
13.533127	1.25836e-10
13.514813	1.30332e-10
13.496499	1.34988e-10
13.478185	1.3981e-10
13.459872	1.44805e-10
13.441558	1.49977e-10
13.423244	1.55335e-10
13.404931	1.60883e-10
13.386617	1.6663e-10
13.368303	1.72581e-10
13.349989	1.78745e-10
13.331676	1.85129e-10
13.313362	1.91741e-10
13.295048	1.98588e-10
13.276735	2.0568e-10
13.258421	2.13025e-10
13.240107	2.20632e-10
13.221793	2.28511e-10
13.203480	2.3667e-10
13.185166	2.4512e-10
13.166852	2.53872e-10
13.148539	2.62936e-10
13.130225	2.72324e-10
13.111911	2.82046e-10
13.093597	2.92115e-10
13.075284	3.02543e-10
13.056970	3.13343e-10
13.038656	3.24528e-10
13.020343	3.36112e-10
13.002029	3.48109e-10
12.983715	3.60533e-10
12.965401	3.73401e-10
12.947088	3.86728e-10
12.928774	4.00529e-10
12.910460	4.14823e-10
12.892147	4.29626e-10
12.873833	4.44957e-10
12.855519	4.60835e-10
12.837205	4.77278e-10
12.818892	4.94307e-10
12.800578	5.11944e-10
12.782264	5.30209e-10
12.763951	5.49125e-10
12.745637	5.68715e-10
12.727323	5.89003e-10
12.709009	6.10014e-10
12.690696	6.31774e-10
12.672382	6.54309e-10
12.654068	6.77648e-10
12.635754	7.01817e-10
12.617441	7.26848e-10
12.599127	7.5277e-10
12.580813	7.79616e-10
12.562500	8.07418e-10
12.544186	8.36211e-10
12.525872	8.66029e-10
12.507558	8.96909e-10
12.489245	9.28889e-10
12.470931	9.62008e-10
12.452617	9.96306e-10
12.434304	1.03183e-09
12.415990	1.06861e-09
12.397676	1.1067e-09
12.379362	1.14616e-09
12.361049	1.18701e-09
12.342735	1.22932e-09
12.324421	1.27314e-09
12.306108	1.31851e-09
12.287794	1.3655e-09
12.269480	1.41417e-09
12.251166	1.46456e-09
12.232853	1.51675e-09
12.214539	1.5708e-09
12.196225	1.62677e-09
12.177912	1.68473e-09
12.159598	1.74476e-09
12.141284	1.80692e-09
12.122970	1.87129e-09
12.104657	1.93795e-09
12.086343	2.00699e-09
12.068029	2.07848e-09
12.049716	2.15251e-09
12.031402	2.22918e-09
12.013088	2.30857e-09
11.994774	2.39079e-09
11.976461	2.47594e-09
11.958147	2.56411e-09
11.939833	2.65541e-09
11.921520	2.74997e-09
11.903206	2.84788e-09
11.884892	2.94928e-09
11.866578	3.05428e-09
11.848265	3.16301e-09
11.829951	3.27562e-09
11.811637	3.39222e-09
11.793323	3.51297e-09
11.775010	3.63801e-09
11.756696	3.76749e-09
11.738382	3.90158e-09
11.720069	4.04043e-09
11.701755	4.18422e-09
11.683441	4.33311e-09
11.665127	4.4873e-09
11.646814	4.64697e-09
11.628500	4.8123e-09
11.610186	4.98352e-09
11.591873	5.16081e-09
11.573559	5.3444e-09
11.555245	5.53452e-09
11.536931	5.73138e-09
11.518618	5.93524e-09
11.500304	6.14634e-09
11.481990	6.36493e-09
11.463677	6.59128e-09
11.445363	6.82568e-09
11.427049	7.06839e-09
11.408735	7.31972e-09
11.390422	7.57998e-09
11.372108	7.84947e-09
11.353794	8.12853e-09
11.335481	8.41749e-09
11.317167	8.71671e-09
11.298853	9.02655e-09
11.280539	9.34738e-09
11.262226	9.6796e-09
11.243912	1.00236e-08
11.225598	1.03798e-08
11.207285	1.07487e-08
11.188971	1.11306e-08
11.170657	1.15261e-08
11.152343	1.19356e-08
11.134030	1.23596e-08
11.115716	1.27987e-08
11.097402	1.32533e-08
11.079089	1.37241e-08
11.060775	1.42115e-08
11.042461	1.47163e-08
11.024147	1.52389e-08
11.005834	1.57801e-08
10.987520	1.63404e-08
10.969206	1.69206e-08
10.950893	1.75214e-08
10.932579	1.81434e-08
10.914265	1.87875e-08
10.895951	1.94544e-08
10.877638	2.0145e-08
10.859324	2.086e-08
10.841010	2.16003e-08
10.822696	2.23669e-08
10.804383	2.31606e-08
10.786069	2.39825e-08
10.767755	2.48334e-08
10.749442	2.57145e-08
10.731128	2.66267e-08
10.712814	2.75713e-08
10.694500	2.85493e-08
10.676187	2.95619e-08
10.657873	3.06104e-08
10.639559	3.1696e-08
10.621246	3.282e-08
10.602932	3.39838e-08
10.584618	3.51888e-08
10.566304	3.64363e-08
10.547991	3.77281e-08
10.529677	3.90655e-08
10.511363	4.04503e-08
10.493050	4.1884e-08
10.474736	4.33684e-08
10.456422	4.49053e-08
10.438108	4.64966e-08
10.419795	4.81441e-08
10.401481	4.98499e-08
10.383167	5.1616e-08
10.364854	5.34445e-08
10.346540	5.53376e-08
10.328226	5.72977e-08
10.309912	5.9327e-08
10.291599	6.1428e-08
10.273285	6.36032e-08
10.254971	6.58553e-08
10.236658	6.81869e-08
10.218344	7.06009e-08
10.200030	7.31002e-08
10.181716	7.56877e-08
10.163403	7.83665e-08
10.145089	8.114e-08
10.126775	8.40113e-08
10.108462	8.69841e-08
10.090148	9.00617e-08
10.071834	9.3248e-08
10.053520	9.65467e-08
10.035207	9.99618e-08
10.016893	1.03497e-07
9.998579	1.07158e-07
9.980265	1.10947e-07
9.961952	1.1487e-07
9.943638	1.18932e-07
9.925324	1.23136e-07
9.907011	1.27489e-07
9.888697	1.31995e-07
9.870383	1.36661e-07
9.852069	1.4149e-07
9.833756	1.4649e-07
9.815442	1.51666e-07
9.797128	1.57024e-07
9.778815	1.62571e-07
9.760501	1.68314e-07
9.742187	1.74259e-07
9.723873	1.80413e-07
9.705560	1.86784e-07
9.687246	1.93379e-07
9.668932	2.00206e-07
9.650619	2.07274e-07
9.632305	2.1459e-07
9.613991	2.22164e-07
9.595677	2.30004e-07
9.577364	2.3812e-07
9.559050	2.46522e-07
9.540736	2.55219e-07
9.522423	2.64222e-07
9.504109	2.73542e-07
9.485795	2.83189e-07
9.467481	2.93175e-07
9.449168	3.03512e-07
9.430854	3.14213e-07
9.412540	3.2529e-07
9.394227	3.36755e-07
9.375913	3.48624e-07
9.357599	3.60909e-07
9.339285	3.73626e-07
9.320972	3.86789e-07
9.302658	4.00415e-07
9.284344	4.14519e-07
9.266031	4.29117e-07
9.247717	4.44228e-07
9.229403	4.5987e-07
9.211089	4.7606e-07
9.192776	4.92817e-07
9.174462	5.10163e-07
9.156148	5.28117e-07
9.137834	5.467e-07
9.119521	5.65934e-07
9.101207	5.85843e-07
9.082893	6.06449e-07
9.064580	6.27777e-07
9.046266	6.49852e-07
9.027952	6.72701e-07
9.009638	6.96349e-07
8.991325	7.20826e-07
8.973011	7.46159e-07
8.954697	7.72379e-07
8.936384	7.99516e-07
8.918070	8.27603e-07
8.899756	8.56672e-07
8.881442	8.86758e-07
8.863129	9.17896e-07
8.844815	9.50122e-07
8.826501	9.83475e-07
8.808188	1.01799e-06
8.789874	1.05372e-06
8.771560	1.09069e-06
8.753246	1.12895e-06
8.734933	1.16855e-06
8.716619	1.20953e-06
8.698305	1.25195e-06
8.679992	1.29584e-06
8.661678	1.34126e-06
8.643364	1.38827e-06
8.625050	1.43692e-06
8.606737	1.48726e-06
8.588423	1.53936e-06
8.570109	1.59328e-06
8.551796	1.64907e-06
8.533482	1.70681e-06
8.515168	1.76656e-06
8.496854	1.82838e-06
8.478541	1.89236e-06
8.460227	1.95857e-06
8.441913	2.02708e-06
8.423600	2.09797e-06
8.405286	2.17133e-06
8.386972	2.24724e-06
8.368658	2.32579e-06
8.350345	2.40707e-06
8.332031	2.49117e-06
8.313717	2.57819e-06
8.295404	2.66824e-06
8.277090	2.76141e-06
8.258776	2.85781e-06
8.240462	2.95756e-06
8.222149	3.06076e-06
8.203835	3.16755e-06
8.185521	3.27804e-06
8.167207	3.39235e-06
8.148894	3.51063e-06
8.130580	3.633e-06
8.112266	3.75961e-06
8.093953	3.89061e-06
8.075639	4.02613e-06
8.057325	4.16634e-06
8.039011	4.3114e-06
8.020698	4.46148e-06
8.002384	4.61674e-06
7.984070	4.77737e-06
7.965757	4.94354e-06
7.947443	5.11545e-06
7.929129	5.29329e-06
7.910815	5.47727e-06
7.892502	5.66759e-06
7.874188	5.86447e-06
7.855874	6.06814e-06
7.837561	6.27882e-06
7.819247	6.49676e-06
7.800933	6.7222e-06
7.782619	6.95539e-06
7.764306	7.19661e-06
7.745992	7.44612e-06
7.727678	7.7042e-06
7.709365	7.97115e-06
7.691051	8.24727e-06
7.672737	8.53286e-06
7.654423	8.82825e-06
7.636110	9.13377e-06
7.617796	9.44976e-06
7.599482	9.77658e-06
7.581169	1.01146e-05
7.562855	1.04642e-05
7.544541	1.08257e-05
7.526227	1.11996e-05
7.507914	1.15863e-05
7.489600	1.19862e-05
7.471286	1.23997e-05
7.452973	1.28274e-05
7.434659	1.32696e-05
7.416345	1.37269e-05
7.398031	1.41998e-05
7.379718	1.46888e-05
7.361404	1.51945e-05
7.343090	1.57173e-05
7.324776	1.62579e-05
7.306463	1.68169e-05
7.288149	1.73949e-05
7.269835	1.79924e-05
7.251522	1.86103e-05
7.233208	1.9249e-05
7.214894	1.99094e-05
7.196580	2.05921e-05
7.178267	2.1298e-05
7.159953	2.20276e-05
7.141639	2.2782e-05
7.123326	2.35617e-05
7.105012	2.43678e-05
7.086698	2.5201e-05
7.068384	2.60623e-05
7.050071	2.69525e-05
7.031757	2.78727e-05
7.013443	2.88237e-05
6.995130	2.98067e-05
6.976816	3.08226e-05
6.958502	3.18726e-05
6.940188	3.29577e-05
6.921875	3.4079e-05
6.903561	3.52379e-05
6.885247	3.64354e-05
6.866934	3.76728e-05
6.848620	3.89514e-05
6.830306	4.02725e-05
6.811992	4.16376e-05
6.793679	4.30479e-05
6.775365	4.4505e-05
6.757051	4.60104e-05
6.738738	4.75655e-05
6.720424	4.91721e-05
6.702110	5.08316e-05
6.683796	5.25458e-05
6.665483	5.43164e-05
6.647169	5.61452e-05
6.628855	5.80341e-05
6.610542	5.99848e-05
6.592228	6.19993e-05
6.573914	6.40797e-05
6.555600	6.62278e-05
6.537287	6.8446e-05
6.518973	7.07362e-05
6.500659	7.31008e-05
6.482346	7.5542e-05
6.464032	7.80621e-05
6.445718	8.06635e-05
6.427404	8.33487e-05
6.409091	8.61202e-05
6.390777	8.89805e-05
6.372463	9.19324e-05
6.354149	9.49786e-05
6.335836	9.81217e-05
6.317522	0.000101365
6.299208	0.000104711
6.280895	0.000108162
6.262581	0.000111722
6.244267	0.000115395
6.225953	0.000119182
6.207640	0.000123088
6.189326	0.000127115
6.171012	0.000131267
6.152699	0.000135548
6.134385	0.00013996
6.116071	0.000144508
6.097757	0.000149194
6.079444	0.000154024
6.061130	0.000158999
6.042816	0.000164124
6.024503	0.000169404
6.006189	0.00017484
5.987875	0.000180438
5.969561	0.000186201
5.951248	0.000192132
5.932934	0.000198236
5.914620	0.000204517
5.896307	0.000210977
5.877993	0.000217621
5.859679	0.000224452
5.841365	0.000231474
5.823052	0.00023869
5.804738	0.000246102
5.786424	0.000253715
5.768111	0.00026153
5.749797	0.000269551
5.731483	0.000277778
5.713169	0.000286214
5.694856	0.00029486
5.676542	0.000303717
5.658228	0.000312784
5.639915	0.00032206
5.621601	0.000331543
5.603287	0.000341231
5.584973	0.000351119
5.566660	0.000361201
5.548346	0.000371469
5.530032	0.000381911
5.511718	0.000392516
5.493405	0.000403264
5.475091	0.000414135
5.456777	0.000425099
5.438464	0.00043612
5.420150	0.000447151
5.401836	0.000458125
5.383522	0.000468956
5.365209	0.000479511
5.346895	0.000489584
5.328581	0.000498782
&
```
