## Supplementary material for "All-at-once RNA folding with 3D motif prediction framed by evolutionary information": RF04226_mir-9186.cacofold.helixcov

```
# RMs = 1 L = 81

# RM_HELIX NESTED 1-34 45-79, nbp = 34 nbp_cov = 0
# pvals: 0.0310443,0.350886,0.350886,0.201867,0.350886,0.184462,0.304541,0.488149,0.471946,0.350886,0.249051,0.112896,0.132215,0.304541,0.207247,0.813687,0.439351,0.350886,0.350886,0.304541,0.66856,0.386013,0.304541,0.350886,0.304541,0.350886,0.304541,0.350886,0.182373,0.350886,0.766408,0.142041,0.523212,0.86682
# aggregated NONE
NESTED  <<<<<<<<<<<<<<<<<<<<<<<<<<<<<<<<<<__________>>>>>>>>>>>>>>>>>>>>>>>>>>>>>>>>>>::
        ::::::::::::::::::::::::::::::::::::::::::::::::::::::::::::::::::::::::::::::::
```
