## Supplementary material for "All-at-once RNA folding with 3D motif prediction framed by evolutionary information": RF04226_mir-9186.helixcov

```
# RMs = 3 L = 81

# RM_HELIX NESTED 23-31 48-57, nbp = 9 nbp_cov = 0
# pvals: 0.304541,0.350886,0.304541,0.350886,0.304541,0.350886,0.182373,0.350886,0.766408
# aggregated NONE
NESTED  ::::::::::::::::::::::<<<<<<<<<________________>>>>>>>>>::::::::::::::::::::::::
        ::::::::::::::::::::::::::::::::::::::::::::::::::::::::::::::::::::::::::::::::

# RM_HELIX NESTED 13-20 60-67, nbp = 8 nbp_cov = 0
# pvals: 0.132215,0.304541,0.207247,0.813687,0.439351,0.350886,0.350886,0.304541
# aggregated NONE
NESTED  ::::::::::::<<<<<<<<______________________________________>>>>>>>>::::::::::::::
        ::::::::::::::::::::::::::::::::::::::::::::::::::::::::::::::::::::::::::::::::

# RM_HELIX NESTED 1-10 70-79, nbp = 9 nbp_cov = 0
# pvals: 0.0310443,0.350886,0.350886,0.201867,0.350886,0.304541,0.488149,0.471946,0.350886
# aggregated NONE
NESTED  <<<<<-<<<<__________________________________________________________>>>>->>>>>::
        ::::::::::::::::::::::::::::::::::::::::::::::::::::::::::::::::::::::::::::::::
```
