## Supplementary material for "All-at-once RNA folding with 3D motif prediction framed by evolutionary information": RF04226_mir-9186.power

```
# Power analysis of given structure 
#
# Powertype = SINGLE SUBSTITUTIONS
# covary  left_pos      right_pos    substitutions      power
#----------------------------------------------------------------
          1		79		3		0.02
          2		78		1		0.00
          3		77		2		0.00
          4		76		4		0.07
          5		75		1		0.00
          7		73		2		0.00
          8		72		2		0.00
          9		71		2		0.00
          10		70		5		0.11
          13		67		15		0.47
          14		66		1		0.00
          15		65		18		0.55
          16		64		8		0.24
          17		63		3		0.02
          18		62		9		0.28
          19		61		1		0.00
          20		60		1		0.00
          23		57		1		0.00
          24		56		0		0.00
          25		55		1		0.00
          26		54		3		0.02
          27		53		8		0.24
          28		52		0		0.00
          29		51		14		0.45
          30		49		0		0.00
          31		48		16		0.50
#
# BPAIRS 26
# avg substitutions per BP  4.7
# BPAIRS expected to covary 3.0 +/- 1.3
# BPAIRS observed to covary 0
#
```
