## Supplementary material for "All-at-once RNA folding with 3D motif prediction framed by evolutionary information": RF04226_mir-9186.surv

```
7.150000	0.0384615
2.650000	0.0769231
1.500000	0.115385
1.100000	0.153846
1.000000	0.192308
0.000000	0.423077
-0.050000	0.807692
-0.400000	0.846154
-0.500000	0.884615
-0.550000	0.923077
-1.500000	0.961538
-1.750000	1
&
11.850000	0.000319081
11.700000	0.000638162
11.000000	0.000957243
9.600000	0.00127632
9.050000	0.00159541
8.900000	0.00191449
8.850000	0.00223357
8.550000	0.00255265
8.450000	0.00287173
8.300000	0.00319081
8.150000	0.00350989
8.100000	0.00382897
8.050000	0.00414805
8.000000	0.0051053
7.900000	0.00542438
7.350000	0.00574346
7.200000	0.00606254
7.100000	0.00638162
6.850000	0.00733886
6.800000	0.00765795
6.600000	0.00797703
6.400000	0.00829611
6.200000	0.00861519
6.150000	0.00893427
6.100000	0.00925335
6.050000	0.00957243
5.900000	0.00989151
5.700000	0.0102106
5.600000	0.0108488
5.550000	0.0114869
5.400000	0.011806
5.350000	0.0121251
5.200000	0.0124442
5.100000	0.0130823
5.050000	0.0134014
4.900000	0.0137205
4.850000	0.0146777
4.800000	0.0153159
4.650000	0.015635
4.600000	0.0162731
4.550000	0.0165922
4.450000	0.0169113
4.400000	0.0172304
4.350000	0.0175495
4.300000	0.0181876
4.150000	0.0194639
4.100000	0.0201021
4.050000	0.0204212
4.000000	0.0210593
3.950000	0.0220166
3.850000	0.0229738
3.800000	0.0239311
3.750000	0.0242502
3.700000	0.0255265
3.650000	0.0261646
3.600000	0.0271219
3.550000	0.027441
3.500000	0.0287173
3.400000	0.0296745
3.350000	0.0319081
3.250000	0.0322272
3.150000	0.0335035
3.100000	0.0344608
3.050000	0.0350989
3.000000	0.035418
2.950000	0.0357371
2.800000	0.0370134
2.750000	0.0379706
2.700000	0.039566
2.650000	0.0398851
2.600000	0.0411615
2.550000	0.0414805
2.500000	0.0440332
2.450000	0.0443523
2.400000	0.0456286
2.350000	0.0469049
2.300000	0.0475431
2.250000	0.0481812
2.200000	0.0485003
2.100000	0.0488194
2.050000	0.0504148
2.000000	0.0526484
1.950000	0.0539247
1.900000	0.0545629
1.850000	0.0558392
1.800000	0.0580728
1.700000	0.0587109
1.650000	0.0596682
1.600000	0.0606254
1.550000	0.0622208
1.500000	0.063178
1.450000	0.0641353
1.400000	0.0663689
1.350000	0.0695597
1.300000	0.070836
1.250000	0.074665
1.200000	0.0775367
1.150000	0.0810466
1.100000	0.0851946
1.050000	0.0880664
1.000000	0.090619
0.950000	0.0941289
0.900000	0.0966816
0.850000	0.0989151
0.800000	0.102106
0.750000	0.103382
0.700000	0.107849
0.650000	0.111997
0.600000	0.115507
0.550000	0.120294
0.500000	0.124761
0.450000	0.127313
0.400000	0.130823
0.350000	0.13529
0.300000	0.1388
0.250000	0.142629
0.200000	0.148692
0.150000	0.153797
0.100000	0.158264
0.050000	0.164008
0.000000	0.367262
-0.050000	0.688896
-0.100000	0.69432
-0.150000	0.701021
-0.200000	0.710274
-0.250000	0.720166
-0.300000	0.730696
-0.350000	0.740587
-0.400000	0.75335
-0.450000	0.765475
-0.500000	0.776962
-0.550000	0.787811
-0.600000	0.798341
-0.650000	0.808232
-0.700000	0.81589
-0.750000	0.824186
-0.800000	0.832163
-0.850000	0.841417
-0.900000	0.850989
-0.950000	0.864391
-1.000000	0.874601
-1.050000	0.884174
-1.100000	0.893427
-1.150000	0.900766
-1.200000	0.905871
-1.250000	0.914486
-1.300000	0.918953
-1.350000	0.925016
-1.400000	0.93044
-1.450000	0.935546
-1.500000	0.939375
-1.550000	0.943842
-1.600000	0.948628
-1.650000	0.952138
-1.700000	0.956286
-1.750000	0.959477
-1.800000	0.962668
-1.850000	0.96522
-1.900000	0.966816
-1.950000	0.968411
-2.000000	0.971283
-2.050000	0.97224
-2.100000	0.976069
-2.150000	0.978302
-2.200000	0.980855
-2.250000	0.982131
-2.300000	0.984684
-2.350000	0.985641
-2.400000	0.987556
-2.450000	0.988513
-2.500000	0.990108
-2.550000	0.990747
-2.600000	0.991704
-2.650000	0.99298
-2.700000	0.993618
-2.750000	0.994576
-2.800000	0.995214
-2.900000	0.995533
-3.000000	0.995852
-3.050000	0.997128
-3.100000	0.997447
-3.300000	0.997766
-3.350000	0.998086
-3.450000	0.998405
-3.550000	0.998724
-3.800000	0.999043
-3.850000	0.999362
-4.100000	0.999681
-5.150000	1
&
32.100000	1.58228e-05
30.700000	3.16456e-05
30.350000	4.74684e-05
26.050000	6.32911e-05
24.700000	7.91139e-05
24.300000	9.49367e-05
23.800000	0.000110759
23.600000	0.000126582
23.100000	0.000142405
22.800000	0.000158228
21.850000	0.000174051
21.350000	0.000189873
21.100000	0.000205696
20.950000	0.000237342
20.200000	0.000253165
20.150000	0.000268987
20.000000	0.00028481
19.050000	0.000300633
18.550000	0.000316456
18.450000	0.000332278
18.400000	0.000363924
18.250000	0.000379747
18.100000	0.000411392
17.850000	0.000443038
17.800000	0.000458861
17.750000	0.000474684
17.700000	0.000490506
17.600000	0.000506329
17.350000	0.000553797
17.300000	0.00056962
17.200000	0.000585443
17.050000	0.000601266
17.000000	0.000632911
16.950000	0.000648734
16.900000	0.00068038
16.850000	0.000712025
16.800000	0.000727848
16.750000	0.000743671
16.700000	0.000759494
16.550000	0.000775316
16.450000	0.000791139
16.400000	0.000838608
16.350000	0.00085443
16.300000	0.000886076
16.250000	0.000917722
16.050000	0.000933544
15.950000	0.000996835
15.900000	0.00102848
15.750000	0.00107595
15.700000	0.00117089
15.650000	0.00121835
15.600000	0.00126582
15.550000	0.00129747
15.500000	0.00134494
15.450000	0.00139241
15.400000	0.00142405
15.350000	0.00148734
15.300000	0.00153481
15.250000	0.00158228
15.200000	0.00161392
15.100000	0.00164557
15.050000	0.00166139
15.000000	0.00170886
14.850000	0.00174051
14.800000	0.00177215
14.750000	0.00178797
14.700000	0.00186709
14.650000	0.00189873
14.600000	0.00193038
14.550000	0.00197785
14.500000	0.00200949
14.450000	0.00204114
14.350000	0.00210443
14.300000	0.00213608
14.250000	0.00219937
14.200000	0.00224684
14.150000	0.00226266
14.100000	0.00231013
14.050000	0.00234177
14.000000	0.00238924
13.950000	0.00242089
13.900000	0.00246835
13.850000	0.0025
13.800000	0.00253165
13.750000	0.00257911
13.700000	0.00265823
13.650000	0.00275316
13.600000	0.00276899
13.550000	0.00289557
13.500000	0.00291139
13.450000	0.00297468
13.400000	0.00306962
13.350000	0.00316456
13.300000	0.00327532
13.250000	0.00333861
13.200000	0.00338608
13.150000	0.00343354
13.100000	0.00359177
13.050000	0.00365506
13.000000	0.00378165
12.950000	0.00384494
12.900000	0.00390823
12.850000	0.00400316
12.800000	0.00405063
12.750000	0.00411392
12.700000	0.00420886
12.650000	0.00428797
12.600000	0.00439873
12.550000	0.0044462
12.500000	0.00447785
12.450000	0.00458861
12.400000	0.00471519
12.350000	0.00476266
12.300000	0.00485759
12.250000	0.00490506
12.200000	0.00496835
12.150000	0.00503165
12.100000	0.00511076
12.050000	0.00517405
12.000000	0.00536392
11.950000	0.00541139
11.900000	0.00544304
11.850000	0.00558544
11.800000	0.00563291
11.750000	0.0056962
11.700000	0.00577532
11.650000	0.00585443
11.600000	0.00599684
11.550000	0.00606013
11.500000	0.00620253
11.450000	0.00631329
11.400000	0.00640823
11.350000	0.00650316
11.300000	0.00667722
11.250000	0.00674051
11.200000	0.00686709
11.150000	0.0069462
11.100000	0.00710443
11.050000	0.00734177
11.000000	0.00745253
10.950000	0.00754747
10.900000	0.00767405
10.850000	0.00780063
10.800000	0.00789557
10.750000	0.00800633
10.700000	0.00810127
10.650000	0.00816456
10.600000	0.00843354
10.550000	0.00862342
10.500000	0.00892405
10.450000	0.00901899
10.400000	0.00912975
10.350000	0.0093038
10.300000	0.00943038
10.250000	0.00954114
10.200000	0.00977848
10.150000	0.00993671
10.100000	0.0101108
10.050000	0.0103323
10.000000	0.0106487
9.950000	0.010807
9.900000	0.0109335
9.850000	0.0112025
9.800000	0.0114082
9.750000	0.0115823
9.700000	0.0117247
9.650000	0.011962
9.600000	0.0120411
9.550000	0.0122152
9.500000	0.0123892
9.450000	0.0125475
9.400000	0.0128639
9.350000	0.0131329
9.300000	0.0133386
9.250000	0.0135285
9.200000	0.01375
9.150000	0.0139715
9.100000	0.0142722
9.050000	0.0146203
9.000000	0.0150791
8.950000	0.0152057
8.900000	0.0156013
8.850000	0.0159652
8.800000	0.0162658
8.750000	0.0165348
8.700000	0.0169462
8.650000	0.017231
8.600000	0.0176266
8.550000	0.0179905
8.500000	0.0182753
8.450000	0.0185759
8.400000	0.0188766
8.350000	0.0193038
8.300000	0.0197627
8.250000	0.0201582
8.200000	0.0206013
8.150000	0.0210443
8.100000	0.0213133
8.050000	0.0218038
8.000000	0.0221044
7.950000	0.0225949
7.900000	0.0230063
7.850000	0.0235127
7.800000	0.0239082
7.750000	0.0244937
7.700000	0.0251582
7.650000	0.0256013
7.600000	0.0261709
7.550000	0.0268196
7.500000	0.0274051
7.450000	0.0280696
7.400000	0.0285918
7.350000	0.0292247
7.300000	0.0297627
7.250000	0.0300949
7.200000	0.0305222
7.150000	0.0310443
7.100000	0.0315032
7.050000	0.0319937
7.000000	0.0325791
6.950000	0.033212
6.900000	0.0338924
6.850000	0.0344146
6.800000	0.0351108
6.750000	0.0358703
6.700000	0.0365665
6.650000	0.0372468
6.600000	0.0377848
6.550000	0.0383861
6.500000	0.0389715
6.450000	0.039557
6.400000	0.0403006
6.350000	0.0410601
6.300000	0.0416297
6.250000	0.0422627
6.200000	0.0428639
6.150000	0.0435285
6.100000	0.0442247
6.050000	0.0450949
6.000000	0.0458228
5.950000	0.0465348
5.900000	0.0470886
5.850000	0.0478481
5.800000	0.0486076
5.750000	0.0492089
5.700000	0.0498418
5.650000	0.050712
5.600000	0.051519
5.550000	0.0523418
5.500000	0.0532595
5.450000	0.0542089
5.400000	0.0550791
5.350000	0.0560443
5.300000	0.0570253
5.250000	0.0581646
5.200000	0.0589241
5.150000	0.0599525
5.100000	0.0609968
5.050000	0.0619462
5.000000	0.0630063
4.950000	0.064019
4.900000	0.0651424
4.850000	0.0661709
4.800000	0.0670886
4.750000	0.0681013
4.700000	0.069193
4.650000	0.0703956
4.600000	0.0715665
4.550000	0.0728481
4.500000	0.0739241
4.450000	0.0751899
4.400000	0.0764399
4.350000	0.0778165
4.300000	0.0791456
4.250000	0.0804747
4.200000	0.0816456
4.150000	0.0828006
4.100000	0.0839399
4.050000	0.0852215
4.000000	0.0868196
3.950000	0.0883861
3.900000	0.0897468
3.850000	0.0910759
3.800000	0.0927057
3.750000	0.0940981
3.700000	0.0953006
3.650000	0.096693
3.600000	0.0980854
3.550000	0.0997468
3.500000	0.101218
3.450000	0.102706
3.400000	0.104082
3.350000	0.105696
3.300000	0.107532
3.250000	0.109288
3.200000	0.110997
3.150000	0.112896
3.100000	0.114778
3.050000	0.116725
3.000000	0.118782
2.950000	0.120269
2.900000	0.122231
2.850000	0.124098
2.800000	0.125886
2.750000	0.128022
2.700000	0.130095
2.650000	0.132215
2.600000	0.134035
2.550000	0.136139
2.500000	0.137975
2.450000	0.139715
2.400000	0.142041
2.350000	0.14443
2.300000	0.146551
2.250000	0.14837
2.200000	0.150285
2.150000	0.152453
2.100000	0.154557
2.050000	0.156661
2.000000	0.158861
1.950000	0.160997
1.900000	0.163434
1.850000	0.165823
1.800000	0.168244
1.750000	0.170902
1.700000	0.173133
1.650000	0.175744
1.600000	0.177706
1.550000	0.180142
1.500000	0.182373
1.450000	0.184462
1.400000	0.187041
1.350000	0.189715
1.300000	0.192231
1.250000	0.194715
1.200000	0.197025
1.150000	0.199589
1.100000	0.201867
1.050000	0.204604
1.000000	0.207247
0.950000	0.210016
0.900000	0.212722
0.850000	0.215491
0.800000	0.218228
0.750000	0.220775
0.700000	0.223766
0.650000	0.226646
0.600000	0.229778
0.550000	0.232769
0.500000	0.235759
0.450000	0.239335
0.400000	0.242753
0.350000	0.245712
0.300000	0.249051
0.250000	0.2525
0.200000	0.256028
0.150000	0.259984
0.100000	0.264003
0.050000	0.267896
0.000000	0.304541
-0.050000	0.350886
-0.100000	0.363497
-0.150000	0.374937
-0.200000	0.386013
-0.250000	0.397785
-0.300000	0.410775
-0.350000	0.424256
-0.400000	0.439351
-0.450000	0.455427
-0.500000	0.471946
-0.550000	0.488149
-0.600000	0.505427
-0.650000	0.523212
-0.700000	0.539652
-0.750000	0.556915
-0.800000	0.575475
-0.850000	0.591044
-0.900000	0.608117
-0.950000	0.623639
-1.000000	0.639066
-1.050000	0.654541
-1.100000	0.66856
-1.150000	0.683054
-1.200000	0.695601
-1.250000	0.708212
-1.300000	0.720759
-1.350000	0.732801
-1.400000	0.744272
-1.450000	0.755396
-1.500000	0.766408
-1.550000	0.777025
-1.600000	0.786392
-1.650000	0.795886
-1.700000	0.805285
-1.750000	0.813687
-1.800000	0.821883
-1.850000	0.829652
-1.900000	0.837516
-1.950000	0.845554
-2.000000	0.853275
-2.050000	0.860269
-2.100000	0.86682
-2.150000	0.873655
-2.200000	0.87981
-2.250000	0.885728
-2.300000	0.891013
-2.350000	0.896915
-2.400000	0.901693
-2.450000	0.906218
-2.500000	0.911139
-2.550000	0.915759
-2.600000	0.919858
-2.650000	0.923718
-2.700000	0.927468
-2.750000	0.931092
-2.800000	0.934494
-2.850000	0.937753
-2.900000	0.94057
-2.950000	0.943655
-3.000000	0.946472
-3.050000	0.949589
-3.100000	0.952247
-3.150000	0.954699
-3.200000	0.957089
-3.250000	0.95913
-3.300000	0.961282
-3.350000	0.963038
-3.400000	0.965301
-3.450000	0.967373
-3.500000	0.969383
-3.550000	0.971266
-3.600000	0.972975
-3.650000	0.974225
-3.700000	0.975411
-3.750000	0.976424
-3.800000	0.977468
-3.850000	0.978782
-3.900000	0.979699
-3.950000	0.980759
-4.000000	0.981741
-4.050000	0.982785
-4.100000	0.983608
-4.150000	0.984525
-4.200000	0.985301
-4.250000	0.985918
-4.300000	0.98663
-4.350000	0.987389
-4.400000	0.98807
-4.450000	0.988718
-4.500000	0.989335
-4.550000	0.989905
-4.600000	0.990396
-4.650000	0.990934
-4.700000	0.991424
-4.750000	0.991946
-4.800000	0.992358
-4.850000	0.992769
-4.900000	0.993133
-4.950000	0.993592
-5.000000	0.993924
-5.050000	0.994225
-5.100000	0.994446
-5.150000	0.994699
-5.200000	0.995063
-5.250000	0.99538
-5.300000	0.99568
-5.350000	0.995949
-5.400000	0.996234
-5.450000	0.99644
-5.500000	0.996677
-5.550000	0.996962
-5.600000	0.997168
-5.650000	0.997294
-5.700000	0.997453
-5.750000	0.997642
-5.800000	0.997753
-5.850000	0.997991
-5.900000	0.998133
-5.950000	0.998339
-6.000000	0.998528
-6.050000	0.998608
-6.100000	0.998671
-6.150000	0.99875
-6.200000	0.998845
-6.250000	0.998861
-6.300000	0.99894
-6.350000	0.999019
-6.400000	0.999066
-6.450000	0.999114
-6.500000	0.99913
-6.550000	0.999193
-6.600000	0.99932
-6.650000	0.999351
-6.700000	0.999415
-6.750000	0.999462
-6.800000	0.999478
-6.850000	0.999589
-6.900000	0.999604
-6.950000	0.999636
-7.000000	0.999668
-7.050000	0.999699
-7.100000	0.999731
-7.200000	0.999747
-7.350000	0.999794
-7.450000	0.999826
-7.550000	0.999842
-7.700000	0.999873
-7.900000	0.999905
-8.300000	0.999921
-8.400000	0.999937
-8.650000	0.999953
-8.750000	0.999984
-9.550000	1
&
74.650000	1.05258e-09
74.600000	1.06438e-09
74.550000	1.0763e-09
74.500000	1.08836e-09
74.450000	1.10056e-09
74.400000	1.11289e-09
74.350000	1.12536e-09
74.300000	1.13797e-09
74.250000	1.15072e-09
74.200000	1.16361e-09
74.150000	1.17665e-09
74.100000	1.18984e-09
74.050000	1.20317e-09
74.000000	1.21665e-09
73.950000	1.23029e-09
73.900000	1.24407e-09
73.850000	1.25801e-09
73.800000	1.27211e-09
73.750000	1.28637e-09
73.700000	1.30078e-09
73.650000	1.31536e-09
73.600000	1.3301e-09
73.550000	1.34501e-09
73.500000	1.36008e-09
73.450000	1.37532e-09
73.400000	1.39074e-09
73.350000	1.40632e-09
73.300000	1.42208e-09
73.250000	1.43802e-09
73.200000	1.45414e-09
73.150000	1.47043e-09
73.100000	1.48691e-09
73.050000	1.50358e-09
73.000000	1.52043e-09
72.950000	1.53747e-09
72.900000	1.5547e-09
72.850000	1.57213e-09
72.800000	1.58975e-09
72.750000	1.60757e-09
72.700000	1.62559e-09
72.650000	1.64381e-09
72.600000	1.66223e-09
72.550000	1.68087e-09
72.500000	1.69971e-09
72.450000	1.71876e-09
72.400000	1.73802e-09
72.350000	1.75751e-09
72.300000	1.77721e-09
72.250000	1.79713e-09
72.200000	1.81727e-09
72.150000	1.83764e-09
72.100000	1.85824e-09
72.050000	1.87907e-09
72.000000	1.90014e-09
71.950000	1.92144e-09
71.900000	1.94298e-09
71.850000	1.96476e-09
71.800000	1.98679e-09
71.750000	2.00906e-09
71.700000	2.03158e-09
71.650000	2.05436e-09
71.600000	2.07739e-09
71.550000	2.10068e-09
71.500000	2.12423e-09
71.450000	2.14805e-09
71.400000	2.17213e-09
71.350000	2.19648e-09
71.300000	2.22111e-09
71.250000	2.24601e-09
71.200000	2.27119e-09
71.150000	2.29666e-09
71.100000	2.32241e-09
71.050000	2.34845e-09
71.000000	2.37478e-09
70.950000	2.4014e-09
70.900000	2.42833e-09
70.850000	2.45556e-09
70.800000	2.48309e-09
70.750000	2.51094e-09
70.700000	2.53909e-09
70.650000	2.56756e-09
70.600000	2.59635e-09
70.550000	2.62547e-09
70.500000	2.65491e-09
70.450000	2.68468e-09
70.400000	2.71478e-09
70.350000	2.74523e-09
70.300000	2.77601e-09
70.250000	2.80714e-09
70.200000	2.83862e-09
70.150000	2.87045e-09
70.100000	2.90264e-09
70.050000	2.9352e-09
70.000000	2.96811e-09
69.950000	3.0014e-09
69.900000	3.03506e-09
69.850000	3.0691e-09
69.800000	3.10352e-09
69.750000	3.13833e-09
69.700000	3.17352e-09
69.650000	3.20912e-09
69.600000	3.24511e-09
69.550000	3.2815e-09
69.500000	3.31831e-09
69.450000	3.35553e-09
69.400000	3.39316e-09
69.350000	3.43122e-09
69.300000	3.46971e-09
69.250000	3.50862e-09
69.200000	3.54798e-09
69.150000	3.58778e-09
69.100000	3.62802e-09
69.050000	3.66871e-09
69.000000	3.70987e-09
68.950000	3.75148e-09
68.900000	3.79356e-09
68.850000	3.83612e-09
68.800000	3.87915e-09
68.750000	3.92266e-09
68.700000	3.96667e-09
68.650000	4.01117e-09
68.600000	4.05616e-09
68.550000	4.10167e-09
68.500000	4.14768e-09
68.450000	4.19421e-09
68.400000	4.24126e-09
68.350000	4.28884e-09
68.300000	4.33696e-09
68.250000	4.38562e-09
68.200000	4.43482e-09
68.150000	4.48457e-09
68.100000	4.53489e-09
68.050000	4.58577e-09
68.000000	4.63722e-09
67.950000	4.68925e-09
67.900000	4.74186e-09
67.850000	4.79506e-09
67.800000	4.84886e-09
67.750000	4.90327e-09
67.700000	4.95829e-09
67.650000	5.01392e-09
67.600000	5.07018e-09
67.550000	5.12707e-09
67.500000	5.1846e-09
67.450000	5.24278e-09
67.400000	5.30161e-09
67.350000	5.3611e-09
67.300000	5.42126e-09
67.250000	5.48209e-09
67.200000	5.54361e-09
67.150000	5.60582e-09
67.100000	5.66873e-09
67.050000	5.73234e-09
67.000000	5.79667e-09
66.950000	5.86172e-09
66.900000	5.92751e-09
66.850000	5.99403e-09
66.800000	6.0613e-09
66.750000	6.12932e-09
66.700000	6.19811e-09
66.650000	6.26768e-09
66.600000	6.33802e-09
66.550000	6.40915e-09
66.500000	6.48109e-09
66.450000	6.55383e-09
66.400000	6.62739e-09
66.350000	6.70177e-09
66.300000	6.777e-09
66.250000	6.85306e-09
66.200000	6.92998e-09
66.150000	7.00777e-09
66.100000	7.08643e-09
66.050000	7.16597e-09
66.000000	7.24641e-09
65.950000	7.32775e-09
65.900000	7.41001e-09
65.850000	7.49319e-09
65.800000	7.5773e-09
65.750000	7.66236e-09
65.700000	7.74838e-09
65.650000	7.83536e-09
65.600000	7.92332e-09
65.550000	8.01227e-09
65.500000	8.10222e-09
65.450000	8.19318e-09
65.400000	8.28516e-09
65.350000	8.37817e-09
65.300000	8.47223e-09
65.250000	8.56735e-09
65.200000	8.66354e-09
65.150000	8.76081e-09
65.100000	8.85917e-09
65.050000	8.95864e-09
65.000000	9.05922e-09
64.950000	9.16094e-09
64.900000	9.2638e-09
64.850000	9.36781e-09
64.800000	9.473e-09
64.750000	9.57937e-09
64.700000	9.68693e-09
64.650000	9.7957e-09
64.600000	9.9057e-09
64.550000	1.00169e-08
64.500000	1.01294e-08
64.450000	1.02432e-08
64.400000	1.03582e-08
64.350000	1.04745e-08
64.300000	1.05921e-08
64.250000	1.07111e-08
64.200000	1.08314e-08
64.150000	1.0953e-08
64.100000	1.1076e-08
64.050000	1.12004e-08
64.000000	1.13262e-08
63.950000	1.14534e-08
63.900000	1.1582e-08
63.850000	1.17121e-08
63.800000	1.18436e-08
63.750000	1.19767e-08
63.700000	1.21112e-08
63.650000	1.22472e-08
63.600000	1.23848e-08
63.550000	1.25239e-08
63.500000	1.26645e-08
63.450000	1.28068e-08
63.400000	1.29506e-08
63.350000	1.30961e-08
63.300000	1.32432e-08
63.250000	1.3392e-08
63.200000	1.35424e-08
63.150000	1.36945e-08
63.100000	1.38484e-08
63.050000	1.40039e-08
63.000000	1.41613e-08
62.950000	1.43204e-08
62.900000	1.44812e-08
62.850000	1.46439e-08
62.800000	1.48084e-08
62.750000	1.49748e-08
62.700000	1.5143e-08
62.650000	1.53132e-08
62.600000	1.54852e-08
62.550000	1.56592e-08
62.500000	1.58351e-08
62.450000	1.6013e-08
62.400000	1.61929e-08
62.350000	1.63749e-08
62.300000	1.65589e-08
62.250000	1.67449e-08
62.200000	1.69331e-08
62.150000	1.71234e-08
62.100000	1.73158e-08
62.050000	1.75103e-08
62.000000	1.77071e-08
61.950000	1.79061e-08
61.900000	1.81073e-08
61.850000	1.83108e-08
61.800000	1.85165e-08
61.750000	1.87246e-08
61.700000	1.8935e-08
61.650000	1.91478e-08
61.600000	1.9363e-08
61.550000	1.95806e-08
61.500000	1.98007e-08
61.450000	2.00232e-08
61.400000	2.02483e-08
61.350000	2.04758e-08
61.300000	2.0706e-08
61.250000	2.09387e-08
61.200000	2.1174e-08
61.150000	2.1412e-08
61.100000	2.16527e-08
61.050000	2.18961e-08
61.000000	2.21422e-08
60.950000	2.23911e-08
60.900000	2.26428e-08
60.850000	2.28973e-08
60.800000	2.31547e-08
60.750000	2.3415e-08
60.700000	2.36782e-08
60.650000	2.39443e-08
60.600000	2.42135e-08
60.550000	2.44857e-08
60.500000	2.4761e-08
60.450000	2.50394e-08
60.400000	2.53209e-08
60.350000	2.56055e-08
60.300000	2.58934e-08
60.250000	2.61845e-08
60.200000	2.64789e-08
60.150000	2.67766e-08
60.100000	2.70777e-08
60.050000	2.73821e-08
60.000000	2.769e-08
59.950000	2.80013e-08
59.900000	2.83162e-08
59.850000	2.86346e-08
59.800000	2.89566e-08
59.750000	2.92822e-08
59.700000	2.96114e-08
59.650000	2.99444e-08
59.600000	3.02811e-08
59.550000	3.06217e-08
59.500000	3.0966e-08
59.450000	3.13142e-08
59.400000	3.16664e-08
59.350000	3.20225e-08
59.300000	3.23827e-08
59.250000	3.27468e-08
59.200000	3.31151e-08
59.150000	3.34876e-08
59.100000	3.38642e-08
59.050000	3.42451e-08
59.000000	3.46302e-08
58.950000	3.50197e-08
58.900000	3.54136e-08
58.850000	3.5812e-08
58.800000	3.62148e-08
58.750000	3.66221e-08
58.700000	3.70341e-08
58.650000	3.74507e-08
58.600000	3.78719e-08
58.550000	3.8298e-08
58.500000	3.87288e-08
58.450000	3.91644e-08
58.400000	3.9605e-08
58.350000	4.00506e-08
58.300000	4.05011e-08
58.250000	4.09568e-08
58.200000	4.14176e-08
58.150000	4.18835e-08
58.100000	4.23548e-08
58.050000	4.28313e-08
58.000000	4.33132e-08
57.950000	4.38005e-08
57.900000	4.42933e-08
57.850000	4.47917e-08
57.800000	4.52957e-08
57.750000	4.58054e-08
57.700000	4.63208e-08
57.650000	4.6842e-08
57.600000	4.73691e-08
57.550000	4.79021e-08
57.500000	4.84412e-08
57.450000	4.89863e-08
57.400000	4.95376e-08
57.350000	5.0095e-08
57.300000	5.06588e-08
57.250000	5.12289e-08
57.200000	5.18055e-08
57.150000	5.23885e-08
57.100000	5.29781e-08
57.050000	5.35744e-08
57.000000	5.41774e-08
56.950000	5.47871e-08
56.900000	5.54038e-08
56.850000	5.60274e-08
56.800000	5.6658e-08
56.750000	5.72958e-08
56.700000	5.79407e-08
56.650000	5.85929e-08
56.600000	5.92525e-08
56.550000	5.99195e-08
56.500000	6.0594e-08
56.450000	6.12761e-08
56.400000	6.1966e-08
56.350000	6.26636e-08
56.300000	6.3369e-08
56.250000	6.40824e-08
56.200000	6.48039e-08
56.150000	6.55335e-08
56.100000	6.62713e-08
56.050000	6.70175e-08
56.000000	6.7772e-08
55.950000	6.85351e-08
55.900000	6.93068e-08
55.850000	7.00872e-08
55.800000	7.08764e-08
55.750000	7.16744e-08
55.700000	7.24815e-08
55.650000	7.32977e-08
55.600000	7.41231e-08
55.550000	7.49578e-08
55.500000	7.5802e-08
55.450000	7.66556e-08
55.400000	7.75189e-08
55.350000	7.83919e-08
55.300000	7.92748e-08
55.250000	8.01676e-08
55.200000	8.10705e-08
55.150000	8.19836e-08
55.100000	8.2907e-08
55.050000	8.38408e-08
55.000000	8.47851e-08
54.950000	8.57401e-08
54.900000	8.67059e-08
54.850000	8.76826e-08
54.800000	8.86703e-08
54.750000	8.96691e-08
54.700000	9.06792e-08
54.650000	9.17007e-08
54.600000	9.27338e-08
54.550000	9.37785e-08
54.500000	9.4835e-08
54.450000	9.59034e-08
54.400000	9.69839e-08
54.350000	9.80765e-08
54.300000	9.91815e-08
54.250000	1.00299e-07
54.200000	1.01429e-07
54.150000	1.02572e-07
54.100000	1.03728e-07
54.050000	1.04896e-07
54.000000	1.06078e-07
53.950000	1.07274e-07
53.900000	1.08483e-07
53.850000	1.09705e-07
53.800000	1.10941e-07
53.750000	1.12192e-07
53.700000	1.13456e-07
53.650000	1.14735e-07
53.600000	1.16028e-07
53.550000	1.17335e-07
53.500000	1.18658e-07
53.450000	1.19995e-07
53.400000	1.21348e-07
53.350000	1.22715e-07
53.300000	1.24098e-07
53.250000	1.25497e-07
53.200000	1.26912e-07
53.150000	1.28342e-07
53.100000	1.29789e-07
53.050000	1.31252e-07
53.000000	1.32732e-07
52.950000	1.34228e-07
52.900000	1.35741e-07
52.850000	1.37272e-07
52.800000	1.38819e-07
52.750000	1.40384e-07
52.700000	1.41967e-07
52.650000	1.43568e-07
52.600000	1.45186e-07
52.550000	1.46823e-07
52.500000	1.48479e-07
52.450000	1.50153e-07
52.400000	1.51846e-07
52.350000	1.53558e-07
52.300000	1.5529e-07
52.250000	1.57041e-07
52.200000	1.58812e-07
52.150000	1.60603e-07
52.100000	1.62414e-07
52.050000	1.64246e-07
52.000000	1.66098e-07
51.950000	1.67972e-07
51.900000	1.69866e-07
51.850000	1.71782e-07
51.800000	1.73719e-07
51.750000	1.75679e-07
51.700000	1.7766e-07
51.650000	1.79664e-07
51.600000	1.81691e-07
51.550000	1.83741e-07
51.500000	1.85813e-07
51.450000	1.87909e-07
51.400000	1.90029e-07
51.350000	1.92173e-07
51.300000	1.94341e-07
51.250000	1.96534e-07
51.200000	1.98751e-07
51.150000	2.00993e-07
51.100000	2.03261e-07
51.050000	2.05555e-07
51.000000	2.07874e-07
50.950000	2.10219e-07
50.900000	2.12592e-07
50.850000	2.1499e-07
50.800000	2.17416e-07
50.750000	2.1987e-07
50.700000	2.22351e-07
50.650000	2.2486e-07
50.600000	2.27398e-07
50.550000	2.29964e-07
50.500000	2.3256e-07
50.450000	2.35185e-07
50.400000	2.37839e-07
50.350000	2.40524e-07
50.300000	2.43238e-07
50.250000	2.45984e-07
50.200000	2.48761e-07
50.150000	2.51569e-07
50.100000	2.54408e-07
50.050000	2.5728e-07
50.000000	2.60185e-07
49.950000	2.63122e-07
49.900000	2.66093e-07
49.850000	2.69097e-07
49.800000	2.72135e-07
49.750000	2.75207e-07
49.700000	2.78315e-07
49.650000	2.81457e-07
49.600000	2.84635e-07
49.550000	2.87849e-07
49.500000	2.91099e-07
49.450000	2.94387e-07
49.400000	2.97711e-07
49.350000	3.01073e-07
49.300000	3.04473e-07
49.250000	3.07911e-07
49.200000	3.11389e-07
49.150000	3.14906e-07
49.100000	3.18462e-07
49.050000	3.22059e-07
49.000000	3.25697e-07
48.950000	3.29376e-07
48.900000	3.33096e-07
48.850000	3.36859e-07
48.800000	3.40664e-07
48.750000	3.44512e-07
48.700000	3.48404e-07
48.650000	3.5234e-07
48.600000	3.56321e-07
48.550000	3.60346e-07
48.500000	3.64417e-07
48.450000	3.68535e-07
48.400000	3.72699e-07
48.350000	3.7691e-07
48.300000	3.81169e-07
48.250000	3.85476e-07
48.200000	3.89831e-07
48.150000	3.94237e-07
48.100000	3.98692e-07
48.050000	4.03197e-07
48.000000	4.07754e-07
47.950000	4.12362e-07
47.900000	4.17023e-07
47.850000	4.21736e-07
47.800000	4.26503e-07
47.750000	4.31323e-07
47.700000	4.36199e-07
47.650000	4.41129e-07
47.600000	4.46116e-07
47.550000	4.51159e-07
47.500000	4.56259e-07
47.450000	4.61417e-07
47.400000	4.66633e-07
47.350000	4.71909e-07
47.300000	4.77244e-07
47.250000	4.8264e-07
47.200000	4.88097e-07
47.150000	4.93616e-07
47.100000	4.99197e-07
47.050000	5.04842e-07
47.000000	5.1055e-07
46.950000	5.16324e-07
46.900000	5.22163e-07
46.850000	5.28068e-07
46.800000	5.3404e-07
46.750000	5.4008e-07
46.700000	5.46188e-07
46.650000	5.52366e-07
46.600000	5.58613e-07
46.550000	5.64932e-07
46.500000	5.71322e-07
46.450000	5.77785e-07
46.400000	5.84321e-07
46.350000	5.90931e-07
46.300000	5.97616e-07
46.250000	6.04377e-07
46.200000	6.11214e-07
46.150000	6.1813e-07
46.100000	6.25123e-07
46.050000	6.32196e-07
46.000000	6.3935e-07
45.950000	6.46584e-07
45.900000	6.53901e-07
45.850000	6.613e-07
45.800000	6.68784e-07
45.750000	6.76353e-07
45.700000	6.84007e-07
45.650000	6.91748e-07
45.600000	6.99578e-07
45.550000	7.07496e-07
45.500000	7.15504e-07
45.450000	7.23603e-07
45.400000	7.31793e-07
45.350000	7.40077e-07
45.300000	7.48455e-07
45.250000	7.56928e-07
45.200000	7.65497e-07
45.150000	7.74164e-07
45.100000	7.82929e-07
45.050000	7.91793e-07
45.000000	8.00758e-07
44.950000	8.09825e-07
44.900000	8.18995e-07
44.850000	8.2827e-07
44.800000	8.37649e-07
44.750000	8.47135e-07
44.700000	8.56729e-07
44.650000	8.66432e-07
44.600000	8.76245e-07
44.550000	8.86169e-07
44.500000	8.96207e-07
44.450000	9.06358e-07
44.400000	9.16625e-07
44.350000	9.27008e-07
44.300000	9.37509e-07
44.250000	9.4813e-07
44.200000	9.58871e-07
44.150000	9.69735e-07
44.100000	9.80722e-07
44.050000	9.91834e-07
44.000000	1.00307e-06
43.950000	1.01444e-06
43.900000	1.02593e-06
43.850000	1.03756e-06
43.800000	1.04932e-06
43.750000	1.06121e-06
43.700000	1.07324e-06
43.650000	1.0854e-06
43.600000	1.0977e-06
43.550000	1.11014e-06
43.500000	1.12273e-06
43.450000	1.13545e-06
43.400000	1.14832e-06
43.350000	1.16134e-06
43.300000	1.17451e-06
43.250000	1.18782e-06
43.200000	1.20129e-06
43.150000	1.21491e-06
43.100000	1.22869e-06
43.050000	1.24262e-06
43.000000	1.25671e-06
42.950000	1.27096e-06
42.900000	1.28537e-06
42.850000	1.29995e-06
42.800000	1.31469e-06
42.750000	1.3296e-06
42.700000	1.34468e-06
42.650000	1.35994e-06
42.600000	1.37536e-06
42.550000	1.39096e-06
42.500000	1.40674e-06
42.450000	1.4227e-06
42.400000	1.43884e-06
42.350000	1.45517e-06
42.300000	1.47168e-06
42.250000	1.48837e-06
42.200000	1.50526e-06
42.150000	1.52234e-06
42.100000	1.53962e-06
42.050000	1.55709e-06
42.000000	1.57476e-06
41.950000	1.59263e-06
41.900000	1.61071e-06
41.850000	1.62899e-06
41.800000	1.64748e-06
41.750000	1.66618e-06
41.700000	1.6851e-06
41.650000	1.70422e-06
41.600000	1.72357e-06
41.550000	1.74314e-06
41.500000	1.76293e-06
41.450000	1.78295e-06
41.400000	1.80319e-06
41.350000	1.82367e-06
41.300000	1.84438e-06
41.250000	1.86532e-06
41.200000	1.8865e-06
41.150000	1.90793e-06
41.100000	1.9296e-06
41.050000	1.95152e-06
41.000000	1.97368e-06
40.950000	1.9961e-06
40.900000	2.01878e-06
40.850000	2.04171e-06
40.800000	2.06491e-06
40.750000	2.08837e-06
40.700000	2.11209e-06
40.650000	2.13609e-06
40.600000	2.16037e-06
40.550000	2.18491e-06
40.500000	2.20974e-06
40.450000	2.23486e-06
40.400000	2.26026e-06
40.350000	2.28595e-06
40.300000	2.31193e-06
40.250000	2.33821e-06
40.200000	2.36479e-06
40.150000	2.39167e-06
40.100000	2.41886e-06
40.050000	2.44636e-06
40.000000	2.47417e-06
39.950000	2.5023e-06
39.900000	2.53076e-06
39.850000	2.55953e-06
39.800000	2.58864e-06
39.750000	2.61808e-06
39.700000	2.64785e-06
39.650000	2.67797e-06
39.600000	2.70843e-06
39.550000	2.73923e-06
39.500000	2.77039e-06
39.450000	2.80191e-06
39.400000	2.83379e-06
39.350000	2.86603e-06
39.300000	2.89863e-06
39.250000	2.93161e-06
39.200000	2.96497e-06
39.150000	2.99871e-06
39.100000	3.03284e-06
39.050000	3.06735e-06
39.000000	3.10226e-06
38.950000	3.13757e-06
38.900000	3.17328e-06
38.850000	3.20941e-06
38.800000	3.24594e-06
38.750000	3.28289e-06
38.700000	3.32027e-06
38.650000	3.35807e-06
38.600000	3.39631e-06
38.550000	3.43498e-06
38.500000	3.4741e-06
38.450000	3.51366e-06
38.400000	3.55367e-06
38.350000	3.59415e-06
38.300000	3.63508e-06
38.250000	3.67649e-06
38.200000	3.71837e-06
38.150000	3.76073e-06
38.100000	3.80357e-06
38.050000	3.84691e-06
38.000000	3.89074e-06
37.950000	3.93507e-06
37.900000	3.97991e-06
37.850000	4.02527e-06
37.800000	4.07114e-06
37.750000	4.11754e-06
37.700000	4.16447e-06
37.650000	4.21194e-06
37.600000	4.25995e-06
37.550000	4.30852e-06
37.500000	4.35764e-06
37.450000	4.40732e-06
37.400000	4.45757e-06
37.350000	4.5084e-06
37.300000	4.55981e-06
37.250000	4.61181e-06
37.200000	4.66441e-06
37.150000	4.71761e-06
37.100000	4.77142e-06
37.050000	4.82585e-06
37.000000	4.8809e-06
36.950000	4.93658e-06
36.900000	4.9929e-06
36.850000	5.04987e-06
36.800000	5.10749e-06
36.750000	5.16578e-06
36.700000	5.22473e-06
36.650000	5.28436e-06
36.600000	5.34467e-06
36.550000	5.40567e-06
36.500000	5.46738e-06
36.450000	5.5298e-06
36.400000	5.59293e-06
36.350000	5.65678e-06
36.300000	5.72137e-06
36.250000	5.7867e-06
36.200000	5.85279e-06
36.150000	5.91963e-06
36.100000	5.98724e-06
36.050000	6.05562e-06
36.000000	6.12479e-06
35.950000	6.19476e-06
35.900000	6.26553e-06
35.850000	6.33712e-06
35.800000	6.40953e-06
35.750000	6.48277e-06
35.700000	6.55685e-06
35.650000	6.63178e-06
35.600000	6.70758e-06
35.550000	6.78425e-06
35.500000	6.8618e-06
35.450000	6.94024e-06
35.400000	7.01958e-06
35.350000	7.09984e-06
35.300000	7.18102e-06
35.250000	7.26314e-06
35.200000	7.3462e-06
35.150000	7.43021e-06
35.100000	7.5152e-06
35.050000	7.60116e-06
35.000000	7.68811e-06
34.950000	7.77607e-06
34.900000	7.86504e-06
34.850000	7.95503e-06
34.800000	8.04606e-06
34.750000	8.13813e-06
34.700000	8.23127e-06
34.650000	8.32548e-06
34.600000	8.42078e-06
34.550000	8.51718e-06
34.500000	8.61469e-06
34.450000	8.71332e-06
34.400000	8.81309e-06
34.350000	8.91401e-06
34.300000	9.01609e-06
34.250000	9.11935e-06
34.200000	9.2238e-06
34.150000	9.32946e-06
34.100000	9.43634e-06
34.050000	9.54445e-06
34.000000	9.65381e-06
33.950000	9.76443e-06
33.900000	9.87632e-06
33.850000	9.98951e-06
33.800000	1.0104e-05
33.750000	1.02198e-05
33.700000	1.0337e-05
33.650000	1.04555e-05
33.600000	1.05754e-05
33.550000	1.06966e-05
33.500000	1.08193e-05
33.450000	1.09434e-05
33.400000	1.10689e-05
33.350000	1.11959e-05
33.300000	1.13243e-05
33.250000	1.14542e-05
33.200000	1.15857e-05
33.150000	1.17186e-05
33.100000	1.18531e-05
33.050000	1.19891e-05
33.000000	1.21267e-05
32.950000	1.22659e-05
32.900000	1.24068e-05
32.850000	1.25492e-05
32.800000	1.26933e-05
32.750000	1.28391e-05
32.700000	1.29865e-05
32.650000	1.31357e-05
32.600000	1.32866e-05
32.550000	1.34392e-05
32.500000	1.35936e-05
32.450000	1.37498e-05
32.400000	1.39078e-05
32.350000	1.40676e-05
32.300000	1.42293e-05
32.250000	1.43929e-05
32.200000	1.45584e-05
32.150000	1.47257e-05
32.100000	1.48951e-05
32.050000	1.50664e-05
32.000000	1.52396e-05
31.950000	1.54149e-05
31.900000	1.55922e-05
31.850000	1.57716e-05
31.800000	1.59531e-05
31.750000	1.61367e-05
31.700000	1.63224e-05
31.650000	1.65102e-05
31.600000	1.67003e-05
31.550000	1.68925e-05
31.500000	1.7087e-05
31.450000	1.72838e-05
31.400000	1.74828e-05
31.350000	1.76842e-05
31.300000	1.78879e-05
31.250000	1.80939e-05
31.200000	1.83024e-05
31.150000	1.85133e-05
31.100000	1.87266e-05
31.050000	1.89425e-05
31.000000	1.91608e-05
30.950000	1.93817e-05
30.900000	1.96051e-05
30.850000	1.98312e-05
30.800000	2.00599e-05
30.750000	2.02913e-05
30.700000	2.05253e-05
30.650000	2.07621e-05
30.600000	2.10016e-05
30.550000	2.1244e-05
30.500000	2.14892e-05
30.450000	2.17372e-05
30.400000	2.19881e-05
30.350000	2.2242e-05
30.300000	2.24988e-05
30.250000	2.27586e-05
30.200000	2.30215e-05
30.150000	2.32874e-05
30.100000	2.35564e-05
30.050000	2.38286e-05
30.000000	2.41039e-05
29.950000	2.43825e-05
29.900000	2.46643e-05
29.850000	2.49495e-05
29.800000	2.52379e-05
29.750000	2.55298e-05
29.700000	2.5825e-05
29.650000	2.61237e-05
29.600000	2.6426e-05
29.550000	2.67317e-05
29.500000	2.7041e-05
29.450000	2.7354e-05
29.400000	2.76706e-05
29.350000	2.7991e-05
29.300000	2.8315e-05
29.250000	2.86429e-05
29.200000	2.89747e-05
29.150000	2.93103e-05
29.100000	2.96499e-05
29.050000	2.99934e-05
29.000000	3.0341e-05
28.950000	3.06927e-05
28.900000	3.10485e-05
28.850000	3.14085e-05
28.800000	3.17727e-05
28.750000	3.21412e-05
28.700000	3.25141e-05
28.650000	3.28913e-05
28.600000	3.32729e-05
28.550000	3.36591e-05
28.500000	3.40498e-05
28.450000	3.44451e-05
28.400000	3.48451e-05
28.350000	3.52497e-05
28.300000	3.56592e-05
28.250000	3.60734e-05
28.200000	3.64926e-05
28.150000	3.69167e-05
28.100000	3.73458e-05
28.050000	3.77799e-05
28.000000	3.82192e-05
27.950000	3.86637e-05
27.900000	3.91134e-05
27.850000	3.95684e-05
27.800000	4.00289e-05
27.750000	4.04947e-05
27.700000	4.09661e-05
27.650000	4.1443e-05
27.600000	4.19256e-05
27.550000	4.24139e-05
27.500000	4.2908e-05
27.450000	4.3408e-05
27.400000	4.39138e-05
27.350000	4.44257e-05
27.300000	4.49436e-05
27.250000	4.54677e-05
27.200000	4.5998e-05
27.150000	4.65346e-05
27.100000	4.70775e-05
27.050000	4.76269e-05
27.000000	4.81829e-05
26.950000	4.87454e-05
26.900000	4.93146e-05
26.850000	4.98906e-05
26.800000	5.04735e-05
26.750000	5.10633e-05
26.700000	5.16601e-05
26.650000	5.2264e-05
26.600000	5.28752e-05
26.550000	5.34936e-05
26.500000	5.41194e-05
26.450000	5.47526e-05
26.400000	5.53934e-05
26.350000	5.60419e-05
26.300000	5.66981e-05
26.250000	5.73622e-05
26.200000	5.80341e-05
26.150000	5.87142e-05
26.100000	5.94023e-05
26.050000	6.00987e-05
26.000000	6.08035e-05
25.950000	6.15167e-05
25.900000	6.22384e-05
25.850000	6.29688e-05
25.800000	6.3708e-05
25.750000	6.4456e-05
25.700000	6.5213e-05
25.650000	6.59791e-05
25.600000	6.67544e-05
25.550000	6.75391e-05
25.500000	6.83332e-05
25.450000	6.91368e-05
25.400000	6.99501e-05
25.350000	7.07733e-05
25.300000	7.16063e-05
25.250000	7.24494e-05
25.200000	7.33027e-05
25.150000	7.41663e-05
25.100000	7.50403e-05
25.050000	7.59249e-05
25.000000	7.68201e-05
24.950000	7.77262e-05
24.900000	7.86433e-05
24.850000	7.95715e-05
24.800000	8.0511e-05
24.750000	8.14618e-05
24.700000	8.24242e-05
24.650000	8.33983e-05
24.600000	8.43842e-05
24.550000	8.53821e-05
24.500000	8.63922e-05
24.450000	8.74145e-05
24.400000	8.84493e-05
24.350000	8.94968e-05
24.300000	9.0557e-05
24.250000	9.16301e-05
24.200000	9.27164e-05
24.150000	9.38159e-05
24.100000	9.49289e-05
24.050000	9.60555e-05
24.000000	9.71959e-05
23.950000	9.83503e-05
23.900000	9.95189e-05
23.850000	0.000100702
23.800000	0.000101899
23.750000	0.000103111
23.700000	0.000104339
23.650000	0.000105581
23.600000	0.000106838
23.550000	0.000108111
23.500000	0.0001094
23.450000	0.000110705
23.400000	0.000112026
23.350000	0.000113363
23.300000	0.000114717
23.250000	0.000116087
23.200000	0.000117475
23.150000	0.00011888
23.100000	0.000120302
23.050000	0.000121742
23.000000	0.0001232
22.950000	0.000124676
22.900000	0.000126171
22.850000	0.000127684
22.800000	0.000129216
22.750000	0.000130768
22.700000	0.000132339
22.650000	0.000133929
22.600000	0.00013554
22.550000	0.000137171
22.500000	0.000138822
22.450000	0.000140495
22.400000	0.000142188
22.350000	0.000143903
22.300000	0.00014564
22.250000	0.000147398
22.200000	0.000149179
22.150000	0.000150983
22.100000	0.000152809
22.050000	0.000154659
22.000000	0.000156533
21.950000	0.00015843
21.900000	0.000160352
21.850000	0.000162299
21.800000	0.00016427
21.750000	0.000166267
21.700000	0.00016829
21.650000	0.000170338
21.600000	0.000172414
21.550000	0.000174516
21.500000	0.000176645
21.450000	0.000178802
21.400000	0.000180988
21.350000	0.000183201
21.300000	0.000185444
21.250000	0.000187716
21.200000	0.000190018
21.150000	0.000192351
21.100000	0.000194714
21.050000	0.000197108
21.000000	0.000199534
20.950000	0.000201993
20.900000	0.000204484
20.850000	0.000207008
20.800000	0.000209566
20.750000	0.000212159
20.700000	0.000214786
20.650000	0.000217449
20.600000	0.000220148
20.550000	0.000222884
20.500000	0.000225657
20.450000	0.000228468
20.400000	0.000231317
20.350000	0.000234206
20.300000	0.000237134
20.250000	0.000240103
20.200000	0.000243113
20.150000	0.000246165
20.100000	0.00024926
20.050000	0.000252399
20.000000	0.000255582
19.950000	0.00025881
19.900000	0.000262084
19.850000	0.000265405
19.800000	0.000268774
19.750000	0.000272192
19.700000	0.000275659
19.650000	0.000279177
19.600000	0.000282747
19.550000	0.00028637
19.500000	0.000290046
19.450000	0.000293778
19.400000	0.000297566
19.350000	0.000301412
19.300000	0.000305316
19.250000	0.000309281
19.200000	0.000313308
19.150000	0.000317398
19.100000	0.000321552
19.050000	0.000325773
19.000000	0.000330063
18.950000	0.000334422
18.900000	0.000338854
18.850000	0.00034336
18.800000	0.000347942
18.750000	0.000352603
18.700000	0.000357345
18.650000	0.000362172
18.600000	0.000367085
18.550000	0.000372089
18.500000	0.000377186
18.450000	0.000382381
18.400000	0.000387678
18.350000	0.000393081
18.300000	0.000398595
18.250000	0.000404227
18.200000	0.000409983
18.150000	0.000415871
18.100000	0.000421899
18.050000	0.000428078
18.000000	0.000434421
17.950000	0.000440943
17.900000	0.000447662
17.850000	0.000454604
17.800000	0.000461803
17.750000	0.000469305
17.700000	0.000477185
17.650000	0.000485572
17.600000	0.00049475
&
```
