## Supplementary material for "All-at-once RNA folding with 3D motif prediction framed by evolutionary information": RF04227_mir-9215.cacofold.helixcov

```
# RMs = 4 L = 85

# RM_HELIX NESTED 19-20 32-33, nbp = 2 nbp_cov = 0
# pvals: 0.932189,0.932189
# aggregated NONE
NESTED  ::::::::::::::::::<<___________>>::::::::::::::::::::::::::::::::::::::::::::::::::::
        :::::::::::::::::::::::::::::::::::::::::::::::::::::::::::::::::::::::::::::::::::::

# RM_HELIX NESTED 10-16 36-42, nbp = 7 nbp_cov = 0
# pvals: 0.932189,0.932189,0.932189,0.932189,0.932189,0.932189,0.932189
# aggregated NONE
NESTED  :::::::::<<<<<<<___________________>>>>>>>:::::::::::::::::::::::::::::::::::::::::::
        :::::::::::::::::::::::::::::::::::::::::::::::::::::::::::::::::::::::::::::::::::::

# RM_HELIX NESTED 52-56 62-66, nbp = 5 nbp_cov = 0
# pvals: 0.932189,0.932189,0.932189,0.932189,0.932189
# aggregated NONE
NESTED  :::::::::::::::::::::::::::::::::::::::::::::::::::<<<<<_____>>>>>:::::::::::::::::::
        :::::::::::::::::::::::::::::::::::::::::::::::::::::::::::::::::::::::::::::::::::::

# RM_HELIX NESTED 43-49 70-76, nbp = 7 nbp_cov = 0
# pvals: 0.932189,0.932189,0.932189,0.932189,0.932189,0.932189,0.932189
# aggregated NONE
NESTED  ::::::::::::::::::::::::::::::::::::::::::<<<<<<<____________________>>>>>>>:::::::::
        :::::::::::::::::::::::::::::::::::::::::::::::::::::::::::::::::::::::::::::::::::::
```
