## Supplementary material for "All-at-once RNA folding with 3D motif prediction framed by evolutionary information": RF04227_mir-9215.cacofold.power

```
# Power analysis of CaCoFold structure 
#
# Powertype = SINGLE SUBSTITUTIONS
# covary  left_pos      right_pos    substitutions      power
#----------------------------------------------------------------
          10		42		0		0.00
          11		41		1		0.00
          12		40		1		0.00
          13		39		0		0.00
          14		38		1		0.00
          15		37		1		0.00
          16		36		2		0.00
          19		33		0		0.00
          20		32		0		0.00
          43		76		0		0.00
          44		75		0		0.00
          45		74		2		0.00
          46		73		1		0.00
          47		72		1		0.00
          48		71		1		0.00
          49		70		0		0.00
          52		66		0		0.00
          53		65		0		0.00
          54		64		1		0.00
          55		63		0		0.00
          56		62		1		0.00
#
# BPAIRS 21
# avg substitutions per BP  0.6
# BPAIRS expected to covary 0.0 +/- 0.0
# BPAIRS observed to covary 0
#
```
