## Supplementary material for "All-at-once RNA folding with 3D motif prediction framed by evolutionary information": RF04227_mir-9215.power

```
# Power analysis of given structure 
#
# Powertype = SINGLE SUBSTITUTIONS
# covary  left_pos      right_pos    substitutions      power
#----------------------------------------------------------------
          1		83		0		0.00
          2		82		0		0.00
          3		81		0		0.00
          4		80		0		0.00
          6		79		3		0.02
          7		78		2		0.00
          8		77		1		0.00
          9		76		0		0.00
          12		72		2		0.00
          13		71		1		0.00
          14		70		0		0.00
          15		69		0		0.00
          16		68		0		0.00
          17		67		0		0.00
          19		66		0		0.00
          22		63		0		0.00
          24		61		1		0.00
          25		60		0		0.00
          27		59		0		0.00
          28		58		0		0.00
          29		57		0		0.00
          31		54		0		0.00
          32		53		0		0.00
          33		52		0		0.00
          37		50		1		0.00
          38		49		1		0.00
          39		48		0		0.00
          40		47		0		0.00
#
# BPAIRS 28
# avg substitutions per BP  0.4
# BPAIRS expected to covary 0.0 +/- 0.1
# BPAIRS observed to covary 0
#
```
