## Supplementary material for "All-at-once RNA folding with 3D motif prediction framed by evolutionary information": RF04227_mir-9215.surv

```
0.006943	0.0357143
-0.005162	0.857143
-0.124622	0.892857
-0.137895	0.928571
-0.522823	0.964286
-0.589190	1
&
4.069759	0.000282326
2.954797	0.000564653
2.118575	0.000846979
1.826561	0.00141163
1.800015	0.00197628
1.760195	0.00310559
1.680555	0.00338792
1.468181	0.00395257
1.415087	0.0042349
1.401814	0.00479955
1.388541	0.0053642
1.096527	0.00592885
0.897426	0.00649351
0.751420	0.00677583
0.685053	0.00705816
0.605413	0.00762281
0.578866	0.00818746
0.565593	0.00846979
0.406312	0.00875212
0.379766	0.00988142
0.353219	0.0101637
0.326672	0.0118577
0.313399	0.01214
0.286852	0.0124224
0.260305	0.0132693
0.233759	0.013834
0.220485	0.0141163
0.167392	0.014681
0.154118	0.0149633
0.114298	0.015528
0.087752	0.0158103
0.061205	0.0163749
0.008111	0.0180689
-0.005162	0.928571
-0.018435	0.929983
-0.031709	0.930265
-0.044982	0.935065
-0.058255	0.939018
-0.071529	0.946358
-0.084802	0.948899
-0.098075	0.953698
-0.111349	0.961039
-0.124622	0.965839
-0.137895	0.966685
-0.151169	0.968379
-0.177716	0.972897
-0.190989	0.976849
-0.204262	0.977132
-0.217536	0.978543
-0.230809	0.980802
-0.244082	0.982496
-0.257356	0.983343
-0.270629	0.986166
-0.283902	0.986448
-0.297176	0.988142
-0.310449	0.989836
-0.323722	0.990683
-0.336996	0.990966
-0.363543	0.991813
-0.390089	0.99266
-0.416636	0.992942
-0.429909	0.993789
-0.443183	0.994918
-0.456456	0.995765
-0.469729	0.99633
-0.483003	0.996894
-0.549370	0.997177
-0.589190	0.997741
-0.629010	0.998024
-0.642283	0.998306
-0.655556	0.998588
-0.695376	0.998871
-0.775017	0.999153
-0.854657	0.999435
-0.987390	1
&
4.214916	1.40056e-06
4.202492	2.10084e-05
4.189219	4.7619e-05
4.175946	8.26331e-05
4.162672	0.000112045
4.149399	0.000123249
4.136126	0.000138655
4.122852	0.00014986
4.109579	0.000170868
4.096306	0.000186275
4.083032	0.000196078
4.069759	0.000201681
4.056486	0.000207283
4.043212	0.000212885
4.029939	0.000214286
4.016665	0.000219888
4.003392	0.000221289
3.976845	0.000222689
3.963572	0.000226891
3.950299	0.000228291
3.923752	0.000229692
3.910479	0.000231092
3.897205	0.000232493
3.751198	0.000236695
3.737925	0.000238095
3.724652	0.000239496
3.711378	0.000240896
3.698105	0.000243697
3.684831	0.000245098
3.671558	0.000246499
3.658285	0.0002493
3.645011	0.0002507
3.605191	0.000252101
3.565371	0.000253501
3.552098	0.000256303
3.538825	0.000260504
3.525551	0.000261905
3.512278	0.000264706
3.499004	0.000266106
3.459184	0.000268908
3.180444	0.000270308
3.167171	0.000273109
3.153897	0.000280112
3.140624	0.000281513
3.127350	0.000287115
3.114077	0.000288515
3.100804	0.000296919
3.087530	0.000308123
3.074257	0.000319328
3.060984	0.000337535
3.047710	0.000351541
3.034437	0.000366947
3.021164	0.000393557
3.007890	0.000404762
2.994617	0.000422969
2.981344	0.000436975
2.968070	0.000445378
2.954797	0.000455182
2.941523	0.000463585
2.928250	0.000471989
2.914977	0.000478992
2.901703	0.000483193
2.888430	0.000494398
2.875157	0.000497199
2.861883	0.000501401
2.848610	0.000505602
2.835337	0.000508403
2.822063	0.000509804
2.808790	0.000511204
2.782243	0.000512605
2.768970	0.000516807
2.702603	0.000518207
2.689330	0.000521008
2.676056	0.000522409
2.596416	0.00052381
2.556596	0.00052521
2.543323	0.000526611
2.530049	0.000528011
2.490229	0.000530812
2.476956	0.000532213
2.463683	0.000533613
2.437136	0.000535014
2.423863	0.000537815
2.370769	0.000539216
2.344222	0.000540616
2.330949	0.000542017
2.291129	0.000543417
2.211489	0.000544818
2.198215	0.000546218
2.171669	0.000547619
2.158395	0.00054902
2.145122	0.000553221
2.118575	0.000556022
2.105302	0.000558824
2.092029	0.000563025
2.078755	0.000571429
2.065482	0.000581232
2.052209	0.000591036
2.038935	0.00059944
2.025662	0.000616246
2.012388	0.000631653
1.999115	0.000645658
1.985842	0.000663866
1.972568	0.000676471
1.959295	0.000684874
1.946022	0.000689076
1.932748	0.000697479
1.919475	0.000711485
1.906202	0.000714286
1.892928	0.000735294
1.879655	0.000745098
1.866382	0.000770308
1.853108	0.000808123
1.839835	0.000883754
1.826561	0.000936975
1.813288	0.00115966
1.800015	0.00143557
1.786741	0.00167787
1.773468	0.00192857
1.760195	0.00211625
1.746921	0.0022479
1.733648	0.00237815
1.720375	0.00245938
1.707101	0.00259244
1.693828	0.0027409
1.680555	0.00281793
1.667281	0.00286835
1.654008	0.00292437
1.640734	0.00295798
1.627461	0.00298599
1.614188	0.00303081
1.600914	0.00308403
1.587641	0.00316387
1.574368	0.0032535
1.561094	0.00331793
1.547821	0.00338235
1.534548	0.00344678
1.521274	0.0035042
1.508001	0.00361064
1.494728	0.00371429
1.481454	0.00380392
1.468181	0.00396218
1.454907	0.00416527
1.441634	0.00436975
1.428361	0.00469888
1.415087	0.00494818
1.401814	0.00513305
1.388541	0.0052535
1.375267	0.00534454
1.361994	0.00543277
1.348721	0.00546078
1.335447	0.005493
1.322174	0.00553782
1.308901	0.00557003
1.295627	0.00560784
1.282354	0.00564566
1.269080	0.00567927
1.255807	0.00570308
1.242534	0.00572969
1.229260	0.00576891
1.215987	0.00579692
1.202714	0.00582773
1.189440	0.00584594
1.176167	0.00587255
1.162894	0.00588515
1.149620	0.00590756
1.136347	0.00593137
1.123074	0.00596639
1.109800	0.0059944
1.096527	0.00604342
1.083253	0.00607143
1.069980	0.00609244
1.056707	0.00611905
1.043433	0.00615126
1.030160	0.00618347
1.016887	0.00619748
1.003613	0.00622269
0.990340	0.00623389
0.977067	0.0062437
0.963793	0.0062577
0.950520	0.00626891
0.937247	0.00628291
0.923973	0.00629132
0.910700	0.00630252
0.897426	0.00632073
0.884153	0.00634874
0.870880	0.00638095
0.857606	0.00642297
0.844333	0.00645378
0.831060	0.00648319
0.817786	0.00652521
0.804513	0.00656723
0.791240	0.00663305
0.777966	0.00671429
0.764693	0.00678852
0.751420	0.00684734
0.738146	0.00689356
0.724873	0.00695378
0.711599	0.0070056
0.698326	0.00707283
0.685053	0.00716387
0.671779	0.00727591
0.658506	0.00736835
0.645233	0.00745378
0.631959	0.00753501
0.618686	0.00764426
0.605413	0.00793277
0.592139	0.00815406
0.578866	0.00830532
0.565593	0.00843557
0.552319	0.00857143
0.539046	0.00873529
0.525772	0.00885014
0.512499	0.00895938
0.499226	0.00904202
0.485952	0.00911064
0.472679	0.00917227
0.459406	0.00919748
0.446132	0.00922829
0.432859	0.0092619
0.419586	0.00930672
0.406312	0.00942997
0.393039	0.00967227
0.379766	0.00993978
0.366492	0.0103739
0.353219	0.0108151
0.339945	0.0115336
0.326672	0.0120896
0.313399	0.0123824
0.300125	0.0126807
0.286852	0.0129888
0.273579	0.0132591
0.260305	0.0136317
0.247032	0.0140322
0.233759	0.0143193
0.220485	0.0145448
0.207212	0.0147395
0.193938	0.0149104
0.180665	0.0150532
0.167392	0.0151667
0.154118	0.0152577
0.140845	0.0153557
0.127572	0.0154902
0.114298	0.0156457
0.101025	0.0157647
0.087752	0.015895
0.074478	0.016042
0.061205	0.0162395
0.047932	0.01643
0.034658	0.0168697
0.021385	0.0179244
0.008111	0.0203515
-0.005162	0.932189
-0.018435	0.933532
-0.031709	0.936347
-0.044982	0.940661
-0.058255	0.944704
-0.071529	0.948892
-0.084802	0.951922
-0.098075	0.95572
-0.111349	0.958948
-0.124622	0.96177
-0.137895	0.964616
-0.151169	0.96769
-0.164442	0.97049
-0.177716	0.972706
-0.190989	0.974511
-0.204262	0.976031
-0.217536	0.97758
-0.230809	0.979181
-0.244082	0.980682
-0.257356	0.981871
-0.270629	0.983017
-0.283902	0.984064
-0.297176	0.98498
-0.310449	0.985782
-0.323722	0.986755
-0.336996	0.987578
-0.350269	0.988328
-0.363543	0.989199
-0.376816	0.990042
-0.390089	0.99085
-0.403363	0.991602
-0.416636	0.992207
-0.429909	0.992866
-0.443183	0.993424
-0.456456	0.993912
-0.469729	0.994381
-0.483003	0.994734
-0.496276	0.995077
-0.509549	0.995384
-0.522823	0.995653
-0.536096	0.995888
-0.549370	0.996119
-0.562643	0.996377
-0.575916	0.996608
-0.589190	0.996807
-0.602463	0.997001
-0.615736	0.997179
-0.629010	0.997359
-0.642283	0.997529
-0.655556	0.997669
-0.668830	0.997782
-0.682103	0.997895
-0.695376	0.99801
-0.708650	0.998102
-0.721923	0.998189
-0.735197	0.998261
-0.748470	0.99835
-0.761743	0.998409
-0.775017	0.998489
-0.788290	0.998571
-0.801563	0.998658
-0.814837	0.998718
-0.828110	0.998807
-0.841383	0.998863
-0.854657	0.998926
-0.867930	0.998976
-0.881203	0.999038
-0.894477	0.999111
-0.907750	0.999193
-0.921024	0.999275
-0.934297	0.999373
-0.947570	0.999455
-0.960844	0.999487
-0.974117	0.999548
-0.987390	0.999594
-1.000664	0.999686
-1.013937	0.999745
-1.027210	0.99977
-1.040484	0.999803
-1.053757	0.999821
-1.067030	0.999849
-1.080304	0.999867
-1.093577	0.999877
-1.106851	0.999878
-1.120124	0.999892
-1.133397	0.999903
-1.146671	0.999909
-1.159944	0.999923
-1.173217	0.99993
-1.186491	0.999931
-1.199764	0.999937
-1.213037	0.999943
-1.226311	0.999952
-1.239584	0.999959
-1.252857	0.999965
-1.266131	0.999969
-1.279404	0.999972
-1.292678	0.999976
-1.319224	0.999978
-1.332498	0.999979
-1.345771	0.99998
-1.359044	0.999982
-1.398864	0.999986
-1.425411	0.999987
-1.451958	0.999989
-1.465231	0.99999
-1.491778	0.999993
-1.505051	0.999994
-1.624511	0.999996
-1.651058	0.999997
-1.783792	0.999999
-1.943072	1
&
18.524445	1.06451e-14
18.511172	1.08731e-14
18.497898	1.11061e-14
18.484625	1.1344e-14
18.471352	1.15871e-14
18.458078	1.18353e-14
18.444805	1.20889e-14
18.431532	1.23479e-14
18.418258	1.26124e-14
18.404985	1.28826e-14
18.391712	1.31586e-14
18.378438	1.34405e-14
18.365165	1.37285e-14
18.351891	1.40226e-14
18.338618	1.4323e-14
18.325345	1.46298e-14
18.312071	1.49432e-14
18.298798	1.52634e-14
18.285525	1.55904e-14
18.272251	1.59243e-14
18.258978	1.62655e-14
18.245705	1.66139e-14
18.232431	1.69698e-14
18.219158	1.73334e-14
18.205885	1.77047e-14
18.192611	1.8084e-14
18.179338	1.84714e-14
18.166064	1.8867e-14
18.152791	1.92712e-14
18.139518	1.9684e-14
18.126244	2.01057e-14
18.112971	2.05364e-14
18.099698	2.09763e-14
18.086424	2.14256e-14
18.073151	2.18846e-14
18.059878	2.23534e-14
18.046604	2.28322e-14
18.033331	2.33213e-14
18.020058	2.38208e-14
18.006784	2.43311e-14
17.993511	2.48522e-14
17.980237	2.53846e-14
17.966964	2.59283e-14
17.953691	2.64837e-14
17.940417	2.7051e-14
17.927144	2.76304e-14
17.913871	2.82222e-14
17.900597	2.88267e-14
17.887324	2.94442e-14
17.874051	3.00748e-14
17.860777	3.0719e-14
17.847504	3.1377e-14
17.834231	3.2049e-14
17.820957	3.27355e-14
17.807684	3.34366e-14
17.794410	3.41528e-14
17.781137	3.48843e-14
17.767864	3.56314e-14
17.754590	3.63946e-14
17.741317	3.71741e-14
17.728044	3.79703e-14
17.714770	3.87835e-14
17.701497	3.96142e-14
17.688224	4.04626e-14
17.674950	4.13292e-14
17.661677	4.22143e-14
17.648404	4.31185e-14
17.635130	4.40419e-14
17.621857	4.49851e-14
17.608583	4.59486e-14
17.595310	4.69326e-14
17.582037	4.79378e-14
17.568763	4.89644e-14
17.555490	5.0013e-14
17.542217	5.10841e-14
17.528943	5.21781e-14
17.515670	5.32956e-14
17.502397	5.44369e-14
17.489123	5.56027e-14
17.475850	5.67935e-14
17.462577	5.80097e-14
17.449303	5.9252e-14
17.436030	6.05209e-14
17.422756	6.18169e-14
17.409483	6.31407e-14
17.396210	6.44928e-14
17.382936	6.58739e-14
17.369663	6.72845e-14
17.356390	6.87254e-14
17.343116	7.01971e-14
17.329843	7.17003e-14
17.316570	7.32356e-14
17.303296	7.48039e-14
17.290023	7.64057e-14
17.276749	7.80418e-14
17.263476	7.97129e-14
17.250203	8.14198e-14
17.236929	8.31633e-14
17.223656	8.4944e-14
17.210383	8.67629e-14
17.197109	8.86207e-14
17.183836	9.05183e-14
17.170563	9.24565e-14
17.157289	9.44362e-14
17.144016	9.64583e-14
17.130743	9.85236e-14
17.117469	1.00633e-13
17.104196	1.02788e-13
17.090922	1.04989e-13
17.077649	1.07237e-13
17.064376	1.09533e-13
17.051102	1.11878e-13
17.037829	1.14273e-13
17.024556	1.1672e-13
17.011282	1.19219e-13
16.998009	1.21772e-13
16.984736	1.24379e-13
16.971462	1.27042e-13
16.958189	1.29762e-13
16.944916	1.3254e-13
16.931642	1.35378e-13
16.918369	1.38276e-13
16.905095	1.41236e-13
16.891822	1.4426e-13
16.878549	1.47349e-13
16.865275	1.50503e-13
16.852002	1.53726e-13
16.838729	1.57017e-13
16.825455	1.60378e-13
16.812182	1.63812e-13
16.798909	1.67319e-13
16.785635	1.70901e-13
16.772362	1.74559e-13
16.759089	1.78296e-13
16.745815	1.82113e-13
16.732542	1.86012e-13
16.719268	1.89994e-13
16.705995	1.94061e-13
16.692722	1.98215e-13
16.679448	2.02459e-13
16.666175	2.06793e-13
16.652902	2.11219e-13
16.639628	2.15741e-13
16.626355	2.20359e-13
16.613082	2.25076e-13
16.599808	2.29894e-13
16.586535	2.34815e-13
16.573262	2.39842e-13
16.559988	2.44976e-13
16.546715	2.5022e-13
16.533441	2.55576e-13
16.520168	2.61047e-13
16.506895	2.66634e-13
16.493621	2.72342e-13
16.480348	2.78171e-13
16.467075	2.84125e-13
16.453801	2.90207e-13
16.440528	2.96419e-13
16.427255	3.02763e-13
16.413981	3.09244e-13
16.400708	3.15863e-13
16.387435	3.22623e-13
16.374161	3.29529e-13
16.360888	3.36582e-13
16.347614	3.43786e-13
16.334341	3.51144e-13
16.321068	3.5866e-13
16.307794	3.66336e-13
16.294521	3.74177e-13
16.281248	3.82185e-13
16.267974	3.90365e-13
16.254701	3.98719e-13
16.241428	4.07253e-13
16.228154	4.15969e-13
16.214881	4.24871e-13
16.201608	4.33964e-13
16.188334	4.43252e-13
16.175061	4.52738e-13
16.161787	4.62427e-13
16.148514	4.72324e-13
16.135241	4.82432e-13
16.121967	4.92756e-13
16.108694	5.03302e-13
16.095421	5.14073e-13
16.082147	5.25074e-13
16.068874	5.36311e-13
16.055601	5.47788e-13
16.042327	5.5951e-13
16.029054	5.71484e-13
16.015781	5.83713e-13
16.002507	5.96204e-13
15.989234	6.08963e-13
15.975960	6.21994e-13
15.962687	6.35304e-13
15.949414	6.48899e-13
15.936140	6.62784e-13
15.922867	6.76967e-13
15.909594	6.91453e-13
15.896320	7.06248e-13
15.883047	7.21361e-13
15.869774	7.36796e-13
15.856500	7.52562e-13
15.843227	7.68665e-13
15.829954	7.85112e-13
15.816680	8.01911e-13
15.803407	8.1907e-13
15.790133	8.36595e-13
15.776860	8.54496e-13
15.763587	8.72779e-13
15.750313	8.91453e-13
15.737040	9.10527e-13
15.723767	9.30008e-13
15.710493	9.49907e-13
15.697220	9.7023e-13
15.683947	9.90989e-13
15.670673	1.01219e-12
15.657400	1.03385e-12
15.644127	1.05597e-12
15.630853	1.07856e-12
15.617580	1.10163e-12
15.604306	1.1252e-12
15.591033	1.14928e-12
15.577760	1.17386e-12
15.564486	1.19898e-12
15.551213	1.22463e-12
15.537940	1.25083e-12
15.524666	1.27759e-12
15.511393	1.30492e-12
15.498120	1.33284e-12
15.484846	1.36135e-12
15.471573	1.39047e-12
15.458300	1.42022e-12
15.445026	1.4506e-12
15.431753	1.48163e-12
15.418479	1.51333e-12
15.405206	1.5457e-12
15.391933	1.57876e-12
15.378659	1.61254e-12
15.365386	1.64703e-12
15.352113	1.68226e-12
15.338839	1.71825e-12
15.325566	1.755e-12
15.312293	1.79254e-12
15.299019	1.83089e-12
15.285746	1.87005e-12
15.272473	1.91005e-12
15.259199	1.95091e-12
15.245926	1.99264e-12
15.232652	2.03526e-12
15.219379	2.07879e-12
15.206106	2.12325e-12
15.192832	2.16867e-12
15.179559	2.21505e-12
15.166286	2.26243e-12
15.153012	2.31082e-12
15.139739	2.36025e-12
15.126466	2.41073e-12
15.113192	2.46229e-12
15.099919	2.51495e-12
15.086646	2.56874e-12
15.073372	2.62368e-12
15.060099	2.67979e-12
15.046825	2.73711e-12
15.033552	2.79564e-12
15.020279	2.85543e-12
15.007005	2.9165e-12
14.993732	2.97887e-12
14.980459	3.04258e-12
14.967185	3.10765e-12
14.953912	3.17411e-12
14.940639	3.24199e-12
14.927365	3.31132e-12
14.914092	3.38213e-12
14.900819	3.45446e-12
14.887545	3.52833e-12
14.874272	3.60379e-12
14.860998	3.68085e-12
14.847725	3.75956e-12
14.834452	3.83996e-12
14.821178	3.92207e-12
14.807905	4.00594e-12
14.794632	4.0916e-12
14.781358	4.17909e-12
14.768085	4.26846e-12
14.754812	4.35973e-12
14.741538	4.45295e-12
14.728265	4.54817e-12
14.714992	4.64542e-12
14.701718	4.74475e-12
14.688445	4.8462e-12
14.675171	4.94982e-12
14.661898	5.05565e-12
14.648625	5.16375e-12
14.635351	5.27416e-12
14.622078	5.38692e-12
14.608805	5.5021e-12
14.595531	5.61974e-12
14.582258	5.73989e-12
14.568985	5.86261e-12
14.555711	5.98796e-12
14.542438	6.11598e-12
14.529165	6.24673e-12
14.515891	6.38029e-12
14.502618	6.51669e-12
14.489344	6.65601e-12
14.476071	6.79831e-12
14.462798	6.94365e-12
14.449524	7.09209e-12
14.436251	7.24371e-12
14.422978	7.39856e-12
14.409704	7.55673e-12
14.396431	7.71827e-12
14.383158	7.88327e-12
14.369884	8.05179e-12
14.356611	8.22391e-12
14.343338	8.39972e-12
14.330064	8.57927e-12
14.316791	8.76267e-12
14.303517	8.94998e-12
14.290244	9.14129e-12
14.276971	9.33669e-12
14.263697	9.53627e-12
14.250424	9.74011e-12
14.237151	9.94831e-12
14.223877	1.0161e-11
14.210604	1.03781e-11
14.197331	1.06e-11
14.184057	1.08265e-11
14.170784	1.10579e-11
14.157511	1.12943e-11
14.144237	1.15357e-11
14.130964	1.17822e-11
14.117690	1.20341e-11
14.104417	1.22913e-11
14.091144	1.2554e-11
14.077870	1.28223e-11
14.064597	1.30963e-11
14.051324	1.33762e-11
14.038050	1.36621e-11
14.024777	1.39541e-11
14.011504	1.42523e-11
13.998230	1.45569e-11
13.984957	1.4868e-11
13.971683	1.51857e-11
13.958410	1.55103e-11
13.945137	1.58417e-11
13.931863	1.61803e-11
13.918590	1.6526e-11
13.905317	1.68792e-11
13.892043	1.72399e-11
13.878770	1.76083e-11
13.865497	1.79846e-11
13.852223	1.83689e-11
13.838950	1.87614e-11
13.825677	1.91623e-11
13.812403	1.95718e-11
13.799130	1.999e-11
13.785856	2.04171e-11
13.772583	2.08534e-11
13.759310	2.12989e-11
13.746036	2.1754e-11
13.732763	2.22189e-11
13.719490	2.26936e-11
13.706216	2.31785e-11
13.692943	2.36737e-11
13.679670	2.41795e-11
13.666396	2.46961e-11
13.653123	2.52238e-11
13.639850	2.57627e-11
13.626576	2.63131e-11
13.613303	2.68753e-11
13.600029	2.74494e-11
13.586756	2.80359e-11
13.573483	2.86348e-11
13.560209	2.92466e-11
13.546936	2.98714e-11
13.533663	3.05096e-11
13.520389	3.11613e-11
13.507116	3.1827e-11
13.493843	3.25069e-11
13.480569	3.32014e-11
13.467296	3.39106e-11
13.454023	3.4635e-11
13.440749	3.53749e-11
13.427476	3.61305e-11
13.414202	3.69023e-11
13.400929	3.76906e-11
13.387656	3.84957e-11
13.374382	3.9318e-11
13.361109	4.01578e-11
13.347836	4.10156e-11
13.334562	4.18917e-11
13.321289	4.27864e-11
13.308016	4.37003e-11
13.294742	4.46337e-11
13.281469	4.5587e-11
13.268196	4.65607e-11
13.254922	4.75552e-11
13.241649	4.85708e-11
13.228375	4.96082e-11
13.215102	5.06677e-11
13.201829	5.17498e-11
13.188555	5.2855e-11
13.175282	5.39839e-11
13.162009	5.51368e-11
13.148735	5.63143e-11
13.135462	5.75169e-11
13.122189	5.87452e-11
13.108915	5.99998e-11
13.095642	6.12811e-11
13.082369	6.25897e-11
13.069095	6.39263e-11
13.055822	6.52914e-11
13.042548	6.66857e-11
13.029275	6.81097e-11
13.016002	6.95641e-11
13.002728	7.10495e-11
12.989455	7.25666e-11
12.976182	7.41161e-11
12.962908	7.56987e-11
12.949635	7.7315e-11
12.936362	7.89659e-11
12.923088	8.06519e-11
12.909815	8.2374e-11
12.896542	8.41328e-11
12.883268	8.59291e-11
12.869995	8.77637e-11
12.856721	8.96375e-11
12.843448	9.15513e-11
12.830175	9.35059e-11
12.816901	9.55022e-11
12.803628	9.75412e-11
12.790355	9.96236e-11
12.777081	1.0175e-10
12.763808	1.03923e-10
12.750535	1.06141e-10
12.737261	1.08407e-10
12.723988	1.10721e-10
12.710715	1.13085e-10
12.697441	1.15499e-10
12.684168	1.17965e-10
12.670894	1.20483e-10
12.657621	1.23055e-10
12.644348	1.25681e-10
12.631074	1.28364e-10
12.617801	1.31104e-10
12.604528	1.33903e-10
12.591254	1.36761e-10
12.577981	1.3968e-10
12.564708	1.42661e-10
12.551434	1.45706e-10
12.538161	1.48816e-10
12.524888	1.51992e-10
12.511614	1.55236e-10
12.498341	1.5855e-10
12.485067	1.61934e-10
12.471794	1.6539e-10
12.458521	1.68919e-10
12.445247	1.72524e-10
12.431974	1.76206e-10
12.418701	1.79967e-10
12.405427	1.83807e-10
12.392154	1.8773e-10
12.378881	1.91736e-10
12.365607	1.95828e-10
12.352334	2.00007e-10
12.339061	2.04275e-10
12.325787	2.08634e-10
12.312514	2.13086e-10
12.299240	2.17633e-10
12.285967	2.22277e-10
12.272694	2.2702e-10
12.259420	2.31864e-10
12.246147	2.36811e-10
12.232874	2.41864e-10
12.219600	2.47025e-10
12.206327	2.52295e-10
12.193054	2.57678e-10
12.179780	2.63176e-10
12.166507	2.68791e-10
12.153234	2.74526e-10
12.139960	2.80383e-10
12.126687	2.86365e-10
12.113413	2.92474e-10
12.100140	2.98714e-10
12.086867	3.05087e-10
12.073593	3.11595e-10
12.060320	3.18242e-10
12.047047	3.25031e-10
12.033773	3.31965e-10
12.020500	3.39047e-10
12.007227	3.46279e-10
11.993953	3.53666e-10
11.980680	3.6121e-10
11.967407	3.68915e-10
11.954133	3.76784e-10
11.940860	3.84821e-10
11.927586	3.93029e-10
11.914313	4.01412e-10
11.901040	4.09974e-10
11.887766	4.18718e-10
11.874493	4.27649e-10
11.861220	4.3677e-10
11.847946	4.46086e-10
11.834673	4.556e-10
11.821400	4.65316e-10
11.808126	4.7524e-10
11.794853	4.85375e-10
11.781580	4.95727e-10
11.768306	5.06298e-10
11.755033	5.17096e-10
11.741759	5.28123e-10
11.728486	5.39385e-10
11.715213	5.50887e-10
11.701939	5.62635e-10
11.688666	5.74632e-10
11.675393	5.86885e-10
11.662119	5.994e-10
11.648846	6.12181e-10
11.635573	6.25234e-10
11.622299	6.38565e-10
11.609026	6.52181e-10
11.595753	6.66086e-10
11.582479	6.80288e-10
11.569206	6.94792e-10
11.555932	7.09606e-10
11.542659	7.24735e-10
11.529386	7.40186e-10
11.516112	7.55966e-10
11.502839	7.72083e-10
11.489566	7.88543e-10
11.476292	8.05353e-10
11.463019	8.22522e-10
11.449746	8.40056e-10
11.436472	8.57964e-10
11.423199	8.76253e-10
11.409926	8.94932e-10
11.396652	9.14009e-10
11.383379	9.33492e-10
11.370105	9.53389e-10
11.356832	9.73711e-10
11.343559	9.94466e-10
11.330285	1.01566e-09
11.317012	1.03731e-09
11.303739	1.05942e-09
11.290465	1.082e-09
11.277192	1.10506e-09
11.263919	1.12861e-09
11.250645	1.15266e-09
11.237372	1.17723e-09
11.224099	1.20232e-09
11.210825	1.22794e-09
11.197552	1.25411e-09
11.184278	1.28084e-09
11.171005	1.30813e-09
11.157732	1.33601e-09
11.144458	1.36447e-09
11.131185	1.39355e-09
11.117912	1.42324e-09
11.104638	1.45357e-09
11.091365	1.48454e-09
11.078092	1.51618e-09
11.064818	1.54848e-09
11.051545	1.58147e-09
11.038272	1.61517e-09
11.024998	1.64958e-09
11.011725	1.68473e-09
10.998451	1.72062e-09
10.985178	1.75728e-09
10.971905	1.79471e-09
10.958631	1.83295e-09
10.945358	1.87199e-09
10.932085	1.91187e-09
10.918811	1.9526e-09
10.905538	1.9942e-09
10.892265	2.03668e-09
10.878991	2.08006e-09
10.865718	2.12437e-09
10.852445	2.16962e-09
10.839171	2.21583e-09
10.825898	2.26303e-09
10.812624	2.31123e-09
10.799351	2.36046e-09
10.786078	2.41073e-09
10.772804	2.46207e-09
10.759531	2.51451e-09
10.746258	2.56806e-09
10.732984	2.62275e-09
10.719711	2.67861e-09
10.706438	2.73565e-09
10.693164	2.79391e-09
10.679891	2.85341e-09
10.666618	2.91417e-09
10.653344	2.97622e-09
10.640071	3.0396e-09
10.626797	3.10432e-09
10.613524	3.17042e-09
10.600251	3.23793e-09
10.586977	3.30687e-09
10.573704	3.37728e-09
10.560431	3.44919e-09
10.547157	3.52262e-09
10.533884	3.59762e-09
10.520611	3.67421e-09
10.507337	3.75244e-09
10.494064	3.83232e-09
10.480790	3.91391e-09
10.467517	3.99723e-09
10.454244	4.08232e-09
10.440970	4.16922e-09
10.427697	4.25797e-09
10.414424	4.34861e-09
10.401150	4.44117e-09
10.387877	4.5357e-09
10.374604	4.63225e-09
10.361330	4.73084e-09
10.348057	4.83153e-09
10.334784	4.93436e-09
10.321510	5.03938e-09
10.308237	5.14664e-09
10.294963	5.25617e-09
10.281690	5.36803e-09
10.268417	5.48227e-09
10.255143	5.59893e-09
10.241870	5.71808e-09
10.228597	5.83976e-09
10.215323	5.96403e-09
10.202050	6.09093e-09
10.188777	6.22054e-09
10.175503	6.3529e-09
10.162230	6.48807e-09
10.148957	6.62612e-09
10.135683	6.7671e-09
10.122410	6.91108e-09
10.109136	7.05812e-09
10.095863	7.20828e-09
10.082590	7.36163e-09
10.069316	7.51824e-09
10.056043	7.67818e-09
10.042770	7.84152e-09
10.029496	8.00833e-09
10.016223	8.17868e-09
10.002950	8.35266e-09
9.989676	8.53032e-09
9.976403	8.71177e-09
9.963130	8.89707e-09
9.949856	9.08631e-09
9.936583	9.27956e-09
9.923309	9.47692e-09
9.910036	9.67848e-09
9.896763	9.88432e-09
9.883489	1.00945e-08
9.870216	1.03092e-08
9.856943	1.05284e-08
9.843669	1.07523e-08
9.830396	1.0981e-08
9.817123	1.12145e-08
9.803849	1.14529e-08
9.790576	1.16965e-08
9.777303	1.19452e-08
9.764029	1.21991e-08
9.750756	1.24585e-08
9.737482	1.27234e-08
9.724209	1.29939e-08
9.710936	1.32702e-08
9.697662	1.35523e-08
9.684389	1.38404e-08
9.671116	1.41346e-08
9.657842	1.44351e-08
9.644569	1.47419e-08
9.631296	1.50553e-08
9.618022	1.53753e-08
9.604749	1.57021e-08
9.591476	1.60359e-08
9.578202	1.63767e-08
9.564929	1.67248e-08
9.551655	1.70802e-08
9.538382	1.74432e-08
9.525109	1.78139e-08
9.511835	1.81925e-08
9.498562	1.85791e-08
9.485289	1.8974e-08
9.472015	1.93771e-08
9.458742	1.97889e-08
9.445469	2.02094e-08
9.432195	2.06388e-08
9.418922	2.10773e-08
9.405649	2.15252e-08
9.392375	2.19825e-08
9.379102	2.24495e-08
9.365828	2.29265e-08
9.352555	2.34135e-08
9.339282	2.39109e-08
9.326008	2.44189e-08
9.312735	2.49376e-08
9.299462	2.54673e-08
9.286188	2.60083e-08
9.272915	2.65607e-08
9.259642	2.71249e-08
9.246368	2.7701e-08
9.233095	2.82894e-08
9.219822	2.88902e-08
9.206548	2.95038e-08
9.193275	3.01303e-08
9.180001	3.07702e-08
9.166728	3.14236e-08
9.153455	3.20909e-08
9.140181	3.27724e-08
9.126908	3.34683e-08
9.113635	3.41789e-08
9.100361	3.49046e-08
9.087088	3.56457e-08
9.073815	3.64025e-08
9.060541	3.71754e-08
9.047268	3.79646e-08
9.033995	3.87706e-08
9.020721	3.95936e-08
9.007448	4.04342e-08
8.994174	4.12925e-08
8.980901	4.2169e-08
8.967628	4.30641e-08
8.954354	4.39781e-08
8.941081	4.49115e-08
8.927808	4.58648e-08
8.914534	4.68382e-08
8.901261	4.78322e-08
8.887988	4.88473e-08
8.874714	4.98839e-08
8.861441	5.09425e-08
8.848168	5.20235e-08
8.834894	5.31274e-08
8.821621	5.42547e-08
8.808347	5.54058e-08
8.795074	5.65814e-08
8.781801	5.77819e-08
8.768527	5.90078e-08
8.755254	6.02596e-08
8.741981	6.1538e-08
8.728707	6.28434e-08
8.715434	6.41765e-08
8.702161	6.55378e-08
8.688887	6.6928e-08
8.675614	6.83476e-08
8.662341	6.97972e-08
8.649067	7.12776e-08
8.635794	7.27893e-08
8.622520	7.4333e-08
8.609247	7.59093e-08
8.595974	7.75191e-08
8.582700	7.91629e-08
8.569427	8.08415e-08
8.556154	8.25557e-08
8.542880	8.43061e-08
8.529607	8.60936e-08
8.516334	8.7919e-08
8.503060	8.97829e-08
8.489787	9.16863e-08
8.476514	9.363e-08
8.463240	9.56148e-08
8.449967	9.76417e-08
8.436693	9.97114e-08
8.423420	1.01825e-07
8.410147	1.03983e-07
8.396873	1.06187e-07
8.383600	1.08437e-07
8.370327	1.10736e-07
8.357053	1.13082e-07
8.343780	1.15479e-07
8.330507	1.17926e-07
8.317233	1.20424e-07
8.303960	1.22976e-07
8.290687	1.25582e-07
8.277413	1.28242e-07
8.264140	1.30959e-07
8.250866	1.33734e-07
8.237593	1.36567e-07
8.224320	1.3946e-07
8.211046	1.42414e-07
8.197773	1.45431e-07
8.184500	1.48511e-07
8.171226	1.51657e-07
8.157953	1.54869e-07
8.144680	1.58149e-07
8.131406	1.61498e-07
8.118133	1.64918e-07
8.104860	1.6841e-07
8.091586	1.71976e-07
8.078313	1.75618e-07
8.065039	1.79336e-07
8.051766	1.83133e-07
8.038493	1.8701e-07
8.025219	1.90969e-07
8.011946	1.95012e-07
7.998673	1.9914e-07
7.985399	2.03356e-07
7.972126	2.0766e-07
7.958853	2.12055e-07
7.945579	2.16543e-07
7.932306	2.21126e-07
7.919033	2.25806e-07
7.905759	2.30585e-07
7.892486	2.35464e-07
7.879212	2.40447e-07
7.865939	2.45534e-07
7.852666	2.50729e-07
7.839392	2.56034e-07
7.826119	2.61451e-07
7.812846	2.66982e-07
7.799572	2.7263e-07
7.786299	2.78397e-07
7.773026	2.84286e-07
7.759752	2.90299e-07
7.746479	2.96439e-07
7.733206	3.02708e-07
7.719932	3.0911e-07
7.706659	3.15647e-07
7.693385	3.22321e-07
7.680112	3.29137e-07
7.666839	3.36096e-07
7.653565	3.43202e-07
7.640292	3.50458e-07
7.627019	3.57868e-07
7.613745	3.65433e-07
7.600472	3.73158e-07
7.587199	3.81045e-07
7.573925	3.891e-07
7.560652	3.97323e-07
7.547379	4.05721e-07
7.534105	4.14295e-07
7.520832	4.2305e-07
7.507558	4.3199e-07
7.494285	4.41118e-07
7.481012	4.50438e-07
7.467738	4.59955e-07
7.454465	4.69672e-07
7.441192	4.79595e-07
7.427918	4.89726e-07
7.414645	5.00071e-07
7.401372	5.10633e-07
7.388098	5.21418e-07
7.374825	5.32431e-07
7.361552	5.43675e-07
7.348278	5.55156e-07
7.335005	5.66879e-07
7.321731	5.78849e-07
7.308458	5.91071e-07
7.295185	6.0355e-07
7.281911	6.16292e-07
7.268638	6.29302e-07
7.255365	6.42586e-07
7.242091	6.5615e-07
7.228818	6.69999e-07
7.215545	6.8414e-07
7.202271	6.98578e-07
7.188998	7.1332e-07
7.175725	7.28372e-07
7.162451	7.43741e-07
7.149178	7.59434e-07
7.135904	7.75456e-07
7.122631	7.91816e-07
7.109358	8.0852e-07
7.096084	8.25574e-07
7.082811	8.42988e-07
7.069538	8.60768e-07
7.056264	8.78922e-07
7.042991	8.97457e-07
7.029718	9.16382e-07
7.016444	9.35705e-07
7.003171	9.55434e-07
6.989897	9.75578e-07
6.976624	9.96145e-07
6.963351	1.01714e-06
6.950077	1.03859e-06
6.936804	1.06048e-06
6.923531	1.08283e-06
6.910257	1.10565e-06
6.896984	1.12895e-06
6.883711	1.15274e-06
6.870437	1.17703e-06
6.857164	1.20183e-06
6.843891	1.22715e-06
6.830617	1.253e-06
6.817344	1.27939e-06
6.804070	1.30634e-06
6.790797	1.33385e-06
6.777524	1.36194e-06
6.764250	1.39063e-06
6.750977	1.41991e-06
6.737704	1.44981e-06
6.724430	1.48033e-06
6.711157	1.5115e-06
6.697884	1.54332e-06
6.684610	1.5758e-06
6.671337	1.60897e-06
6.658064	1.64283e-06
6.644790	1.67741e-06
6.631517	1.7127e-06
6.618243	1.74874e-06
6.604970	1.78554e-06
6.591697	1.8231e-06
6.578423	1.86145e-06
6.565150	1.90061e-06
6.551877	1.94059e-06
6.538603	1.9814e-06
6.525330	2.02307e-06
6.512057	2.06561e-06
6.498783	2.10904e-06
6.485510	2.15339e-06
6.472237	2.19866e-06
6.458963	2.24488e-06
6.445690	2.29207e-06
6.432416	2.34024e-06
6.419143	2.38942e-06
6.405870	2.43964e-06
6.392596	2.4909e-06
6.379323	2.54324e-06
6.366050	2.59667e-06
6.352776	2.65121e-06
6.339503	2.7069e-06
6.326230	2.76376e-06
6.312956	2.8218e-06
6.299683	2.88106e-06
6.286410	2.94156e-06
6.273136	3.00332e-06
6.259863	3.06637e-06
6.246589	3.13074e-06
6.233316	3.19645e-06
6.220043	3.26354e-06
6.206769	3.33203e-06
6.193496	3.40195e-06
6.180223	3.47333e-06
6.166949	3.5462e-06
6.153676	3.6206e-06
6.140403	3.69654e-06
6.127129	3.77407e-06
6.113856	3.85322e-06
6.100583	3.93403e-06
6.087309	4.01651e-06
6.074036	4.10072e-06
6.060762	4.18669e-06
6.047489	4.27445e-06
6.034216	4.36404e-06
6.020942	4.45549e-06
6.007669	4.54886e-06
5.994396	4.64417e-06
5.981122	4.74147e-06
5.967849	4.84079e-06
5.954576	4.94218e-06
5.941302	5.04569e-06
5.928029	5.15136e-06
5.914756	5.25922e-06
5.901482	5.36933e-06
5.888209	5.48173e-06
5.874935	5.59648e-06
5.861662	5.71361e-06
5.848389	5.83318e-06
5.835115	5.95524e-06
5.821842	6.07983e-06
5.808569	6.20702e-06
5.795295	6.33686e-06
5.782022	6.46939e-06
5.768749	6.60468e-06
5.755475	6.74278e-06
5.742202	6.88376e-06
5.728929	7.02766e-06
5.715655	7.17455e-06
5.702382	7.32449e-06
5.689108	7.47755e-06
5.675835	7.63379e-06
5.662562	7.79327e-06
5.649288	7.95606e-06
5.636015	8.12223e-06
5.622742	8.29185e-06
5.609468	8.46499e-06
5.596195	8.64171e-06
5.582922	8.82211e-06
5.569648	9.00624e-06
5.556375	9.1942e-06
5.543102	9.38604e-06
5.529828	9.58187e-06
5.516555	9.78175e-06
5.503281	9.98577e-06
5.490008	1.0194e-05
5.476735	1.04066e-05
5.463461	1.06235e-05
5.450188	1.0845e-05
5.436915	1.1071e-05
5.423641	1.13017e-05
5.410368	1.15372e-05
5.397095	1.17776e-05
5.383821	1.20229e-05
5.370548	1.22733e-05
5.357275	1.25288e-05
5.344001	1.27897e-05
5.330728	1.30559e-05
5.317454	1.33276e-05
5.304181	1.3605e-05
5.290908	1.38881e-05
5.277634	1.4177e-05
5.264361	1.44718e-05
5.251088	1.47728e-05
5.237814	1.50799e-05
5.224541	1.53934e-05
5.211268	1.57134e-05
5.197994	1.60399e-05
5.184721	1.63732e-05
5.171448	1.67133e-05
5.158174	1.70605e-05
5.144901	1.74147e-05
5.131627	1.77763e-05
5.118354	1.81453e-05
5.105081	1.85219e-05
5.091807	1.89063e-05
5.078534	1.92985e-05
5.065261	1.96988e-05
5.051987	2.01073e-05
5.038714	2.05242e-05
5.025441	2.09497e-05
5.012167	2.13839e-05
4.998894	2.1827e-05
4.985621	2.22792e-05
4.972347	2.27407e-05
4.959074	2.32117e-05
4.945800	2.36922e-05
4.932527	2.41827e-05
4.919254	2.46831e-05
4.905980	2.51938e-05
4.892707	2.5715e-05
4.879434	2.62468e-05
4.866160	2.67895e-05
4.852887	2.73433e-05
4.839614	2.79085e-05
4.826340	2.84851e-05
4.813067	2.90735e-05
4.799794	2.9674e-05
4.786520	3.02867e-05
4.773247	3.09119e-05
4.759973	3.15498e-05
4.746700	3.22007e-05
4.733427	3.28649e-05
4.720153	3.35426e-05
4.706880	3.42341e-05
4.693607	3.49397e-05
4.680333	3.56597e-05
4.667060	3.63942e-05
4.653787	3.71437e-05
4.640513	3.79084e-05
4.627240	3.86887e-05
4.613967	3.94847e-05
4.600693	4.02969e-05
4.587420	4.11256e-05
4.574146	4.19711e-05
4.560873	4.28337e-05
4.547600	4.37137e-05
4.534326	4.46116e-05
4.521053	4.55276e-05
4.507780	4.64621e-05
4.494506	4.74155e-05
4.481233	4.83881e-05
4.467960	4.93804e-05
4.454686	5.03927e-05
4.441413	5.14254e-05
4.428140	5.24788e-05
4.414866	5.35535e-05
4.401593	5.46498e-05
4.388319	5.57682e-05
4.375046	5.6909e-05
4.361773	5.80727e-05
4.348499	5.92598e-05
4.335226	6.04707e-05
4.321953	6.17059e-05
4.308679	6.29657e-05
4.295406	6.42509e-05
4.282133	6.55617e-05
4.268859	6.68987e-05
4.255586	6.82624e-05
4.242313	6.96533e-05
4.229039	7.10719e-05
4.215766	7.25188e-05
4.202492	7.39945e-05
4.189219	7.54996e-05
4.175946	7.70346e-05
4.162672	7.86001e-05
4.149399	8.01966e-05
4.136126	8.18248e-05
4.122852	8.34852e-05
4.109579	8.51785e-05
4.096306	8.69052e-05
4.083032	8.86661e-05
4.069759	9.04616e-05
4.056486	9.22926e-05
4.043212	9.41597e-05
4.029939	9.60634e-05
4.016665	9.80046e-05
4.003392	9.99838e-05
3.990119	0.000102002
3.976845	0.000104059
3.963572	0.000106157
3.950299	0.000108296
3.937025	0.000110477
3.923752	0.0001127
3.910479	0.000114966
3.897205	0.000117276
3.883932	0.000119631
3.870659	0.000122032
3.857385	0.000124479
3.844112	0.000126974
3.830838	0.000129516
3.817565	0.000132108
3.804292	0.000134749
3.791018	0.000137441
3.777745	0.000140185
3.764472	0.000142981
3.751198	0.000145831
3.737925	0.000148735
3.724652	0.000151694
3.711378	0.000154709
3.698105	0.000157781
3.684831	0.000160912
3.671558	0.000164101
3.658285	0.000167351
3.645011	0.000170661
3.631738	0.000174034
3.618465	0.000177469
3.605191	0.000180968
3.591918	0.000184533
3.578645	0.000188163
3.565371	0.000191861
3.552098	0.000195626
3.538825	0.000199461
3.525551	0.000203365
3.512278	0.000207341
3.499004	0.000211389
3.485731	0.000215511
3.472458	0.000219706
3.459184	0.000223977
3.445911	0.000228324
3.432638	0.000232748
3.419364	0.000237251
3.406091	0.000241832
3.392818	0.000246494
3.379544	0.000251237
3.366271	0.000256063
3.352998	0.000260971
3.339724	0.000265963
3.326451	0.00027104
3.313177	0.000276202
3.299904	0.00028145
3.286631	0.000286785
3.273357	0.000292208
3.260084	0.000297719
3.246811	0.000303318
3.233537	0.000309006
3.220264	0.000314784
3.206991	0.000320651
3.193717	0.000326607
3.180444	0.000332653
3.167171	0.000338788
3.153897	0.000345012
3.140624	0.000351325
3.127350	0.000357724
3.114077	0.00036421
3.100804	0.00037078
3.087530	0.000377433
3.074257	0.000384167
3.060984	0.000390978
3.047710	0.000397864
3.034437	0.000404821
3.021164	0.000411843
3.007890	0.000418925
2.994617	0.00042606
2.981344	0.000433238
2.968070	0.000440449
2.954797	0.00044768
2.941523	0.000454914
2.928250	0.000462129
2.914977	0.000469296
2.901703	0.000476375
2.888430	0.000483308
2.875157	0.00049
2.861883	0.000496265
&
```
