## Supplementary material for "All-at-once RNA folding with 3D motif prediction framed by evolutionary information": RF04228_MIR6140.cacofold.helixcov

```
# RMs = 1 L = 170

# RM_HELIX NESTED 1-71 100-170, nbp = 69 nbp_cov = 0
# pvals: 0.781165,0.733844,0.781165,0.733844,0.781165,0.781165,0.781165,0.819446,0.781165,0.781165,0.781165,0.781165,0.102841,0.910911,0.851991,0.781165,0.781165,0.781165,0.781165,0.00942638,0.781165,0.781165,0.781165,0.781165,0.781165,0.781165,0.664032,0.664032,0.664032,0.877302,0.00349112,0.664032,0.664032,0.303278,0.303278,0.303278,0.303278,0.303278,0.303278,0.102841,0.92251,0.303278,0.303278,0.303278,0.0703777,0.896177,0.303278,0.989584,0.303278,0.303278,0.664032,0.969686,0.303278,0.303278,0.303278,0.983981,0.303278,0.0402955,0.303278,0.115727,0.303278,0.303278,0.102841,0.996482,0.984681,0.951116,0.851991,0.0378622,0.0153258
# aggregated NONE
NESTED  <<<<<<<<<<<<<<<<<<<<<<<<<<-<<<<<<<<<<<<<<<<<<<<<<<<<<<<<<<<<<<<<-<<<<<<____________________________>>>>>>>>>>>>>>>>->>>>>>>>>>>>>>>>>>>>>>>>>>>->>>>>>>>>>>>>>>>>>>>>>>>>>
        ::::::::::::::::::::::::::::::::::::::::::::::::::::::::::::::::::::::::::::::::::::::::::::::::::::::::::::::::::::::::::::::::::::::::::::::::::::::::::::::::::::::::::
```
