## Supplementary material for "All-at-once RNA folding with 3D motif prediction framed by evolutionary information": RF04228_MIR6140.helixcov

```
# RMs = 2 L = 170

# RM_HELIX NESTED 33-64 106-138, nbp = 31 nbp_cov = 0
# pvals: 0.664032,0.664032,0.303278,0.303278,0.303278,0.303278,0.303278,0.303278,0.102841,0.92251,0.303278,0.303278,0.303278,0.0703777,0.896177,0.303278,0.989584,0.303278,0.303278,0.0521361,0.733844,0.0553244,0.303278,0.303278,0.303278,0.0402955,0.303278,0.115727,0.303278,0.303278,0.102841
# aggregated NONE
NESTED  ::::::::::::::::::::::::::::::::<<<<<<<<<<<<<<<<<<<<<<<<-<<<<<<<_________________________________________>>>>>>>->>>>>->>>>>>>>>>>>>>>>>>>::::::::::::::::::::::::::::::::
        ::::::::::::::::::::::::::::::::::::::::::::::::::::::::::::::::::::::::::::::::::::::::::::::::::::::::::::::::::::::::::::::::::::::::::::::::::::::::::::::::::::::::::

# RM_HELIX NESTED 1-26 145-170, nbp = 26 nbp_cov = 0
# pvals: 0.781165,0.733844,0.781165,0.733844,0.781165,0.781165,0.781165,0.819446,0.781165,0.781165,0.781165,0.781165,0.102841,0.910911,0.851991,0.781165,0.781165,0.781165,0.781165,0.00942638,0.781165,0.781165,0.781165,0.781165,0.781165,0.781165
# aggregated NONE
NESTED  <<<<<<<<<<<<<<<<<<<<<<<<<<______________________________________________________________________________________________________________________>>>>>>>>>>>>>>>>>>>>>>>>>>
        ::::::::::::::::::::::::::::::::::::::::::::::::::::::::::::::::::::::::::::::::::::::::::::::::::::::::::::::::::::::::::::::::::::::::::::::::::::::::::::::::::::::::::
```
