## Supplementary material for "All-at-once RNA folding with 3D motif prediction framed by evolutionary information": RF04228_MIR6140.surv

```
1.114798	0.0175439
0.369672	0.0350877
0.167867	0.0526316
0.152344	0.0701754
0.121297	0.0877193
0.028156	0.140351
0.012632	0.157895
-0.002891	0.473684
-0.018415	0.508772
-0.033938	0.561404
-0.049461	0.894737
-0.064985	0.912281
-0.080508	0.929825
-0.111555	0.947368
-0.127079	0.964912
-0.142602	0.982456
-0.639353	1
&
3.747414	6.9891e-05
3.738263	0.000139782
3.707216	0.000209673
3.629599	0.000279564
3.194942	0.000419346
3.148372	0.000489237
3.070754	0.000559128
2.822379	0.00069891
2.682668	0.000768801
2.480863	0.000838692
2.418769	0.000908583
2.279058	0.00104836
2.248011	0.00118815
2.201440	0.00188706
2.185917	0.00223651
2.139347	0.0023064
2.123823	0.00237629
2.061729	0.00244618
2.015159	0.00251607
1.999635	0.00272575
1.968588	0.00279564
1.906495	0.00293542
1.875448	0.00321498
1.813354	0.00328488
1.766783	0.00342466
1.689166	0.00391389
1.658119	0.00489237
1.642596	0.00601062
1.627072	0.00608051
1.596025	0.00636008
1.564979	0.00656975
1.549455	0.00684932
1.502885	0.0069891
1.487361	0.00712888
1.440791	0.00733855
1.425267	0.00789768
1.409744	0.00810735
1.394220	0.00824713
1.378697	0.00838692
1.347650	0.00880626
1.316603	0.00901594
1.270033	0.00915572
1.254509	0.0092955
1.223462	0.00943528
1.176892	0.0101342
1.161369	0.0104138
1.145845	0.0105535
1.130322	0.0106234
1.114798	0.0106933
1.099275	0.0111127
1.068228	0.0112524
1.037181	0.0113223
1.021657	0.0113922
1.006134	0.016005
0.975087	0.0170534
0.959564	0.0174727
0.944040	0.0178921
0.928517	0.0197791
0.912993	0.0213866
0.897470	0.0215264
0.881946	0.0247414
0.866423	0.0280962
0.850899	0.0313112
0.819852	0.0319402
0.788805	0.0320101
0.773282	0.0341767
0.742235	0.0368325
0.726712	0.0394884
0.711188	0.0395583
0.695665	0.0396282
0.680141	0.0400475
0.649094	0.0402572
0.633571	0.0403271
0.618047	0.0406067
0.602524	0.0406765
0.587000	0.0408163
0.571477	0.0409561
0.555954	0.0411658
0.540430	0.0413755
0.524907	0.0419346
0.509383	0.0421443
0.493860	0.0424238
0.478336	0.0429131
0.462813	0.0433324
0.447289	0.0443109
0.431766	0.045499
0.416242	0.0462678
0.400719	0.0470366
0.385195	0.0477355
0.369672	0.0482248
0.354149	0.0489936
0.338625	0.0497624
0.323102	0.0503914
0.307578	0.0510204
0.292055	0.0513
0.276531	0.0526978
0.261008	0.0529774
0.245484	0.0534666
0.229961	0.0536763
0.214437	0.054515
0.198914	0.0547945
0.183390	0.0553536
0.167867	0.0573106
0.152344	0.0603858
0.136820	0.0671652
0.121297	0.0800252
0.105773	0.0832401
0.090250	0.08974
0.074726	0.090369
0.059203	0.0941431
0.043679	0.0977775
0.028156	0.105046
0.012632	0.126573
-0.002891	0.249022
-0.018415	0.601412
-0.033938	0.67333
-0.049461	0.727845
-0.064985	0.778585
-0.080508	0.82059
-0.096032	0.858401
-0.111555	0.880067
-0.127079	0.896212
-0.142602	0.908792
-0.158126	0.918996
-0.173649	0.930179
-0.189173	0.937168
-0.204696	0.946394
-0.220220	0.951286
-0.235743	0.956388
-0.251266	0.959883
-0.266790	0.96163
-0.282313	0.963377
-0.297837	0.966173
-0.313360	0.968269
-0.328884	0.969667
-0.344407	0.971345
-0.359931	0.973302
-0.375454	0.974979
-0.390978	0.976027
-0.406501	0.976517
-0.422025	0.977565
-0.437548	0.978194
-0.453071	0.979312
-0.468595	0.980291
-0.484118	0.981479
-0.499642	0.982038
-0.515165	0.983296
-0.530689	0.984275
-0.546212	0.984344
-0.561736	0.985463
-0.577259	0.986581
-0.592783	0.98707
-0.608306	0.987559
-0.623830	0.988748
-0.639353	0.989516
-0.654876	0.989866
-0.670400	0.990285
-0.685923	0.990495
-0.701447	0.990774
-0.716970	0.991334
-0.732494	0.991683
-0.748017	0.991823
-0.763541	0.992242
-0.779064	0.992522
-0.794588	0.993011
-0.825635	0.993081
-0.841158	0.99378
-0.856681	0.994129
-0.872205	0.994479
-0.887728	0.994549
-0.903252	0.994688
-0.918775	0.995178
-0.934299	0.995597
-0.949822	0.995876
-0.965346	0.995946
-0.980869	0.996226
-0.996393	0.996366
-1.011916	0.996505
-1.058486	0.996575
-1.089533	0.996855
-1.136104	0.997134
-1.151627	0.997274
-1.167151	0.997344
-1.229244	0.997624
-1.244768	0.997694
-1.275815	0.997973
-1.306862	0.998043
-1.322385	0.998323
-1.337909	0.998393
-1.400003	0.998532
-1.446573	0.998742
-1.539714	0.998882
-1.555237	0.998952
-1.586284	0.999022
-1.601808	0.999091
-1.679425	0.999231
-1.694948	0.999371
-1.710472	0.999511
-1.865706	0.999581
-1.958847	0.99972
-2.238269	0.99986
-2.284840	1
&
5.616602	3.48068e-07
5.057757	6.96136e-07
4.700718	1.0442e-06
4.669671	1.74034e-06
4.654147	3.13261e-06
4.623100	3.48068e-06
4.607577	4.87296e-06
4.592053	5.22102e-06
4.561006	5.56909e-06
4.529960	6.26523e-06
4.514436	6.6133e-06
4.498913	7.30943e-06
4.483389	7.6575e-06
4.467866	9.04977e-06
4.436819	1.0094e-05
4.421295	1.14863e-05
4.405772	1.28785e-05
4.374725	1.39227e-05
4.359201	1.42708e-05
4.343678	1.49669e-05
4.328155	1.60111e-05
4.312631	1.70553e-05
4.297108	1.77515e-05
4.281584	1.91438e-05
4.266061	1.94918e-05
4.250537	2.0188e-05
4.235014	2.15802e-05
4.219490	2.26244e-05
4.203967	2.29725e-05
4.188443	2.40167e-05
4.157397	2.47128e-05
4.141873	2.64532e-05
4.126350	2.71493e-05
4.110826	2.85416e-05
4.095303	2.88897e-05
4.079779	2.99339e-05
4.064256	3.063e-05
4.048732	3.27184e-05
4.033209	3.41107e-05
4.017685	3.5503e-05
4.002162	3.65472e-05
3.986638	3.82875e-05
3.955592	3.89836e-05
3.940068	3.96798e-05
3.924545	4.0724e-05
3.909021	4.10721e-05
3.893498	4.14201e-05
3.877974	4.17682e-05
3.862451	4.28124e-05
3.815880	4.35085e-05
3.784833	4.38566e-05
3.769310	4.42047e-05
3.738263	4.49008e-05
3.722740	4.52489e-05
3.707216	4.66411e-05
3.691693	4.69892e-05
3.676169	4.90776e-05
3.660646	5.22102e-05
3.645122	5.56909e-05
3.629599	5.95197e-05
3.614075	6.40446e-05
3.598552	7.03098e-05
3.583028	7.6575e-05
3.567505	8.42325e-05
3.551982	8.98016e-05
3.536458	9.50226e-05
3.520935	0.00010442
3.505411	0.00010999
3.489888	0.000117995
3.474364	0.000127045
3.458841	0.000132962
3.443317	0.000138531
3.427794	0.000145493
3.412270	0.00015489
3.396747	0.000163244
3.381223	0.000169857
3.365700	0.000176819
3.350177	0.000184476
3.334653	0.000189349
3.319130	0.000195614
3.303606	0.000202228
3.288083	0.000206753
3.272559	0.000213018
3.257036	0.000217543
3.241512	0.000219979
3.225989	0.000223808
3.210465	0.000230073
3.194942	0.000231465
3.179418	0.000234946
3.163895	0.000239123
3.148372	0.00024504
3.132848	0.000250957
3.117325	0.00025757
3.101801	0.000265228
3.086278	0.000276018
3.070754	0.000280891
3.055231	0.000287156
3.039707	0.000296206
3.024184	0.00030456
3.008660	0.000315002
2.993137	0.000322311
2.977613	0.000330665
2.962090	0.000342151
2.946567	0.000350505
2.931043	0.000360251
2.915520	0.000374173
2.899996	0.0003874
2.884473	0.000398886
2.868949	0.000411765
2.853426	0.000426384
2.837902	0.000442395
2.822379	0.000463279
2.806855	0.000478246
2.791332	0.000496693
2.775808	0.000512704
2.760285	0.000533241
2.744762	0.00056213
2.729238	0.000579186
2.713715	0.000599722
2.698191	0.00061991
2.682668	0.000643578
2.667144	0.000658545
2.651621	0.000680125
2.636097	0.00069544
2.620574	0.00071354
2.605050	0.000726418
2.589527	0.000742778
2.574003	0.000754264
2.558480	0.000763662
2.542957	0.00077306
2.527433	0.000780021
2.511910	0.000799165
2.496386	0.000812043
2.480863	0.000827706
2.465339	0.000841281
2.449816	0.000861469
2.434292	0.000887574
2.418769	0.000906718
2.403245	0.000930386
2.387722	0.000954055
2.372198	0.000978768
2.356675	0.000994083
2.341152	0.0010087
2.325628	0.00102889
2.310105	0.0010536
2.294581	0.00107379
2.279058	0.00108667
2.263534	0.00111312
2.248011	0.00113575
2.232487	0.00116081
2.216964	0.00117856
2.201440	0.00120292
2.185917	0.00123007
2.170393	0.00125653
2.154870	0.00127567
2.139347	0.00129934
2.123823	0.00132475
2.108300	0.00133763
2.092776	0.00135433
2.077253	0.00137905
2.061729	0.00140237
2.046206	0.00142708
2.030682	0.00146189
2.015159	0.00149252
1.999635	0.00151932
1.984112	0.00155586
1.968588	0.00159102
1.953065	0.001622
1.937542	0.00165124
1.922018	0.00169126
1.906495	0.00172677
1.890971	0.00176784
1.875448	0.00180543
1.859924	0.00185103
1.844401	0.00190881
1.828877	0.00197738
1.813354	0.00208006
1.797830	0.00219144
1.782307	0.00231291
1.766783	0.00243717
1.751260	0.00254612
1.735737	0.00266481
1.720213	0.00282805
1.704690	0.00300557
1.689166	0.00317647
1.673643	0.00335016
1.658119	0.00349112
1.642596	0.00363244
1.627072	0.00380647
1.611549	0.00398468
1.596025	0.00412008
1.580502	0.00422137
1.564979	0.00430108
1.549455	0.00438566
1.533932	0.00447094
1.518408	0.00455586
1.502885	0.00466655
1.487361	0.00478211
1.471838	0.00490463
1.456314	0.00508214
1.440791	0.00523703
1.425267	0.00542151
1.409744	0.00562061
1.394220	0.00581935
1.378697	0.00601914
1.363174	0.00618239
1.347650	0.00638148
1.332127	0.00656457
1.316603	0.00675392
1.301080	0.00693282
1.285556	0.00710721
1.270033	0.00726488
1.254509	0.00745144
1.238986	0.00762165
1.223462	0.00777619
1.207939	0.00797146
1.192415	0.00821302
1.176892	0.00852941
1.161369	0.00878837
1.145845	0.00899965
1.130322	0.00918622
1.114798	0.00942638
1.099275	0.00975287
1.083751	0.0101639
1.068228	0.0107626
1.052704	0.011623
1.037181	0.0125266
1.021657	0.0133818
1.006134	0.0140352
0.990610	0.0146714
0.975087	0.0153258
0.959564	0.0159311
0.944040	0.0168044
0.928517	0.0178409
0.912993	0.0191236
0.897470	0.0203724
0.881946	0.0217595
0.866423	0.0230512
0.850899	0.0243293
0.835376	0.0255308
0.819852	0.0265503
0.804329	0.0275969
0.788805	0.0284675
0.773282	0.0292934
0.757759	0.0300184
0.742235	0.0306947
0.726712	0.0311744
0.711188	0.0315656
0.695665	0.0321142
0.680141	0.0324821
0.664618	0.0328089
0.649094	0.0331351
0.633571	0.0334581
0.618047	0.0337041
0.602524	0.0339189
0.587000	0.0341451
0.571477	0.0343703
0.555954	0.034654
0.540430	0.0349203
0.524907	0.0351518
0.509383	0.035402
0.493860	0.0357386
0.478336	0.0362283
0.462813	0.0368047
0.447289	0.0373693
0.431766	0.0378622
0.416242	0.0384027
0.400719	0.0390355
0.385195	0.0396453
0.369672	0.0402955
0.354149	0.0409279
0.338625	0.0415931
0.323102	0.0423394
0.307578	0.0430787
0.292055	0.0438357
0.276531	0.0446196
0.261008	0.0454145
0.245484	0.0462457
0.229961	0.0471646
0.214437	0.048111
0.198914	0.0490961
0.183390	0.0502771
0.167867	0.0521361
0.152344	0.0553244
0.136820	0.0621643
0.121297	0.0703777
0.105773	0.0795131
0.090250	0.0853721
0.074726	0.0877651
0.059203	0.0905085
0.043679	0.0954055
0.028156	0.102841
0.012632	0.115727
-0.002891	0.303278
-0.018415	0.664032
-0.033938	0.733844
-0.049461	0.781165
-0.064985	0.819446
-0.080508	0.851991
-0.096032	0.877302
-0.111555	0.896177
-0.127079	0.910911
-0.142602	0.92251
-0.158126	0.932131
-0.173649	0.939871
-0.189173	0.946003
-0.204696	0.951116
-0.220220	0.955245
-0.235743	0.958777
-0.251266	0.961884
-0.266790	0.964807
-0.282313	0.967404
-0.297837	0.969686
-0.313360	0.971805
-0.328884	0.973552
-0.344407	0.975156
-0.359931	0.976607
-0.375454	0.977961
-0.390978	0.979178
-0.406501	0.98034
-0.422025	0.981415
-0.437548	0.982372
-0.453071	0.983229
-0.468595	0.983981
-0.484118	0.984681
-0.499642	0.985356
-0.515165	0.985989
-0.530689	0.986561
-0.546212	0.987057
-0.561736	0.987536
-0.577259	0.987984
-0.592783	0.988408
-0.608306	0.988806
-0.623830	0.989203
-0.639353	0.989584
-0.654876	0.989924
-0.670400	0.990273
-0.685923	0.990622
-0.701447	0.99097
-0.716970	0.991287
-0.732494	0.991611
-0.748017	0.991917
-0.763541	0.992197
-0.779064	0.992462
-0.794588	0.992726
-0.810111	0.993011
-0.825635	0.993263
-0.841158	0.993551
-0.856681	0.993791
-0.872205	0.994026
-0.887728	0.994244
-0.903252	0.994477
-0.918775	0.994694
-0.934299	0.994895
-0.949822	0.99507
-0.965346	0.995254
-0.980869	0.995437
-0.996393	0.995605
-1.011916	0.995776
-1.027439	0.995938
-1.042963	0.996074
-1.058486	0.996219
-1.074010	0.996352
-1.089533	0.996482
-1.105057	0.996595
-1.120580	0.996716
-1.136104	0.996855
-1.151627	0.996966
-1.167151	0.997066
-1.182674	0.997182
-1.198198	0.997274
-1.213721	0.997367
-1.229244	0.997463
-1.244768	0.997555
-1.260291	0.997636
-1.275815	0.997714
-1.291338	0.9978
-1.306862	0.997885
-1.322385	0.997973
-1.337909	0.998041
-1.353432	0.998137
-1.368956	0.998212
-1.384479	0.99828
-1.400003	0.998357
-1.415526	0.998422
-1.431049	0.998494
-1.446573	0.998546
-1.462096	0.998617
-1.477620	0.998691
-1.493143	0.998753
-1.508667	0.99881
-1.524190	0.998875
-1.539714	0.998927
-1.555237	0.998981
-1.570761	0.999047
-1.586284	0.999093
-1.601808	0.999141
-1.617331	0.999195
-1.632854	0.999236
-1.648378	0.999285
-1.663901	0.999331
-1.679425	0.999365
-1.694948	0.99941
-1.710472	0.999441
-1.725995	0.999476
-1.741519	0.999508
-1.757042	0.999544
-1.772566	0.999571
-1.788089	0.999595
-1.803613	0.999613
-1.819136	0.999635
-1.834659	0.999656
-1.850183	0.999675
-1.865706	0.999691
-1.881230	0.999704
-1.896753	0.999718
-1.912277	0.999738
-1.927800	0.999755
-1.943324	0.999766
-1.958847	0.999777
-1.974371	0.999789
-1.989894	0.999797
-2.005418	0.999808
-2.020941	0.999816
-2.036464	0.999821
-2.051988	0.99983
-2.067511	0.999836
-2.083035	0.99984
-2.098558	0.999847
-2.114082	0.999852
-2.129605	0.99986
-2.145129	0.999867
-2.160652	0.999874
-2.176176	0.99988
-2.191699	0.999884
-2.207223	0.999891
-2.222746	0.999896
-2.238269	0.999903
-2.253793	0.999908
-2.269316	0.999911
-2.284840	0.999913
-2.300363	0.999918
-2.315887	0.999921
-2.331410	0.999924
-2.346934	0.999929
-2.362457	0.999934
-2.377981	0.999937
-2.393504	0.999942
-2.409028	0.999945
-2.424551	0.999946
-2.440074	0.999948
-2.455598	0.999952
-2.471121	0.999958
-2.486645	0.999958
-2.502168	0.99996
-2.517692	0.999963
-2.533215	0.999965
-2.548739	0.999966
-2.564262	0.999967
-2.579786	0.999969
-2.595309	0.99997
-2.610833	0.99997
-2.626356	0.999971
-2.641879	0.999974
-2.657403	0.999975
-2.672926	0.999977
-2.688450	0.999978
-2.703973	0.999979
-2.719497	0.99998
-2.735020	0.999981
-2.750544	0.999982
-2.766067	0.999982
-2.781591	0.999985
-2.797114	0.999987
-2.812638	0.999988
-2.828161	0.999989
-2.843684	0.999989
-2.859208	0.999989
-2.890255	0.99999
-2.936825	0.99999
-2.952349	0.999991
-2.967872	0.999992
-2.998919	0.999993
-3.029966	0.999994
-3.045489	0.999995
-3.076536	0.999995
-3.092060	0.999996
-3.107583	0.999997
-3.123107	0.999997
-3.138630	0.999998
-3.154154	0.999998
-3.355959	0.999999
-3.371482	0.999999
-3.681951	1
-3.992421	1
&
21.372915	3.63883e-24
21.357391	3.78461e-24
21.341868	3.93622e-24
21.326344	4.09392e-24
21.310821	4.25792e-24
21.295298	4.4285e-24
21.279774	4.60591e-24
21.264251	4.79042e-24
21.248727	4.98233e-24
21.233204	5.18193e-24
21.217680	5.38952e-24
21.202157	5.60542e-24
21.186633	5.82997e-24
21.171110	6.06352e-24
21.155586	6.30642e-24
21.140063	6.55906e-24
21.124539	6.82181e-24
21.109016	7.09508e-24
21.093493	7.37931e-24
21.077969	7.67491e-24
21.062446	7.98236e-24
21.046922	8.30212e-24
21.031399	8.6347e-24
21.015875	8.98059e-24
21.000352	9.34033e-24
20.984828	9.71449e-24
20.969305	1.01036e-23
20.953781	1.05084e-23
20.938258	1.09293e-23
20.922734	1.13671e-23
20.907211	1.18224e-23
20.891688	1.2296e-23
20.876164	1.27885e-23
20.860641	1.33008e-23
20.845117	1.38336e-23
20.829594	1.43877e-23
20.814070	1.4964e-23
20.798547	1.55634e-23
20.783023	1.61869e-23
20.767500	1.68352e-23
20.751976	1.75096e-23
20.736453	1.82109e-23
20.720929	1.89404e-23
20.705406	1.9699e-23
20.689883	2.04881e-23
20.674359	2.13087e-23
20.658836	2.21622e-23
20.643312	2.30499e-23
20.627789	2.39732e-23
20.612265	2.49334e-23
20.596742	2.59321e-23
20.581218	2.69708e-23
20.565695	2.80511e-23
20.550171	2.91746e-23
20.534648	3.03432e-23
20.519124	3.15585e-23
20.503601	3.28225e-23
20.488078	3.41372e-23
20.472554	3.55045e-23
20.457031	3.69265e-23
20.441507	3.84055e-23
20.425984	3.99437e-23
20.410460	4.15436e-23
20.394937	4.32075e-23
20.379413	4.4938e-23
20.363890	4.67379e-23
20.348366	4.86098e-23
20.332843	5.05567e-23
20.317319	5.25815e-23
20.301796	5.46875e-23
20.286273	5.68778e-23
20.270749	5.91558e-23
20.255226	6.1525e-23
20.239702	6.39891e-23
20.224179	6.65518e-23
20.208655	6.92172e-23
20.193132	7.19894e-23
20.177608	7.48725e-23
20.162085	7.78712e-23
20.146561	8.09898e-23
20.131038	8.42334e-23
20.115514	8.76069e-23
20.099991	9.11154e-23
20.084468	9.47645e-23
20.068944	9.85597e-23
20.053421	1.02507e-22
20.037897	1.06612e-22
20.022374	1.10882e-22
20.006850	1.15322e-22
19.991327	1.19941e-22
19.975803	1.24744e-22
19.960280	1.2974e-22
19.944756	1.34935e-22
19.929233	1.40339e-22
19.913710	1.45959e-22
19.898186	1.51804e-22
19.882663	1.57884e-22
19.867139	1.64206e-22
19.851616	1.70782e-22
19.836092	1.77621e-22
19.820569	1.84734e-22
19.805045	1.92132e-22
19.789522	1.99826e-22
19.773998	2.07828e-22
19.758475	2.1615e-22
19.742951	2.24806e-22
19.727428	2.33808e-22
19.711905	2.43171e-22
19.696381	2.52909e-22
19.680858	2.63036e-22
19.665334	2.73569e-22
19.649811	2.84524e-22
19.634287	2.95918e-22
19.618764	3.07767e-22
19.603240	3.20091e-22
19.587717	3.32909e-22
19.572193	3.46239e-22
19.556670	3.60104e-22
19.541146	3.74523e-22
19.525623	3.8952e-22
19.510100	4.05117e-22
19.494576	4.21339e-22
19.479053	4.3821e-22
19.463529	4.55757e-22
19.448006	4.74006e-22
19.432482	4.92986e-22
19.416959	5.12725e-22
19.401435	5.33255e-22
19.385912	5.54607e-22
19.370388	5.76814e-22
19.354865	5.9991e-22
19.339341	6.23931e-22
19.323818	6.48913e-22
19.308295	6.74895e-22
19.292771	7.01918e-22
19.277248	7.30022e-22
19.261724	7.59252e-22
19.246201	7.89652e-22
19.230677	8.21268e-22
19.215154	8.54151e-22
19.199630	8.8835e-22
19.184107	9.23918e-22
19.168583	9.6091e-22
19.153060	9.99383e-22
19.137536	1.0394e-21
19.122013	1.08101e-21
19.106490	1.12429e-21
19.090966	1.16931e-21
19.075443	1.21612e-21
19.059919	1.26481e-21
19.044396	1.31545e-21
19.028872	1.36811e-21
19.013349	1.42289e-21
18.997825	1.47986e-21
18.982302	1.5391e-21
18.966778	1.60072e-21
18.951255	1.66481e-21
18.935731	1.73146e-21
18.920208	1.80078e-21
18.904685	1.87287e-21
18.889161	1.94785e-21
18.873638	2.02583e-21
18.858114	2.10694e-21
18.842591	2.19129e-21
18.827067	2.27901e-21
18.811544	2.37025e-21
18.796020	2.46514e-21
18.780497	2.56383e-21
18.764973	2.66646e-21
18.749450	2.77321e-21
18.733926	2.88423e-21
18.718403	2.99969e-21
18.702880	3.11978e-21
18.687356	3.24467e-21
18.671833	3.37456e-21
18.656309	3.50965e-21
18.640786	3.65015e-21
18.625262	3.79627e-21
18.609739	3.94824e-21
18.594215	4.10629e-21
18.578692	4.27067e-21
18.563168	4.44162e-21
18.547645	4.61942e-21
18.532121	4.80434e-21
18.516598	4.99666e-21
18.501075	5.19667e-21
18.485551	5.40469e-21
18.470028	5.62104e-21
18.454504	5.84604e-21
18.438981	6.08005e-21
18.423457	6.32343e-21
18.407934	6.57655e-21
18.392410	6.8398e-21
18.376887	7.11358e-21
18.361363	7.39832e-21
18.345840	7.69446e-21
18.330316	8.00245e-21
18.314793	8.32277e-21
18.299270	8.6559e-21
18.283746	9.00237e-21
18.268223	9.3627e-21
18.252699	9.73746e-21
18.237176	1.01272e-20
18.221652	1.05326e-20
18.206129	1.09541e-20
18.190605	1.13926e-20
18.175082	1.18486e-20
18.159558	1.23228e-20
18.144035	1.2816e-20
18.128511	1.3329e-20
18.112988	1.38625e-20
18.097465	1.44173e-20
18.081941	1.49944e-20
18.066418	1.55945e-20
18.050894	1.62186e-20
18.035371	1.68678e-20
18.019847	1.75429e-20
18.004324	1.8245e-20
17.988800	1.89752e-20
17.973277	1.97346e-20
17.957753	2.05245e-20
17.942230	2.13459e-20
17.926706	2.22002e-20
17.911183	2.30887e-20
17.895660	2.40127e-20
17.880136	2.49738e-20
17.864613	2.59732e-20
17.849089	2.70127e-20
17.833566	2.80938e-20
17.818042	2.92181e-20
17.802519	3.03874e-20
17.786995	3.16035e-20
17.771472	3.28683e-20
17.755948	3.41836e-20
17.740425	3.55516e-20
17.724901	3.69744e-20
17.709378	3.84541e-20
17.693855	3.99929e-20
17.678331	4.15934e-20
17.662808	4.32579e-20
17.647284	4.4989e-20
17.631761	4.67893e-20
17.616237	4.86617e-20
17.600714	5.0609e-20
17.585190	5.26342e-20
17.569667	5.47405e-20
17.554143	5.6931e-20
17.538620	5.92092e-20
17.523096	6.15785e-20
17.507573	6.40426e-20
17.492050	6.66053e-20
17.476526	6.92706e-20
17.461003	7.20424e-20
17.445479	7.49252e-20
17.429956	7.79233e-20
17.414432	8.10414e-20
17.398909	8.42842e-20
17.383385	8.76567e-20
17.367862	9.11642e-20
17.352338	9.4812e-20
17.336815	9.86057e-20
17.321292	1.02551e-19
17.305768	1.06655e-19
17.290245	1.10922e-19
17.274721	1.1536e-19
17.259198	1.19976e-19
17.243674	1.24777e-19
17.228151	1.29769e-19
17.212627	1.34961e-19
17.197104	1.40361e-19
17.181580	1.45977e-19
17.166057	1.51818e-19
17.150533	1.57892e-19
17.135010	1.6421e-19
17.119487	1.7078e-19
17.103963	1.77612e-19
17.088440	1.84719e-19
17.072916	1.92109e-19
17.057393	1.99795e-19
17.041869	2.07789e-19
17.026346	2.16102e-19
17.010822	2.24748e-19
16.995299	2.33739e-19
16.979775	2.43091e-19
16.964252	2.52816e-19
16.948728	2.62931e-19
16.933205	2.7345e-19
16.917682	2.8439e-19
16.902158	2.95767e-19
16.886635	3.076e-19
16.871111	3.19905e-19
16.855588	3.32703e-19
16.840064	3.46013e-19
16.824541	3.59856e-19
16.809017	3.74252e-19
16.793494	3.89223e-19
16.777970	4.04794e-19
16.762447	4.20987e-19
16.746923	4.37829e-19
16.731400	4.55343e-19
16.715877	4.73559e-19
16.700353	4.92502e-19
16.684830	5.12204e-19
16.669306	5.32693e-19
16.653783	5.54002e-19
16.638259	5.76164e-19
16.622736	5.99211e-19
16.607212	6.23181e-19
16.591689	6.48109e-19
16.576165	6.74034e-19
16.560642	7.00996e-19
16.545118	7.29036e-19
16.529595	7.58197e-19
16.514072	7.88525e-19
16.498548	8.20066e-19
16.483025	8.52868e-19
16.467501	8.86982e-19
16.451978	9.22461e-19
16.436454	9.59358e-19
16.420931	9.9773e-19
16.405407	1.03764e-18
16.389884	1.07914e-18
16.374360	1.1223e-18
16.358837	1.16719e-18
16.343313	1.21388e-18
16.327790	1.26243e-18
16.312267	1.31292e-18
16.296743	1.36543e-18
16.281220	1.42004e-18
16.265696	1.47684e-18
16.250173	1.53591e-18
16.234649	1.59734e-18
16.219126	1.66122e-18
16.203602	1.72766e-18
16.188079	1.79676e-18
16.172555	1.86862e-18
16.157032	1.94335e-18
16.141508	2.02107e-18
16.125985	2.1019e-18
16.110462	2.18596e-18
16.094938	2.27338e-18
16.079415	2.3643e-18
16.063891	2.45885e-18
16.048368	2.55719e-18
16.032844	2.65945e-18
16.017321	2.76581e-18
16.001797	2.87642e-18
15.986274	2.99145e-18
15.970750	3.11107e-18
15.955227	3.23549e-18
15.939703	3.36487e-18
15.924180	3.49943e-18
15.908657	3.63937e-18
15.893133	3.78491e-18
15.877610	3.93626e-18
15.862086	4.09366e-18
15.846563	4.25736e-18
15.831039	4.4276e-18
15.815516	4.60465e-18
15.799992	4.78878e-18
15.784469	4.98027e-18
15.768945	5.17941e-18
15.753422	5.38652e-18
15.737898	5.6019e-18
15.722375	5.8259e-18
15.706852	6.05885e-18
15.691328	6.30111e-18
15.675805	6.55306e-18
15.660281	6.81508e-18
15.644758	7.08757e-18
15.629234	7.37096e-18
15.613711	7.66568e-18
15.598187	7.97218e-18
15.582664	8.29093e-18
15.567140	8.62242e-18
15.551617	8.96717e-18
15.536093	9.32569e-18
15.520570	9.69855e-18
15.505047	1.00863e-17
15.489523	1.04896e-17
15.474000	1.0909e-17
15.458476	1.13451e-17
15.442953	1.17987e-17
15.427429	1.22704e-17
15.411906	1.2761e-17
15.396382	1.32711e-17
15.380859	1.38017e-17
15.365335	1.43535e-17
15.349812	1.49273e-17
15.334288	1.55241e-17
15.318765	1.61447e-17
15.303242	1.67901e-17
15.287718	1.74613e-17
15.272195	1.81594e-17
15.256671	1.88853e-17
15.241148	1.96403e-17
15.225624	2.04254e-17
15.210101	2.12419e-17
15.194577	2.20911e-17
15.179054	2.29741e-17
15.163530	2.38925e-17
15.148007	2.48476e-17
15.132483	2.58408e-17
15.116960	2.68738e-17
15.101437	2.7948e-17
15.085913	2.90652e-17
15.070390	3.0227e-17
15.054866	3.14352e-17
15.039343	3.26918e-17
15.023819	3.39985e-17
15.008296	3.53575e-17
14.992772	3.67707e-17
14.977249	3.82405e-17
14.961725	3.9769e-17
14.946202	4.13585e-17
14.930678	4.30116e-17
14.915155	4.47307e-17
14.899632	4.65186e-17
14.884108	4.83778e-17
14.868585	5.03114e-17
14.853061	5.23222e-17
14.837538	5.44134e-17
14.822014	5.65882e-17
14.806491	5.88498e-17
14.790967	6.12018e-17
14.775444	6.36478e-17
14.759920	6.61916e-17
14.744397	6.8837e-17
14.728874	7.1588e-17
14.713350	7.4449e-17
14.697827	7.74243e-17
14.682303	8.05185e-17
14.666780	8.37363e-17
14.651256	8.70827e-17
14.635733	9.05628e-17
14.620209	9.41819e-17
14.604686	9.79456e-17
14.589162	1.0186e-16
14.573639	1.0593e-16
14.558115	1.10163e-16
14.542592	1.14566e-16
14.527069	1.19144e-16
14.511545	1.23905e-16
14.496022	1.28856e-16
14.480498	1.34005e-16
14.464975	1.39359e-16
14.449451	1.44928e-16
14.433928	1.50719e-16
14.418404	1.56742e-16
14.402881	1.63005e-16
14.387357	1.69518e-16
14.371834	1.76291e-16
14.356310	1.83335e-16
14.340787	1.90661e-16
14.325264	1.98279e-16
14.309740	2.06201e-16
14.294217	2.1444e-16
14.278693	2.23007e-16
14.263170	2.31918e-16
14.247646	2.41184e-16
14.232123	2.5082e-16
14.216599	2.60841e-16
14.201076	2.71262e-16
14.185552	2.82099e-16
14.170029	2.9337e-16
14.154505	3.05091e-16
14.138982	3.17279e-16
14.123459	3.29955e-16
14.107935	3.43137e-16
14.092412	3.56845e-16
14.076888	3.71101e-16
14.061365	3.85926e-16
14.045841	4.01343e-16
14.030318	4.17376e-16
14.014794	4.3405e-16
13.999271	4.51389e-16
13.983747	4.69421e-16
13.968224	4.88173e-16
13.952700	5.07673e-16
13.937177	5.27953e-16
13.921654	5.49043e-16
13.906130	5.70974e-16
13.890607	5.93782e-16
13.875083	6.175e-16
13.859560	6.42166e-16
13.844036	6.67816e-16
13.828513	6.94491e-16
13.812989	7.22231e-16
13.797466	7.51079e-16
13.781942	7.81078e-16
13.766419	8.12276e-16
13.750895	8.44719e-16
13.735372	8.78458e-16
13.719849	9.13544e-16
13.704325	9.50031e-16
13.688802	9.87975e-16
13.673278	1.02743e-15
13.657755	1.06847e-15
13.642231	1.11114e-15
13.626708	1.15552e-15
13.611184	1.20167e-15
13.595661	1.24966e-15
13.580137	1.29956e-15
13.564614	1.35146e-15
13.549090	1.40544e-15
13.533567	1.46156e-15
13.518044	1.51993e-15
13.502520	1.58063e-15
13.486997	1.64375e-15
13.471473	1.70939e-15
13.455950	1.77765e-15
13.440426	1.84864e-15
13.424903	1.92246e-15
13.409379	1.99923e-15
13.393856	2.07906e-15
13.378332	2.16208e-15
13.362809	2.24841e-15
13.347285	2.33819e-15
13.331762	2.43155e-15
13.316239	2.52864e-15
13.300715	2.62961e-15
13.285192	2.73461e-15
13.269668	2.84379e-15
13.254145	2.95734e-15
13.238621	3.07542e-15
13.223098	3.19821e-15
13.207574	3.3259e-15
13.192051	3.45869e-15
13.176527	3.59678e-15
13.161004	3.74038e-15
13.145480	3.88971e-15
13.129957	4.04501e-15
13.114434	4.2065e-15
13.098910	4.37443e-15
13.083387	4.54907e-15
13.067863	4.73068e-15
13.052340	4.91954e-15
13.036816	5.11593e-15
13.021293	5.32016e-15
13.005769	5.53254e-15
12.990246	5.7534e-15
12.974722	5.98307e-15
12.959199	6.22191e-15
12.943675	6.47028e-15
12.928152	6.72856e-15
12.912629	6.99714e-15
12.897105	7.27645e-15
12.881582	7.5669e-15
12.866058	7.86894e-15
12.850535	8.18303e-15
12.835011	8.50966e-15
12.819488	8.84931e-15
12.803964	9.20253e-15
12.788441	9.56983e-15
12.772917	9.95179e-15
12.757394	1.0349e-14
12.741870	1.0762e-14
12.726347	1.11916e-14
12.710824	1.16382e-14
12.695300	1.21027e-14
12.679777	1.25857e-14
12.664253	1.3088e-14
12.648730	1.36104e-14
12.633206	1.41535e-14
12.617683	1.47184e-14
12.602159	1.53058e-14
12.586636	1.59166e-14
12.571112	1.65517e-14
12.555589	1.72123e-14
12.540065	1.78991e-14
12.524542	1.86134e-14
12.509019	1.93561e-14
12.493495	2.01285e-14
12.477972	2.09317e-14
12.462448	2.1767e-14
12.446925	2.26355e-14
12.431401	2.35387e-14
12.415878	2.44779e-14
12.400354	2.54546e-14
12.384831	2.64703e-14
12.369307	2.75264e-14
12.353784	2.86247e-14
12.338260	2.97668e-14
12.322737	3.09544e-14
12.307214	3.21894e-14
12.291690	3.34737e-14
12.276167	3.48092e-14
12.260643	3.61979e-14
12.245120	3.76421e-14
12.229596	3.91438e-14
12.214073	4.07054e-14
12.198549	4.23293e-14
12.183026	4.4018e-14
12.167502	4.5774e-14
12.151979	4.76e-14
12.136456	4.94988e-14
12.120932	5.14734e-14
12.105409	5.35267e-14
12.089885	5.56619e-14
12.074362	5.78822e-14
12.058838	6.0191e-14
12.043315	6.25919e-14
12.027791	6.50886e-14
12.012268	6.76848e-14
11.996744	7.03845e-14
11.981221	7.31918e-14
11.965697	7.61111e-14
11.950174	7.91468e-14
11.934651	8.23035e-14
11.919127	8.5586e-14
11.903604	8.89995e-14
11.888080	9.2549e-14
11.872557	9.624e-14
11.857033	1.00078e-13
11.841510	1.04069e-13
11.825986	1.0822e-13
11.810463	1.12535e-13
11.794939	1.17023e-13
11.779416	1.2169e-13
11.763892	1.26543e-13
11.748369	1.31589e-13
11.732846	1.36836e-13
11.717322	1.42292e-13
11.701799	1.47966e-13
11.686275	1.53867e-13
11.670752	1.60002e-13
11.655228	1.66382e-13
11.639705	1.73016e-13
11.624181	1.79914e-13
11.608658	1.87088e-13
11.593134	1.94547e-13
11.577611	2.02304e-13
11.562087	2.1037e-13
11.546564	2.18757e-13
11.531041	2.27478e-13
11.515517	2.36547e-13
11.499994	2.45978e-13
11.484470	2.55784e-13
11.468947	2.65981e-13
11.453423	2.76585e-13
11.437900	2.8761e-13
11.422376	2.99076e-13
11.406853	3.10998e-13
11.391329	3.23395e-13
11.375806	3.36286e-13
11.360282	3.49691e-13
11.344759	3.6363e-13
11.329236	3.78124e-13
11.313712	3.93196e-13
11.298189	4.08868e-13
11.282665	4.25165e-13
11.267142	4.42111e-13
11.251618	4.59732e-13
11.236095	4.78055e-13
11.220571	4.97108e-13
11.205048	5.1692e-13
11.189524	5.37522e-13
11.174001	5.58944e-13
11.158477	5.81219e-13
11.142954	6.04382e-13
11.127431	6.28467e-13
11.111907	6.53512e-13
11.096384	6.79554e-13
11.080860	7.06634e-13
11.065337	7.34792e-13
11.049813	7.64072e-13
11.034290	7.94518e-13
11.018766	8.26176e-13
11.003243	8.59096e-13
10.987719	8.93326e-13
10.972196	9.2892e-13
10.956672	9.65931e-13
10.941149	1.00442e-12
10.925626	1.04443e-12
10.910102	1.08605e-12
10.894579	1.12931e-12
10.879055	1.17431e-12
10.863532	1.22109e-12
10.848008	1.26974e-12
10.832485	1.32032e-12
10.816961	1.37292e-12
10.801438	1.42761e-12
10.785914	1.48448e-12
10.770391	1.54361e-12
10.754867	1.6051e-12
10.739344	1.66903e-12
10.723821	1.73552e-12
10.708297	1.80464e-12
10.692774	1.87652e-12
10.677250	1.95127e-12
10.661727	2.02898e-12
10.646203	2.1098e-12
10.630680	2.19382e-12
10.615156	2.2812e-12
10.599633	2.37205e-12
10.584109	2.46652e-12
10.568586	2.56474e-12
10.553062	2.66688e-12
10.537539	2.77308e-12
10.522016	2.88352e-12
10.506492	2.99834e-12
10.490969	3.11774e-12
10.475445	3.24188e-12
10.459922	3.37097e-12
10.444398	3.5052e-12
10.428875	3.64477e-12
10.413351	3.78989e-12
10.397828	3.94078e-12
10.382304	4.09769e-12
10.366781	4.26083e-12
10.351257	4.43047e-12
10.335734	4.60686e-12
10.320211	4.79026e-12
10.304687	4.98096e-12
10.289164	5.17926e-12
10.273640	5.38544e-12
10.258117	5.59982e-12
10.242593	5.82273e-12
10.227070	6.05452e-12
10.211546	6.29552e-12
10.196023	6.54611e-12
10.180499	6.80667e-12
10.164976	7.0776e-12
10.149452	7.3593e-12
10.133929	7.65221e-12
10.118406	7.95677e-12
10.102882	8.27344e-12
10.087359	8.60271e-12
10.071835	8.94508e-12
10.056312	9.30106e-12
10.040788	9.67121e-12
10.025265	1.00561e-11
10.009741	1.04562e-11
9.994218	1.08723e-11
9.978694	1.1305e-11
9.963171	1.17548e-11
9.947647	1.22225e-11
9.932124	1.27089e-11
9.916601	1.32145e-11
9.901077	1.37403e-11
9.885554	1.4287e-11
9.870030	1.48554e-11
9.854507	1.54464e-11
9.838983	1.60609e-11
9.823460	1.66999e-11
9.807936	1.73642e-11
9.792413	1.8055e-11
9.776889	1.87732e-11
9.761366	1.952e-11
9.745842	2.02964e-11
9.730319	2.11038e-11
9.714796	2.19432e-11
9.699272	2.2816e-11
9.683749	2.37235e-11
9.668225	2.4667e-11
9.652702	2.56481e-11
9.637178	2.66681e-11
9.621655	2.77287e-11
9.606131	2.88315e-11
9.590608	2.9978e-11
9.575084	3.11702e-11
9.559561	3.24097e-11
9.544038	3.36984e-11
9.528514	3.50384e-11
9.512991	3.64316e-11
9.497467	3.78802e-11
9.481944	3.93864e-11
9.466420	4.09524e-11
9.450897	4.25806e-11
9.435373	4.42735e-11
9.419850	4.60336e-11
9.404326	4.78637e-11
9.388803	4.97665e-11
9.373279	5.17449e-11
9.357756	5.38018e-11
9.342233	5.59405e-11
9.326709	5.81642e-11
9.311186	6.04761e-11
9.295662	6.28799e-11
9.280139	6.53792e-11
9.264615	6.79777e-11
9.249092	7.06794e-11
9.233568	7.34884e-11
9.218045	7.6409e-11
9.202521	7.94456e-11
9.186998	8.26027e-11
9.171474	8.58853e-11
9.155951	8.92981e-11
9.140428	9.28465e-11
9.124904	9.65358e-11
9.109381	1.00372e-10
9.093857	1.0436e-10
9.078334	1.08506e-10
9.062810	1.12817e-10
9.047287	1.17299e-10
9.031763	1.21959e-10
9.016240	1.26804e-10
9.000716	1.31842e-10
8.985193	1.37079e-10
8.969669	1.42524e-10
8.954146	1.48186e-10
8.938623	1.54072e-10
8.923099	1.60191e-10
8.907576	1.66554e-10
8.892052	1.73169e-10
8.876529	1.80046e-10
8.861005	1.87197e-10
8.845482	1.94631e-10
8.829958	2.0236e-10
8.814435	2.10396e-10
8.798911	2.18751e-10
8.783388	2.27437e-10
8.767864	2.36468e-10
8.752341	2.45857e-10
8.736818	2.55618e-10
8.721294	2.65767e-10
8.705771	2.76319e-10
8.690247	2.87288e-10
8.674724	2.98693e-10
8.659200	3.10551e-10
8.643677	3.22879e-10
8.628153	3.35695e-10
8.612630	3.4902e-10
8.597106	3.62873e-10
8.581583	3.77276e-10
8.566059	3.9225e-10
8.550536	4.07818e-10
8.535013	4.24002e-10
8.519489	4.40829e-10
8.503966	4.58323e-10
8.488442	4.7651e-10
8.472919	4.95419e-10
8.457395	5.15076e-10
8.441872	5.35514e-10
8.426348	5.56761e-10
8.410825	5.78851e-10
8.395301	6.01816e-10
8.379778	6.25691e-10
8.364254	6.50513e-10
8.348731	6.76318e-10
8.333208	7.03146e-10
8.317684	7.31037e-10
8.302161	7.60034e-10
8.286637	7.90179e-10
8.271114	8.21519e-10
8.255590	8.541e-10
8.240067	8.87973e-10
8.224543	9.23187e-10
8.209020	9.59796e-10
8.193496	9.97856e-10
8.177973	1.03742e-09
8.162449	1.07856e-09
8.146926	1.12132e-09
8.131403	1.16578e-09
8.115879	1.212e-09
8.100356	1.26005e-09
8.084832	1.31e-09
8.069309	1.36193e-09
8.053785	1.41591e-09
8.038262	1.47204e-09
8.022738	1.53038e-09
8.007215	1.59104e-09
7.991691	1.6541e-09
7.976168	1.71965e-09
7.960644	1.7878e-09
7.945121	1.85864e-09
7.929598	1.93229e-09
7.914074	2.00886e-09
7.898551	2.08846e-09
7.883027	2.1712e-09
7.867504	2.25722e-09
7.851980	2.34665e-09
7.836457	2.43961e-09
7.820933	2.53625e-09
7.805410	2.63672e-09
7.789886	2.74116e-09
7.774363	2.84973e-09
7.758839	2.9626e-09
7.743316	3.07993e-09
7.727793	3.2019e-09
7.712269	3.3287e-09
7.696746	3.46051e-09
7.681222	3.59754e-09
7.665699	3.73998e-09
7.650175	3.88806e-09
7.634652	4.04199e-09
7.619128	4.20201e-09
7.603605	4.36836e-09
7.588081	4.54128e-09
7.572558	4.72104e-09
7.557034	4.90791e-09
7.541511	5.10216e-09
7.525988	5.30409e-09
7.510464	5.514e-09
7.494941	5.73221e-09
7.479417	5.95904e-09
7.463894	6.19484e-09
7.448370	6.43995e-09
7.432847	6.69475e-09
7.417323	6.95961e-09
7.401800	7.23494e-09
7.386276	7.52115e-09
7.370753	7.81866e-09
7.355229	8.12792e-09
7.339706	8.4494e-09
7.324183	8.78357e-09
7.308659	9.13095e-09
7.293136	9.49204e-09
7.277612	9.86739e-09
7.262089	1.02576e-08
7.246565	1.06631e-08
7.231042	1.10847e-08
7.215518	1.1523e-08
7.199995	1.19785e-08
7.184471	1.2452e-08
7.168948	1.29442e-08
7.153424	1.34558e-08
7.137901	1.39876e-08
7.122378	1.45404e-08
7.106854	1.5115e-08
7.091331	1.57123e-08
7.075807	1.63332e-08
7.060284	1.69785e-08
7.044760	1.76493e-08
7.029237	1.83466e-08
7.013713	1.90713e-08
6.998190	1.98247e-08
6.982666	2.06077e-08
6.967143	2.14216e-08
6.951619	2.22677e-08
6.936096	2.3147e-08
6.920573	2.40611e-08
6.905049	2.50111e-08
6.889526	2.59987e-08
6.874002	2.70251e-08
6.858479	2.8092e-08
6.842955	2.9201e-08
6.827432	3.03536e-08
6.811908	3.15516e-08
6.796385	3.27969e-08
6.780861	3.40912e-08
6.765338	3.54365e-08
6.749815	3.68348e-08
6.734291	3.82881e-08
6.718768	3.97987e-08
6.703244	4.13688e-08
6.687721	4.30007e-08
6.672197	4.46969e-08
6.656674	4.64598e-08
6.641150	4.82921e-08
6.625627	5.01965e-08
6.610103	5.21759e-08
6.594580	5.42332e-08
6.579056	5.63715e-08
6.563533	5.85939e-08
6.548010	6.09037e-08
6.532486	6.33044e-08
6.516963	6.57995e-08
6.501439	6.83927e-08
6.485916	7.1088e-08
6.470392	7.38892e-08
6.454869	7.68006e-08
6.439345	7.98264e-08
6.423822	8.29712e-08
6.408298	8.62396e-08
6.392775	8.96365e-08
6.377251	9.31669e-08
6.361728	9.6836e-08
6.346205	1.00649e-07
6.330681	1.04612e-07
6.315158	1.08731e-07
6.299634	1.13012e-07
6.284111	1.1746e-07
6.268587	1.22084e-07
6.253064	1.26889e-07
6.237540	1.31882e-07
6.222017	1.37072e-07
6.206493	1.42465e-07
6.190970	1.4807e-07
6.175446	1.53896e-07
6.159923	1.59949e-07
6.144400	1.6624e-07
6.128876	1.72778e-07
6.113353	1.79573e-07
6.097829	1.86634e-07
6.082306	1.93971e-07
6.066782	2.01597e-07
6.051259	2.09521e-07
6.035735	2.17757e-07
6.020212	2.26315e-07
6.004688	2.35208e-07
5.989165	2.4445e-07
5.973641	2.54054e-07
5.958118	2.64035e-07
5.942595	2.74406e-07
5.927071	2.85183e-07
5.911548	2.96383e-07
5.896024	3.08021e-07
5.880501	3.20115e-07
5.864977	3.32682e-07
5.849454	3.45741e-07
5.833930	3.59312e-07
5.818407	3.73413e-07
5.802883	3.88066e-07
5.787360	4.03292e-07
5.771836	4.19113e-07
5.756313	4.35554e-07
5.740790	4.52637e-07
5.725266	4.70388e-07
5.709743	4.88833e-07
5.694219	5.07999e-07
5.678696	5.27914e-07
5.663172	5.48607e-07
5.647649	5.70108e-07
5.632125	5.92449e-07
5.616602	6.15662e-07
5.601078	6.39782e-07
5.585555	6.64844e-07
5.570031	6.90884e-07
5.554508	7.17939e-07
5.538985	7.46051e-07
5.523461	7.75259e-07
5.507938	8.05607e-07
5.492414	8.37138e-07
5.476891	8.69898e-07
5.461367	9.03936e-07
5.445844	9.393e-07
5.430320	9.76043e-07
5.414797	1.01422e-06
5.399273	1.05388e-06
5.383750	1.09508e-06
5.368226	1.13789e-06
5.352703	1.18237e-06
5.337180	1.22858e-06
5.321656	1.27658e-06
5.306133	1.32646e-06
5.290609	1.37827e-06
5.275086	1.4321e-06
5.259562	1.48802e-06
5.244039	1.54612e-06
5.228515	1.60647e-06
5.212992	1.66917e-06
5.197468	1.73431e-06
5.181945	1.80197e-06
5.166421	1.87227e-06
5.150898	1.94529e-06
5.135375	2.02114e-06
5.119851	2.09994e-06
5.104328	2.1818e-06
5.088804	2.26683e-06
5.073281	2.35516e-06
5.057757	2.44691e-06
5.042234	2.54222e-06
5.026710	2.64122e-06
5.011187	2.74405e-06
4.995663	2.85087e-06
4.980140	2.96182e-06
4.964616	3.07707e-06
4.949093	3.19677e-06
4.933570	3.32111e-06
4.918046	3.45025e-06
4.902523	3.58439e-06
4.886999	3.72371e-06
4.871476	3.86841e-06
4.855952	4.0187e-06
4.840429	4.17479e-06
4.824905	4.33691e-06
4.809382	4.50529e-06
4.793858	4.68016e-06
4.778335	4.86177e-06
4.762811	5.05039e-06
4.747288	5.24627e-06
4.731765	5.4497e-06
4.716241	5.66096e-06
4.700718	5.88036e-06
4.685194	6.10819e-06
4.669671	6.3448e-06
4.654147	6.59049e-06
4.638624	6.84564e-06
4.623100	7.11059e-06
4.607577	7.38571e-06
4.592053	7.6714e-06
4.576530	7.96805e-06
4.561006	8.27608e-06
4.545483	8.59592e-06
4.529960	8.92802e-06
4.514436	9.27284e-06
4.498913	9.63087e-06
4.483389	1.00026e-05
4.467866	1.03886e-05
4.452342	1.07893e-05
4.436819	1.12053e-05
4.421295	1.16372e-05
4.405772	1.20856e-05
4.390248	1.25512e-05
4.374725	1.30345e-05
4.359201	1.35362e-05
4.343678	1.4057e-05
4.328155	1.45977e-05
4.312631	1.51589e-05
4.297108	1.57415e-05
4.281584	1.63463e-05
4.266061	1.6974e-05
4.250537	1.76256e-05
4.235014	1.83019e-05
4.219490	1.90038e-05
4.203967	1.97323e-05
4.188443	2.04885e-05
4.172920	2.12732e-05
4.157397	2.20877e-05
4.141873	2.29329e-05
4.126350	2.38101e-05
4.110826	2.47203e-05
4.095303	2.56649e-05
4.079779	2.66451e-05
4.064256	2.76622e-05
4.048732	2.87175e-05
4.033209	2.98125e-05
4.017685	3.09487e-05
4.002162	3.21275e-05
3.986638	3.33505e-05
3.971115	3.46193e-05
3.955592	3.59355e-05
3.940068	3.7301e-05
3.924545	3.87175e-05
3.909021	4.01868e-05
3.893498	4.17109e-05
3.877974	4.32917e-05
3.862451	4.49313e-05
3.846927	4.66319e-05
3.831404	4.83955e-05
3.815880	5.02244e-05
3.800357	5.2121e-05
3.784833	5.40878e-05
3.769310	5.61271e-05
3.753787	5.82416e-05
3.738263	6.04339e-05
3.722740	6.27068e-05
3.707216	6.50631e-05
3.691693	6.75057e-05
3.676169	7.00377e-05
3.660646	7.26621e-05
3.645122	7.53822e-05
3.629599	7.82013e-05
3.614075	8.11227e-05
3.598552	8.415e-05
3.583028	8.72868e-05
3.567505	9.05368e-05
3.551982	9.39039e-05
3.536458	9.7392e-05
3.520935	0.000101005
3.505411	0.000104747
3.489888	0.000108623
3.474364	0.000112637
3.458841	0.000116793
3.443317	0.000121096
3.427794	0.00012555
3.412270	0.000130161
3.396747	0.000134934
3.381223	0.000139873
3.365700	0.000144983
3.350177	0.000150271
3.334653	0.00015574
3.319130	0.000161397
3.303606	0.000167248
3.288083	0.000173297
3.272559	0.000179551
3.257036	0.000186014
3.241512	0.000192693
3.225989	0.000199594
3.210465	0.000206722
3.194942	0.000214083
3.179418	0.000221682
3.163895	0.000229526
3.148372	0.000237619
3.132848	0.000245966
3.117325	0.000254573
3.101801	0.000263445
3.086278	0.000272585
3.070754	0.000281997
3.055231	0.000291685
3.039707	0.000301651
3.024184	0.000311897
3.008660	0.000322423
2.993137	0.000333229
2.977613	0.000344312
2.962090	0.000355667
2.946567	0.000367289
2.931043	0.000379167
2.915520	0.000391286
2.899996	0.000403629
2.884473	0.000416169
2.868949	0.000428872
2.853426	0.000441692
2.837902	0.000454563
2.822379	0.000467392
2.806855	0.000480044
2.791332	0.000492291
2.775808	0.0005037
&
```
