## Supplementary material for "All-at-once RNA folding with 3D motif prediction framed by evolutionary information": RF04229_mir-9279.cacofold.helixcov

```
# RMs = 3 L = 74

# RM_HELIX NESTED 35-37 43-45, nbp = 3 nbp_cov = 0
# pvals: 0.960542,0.960542,0.960542
# aggregated NONE
NESTED  ::::::::::::::::::::::::::::::::::<<<_____>>>:::::::::::::::::::::::::::::
        ::::::::::::::::::::::::::::::::::::::::::::::::::::::::::::::::::::::::::

# RM_HELIX NESTED 16-31 46-59, nbp = 14 nbp_cov = 0
# pvals: 0.960542,0.960542,0.960542,0.960542,0.960542,0.960542,0.960542,0.960542,0.960542,0.960542,0.960542,0.960542,0.960542,0.960542
# aggregated NONE
NESTED  :::::::::::::::<<<<<--<<<<<<<<<______________>>>>>>>>>>>>>>:::::::::::::::
        ::::::::::::::::::::::::::::::::::::::::::::::::::::::::::::::::::::::::::

# RM_HELIX NESTED 1-12 61-72, nbp = 12 nbp_cov = 0
# pvals: 0.960542,0.999317,0.960542,0.978097,0.960542,0.960542,0.960542,0.960542,0.960542,0.960542,0.960542,0.960542
# aggregated NONE
NESTED  <<<<<<<<<<<<________________________________________________>>>>>>>>>>>>::
        ::::::::::::::::::::::::::::::::::::::::::::::::::::::::::::::::::::::::::
```
