## Supplementary material for "All-at-once RNA folding with 3D motif prediction framed by evolutionary information": RF04229_mir-9279.cacofold.power

```
# Power analysis of CaCoFold structure 
#
# Powertype = SINGLE SUBSTITUTIONS
# covary  left_pos      right_pos    substitutions      power
#----------------------------------------------------------------
          1		72		1		0.00
          2		71		2		0.00
          3		70		0		0.00
          4		69		3		0.02
          5		68		0		0.00
          6		67		1		0.00
          7		66		0		0.00
          8		65		1		0.00
          9		64		0		0.00
          10		63		0		0.00
          11		62		0		0.00
          12		61		0		0.00
          16		59		0		0.00
          17		58		1		0.00
          18		57		1		0.00
          19		56		0		0.00
          20		55		0		0.00
          23		54		0		0.00
          24		53		0		0.00
          25		52		1		0.00
          26		51		1		0.00
          27		50		0		0.00
          28		49		0		0.00
          29		48		2		0.00
          30		47		0		0.00
          31		46		0		0.00
          35		45		0		0.00
          36		44		1		0.00
          37		43		0		0.00
#
# BPAIRS 29
# avg substitutions per BP  0.5
# BPAIRS expected to covary 0.0 +/- 0.1
# BPAIRS observed to covary 0
#
```
