## Supplementary material for "All-at-once RNA folding with 3D motif prediction framed by evolutionary information": RF04229_mir-9279.helixcov

```
# RMs = 2 L = 74

# RM_HELIX NESTED 16-37 41-59, nbp = 18 nbp_cov = 0
# pvals: 0.960542,0.960542,0.960542,0.960542,0.960542,0.960542,0.960542,0.960542,0.960542,0.960542,0.960542,0.960542,0.960542,0.960542,0.960542,0.960542,0.960542,0.960542
# aggregated NONE
NESTED  :::::::::::::::<<<<<--<<<<<<<<<-<<-<<___>>->>>>>>>>>>>>>>>>:::::::::::::::
        ::::::::::::::::::::::::::::::::::::::::::::::::::::::::::::::::::::::::::

# RM_HELIX NESTED 3-12 61-72, nbp = 10 nbp_cov = 0
# pvals: 0.960542,0.0117919,0.960542,0.984032,0.960542,0.960542,0.960542,0.960542,0.960542,0.960542
# aggregated NONE
NESTED  ::<<<<<<<<<<________________________________________________>>>>>-->>>>>::
        ::::::::::::::::::::::::::::::::::::::::::::::::::::::::::::::::::::::::::
```
