## Supplementary material for "All-at-once RNA folding with 3D motif prediction framed by evolutionary information": RF04229_mir-9279.surv

```
0.201238	0.0357143
-0.003196	0.964286
-0.217851	1
&
3.502840	0.000374111
1.611829	0.000748223
1.519834	0.00112233
1.478948	0.00149645
1.448283	0.00187056
1.141632	0.00224467
1.039415	0.00261878
0.978085	0.003367
0.824760	0.00374111
0.804317	0.00411523
0.753208	0.00448934
0.702100	0.00486345
0.640770	0.00523756
0.558996	0.00561167
0.497666	0.00598578
0.467001	0.00673401
0.426114	0.00748223
0.415893	0.00785634
0.375006	0.00823045
0.364784	0.00860456
0.272789	0.00897868
0.262568	0.0097269
0.252346	0.0104751
0.242124	0.0108492
0.231903	0.0112233
0.211459	0.0119716
0.180794	0.0130939
0.170572	0.013468
0.160351	0.0138421
0.150129	0.0149645
0.139907	0.0157127
0.109242	0.0164609
0.078577	0.016835
0.068356	0.0175832
0.017247	0.0179574
0.007026	0.0187056
-0.003196	0.962963
-0.013418	0.963337
-0.033861	0.963711
-0.044083	0.965208
-0.054305	0.965956
-0.064526	0.96633
-0.074748	0.967078
-0.084970	0.969697
-0.095191	0.971193
-0.105413	0.973064
-0.115635	0.973438
-0.125856	0.974186
-0.136078	0.975309
-0.156521	0.977927
-0.166743	0.97905
-0.176965	0.979798
-0.187186	0.982417
-0.197408	0.982791
-0.207630	0.983165
-0.217851	0.983539
-0.228073	0.983913
-0.248516	0.986158
-0.258738	0.986532
-0.268960	0.986906
-0.279181	0.987654
-0.289403	0.988403
-0.299625	0.989151
-0.330290	0.989525
-0.340512	0.990273
-0.350733	0.99177
-0.360955	0.992518
-0.371177	0.993266
-0.381398	0.994014
-0.401842	0.994388
-0.422285	0.995137
-0.452950	0.995511
-0.483615	0.996259
-0.493837	0.996633
-0.504058	0.997007
-0.514280	0.997381
-0.524502	0.997755
-0.534724	0.998129
-0.544945	0.998504
-0.555167	0.998878
-0.606275	0.999252
-0.647162	0.999626
-0.688049	1
&
4.831659	1.85117e-06
4.617004	3.70233e-06
4.320575	5.5535e-06
4.208136	9.25583e-06
4.197915	1.1107e-05
4.136585	1.29582e-05
4.075255	1.48093e-05
4.065033	1.66605e-05
4.054811	1.85117e-05
4.044590	2.03628e-05
4.034368	2.2214e-05
4.003703	2.40652e-05
3.952594	2.59163e-05
3.748161	2.77675e-05
3.727717	2.96187e-05
3.697052	3.3321e-05
3.686831	3.70233e-05
3.645944	3.88745e-05
3.635722	4.07257e-05
3.625501	4.62792e-05
3.615279	4.99815e-05
3.605057	5.36838e-05
3.594836	7.03443e-05
3.584614	8.14513e-05
3.574392	9.44095e-05
3.564171	0.000103665
3.553949	0.00011107
3.543727	0.000124028
3.533505	0.000148093
3.523284	0.000162903
3.513062	0.000175861
3.502840	0.000186968
3.492619	0.000205479
3.482397	0.000214735
3.472175	0.000231396
3.461954	0.000244354
3.451732	0.00025361
3.441510	0.000257312
3.431289	0.00027027
3.421067	0.000273973
3.410845	0.000281377
3.400624	0.000290633
3.390402	0.000294335
3.380180	0.000296187
3.369959	0.000303591
3.359737	0.000305442
3.349515	0.000307294
3.339294	0.000310996
3.318850	0.000312847
3.308629	0.000314698
3.288185	0.000316549
3.277963	0.000322103
3.267742	0.000323954
3.257520	0.000327656
3.247298	0.000329508
3.237077	0.000331359
3.226855	0.00033321
3.216633	0.000336912
3.196190	0.000338763
3.175747	0.000340615
3.073530	0.000342466
2.950870	0.000344317
2.644219	0.000346168
2.613554	0.00034987
2.531781	0.000351722
2.521559	0.000353573
2.450007	0.000355424
2.429564	0.000357275
2.409121	0.000360977
2.368234	0.000362829
2.347791	0.00036468
2.337569	0.000370233
2.327347	0.000372084
2.317125	0.000375787
2.306904	0.000377638
2.296682	0.000379489
2.276239	0.00038134
2.266017	0.000383191
2.255795	0.000385043
2.235352	0.000386894
2.214909	0.000388745
2.204687	0.000394298
2.194465	0.00039615
2.174022	0.000398001
2.153579	0.000399852
2.143357	0.000401703
2.102470	0.000409108
2.092248	0.000410959
2.051362	0.00041281
2.041140	0.000414661
2.030918	0.000416512
1.969588	0.000420215
1.959367	0.000423917
1.938923	0.000425768
1.908258	0.000427619
1.887815	0.000429471
1.877593	0.000431322
1.857150	0.000435024
1.836706	0.000436875
1.826485	0.000438726
1.816263	0.000442429
1.785598	0.000446131
1.765155	0.000449833
1.754933	0.000451685
1.744711	0.000455387
1.734490	0.00046094
1.724268	0.000462792
1.714046	0.000466494
1.703825	0.000468345
1.683381	0.000473899
1.673160	0.00047575
1.662938	0.000479452
1.652716	0.000485006
1.642495	0.000486857
1.632273	0.000499815
1.622051	0.000503517
1.611829	0.000510922
1.601608	0.000520178
1.591386	0.000531285
1.581164	0.000547945
1.570943	0.000570159
1.560721	0.000590522
1.550499	0.00061829
1.540278	0.000657164
1.530056	0.000716401
1.519834	0.000783043
1.509613	0.00085709
1.499391	0.00090522
1.489169	0.000988523
1.478948	0.00107368
1.468726	0.00115513
1.458504	0.00122917
1.448283	0.00130877
1.438061	0.00138282
1.427839	0.0014328
1.417618	0.00148649
1.407396	0.00154202
1.397174	0.00161792
1.386953	0.00164939
1.376731	0.00170307
1.366509	0.00175491
1.356287	0.00177712
1.346066	0.0018308
1.335844	0.00187708
1.325622	0.0018993
1.315401	0.00193632
1.305179	0.00197334
1.294957	0.00201407
1.284736	0.0020585
1.274514	0.00210292
1.264292	0.00211588
1.254071	0.00217142
1.243849	0.00221955
1.233627	0.00224361
1.223406	0.00227879
1.213184	0.00231026
1.202962	0.00236764
1.192741	0.00242503
1.182519	0.00245835
1.172297	0.00249907
1.162076	0.0025324
1.151854	0.00256201
1.141632	0.002612
1.131410	0.00263051
1.121189	0.00266568
1.110967	0.00270641
1.100745	0.00274528
1.090524	0.00276749
1.080302	0.00279341
1.070080	0.00282303
1.059859	0.00283784
1.049637	0.00286375
1.039415	0.00288967
1.029194	0.00290263
1.018972	0.00292854
1.008750	0.00295261
0.998529	0.00297668
0.988307	0.00299889
0.978085	0.00302851
0.967864	0.00305442
0.957642	0.00307108
0.947420	0.00308589
0.937199	0.00309885
0.926977	0.00312847
0.916755	0.00315624
0.906534	0.0031692
0.896312	0.00319326
0.886090	0.00324139
0.875868	0.00328397
0.865647	0.00333765
0.855425	0.00344317
0.845203	0.00352277
0.834982	0.00362088
0.824760	0.00370974
0.814538	0.00380415
0.804317	0.003893
0.794095	0.00396705
0.783873	0.00405405
0.773652	0.00415772
0.763430	0.00424287
0.753208	0.00431877
0.742987	0.00438171
0.732765	0.00447057
0.722543	0.00456683
0.712322	0.00465753
0.702100	0.00471862
0.691878	0.00479452
0.681657	0.00488338
0.671435	0.00498334
0.661213	0.00504258
0.650991	0.00509996
0.640770	0.00516475
0.630548	0.00520548
0.620326	0.00524991
0.610105	0.00530914
0.599883	0.00537394
0.589661	0.00545724
0.579440	0.00552573
0.569218	0.00559608
0.558996	0.00567382
0.548775	0.00577194
0.538553	0.0058719
0.528331	0.00597371
0.518110	0.00606997
0.507888	0.00615513
0.497666	0.00628286
0.487445	0.00641059
0.477223	0.00653091
0.467001	0.00662903
0.456780	0.00677527
0.446558	0.00688819
0.436336	0.00701222
0.426114	0.00713069
0.415893	0.00724917
0.405671	0.00736209
0.395449	0.00748056
0.385228	0.00760459
0.375006	0.00775824
0.364784	0.00789152
0.354563	0.00805813
0.344341	0.00827286
0.334119	0.00852092
0.323898	0.00882636
0.313676	0.00913736
0.303454	0.00938171
0.293233	0.00963902
0.283011	0.00987967
0.272789	0.0101055
0.262568	0.0103517
0.252346	0.0105646
0.242124	0.0108164
0.231903	0.0110589
0.221681	0.0112958
0.211459	0.0115309
0.201238	0.0117919
0.191016	0.0120307
0.180794	0.0122658
0.170572	0.012525
0.160351	0.0127675
0.150129	0.0130174
0.139907	0.0132618
0.129686	0.0135987
0.119464	0.0139097
0.109242	0.0141114
0.099021	0.014378
0.088799	0.0146946
0.078577	0.0149704
0.068356	0.0152332
0.058134	0.0155017
0.047912	0.0157664
0.037691	0.0160126
0.027469	0.0163328
0.017247	0.0167401
0.007026	0.0171288
-0.003196	0.960542
-0.013418	0.961153
-0.023639	0.961881
-0.033861	0.96273
-0.044083	0.963689
-0.054305	0.964798
-0.064526	0.96604
-0.074748	0.967394
-0.084970	0.968965
-0.095191	0.970379
-0.105413	0.971673
-0.115635	0.972923
-0.125856	0.974137
-0.136078	0.975442
-0.146300	0.976716
-0.156521	0.978097
-0.166743	0.979265
-0.176965	0.980402
-0.187186	0.981422
-0.197408	0.982277
-0.207630	0.983145
-0.217851	0.984032
-0.228073	0.984889
-0.238295	0.985674
-0.248516	0.986548
-0.258738	0.98739
-0.268960	0.988095
-0.279181	0.988949
-0.289403	0.989698
-0.299625	0.990341
-0.309847	0.991
-0.320068	0.991607
-0.330290	0.992177
-0.340512	0.992784
-0.350733	0.993252
-0.360955	0.993697
-0.371177	0.994148
-0.381398	0.994535
-0.391620	0.99487
-0.401842	0.995218
-0.412063	0.995539
-0.422285	0.995803
-0.432507	0.996024
-0.442728	0.996324
-0.452950	0.996586
-0.463172	0.996788
-0.473393	0.996996
-0.483615	0.99719
-0.493837	0.997395
-0.504058	0.997545
-0.514280	0.997688
-0.524502	0.997882
-0.534724	0.998038
-0.544945	0.998236
-0.555167	0.998391
-0.565389	0.99853
-0.575610	0.998658
-0.585832	0.998784
-0.596054	0.998897
-0.606275	0.998947
-0.616497	0.999078
-0.626719	0.999171
-0.636940	0.999228
-0.647162	0.999317
-0.657384	0.999384
-0.667605	0.99945
-0.677827	0.999513
-0.688049	0.999558
-0.698270	0.999593
-0.708492	0.999645
-0.718714	0.999661
-0.728935	0.999698
-0.739157	0.99972
-0.749379	0.999737
-0.759600	0.999759
-0.769822	0.999783
-0.780044	0.999804
-0.790266	0.999817
-0.800487	0.999832
-0.810709	0.99985
-0.820931	0.999861
-0.831152	0.999865
-0.841374	0.999876
-0.851596	0.999885
-0.861817	0.999887
-0.872039	0.999893
-0.882261	0.999902
-0.892482	0.999913
-0.902704	0.999919
-0.912926	0.999924
-0.923147	0.999935
-0.933369	0.999937
-0.943591	0.999943
-0.953812	0.999948
-0.964034	0.999959
-0.974256	0.999963
-0.984477	0.999965
-0.994699	0.99997
-1.004921	0.999972
-1.015143	0.999974
-1.025364	0.999981
-1.056029	0.999987
-1.076473	0.999989
-1.137803	0.999991
-1.199133	0.999994
-1.229798	0.999996
-1.332015	0.999998
-1.505783	1
&
19.755313	2.55413e-12
19.745091	2.58421e-12
19.734870	2.61465e-12
19.724648	2.64545e-12
19.714426	2.67661e-12
19.704205	2.70814e-12
19.693983	2.74004e-12
19.683761	2.77231e-12
19.673540	2.80496e-12
19.663318	2.838e-12
19.653096	2.87142e-12
19.642875	2.90524e-12
19.632653	2.93945e-12
19.622431	2.97407e-12
19.612210	3.00909e-12
19.601988	3.04453e-12
19.591766	3.08038e-12
19.581544	3.11666e-12
19.571323	3.15336e-12
19.561101	3.19049e-12
19.550879	3.22806e-12
19.540658	3.26607e-12
19.530436	3.30452e-12
19.520214	3.34343e-12
19.509993	3.3828e-12
19.499771	3.42263e-12
19.489549	3.46293e-12
19.479328	3.5037e-12
19.469106	3.54495e-12
19.458884	3.58668e-12
19.448663	3.62891e-12
19.438441	3.67163e-12
19.428219	3.71486e-12
19.417998	3.75859e-12
19.407776	3.80284e-12
19.397554	3.8476e-12
19.387333	3.89289e-12
19.377111	3.93872e-12
19.366889	3.98508e-12
19.356667	4.03199e-12
19.346446	4.07945e-12
19.336224	4.12747e-12
19.326002	4.17605e-12
19.315781	4.2252e-12
19.305559	4.27493e-12
19.295337	4.32524e-12
19.285116	4.37615e-12
19.274894	4.42765e-12
19.264672	4.47976e-12
19.254451	4.53248e-12
19.244229	4.58582e-12
19.234007	4.63979e-12
19.223786	4.69439e-12
19.213564	4.74963e-12
19.203342	4.80552e-12
19.193121	4.86207e-12
19.182899	4.91928e-12
19.172677	4.97717e-12
19.162456	5.03573e-12
19.152234	5.09498e-12
19.142012	5.15493e-12
19.131791	5.21558e-12
19.121569	5.27695e-12
19.111347	5.33903e-12
19.101125	5.40185e-12
19.090904	5.4654e-12
19.080682	5.5297e-12
19.070460	5.59475e-12
19.060239	5.66057e-12
19.050017	5.72716e-12
19.039795	5.79454e-12
19.029574	5.8627e-12
19.019352	5.93167e-12
19.009130	6.00144e-12
18.998909	6.07203e-12
18.988687	6.14346e-12
18.978465	6.21572e-12
18.968244	6.28883e-12
18.958022	6.3628e-12
18.947800	6.43763e-12
18.937579	6.51335e-12
18.927357	6.58995e-12
18.917135	6.66746e-12
18.906914	6.74587e-12
18.896692	6.82521e-12
18.886470	6.90547e-12
18.876248	6.98668e-12
18.866027	7.06884e-12
18.855805	7.15197e-12
18.845583	7.23607e-12
18.835362	7.32116e-12
18.825140	7.40725e-12
18.814918	7.49435e-12
18.804697	7.58247e-12
18.794475	7.67162e-12
18.784253	7.76182e-12
18.774032	7.85308e-12
18.763810	7.94542e-12
18.753588	8.03883e-12
18.743367	8.13334e-12
18.733145	8.22896e-12
18.722923	8.32571e-12
18.712702	8.42358e-12
18.702480	8.52261e-12
18.692258	8.6228e-12
18.682037	8.72416e-12
18.671815	8.82672e-12
18.661593	8.93047e-12
18.651372	9.03545e-12
18.641150	9.14166e-12
18.630928	9.24911e-12
18.620706	9.35782e-12
18.610485	9.46781e-12
18.600263	9.57909e-12
18.590041	9.69167e-12
18.579820	9.80558e-12
18.569598	9.92082e-12
18.559376	1.00374e-11
18.549155	1.01554e-11
18.538933	1.02747e-11
18.528711	1.03955e-11
18.518490	1.05176e-11
18.508268	1.06412e-11
18.498046	1.07663e-11
18.487825	1.08928e-11
18.477603	1.10208e-11
18.467381	1.11503e-11
18.457160	1.12813e-11
18.446938	1.14138e-11
18.436716	1.15479e-11
18.426495	1.16836e-11
18.416273	1.18209e-11
18.406051	1.19598e-11
18.395829	1.21003e-11
18.385608	1.22424e-11
18.375386	1.23863e-11
18.365164	1.25318e-11
18.354943	1.2679e-11
18.344721	1.28279e-11
18.334499	1.29786e-11
18.324278	1.31311e-11
18.314056	1.32853e-11
18.303834	1.34414e-11
18.293613	1.35993e-11
18.283391	1.3759e-11
18.273169	1.39206e-11
18.262948	1.40841e-11
18.252726	1.42495e-11
18.242504	1.44169e-11
18.232283	1.45862e-11
18.222061	1.47575e-11
18.211839	1.49308e-11
18.201618	1.51061e-11
18.191396	1.52835e-11
18.181174	1.5463e-11
18.170953	1.56446e-11
18.160731	1.58283e-11
18.150509	1.60141e-11
18.140287	1.62022e-11
18.130066	1.63924e-11
18.119844	1.65849e-11
18.109622	1.67796e-11
18.099401	1.69766e-11
18.089179	1.7176e-11
18.078957	1.73776e-11
18.068736	1.75816e-11
18.058514	1.7788e-11
18.048292	1.79969e-11
18.038071	1.82081e-11
18.027849	1.84219e-11
18.017627	1.86381e-11
18.007406	1.88569e-11
17.997184	1.90783e-11
17.986962	1.93022e-11
17.976741	1.95288e-11
17.966519	1.9758e-11
17.956297	1.99899e-11
17.946076	2.02245e-11
17.935854	2.04619e-11
17.925632	2.0702e-11
17.915410	2.0945e-11
17.905189	2.11908e-11
17.894967	2.14395e-11
17.884745	2.16911e-11
17.874524	2.19457e-11
17.864302	2.22032e-11
17.854080	2.24637e-11
17.843859	2.27273e-11
17.833637	2.2994e-11
17.823415	2.32638e-11
17.813194	2.35368e-11
17.802972	2.3813e-11
17.792750	2.40924e-11
17.782529	2.4375e-11
17.772307	2.4661e-11
17.762085	2.49503e-11
17.751864	2.52431e-11
17.741642	2.55392e-11
17.731420	2.58388e-11
17.721199	2.61419e-11
17.710977	2.64486e-11
17.700755	2.67589e-11
17.690534	2.70727e-11
17.680312	2.73903e-11
17.670090	2.77116e-11
17.659868	2.80366e-11
17.649647	2.83655e-11
17.639425	2.86982e-11
17.629203	2.90348e-11
17.618982	2.93753e-11
17.608760	2.97198e-11
17.598538	3.00684e-11
17.588317	3.0421e-11
17.578095	3.07777e-11
17.567873	3.11387e-11
17.557652	3.15038e-11
17.547430	3.18733e-11
17.537208	3.2247e-11
17.526987	3.26251e-11
17.516765	3.30077e-11
17.506543	3.33947e-11
17.496322	3.37863e-11
17.486100	3.41824e-11
17.475878	3.45832e-11
17.465657	3.49886e-11
17.455435	3.53988e-11
17.445213	3.58138e-11
17.434991	3.62337e-11
17.424770	3.66585e-11
17.414548	3.70882e-11
17.404326	3.7523e-11
17.394105	3.79628e-11
17.383883	3.84078e-11
17.373661	3.8858e-11
17.363440	3.93135e-11
17.353218	3.97743e-11
17.342996	4.02405e-11
17.332775	4.07121e-11
17.322553	4.11893e-11
17.312331	4.1672e-11
17.302110	4.21604e-11
17.291888	4.26545e-11
17.281666	4.31544e-11
17.271445	4.36601e-11
17.261223	4.41717e-11
17.251001	4.46893e-11
17.240780	4.5213e-11
17.230558	4.57428e-11
17.220336	4.62788e-11
17.210115	4.6821e-11
17.199893	4.73696e-11
17.189671	4.79246e-11
17.179449	4.84861e-11
17.169228	4.90542e-11
17.159006	4.96288e-11
17.148784	5.02103e-11
17.138563	5.07985e-11
17.128341	5.13936e-11
17.118119	5.19956e-11
17.107898	5.26047e-11
17.097676	5.32209e-11
17.087454	5.38443e-11
17.077233	5.4475e-11
17.067011	5.51131e-11
17.056789	5.57586e-11
17.046568	5.64117e-11
17.036346	5.70724e-11
17.026124	5.77408e-11
17.015903	5.8417e-11
17.005681	5.91011e-11
16.995459	5.97933e-11
16.985238	6.04935e-11
16.975016	6.12019e-11
16.964794	6.19185e-11
16.954572	6.26436e-11
16.944351	6.33771e-11
16.934129	6.41192e-11
16.923907	6.487e-11
16.913686	6.56295e-11
16.903464	6.63979e-11
16.893242	6.71753e-11
16.883021	6.79617e-11
16.872799	6.87574e-11
16.862577	6.95623e-11
16.852356	7.03767e-11
16.842134	7.12005e-11
16.831912	7.2034e-11
16.821691	7.28772e-11
16.811469	7.37303e-11
16.801247	7.45933e-11
16.791026	7.54664e-11
16.780804	7.63497e-11
16.770582	7.72433e-11
16.760361	7.81474e-11
16.750139	7.9062e-11
16.739917	7.99873e-11
16.729696	8.09234e-11
16.719474	8.18704e-11
16.709252	8.28285e-11
16.699030	8.37977e-11
16.688809	8.47783e-11
16.678587	8.57703e-11
16.668365	8.67739e-11
16.658144	8.77893e-11
16.647922	8.88165e-11
16.637700	8.98556e-11
16.627479	9.09069e-11
16.617257	9.19705e-11
16.607035	9.30465e-11
16.596814	9.4135e-11
16.586592	9.52363e-11
16.576370	9.63504e-11
16.566149	9.74775e-11
16.555927	9.86178e-11
16.545705	9.97714e-11
16.535484	1.00938e-10
16.525262	1.02119e-10
16.515040	1.03313e-10
16.504819	1.04522e-10
16.494597	1.05744e-10
16.484375	1.06981e-10
16.474153	1.08232e-10
16.463932	1.09498e-10
16.453710	1.10779e-10
16.443488	1.12074e-10
16.433267	1.13385e-10
16.423045	1.1471e-10
16.412823	1.16052e-10
16.402602	1.17409e-10
16.392380	1.18782e-10
16.382158	1.2017e-10
16.371937	1.21575e-10
16.361715	1.22997e-10
16.351493	1.24435e-10
16.341272	1.2589e-10
16.331050	1.27361e-10
16.320828	1.2885e-10
16.310607	1.30357e-10
16.300385	1.3188e-10
16.290163	1.33422e-10
16.279942	1.34982e-10
16.269720	1.36559e-10
16.259498	1.38155e-10
16.249277	1.3977e-10
16.239055	1.41404e-10
16.228833	1.43057e-10
16.218611	1.44728e-10
16.208390	1.4642e-10
16.198168	1.48131e-10
16.187946	1.49862e-10
16.177725	1.51613e-10
16.167503	1.53385e-10
16.157281	1.55177e-10
16.147060	1.56991e-10
16.136838	1.58825e-10
16.126616	1.60681e-10
16.116395	1.62558e-10
16.106173	1.64457e-10
16.095951	1.66379e-10
16.085730	1.68322e-10
16.075508	1.70289e-10
16.065286	1.72278e-10
16.055065	1.74291e-10
16.044843	1.76327e-10
16.034621	1.78386e-10
16.024400	1.8047e-10
16.014178	1.82578e-10
16.003956	1.8471e-10
15.993734	1.86868e-10
15.983513	1.8905e-10
15.973291	1.91258e-10
15.963069	1.93492e-10
15.952848	1.95752e-10
15.942626	1.98038e-10
15.932404	2.0035e-10
15.922183	2.0269e-10
15.911961	2.05057e-10
15.901739	2.07451e-10
15.891518	2.09873e-10
15.881296	2.12324e-10
15.871074	2.14803e-10
15.860853	2.17311e-10
15.850631	2.19848e-10
15.840409	2.22414e-10
15.830188	2.25011e-10
15.819966	2.27638e-10
15.809744	2.30295e-10
15.799523	2.32983e-10
15.789301	2.35703e-10
15.779079	2.38454e-10
15.768858	2.41238e-10
15.758636	2.44053e-10
15.748414	2.46902e-10
15.738192	2.49783e-10
15.727971	2.52699e-10
15.717749	2.55648e-10
15.707527	2.58631e-10
15.697306	2.61649e-10
15.687084	2.64703e-10
15.676862	2.67791e-10
15.666641	2.70916e-10
15.656419	2.74077e-10
15.646197	2.77275e-10
15.635976	2.8051e-10
15.625754	2.83783e-10
15.615532	2.87094e-10
15.605311	2.90444e-10
15.595089	2.93832e-10
15.584867	2.9726e-10
15.574646	3.00727e-10
15.564424	3.04235e-10
15.554202	3.07784e-10
15.543981	3.11374e-10
15.533759	3.15006e-10
15.523537	3.1868e-10
15.513315	3.22397e-10
15.503094	3.26157e-10
15.492872	3.29961e-10
15.482650	3.33809e-10
15.472429	3.37702e-10
15.462207	3.4164e-10
15.451985	3.45624e-10
15.441764	3.49655e-10
15.431542	3.53732e-10
15.421320	3.57856e-10
15.411099	3.62029e-10
15.400877	3.6625e-10
15.390655	3.7052e-10
15.380434	3.7484e-10
15.370212	3.7921e-10
15.359990	3.8363e-10
15.349769	3.88103e-10
15.339547	3.92627e-10
15.329325	3.97203e-10
15.319104	4.01833e-10
15.308882	4.06517e-10
15.298660	4.11255e-10
15.288439	4.16049e-10
15.278217	4.20898e-10
15.267995	4.25803e-10
15.257773	4.30766e-10
15.247552	4.35786e-10
15.237330	4.40864e-10
15.227108	4.46001e-10
15.216887	4.51198e-10
15.206665	4.56456e-10
15.196443	4.61775e-10
15.186222	4.67155e-10
15.176000	4.72598e-10
15.165778	4.78104e-10
15.155557	4.83674e-10
15.145335	4.89309e-10
15.135113	4.95009e-10
15.124892	5.00776e-10
15.114670	5.06609e-10
15.104448	5.1251e-10
15.094227	5.1848e-10
15.084005	5.24519e-10
15.073783	5.30629e-10
15.063562	5.36809e-10
15.053340	5.43061e-10
15.043118	5.49385e-10
15.032896	5.55783e-10
15.022675	5.62256e-10
15.012453	5.68803e-10
15.002231	5.75427e-10
14.992010	5.82127e-10
14.981788	5.88905e-10
14.971566	5.95762e-10
14.961345	6.02699e-10
14.951123	6.09716e-10
14.940901	6.16814e-10
14.930680	6.23995e-10
14.920458	6.3126e-10
14.910236	6.38608e-10
14.900015	6.46042e-10
14.889793	6.53562e-10
14.879571	6.6117e-10
14.869350	6.68865e-10
14.859128	6.76651e-10
14.848906	6.84526e-10
14.838685	6.92493e-10
14.828463	7.00552e-10
14.818241	7.08705e-10
14.808019	7.16952e-10
14.797798	7.25295e-10
14.787576	7.33735e-10
14.777354	7.42273e-10
14.767133	7.50909e-10
14.756911	7.59646e-10
14.746689	7.68485e-10
14.736468	7.77426e-10
14.726246	7.8647e-10
14.716024	7.9562e-10
14.705803	8.04875e-10
14.695581	8.14238e-10
14.685359	8.2371e-10
14.675138	8.33291e-10
14.664916	8.42984e-10
14.654694	8.52788e-10
14.644473	8.62707e-10
14.634251	8.72741e-10
14.624029	8.82891e-10
14.613808	8.93158e-10
14.603586	9.03545e-10
14.593364	9.14052e-10
14.583143	9.24681e-10
14.572921	9.35433e-10
14.562699	9.4631e-10
14.552477	9.57312e-10
14.542256	9.68443e-10
14.532034	9.79702e-10
14.521812	9.91092e-10
14.511591	1.00261e-09
14.501369	1.01427e-09
14.491147	1.02606e-09
14.480926	1.03799e-09
14.470704	1.05005e-09
14.460482	1.06226e-09
14.450261	1.0746e-09
14.440039	1.08709e-09
14.429817	1.09973e-09
14.419596	1.11251e-09
14.409374	1.12544e-09
14.399152	1.13852e-09
14.388931	1.15175e-09
14.378709	1.16513e-09
14.368487	1.17867e-09
14.358266	1.19236e-09
14.348044	1.20622e-09
14.337822	1.22023e-09
14.327600	1.23441e-09
14.317379	1.24875e-09
14.307157	1.26325e-09
14.296935	1.27793e-09
14.286714	1.29277e-09
14.276492	1.30779e-09
14.266270	1.32298e-09
14.256049	1.33835e-09
14.245827	1.35389e-09
14.235605	1.36961e-09
14.225384	1.38552e-09
14.215162	1.40161e-09
14.204940	1.41789e-09
14.194719	1.43435e-09
14.184497	1.45101e-09
14.174275	1.46785e-09
14.164054	1.4849e-09
14.153832	1.50214e-09
14.143610	1.51958e-09
14.133389	1.53722e-09
14.123167	1.55506e-09
14.112945	1.57312e-09
14.102724	1.59138e-09
14.092502	1.60985e-09
14.082280	1.62854e-09
14.072058	1.64744e-09
14.061837	1.66656e-09
14.051615	1.6859e-09
14.041393	1.70547e-09
14.031172	1.72526e-09
14.020950	1.74528e-09
14.010728	1.76553e-09
14.000507	1.78602e-09
13.990285	1.80675e-09
13.980063	1.82771e-09
13.969842	1.84892e-09
13.959620	1.87037e-09
13.949398	1.89207e-09
13.939177	1.91402e-09
13.928955	1.93622e-09
13.918733	1.95868e-09
13.908512	1.9814e-09
13.898290	2.00438e-09
13.888068	2.02763e-09
13.877847	2.05115e-09
13.867625	2.07494e-09
13.857403	2.099e-09
13.847181	2.12334e-09
13.836960	2.14797e-09
13.826738	2.17288e-09
13.816516	2.19807e-09
13.806295	2.22356e-09
13.796073	2.24934e-09
13.785851	2.27542e-09
13.775630	2.3018e-09
13.765408	2.32849e-09
13.755186	2.35548e-09
13.744965	2.38279e-09
13.734743	2.41041e-09
13.724521	2.43835e-09
13.714300	2.46661e-09
13.704078	2.4952e-09
13.693856	2.52412e-09
13.683635	2.55337e-09
13.673413	2.58296e-09
13.663191	2.6129e-09
13.652970	2.64317e-09
13.642748	2.6738e-09
13.632526	2.70479e-09
13.622305	2.73612e-09
13.612083	2.76783e-09
13.601861	2.79989e-09
13.591639	2.83233e-09
13.581418	2.86514e-09
13.571196	2.89833e-09
13.560974	2.93191e-09
13.550753	2.96587e-09
13.540531	3.00022e-09
13.530309	3.03497e-09
13.520088	3.07012e-09
13.509866	3.10568e-09
13.499644	3.14165e-09
13.489423	3.17803e-09
13.479201	3.21483e-09
13.468979	3.25206e-09
13.458758	3.28971e-09
13.448536	3.3278e-09
13.438314	3.36633e-09
13.428093	3.40531e-09
13.417871	3.44473e-09
13.407649	3.48461e-09
13.397428	3.52495e-09
13.387206	3.56575e-09
13.376984	3.60702e-09
13.366762	3.64877e-09
13.356541	3.69101e-09
13.346319	3.73372e-09
13.336097	3.77694e-09
13.325876	3.82064e-09
13.315654	3.86486e-09
13.305432	3.90958e-09
13.295211	3.95482e-09
13.284989	4.00058e-09
13.274767	4.04687e-09
13.264546	4.09369e-09
13.254324	4.14105e-09
13.244102	4.18895e-09
13.233881	4.23741e-09
13.223659	4.28643e-09
13.213437	4.33601e-09
13.203216	4.38616e-09
13.192994	4.43689e-09
13.182772	4.48821e-09
13.172551	4.54012e-09
13.162329	4.59262e-09
13.152107	4.64573e-09
13.141886	4.69945e-09
13.131664	4.75379e-09
13.121442	4.80876e-09
13.111220	4.86435e-09
13.100999	4.92059e-09
13.090777	4.97748e-09
13.080555	5.03502e-09
13.070334	5.09323e-09
13.060112	5.1521e-09
13.049890	5.21165e-09
13.039669	5.27189e-09
13.029447	5.33282e-09
13.019225	5.39446e-09
13.009004	5.4568e-09
12.998782	5.51986e-09
12.988560	5.58365e-09
12.978339	5.64817e-09
12.968117	5.71343e-09
12.957895	5.77944e-09
12.947674	5.84622e-09
12.937452	5.91376e-09
12.927230	5.98208e-09
12.917009	6.05118e-09
12.906787	6.12108e-09
12.896565	6.19179e-09
12.886343	6.26331e-09
12.876122	6.33565e-09
12.865900	6.40882e-09
12.855678	6.48284e-09
12.845457	6.5577e-09
12.835235	6.63343e-09
12.825013	6.71003e-09
12.814792	6.7875e-09
12.804570	6.86587e-09
12.794348	6.94514e-09
12.784127	7.02533e-09
12.773905	7.10643e-09
12.763683	7.18847e-09
12.753462	7.27145e-09
12.743240	7.35538e-09
12.733018	7.44028e-09
12.722797	7.52615e-09
12.712575	7.61301e-09
12.702353	7.70087e-09
12.692132	7.78974e-09
12.681910	7.87963e-09
12.671688	7.97056e-09
12.661467	8.06252e-09
12.651245	8.15555e-09
12.641023	8.24964e-09
12.630801	8.34482e-09
12.620580	8.44108e-09
12.610358	8.53846e-09
12.600136	8.63695e-09
12.589915	8.73657e-09
12.579693	8.83734e-09
12.569471	8.93926e-09
12.559250	9.04236e-09
12.549028	9.14664e-09
12.538806	9.25212e-09
12.528585	9.3588e-09
12.518363	9.46672e-09
12.508141	9.57587e-09
12.497920	9.68627e-09
12.487698	9.79794e-09
12.477476	9.9109e-09
12.467255	1.00251e-08
12.457033	1.01407e-08
12.446811	1.02576e-08
12.436590	1.03758e-08
12.426368	1.04954e-08
12.416146	1.06164e-08
12.405924	1.07387e-08
12.395703	1.08625e-08
12.385481	1.09876e-08
12.375259	1.11142e-08
12.365038	1.12423e-08
12.354816	1.13718e-08
12.344594	1.15028e-08
12.334373	1.16354e-08
12.324151	1.17694e-08
12.313929	1.1905e-08
12.303708	1.20421e-08
12.293486	1.21808e-08
12.283264	1.23211e-08
12.273043	1.2463e-08
12.262821	1.26065e-08
12.252599	1.27517e-08
12.242378	1.28985e-08
12.232156	1.3047e-08
12.221934	1.31972e-08
12.211713	1.33492e-08
12.201491	1.35029e-08
12.191269	1.36583e-08
12.181048	1.38155e-08
12.170826	1.39745e-08
12.160604	1.41354e-08
12.150382	1.42981e-08
12.140161	1.44626e-08
12.129939	1.46291e-08
12.119717	1.47974e-08
12.109496	1.49677e-08
12.099274	1.51399e-08
12.089052	1.53141e-08
12.078831	1.54903e-08
12.068609	1.56685e-08
12.058387	1.58488e-08
12.048166	1.60311e-08
12.037944	1.62155e-08
12.027722	1.6402e-08
12.017501	1.65906e-08
12.007279	1.67815e-08
11.997057	1.69744e-08
11.986836	1.71696e-08
11.976614	1.73671e-08
11.966392	1.75668e-08
11.956171	1.77687e-08
11.945949	1.7973e-08
11.935727	1.81797e-08
11.925505	1.83887e-08
11.915284	1.86e-08
11.905062	1.88138e-08
11.894840	1.90301e-08
11.884619	1.92488e-08
11.874397	1.947e-08
11.864175	1.96938e-08
11.853954	1.99201e-08
11.843732	2.0149e-08
11.833510	2.03805e-08
11.823289	2.06146e-08
11.813067	2.08515e-08
11.802845	2.1091e-08
11.792624	2.13333e-08
11.782402	2.15784e-08
11.772180	2.18262e-08
11.761959	2.20769e-08
11.751737	2.23305e-08
11.741515	2.25869e-08
11.731294	2.28463e-08
11.721072	2.31086e-08
11.710850	2.3374e-08
11.700629	2.36423e-08
11.690407	2.39138e-08
11.680185	2.41883e-08
11.669963	2.4466e-08
11.659742	2.47468e-08
11.649520	2.50309e-08
11.639298	2.53182e-08
11.629077	2.56088e-08
11.618855	2.59027e-08
11.608633	2.61999e-08
11.598412	2.65006e-08
11.588190	2.68046e-08
11.577968	2.71122e-08
11.567747	2.74232e-08
11.557525	2.77378e-08
11.547303	2.8056e-08
11.537082	2.83779e-08
11.526860	2.87034e-08
11.516638	2.90326e-08
11.506417	2.93656e-08
11.496195	2.97023e-08
11.485973	3.0043e-08
11.475752	3.03875e-08
11.465530	3.07359e-08
11.455308	3.10883e-08
11.445086	3.14447e-08
11.434865	3.18052e-08
11.424643	3.21698e-08
11.414421	3.25385e-08
11.404200	3.29115e-08
11.393978	3.32887e-08
11.383756	3.36702e-08
11.373535	3.40561e-08
11.363313	3.44463e-08
11.353091	3.4841e-08
11.342870	3.52403e-08
11.332648	3.5644e-08
11.322426	3.60524e-08
11.312205	3.64654e-08
11.301983	3.68831e-08
11.291761	3.73055e-08
11.281540	3.77328e-08
11.271318	3.8165e-08
11.261096	3.86021e-08
11.250875	3.90441e-08
11.240653	3.94912e-08
11.230431	3.99434e-08
11.220210	4.04007e-08
11.209988	4.08632e-08
11.199766	4.1331e-08
11.189544	4.18041e-08
11.179323	4.22826e-08
11.169101	4.27666e-08
11.158879	4.32561e-08
11.148658	4.37511e-08
11.138436	4.42518e-08
11.128214	4.47581e-08
11.117993	4.52703e-08
11.107771	4.57882e-08
11.097549	4.6312e-08
11.087328	4.68419e-08
11.077106	4.73777e-08
11.066884	4.79196e-08
11.056663	4.84677e-08
11.046441	4.9022e-08
11.036219	4.95826e-08
11.025998	5.01496e-08
11.015776	5.07231e-08
11.005554	5.1303e-08
10.995333	5.18896e-08
10.985111	5.24828e-08
10.974889	5.30828e-08
10.964667	5.36896e-08
10.954446	5.43032e-08
10.944224	5.49239e-08
10.934002	5.55516e-08
10.923781	5.61864e-08
10.913559	5.68285e-08
10.903337	5.74778e-08
10.893116	5.81345e-08
10.882894	5.87987e-08
10.872672	5.94704e-08
10.862451	6.01498e-08
10.852229	6.08368e-08
10.842007	6.15317e-08
10.831786	6.22344e-08
10.821564	6.29451e-08
10.811342	6.36639e-08
10.801121	6.43909e-08
10.790899	6.51261e-08
10.780677	6.58696e-08
10.770456	6.66216e-08
10.760234	6.73821e-08
10.750012	6.81513e-08
10.739791	6.89291e-08
10.729569	6.97158e-08
10.719347	7.05115e-08
10.709125	7.13161e-08
10.698904	7.21299e-08
10.688682	7.29529e-08
10.678460	7.37852e-08
10.668239	7.46269e-08
10.658017	7.54782e-08
10.647795	7.63392e-08
10.637574	7.72099e-08
10.627352	7.80905e-08
10.617130	7.89811e-08
10.606909	7.98817e-08
10.596687	8.07926e-08
10.586465	8.17138e-08
10.576244	8.26454e-08
10.566022	8.35875e-08
10.555800	8.45404e-08
10.545579	8.5504e-08
10.535357	8.64786e-08
10.525135	8.74642e-08
10.514914	8.84609e-08
10.504692	8.94689e-08
10.494470	9.04884e-08
10.484248	9.15194e-08
10.474027	9.2562e-08
10.463805	9.36165e-08
10.453583	9.46829e-08
10.443362	9.57613e-08
10.433140	9.6852e-08
10.422918	9.7955e-08
10.412697	9.90705e-08
10.402475	1.00199e-07
10.392253	1.01339e-07
10.382032	1.02493e-07
10.371810	1.0366e-07
10.361588	1.0484e-07
10.351367	1.06033e-07
10.341145	1.0724e-07
10.330923	1.08461e-07
10.320702	1.09695e-07
10.310480	1.10943e-07
10.300258	1.12206e-07
10.290037	1.13482e-07
10.279815	1.14773e-07
10.269593	1.16079e-07
10.259372	1.17399e-07
10.249150	1.18734e-07
10.238928	1.20085e-07
10.228706	1.2145e-07
10.218485	1.22831e-07
10.208263	1.24228e-07
10.198041	1.25641e-07
10.187820	1.27069e-07
10.177598	1.28513e-07
10.167376	1.29974e-07
10.157155	1.31451e-07
10.146933	1.32945e-07
10.136711	1.34456e-07
10.126490	1.35984e-07
10.116268	1.37529e-07
10.106046	1.39092e-07
10.095825	1.40672e-07
10.085603	1.4227e-07
10.075381	1.43886e-07
10.065160	1.4552e-07
10.054938	1.47173e-07
10.044716	1.48844e-07
10.034495	1.50534e-07
10.024273	1.52243e-07
10.014051	1.53972e-07
10.003829	1.5572e-07
9.993608	1.57487e-07
9.983386	1.59275e-07
9.973164	1.61083e-07
9.962943	1.62911e-07
9.952721	1.64759e-07
9.942499	1.66629e-07
9.932278	1.68519e-07
9.922056	1.70431e-07
9.911834	1.72365e-07
9.901613	1.7432e-07
9.891391	1.76297e-07
9.881169	1.78296e-07
9.870948	1.80318e-07
9.860726	1.82363e-07
9.850504	1.84431e-07
9.840283	1.86521e-07
9.830061	1.88636e-07
9.819839	1.90774e-07
9.809618	1.92937e-07
9.799396	1.95123e-07
9.789174	1.97334e-07
9.778953	1.9957e-07
9.768731	2.01832e-07
9.758509	2.04118e-07
9.748287	2.06431e-07
9.738066	2.08769e-07
9.727844	2.11134e-07
9.717622	2.13525e-07
9.707401	2.15943e-07
9.697179	2.18388e-07
9.686957	2.20861e-07
9.676736	2.23362e-07
9.666514	2.2589e-07
9.656292	2.28447e-07
9.646071	2.31033e-07
9.635849	2.33648e-07
9.625627	2.36292e-07
9.615406	2.38966e-07
9.605184	2.4167e-07
9.594962	2.44404e-07
9.584741	2.47169e-07
9.574519	2.49964e-07
9.564297	2.52792e-07
9.554076	2.55651e-07
9.543854	2.58542e-07
9.533632	2.61465e-07
9.523410	2.64421e-07
9.513189	2.67411e-07
9.502967	2.70434e-07
9.492745	2.73491e-07
9.482524	2.76582e-07
9.472302	2.79708e-07
9.462080	2.82868e-07
9.451859	2.86065e-07
9.441637	2.89297e-07
9.431415	2.92565e-07
9.421194	2.9587e-07
9.410972	2.99212e-07
9.400750	3.02591e-07
9.390529	3.06008e-07
9.380307	3.09463e-07
9.370085	3.12958e-07
9.359864	3.16491e-07
9.349642	3.20064e-07
9.339420	3.23676e-07
9.329199	3.2733e-07
9.318977	3.31024e-07
9.308755	3.34759e-07
9.298534	3.38536e-07
9.288312	3.42356e-07
9.278090	3.46218e-07
9.267868	3.50123e-07
9.257647	3.54072e-07
9.247425	3.58065e-07
9.237203	3.62103e-07
9.226982	3.66186e-07
9.216760	3.70315e-07
9.206538	3.7449e-07
9.196317	3.78711e-07
9.186095	3.8298e-07
9.175873	3.87296e-07
9.165652	3.9166e-07
9.155430	3.96073e-07
9.145208	4.00536e-07
9.134987	4.05048e-07
9.124765	4.09611e-07
9.114543	4.14225e-07
9.104322	4.1889e-07
9.094100	4.23607e-07
9.083878	4.28377e-07
9.073657	4.332e-07
9.063435	4.38077e-07
9.053213	4.43008e-07
9.042991	4.47994e-07
9.032770	4.53036e-07
9.022548	4.58134e-07
9.012326	4.63289e-07
9.002105	4.68501e-07
8.991883	4.73772e-07
8.981661	4.79101e-07
8.971440	4.84489e-07
8.961218	4.89938e-07
8.950996	4.95447e-07
8.940775	5.01018e-07
8.930553	5.06651e-07
8.920331	5.12346e-07
8.910110	5.18105e-07
8.899888	5.23928e-07
8.889666	5.29816e-07
8.879445	5.35769e-07
8.869223	5.41789e-07
8.859001	5.47876e-07
8.848780	5.5403e-07
8.838558	5.60253e-07
8.828336	5.66545e-07
8.818115	5.72907e-07
8.807893	5.79339e-07
8.797671	5.85843e-07
8.787449	5.9242e-07
8.777228	5.9907e-07
8.767006	6.05793e-07
8.756784	6.12591e-07
8.746563	6.19465e-07
8.736341	6.26415e-07
8.726119	6.33443e-07
8.715898	6.40548e-07
8.705676	6.47732e-07
8.695454	6.54996e-07
8.685233	6.62341e-07
8.675011	6.69767e-07
8.664789	6.77276e-07
8.654568	6.84868e-07
8.644346	6.92544e-07
8.634124	7.00305e-07
8.623903	7.08152e-07
8.613681	7.16087e-07
8.603459	7.24109e-07
8.593238	7.32221e-07
8.583016	7.40422e-07
8.572794	7.48714e-07
8.562572	7.57098e-07
8.552351	7.65575e-07
8.542129	7.74146e-07
8.531907	7.82812e-07
8.521686	7.91574e-07
8.511464	8.00432e-07
8.501242	8.09389e-07
8.491021	8.18445e-07
8.480799	8.27602e-07
8.470577	8.36859e-07
8.460356	8.46219e-07
8.450134	8.55683e-07
8.439912	8.65251e-07
8.429691	8.74926e-07
8.419469	8.84707e-07
8.409247	8.94596e-07
8.399026	9.04595e-07
8.388804	9.14704e-07
8.378582	9.24925e-07
8.368361	9.35259e-07
8.358139	9.45707e-07
8.347917	9.5627e-07
8.337696	9.6695e-07
8.327474	9.77748e-07
8.317252	9.88666e-07
8.307030	9.99704e-07
8.296809	1.01086e-06
8.286587	1.02215e-06
8.276365	1.03355e-06
8.266144	1.04509e-06
8.255922	1.05675e-06
8.245700	1.06854e-06
8.235479	1.08046e-06
8.225257	1.09251e-06
8.215035	1.10469e-06
8.204814	1.11701e-06
8.194592	1.12946e-06
8.184370	1.14205e-06
8.174149	1.15478e-06
8.163927	1.16765e-06
8.153705	1.18066e-06
8.143484	1.19382e-06
8.133262	1.20711e-06
8.123040	1.22056e-06
8.112819	1.23415e-06
8.102597	1.2479e-06
8.092375	1.26179e-06
8.082153	1.27584e-06
8.071932	1.29004e-06
8.061710	1.3044e-06
8.051488	1.31891e-06
8.041267	1.33359e-06
8.031045	1.34843e-06
8.020823	1.36343e-06
8.010602	1.37859e-06
8.000380	1.39392e-06
7.990158	1.40942e-06
7.979937	1.42509e-06
7.969715	1.44093e-06
7.959493	1.45695e-06
7.949272	1.47314e-06
7.939050	1.48951e-06
7.928828	1.50606e-06
7.918607	1.52279e-06
7.908385	1.5397e-06
7.898163	1.5568e-06
7.887942	1.57409e-06
7.877720	1.59157e-06
7.867498	1.60923e-06
7.857277	1.6271e-06
7.847055	1.64515e-06
7.836833	1.66341e-06
7.826611	1.68186e-06
7.816390	1.70052e-06
7.806168	1.71938e-06
7.795946	1.73845e-06
7.785725	1.75772e-06
7.775503	1.77721e-06
7.765281	1.79691e-06
7.755060	1.81683e-06
7.744838	1.83696e-06
7.734616	1.85732e-06
7.724395	1.87789e-06
7.714173	1.89869e-06
7.703951	1.91972e-06
7.693730	1.94098e-06
7.683508	1.96247e-06
7.673286	1.98419e-06
7.663065	2.00616e-06
7.652843	2.02836e-06
7.642621	2.0508e-06
7.632400	2.07349e-06
7.622178	2.09643e-06
7.611956	2.11962e-06
7.601734	2.14306e-06
7.591513	2.16675e-06
7.581291	2.19071e-06
7.571069	2.21492e-06
7.560848	2.2394e-06
7.550626	2.26414e-06
7.540404	2.28916e-06
7.530183	2.31445e-06
7.519961	2.34001e-06
7.509739	2.36585e-06
7.499518	2.39197e-06
7.489296	2.41838e-06
7.479074	2.44507e-06
7.468853	2.47206e-06
7.458631	2.49933e-06
7.448409	2.52691e-06
7.438188	2.55478e-06
7.427966	2.58296e-06
7.417744	2.61144e-06
7.407523	2.64023e-06
7.397301	2.66934e-06
7.387079	2.69876e-06
7.376857	2.7285e-06
7.366636	2.75856e-06
7.356414	2.78895e-06
7.346192	2.81967e-06
7.335971	2.85072e-06
7.325749	2.88211e-06
7.315527	2.91384e-06
7.305306	2.94591e-06
7.295084	2.97834e-06
7.284862	3.01111e-06
7.274641	3.04423e-06
7.264419	3.07772e-06
7.254197	3.11157e-06
7.243976	3.14578e-06
7.233754	3.18037e-06
7.223532	3.21533e-06
7.213311	3.25066e-06
7.203089	3.28638e-06
7.192867	3.32249e-06
7.182646	3.35899e-06
7.172424	3.39588e-06
7.162202	3.43317e-06
7.151981	3.47086e-06
7.141759	3.50896e-06
7.131537	3.54747e-06
7.121315	3.58639e-06
7.111094	3.62574e-06
7.100872	3.66551e-06
7.090650	3.70571e-06
7.080429	3.74634e-06
7.070207	3.78741e-06
7.059985	3.82893e-06
7.049764	3.87089e-06
7.039542	3.9133e-06
7.029320	3.95617e-06
7.019099	3.9995e-06
7.008877	4.0433e-06
6.998655	4.08757e-06
6.988434	4.13231e-06
6.978212	4.17754e-06
6.967990	4.22326e-06
6.957769	4.26946e-06
6.947547	4.31616e-06
6.937325	4.36337e-06
6.927104	4.41108e-06
6.916882	4.4593e-06
6.906660	4.50804e-06
6.896438	4.5573e-06
6.886217	4.6071e-06
6.875995	4.65742e-06
6.865773	4.70829e-06
6.855552	4.7597e-06
6.845330	4.81167e-06
6.835108	4.86419e-06
6.824887	4.91727e-06
6.814665	4.97092e-06
6.804443	5.02515e-06
6.794222	5.07996e-06
6.784000	5.13535e-06
6.773778	5.19134e-06
6.763557	5.24793e-06
6.753335	5.30512e-06
6.743113	5.36292e-06
6.732892	5.42134e-06
6.722670	5.48038e-06
6.712448	5.54006e-06
6.702227	5.60037e-06
6.692005	5.66133e-06
6.681783	5.72294e-06
6.671562	5.7852e-06
6.661340	5.84813e-06
6.651118	5.91173e-06
6.640896	5.97601e-06
6.630675	6.04097e-06
6.620453	6.10663e-06
6.610231	6.17298e-06
6.600010	6.24004e-06
6.589788	6.30782e-06
6.579566	6.37632e-06
6.569345	6.44554e-06
6.559123	6.5155e-06
6.548901	6.58621e-06
6.538680	6.65767e-06
6.528458	6.72988e-06
6.518236	6.80287e-06
6.508015	6.87663e-06
6.497793	6.95117e-06
6.487571	7.0265e-06
6.477350	7.10264e-06
6.467128	7.17958e-06
6.456906	7.25733e-06
6.446685	7.33591e-06
6.436463	7.41533e-06
6.426241	7.49558e-06
6.416019	7.57669e-06
6.405798	7.65865e-06
6.395576	7.74148e-06
6.385354	7.82519e-06
6.375133	7.90978e-06
6.364911	7.99527e-06
6.354689	8.08166e-06
6.344468	8.16896e-06
6.334246	8.25719e-06
6.324024	8.34634e-06
6.313803	8.43644e-06
6.303581	8.52749e-06
6.293359	8.6195e-06
6.283138	8.71248e-06
6.272916	8.80644e-06
6.262694	8.90139e-06
6.252473	8.99734e-06
6.242251	9.0943e-06
6.232029	9.19228e-06
6.221808	9.2913e-06
6.211586	9.39135e-06
6.201364	9.49246e-06
6.191143	9.59463e-06
6.180921	9.69787e-06
6.170699	9.8022e-06
6.160477	9.90762e-06
6.150256	1.00142e-05
6.140034	1.01218e-05
6.129812	1.02306e-05
6.119591	1.03405e-05
6.109369	1.04516e-05
6.099147	1.05638e-05
6.088926	1.06772e-05
6.078704	1.07918e-05
6.068482	1.09076e-05
6.058261	1.10246e-05
6.048039	1.11428e-05
6.037817	1.12623e-05
6.027596	1.1383e-05
6.017374	1.1505e-05
6.007152	1.16283e-05
5.996931	1.17528e-05
5.986709	1.18786e-05
5.976487	1.20058e-05
5.966266	1.21342e-05
5.956044	1.22641e-05
5.945822	1.23952e-05
5.935600	1.25278e-05
5.925379	1.26617e-05
5.915157	1.2797e-05
5.904935	1.29337e-05
5.894714	1.30718e-05
5.884492	1.32114e-05
5.874270	1.33524e-05
5.864049	1.34949e-05
5.853827	1.36389e-05
5.843605	1.37843e-05
5.833384	1.39313e-05
5.823162	1.40798e-05
5.812940	1.42298e-05
5.802719	1.43814e-05
5.792497	1.45345e-05
5.782275	1.46893e-05
5.772054	1.48456e-05
5.761832	1.50036e-05
5.751610	1.51631e-05
5.741389	1.53244e-05
5.731167	1.54873e-05
5.720945	1.56519e-05
5.710724	1.58181e-05
5.700502	1.59861e-05
5.690280	1.61559e-05
5.680058	1.63273e-05
5.669837	1.65006e-05
5.659615	1.66756e-05
5.649393	1.68524e-05
5.639172	1.70311e-05
5.628950	1.72115e-05
5.618728	1.73939e-05
5.608507	1.75781e-05
5.598285	1.77642e-05
5.588063	1.79522e-05
5.577842	1.81421e-05
5.567620	1.8334e-05
5.557398	1.85278e-05
5.547177	1.87237e-05
5.536955	1.89215e-05
5.526733	1.91213e-05
5.516512	1.93232e-05
5.506290	1.95272e-05
5.496068	1.97333e-05
5.485847	1.99414e-05
5.475625	2.01517e-05
5.465403	2.03641e-05
5.455181	2.05787e-05
5.444960	2.07955e-05
5.434738	2.10144e-05
5.424516	2.12356e-05
5.414295	2.14591e-05
5.404073	2.16848e-05
5.393851	2.19128e-05
5.383630	2.21432e-05
5.373408	2.23758e-05
5.363186	2.26109e-05
5.352965	2.28483e-05
5.342743	2.30881e-05
5.332521	2.33304e-05
5.322300	2.35751e-05
5.312078	2.38223e-05
5.301856	2.40719e-05
5.291635	2.43241e-05
5.281413	2.45789e-05
5.271191	2.48362e-05
5.260970	2.50961e-05
5.250748	2.53587e-05
5.240526	2.56238e-05
5.230305	2.58917e-05
5.220083	2.61622e-05
5.209861	2.64355e-05
5.199639	2.67115e-05
5.189418	2.69903e-05
5.179196	2.72719e-05
5.168974	2.75563e-05
5.158753	2.78436e-05
5.148531	2.81337e-05
5.138309	2.84268e-05
5.128088	2.87227e-05
5.117866	2.90217e-05
5.107644	2.93236e-05
5.097423	2.96285e-05
5.087201	2.99365e-05
5.076979	3.02476e-05
5.066758	3.05617e-05
5.056536	3.0879e-05
5.046314	3.11995e-05
5.036093	3.15231e-05
5.025871	3.185e-05
5.015649	3.21801e-05
5.005428	3.25135e-05
4.995206	3.28502e-05
4.984984	3.31902e-05
4.974762	3.35336e-05
4.964541	3.38804e-05
4.954319	3.42306e-05
4.944097	3.45843e-05
4.933876	3.49415e-05
4.923654	3.53022e-05
4.913432	3.56665e-05
4.903211	3.60343e-05
4.892989	3.64058e-05
4.882767	3.6781e-05
4.872546	3.71598e-05
4.862324	3.75424e-05
4.852102	3.79287e-05
4.841881	3.83188e-05
4.831659	3.87127e-05
4.821437	3.91105e-05
4.811216	3.95122e-05
4.800994	3.99179e-05
4.790772	4.03275e-05
4.780551	4.0741e-05
4.770329	4.11587e-05
4.760107	4.15804e-05
4.749886	4.20062e-05
4.739664	4.24361e-05
4.729442	4.28703e-05
4.719220	4.33087e-05
4.708999	4.37513e-05
4.698777	4.41982e-05
4.688555	4.46494e-05
4.678334	4.51051e-05
4.668112	4.55651e-05
4.657890	4.60296e-05
4.647669	4.64986e-05
4.637447	4.69721e-05
4.627225	4.74501e-05
4.617004	4.79328e-05
4.606782	4.84201e-05
4.596560	4.89122e-05
4.586339	4.94089e-05
4.576117	4.99104e-05
4.565895	5.04167e-05
4.555674	5.09279e-05
4.545452	5.1444e-05
4.535230	5.1965e-05
4.525009	5.2491e-05
4.514787	5.3022e-05
4.504565	5.35581e-05
4.494343	5.40993e-05
4.484122	5.46456e-05
4.473900	5.51972e-05
4.463678	5.5754e-05
4.453457	5.6316e-05
4.443235	5.68834e-05
4.433013	5.74562e-05
4.422792	5.80344e-05
4.412570	5.8618e-05
4.402348	5.92072e-05
4.392127	5.98019e-05
4.381905	6.04023e-05
4.371683	6.10082e-05
4.361462	6.16199e-05
4.351240	6.22373e-05
4.341018	6.28606e-05
4.330797	6.34896e-05
4.320575	6.41246e-05
4.310353	6.47654e-05
4.300132	6.54123e-05
4.289910	6.60652e-05
4.279688	6.67242e-05
4.269467	6.73893e-05
4.259245	6.80606e-05
4.249023	6.87381e-05
4.238801	6.94219e-05
4.228580	7.01121e-05
4.218358	7.08086e-05
4.208136	7.15116e-05
4.197915	7.2221e-05
4.187693	7.2937e-05
4.177471	7.36596e-05
4.167250	7.43888e-05
4.157028	7.51247e-05
4.146806	7.58674e-05
4.136585	7.66168e-05
4.126363	7.73731e-05
4.116141	7.81364e-05
4.105920	7.89065e-05
4.095698	7.96837e-05
4.085476	8.0468e-05
4.075255	8.12594e-05
4.065033	8.20579e-05
4.054811	8.28637e-05
4.044590	8.36767e-05
4.034368	8.44971e-05
4.024146	8.53249e-05
4.013924	8.61602e-05
4.003703	8.7003e-05
3.993481	8.78533e-05
3.983259	8.87112e-05
3.973038	8.95768e-05
3.962816	9.04502e-05
3.952594	9.13313e-05
3.942373	9.22203e-05
3.932151	9.31172e-05
3.921929	9.4022e-05
3.911708	9.49349e-05
3.901486	9.58558e-05
3.891264	9.67849e-05
3.881043	9.77221e-05
3.870821	9.86676e-05
3.860599	9.96214e-05
3.850378	0.000100584
3.840156	0.000101554
3.829934	0.000102533
3.819713	0.000103521
3.809491	0.000104517
3.799269	0.000105522
3.789048	0.000106535
3.778826	0.000107558
3.768604	0.000108589
3.758382	0.000109629
3.748161	0.000110678
3.737939	0.000111736
3.727717	0.000112803
3.717496	0.000113879
3.707274	0.000114965
3.697052	0.00011606
3.686831	0.000117163
3.676609	0.000118277
3.666387	0.0001194
3.656166	0.000120532
3.645944	0.000121674
3.635722	0.000122825
3.625501	0.000123986
3.615279	0.000125157
3.605057	0.000126337
3.594836	0.000127528
3.584614	0.000128728
3.574392	0.000129938
3.564171	0.000131158
3.553949	0.000132388
3.543727	0.000133629
3.533505	0.000134879
3.523284	0.00013614
3.513062	0.000137411
3.502840	0.000138693
3.492619	0.000139985
3.482397	0.000141287
3.472175	0.0001426
3.461954	0.000143923
3.451732	0.000145257
3.441510	0.000146602
3.431289	0.000147957
3.421067	0.000149324
3.410845	0.000150701
3.400624	0.000152089
3.390402	0.000153488
3.380180	0.000154898
3.369959	0.000156319
3.359737	0.000157751
3.349515	0.000159194
3.339294	0.000160648
3.329072	0.000162114
3.318850	0.000163591
3.308629	0.000165079
3.298407	0.000166579
3.288185	0.00016809
3.277963	0.000169613
3.267742	0.000171147
3.257520	0.000172693
3.247298	0.00017425
3.237077	0.000175819
3.226855	0.0001774
3.216633	0.000178992
3.206412	0.000180596
3.196190	0.000182212
3.185968	0.00018384
3.175747	0.00018548
3.165525	0.000187131
3.155303	0.000188795
3.145082	0.000190471
3.134860	0.000192158
3.124638	0.000193858
3.114417	0.000195569
3.104195	0.000197293
3.093973	0.000199029
3.083752	0.000200777
3.073530	0.000202537
3.063308	0.00020431
3.053086	0.000206094
3.042865	0.000207891
3.032643	0.0002097
3.022421	0.000211522
3.012200	0.000213355
3.001978	0.000215201
2.991756	0.000217059
2.981535	0.000218929
2.971313	0.000220812
2.961091	0.000222707
2.950870	0.000224614
2.940648	0.000226534
2.930426	0.000228466
2.920205	0.00023041
2.909983	0.000232366
2.899761	0.000234334
2.889540	0.000236315
2.879318	0.000238308
2.869096	0.000240313
2.858875	0.000242331
2.848653	0.00024436
2.838431	0.000246401
2.828210	0.000248455
2.817988	0.000250521
2.807766	0.000252598
2.797544	0.000254688
2.787323	0.000256789
2.777101	0.000258902
2.766879	0.000261027
2.756658	0.000263164
2.746436	0.000265313
2.736214	0.000267473
2.725993	0.000269644
2.715771	0.000271827
2.705549	0.000274022
2.695328	0.000276227
2.685106	0.000278444
2.674884	0.000280672
2.664663	0.000282911
2.654441	0.000285161
2.644219	0.000287421
2.633998	0.000289692
2.623776	0.000291974
2.613554	0.000294267
2.603333	0.000296569
2.593111	0.000298882
2.582889	0.000301205
2.572667	0.000303537
2.562446	0.000305879
2.552224	0.000308231
2.542002	0.000310592
2.531781	0.000312963
2.521559	0.000315342
2.511337	0.00031773
2.501116	0.000320127
2.490894	0.000322532
2.480672	0.000324946
2.470451	0.000327367
2.460229	0.000329797
2.450007	0.000332233
2.439786	0.000334677
2.429564	0.000337128
2.419342	0.000339586
2.409121	0.00034205
2.398899	0.00034452
2.388677	0.000346996
2.378456	0.000349478
2.368234	0.000351965
2.358012	0.000354457
2.347791	0.000356953
2.337569	0.000359454
2.327347	0.000361958
2.317125	0.000364466
2.306904	0.000366977
2.296682	0.000369491
2.286460	0.000372007
2.276239	0.000374525
2.266017	0.000377044
2.255795	0.000379564
2.245574	0.000382084
2.235352	0.000384605
2.225130	0.000387125
2.214909	0.000389644
2.204687	0.000392161
2.194465	0.000394676
2.184244	0.000397188
2.174022	0.000399697
2.163800	0.000402201
2.153579	0.000404702
2.143357	0.000407197
2.133135	0.000409685
2.122914	0.000412168
2.112692	0.000414642
2.102470	0.000417109
2.092248	0.000419567
2.082027	0.000422014
2.071805	0.000424452
2.061583	0.000426878
2.051362	0.000429291
2.041140	0.000431691
2.030918	0.000434077
2.020697	0.000436448
2.010475	0.000438803
2.000253	0.00044114
1.990032	0.000443459
1.979810	0.000445758
1.969588	0.000448037
1.959367	0.000450294
1.949145	0.000452528
1.938923	0.000454737
1.928702	0.00045692
1.918480	0.000459076
1.908258	0.000461204
1.898037	0.000463301
1.887815	0.000465366
1.877593	0.000467398
1.867372	0.000469394
1.857150	0.000471354
1.846928	0.000473274
1.836706	0.000475154
1.826485	0.000476991
1.816263	0.000478782
1.806041	0.000480526
1.795820	0.00048222
1.785598	0.000483862
1.775376	0.000485448
1.765155	0.000486977
1.754933	0.000488444
1.744711	0.000489847
1.734490	0.000491183
1.724268	0.000492446
1.714046	0.000493633
1.703825	0.00049474
1.693603	0.000495762
1.683381	0.000496692
1.673160	0.000497523
1.662938	0.000498249
1.652716	0.000498858
1.642495	0.000499339
1.632273	0.000499671
&
```
