## Supplementary material for "All-at-once RNA folding with 3D motif prediction framed by evolutionary information": RF04230_mir-9261.cacofold.helixcov

```
# RMs = 1 L = 94

# RM_HELIX NESTED 1-42 51-92, nbp = 42 nbp_cov = 0
# pvals: 0.845038,0.845038,0.845038,0.991284,0.845038,0.845038,0.845038,0.845038,0.845038,0.845038,0.845038,0.845038,0.845038,0.0706589,0.845038,0.845038,0.845038,0.845038,0.845038,0.845038,0.845038,0.845038,0.0706589,0.845038,0.845038,0.845038,0.845038,0.845038,0.845038,0.845038,0.0706589,0.845038,0.845038,0.141701,0.845038,0.965439,0.0314238,0.845038,0.959279,0.0706589,0.959279,0.845038
# aggregated NONE
NESTED  <<<<<<<<<<<<<<<<<<<<<<<<<<<<<<<<<<<<<<<<<<________>>>>>>>>>>>>>>>>>>>>>>>>>>>>>>>>>>>>>>>>>>::
        ::::::::::::::::::::::::::::::::::::::::::::::::::::::::::::::::::::::::::::::::::::::::::::::
```
