## Supplementary material for "All-at-once RNA folding with 3D motif prediction framed by evolutionary information": RF04230_mir-9261.helixcov

```
# RMs = 1 L = 94

# RM_HELIX NESTED 1-35 58-92, nbp = 35 nbp_cov = 0
# pvals: 0.845038,0.845038,0.845038,0.991284,0.845038,0.845038,0.845038,0.845038,0.845038,0.845038,0.845038,0.845038,0.845038,0.0706589,0.845038,0.845038,0.845038,0.845038,0.845038,0.845038,0.845038,0.845038,0.0706589,0.845038,0.845038,0.845038,0.845038,0.845038,0.845038,0.845038,0.0706589,0.845038,0.845038,0.141701,0.845038
# aggregated NONE
NESTED  <<<<<<<<<<<<<<<<<<<<<<<<<<<<<<<<<<<______________________>>>>>>>>>>>>>>>>>>>>>>>>>>>>>>>>>>>::
        ::::::::::::::::::::::::::::::::::::::::::::::::::::::::::::::::::::::::::::::::::::::::::::::
```
