## Supplementary material for "All-at-once RNA folding with 3D motif prediction framed by evolutionary information": RF04230_mir-9261.surv

```
0.029931	0.0285714
0.022150	0.0857143
0.001801	0.114286
-0.008374	0.971429
-0.639210	1
&
2.148678	0.000230627
2.097804	0.00115314
2.036755	0.00161439
1.975706	0.00207565
1.945182	0.00230627
1.894308	0.00276753
1.782386	0.00299815
1.589065	0.00345941
1.263472	0.00369004
1.253298	0.00415129
1.171899	0.00599631
1.100676	0.00622694
1.090501	0.00714945
1.080326	0.0076107
1.070152	0.00922509
0.988754	0.00968635
0.958229	0.0103782
0.937880	0.0106089
0.887006	0.0108395
0.866656	0.0110701
0.856481	0.0129151
0.825957	0.0133764
0.734384	0.0142989
0.714035	0.0149908
0.703860	0.0168358
0.693685	0.0177583
0.652986	0.0184502
0.591937	0.0196033
0.561413	0.0200646
0.551238	0.0209871
0.500364	0.0214483
0.459665	0.0223708
0.378267	0.0232934
0.357918	0.0242159
0.347743	0.0249077
0.307044	0.0258303
0.235820	0.0267528
0.154422	0.027214
0.113723	0.0320572
0.093374	0.0322878
0.083199	0.0332103
0.073024	0.035286
0.042500	0.0357472
0.022150	0.0927122
0.001801	0.121771
-0.008374	0.861624
-0.018549	0.923201
-0.028724	0.925277
-0.049073	0.926661
-0.059248	0.928506
-0.069423	0.928967
-0.079598	0.930351
-0.089772	0.933349
-0.099947	0.935886
-0.110122	0.936808
-0.120297	0.942574
-0.130471	0.944188
-0.140646	0.944649
-0.150821	0.945572
-0.160996	0.949723
-0.171170	0.951338
-0.181345	0.953644
-0.191520	0.954566
-0.201695	0.957795
-0.211870	0.95964
-0.222044	0.961024
-0.232219	0.962408
-0.242394	0.9631
-0.252569	0.964483
-0.262743	0.966328
-0.283093	0.967712
-0.293268	0.969096
-0.313617	0.969557
-0.323792	0.969788
-0.344142	0.971863
-0.354316	0.972786
-0.364491	0.973478
-0.374666	0.97417
-0.384841	0.975092
-0.395015	0.975554
-0.405190	0.976245
-0.425540	0.977168
-0.435715	0.979244
-0.445889	0.979474
-0.456064	0.979705
-0.466239	0.98178
-0.476414	0.982472
-0.496763	0.983856
-0.506938	0.986854
-0.517113	0.987315
-0.527287	0.987546
-0.537462	0.987777
-0.557812	0.988469
-0.578161	0.988699
-0.588336	0.989622
-0.598511	0.990083
-0.649385	0.991006
-0.659560	0.991928
-0.669734	0.992851
-0.679909	0.993312
-0.720608	0.994234
-0.740958	0.994696
-0.761307	0.995157
-0.771482	0.995618
-0.791832	0.99631
-0.802006	0.996771
-0.822356	0.997232
-0.832531	0.997694
-0.852880	0.998616
-0.903754	0.999077
-0.934278	0.999539
-0.954628	0.999769
-1.107249	1
&
4.265030	7.62602e-07
3.359475	1.5252e-06
3.308601	2.28781e-06
3.298427	3.05041e-06
3.288252	3.81301e-06
3.278077	4.57561e-06
3.267902	5.33821e-06
3.247553	6.10082e-06
3.237378	6.86342e-06
3.227203	7.62602e-06
3.206854	8.38862e-06
3.186504	1.1439e-05
3.176329	1.29642e-05
3.166155	1.44894e-05
3.155980	1.60146e-05
3.135630	1.75398e-05
3.125456	1.9065e-05
3.115281	1.98277e-05
3.105106	2.21155e-05
3.094931	2.28781e-05
3.084757	2.44033e-05
3.074582	2.59285e-05
3.064407	2.82163e-05
3.054232	3.12667e-05
3.044057	3.27919e-05
3.033883	3.35545e-05
3.023708	3.73675e-05
3.013533	3.96553e-05
3.003358	4.11805e-05
2.993184	4.27057e-05
2.983009	4.72813e-05
2.972834	4.80439e-05
2.962659	5.18569e-05
2.952484	5.49073e-05
2.942310	5.64325e-05
2.932135	6.55838e-05
2.921960	7.16846e-05
2.911785	7.32098e-05
2.901611	7.70228e-05
2.891436	7.93106e-05
2.881261	8.31236e-05
2.871086	8.76992e-05
2.860912	9.30374e-05
2.850737	9.99009e-05
2.840562	0.000106764
2.830387	0.000118203
2.820212	0.000123542
2.810038	0.000140319
2.799863	0.00014642
2.789688	0.000155571
2.779513	0.000159384
2.769339	0.000166247
2.759164	0.000176924
2.748989	0.000198277
2.738814	0.000221155
2.728639	0.00024327
2.718465	0.000268436
2.708290	0.00029894
2.698115	0.000312667
2.687940	0.000336307
2.677766	0.000360711
2.667591	0.000397316
2.657416	0.000429345
2.647241	0.000458324
2.637067	0.000498742
2.626892	0.000540685
2.616717	0.000589491
2.606542	0.000619233
2.596367	0.000665752
2.586193	0.000705407
2.576018	0.0007443
2.565843	0.00078548
2.555668	0.000828948
2.545494	0.000873942
2.535319	0.000926561
2.525144	0.000968505
2.514969	0.00101045
2.504795	0.00105773
2.494620	0.00108595
2.484445	0.00113246
2.474270	0.00116602
2.464095	0.00120262
2.453921	0.00122703
2.443746	0.00125982
2.433571	0.00130024
2.423396	0.00133379
2.413222	0.00135743
2.403047	0.00137573
2.392872	0.00138717
2.382697	0.00141005
2.372522	0.00142912
2.362348	0.00144284
2.352173	0.00145123
2.341998	0.00146038
2.331823	0.00148097
2.321649	0.00148936
2.311474	0.00149546
2.301299	0.00150766
2.291124	0.00151224
2.280950	0.0015191
2.270775	0.00152063
2.260600	0.00152444
2.250425	0.00153283
2.240250	0.00153969
2.230076	0.00154579
2.219901	0.00155037
2.209726	0.00155495
2.199551	0.00155952
2.189377	0.00156257
2.179202	0.00156638
2.169027	0.00157249
2.158852	0.00157782
2.148678	0.00158621
2.138503	0.00159003
2.128328	0.00159765
2.118153	0.0016007
2.107978	0.00160451
2.097804	0.00160985
2.087629	0.00162205
2.077454	0.00162816
2.067279	0.00164112
2.057105	0.00165866
2.046930	0.00168611
2.036755	0.00171814
2.026580	0.00174483
2.016405	0.00177457
2.006231	0.00179364
1.996056	0.00182109
1.985881	0.00184168
1.975706	0.0018638
1.965532	0.0018882
1.955357	0.00190574
1.945182	0.00193548
1.935007	0.0019576
1.924833	0.00197895
1.914658	0.00198963
1.904483	0.00200641
1.894308	0.00202395
1.884133	0.00203767
1.873959	0.00204987
1.863784	0.00205521
1.853609	0.00206589
1.843434	0.00207962
1.833260	0.00208724
1.823085	0.00209639
1.812910	0.00210097
1.802735	0.00211012
1.792560	0.00212156
1.782386	0.00213147
1.772211	0.00214291
1.762036	0.00215206
1.751861	0.00217418
1.741687	0.00219782
1.731512	0.00221765
1.721337	0.00224052
1.711162	0.00227332
1.700988	0.00230077
1.690813	0.00236559
1.680638	0.00243194
1.670463	0.00254252
1.660288	0.00268283
1.650114	0.00279189
1.639939	0.00292229
1.629764	0.00303439
1.619589	0.00316099
1.609415	0.00331808
1.599240	0.00341188
1.589065	0.00351865
1.578890	0.00361702
1.568716	0.00368261
1.558541	0.00374819
1.548366	0.00378098
1.538191	0.0038214
1.528016	0.00384351
1.517842	0.00386487
1.507667	0.00387859
1.497492	0.00389842
1.487317	0.00392282
1.477143	0.00394036
1.466968	0.00395333
1.456793	0.00397239
1.446618	0.00398917
1.436443	0.00401662
1.426269	0.00403493
1.416094	0.00406238
1.405919	0.00409136
1.395744	0.00411042
1.385570	0.00414932
1.375395	0.0041966
1.365220	0.00426142
1.355045	0.00431709
1.344871	0.00441547
1.334696	0.0045085
1.324521	0.00463967
1.314346	0.00481202
1.304171	0.00492107
1.293997	0.00502631
1.283822	0.00513002
1.273647	0.00528331
1.263472	0.00540456
1.253298	0.00553573
1.243123	0.00565927
1.232948	0.00578739
1.222773	0.00587661
1.212599	0.00594906
1.202424	0.00604438
1.192249	0.00610158
1.182074	0.00615572
1.171899	0.00621521
1.161725	0.00629757
1.151550	0.00635934
1.141375	0.00644627
1.131200	0.00657897
1.121026	0.00675665
1.110851	0.00711813
1.100676	0.00770609
1.090501	0.00829482
1.080326	0.00901396
1.070152	0.00981926
1.059977	0.0104682
1.049802	0.0112148
1.039627	0.0120095
1.029453	0.0126287
1.019278	0.0132601
1.009103	0.0136613
0.998928	0.0139343
0.988754	0.0141684
0.978579	0.0142912
0.968404	0.0144681
0.958229	0.0145909
0.948054	0.0147716
0.937880	0.0149806
0.927705	0.0151666
0.917530	0.0153863
0.907355	0.0155822
0.897181	0.0158248
0.887006	0.016113
0.876831	0.0163479
0.866656	0.0165309
0.856481	0.0167955
0.846307	0.0169984
0.836132	0.017186
0.825957	0.0173339
0.815782	0.0174369
0.805608	0.0175574
0.795433	0.0176291
0.785258	0.0176901
0.775083	0.0177641
0.764909	0.0178464
0.754734	0.017957
0.744559	0.0180874
0.734384	0.0182529
0.724209	0.0184801
0.714035	0.0187204
0.703860	0.0189087
0.693685	0.0190773
0.683510	0.0192519
0.673336	0.0193907
0.663161	0.0195051
0.652986	0.0196599
0.642811	0.0197865
0.632637	0.0199451
0.622462	0.0201441
0.612287	0.0202997
0.602112	0.0204377
0.591937	0.0205773
0.581763	0.0206741
0.571588	0.0207794
0.561413	0.0208846
0.551238	0.0210021
0.541064	0.0211157
0.530889	0.021227
0.520714	0.0213841
0.510539	0.0215168
0.500364	0.0217151
0.490190	0.0219385
0.480015	0.022181
0.469840	0.0224052
0.459665	0.0226264
0.449491	0.0228338
0.439316	0.0230618
0.429141	0.0233066
0.418966	0.0235896
0.408792	0.0238199
0.398617	0.0240799
0.388442	0.0242797
0.378267	0.0244727
0.368092	0.0246778
0.357918	0.0248585
0.347743	0.0250126
0.337568	0.0251392
0.327393	0.0252444
0.317219	0.0253497
0.307044	0.0254274
0.296869	0.0255121
0.286694	0.0255739
0.276519	0.0256684
0.266345	0.0257744
0.256170	0.0258789
0.245995	0.0259674
0.235820	0.0260345
0.225646	0.026126
0.215471	0.0262297
0.205296	0.0263265
0.195121	0.0264516
0.184947	0.0265881
0.174772	0.0267643
0.164597	0.0269488
0.154422	0.027125
0.144247	0.027369
0.134073	0.0276741
0.123898	0.0280271
0.113723	0.0285167
0.103548	0.0290086
0.093374	0.0294662
0.083199	0.0299192
0.073024	0.0303401
0.062849	0.030713
0.052675	0.0310432
0.042500	0.0314238
0.032325	0.0325692
0.022150	0.0706589
0.011975	0.0830809
0.001801	0.141701
-0.008374	0.845038
-0.018549	0.887448
-0.028724	0.889399
-0.038898	0.892651
-0.049073	0.897872
-0.059248	0.903402
-0.069423	0.909077
-0.079598	0.91588
-0.089772	0.921918
-0.099947	0.927605
-0.110122	0.932032
-0.120297	0.936198
-0.130471	0.940004
-0.140646	0.943917
-0.150821	0.947528
-0.160996	0.950533
-0.171170	0.953227
-0.181345	0.955506
-0.191520	0.957534
-0.201695	0.959279
-0.211870	0.960753
-0.222044	0.962372
-0.232219	0.963844
-0.242394	0.965439
-0.252569	0.967089
-0.262743	0.968583
-0.272918	0.969988
-0.283093	0.971046
-0.293268	0.971937
-0.303442	0.972677
-0.313617	0.973338
-0.323792	0.973963
-0.333967	0.974552
-0.344142	0.97517
-0.354316	0.975838
-0.364491	0.976604
-0.374666	0.977293
-0.384841	0.977997
-0.395015	0.978723
-0.405190	0.979449
-0.415365	0.980142
-0.425540	0.980831
-0.435715	0.981591
-0.445889	0.982402
-0.456064	0.983099
-0.466239	0.983762
-0.476414	0.984433
-0.486588	0.98517
-0.496763	0.985829
-0.506938	0.986477
-0.517113	0.987066
-0.527287	0.987622
-0.537462	0.988129
-0.547637	0.988639
-0.557812	0.989035
-0.567987	0.989419
-0.578161	0.989791
-0.588336	0.990074
-0.598511	0.990344
-0.608686	0.990586
-0.618860	0.990843
-0.629035	0.991068
-0.639210	0.991284
-0.649385	0.991544
-0.659560	0.991761
-0.669734	0.991944
-0.679909	0.992176
-0.690084	0.992363
-0.700259	0.992604
-0.710433	0.992813
-0.720608	0.993021
-0.730783	0.993241
-0.740958	0.99349
-0.751132	0.993728
-0.761307	0.993971
-0.771482	0.994211
-0.781657	0.994441
-0.791832	0.994678
-0.802006	0.994945
-0.812181	0.99522
-0.822356	0.995455
-0.832531	0.995694
-0.842705	0.99589
-0.852880	0.99609
-0.863055	0.996278
-0.873230	0.996482
-0.883404	0.996674
-0.893579	0.996863
-0.903754	0.997033
-0.913929	0.997233
-0.924104	0.997403
-0.934278	0.997582
-0.944453	0.997721
-0.954628	0.997885
-0.964803	0.998016
-0.974977	0.998117
-0.985152	0.998227
-0.995327	0.998322
-1.005502	0.998422
-1.015677	0.998511
-1.025851	0.998588
-1.036026	0.998663
-1.046201	0.99875
-1.056376	0.998836
-1.066550	0.998907
-1.076725	0.998961
-1.086900	0.999037
-1.097075	0.999083
-1.107249	0.999137
-1.117424	0.999186
-1.127599	0.999231
-1.137774	0.999285
-1.147949	0.999322
-1.158123	0.999367
-1.168298	0.999391
-1.178473	0.999433
-1.188648	0.999459
-1.198822	0.999484
-1.208997	0.99952
-1.219172	0.999548
-1.229347	0.999574
-1.239521	0.999599
-1.249696	0.999621
-1.259871	0.999635
-1.270046	0.99966
-1.280221	0.999684
-1.290395	0.999709
-1.300570	0.99973
-1.310745	0.999748
-1.320920	0.99977
-1.331094	0.99979
-1.341269	0.999804
-1.351444	0.99982
-1.361619	0.99983
-1.371794	0.999845
-1.381968	0.999862
-1.392143	0.999873
-1.402318	0.99989
-1.412493	0.999899
-1.422667	0.999908
-1.432842	0.999916
-1.443017	0.999929
-1.453192	0.999931
-1.463366	0.999933
-1.473541	0.999944
-1.483716	0.999951
-1.493891	0.999957
-1.504066	0.999961
-1.514240	0.999965
-1.524415	0.999967
-1.534590	0.999974
-1.544765	0.999977
-1.554939	0.999979
-1.565114	0.99998
-1.575289	0.999983
-1.585464	0.999985
-1.595639	0.999988
-1.605813	0.999991
-1.615988	0.999992
-1.626163	0.999994
-1.636338	0.999995
-1.666862	0.999996
-1.687211	0.999998
-1.738085	0.999998
-1.788959	0.999999
-1.799134	1
&
```
