## Supplementary material for "All-at-once RNA folding with 3D motif prediction framed by evolutionary information": RF04231_mir-9191.cacofold.helixcov

```
# RMs = 3 L = 73

# RM_HELIX NESTED 30-34 39-43, nbp = 5 nbp_cov = 0
# pvals: 0.998493,0.998493,0.998493,0.998493,0.998493
# aggregated NONE
NESTED  :::::::::::::::::::::::::::::<<<<<____>>>>>::::::::::::::::::::::::::::::
        :::::::::::::::::::::::::::::::::::::::::::::::::::::::::::::::::::::::::

# RM_HELIX NESTED 9-26 47-63, nbp = 17 nbp_cov = 0
# pvals: 0.998493,0.998493,0.998493,0.998493,0.998493,0.998493,0.998493,0.998493,0.998493,0.998493,0.998493,0.998493,0.998493,0.998493,0.998493,0.998493,0.998493
# aggregated NONE
NESTED  ::::::::<<<<<-<<<<<<<<<<<<____________________>>>>>>>>>>>>>>>>>::::::::::
        :::::::::::::::::::::::::::::::::::::::::::::::::::::::::::::::::::::::::

# RM_HELIX NESTED 2-5 70-73, nbp = 4 nbp_cov = 0
# pvals: 0.998493,0.998493,0.998493,0.998493
# aggregated NONE
NESTED  :<<<<________________________________________________________________>>>>
        :::::::::::::::::::::::::::::::::::::::::::::::::::::::::::::::::::::::::
```
