## Supplementary material for "All-at-once RNA folding with 3D motif prediction framed by evolutionary information": RF04232_mir-9318.cacofold.helixcov

```
# RMs = 1 L = 76

# RM_HELIX NESTED 2-3 71-72, nbp = 2 nbp_cov = 1
# pvals: 0.991573,0.00236725
# aggregated NONE
NESTED  :<<___________________________________________________________________>>::::
        ::<___________________________________________________________________>:::::
```
