## Supplementary material for "All-at-once RNA folding with 3D motif prediction framed by evolutionary information": RF04232_mir-9318.helixcov

```
# RMs = 5 L = 76

# RM_HELIX NESTED 27-33 38-43, nbp = 6 nbp_cov = 0
# pvals: 0.991573,0.991573,0.991573,0.991573,0.991573,0.991573
# aggregated NONE
NESTED  ::::::::::::::::::::::::::<-<<<<<____>>>>>>:::::::::::::::::::::::::::::::::
        ::::::::::::::::::::::::::::::::::::::::::::::::::::::::::::::::::::::::::::

# RM_HELIX NESTED 21-22 50-51, nbp = 2 nbp_cov = 0
# pvals: 0.991573,0.991573
# aggregated NONE
NESTED  ::::::::::::::::::::<<___________________________>>:::::::::::::::::::::::::
        ::::::::::::::::::::::::::::::::::::::::::::::::::::::::::::::::::::::::::::

# RM_HELIX NESTED 15-20 55-60, nbp = 5 nbp_cov = 0
# pvals: 0.991573,0.991573,0.991573,0.991573,0.991573
# aggregated NONE
NESTED  ::::::::::::::<<-<<<__________________________________>>>->>::::::::::::::::
        ::::::::::::::::::::::::::::::::::::::::::::::::::::::::::::::::::::::::::::

# RM_HELIX NESTED 7-13 63-68, nbp = 6 nbp_cov = 0
# pvals: 0.991573,0.991573,0.991573,0.991573,0.991573,0.991573
# aggregated NONE
NESTED  ::::::<<-<<<<_________________________________________________>>>>>>::::::::
        ::::::::::::::::::::::::::::::::::::::::::::::::::::::::::::::::::::::::::::

# RM_HELIX NESTED 2-3 71-72, nbp = 2 nbp_cov = 1
# pvals: 0.991573,0.00236725
# aggregated NONE
NESTED  :<<___________________________________________________________________>>::::
        ::<___________________________________________________________________>:::::
```
