## Supplementary material for "All-at-once RNA folding with 3D motif prediction framed by evolutionary information": RF04232_mir-9318.surv

```
0.790092	0.047619
-0.000956	1
&
1.180793	0.000353482
1.175969	0.000706964
1.108441	0.00141393
1.098794	0.00176741
0.790092	0.00212089
0.761151	0.00247437
0.751504	0.00282785
0.746681	0.00318134
0.630918	0.00459526
0.626094	0.00494875
0.548919	0.00565571
0.491037	0.00636267
0.481390	0.00671615
0.404215	0.00742312
0.399391	0.0077766
0.273981	0.00848356
0.269158	0.00883704
0.100336	0.00954401
0.056925	0.010251
-0.000956	0.991163
-0.102249	0.991516
-0.208365	0.99187
-0.222836	0.992223
-0.275894	0.992577
-0.324129	0.993637
-0.328952	0.993991
-0.410951	0.994344
-0.435068	0.995051
-0.473656	0.995405
-0.502597	0.995758
-0.512244	0.996112
-0.536361	0.996465
-0.584596	0.997172
-0.628007	0.997526
-0.647301	0.998233
-0.685888	0.99894
-0.700359	0.999647
-0.748594	1
&
1.463712	1.16959e-06
1.460554	7.01754e-06
1.431613	1.05263e-05
1.397849	1.40351e-05
1.306203	2.33918e-05
1.262792	3.50877e-05
1.248321	3.62573e-05
1.243498	5.02924e-05
1.238674	5.38012e-05
1.233851	6.08187e-05
1.214557	6.78363e-05
1.195263	7.95322e-05
1.180793	0.000347368
1.175969	0.000615205
1.171146	0.000625731
1.166322	0.000635088
1.156675	0.000636257
1.147028	0.000643275
1.137381	0.000647953
1.132558	0.000659649
1.127734	0.000666667
1.122911	0.000676023
1.108441	0.00121637
1.103617	0.00121988
1.098794	0.00150175
1.093970	0.00150409
1.065029	0.00150526
1.055383	0.00151462
1.050559	0.00152164
1.036089	0.00153567
1.021618	0.00154269
1.016795	0.00154854
0.987854	0.00155556
0.983031	0.00157076
0.963737	0.0015848
0.949266	0.00160819
0.939619	0.0016152
0.929972	0.00161754
0.925149	0.00162222
0.920325	0.00163626
0.901032	0.00164211
0.886561	0.00167135
0.881738	0.00170292
0.876914	0.00172047
0.872091	0.00173684
0.867267	0.00174386
0.857620	0.00175789
0.847973	0.00180234
0.828680	0.00180936
0.823856	0.00181637
0.819033	0.00182807
0.799739	0.00183158
0.790092	0.00236725
0.770798	0.00237427
0.765975	0.00239181
0.761151	0.00265965
0.751504	0.00297076
0.746681	0.00324912
0.737034	0.00325146
0.722563	0.00326082
0.717740	0.00326784
0.712916	0.00327719
0.708093	0.00328421
0.703270	0.00329123
0.698446	0.00329357
0.693623	0.00330409
0.683976	0.00330994
0.679152	0.00332632
0.674329	0.00335205
0.669505	0.00335789
0.664682	0.00339064
0.659858	0.00339181
0.640564	0.00339883
0.635741	0.00341754
0.630918	0.00450175
0.626094	0.00476959
0.621271	0.00479766
0.616447	0.00483392
0.611624	0.00485965
0.606800	0.00486199
0.601977	0.00487018
0.592330	0.00488421
0.587506	0.00489591
0.582683	0.00490526
0.577859	0.00491345
0.573036	0.00491696
0.568213	0.00492865
0.563389	0.00493918
0.558566	0.00495322
0.553742	0.00496959
0.548919	0.00550526
0.544095	0.00552398
0.539272	0.00552982
0.534448	0.00555088
0.524801	0.00555673
0.519978	0.00557895
0.515154	0.00558363
0.505507	0.00562222
0.500684	0.00564444
0.495861	0.00565848
0.491037	0.00619415
0.486214	0.00622222
0.481390	0.00649006
0.471743	0.00650526
0.466920	0.0065193
0.462096	0.00654971
0.457273	0.00655673
0.452449	0.00655789
0.447626	0.00656023
0.442802	0.0066
0.437979	0.00661871
0.428332	0.00664912
0.423509	0.0066538
0.418685	0.00666433
0.413862	0.00667602
0.409038	0.00669006
0.404215	0.00722573
0.399391	0.00749357
0.394568	0.00752047
0.384921	0.00752281
0.380097	0.00752982
0.375274	0.00754152
0.355980	0.00755439
0.351157	0.00757076
0.341510	0.00761637
0.336686	0.00762573
0.331863	0.00765146
0.327039	0.0076655
0.312569	0.00766667
0.307745	0.00767018
0.302922	0.00767836
0.298098	0.00768304
0.288452	0.00773333
0.283628	0.0077462
0.278805	0.00776257
0.273981	0.00829825
0.269158	0.00859415
0.264334	0.00860117
0.249864	0.00860585
0.245040	0.00862573
0.235393	0.00864327
0.230570	0.00865029
0.225746	0.00865731
0.216100	0.00867251
0.211276	0.00867368
0.206453	0.0086807
0.201629	0.00870409
0.196806	0.00872982
0.191982	0.00873684
0.187159	0.00873918
0.182335	0.00874035
0.163041	0.00875205
0.148571	0.00876374
0.105160	0.00876608
0.100336	0.00930175
0.090689	0.00930877
0.081043	0.00934854
0.056925	0.00988421
0.052102	0.00988655
0.018337	0.00992164
0.008691	0.00993567
-0.000956	0.991573
-0.020250	0.991579
-0.025074	0.991581
-0.039544	0.991609
-0.054015	0.991613
-0.058838	0.991648
-0.063661	0.991667
-0.078132	0.991669
-0.097426	0.991681
-0.102249	0.991963
-0.121543	0.991988
-0.126367	0.992002
-0.136013	0.992005
-0.145660	0.992022
-0.150484	0.99205
-0.155307	0.992053
-0.160131	0.992055
-0.169778	0.99206
-0.174601	0.992097
-0.179425	0.992122
-0.184248	0.992136
-0.189072	0.992152
-0.193895	0.992159
-0.198718	0.992161
-0.208365	0.992429
-0.213189	0.99243
-0.222836	0.992709
-0.227659	0.992718
-0.232483	0.992738
-0.237306	0.992747
-0.242130	0.992757
-0.246953	0.992764
-0.256600	0.992778
-0.261424	0.992794
-0.271070	0.992801
-0.275894	0.993108
-0.280717	0.99314
-0.285541	0.993144
-0.290364	0.993153
-0.295188	0.993165
-0.300011	0.993166
-0.309658	0.99318
-0.314482	0.993198
-0.319305	0.993208
-0.324129	0.994033
-0.328952	0.994333
-0.333776	0.994375
-0.338599	0.994386
-0.343422	0.994395
-0.348246	0.994401
-0.353069	0.994428
-0.357893	0.994446
-0.362716	0.994471
-0.367540	0.994481
-0.372363	0.994484
-0.377187	0.994499
-0.382010	0.994501
-0.386834	0.994509
-0.391657	0.994525
-0.396481	0.994565
-0.406127	0.994588
-0.410951	0.994884
-0.415774	0.994906
-0.425421	0.994933
-0.430245	0.994939
-0.435068	0.995487
-0.439892	0.995511
-0.454362	0.995529
-0.464009	0.995556
-0.468833	0.995557
-0.473656	0.99584
-0.478479	0.995846
-0.483303	0.995857
-0.488126	0.995875
-0.492950	0.995916
-0.497773	0.995929
-0.502597	0.996218
-0.507420	0.99626
-0.512244	0.99656
-0.521891	0.996568
-0.526714	0.996575
-0.531538	0.996579
-0.536361	0.996856
-0.541185	0.996877
-0.546008	0.996887
-0.565302	0.996905
-0.570125	0.99692
-0.574949	0.996938
-0.579772	0.996939
-0.584596	0.99748
-0.589419	0.997484
-0.594243	0.997491
-0.608713	0.997492
-0.613536	0.997512
-0.618360	0.997526
-0.623183	0.997533
-0.628007	0.997832
-0.632830	0.997834
-0.637654	0.997851
-0.647301	0.998387
-0.652124	0.998408
-0.681065	0.998418
-0.685888	0.998965
-0.690712	0.998971
-0.700359	0.99952
-0.710006	0.999535
-0.714829	0.999552
-0.724476	0.999575
-0.738947	0.999589
-0.748594	0.999871
-0.763064	0.999882
-0.772711	0.999894
-0.777534	0.999895
-0.801652	0.999922
-0.820946	0.999923
-0.825769	0.999933
-0.835416	0.99994
-0.845063	0.99995
-0.869180	0.99996
-0.878827	0.999967
-0.902944	0.99997
-0.912591	0.999975
-0.956003	0.999979
-0.975296	0.999986
-0.980120	0.999998
-1.038001	1
&
```
