## Supplementary material for "All-at-once RNA folding with 3D motif prediction framed by evolutionary information": RF04233_mir-680.cacofold.helixcov

```
# RMs = 4 L = 101

# RM_HELIX NESTED 38-45 51-58, nbp = 7 nbp_cov = 1
# pvals: 0.996752,0.996752,0.996752,0.000386799,0.996752,0.996752,0.996752
# aggregated NONE
NESTED  :::::::::::::::::::::::::::::::::::::<<<-<<<<_____>>>>->>>:::::::::::::::::::::::::::::::::::::::::::
        :::::::::::::::::::::::::::::::::::::::::<___________>:::::::::::::::::::::::::::::::::::::::::::::::

# RM_HELIX NESTED 23-31 64-74, nbp = 8 nbp_cov = 0
# pvals: 0.996752,0.996752,0.996752,0.996752,0.996752,0.996752,0.996752,0.996752
# aggregated NONE
NESTED  ::::::::::::::::::::::<<<-<<<<<________________________________>>>-->>->>>:::::::::::::::::::::::::::
        :::::::::::::::::::::::::::::::::::::::::::::::::::::::::::::::::::::::::::::::::::::::::::::::::::::

# RM_HELIX NESTED 9-21 77-89, nbp = 11 nbp_cov = 0
# pvals: 0.996752,0.996752,0.996752,0.996752,0.996752,0.996752,0.996752,0.996752,0.996752,0.996752,0.996752
# aggregated NONE
NESTED  ::::::::<<<<-<<-<<<<<_______________________________________________________>>>>>->>->>>>::::::::::::
        :::::::::::::::::::::::::::::::::::::::::::::::::::::::::::::::::::::::::::::::::::::::::::::::::::::

# RM_HELIX NESTED 2-8 93-99, nbp = 7 nbp_cov = 0
# pvals: 0.996752,0.996752,0.996752,0.996752,0.996752,0.996752,0.996752
# aggregated NONE
NESTED  :<<<<<<<____________________________________________________________________________________>>>>>>>::
        :::::::::::::::::::::::::::::::::::::::::::::::::::::::::::::::::::::::::::::::::::::::::::::::::::::
```
