## Supplementary material for "All-at-once RNA folding with 3D motif prediction framed by evolutionary information": RF04233_mir-680.cov

```
#
# Method Target_E-val [cov_min,cov_max] [FP | TP True Found | Sen PPV F] 
# GTp    0.05           [-0.87,0.94]    [0 | 1 35 1 | 2.86 100.00 5.56] 
#
# #tests = 35 (base pairs) 5015 (others)
# in_given  left_pos       right_pos        score      E-value          pvalue      substitutions      power
#----------------------------------------------------------------------------------------------------------------
*	        42	        54	0.93505	0.013538	0.000386799	2		0.00
```
