## Supplementary material for "All-at-once RNA folding with 3D motif prediction framed by evolutionary information": RF04233_mir-680.power

```
# Power analysis of given structure 
#
# Powertype = SINGLE SUBSTITUTIONS
# covary  left_pos      right_pos    substitutions      power
#----------------------------------------------------------------
          2		99		0		0.00
          3		98		0		0.00
          4		97		0		0.00
          5		96		1		0.00
          6		95		0		0.00
          7		94		0		0.00
          8		93		0		0.00
          9		89		0		0.00
          10		88		0		0.00
          11		87		0		0.00
          12		86		0		0.00
          14		84		0		0.00
          15		83		0		0.00
          17		80		0		0.00
          18		79		0		0.00
          19		78		0		0.00
          20		77		0		0.00
          21		76		0		0.00
          23		74		0		0.00
          24		73		1		0.00
          25		72		0		0.00
          27		70		0		0.00
          28		69		0		0.00
          29		67		0		0.00
          31		65		1		0.00
          32		64		0		0.00
          34		62		0		0.00
          37		59		0		0.00
          38		58		0		0.00
          39		57		0		0.00
          40		56		1		0.00
     *    42		54		2		0.00
          43		53		0		0.00
          44		52		0		0.00
          45		51		1		0.00
#
# BPAIRS 35
# avg substitutions per BP  0.2
# BPAIRS expected to covary 0.0 +/- 0.0
# BPAIRS observed to covary 1
#
```
