## Supplementary material for "All-at-once RNA folding with 3D motif prediction framed by evolutionary information": RF04233_mir-680.surv

```
0.933857	0.0285714
-0.000622	1
&
0.933857	0.000199402
0.902257	0.000398804
0.708138	0.000797607
0.586249	0.000997009
0.563677	0.00119641
0.473389	0.00159521
0.432760	0.00199402
-0.000622	0.99661
-0.009650	0.99681
-0.018679	0.997208
-0.059309	0.997607
-0.113481	0.997807
-0.117996	0.998205
-0.140568	0.999003
-0.221827	0.999202
-0.266971	0.999601
-0.569435	0.999801
-0.871899	1
&
1.237881	6.60066e-07
1.236322	3.30033e-06
1.091861	6.60066e-06
1.082832	1.18812e-05
0.960944	2.64026e-05
0.951915	2.90429e-05
0.933857	0.000386799
0.902257	0.000565677
0.870656	0.000568317
0.830026	0.000570957
0.771339	0.000580198
0.753282	0.000583498
0.708138	0.000941254
0.681052	0.000949175
0.649451	0.000959076
0.608821	0.000968977
0.590764	0.000972277
0.586249	0.00115248
0.563677	0.00133135
0.545620	0.00133267
0.518533	0.00133729
0.514019	0.00134059
0.504990	0.00134719
0.486933	0.00135182
0.482418	0.00135446
0.473389	0.00171221
0.468875	0.00172145
0.450818	0.00173135
0.441789	0.00173465
0.437274	0.00173597
0.432760	0.00209373
0.378587	0.00209637
0.365044	0.00210099
0.356015	0.00211683
0.346987	0.00212607
0.337958	0.00212739
0.256699	0.00213069
0.188983	0.00213201
0.134810	0.00213465
-0.000622	0.996752
-0.009650	0.996937
-0.014165	0.99694
-0.018679	0.997298
-0.027708	0.997314
-0.050280	0.997329
-0.059309	0.99771
-0.063823	0.997717
-0.072852	0.997723
-0.077366	0.997726
-0.113481	0.99791
-0.117996	0.998271
-0.122510	0.998273
-0.127025	0.998288
-0.136053	0.998314
-0.140568	0.999035
-0.149597	0.99904
-0.154111	0.99905
-0.167654	0.999056
-0.181197	0.999072
-0.221827	0.999251
-0.266971	0.999609
-0.343715	0.999614
-0.357259	0.999618
-0.434003	0.99962
-0.555892	0.999625
-0.569435	0.999804
-0.592007	0.999805
-0.637151	0.999809
-0.650694	0.999812
-0.768068	0.999817
-0.804183	0.999818
-0.871899	0.999997
-0.898986	1
&
```
