## Supplementary material for "All-at-once RNA folding with 3D motif prediction framed by evolutionary information": RF04234_mir-1421.cacofold.helixcov

```
# RMs = 1 L = 86

# RM_HELIX NESTED 1-34 47-85, nbp = 32 nbp_cov = 0
# pvals: 0.373417,0.146094,0.408034,0.494595,0.589541,0.0821918,0.516568,0.665198,0.044428,0.108534,0.842299,0.689856,0.457793,0.531636,0.251722,0.697742,0.853665,0.225305,0.139559,0.0715476,0.408034,0.304369,0.234672,0.396631,0.445391,0.486894,0.581822,0.396631,0.0535913,0.516568,0.355591,0.43893
# aggregated NONE
NESTED  <<<<<<<<<<<<<<<<<<<<<<<<<<<<<<<<_________>>>>>>>>>>>>>>>>>>>>>>>>>>>>>>>>:
        ::::::::::::::::::::::::::::::::::::::::::::::::::::::::::::::::::::::::::
```
