## Supplementary material for "All-at-once RNA folding with 3D motif prediction framed by evolutionary information": RF04234_mir-1421.cacofold.power

```
# Power analysis of CaCoFold structure 
#
# Powertype = SINGLE SUBSTITUTIONS
# covary  left_pos      right_pos    substitutions      power
#----------------------------------------------------------------
          1		85		15		0.47
          2		84		24		0.66
          3		83		3		0.02
          4		82		5		0.11
          5		81		5		0.11
          6		80		8		0.24
          7		79		11		0.35
          8		78		14		0.45
          9		77		18		0.55
          10		76		18		0.55
          11		75		19		0.57
          12		74		7		0.20
          13		73		9		0.28
          14		72		17		0.52
          15		71		12		0.39
          16		70		19		0.57
          17		69		19		0.57
          18		68		21		0.61
          19		67		21		0.61
          20		66		20		0.59
          21		65		29		0.73
          22		64		28		0.72
          24		63		24		0.66
          25		62		4		0.07
          26		61		5		0.11
          27		60		3		0.02
          28		59		10		0.32
          29		58		3		0.02
          30		50		20		0.59
          31		49		21		0.61
          32		48		12		0.39
          34		47		16		0.50
#
# BPAIRS 32
# avg substitutions per BP  14.4
# BPAIRS expected to covary 13.1 +/- 2.5
# BPAIRS observed to covary 0
#
```
