## Supplementary material for "All-at-once RNA folding with 3D motif prediction framed by evolutionary information": RF04234_mir-1421.power

```
# Power analysis of given structure 
#
# Powertype = SINGLE SUBSTITUTIONS
# covary  left_pos      right_pos    substitutions      power
#----------------------------------------------------------------
          3		83		3		0.02
          4		82		5		0.11
          5		81		5		0.11
          6		80		8		0.24
          7		79		11		0.35
          9		77		18		0.55
          10		76		18		0.55
          11		75		19		0.57
          12		74		7		0.20
          13		73		9		0.28
          14		72		17		0.52
          15		71		12		0.39
          16		70		19		0.57
          17		69		19		0.57
          18		68		21		0.61
          19		67		21		0.61
          20		66		20		0.59
          21		65		29		0.73
          24		63		24		0.66
          25		62		4		0.07
          26		61		5		0.11
          27		60		3		0.02
          28		59		10		0.32
#
# BPAIRS 23
# avg substitutions per BP  13.3
# BPAIRS expected to covary 8.7 +/- 2.1
# BPAIRS observed to covary 0
#
```
