## Supplementary material for "All-at-once RNA folding with 3D motif prediction framed by evolutionary information": RF04234_mir-1421.surv

```
7.650000	0.0434783
6.000000	0.0869565
5.550000	0.130435
4.600000	0.173913
3.750000	0.217391
2.100000	0.26087
1.950000	0.304348
1.700000	0.347826
-0.050000	0.391304
-0.150000	0.478261
-0.450000	0.521739
-0.550000	0.565217
-0.750000	0.608696
-0.800000	0.652174
-0.950000	0.695652
-1.050000	0.73913
-1.350000	0.782609
-1.400000	0.826087
-2.000000	0.869565
-2.050000	0.913043
-3.100000	0.956522
-3.200000	1
&
16.650000	0.000373413
15.650000	0.000746826
13.300000	0.00112024
13.000000	0.00149365
12.850000	0.00186706
11.450000	0.00224048
11.100000	0.00261389
10.600000	0.0029873
9.800000	0.00336072
9.700000	0.00373413
9.250000	0.00410754
9.200000	0.00448096
9.150000	0.00522778
9.100000	0.00597461
9.050000	0.00634802
8.900000	0.00672143
8.700000	0.00746826
8.600000	0.00784167
8.500000	0.00821509
8.450000	0.0085885
8.400000	0.00896191
8.300000	0.00933532
8.250000	0.0100822
8.200000	0.0104556
8.150000	0.0115758
8.000000	0.0119492
7.950000	0.0130695
7.900000	0.0134429
7.850000	0.0138163
7.750000	0.0149365
7.700000	0.0153099
7.650000	0.0164302
7.600000	0.017177
7.550000	0.0175504
7.500000	0.0179238
7.300000	0.0190441
7.200000	0.0194175
7.150000	0.0205377
7.050000	0.0212845
7.000000	0.021658
6.950000	0.0220314
6.900000	0.0224048
6.800000	0.0231516
6.700000	0.023525
6.650000	0.0253921
6.550000	0.0257655
6.500000	0.0265123
6.450000	0.0272591
6.400000	0.0276326
6.350000	0.028006
6.250000	0.0287528
6.200000	0.029873
6.150000	0.0302465
6.100000	0.0309933
6.050000	0.0317401
6.000000	0.0321135
5.950000	0.0332338
5.900000	0.0339806
5.850000	0.034354
5.800000	0.0347274
5.750000	0.0362211
5.700000	0.0377147
5.650000	0.0380881
5.600000	0.038835
5.400000	0.0395818
5.350000	0.0399552
5.300000	0.040702
5.250000	0.0418223
5.200000	0.0421957
5.150000	0.0444361
5.100000	0.045183
5.000000	0.0463032
4.950000	0.0474235
4.900000	0.0485437
4.850000	0.0489171
4.800000	0.0504108
4.750000	0.051531
4.700000	0.0519044
4.650000	0.0526512
4.600000	0.0533981
4.550000	0.0541449
4.500000	0.0548917
4.450000	0.0563854
4.400000	0.0575056
4.350000	0.057879
4.300000	0.0586258
4.250000	0.0612397
4.200000	0.0627334
4.150000	0.0646004
4.100000	0.0660941
4.050000	0.0679612
4.000000	0.068708
3.950000	0.0702016
3.900000	0.0716953
3.850000	0.0731889
3.800000	0.0765497
3.750000	0.0772965
3.700000	0.0791636
3.650000	0.0799104
3.600000	0.0817774
3.500000	0.0828977
3.450000	0.085885
3.400000	0.0866318
3.350000	0.0892457
3.300000	0.0918596
3.250000	0.0937267
3.200000	0.0952203
3.150000	0.0978342
3.100000	0.0989544
3.050000	0.0997013
3.000000	0.101195
2.950000	0.103435
2.900000	0.105676
2.850000	0.106423
2.800000	0.107916
2.750000	0.10941
2.700000	0.111277
2.650000	0.112771
2.600000	0.115011
2.550000	0.117999
2.500000	0.120612
2.450000	0.123226
2.400000	0.126587
2.350000	0.129201
2.300000	0.132188
2.250000	0.135549
2.200000	0.138163
2.150000	0.143017
2.100000	0.144884
2.050000	0.148618
2.000000	0.150859
1.950000	0.151232
1.900000	0.156833
1.850000	0.159447
1.800000	0.162435
1.750000	0.165795
1.700000	0.169529
1.650000	0.174384
1.600000	0.178491
1.550000	0.180358
1.500000	0.183719
1.450000	0.190067
1.400000	0.194175
1.350000	0.198282
1.300000	0.20239
1.250000	0.207618
1.200000	0.210978
1.150000	0.213592
1.100000	0.21994
1.050000	0.226288
1.000000	0.230769
0.950000	0.23525
0.900000	0.239358
0.850000	0.245332
0.800000	0.25056
0.750000	0.253547
0.700000	0.258402
0.650000	0.262509
0.600000	0.269231
0.550000	0.274459
0.500000	0.278566
0.450000	0.282674
0.400000	0.287901
0.350000	0.291636
0.300000	0.29761
0.250000	0.303211
0.200000	0.307319
0.150000	0.314414
0.100000	0.320388
0.050000	0.328977
0.000000	0.352502
-0.050000	0.399552
-0.100000	0.411128
-0.150000	0.428305
-0.200000	0.446975
-0.250000	0.460418
-0.300000	0.474235
-0.350000	0.486557
-0.400000	0.5
-0.450000	0.512696
-0.500000	0.528379
-0.550000	0.542569
-0.600000	0.555265
-0.650000	0.569828
-0.700000	0.583645
-0.750000	0.598208
-0.800000	0.612024
-0.850000	0.62696
-0.900000	0.643391
-0.950000	0.65534
-1.000000	0.670276
-1.050000	0.684839
-1.100000	0.697909
-1.150000	0.709111
-1.200000	0.719193
-1.250000	0.727782
-1.300000	0.738237
-1.350000	0.74944
-1.400000	0.760269
-1.450000	0.770724
-1.500000	0.778193
-1.550000	0.788648
-1.600000	0.79761
-1.650000	0.808066
-1.700000	0.81404
-1.750000	0.822629
-1.800000	0.829724
-1.850000	0.838312
-1.900000	0.849515
-1.950000	0.856236
-2.000000	0.861464
-2.050000	0.867065
-2.100000	0.874907
-2.150000	0.882001
-2.200000	0.887976
-2.250000	0.891337
-2.300000	0.895444
-2.350000	0.899925
-2.400000	0.904406
-2.450000	0.907394
-2.500000	0.912621
-2.550000	0.917849
-2.600000	0.921957
-2.650000	0.926064
-2.700000	0.930919
-2.750000	0.933906
-2.800000	0.937267
-2.850000	0.940254
-2.900000	0.943241
-2.950000	0.945855
-3.000000	0.947722
-3.050000	0.950336
-3.100000	0.95183
-3.150000	0.953323
-3.200000	0.955564
-3.250000	0.958178
-3.300000	0.960045
-3.350000	0.963032
-3.400000	0.966019
-3.450000	0.967886
-3.500000	0.96938
-3.550000	0.971247
-3.600000	0.973114
-3.650000	0.973488
-3.700000	0.974981
-3.750000	0.979089
-3.800000	0.979836
-3.850000	0.981703
-3.950000	0.982823
-4.000000	0.98357
-4.050000	0.983943
-4.100000	0.98469
-4.150000	0.986184
-4.200000	0.987677
-4.250000	0.988798
-4.350000	0.990291
-4.600000	0.991038
-4.700000	0.992532
-4.750000	0.993279
-4.800000	0.994399
-4.900000	0.994772
-4.950000	0.995519
-5.050000	0.996266
-5.150000	0.997013
-5.200000	0.99776
-5.350000	0.998133
-5.650000	0.99888
-6.650000	0.999253
-6.750000	0.999627
-6.800000	1
&
44.600000	1.85117e-05
35.000000	3.70233e-05
33.900000	5.5535e-05
33.300000	7.40466e-05
33.250000	9.25583e-05
31.550000	0.00011107
30.450000	0.000129582
30.150000	0.000148093
29.850000	0.000166605
29.350000	0.000185117
28.800000	0.000203628
28.300000	0.00022214
28.100000	0.000240652
27.350000	0.000259163
27.300000	0.000277675
27.250000	0.000296187
27.200000	0.000314698
27.050000	0.00033321
27.000000	0.000351722
26.800000	0.000370233
26.750000	0.000388745
25.850000	0.000407257
25.450000	0.000425768
25.350000	0.00044428
25.200000	0.000462792
24.750000	0.000499815
24.700000	0.000518327
24.600000	0.000536838
24.400000	0.00055535
24.150000	0.000573862
23.900000	0.000592373
23.800000	0.000610885
23.650000	0.000647908
23.500000	0.00066642
23.400000	0.000684932
23.350000	0.000703443
23.250000	0.000721955
23.200000	0.000740466
22.900000	0.000758978
22.600000	0.00077749
22.450000	0.000796001
22.350000	0.000814513
22.300000	0.000851536
22.250000	0.000870048
22.100000	0.00088856
22.000000	0.000907071
21.900000	0.000925583
21.850000	0.000944095
21.650000	0.000962606
21.600000	0.000981118
21.550000	0.00099963
21.500000	0.00101814
21.450000	0.00103665
21.300000	0.00105516
20.950000	0.00107368
20.850000	0.0011107
20.700000	0.00112921
20.600000	0.00114772
20.550000	0.00116623
20.400000	0.00118475
20.350000	0.00120326
20.300000	0.00122177
20.250000	0.00124028
20.200000	0.00135135
20.150000	0.00136986
20.100000	0.00138837
20.050000	0.00140689
19.950000	0.0014254
19.800000	0.00146242
19.750000	0.00149944
19.700000	0.00151796
19.650000	0.00155498
19.600000	0.00157349
19.450000	0.00164754
19.400000	0.00166605
19.350000	0.00170307
19.300000	0.00175861
19.200000	0.00177712
19.100000	0.00179563
19.050000	0.00181414
18.900000	0.00186968
18.850000	0.00188819
18.750000	0.0019067
18.700000	0.00192521
18.600000	0.00194372
18.500000	0.00199926
18.450000	0.00201777
18.400000	0.00203628
18.350000	0.00205479
18.300000	0.00207331
18.250000	0.00209182
18.200000	0.00211033
18.150000	0.00212884
18.100000	0.00218438
18.050000	0.00220289
18.000000	0.0022214
17.950000	0.00227693
17.900000	0.00233247
17.800000	0.00240652
17.700000	0.00242503
17.650000	0.00246205
17.600000	0.00248056
17.550000	0.00249907
17.500000	0.0025361
17.450000	0.00255461
17.400000	0.00257312
17.300000	0.00259163
17.250000	0.00262866
17.200000	0.00264717
17.150000	0.00268419
17.100000	0.00273973
17.050000	0.00281377
17.000000	0.00283228
16.950000	0.0028508
16.900000	0.00290633
16.850000	0.00292484
16.800000	0.00294335
16.750000	0.00299889
16.700000	0.0030174
16.650000	0.00312847
16.600000	0.00320252
16.550000	0.00322103
16.500000	0.00327656
16.450000	0.00335061
16.400000	0.00336912
16.350000	0.00342466
16.300000	0.00348019
16.250000	0.00359126
16.150000	0.00362829
16.100000	0.00372084
16.050000	0.00375787
16.000000	0.00385043
15.900000	0.00388745
15.850000	0.0039615
15.800000	0.00403554
15.750000	0.00407257
15.700000	0.00409108
15.650000	0.00416512
15.600000	0.00422066
15.550000	0.00425768
15.500000	0.00431322
15.450000	0.00436875
15.400000	0.00438726
15.350000	0.00446131
15.300000	0.00449833
15.250000	0.00457238
15.200000	0.00464643
15.150000	0.00477601
15.100000	0.00483154
15.050000	0.00490559
15.000000	0.00496113
14.950000	0.00503517
14.900000	0.00509071
14.850000	0.00516475
14.800000	0.00529434
14.750000	0.00544243
14.700000	0.00549796
14.650000	0.00557201
14.600000	0.00560903
14.550000	0.00570159
14.500000	0.00575713
14.450000	0.00579415
14.400000	0.00594224
14.350000	0.00599778
14.300000	0.00609034
14.250000	0.00620141
14.200000	0.0063495
14.150000	0.00644206
14.100000	0.00655313
14.050000	0.00664569
14.000000	0.00675676
13.950000	0.00692336
13.900000	0.0069789
13.850000	0.00699741
13.800000	0.00705294
13.750000	0.00716401
13.700000	0.00731211
13.650000	0.00740466
13.600000	0.00744169
13.550000	0.00755276
13.500000	0.00764532
13.450000	0.0077749
13.400000	0.00781192
13.350000	0.0079415
13.300000	0.00807108
13.250000	0.00821918
13.200000	0.00833025
13.150000	0.00847834
13.100000	0.0085709
13.050000	0.00866346
13.000000	0.00870048
12.950000	0.00877453
12.900000	0.00886709
12.850000	0.0090522
12.800000	0.00918178
12.750000	0.00927434
12.700000	0.00945946
12.650000	0.00957053
12.600000	0.00970011
12.550000	0.00977416
12.500000	0.00992225
12.450000	0.0100703
12.400000	0.010274
12.350000	0.0105146
12.300000	0.0107368
12.250000	0.0109774
12.200000	0.011033
12.150000	0.0112366
12.100000	0.0114402
12.050000	0.0117179
12.000000	0.0118475
11.950000	0.0120326
11.900000	0.0122732
11.850000	0.0125324
11.800000	0.0127175
11.750000	0.0129026
11.700000	0.0129952
11.650000	0.0132358
11.600000	0.0134765
11.550000	0.0138467
11.500000	0.0140133
11.450000	0.0142725
11.400000	0.0144576
11.350000	0.0147353
11.300000	0.0148649
11.250000	0.015124
11.200000	0.0153647
11.150000	0.0155683
11.100000	0.0157349
11.050000	0.0160311
11.000000	0.0163088
10.950000	0.0165679
10.900000	0.016716
10.850000	0.0168826
10.800000	0.0171233
10.750000	0.0173825
10.700000	0.0177157
10.650000	0.0179748
10.600000	0.0182895
10.550000	0.0185302
10.500000	0.0189004
10.450000	0.0191411
10.400000	0.0193817
10.350000	0.0196779
10.300000	0.0198815
10.250000	0.0201592
10.200000	0.0204554
10.150000	0.0207701
10.100000	0.0210478
10.050000	0.021418
10.000000	0.0216772
9.950000	0.0221029
9.900000	0.022288
9.850000	0.0226027
9.800000	0.0228804
9.750000	0.0232877
9.700000	0.0235839
9.650000	0.0239726
9.600000	0.0243243
9.550000	0.0247686
9.500000	0.0251388
9.450000	0.0255276
9.400000	0.0258793
9.350000	0.0263236
9.300000	0.0266568
9.250000	0.027027
9.200000	0.0275268
9.150000	0.0279896
9.100000	0.0285635
9.050000	0.0290263
9.000000	0.0295446
8.950000	0.0300259
8.900000	0.0304147
8.850000	0.0308404
8.800000	0.0312292
8.750000	0.0314883
8.700000	0.0319696
8.650000	0.0323584
8.600000	0.0329508
8.550000	0.0334506
8.500000	0.0338763
8.450000	0.0343947
8.400000	0.03495
8.350000	0.0356164
8.300000	0.0361533
8.250000	0.0368937
8.200000	0.0374306
8.150000	0.0379304
8.100000	0.0386153
8.050000	0.0392077
8.000000	0.0399111
7.950000	0.040522
7.900000	0.0411329
7.850000	0.0416883
7.800000	0.0423732
7.750000	0.0430951
7.700000	0.0437801
7.650000	0.044428
7.600000	0.0449093
7.550000	0.0456868
7.500000	0.0465013
7.450000	0.0471307
7.400000	0.0475379
7.350000	0.0482969
7.300000	0.04913
7.250000	0.0498334
7.200000	0.0505739
7.150000	0.0512033
7.100000	0.0518141
7.050000	0.0526472
7.000000	0.0535913
6.950000	0.0546464
6.900000	0.055535
6.850000	0.0562199
6.800000	0.0570715
6.750000	0.0579785
6.700000	0.058793
6.650000	0.0597556
6.600000	0.0606812
6.550000	0.0615883
6.500000	0.0624028
6.450000	0.063421
6.400000	0.064328
6.350000	0.0651611
6.300000	0.0659941
6.250000	0.0669011
6.200000	0.0678638
6.150000	0.0687893
6.100000	0.0696224
6.050000	0.0707146
6.000000	0.0715476
5.950000	0.0727138
5.900000	0.073732
5.850000	0.0748056
5.800000	0.0759719
5.750000	0.0770085
5.700000	0.0782673
5.650000	0.0795816
5.600000	0.0810811
5.550000	0.0821918
5.500000	0.0834691
5.450000	0.0848575
5.400000	0.0860607
5.350000	0.0874491
5.300000	0.0887264
5.250000	0.0902444
5.200000	0.0915957
5.150000	0.09291
5.100000	0.0941318
5.050000	0.0954461
5.000000	0.0966864
4.950000	0.0982044
4.900000	0.0997593
4.850000	0.101018
4.800000	0.10261
4.750000	0.10411
4.700000	0.105646
4.650000	0.107183
4.600000	0.108534
4.550000	0.110311
4.500000	0.111922
4.450000	0.113532
4.400000	0.115531
4.350000	0.117308
4.300000	0.119197
4.250000	0.121066
4.200000	0.12264
4.150000	0.124454
4.100000	0.126027
4.050000	0.127823
4.000000	0.129711
3.950000	0.131655
3.900000	0.133599
3.850000	0.135524
3.800000	0.137412
3.750000	0.139559
3.700000	0.141725
3.650000	0.144039
3.600000	0.146094
3.550000	0.148056
3.500000	0.149963
3.450000	0.15224
3.400000	0.154683
3.350000	0.157016
3.300000	0.159645
3.250000	0.161755
3.200000	0.164272
3.150000	0.166605
3.100000	0.168937
3.050000	0.171177
3.000000	0.174028
2.950000	0.176842
2.900000	0.179267
2.850000	0.181581
2.800000	0.184543
2.750000	0.187338
2.700000	0.189893
2.650000	0.192947
2.600000	0.195724
2.550000	0.198389
2.500000	0.201777
2.450000	0.20498
2.400000	0.207738
2.350000	0.210441
2.300000	0.213273
2.250000	0.216179
2.200000	0.219456
2.150000	0.22251
2.100000	0.225305
2.050000	0.22823
2.000000	0.231748
1.950000	0.234672
1.900000	0.237986
1.850000	0.240966
1.800000	0.244447
1.750000	0.248371
1.700000	0.251722
1.650000	0.254924
1.600000	0.258164
1.550000	0.261625
1.500000	0.265457
1.450000	0.268623
1.400000	0.271733
1.350000	0.274917
1.300000	0.278341
1.250000	0.281822
1.200000	0.285394
1.150000	0.28906
1.100000	0.292799
1.050000	0.296946
1.000000	0.300796
0.950000	0.304369
0.900000	0.308238
0.850000	0.312014
0.800000	0.315902
0.750000	0.319993
0.700000	0.324472
0.650000	0.329156
0.600000	0.33334
0.550000	0.337986
0.500000	0.342114
0.450000	0.346872
0.400000	0.351111
0.350000	0.355591
0.300000	0.359459
0.250000	0.363921
0.200000	0.368364
0.150000	0.373417
0.100000	0.378897
0.050000	0.383895
0.000000	0.389819
-0.050000	0.396631
-0.100000	0.40211
-0.150000	0.408034
-0.200000	0.414476
-0.250000	0.419993
-0.300000	0.426157
-0.350000	0.432636
-0.400000	0.43893
-0.450000	0.445391
-0.500000	0.451722
-0.550000	0.457793
-0.600000	0.46505
-0.650000	0.472399
-0.700000	0.479841
-0.750000	0.486894
-0.800000	0.494595
-0.850000	0.501907
-0.900000	0.509441
-0.950000	0.516568
-1.000000	0.523917
-1.050000	0.531636
-1.100000	0.540078
-1.150000	0.548038
-1.200000	0.556201
-1.250000	0.564735
-1.300000	0.572991
-1.350000	0.581822
-1.400000	0.589541
-1.450000	0.598575
-1.500000	0.60696
-1.550000	0.615161
-1.600000	0.623288
-1.650000	0.631599
-1.700000	0.640004
-1.750000	0.648371
-1.800000	0.656572
-1.850000	0.665198
-1.900000	0.672973
-1.950000	0.681673
-2.000000	0.689856
-2.050000	0.697742
-2.100000	0.705887
-2.150000	0.714532
-2.200000	0.72251
-2.250000	0.729859
-2.300000	0.737208
-2.350000	0.744539
-2.400000	0.75187
-2.450000	0.759089
-2.500000	0.76629
-2.550000	0.773454
-2.600000	0.780007
-2.650000	0.787282
-2.700000	0.794132
-2.750000	0.800555
-2.800000	0.807034
-2.850000	0.813273
-2.900000	0.819956
-2.950000	0.825935
-3.000000	0.831877
-3.050000	0.837282
-3.100000	0.842299
-3.150000	0.848352
-3.200000	0.853665
-3.250000	0.859071
-3.300000	0.863514
-3.350000	0.86779
-3.400000	0.872288
-3.450000	0.876175
-3.500000	0.880507
-3.550000	0.885172
-3.600000	0.889504
-3.650000	0.893799
-3.700000	0.897723
-3.750000	0.902073
-3.800000	0.905683
-3.850000	0.9087
-3.900000	0.912329
-3.950000	0.915753
-4.000000	0.918771
-4.050000	0.921399
-4.100000	0.924676
-4.150000	0.927916
-4.200000	0.930729
-4.250000	0.93321
-4.300000	0.935579
-4.350000	0.938282
-4.400000	0.940652
-4.450000	0.942854
-4.500000	0.945243
-4.550000	0.947556
-4.600000	0.949482
-4.650000	0.951499
-4.700000	0.953277
-4.750000	0.955424
-4.800000	0.957127
-4.850000	0.958534
-4.900000	0.960107
-4.950000	0.961755
-5.000000	0.963551
-5.050000	0.964865
-5.100000	0.966401
-5.150000	0.967734
-5.200000	0.968974
-5.250000	0.970215
-5.300000	0.971437
-5.350000	0.97264
-5.400000	0.973954
-5.450000	0.97512
-5.500000	0.976213
-5.550000	0.977416
-5.600000	0.978601
-5.650000	0.979526
-5.700000	0.980433
-5.750000	0.981507
-5.800000	0.982525
-5.850000	0.98334
-5.900000	0.983876
-5.950000	0.984617
-6.000000	0.985191
-6.050000	0.985894
-6.100000	0.986412
-6.150000	0.986875
-6.200000	0.987375
-6.250000	0.987986
-6.300000	0.98843
-6.350000	0.988967
-6.400000	0.989596
-6.450000	0.990022
-6.500000	0.990411
-6.550000	0.990855
-6.600000	0.991225
-6.650000	0.99154
-6.700000	0.991873
-6.750000	0.992318
-6.800000	0.99278
-6.850000	0.993169
-6.900000	0.993447
-6.950000	0.99378
-7.000000	0.994021
-7.050000	0.994372
-7.100000	0.994743
-7.150000	0.99502
-7.200000	0.99515
-7.250000	0.995446
-7.300000	0.995613
-7.350000	0.995835
-7.400000	0.996001
-7.450000	0.996168
-7.500000	0.996261
-7.550000	0.996501
-7.600000	0.996705
-7.650000	0.996816
-7.700000	0.99702
-7.750000	0.997168
-7.800000	0.997223
-7.850000	0.997353
-7.900000	0.997482
-7.950000	0.997593
-8.000000	0.997668
-8.050000	0.997797
-8.100000	0.997964
-8.150000	0.998019
-8.200000	0.99813
-8.250000	0.998223
-8.300000	0.99826
-8.350000	0.998278
-8.400000	0.998297
-8.450000	0.998352
-8.500000	0.998445
-8.550000	0.998519
-8.600000	0.998612
-8.650000	0.998667
-8.700000	0.998778
-8.750000	0.998852
-8.800000	0.998889
-8.850000	0.999
-8.900000	0.999019
-8.950000	0.999056
-9.000000	0.999148
-9.050000	0.999185
-9.100000	0.99926
-9.150000	0.999297
-9.200000	0.999315
-9.250000	0.999334
-9.300000	0.999352
-9.350000	0.999371
-9.400000	0.999389
-9.500000	0.999408
-9.550000	0.999445
-9.600000	0.999482
-9.650000	0.9995
-9.700000	0.999519
-9.750000	0.999574
-9.800000	0.999593
-9.900000	0.999611
-9.950000	1
&
99.650000	7.87991e-12
99.600000	7.97578e-12
99.550000	8.07282e-12
99.500000	8.17104e-12
99.450000	8.27046e-12
99.400000	8.37108e-12
99.350000	8.47293e-12
99.300000	8.57602e-12
99.250000	8.68036e-12
99.200000	8.78597e-12
99.150000	8.89287e-12
99.100000	9.00106e-12
99.050000	9.11057e-12
99.000000	9.22142e-12
98.950000	9.33361e-12
98.900000	9.44717e-12
98.850000	9.56211e-12
98.800000	9.67844e-12
98.750000	9.79619e-12
98.700000	9.91538e-12
98.650000	1.0036e-11
98.600000	1.01581e-11
98.550000	1.02817e-11
98.500000	1.04068e-11
98.450000	1.05334e-11
98.400000	1.06616e-11
98.350000	1.07913e-11
98.300000	1.09226e-11
98.250000	1.10554e-11
98.200000	1.11899e-11
98.150000	1.13261e-11
98.100000	1.14639e-11
98.050000	1.16034e-11
98.000000	1.17445e-11
97.950000	1.18874e-11
97.900000	1.2032e-11
97.850000	1.21784e-11
97.800000	1.23266e-11
97.750000	1.24765e-11
97.700000	1.26283e-11
97.650000	1.2782e-11
97.600000	1.29375e-11
97.550000	1.30949e-11
97.500000	1.32542e-11
97.450000	1.34154e-11
97.400000	1.35786e-11
97.350000	1.37438e-11
97.300000	1.3911e-11
97.250000	1.40803e-11
97.200000	1.42516e-11
97.150000	1.4425e-11
97.100000	1.46004e-11
97.050000	1.47781e-11
97.000000	1.49579e-11
96.950000	1.51398e-11
96.900000	1.5324e-11
96.850000	1.55104e-11
96.800000	1.56991e-11
96.750000	1.58901e-11
96.700000	1.60834e-11
96.650000	1.62791e-11
96.600000	1.64771e-11
96.550000	1.66776e-11
96.500000	1.68805e-11
96.450000	1.70858e-11
96.400000	1.72937e-11
96.350000	1.75041e-11
96.300000	1.7717e-11
96.250000	1.79326e-11
96.200000	1.81507e-11
96.150000	1.83715e-11
96.100000	1.8595e-11
96.050000	1.88212e-11
96.000000	1.90502e-11
95.950000	1.92819e-11
95.900000	1.95165e-11
95.850000	1.97539e-11
95.800000	1.99942e-11
95.750000	2.02375e-11
95.700000	2.04837e-11
95.650000	2.07329e-11
95.600000	2.09851e-11
95.550000	2.12404e-11
95.500000	2.14987e-11
95.450000	2.17603e-11
95.400000	2.2025e-11
95.350000	2.22929e-11
95.300000	2.25641e-11
95.250000	2.28386e-11
95.200000	2.31164e-11
95.150000	2.33976e-11
95.100000	2.36823e-11
95.050000	2.39704e-11
95.000000	2.4262e-11
94.950000	2.45571e-11
94.900000	2.48558e-11
94.850000	2.51582e-11
94.800000	2.54642e-11
94.750000	2.5774e-11
94.700000	2.60875e-11
94.650000	2.64049e-11
94.600000	2.67261e-11
94.550000	2.70512e-11
94.500000	2.73803e-11
94.450000	2.77133e-11
94.400000	2.80505e-11
94.350000	2.83917e-11
94.300000	2.8737e-11
94.250000	2.90866e-11
94.200000	2.94404e-11
94.150000	2.97986e-11
94.100000	3.0161e-11
94.050000	3.05279e-11
94.000000	3.08993e-11
93.950000	3.12751e-11
93.900000	3.16556e-11
93.850000	3.20407e-11
93.800000	3.24304e-11
93.750000	3.28249e-11
93.700000	3.32242e-11
93.650000	3.36283e-11
93.600000	3.40374e-11
93.550000	3.44514e-11
93.500000	3.48705e-11
93.450000	3.52947e-11
93.400000	3.5724e-11
93.350000	3.61585e-11
93.300000	3.65984e-11
93.250000	3.70435e-11
93.200000	3.74941e-11
93.150000	3.79502e-11
93.100000	3.84118e-11
93.050000	3.88791e-11
93.000000	3.9352e-11
92.950000	3.98307e-11
92.900000	4.03152e-11
92.850000	4.08055e-11
92.800000	4.13019e-11
92.750000	4.18043e-11
92.700000	4.23128e-11
92.650000	4.28275e-11
92.600000	4.33484e-11
92.550000	4.38757e-11
92.500000	4.44094e-11
92.450000	4.49495e-11
92.400000	4.54963e-11
92.350000	4.60497e-11
92.300000	4.66098e-11
92.250000	4.71767e-11
92.200000	4.77506e-11
92.150000	4.83314e-11
92.100000	4.89192e-11
92.050000	4.95143e-11
92.000000	5.01165e-11
91.950000	5.07261e-11
91.900000	5.13431e-11
91.850000	5.19676e-11
91.800000	5.25997e-11
91.750000	5.32395e-11
91.700000	5.38871e-11
91.650000	5.45425e-11
91.600000	5.52059e-11
91.550000	5.58774e-11
91.500000	5.6557e-11
91.450000	5.72449e-11
91.400000	5.79412e-11
91.350000	5.86459e-11
91.300000	5.93593e-11
91.250000	6.00812e-11
91.200000	6.0812e-11
91.150000	6.15517e-11
91.100000	6.23003e-11
91.050000	6.30581e-11
91.000000	6.3825e-11
90.950000	6.46013e-11
90.900000	6.5387e-11
90.850000	6.61823e-11
90.800000	6.69873e-11
90.750000	6.7802e-11
90.700000	6.86267e-11
90.650000	6.94614e-11
90.600000	7.03062e-11
90.550000	7.11613e-11
90.500000	7.20268e-11
90.450000	7.29029e-11
90.400000	7.37895e-11
90.350000	7.4687e-11
90.300000	7.55954e-11
90.250000	7.65148e-11
90.200000	7.74454e-11
90.150000	7.83873e-11
90.100000	7.93407e-11
90.050000	8.03057e-11
90.000000	8.12824e-11
89.950000	8.2271e-11
89.900000	8.32716e-11
89.850000	8.42844e-11
89.800000	8.53094e-11
89.750000	8.6347e-11
89.700000	8.73972e-11
89.650000	8.84601e-11
89.600000	8.9536e-11
89.550000	9.06249e-11
89.500000	9.17271e-11
89.450000	9.28427e-11
89.400000	9.39718e-11
89.350000	9.51147e-11
89.300000	9.62715e-11
89.250000	9.74423e-11
89.200000	9.86274e-11
89.150000	9.98269e-11
89.100000	1.01041e-10
89.050000	1.0227e-10
89.000000	1.03514e-10
88.950000	1.04773e-10
88.900000	1.06047e-10
88.850000	1.07336e-10
88.800000	1.08642e-10
88.750000	1.09963e-10
88.700000	1.113e-10
88.650000	1.12654e-10
88.600000	1.14024e-10
88.550000	1.15411e-10
88.500000	1.16814e-10
88.450000	1.18235e-10
88.400000	1.19673e-10
88.350000	1.21128e-10
88.300000	1.22601e-10
88.250000	1.24092e-10
88.200000	1.25602e-10
88.150000	1.27129e-10
88.100000	1.28675e-10
88.050000	1.3024e-10
88.000000	1.31824e-10
87.950000	1.33427e-10
87.900000	1.3505e-10
87.850000	1.36692e-10
87.800000	1.38354e-10
87.750000	1.40037e-10
87.700000	1.4174e-10
87.650000	1.43464e-10
87.600000	1.45208e-10
87.550000	1.46974e-10
87.500000	1.48761e-10
87.450000	1.5057e-10
87.400000	1.52402e-10
87.350000	1.54255e-10
87.300000	1.56131e-10
87.250000	1.58029e-10
87.200000	1.59951e-10
87.150000	1.61896e-10
87.100000	1.63865e-10
87.050000	1.65858e-10
87.000000	1.67875e-10
86.950000	1.69916e-10
86.900000	1.71983e-10
86.850000	1.74074e-10
86.800000	1.76191e-10
86.750000	1.78333e-10
86.700000	1.80502e-10
86.650000	1.82697e-10
86.600000	1.84919e-10
86.550000	1.87167e-10
86.500000	1.89443e-10
86.450000	1.91747e-10
86.400000	1.94079e-10
86.350000	1.96439e-10
86.300000	1.98828e-10
86.250000	2.01245e-10
86.200000	2.03692e-10
86.150000	2.06169e-10
86.100000	2.08676e-10
86.050000	2.11214e-10
86.000000	2.13782e-10
85.950000	2.16382e-10
85.900000	2.19013e-10
85.850000	2.21676e-10
85.800000	2.24372e-10
85.750000	2.271e-10
85.700000	2.29862e-10
85.650000	2.32657e-10
85.600000	2.35486e-10
85.550000	2.38349e-10
85.500000	2.41248e-10
85.450000	2.44181e-10
85.400000	2.4715e-10
85.350000	2.50156e-10
85.300000	2.53198e-10
85.250000	2.56276e-10
85.200000	2.59393e-10
85.150000	2.62547e-10
85.100000	2.65739e-10
85.050000	2.6897e-10
85.000000	2.72241e-10
84.950000	2.75551e-10
84.900000	2.78902e-10
84.850000	2.82293e-10
84.800000	2.85726e-10
84.750000	2.892e-10
84.700000	2.92716e-10
84.650000	2.96275e-10
84.600000	2.99878e-10
84.550000	3.03524e-10
84.500000	3.07215e-10
84.450000	3.1095e-10
84.400000	3.14731e-10
84.350000	3.18558e-10
84.300000	3.22431e-10
84.250000	3.26352e-10
84.200000	3.3032e-10
84.150000	3.34336e-10
84.100000	3.38401e-10
84.050000	3.42516e-10
84.000000	3.46681e-10
83.950000	3.50896e-10
83.900000	3.55162e-10
83.850000	3.59481e-10
83.800000	3.63851e-10
83.750000	3.68275e-10
83.700000	3.72753e-10
83.650000	3.77285e-10
83.600000	3.81873e-10
83.550000	3.86516e-10
83.500000	3.91215e-10
83.450000	3.95972e-10
83.400000	4.00786e-10
83.350000	4.05659e-10
83.300000	4.10591e-10
83.250000	4.15583e-10
83.200000	4.20636e-10
83.150000	4.2575e-10
83.100000	4.30927e-10
83.050000	4.36166e-10
83.000000	4.41469e-10
82.950000	4.46837e-10
82.900000	4.52269e-10
82.850000	4.57768e-10
82.800000	4.63334e-10
82.750000	4.68967e-10
82.700000	4.74669e-10
82.650000	4.8044e-10
82.600000	4.86281e-10
82.550000	4.92193e-10
82.500000	4.98177e-10
82.450000	5.04234e-10
82.400000	5.10364e-10
82.350000	5.16569e-10
82.300000	5.22849e-10
82.250000	5.29206e-10
82.200000	5.3564e-10
82.150000	5.42152e-10
82.100000	5.48743e-10
82.050000	5.55415e-10
82.000000	5.62167e-10
81.950000	5.69002e-10
81.900000	5.75919e-10
81.850000	5.82921e-10
81.800000	5.90008e-10
81.750000	5.97181e-10
81.700000	6.04441e-10
81.650000	6.11789e-10
81.600000	6.19227e-10
81.550000	6.26755e-10
81.500000	6.34375e-10
81.450000	6.42087e-10
81.400000	6.49893e-10
81.350000	6.57794e-10
81.300000	6.6579e-10
81.250000	6.73884e-10
81.200000	6.82077e-10
81.150000	6.90369e-10
81.100000	6.98762e-10
81.050000	7.07256e-10
81.000000	7.15854e-10
80.950000	7.24557e-10
80.900000	7.33365e-10
80.850000	7.42281e-10
80.800000	7.51304e-10
80.750000	7.60438e-10
80.700000	7.69682e-10
80.650000	7.79039e-10
80.600000	7.88509e-10
80.550000	7.98095e-10
80.500000	8.07797e-10
80.450000	8.17617e-10
80.400000	8.27556e-10
80.350000	8.37616e-10
80.300000	8.47799e-10
80.250000	8.58105e-10
80.200000	8.68536e-10
80.150000	8.79094e-10
80.100000	8.89781e-10
80.050000	9.00597e-10
80.000000	9.11545e-10
79.950000	9.22626e-10
79.900000	9.33841e-10
79.850000	9.45193e-10
79.800000	9.56683e-10
79.750000	9.68312e-10
79.700000	9.80083e-10
79.650000	9.91997e-10
79.600000	1.00406e-09
79.550000	1.01626e-09
79.500000	1.02861e-09
79.450000	1.04112e-09
79.400000	1.05377e-09
79.350000	1.06658e-09
79.300000	1.07955e-09
79.250000	1.09267e-09
79.200000	1.10595e-09
79.150000	1.1194e-09
79.100000	1.133e-09
79.050000	1.14677e-09
79.000000	1.16071e-09
78.950000	1.17482e-09
78.900000	1.1891e-09
78.850000	1.20356e-09
78.800000	1.21819e-09
78.750000	1.23299e-09
78.700000	1.24798e-09
78.650000	1.26315e-09
78.600000	1.2785e-09
78.550000	1.29404e-09
78.500000	1.30977e-09
78.450000	1.32569e-09
78.400000	1.34181e-09
78.350000	1.35812e-09
78.300000	1.37463e-09
78.250000	1.39133e-09
78.200000	1.40825e-09
78.150000	1.42536e-09
78.100000	1.44269e-09
78.050000	1.46022e-09
78.000000	1.47797e-09
77.950000	1.49593e-09
77.900000	1.51412e-09
77.850000	1.53252e-09
77.800000	1.55115e-09
77.750000	1.57e-09
77.700000	1.58908e-09
77.650000	1.6084e-09
77.600000	1.62795e-09
77.550000	1.64773e-09
77.500000	1.66776e-09
77.450000	1.68803e-09
77.400000	1.70855e-09
77.350000	1.72931e-09
77.300000	1.75033e-09
77.250000	1.77161e-09
77.200000	1.79314e-09
77.150000	1.81493e-09
77.100000	1.83699e-09
77.050000	1.85932e-09
77.000000	1.88191e-09
76.950000	1.90479e-09
76.900000	1.92794e-09
76.850000	1.95137e-09
76.800000	1.97509e-09
76.750000	1.99909e-09
76.700000	2.02339e-09
76.650000	2.04798e-09
76.600000	2.07287e-09
76.550000	2.09806e-09
76.500000	2.12356e-09
76.450000	2.14937e-09
76.400000	2.17549e-09
76.350000	2.20193e-09
76.300000	2.22869e-09
76.250000	2.25578e-09
76.200000	2.28319e-09
76.150000	2.31094e-09
76.100000	2.33902e-09
76.050000	2.36745e-09
76.000000	2.39622e-09
75.950000	2.42534e-09
75.900000	2.45482e-09
75.850000	2.48465e-09
75.800000	2.51485e-09
75.750000	2.54541e-09
75.700000	2.57634e-09
75.650000	2.60765e-09
75.600000	2.63934e-09
75.550000	2.67142e-09
75.500000	2.70388e-09
75.450000	2.73674e-09
75.400000	2.77e-09
75.350000	2.80366e-09
75.300000	2.83773e-09
75.250000	2.87222e-09
75.200000	2.90712e-09
75.150000	2.94245e-09
75.100000	2.97821e-09
75.050000	3.0144e-09
75.000000	3.05103e-09
74.950000	3.08811e-09
74.900000	3.12564e-09
74.850000	3.16362e-09
74.800000	3.20206e-09
74.750000	3.24098e-09
74.700000	3.28036e-09
74.650000	3.32022e-09
74.600000	3.36057e-09
74.550000	3.40141e-09
74.500000	3.44274e-09
74.450000	3.48458e-09
74.400000	3.52692e-09
74.350000	3.56978e-09
74.300000	3.61315e-09
74.250000	3.65706e-09
74.200000	3.7015e-09
74.150000	3.74648e-09
74.100000	3.792e-09
74.050000	3.83808e-09
74.000000	3.88472e-09
73.950000	3.93192e-09
73.900000	3.9797e-09
73.850000	4.02806e-09
73.800000	4.077e-09
73.750000	4.12654e-09
73.700000	4.17669e-09
73.650000	4.22744e-09
73.600000	4.2788e-09
73.550000	4.3308e-09
73.500000	4.38342e-09
73.450000	4.43668e-09
73.400000	4.49059e-09
73.350000	4.54515e-09
73.300000	4.60038e-09
73.250000	4.65628e-09
73.200000	4.71286e-09
73.150000	4.77012e-09
73.100000	4.82808e-09
73.050000	4.88674e-09
73.000000	4.94612e-09
72.950000	5.00621e-09
72.900000	5.06704e-09
72.850000	5.12861e-09
72.800000	5.19092e-09
72.750000	5.25399e-09
72.700000	5.31783e-09
72.650000	5.38244e-09
72.600000	5.44784e-09
72.550000	5.51403e-09
72.500000	5.58102e-09
72.450000	5.64883e-09
72.400000	5.71747e-09
72.350000	5.78693e-09
72.300000	5.85724e-09
72.250000	5.92841e-09
72.200000	6.00043e-09
72.150000	6.07334e-09
72.100000	6.14712e-09
72.050000	6.22181e-09
72.000000	6.2974e-09
71.950000	6.37391e-09
71.900000	6.45135e-09
71.850000	6.52973e-09
71.800000	6.60906e-09
71.750000	6.68936e-09
71.700000	6.77063e-09
71.650000	6.85288e-09
71.600000	6.93614e-09
71.550000	7.02041e-09
71.500000	7.1057e-09
71.450000	7.19202e-09
71.400000	7.2794e-09
71.350000	7.36783e-09
71.300000	7.45735e-09
71.250000	7.54794e-09
71.200000	7.63964e-09
71.150000	7.73245e-09
71.100000	7.82639e-09
71.050000	7.92147e-09
71.000000	8.0177e-09
70.950000	8.1151e-09
70.900000	8.21369e-09
70.850000	8.31347e-09
70.800000	8.41447e-09
70.750000	8.51669e-09
70.700000	8.62015e-09
70.650000	8.72487e-09
70.600000	8.83086e-09
70.550000	8.93814e-09
70.500000	9.04672e-09
70.450000	9.15662e-09
70.400000	9.26785e-09
70.350000	9.38043e-09
70.300000	9.49438e-09
70.250000	9.60972e-09
70.200000	9.72645e-09
70.150000	9.84461e-09
70.100000	9.9642e-09
70.050000	1.00852e-08
70.000000	1.02077e-08
69.950000	1.03317e-08
69.900000	1.04572e-08
69.850000	1.05843e-08
69.800000	1.07128e-08
69.750000	1.0843e-08
69.700000	1.09747e-08
69.650000	1.1108e-08
69.600000	1.12429e-08
69.550000	1.13795e-08
69.500000	1.15177e-08
69.450000	1.16576e-08
69.400000	1.17992e-08
69.350000	1.19425e-08
69.300000	1.20876e-08
69.250000	1.22344e-08
69.200000	1.2383e-08
69.150000	1.25335e-08
69.100000	1.26857e-08
69.050000	1.28398e-08
69.000000	1.29957e-08
68.950000	1.31536e-08
68.900000	1.33134e-08
68.850000	1.34751e-08
68.800000	1.36387e-08
68.750000	1.38044e-08
68.700000	1.39721e-08
68.650000	1.41418e-08
68.600000	1.43135e-08
68.550000	1.44874e-08
68.500000	1.46633e-08
68.450000	1.48414e-08
68.400000	1.50217e-08
68.350000	1.52041e-08
68.300000	1.53888e-08
68.250000	1.55757e-08
68.200000	1.57649e-08
68.150000	1.59564e-08
68.100000	1.61502e-08
68.050000	1.63463e-08
68.000000	1.65448e-08
67.950000	1.67458e-08
67.900000	1.69492e-08
67.850000	1.7155e-08
67.800000	1.73633e-08
67.750000	1.75742e-08
67.700000	1.77877e-08
67.650000	1.80037e-08
67.600000	1.82223e-08
67.550000	1.84436e-08
67.500000	1.86676e-08
67.450000	1.88944e-08
67.400000	1.91238e-08
67.350000	1.93561e-08
67.300000	1.95911e-08
67.250000	1.98291e-08
67.200000	2.00699e-08
67.150000	2.03136e-08
67.100000	2.05603e-08
67.050000	2.081e-08
67.000000	2.10627e-08
66.950000	2.13185e-08
66.900000	2.15774e-08
66.850000	2.18394e-08
66.800000	2.21046e-08
66.750000	2.23731e-08
66.700000	2.26448e-08
66.650000	2.29197e-08
66.600000	2.31981e-08
66.550000	2.34798e-08
66.500000	2.37649e-08
66.450000	2.40535e-08
66.400000	2.43456e-08
66.350000	2.46412e-08
66.300000	2.49404e-08
66.250000	2.52433e-08
66.200000	2.55498e-08
66.150000	2.58601e-08
66.100000	2.61741e-08
66.050000	2.64919e-08
66.000000	2.68136e-08
65.950000	2.71392e-08
65.900000	2.74688e-08
65.850000	2.78023e-08
65.800000	2.81399e-08
65.750000	2.84816e-08
65.700000	2.88274e-08
65.650000	2.91775e-08
65.600000	2.95318e-08
65.550000	2.98903e-08
65.500000	3.02533e-08
65.450000	3.06206e-08
65.400000	3.09924e-08
65.350000	3.13687e-08
65.300000	3.17496e-08
65.250000	3.21351e-08
65.200000	3.25253e-08
65.150000	3.29202e-08
65.100000	3.33199e-08
65.050000	3.37245e-08
65.000000	3.41339e-08
64.950000	3.45484e-08
64.900000	3.49678e-08
64.850000	3.53924e-08
64.800000	3.58221e-08
64.750000	3.6257e-08
64.700000	3.66972e-08
64.650000	3.71428e-08
64.600000	3.75937e-08
64.550000	3.80502e-08
64.500000	3.85121e-08
64.450000	3.89797e-08
64.400000	3.9453e-08
64.350000	3.99319e-08
64.300000	4.04167e-08
64.250000	4.09074e-08
64.200000	4.14041e-08
64.150000	4.19067e-08
64.100000	4.24155e-08
64.050000	4.29304e-08
64.000000	4.34516e-08
63.950000	4.39791e-08
63.900000	4.45131e-08
63.850000	4.50534e-08
63.800000	4.56004e-08
63.750000	4.6154e-08
63.700000	4.67143e-08
63.650000	4.72814e-08
63.600000	4.78554e-08
63.550000	4.84363e-08
63.500000	4.90243e-08
63.450000	4.96194e-08
63.400000	5.02218e-08
63.350000	5.08315e-08
63.300000	5.14485e-08
63.250000	5.20731e-08
63.200000	5.27052e-08
63.150000	5.3345e-08
63.100000	5.39925e-08
63.050000	5.46479e-08
63.000000	5.53113e-08
62.950000	5.59827e-08
62.900000	5.66623e-08
62.850000	5.73501e-08
62.800000	5.80462e-08
62.750000	5.87508e-08
62.700000	5.9464e-08
62.650000	6.01858e-08
62.600000	6.09163e-08
62.550000	6.16557e-08
62.500000	6.24041e-08
62.450000	6.31616e-08
62.400000	6.39283e-08
62.350000	6.47042e-08
62.300000	6.54896e-08
62.250000	6.62845e-08
62.200000	6.7089e-08
62.150000	6.79033e-08
62.100000	6.87275e-08
62.050000	6.95617e-08
62.000000	7.0406e-08
61.950000	7.12605e-08
61.900000	7.21254e-08
61.850000	7.30008e-08
61.800000	7.38869e-08
61.750000	7.47836e-08
61.700000	7.56913e-08
61.650000	7.66099e-08
61.600000	7.75397e-08
61.550000	7.84808e-08
61.500000	7.94333e-08
61.450000	8.03974e-08
61.400000	8.13731e-08
61.350000	8.23607e-08
61.300000	8.33602e-08
61.250000	8.43719e-08
61.200000	8.53959e-08
61.150000	8.64322e-08
61.100000	8.74812e-08
61.050000	8.85429e-08
61.000000	8.96174e-08
60.950000	9.0705e-08
60.900000	9.18058e-08
60.850000	9.29199e-08
60.800000	9.40475e-08
60.750000	9.51888e-08
60.700000	9.6344e-08
60.650000	9.75131e-08
60.600000	9.86965e-08
60.550000	9.98942e-08
60.500000	1.01106e-07
60.450000	1.02333e-07
60.400000	1.03575e-07
60.350000	1.04832e-07
60.300000	1.06104e-07
60.250000	1.07392e-07
60.200000	1.08695e-07
60.150000	1.10014e-07
60.100000	1.11349e-07
60.050000	1.127e-07
60.000000	1.14067e-07
59.950000	1.15452e-07
59.900000	1.16852e-07
59.850000	1.1827e-07
59.800000	1.19705e-07
59.750000	1.21158e-07
59.700000	1.22628e-07
59.650000	1.24116e-07
59.600000	1.25622e-07
59.550000	1.27146e-07
59.500000	1.28689e-07
59.450000	1.3025e-07
59.400000	1.31831e-07
59.350000	1.3343e-07
59.300000	1.35049e-07
59.250000	1.36688e-07
59.200000	1.38346e-07
59.150000	1.40025e-07
59.100000	1.41723e-07
59.050000	1.43443e-07
59.000000	1.45183e-07
58.950000	1.46945e-07
58.900000	1.48727e-07
58.850000	1.50532e-07
58.800000	1.52358e-07
58.750000	1.54207e-07
58.700000	1.56077e-07
58.650000	1.57971e-07
58.600000	1.59887e-07
58.550000	1.61827e-07
58.500000	1.6379e-07
58.450000	1.65777e-07
58.400000	1.67789e-07
58.350000	1.69824e-07
58.300000	1.71884e-07
58.250000	1.73969e-07
58.200000	1.7608e-07
58.150000	1.78216e-07
58.100000	1.80378e-07
58.050000	1.82566e-07
58.000000	1.84781e-07
57.950000	1.87022e-07
57.900000	1.89291e-07
57.850000	1.91587e-07
57.800000	1.93911e-07
57.750000	1.96263e-07
57.700000	1.98644e-07
57.650000	2.01054e-07
57.600000	2.03492e-07
57.550000	2.05961e-07
57.500000	2.08459e-07
57.450000	2.10987e-07
57.400000	2.13547e-07
57.350000	2.16137e-07
57.300000	2.18759e-07
57.250000	2.21412e-07
57.200000	2.24097e-07
57.150000	2.26816e-07
57.100000	2.29567e-07
57.050000	2.32351e-07
57.000000	2.35169e-07
56.950000	2.38022e-07
56.900000	2.40908e-07
56.850000	2.4383e-07
56.800000	2.46788e-07
56.750000	2.49781e-07
56.700000	2.5281e-07
56.650000	2.55876e-07
56.600000	2.5898e-07
56.550000	2.6212e-07
56.500000	2.65299e-07
56.450000	2.68517e-07
56.400000	2.71773e-07
56.350000	2.75069e-07
56.300000	2.78405e-07
56.250000	2.81782e-07
56.200000	2.85199e-07
56.150000	2.88657e-07
56.100000	2.92158e-07
56.050000	2.95701e-07
56.000000	2.99287e-07
55.950000	3.02916e-07
55.900000	3.0659e-07
55.850000	3.10308e-07
55.800000	3.1407e-07
55.750000	3.17879e-07
55.700000	3.21734e-07
55.650000	3.25635e-07
55.600000	3.29584e-07
55.550000	3.3358e-07
55.500000	3.37625e-07
55.450000	3.41719e-07
55.400000	3.45863e-07
55.350000	3.50056e-07
55.300000	3.54301e-07
55.250000	3.58597e-07
55.200000	3.62945e-07
55.150000	3.67346e-07
55.100000	3.718e-07
55.050000	3.76308e-07
55.000000	3.8087e-07
54.950000	3.85488e-07
54.900000	3.90162e-07
54.850000	3.94893e-07
54.800000	3.99681e-07
54.750000	4.04526e-07
54.700000	4.09431e-07
54.650000	4.14395e-07
54.600000	4.19419e-07
54.550000	4.24504e-07
54.500000	4.2965e-07
54.450000	4.34859e-07
54.400000	4.40131e-07
54.350000	4.45467e-07
54.300000	4.50867e-07
54.250000	4.56333e-07
54.200000	4.61865e-07
54.150000	4.67465e-07
54.100000	4.73131e-07
54.050000	4.78867e-07
54.000000	4.84672e-07
53.950000	4.90547e-07
53.900000	4.96494e-07
53.850000	5.02513e-07
53.800000	5.08604e-07
53.750000	5.14769e-07
53.700000	5.21009e-07
53.650000	5.27325e-07
53.600000	5.33717e-07
53.550000	5.40186e-07
53.500000	5.46734e-07
53.450000	5.53361e-07
53.400000	5.60068e-07
53.350000	5.66857e-07
53.300000	5.73728e-07
53.250000	5.80682e-07
53.200000	5.8772e-07
53.150000	5.94843e-07
53.100000	6.02053e-07
53.050000	6.0935e-07
53.000000	6.16735e-07
52.950000	6.2421e-07
52.900000	6.31775e-07
52.850000	6.39432e-07
52.800000	6.47182e-07
52.750000	6.55025e-07
52.700000	6.62964e-07
52.650000	6.70999e-07
52.600000	6.7913e-07
52.550000	6.87361e-07
52.500000	6.95691e-07
52.450000	7.04122e-07
52.400000	7.12655e-07
52.350000	7.21291e-07
52.300000	7.30032e-07
52.250000	7.38878e-07
52.200000	7.47832e-07
52.150000	7.56894e-07
52.100000	7.66066e-07
52.050000	7.75349e-07
52.000000	7.84744e-07
51.950000	7.94253e-07
51.900000	8.03878e-07
51.850000	8.13618e-07
51.800000	8.23477e-07
51.750000	8.33455e-07
51.700000	8.43554e-07
51.650000	8.53775e-07
51.600000	8.64119e-07
51.550000	8.74589e-07
51.500000	8.85186e-07
51.450000	8.95911e-07
51.400000	9.06766e-07
51.350000	9.17752e-07
51.300000	9.28871e-07
51.250000	9.40125e-07
51.200000	9.51515e-07
51.150000	9.63043e-07
51.100000	9.7471e-07
51.050000	9.86518e-07
51.000000	9.9847e-07
50.950000	1.01057e-06
50.900000	1.02281e-06
50.850000	1.0352e-06
50.800000	1.04774e-06
50.750000	1.06043e-06
50.700000	1.07328e-06
50.650000	1.08628e-06
50.600000	1.09944e-06
50.550000	1.11276e-06
50.500000	1.12624e-06
50.450000	1.13988e-06
50.400000	1.15369e-06
50.350000	1.16766e-06
50.300000	1.1818e-06
50.250000	1.19612e-06
50.200000	1.21061e-06
50.150000	1.22527e-06
50.100000	1.24011e-06
50.050000	1.25513e-06
50.000000	1.27033e-06
49.950000	1.28572e-06
49.900000	1.30129e-06
49.850000	1.31705e-06
49.800000	1.333e-06
49.750000	1.34915e-06
49.700000	1.36549e-06
49.650000	1.38202e-06
49.600000	1.39876e-06
49.550000	1.4157e-06
49.500000	1.43284e-06
49.450000	1.4502e-06
49.400000	1.46776e-06
49.350000	1.48553e-06
49.300000	1.50352e-06
49.250000	1.52173e-06
49.200000	1.54016e-06
49.150000	1.55881e-06
49.100000	1.57768e-06
49.050000	1.59679e-06
49.000000	1.61612e-06
48.950000	1.63569e-06
48.900000	1.6555e-06
48.850000	1.67554e-06
48.800000	1.69583e-06
48.750000	1.71636e-06
48.700000	1.73714e-06
48.650000	1.75818e-06
48.600000	1.77946e-06
48.550000	1.80101e-06
48.500000	1.82281e-06
48.450000	1.84488e-06
48.400000	1.86722e-06
48.350000	1.88982e-06
48.300000	1.9127e-06
48.250000	1.93586e-06
48.200000	1.95929e-06
48.150000	1.98301e-06
48.100000	2.00702e-06
48.050000	2.03131e-06
48.000000	2.0559e-06
47.950000	2.08079e-06
47.900000	2.10598e-06
47.850000	2.13147e-06
47.800000	2.15727e-06
47.750000	2.18338e-06
47.700000	2.20981e-06
47.650000	2.23656e-06
47.600000	2.26363e-06
47.550000	2.29103e-06
47.500000	2.31876e-06
47.450000	2.34682e-06
47.400000	2.37523e-06
47.350000	2.40398e-06
47.300000	2.43307e-06
47.250000	2.46252e-06
47.200000	2.49232e-06
47.150000	2.52248e-06
47.100000	2.55301e-06
47.050000	2.58391e-06
47.000000	2.61518e-06
46.950000	2.64682e-06
46.900000	2.67885e-06
46.850000	2.71127e-06
46.800000	2.74408e-06
46.750000	2.77729e-06
46.700000	2.81089e-06
46.650000	2.84491e-06
46.600000	2.87933e-06
46.550000	2.91417e-06
46.500000	2.94943e-06
46.450000	2.98512e-06
46.400000	3.02124e-06
46.350000	3.05779e-06
46.300000	3.09479e-06
46.250000	3.13223e-06
46.200000	3.17012e-06
46.150000	3.20848e-06
46.100000	3.2473e-06
46.050000	3.28658e-06
46.000000	3.32634e-06
45.950000	3.36658e-06
45.900000	3.40731e-06
45.850000	3.44853e-06
45.800000	3.49024e-06
45.750000	3.53247e-06
45.700000	3.5752e-06
45.650000	3.61844e-06
45.600000	3.66221e-06
45.550000	3.70651e-06
45.500000	3.75134e-06
45.450000	3.79672e-06
45.400000	3.84264e-06
45.350000	3.88912e-06
45.300000	3.93615e-06
45.250000	3.98376e-06
45.200000	4.03194e-06
45.150000	4.08071e-06
45.100000	4.13006e-06
45.050000	4.18001e-06
45.000000	4.23056e-06
44.950000	4.28172e-06
44.900000	4.3335e-06
44.850000	4.3859e-06
44.800000	4.43894e-06
44.750000	4.49262e-06
44.700000	4.54694e-06
44.650000	4.60192e-06
44.600000	4.65757e-06
44.550000	4.71389e-06
44.500000	4.77088e-06
44.450000	4.82857e-06
44.400000	4.88695e-06
44.350000	4.94603e-06
44.300000	5.00583e-06
44.250000	5.06635e-06
44.200000	5.12761e-06
44.150000	5.1896e-06
44.100000	5.25234e-06
44.050000	5.31583e-06
44.000000	5.38009e-06
43.950000	5.44513e-06
43.900000	5.51095e-06
43.850000	5.57757e-06
43.800000	5.64499e-06
43.750000	5.71323e-06
43.700000	5.78229e-06
43.650000	5.85218e-06
43.600000	5.92291e-06
43.550000	5.9945e-06
43.500000	6.06695e-06
43.450000	6.14028e-06
43.400000	6.21449e-06
43.350000	6.28959e-06
43.300000	6.36561e-06
43.250000	6.44254e-06
43.200000	6.52039e-06
43.150000	6.59919e-06
43.100000	6.67894e-06
43.050000	6.75964e-06
43.000000	6.84133e-06
42.950000	6.92399e-06
42.900000	7.00766e-06
42.850000	7.09233e-06
42.800000	7.17803e-06
42.750000	7.26475e-06
42.700000	7.35253e-06
42.650000	7.44136e-06
42.600000	7.53126e-06
42.550000	7.62225e-06
42.500000	7.71434e-06
42.450000	7.80753e-06
42.400000	7.90185e-06
42.350000	7.99731e-06
42.300000	8.09391e-06
42.250000	8.19169e-06
42.200000	8.29064e-06
42.150000	8.39078e-06
42.100000	8.49213e-06
42.050000	8.5947e-06
42.000000	8.69851e-06
41.950000	8.80357e-06
41.900000	8.9099e-06
41.850000	9.0175e-06
41.800000	9.12641e-06
41.750000	9.23663e-06
41.700000	9.34817e-06
41.650000	9.46106e-06
41.600000	9.57531e-06
41.550000	9.69094e-06
41.500000	9.80796e-06
41.450000	9.92639e-06
41.400000	1.00462e-05
41.350000	1.01675e-05
41.300000	1.02903e-05
41.250000	1.04145e-05
41.200000	1.05403e-05
41.150000	1.06675e-05
41.100000	1.07963e-05
41.050000	1.09267e-05
41.000000	1.10586e-05
40.950000	1.11921e-05
40.900000	1.13272e-05
40.850000	1.14639e-05
40.800000	1.16023e-05
40.750000	1.17423e-05
40.700000	1.1884e-05
40.650000	1.20275e-05
40.600000	1.21726e-05
40.550000	1.23196e-05
40.500000	1.24682e-05
40.450000	1.26187e-05
40.400000	1.2771e-05
40.350000	1.29251e-05
40.300000	1.30811e-05
40.250000	1.32389e-05
40.200000	1.33987e-05
40.150000	1.35604e-05
40.100000	1.3724e-05
40.050000	1.38896e-05
40.000000	1.40571e-05
39.950000	1.42267e-05
39.900000	1.43984e-05
39.850000	1.45721e-05
39.800000	1.47479e-05
39.750000	1.49258e-05
39.700000	1.51058e-05
39.650000	1.5288e-05
39.600000	1.54724e-05
39.550000	1.56591e-05
39.500000	1.58479e-05
39.450000	1.60391e-05
39.400000	1.62325e-05
39.350000	1.64283e-05
39.300000	1.66264e-05
39.250000	1.68269e-05
39.200000	1.70298e-05
39.150000	1.72352e-05
39.100000	1.7443e-05
39.050000	1.76534e-05
39.000000	1.78662e-05
38.950000	1.80816e-05
38.900000	1.82996e-05
38.850000	1.85203e-05
38.800000	1.87435e-05
38.750000	1.89695e-05
38.700000	1.91982e-05
38.650000	1.94296e-05
38.600000	1.96638e-05
38.550000	1.99008e-05
38.500000	2.01407e-05
38.450000	2.03835e-05
38.400000	2.06291e-05
38.350000	2.08777e-05
38.300000	2.11294e-05
38.250000	2.1384e-05
38.200000	2.16417e-05
38.150000	2.19025e-05
38.100000	2.21664e-05
38.050000	2.24335e-05
38.000000	2.27038e-05
37.950000	2.29773e-05
37.900000	2.32542e-05
37.850000	2.35343e-05
37.800000	2.38178e-05
37.750000	2.41047e-05
37.700000	2.43951e-05
37.650000	2.4689e-05
37.600000	2.49864e-05
37.550000	2.52873e-05
37.500000	2.55919e-05
37.450000	2.59001e-05
37.400000	2.6212e-05
37.350000	2.65277e-05
37.300000	2.68471e-05
37.250000	2.71704e-05
37.200000	2.74976e-05
37.150000	2.78287e-05
37.100000	2.81637e-05
37.050000	2.85028e-05
37.000000	2.8846e-05
36.950000	2.91932e-05
36.900000	2.95446e-05
36.850000	2.99003e-05
36.800000	3.02602e-05
36.750000	3.06244e-05
36.700000	3.0993e-05
36.650000	3.1366e-05
36.600000	3.17435e-05
36.550000	3.21255e-05
36.500000	3.25121e-05
36.450000	3.29033e-05
36.400000	3.32993e-05
36.350000	3.36999e-05
36.300000	3.41054e-05
36.250000	3.45157e-05
36.200000	3.49309e-05
36.150000	3.53511e-05
36.100000	3.57764e-05
36.050000	3.62067e-05
36.000000	3.66422e-05
35.950000	3.70829e-05
35.900000	3.75289e-05
35.850000	3.79802e-05
35.800000	3.8437e-05
35.750000	3.88992e-05
35.700000	3.93669e-05
35.650000	3.98402e-05
35.600000	4.03192e-05
35.550000	4.0804e-05
35.500000	4.12945e-05
35.450000	4.17909e-05
35.400000	4.22932e-05
35.350000	4.28016e-05
35.300000	4.3316e-05
35.250000	4.38366e-05
35.200000	4.43634e-05
35.150000	4.48966e-05
35.100000	4.54361e-05
35.050000	4.5982e-05
35.000000	4.65345e-05
34.950000	4.70936e-05
34.900000	4.76593e-05
34.850000	4.82319e-05
34.800000	4.88112e-05
34.750000	4.93975e-05
34.700000	4.99908e-05
34.650000	5.05912e-05
34.600000	5.11988e-05
34.550000	5.18136e-05
34.500000	5.24358e-05
34.450000	5.30654e-05
34.400000	5.37025e-05
34.350000	5.43472e-05
34.300000	5.49996e-05
34.250000	5.56599e-05
34.200000	5.63279e-05
34.150000	5.7004e-05
34.100000	5.76881e-05
34.050000	5.83805e-05
34.000000	5.9081e-05
33.950000	5.97899e-05
33.900000	6.05073e-05
33.850000	6.12332e-05
33.800000	6.19678e-05
33.750000	6.27112e-05
33.700000	6.34634e-05
33.650000	6.42246e-05
33.600000	6.49948e-05
33.550000	6.57743e-05
33.500000	6.6563e-05
33.450000	6.73611e-05
33.400000	6.81687e-05
33.350000	6.8986e-05
33.300000	6.9813e-05
33.250000	7.06498e-05
33.200000	7.14966e-05
33.150000	7.23535e-05
33.100000	7.32206e-05
33.050000	7.4098e-05
33.000000	7.49858e-05
32.950000	7.58842e-05
32.900000	7.67933e-05
32.850000	7.77132e-05
32.800000	7.86441e-05
32.750000	7.9586e-05
32.700000	8.05391e-05
32.650000	8.15036e-05
32.600000	8.24795e-05
32.550000	8.3467e-05
32.500000	8.44662e-05
32.450000	8.54773e-05
32.400000	8.65004e-05
32.350000	8.75357e-05
32.300000	8.85833e-05
32.250000	8.96433e-05
32.200000	9.07159e-05
32.150000	9.18012e-05
32.100000	9.28994e-05
32.050000	9.40106e-05
32.000000	9.5135e-05
31.950000	9.62727e-05
31.900000	9.74239e-05
31.850000	9.85888e-05
31.800000	9.97675e-05
31.750000	0.00010096
31.700000	0.000102167
31.650000	0.000103388
31.600000	0.000104623
31.550000	0.000105874
31.500000	0.000107139
31.450000	0.000108418
31.400000	0.000109714
31.350000	0.000111024
31.300000	0.00011235
31.250000	0.000113691
31.200000	0.000115049
31.150000	0.000116422
31.100000	0.000117812
31.050000	0.000119218
31.000000	0.000120641
30.950000	0.00012208
30.900000	0.000123537
30.850000	0.00012501
30.800000	0.000126501
30.750000	0.00012801
30.700000	0.000129536
30.650000	0.000131081
30.600000	0.000132643
30.550000	0.000134224
30.500000	0.000135824
30.450000	0.000137442
30.400000	0.00013908
30.350000	0.000140737
30.300000	0.000142413
30.250000	0.000144109
30.200000	0.000145825
30.150000	0.000147561
30.100000	0.000149317
30.050000	0.000151095
30.000000	0.000152892
29.950000	0.000154712
29.900000	0.000156552
29.850000	0.000158414
29.800000	0.000160298
29.750000	0.000162203
29.700000	0.000164132
29.650000	0.000166082
29.600000	0.000168056
29.550000	0.000170053
29.500000	0.000172073
29.450000	0.000174116
29.400000	0.000176184
29.350000	0.000178275
29.300000	0.000180391
29.250000	0.000182532
29.200000	0.000184698
29.150000	0.000186889
29.100000	0.000189105
29.050000	0.000191347
29.000000	0.000193616
28.950000	0.00019591
28.900000	0.000198232
28.850000	0.00020058
28.800000	0.000202956
28.750000	0.000205359
28.700000	0.00020779
28.650000	0.000210249
28.600000	0.000212737
28.550000	0.000215253
28.500000	0.000217799
28.450000	0.000220374
28.400000	0.000222978
28.350000	0.000225613
28.300000	0.000228278
28.250000	0.000230974
28.200000	0.000233701
28.150000	0.000236459
28.100000	0.000239249
28.050000	0.000242071
28.000000	0.000244926
27.950000	0.000247813
27.900000	0.000250733
27.850000	0.000253687
27.800000	0.000256674
27.750000	0.000259695
27.700000	0.000262751
27.650000	0.000265842
27.600000	0.000268968
27.550000	0.00027213
27.500000	0.000275327
27.450000	0.000278561
27.400000	0.000281831
27.350000	0.000285138
27.300000	0.000288483
27.250000	0.000291865
27.200000	0.000295285
27.150000	0.000298744
27.100000	0.000302242
27.050000	0.000305779
27.000000	0.000309355
26.950000	0.000312971
26.900000	0.000316628
26.850000	0.000320325
26.800000	0.000324064
26.750000	0.000327843
26.700000	0.000331665
26.650000	0.000335528
26.600000	0.000339434
26.550000	0.000343383
26.500000	0.000347375
26.450000	0.000351411
26.400000	0.00035549
26.350000	0.000359614
26.300000	0.000363782
26.250000	0.000367995
26.200000	0.000372252
26.150000	0.000376556
26.100000	0.000380905
26.050000	0.0003853
26.000000	0.000389741
25.950000	0.000394229
25.900000	0.000398763
25.850000	0.000403344
25.800000	0.000407972
25.750000	0.000412647
25.700000	0.000417369
25.650000	0.000422138
25.600000	0.000426955
25.550000	0.000431818
25.500000	0.000436729
25.450000	0.000441687
25.400000	0.000446691
25.350000	0.000451741
25.300000	0.000456837
25.250000	0.000461977
25.200000	0.000467162
25.150000	0.00047239
25.100000	0.000477659
25.050000	0.000482969
25.000000	0.000488316
24.950000	0.000493699
24.900000	0.000499113
24.850000	0.000504554
24.800000	0.000510015
24.750000	0.000515487
24.700000	0.000520956
24.650000	0.000526399
24.600000	0.000531765
&
```
