## Supplementary material for "All-at-once RNA folding with 3D motif prediction framed by evolutionary information": RF04235_mir-242_2.cacofold.cov

```
#
# Method Target_E-val [cov_min,cov_max] [FP | TP True Found | Sen PPV F] 
# GTp    0.05           [-5.25,11.51]    [0 | 1 23 1 | 4.35 100.00 8.33] 
#
# in_CaCoFold in_given  left_pos      right_pos  score            E-value       pvalue       substitutions    power
#------------------------------------------------------------------------------------------------------------------------
*	 	        74	        80	11.51378	0.00856606	2.59814e-06	8		0.24
```
