## Supplementary material for "All-at-once RNA folding with 3D motif prediction framed by evolutionary information": RF04235_mir-242_2.cacofold.helixcov

```
# RMs = 2 L = 83

# RM_HELIX NESTED 11-32 52-73, nbp = 22 nbp_cov = 0
# pvals: 0.995227,0.484615,0.484615,0.484615,0.484615,0.484615,0.484615,0.484615,0.484615,0.484615,0.0799759,0.0122373,0.484615,0.484615,0.484615,0.484615,0.484615,0.484615,0.484615,0.484615,0.484615,0.0884929
# aggregated NONE
NESTED  ::::::::::<<<<<<<<<<<<<<<<<<<<<<__________________>>>>>>>>>>>>>>>>>>>>>>::::::::::
        ::::::::::::::::::::::::::::::::::::::::::::::::::::::::::::::::::::::::::::::::::

# RM_HELIX NESTED 74-74 80-80, nbp = 1 nbp_cov = 1
# pvals: 2.59814e-06
# aggregated NONE
NESTED  ::::::::::::::::::::::::::::::::::::::::::::::::::::::::::::::::::::::::<_____>:::
        ::::::::::::::::::::::::::::::::::::::::::::::::::::::::::::::::::::::::<_____>:::
```
