## Supplementary material for "All-at-once RNA folding with 3D motif prediction framed by evolutionary information": RF04235_mir-242_2.cacofold.power

```
# Power analysis of CaCoFold structure 
#
# Powertype = SINGLE SUBSTITUTIONS
# covary  left_pos      right_pos    substitutions      power
#----------------------------------------------------------------
          11		73		6		0.16
          12		72		3		0.02
          13		71		1		0.00
          14		70		3		0.02
          15		69		2		0.00
          16		68		3		0.02
          17		67		3		0.02
          18		66		3		0.02
          19		65		0		0.00
          20		64		2		0.00
          21		63		5		0.11
          22		62		2		0.00
          23		61		3		0.02
          24		60		4		0.07
          25		59		1		0.00
          26		58		0		0.00
          27		57		3		0.02
          28		56		1		0.00
          29		55		0		0.00
          30		54		0		0.00
          31		53		0		0.00
          32		52		5		0.11
     *    74		80		8		0.24
#
# BPAIRS 23
# avg substitutions per BP  2.5
# BPAIRS expected to covary 0.8 +/- 0.8
# BPAIRS observed to covary 1
#
```
