## Supplementary material for "All-at-once RNA folding with 3D motif prediction framed by evolutionary information": RF04235_mir-242_2.helixcov

```
# RMs = 3 L = 83

# RM_HELIX NESTED 25-33 51-59, nbp = 9 nbp_cov = 0
# pvals: 0.484615,0.484615,0.484615,0.484615,0.484615,0.484615,0.484615,0.0884929,0.638407
# aggregated NONE
NESTED  ::::::::::::::::::::::::<<<<<<<<<________________>>>>>>>>>::::::::::::::::::::::::
        ::::::::::::::::::::::::::::::::::::::::::::::::::::::::::::::::::::::::::::::::::

# RM_HELIX NESTED 13-22 62-71, nbp = 8 nbp_cov = 0
# pvals: 0.484615,0.484615,0.484615,0.484615,0.484615,0.484615,0.484615,0.0122373
# aggregated NONE
NESTED  ::::::::::::<<<<<-<<-<______________________________________>->>->>>>>::::::::::::
        ::::::::::::::::::::::::::::::::::::::::::::::::::::::::::::::::::::::::::::::::::

# RM_HELIX NESTED 3-10 74-81, nbp = 7 nbp_cov = 0
# pvals: 0.911135,0.998178,0.295336,0.271189,0.145199,0.186396,0.216301
# aggregated NONE
NESTED  ::<<<<<-<<______________________________________________________________>>->>>>>::
        ::::::::::::::::::::::::::::::::::::::::::::::::::::::::::::::::::::::::::::::::::
```
