## Supplementary material for "All-at-once RNA folding with 3D motif prediction framed by evolutionary information": RF04235_mir-242_2.power

```
# Power analysis of given structure 
#
# Powertype = SINGLE SUBSTITUTIONS
# covary  left_pos      right_pos    substitutions      power
#----------------------------------------------------------------
          3		81		5		0.11
          4		80		8		0.24
          5		79		4		0.07
          6		78		8		0.24
          7		77		6		0.16
          9		75		5		0.11
          10		74		8		0.24
          13		71		1		0.00
          14		70		3		0.02
          15		69		2		0.00
          16		68		3		0.02
          17		67		3		0.02
          19		65		0		0.00
          20		64		2		0.00
          22		62		2		0.00
          25		59		1		0.00
          26		58		0		0.00
          27		57		3		0.02
          28		56		1		0.00
          29		55		0		0.00
          30		54		0		0.00
          31		53		0		0.00
          32		52		5		0.11
          33		51		6		0.16
#
# BPAIRS 24
# avg substitutions per BP  3.2
# BPAIRS expected to covary 1.5 +/- 1.1
# BPAIRS observed to covary 0
#
```
