## Supplementary material for "All-at-once RNA folding with 3D motif prediction framed by evolutionary information": RF04235_mir-242_2.surv

```
5.400779	0.0416667
2.668383	0.0833333
1.603813	0.125
1.107014	0.166667
0.787643	0.208333
0.290843	0.25
0.113415	0.291667
-0.028528	0.875
-0.631784	0.916667
-1.873782	0.958333
-4.038408	1
&
11.504314	0.000303306
8.133176	0.000606612
7.600891	0.000909918
7.033120	0.00121322
6.784720	0.00151653
6.749235	0.00181984
6.429864	0.00212314
6.358892	0.00272975
6.323407	0.00303306
6.145978	0.00333637
6.075007	0.00394298
6.004036	0.00424628
5.933064	0.0048529
5.897579	0.0051562
5.862093	0.00545951
5.649179	0.00606612
5.613693	0.00667273
5.400779	0.00788596
5.365294	0.00849257
5.294322	0.00909918
5.116894	0.00970579
5.081408	0.0100091
4.868494	0.0106157
4.833009	0.010919
4.762037	0.0112223
4.726552	0.0115256
4.584609	0.0121322
4.549123	0.0124355
4.513638	0.0130422
4.478152	0.0133455
4.407181	0.0136488
4.336209	0.0139521
4.300724	0.0142554
4.265238	0.0145587
4.229752	0.0151653
4.194267	0.0157719
4.123295	0.0160752
4.087810	0.0163785
4.052324	0.0172884
4.016838	0.0175918
3.981353	0.0185017
3.945867	0.0200182
3.910381	0.0206248
3.768439	0.0209281
3.732953	0.021838
3.697467	0.0224446
3.591010	0.0236579
3.555525	0.0245678
3.520039	0.0254777
3.484553	0.0263876
3.449068	0.0269942
3.413582	0.0282075
3.342611	0.0294207
3.307125	0.029724
3.236154	0.0312405
3.165182	0.0327571
3.129697	0.0339703
3.094211	0.0342736
3.058725	0.0351835
3.023240	0.0354868
2.987754	0.0363967
2.952268	0.0394298
2.916783	0.0412496
2.881297	0.0442827
2.845811	0.0464058
2.810326	0.047619
2.774840	0.0491356
2.739354	0.0500455
2.703869	0.051562
2.668383	0.0524719
2.632897	0.0533819
2.597412	0.0539885
2.561926	0.0558083
2.526440	0.0573248
2.490955	0.0579315
2.455469	0.0591447
2.419983	0.0606612
2.384498	0.0615711
2.349012	0.063391
2.313526	0.0636943
2.278041	0.0643009
2.242555	0.0649075
2.207069	0.0661207
2.171584	0.0682439
2.136098	0.0697604
2.100612	0.0709736
2.065127	0.0734001
2.029641	0.0737034
1.994155	0.0752199
1.958670	0.0770397
1.923184	0.0791629
1.887698	0.0806794
1.852213	0.0824992
1.816727	0.0834092
1.781241	0.0846224
1.745756	0.0864422
1.710270	0.0870488
1.674784	0.0885654
1.639299	0.0897786
1.603813	0.0915984
1.568327	0.092205
1.532842	0.0943282
1.497356	0.0967546
1.461870	0.0985745
1.426385	0.101911
1.390899	0.104337
1.355413	0.106157
1.319928	0.110403
1.284442	0.112527
1.248956	0.11465
1.213471	0.117683
1.177985	0.121019
1.142499	0.122232
1.107014	0.124355
1.071528	0.127389
1.036042	0.130725
1.000557	0.132241
0.965071	0.136488
0.929585	0.140127
0.894100	0.142251
0.858614	0.144677
0.823128	0.14862
0.787643	0.151956
0.752157	0.153776
0.716671	0.157113
0.681186	0.158326
0.645700	0.162269
0.610214	0.164695
0.574729	0.168032
0.539243	0.171671
0.503757	0.174704
0.468272	0.178647
0.432786	0.180164
0.397300	0.182287
0.361815	0.185623
0.326329	0.18805
0.290843	0.191993
0.255358	0.194419
0.219872	0.198059
0.184386	0.201699
0.148901	0.206551
0.113415	0.209584
0.077929	0.214134
0.042444	0.218077
0.006958	0.2202
-0.028528	0.709433
-0.064013	0.713679
-0.099499	0.720049
-0.134985	0.727631
-0.170470	0.730968
-0.205956	0.734304
-0.241442	0.736124
-0.276927	0.738854
-0.312413	0.744313
-0.347899	0.748559
-0.383384	0.752806
-0.418870	0.757355
-0.454356	0.763118
-0.489841	0.767971
-0.525327	0.774037
-0.560813	0.781013
-0.596298	0.787382
-0.631784	0.794359
-0.667270	0.799515
-0.702755	0.805581
-0.738241	0.809221
-0.773727	0.813467
-0.809212	0.81741
-0.844698	0.821049
-0.880184	0.823779
-0.915669	0.829542
-0.951155	0.834092
-0.986641	0.837731
-1.022126	0.841674
-1.057612	0.847134
-1.093098	0.852593
-1.128583	0.859873
-1.164069	0.865029
-1.199555	0.868062
-1.235040	0.872308
-1.270526	0.879588
-1.306012	0.88353
-1.341497	0.887777
-1.376983	0.890507
-1.412469	0.895359
-1.447954	0.898089
-1.483440	0.901122
-1.518926	0.904155
-1.554411	0.906885
-1.589897	0.909918
-1.625383	0.914164
-1.660868	0.920231
-1.696354	0.923264
-1.731840	0.925993
-1.767325	0.928116
-1.802811	0.92933
-1.838297	0.933576
-1.873782	0.937216
-1.909268	0.938126
-1.944754	0.941765
-1.980239	0.944192
-2.015725	0.946618
-2.051211	0.949045
-2.086696	0.951774
-2.122182	0.952381
-2.157668	0.952988
-2.193153	0.953897
-2.228639	0.955111
-2.264125	0.956931
-2.299610	0.95875
-2.335096	0.959964
-2.370582	0.960267
-2.406067	0.963603
-2.441553	0.964816
-2.477039	0.966333
-2.512524	0.967546
-2.548010	0.970276
-2.583496	0.972096
-2.618981	0.974522
-2.689953	0.976949
-2.760924	0.977555
-2.796410	0.979678
-2.831895	0.980892
-2.867381	0.981802
-2.902867	0.982408
-2.938352	0.983621
-2.973838	0.985441
-3.009324	0.986048
-3.080295	0.986351
-3.115781	0.986958
-3.186752	0.987261
-3.222238	0.988171
-3.257723	0.988778
-3.328695	0.989384
-3.364180	0.989688
-3.399666	0.990294
-3.435152	0.992114
-3.470637	0.992417
-3.506123	0.993024
-3.541609	0.993631
-3.577094	0.994237
-3.612580	0.995147
-3.719037	0.99545
-3.754523	0.995754
-3.825494	0.996057
-3.860980	0.996967
-3.896465	0.997574
-3.967437	0.997877
-4.002922	0.998483
-4.038408	0.998787
-4.073894	0.99909
-4.215836	0.999393
-4.464236	0.999697
-5.280406	1
&
11.610771	1.50557e-06
11.184943	4.51671e-06
11.149457	6.02228e-06
11.113972	7.52785e-06
11.078486	9.03342e-06
11.043000	1.0539e-05
11.007515	1.20446e-05
10.794601	1.35501e-05
10.759115	1.65613e-05
10.723629	1.80668e-05
10.617172	1.95724e-05
10.510715	2.1078e-05
10.475230	2.25836e-05
10.439744	2.40891e-05
10.404258	2.55947e-05
10.368773	2.71003e-05
10.297801	3.01114e-05
10.262316	3.1617e-05
10.191344	3.31226e-05
10.155859	3.61337e-05
10.084887	3.91448e-05
10.013916	4.06504e-05
9.942945	4.36615e-05
9.871973	4.66727e-05
9.836488	4.96838e-05
9.801002	5.57061e-05
9.765516	5.87173e-05
9.730031	6.3234e-05
9.694545	6.47395e-05
9.659059	7.07618e-05
9.623574	7.82897e-05
9.588088	8.28064e-05
9.552602	9.18398e-05
9.517117	9.78621e-05
9.481631	0.000102379
9.446145	0.000112918
9.410660	0.000121951
9.375174	0.000133996
9.339688	0.000140018
9.304203	0.000147546
9.268717	0.000155074
9.233231	0.000158085
9.197746	0.000173141
9.162260	0.000179163
9.126774	0.000186691
9.091289	0.000195724
9.055803	0.000204758
9.020317	0.000215297
8.984832	0.000236375
8.949346	0.000242397
8.913860	0.000252936
8.878375	0.000269497
8.842889	0.000283047
8.807403	0.000295092
8.771918	0.000307136
8.736432	0.00031617
8.700946	0.000328214
8.665461	0.000344776
8.629975	0.00037037
8.594489	0.000392954
8.559004	0.00043511
8.523518	0.000447154
8.488032	0.000474255
8.452547	0.000501355
8.417061	0.000531466
8.381575	0.000558567
8.346090	0.000585667
8.310604	0.000615778
8.275118	0.000626317
8.239633	0.000657934
8.204147	0.000695574
8.168661	0.000722674
8.133176	0.000748269
8.097690	0.000767841
8.062204	0.000802469
8.026719	0.000835592
7.991233	0.000867209
7.955747	0.000915387
7.920262	0.000963565
7.884776	0.00100873
7.849290	0.0010539
7.813805	0.00110659
7.778319	0.00115176
7.742833	0.0011894
7.707348	0.00123908
7.671862	0.00130232
7.636376	0.00135953
7.600891	0.00144083
7.565405	0.00149955
7.529919	0.00156128
7.494434	0.00163505
7.458948	0.00169979
7.423462	0.00177958
7.387977	0.00187142
7.352491	0.00196778
7.317005	0.00203854
7.281520	0.00212436
7.246034	0.00220416
7.210548	0.00230653
7.175063	0.00237278
7.139577	0.00250075
7.104091	0.00260012
7.068606	0.00271304
7.033120	0.00281993
6.997634	0.00293436
6.962149	0.00303222
6.926663	0.00314062
6.891177	0.00325203
6.855692	0.00335592
6.820206	0.00347787
6.784720	0.0035938
6.749235	0.00372779
6.713749	0.00386781
6.678263	0.00398976
6.642778	0.00412827
6.607292	0.00428485
6.571806	0.00441584
6.536321	0.00455887
6.500835	0.00469587
6.465349	0.00488106
6.429864	0.00508732
6.394378	0.00522734
6.358892	0.00538994
6.323407	0.00554953
6.287921	0.0057302
6.252435	0.00589581
6.216950	0.00606444
6.181464	0.00623306
6.145978	0.00639566
6.110493	0.00660042
6.075007	0.00677356
6.039521	0.00695423
6.004036	0.00715598
5.968550	0.00734718
5.933064	0.007567
5.897579	0.00774917
5.862093	0.00797802
5.826607	0.00820385
5.791122	0.00843421
5.755636	0.00869919
5.720150	0.00901837
5.684665	0.00931798
5.649179	0.00960855
5.613693	0.00998796
5.578208	0.0103809
5.542722	0.0107799
5.507236	0.0111096
5.471751	0.0114438
5.436265	0.0118609
5.400779	0.0122373
5.365294	0.0127176
5.329808	0.0130939
5.294322	0.0135938
5.258837	0.0140982
5.223351	0.0145288
5.187865	0.0151235
5.152380	0.0156444
5.116894	0.0161096
5.081408	0.0166757
5.045923	0.0171786
5.010437	0.0176995
4.974951	0.0182294
4.939466	0.0187007
4.903980	0.0193029
4.868494	0.0198419
4.833009	0.0205194
4.797523	0.0210479
4.762037	0.0215869
4.726552	0.0222102
4.691066	0.0228561
4.655580	0.0235035
4.620095	0.0242427
4.584609	0.0249985
4.549123	0.0257784
4.513638	0.0265628
4.478152	0.0273713
4.442666	0.0283062
4.407181	0.0291509
4.371695	0.0300647
4.336209	0.0309621
4.300724	0.0320596
4.265238	0.0330277
4.229752	0.0339597
4.194267	0.0349353
4.158781	0.0358777
4.123295	0.0369753
4.087810	0.0380834
4.052324	0.0391945
4.016838	0.0401837
3.981353	0.0412948
3.945867	0.0424706
3.910381	0.0436886
3.874896	0.0449021
3.839410	0.0460328
3.803924	0.047156
3.768439	0.0483273
3.732953	0.0495528
3.697467	0.0507302
3.661982	0.0519151
3.626496	0.0530593
3.591010	0.0541659
3.555525	0.0554231
3.520039	0.056635
3.484553	0.0578109
3.449068	0.059053
3.413582	0.0602093
3.378096	0.061343
3.342611	0.0625956
3.307125	0.0639055
3.271639	0.0651566
3.236154	0.0663746
3.200668	0.0676061
3.165182	0.0688347
3.129697	0.0701701
3.094211	0.0715146
3.058725	0.0728967
3.023240	0.0742638
2.987754	0.0756067
2.952268	0.0770973
2.916783	0.0785577
2.881297	0.0799759
2.845811	0.0813595
2.810326	0.0826965
2.774840	0.0840801
2.739354	0.0855149
2.703869	0.0870431
2.668383	0.0884929
2.632897	0.0899443
2.597412	0.0914182
2.561926	0.0929855
2.526440	0.0946206
2.490955	0.0961819
2.455469	0.0978229
2.419983	0.0994685
2.384498	0.101215
2.349012	0.102989
2.313526	0.104697
2.278041	0.106372
2.242555	0.108252
2.207069	0.109977
2.171584	0.111774
2.136098	0.113598
2.100612	0.115285
2.065127	0.117112
2.029641	0.118991
1.994155	0.120955
1.958670	0.122824
1.923184	0.124779
1.887698	0.126819
1.852213	0.128844
1.816727	0.130897
1.781241	0.133171
1.745756	0.135333
1.710270	0.137615
1.674784	0.139914
1.639299	0.142614
1.603813	0.145199
1.568327	0.147733
1.532842	0.150419
1.497356	0.153229
1.461870	0.15604
1.426385	0.159035
1.390899	0.162079
1.355413	0.165074
1.319928	0.167992
1.284442	0.170884
1.248956	0.173747
1.213471	0.176885
1.177985	0.180014
1.142499	0.183208
1.107014	0.186396
1.071528	0.189407
1.036042	0.192587
1.000557	0.195917
0.965071	0.199312
0.929585	0.202603
0.894100	0.205989
0.858614	0.20938
0.823128	0.212862
0.787643	0.216301
0.752157	0.219678
0.716671	0.22329
0.681186	0.226996
0.645700	0.230482
0.610214	0.234173
0.574729	0.237972
0.539243	0.241891
0.503757	0.245631
0.468272	0.249747
0.432786	0.253844
0.397300	0.257954
0.361815	0.262371
0.326329	0.266731
0.290843	0.271189
0.255358	0.27576
0.219872	0.280537
0.184386	0.285328
0.148901	0.290297
0.113415	0.295336
0.077929	0.300611
0.042444	0.305953
0.006958	0.31363
-0.028528	0.484615
-0.064013	0.491384
-0.099499	0.500497
-0.134985	0.509956
-0.170470	0.519726
-0.205956	0.529216
-0.241442	0.537707
-0.276927	0.545983
-0.312413	0.554205
-0.347899	0.562454
-0.383384	0.570741
-0.418870	0.579447
-0.454356	0.588344
-0.489841	0.597641
-0.525327	0.60737
-0.560813	0.617404
-0.596298	0.627897
-0.631784	0.638407
-0.667270	0.648972
-0.702755	0.659326
-0.738241	0.669911
-0.773727	0.68065
-0.809212	0.690775
-0.844698	0.700778
-0.880184	0.710637
-0.915669	0.720771
-0.951155	0.730429
-0.986641	0.739821
-1.022126	0.748716
-1.057612	0.757553
-1.093098	0.766179
-1.128583	0.774905
-1.164069	0.783535
-1.199555	0.792037
-1.235040	0.800235
-1.270526	0.808248
-1.306012	0.815885
-1.341497	0.823627
-1.376983	0.831095
-1.412469	0.838086
-1.447954	0.845318
-1.483440	0.85206
-1.518926	0.858559
-1.554411	0.86467
-1.589897	0.870822
-1.625383	0.876484
-1.660868	0.882198
-1.696354	0.887517
-1.731840	0.892945
-1.767325	0.897678
-1.802811	0.902526
-1.838297	0.906986
-1.873782	0.911135
-1.909268	0.915277
-1.944754	0.919085
-1.980239	0.922939
-2.015725	0.926561
-2.051211	0.930114
-2.086696	0.933496
-2.122182	0.936706
-2.157668	0.939624
-2.193153	0.942745
-2.228639	0.945512
-2.264125	0.948089
-2.299610	0.950607
-2.335096	0.953254
-2.370582	0.955667
-2.406067	0.957876
-2.441553	0.960123
-2.477039	0.962261
-2.512524	0.964259
-2.548010	0.96626
-2.583496	0.968139
-2.618981	0.969896
-2.654467	0.971569
-2.689953	0.973135
-2.725438	0.974688
-2.760924	0.976119
-2.796410	0.977474
-2.831895	0.978744
-2.867381	0.979925
-2.902867	0.981186
-2.938352	0.982325
-2.973838	0.983421
-3.009324	0.984438
-3.044809	0.985373
-3.080295	0.986266
-3.115781	0.987177
-3.151266	0.987987
-3.186752	0.988743
-3.222238	0.989478
-3.257723	0.990191
-3.293209	0.99083
-3.328695	0.991414
-3.364180	0.992002
-3.399666	0.992547
-3.435152	0.993064
-3.470637	0.993598
-3.506123	0.994035
-3.541609	0.994438
-3.577094	0.994877
-3.612580	0.995227
-3.648066	0.995596
-3.683551	0.995932
-3.719037	0.996206
-3.754523	0.996498
-3.790008	0.99673
-3.825494	0.996956
-3.860980	0.997191
-3.896465	0.997457
-3.931951	0.99766
-3.967437	0.997856
-4.002922	0.99802
-4.038408	0.998178
-4.073894	0.998321
-4.109379	0.998469
-4.144865	0.998579
-4.180351	0.998704
-4.215836	0.99883
-4.251322	0.998945
-4.286808	0.999041
-4.322293	0.99914
-4.357779	0.999225
-4.393265	0.999298
-4.428750	0.999372
-4.464236	0.999431
-4.499722	0.999476
-4.535207	0.999542
-4.570693	0.999584
-4.606179	0.999637
-4.641664	0.999676
-4.677150	0.999718
-4.712636	0.99974
-4.748121	0.999764
-4.783607	0.999791
-4.819093	0.99981
-4.854578	0.999831
-4.890064	0.999846
-4.925550	0.999869
-4.961035	0.999878
-4.996521	0.999898
-5.032007	0.999911
-5.067492	0.999916
-5.102978	0.999931
-5.138464	0.999935
-5.173949	0.999944
-5.209435	0.999949
-5.244921	0.999956
-5.280406	0.999962
-5.315892	0.999967
-5.351378	0.999968
-5.386863	0.999971
-5.457835	0.999974
-5.493320	0.999976
-5.528806	0.999977
-5.564292	0.999982
-5.599777	0.999986
-5.635263	0.999989
-5.670749	0.999991
-5.706234	0.999992
-5.741720	0.999994
-6.025605	0.999995
-6.096577	0.999997
-6.274005	1
&
33.540913	3.29064e-24
33.505427	3.5186e-24
33.469942	3.76236e-24
33.434456	4.023e-24
33.398970	4.3017e-24
33.363485	4.5997e-24
33.327999	4.91834e-24
33.292513	5.25905e-24
33.257028	5.62336e-24
33.221542	6.0129e-24
33.186056	6.42942e-24
33.150571	6.8748e-24
33.115085	7.35102e-24
33.079599	7.86022e-24
33.044114	8.40469e-24
33.008628	8.98688e-24
32.973142	9.60938e-24
32.937657	1.0275e-23
32.902171	1.09867e-23
32.866685	1.17477e-23
32.831200	1.25614e-23
32.795714	1.34315e-23
32.760228	1.43618e-23
32.724743	1.53566e-23
32.689257	1.64202e-23
32.653771	1.75575e-23
32.618286	1.87736e-23
32.582800	2.00739e-23
32.547314	2.14642e-23
32.511829	2.29508e-23
32.476343	2.45403e-23
32.440857	2.624e-23
32.405372	2.80573e-23
32.369886	3.00005e-23
32.334400	3.20782e-23
32.298915	3.42998e-23
32.263429	3.66752e-23
32.227943	3.92152e-23
32.192458	4.1931e-23
32.156972	4.48348e-23
32.121486	4.79398e-23
32.086001	5.12597e-23
32.050515	5.48095e-23
32.015029	5.86051e-23
31.979544	6.26635e-23
31.944058	6.70029e-23
31.908572	7.16427e-23
31.873087	7.66038e-23
31.837601	8.19084e-23
31.802115	8.75803e-23
31.766630	9.36448e-23
31.731144	1.00129e-22
31.695658	1.07063e-22
31.660173	1.14476e-22
31.624687	1.22403e-22
31.589201	1.30878e-22
31.553716	1.3994e-22
31.518230	1.4963e-22
31.482744	1.59991e-22
31.447259	1.71068e-22
31.411773	1.82913e-22
31.376287	1.95577e-22
31.340802	2.09119e-22
31.305316	2.23597e-22
31.269830	2.39078e-22
31.234345	2.55631e-22
31.198859	2.73329e-22
31.163373	2.92253e-22
31.127888	3.12487e-22
31.092402	3.34121e-22
31.056916	3.57253e-22
31.021431	3.81986e-22
30.985945	4.08431e-22
30.950459	4.36706e-22
30.914974	4.66939e-22
30.879488	4.99264e-22
30.844002	5.33826e-22
30.808517	5.70781e-22
30.773031	6.10294e-22
30.737545	6.52542e-22
30.702060	6.97714e-22
30.666574	7.46012e-22
30.631088	7.97653e-22
30.595603	8.52868e-22
30.560117	9.11904e-22
30.524631	9.75027e-22
30.489146	1.04252e-21
30.453660	1.11468e-21
30.418174	1.19184e-21
30.382689	1.27433e-21
30.347203	1.36254e-21
30.311717	1.45685e-21
30.276232	1.55768e-21
30.240746	1.6655e-21
30.205260	1.78077e-21
30.169775	1.90402e-21
30.134289	2.0358e-21
30.098803	2.1767e-21
30.063318	2.32735e-21
30.027832	2.48843e-21
29.992346	2.66065e-21
29.956861	2.84479e-21
29.921375	3.04167e-21
29.885889	3.25217e-21
29.850404	3.47724e-21
29.814918	3.71788e-21
29.779432	3.97517e-21
29.743947	4.25027e-21
29.708461	4.5444e-21
29.672975	4.85887e-21
29.637490	5.19511e-21
29.602004	5.55461e-21
29.566518	5.93899e-21
29.531033	6.34995e-21
29.495547	6.78935e-21
29.460061	7.25915e-21
29.424576	7.76145e-21
29.389090	8.2985e-21
29.353604	8.87271e-21
29.318119	9.48664e-21
29.282633	1.0143e-20
29.247147	1.08449e-20
29.211662	1.15952e-20
29.176176	1.23975e-20
29.140690	1.32552e-20
29.105205	1.41723e-20
29.069719	1.51529e-20
29.034233	1.62013e-20
28.998748	1.73222e-20
28.963262	1.85206e-20
28.927776	1.98019e-20
28.892291	2.11718e-20
28.856805	2.26365e-20
28.821319	2.42026e-20
28.785834	2.58769e-20
28.750348	2.7667e-20
28.714862	2.9581e-20
28.679377	3.16273e-20
28.643891	3.38152e-20
28.608405	3.61544e-20
28.572920	3.86553e-20
28.537434	4.13292e-20
28.501948	4.41881e-20
28.466463	4.72447e-20
28.430977	5.05126e-20
28.395491	5.40066e-20
28.360006	5.77422e-20
28.324520	6.17361e-20
28.289034	6.60062e-20
28.253549	7.05716e-20
28.218063	7.54527e-20
28.182577	8.06713e-20
28.147092	8.62508e-20
28.111606	9.22161e-20
28.076120	9.85939e-20
28.040635	1.05413e-19
28.005149	1.12703e-19
27.969663	1.20497e-19
27.934178	1.28831e-19
27.898692	1.3774e-19
27.863206	1.47266e-19
27.827721	1.5745e-19
27.792235	1.68338e-19
27.756749	1.79979e-19
27.721264	1.92425e-19
27.685778	2.05731e-19
27.650292	2.19957e-19
27.614807	2.35167e-19
27.579321	2.51428e-19
27.543835	2.68814e-19
27.508350	2.87401e-19
27.472864	3.07273e-19
27.437378	3.28519e-19
27.401893	3.51234e-19
27.366407	3.75519e-19
27.330921	4.01482e-19
27.295436	4.29241e-19
27.259950	4.58918e-19
27.224464	4.90646e-19
27.188979	5.24567e-19
27.153493	5.60833e-19
27.118007	5.99606e-19
27.082522	6.41059e-19
27.047036	6.85377e-19
27.011550	7.32757e-19
26.976065	7.83413e-19
26.940579	8.37569e-19
26.905093	8.95469e-19
26.869608	9.57369e-19
26.834122	1.02355e-18
26.798636	1.0943e-18
26.763151	1.16994e-18
26.727665	1.25081e-18
26.692179	1.33727e-18
26.656694	1.4297e-18
26.621208	1.52852e-18
26.585722	1.63417e-18
26.550237	1.74712e-18
26.514751	1.86787e-18
26.479265	1.99697e-18
26.443780	2.13498e-18
26.408294	2.28254e-18
26.372808	2.44029e-18
26.337323	2.60893e-18
26.301837	2.78923e-18
26.266351	2.98199e-18
26.230866	3.18807e-18
26.195380	3.40838e-18
26.159894	3.64391e-18
26.124409	3.89572e-18
26.088923	4.16492e-18
26.053437	4.45272e-18
26.017952	4.7604e-18
25.982466	5.08933e-18
25.946980	5.44099e-18
25.911495	5.81694e-18
25.876009	6.21886e-18
25.840523	6.64854e-18
25.805038	7.1079e-18
25.769552	7.59899e-18
25.734066	8.124e-18
25.698581	8.68528e-18
25.663095	9.28532e-18
25.627609	9.92681e-18
25.592124	1.06126e-17
25.556638	1.13458e-17
25.521152	1.21295e-17
25.485667	1.29675e-17
25.450181	1.38633e-17
25.414695	1.48209e-17
25.379210	1.58447e-17
25.343724	1.69392e-17
25.308238	1.81092e-17
25.272753	1.93601e-17
25.237267	2.06974e-17
25.201781	2.21269e-17
25.166296	2.36552e-17
25.130810	2.5289e-17
25.095324	2.70357e-17
25.059839	2.89029e-17
25.024353	3.08991e-17
24.988867	3.3033e-17
24.953382	3.53144e-17
24.917896	3.77532e-17
24.882410	4.03604e-17
24.846925	4.31475e-17
24.811439	4.61271e-17
24.775953	4.93124e-17
24.740468	5.27176e-17
24.704982	5.63579e-17
24.669496	6.02494e-17
24.634011	6.44096e-17
24.598525	6.88569e-17
24.563039	7.36112e-17
24.527554	7.86937e-17
24.492068	8.4127e-17
24.456582	8.99353e-17
24.421097	9.61445e-17
24.385611	1.02782e-16
24.350125	1.09878e-16
24.314640	1.17464e-16
24.279154	1.25573e-16
24.243668	1.34241e-16
24.208183	1.43508e-16
24.172697	1.53415e-16
24.137211	1.64005e-16
24.101726	1.75326e-16
24.066240	1.87428e-16
24.030754	2.00365e-16
23.995269	2.14195e-16
23.959783	2.28979e-16
23.924297	2.44783e-16
23.888812	2.61677e-16
23.853326	2.79738e-16
23.817840	2.99044e-16
23.782355	3.19682e-16
23.746869	3.41744e-16
23.711383	3.65328e-16
23.675898	3.90539e-16
23.640412	4.17489e-16
23.604926	4.46298e-16
23.569441	4.77095e-16
23.533955	5.10016e-16
23.498469	5.45207e-16
23.462984	5.82826e-16
23.427498	6.2304e-16
23.392012	6.66028e-16
23.356527	7.1198e-16
23.321041	7.61102e-16
23.285555	8.13611e-16
23.250070	8.69742e-16
23.214584	9.29744e-16
23.179098	9.93884e-16
23.143613	1.06245e-15
23.108127	1.13574e-15
23.072641	1.21408e-15
23.037156	1.29783e-15
23.001670	1.38735e-15
22.966184	1.48305e-15
22.930699	1.58534e-15
22.895213	1.69468e-15
22.859727	1.81157e-15
22.824242	1.93651e-15
22.788756	2.07007e-15
22.753270	2.21283e-15
22.717785	2.36543e-15
22.682299	2.52856e-15
22.646813	2.70293e-15
22.611328	2.88932e-15
22.575842	3.08856e-15
22.540356	3.30153e-15
22.504871	3.52918e-15
22.469385	3.77252e-15
22.433899	4.03264e-15
22.398414	4.31068e-15
22.362928	4.60788e-15
22.327442	4.92557e-15
22.291957	5.26515e-15
22.256471	5.62813e-15
22.220985	6.01612e-15
22.185500	6.43085e-15
22.150014	6.87415e-15
22.114528	7.34801e-15
22.079043	7.85451e-15
22.043557	8.39591e-15
22.008071	8.97461e-15
21.972586	9.59318e-15
21.937100	1.02544e-14
21.901614	1.09611e-14
21.866129	1.17165e-14
21.830643	1.2524e-14
21.795157	1.33871e-14
21.759672	1.43096e-14
21.724186	1.52957e-14
21.688700	1.63497e-14
21.653215	1.74763e-14
21.617729	1.86805e-14
21.582243	1.99676e-14
21.546758	2.13434e-14
21.511272	2.28139e-14
21.475786	2.43857e-14
21.440301	2.60658e-14
21.404815	2.78615e-14
21.369329	2.97808e-14
21.333844	3.18324e-14
21.298358	3.40251e-14
21.262872	3.63689e-14
21.227387	3.8874e-14
21.191901	4.15516e-14
21.156415	4.44135e-14
21.120930	4.74725e-14
21.085444	5.0742e-14
21.049958	5.42366e-14
21.014473	5.79717e-14
20.978987	6.1964e-14
20.943501	6.6231e-14
20.908016	7.07917e-14
20.872530	7.56663e-14
20.837044	8.08763e-14
20.801559	8.6445e-14
20.766073	9.23968e-14
20.730587	9.87582e-14
20.695102	1.05557e-13
20.659616	1.12824e-13
20.624130	1.20591e-13
20.588645	1.28893e-13
20.553159	1.37765e-13
20.517673	1.47248e-13
20.482188	1.57384e-13
20.446702	1.68216e-13
20.411216	1.79794e-13
20.375731	1.92169e-13
20.340245	2.05394e-13
20.304759	2.19529e-13
20.269274	2.34636e-13
20.233788	2.50783e-13
20.198302	2.68039e-13
20.162817	2.86483e-13
20.127331	3.06195e-13
20.091845	3.27262e-13
20.056360	3.49778e-13
20.020874	3.73843e-13
19.985388	3.99562e-13
19.949903	4.27049e-13
19.914417	4.56426e-13
19.878931	4.87822e-13
19.843446	5.21377e-13
19.807960	5.57239e-13
19.772474	5.95565e-13
19.736989	6.36526e-13
19.701503	6.80303e-13
19.666017	7.27088e-13
19.630532	7.77089e-13
19.595046	8.30525e-13
19.559560	8.87635e-13
19.524075	9.48668e-13
19.488589	1.0139e-12
19.453103	1.0836e-12
19.417618	1.1581e-12
19.382132	1.23772e-12
19.346646	1.32281e-12
19.311161	1.41374e-12
19.275675	1.51092e-12
19.240189	1.61477e-12
19.204704	1.72576e-12
19.169218	1.84437e-12
19.133732	1.97113e-12
19.098247	2.1066e-12
19.062761	2.25136e-12
19.027275	2.40607e-12
18.991790	2.5714e-12
18.956304	2.74809e-12
18.920818	2.9369e-12
18.885333	3.13868e-12
18.849847	3.35431e-12
18.814361	3.58475e-12
18.778876	3.831e-12
18.743390	4.09416e-12
18.707904	4.37538e-12
18.672419	4.6759e-12
18.636933	4.99705e-12
18.601447	5.34024e-12
18.565962	5.70697e-12
18.530476	6.09888e-12
18.494990	6.51767e-12
18.459505	6.96521e-12
18.424019	7.44344e-12
18.388533	7.95449e-12
18.353048	8.50059e-12
18.317562	9.08416e-12
18.282076	9.70775e-12
18.246591	1.03741e-11
18.211105	1.10862e-11
18.175619	1.18471e-11
18.140134	1.26602e-11
18.104648	1.3529e-11
18.069162	1.44574e-11
18.033677	1.54495e-11
17.998191	1.65096e-11
17.962705	1.76424e-11
17.927220	1.88528e-11
17.891734	2.01462e-11
17.856248	2.15282e-11
17.820763	2.3005e-11
17.785277	2.4583e-11
17.749791	2.62691e-11
17.714306	2.80708e-11
17.678820	2.99959e-11
17.643334	3.20529e-11
17.607849	3.42509e-11
17.572363	3.65994e-11
17.536877	3.91088e-11
17.501392	4.17901e-11
17.465906	4.46551e-11
17.430420	4.77162e-11
17.394935	5.0987e-11
17.359449	5.44818e-11
17.323963	5.82159e-11
17.288478	6.22057e-11
17.252992	6.64686e-11
17.217506	7.10234e-11
17.182021	7.589e-11
17.146535	8.10896e-11
17.111049	8.66452e-11
17.075564	9.2581e-11
17.040078	9.8923e-11
17.004592	1.05699e-10
16.969107	1.12939e-10
16.933621	1.20673e-10
16.898135	1.28938e-10
16.862650	1.37767e-10
16.827164	1.472e-10
16.791678	1.57279e-10
16.756193	1.68047e-10
16.720707	1.79551e-10
16.685221	1.91842e-10
16.649736	2.04973e-10
16.614250	2.19002e-10
16.578764	2.3399e-10
16.543279	2.50003e-10
16.507793	2.6711e-10
16.472307	2.85386e-10
16.436822	3.04911e-10
16.401336	3.25771e-10
16.365850	3.48055e-10
16.330365	3.71862e-10
16.294879	3.97296e-10
16.259393	4.24467e-10
16.223908	4.53493e-10
16.188422	4.84503e-10
16.152936	5.17629e-10
16.117451	5.53018e-10
16.081965	5.90822e-10
16.046479	6.31208e-10
16.010994	6.7435e-10
15.975508	7.20438e-10
15.940022	7.6967e-10
15.904537	8.22262e-10
15.869051	8.78443e-10
15.833565	9.38457e-10
15.798080	1.00257e-09
15.762594	1.07105e-09
15.727108	1.1442e-09
15.691623	1.22234e-09
15.656137	1.30581e-09
15.620651	1.39497e-09
15.585166	1.49021e-09
15.549680	1.59194e-09
15.514194	1.70061e-09
15.478709	1.81668e-09
15.443223	1.94066e-09
15.407737	2.07309e-09
15.372252	2.21455e-09
15.336766	2.36563e-09
15.301280	2.52701e-09
15.265795	2.69939e-09
15.230309	2.88349e-09
15.194823	3.08014e-09
15.159338	3.29017e-09
15.123852	3.5145e-09
15.088366	3.7541e-09
15.052881	4.01e-09
15.017395	4.28332e-09
14.981909	4.57524e-09
14.946424	4.88701e-09
14.910938	5.21999e-09
14.875452	5.57561e-09
14.839967	5.95542e-09
14.804481	6.36105e-09
14.768995	6.79425e-09
14.733510	7.2569e-09
14.698024	7.751e-09
14.662538	8.27867e-09
14.627053	8.84219e-09
14.591567	9.44399e-09
14.556081	1.00867e-08
14.520596	1.0773e-08
14.485110	1.15059e-08
14.449624	1.22886e-08
14.414139	1.31244e-08
14.378653	1.40169e-08
14.343167	1.497e-08
14.307682	1.59878e-08
14.272196	1.70746e-08
14.236710	1.82351e-08
14.201225	1.94744e-08
14.165739	2.07976e-08
14.130253	2.22105e-08
14.094768	2.37193e-08
14.059282	2.53302e-08
14.023796	2.70503e-08
13.988311	2.88869e-08
13.952825	3.08479e-08
13.917339	3.29417e-08
13.881854	3.51773e-08
13.846368	3.75642e-08
13.810882	4.01126e-08
13.775397	4.28335e-08
13.739911	4.57384e-08
13.704425	4.88398e-08
13.668940	5.21509e-08
13.633454	5.56859e-08
13.597968	5.94599e-08
13.562483	6.34888e-08
13.526997	6.779e-08
13.491511	7.23818e-08
13.456026	7.72836e-08
13.420540	8.25164e-08
13.385054	8.81025e-08
13.349569	9.40656e-08
13.314083	1.00431e-07
13.278597	1.07226e-07
13.243112	1.14479e-07
13.207626	1.22221e-07
13.172140	1.30485e-07
13.136655	1.39306e-07
13.101169	1.48721e-07
13.065683	1.5877e-07
13.030198	1.69496e-07
12.994712	1.80944e-07
12.959226	1.93162e-07
12.923741	2.06203e-07
12.888255	2.2012e-07
12.852769	2.34974e-07
12.817284	2.50826e-07
12.781798	2.67743e-07
12.746312	2.85797e-07
12.710827	3.05063e-07
12.675341	3.25623e-07
12.639855	3.47563e-07
12.604370	3.70975e-07
12.568884	3.95957e-07
12.533398	4.22615e-07
12.497913	4.51059e-07
12.462427	4.81409e-07
12.426941	5.13793e-07
12.391456	5.48344e-07
12.355970	5.85209e-07
12.320484	6.2454e-07
12.284999	6.66501e-07
12.249513	7.11268e-07
12.214027	7.59027e-07
12.178542	8.09976e-07
12.143056	8.64328e-07
12.107570	9.22308e-07
12.072085	9.84156e-07
12.036599	1.05013e-06
12.001113	1.1205e-06
11.965628	1.19556e-06
11.930142	1.27562e-06
11.894656	1.36101e-06
11.859171	1.45208e-06
11.823685	1.54921e-06
11.788199	1.65279e-06
11.752714	1.76326e-06
11.717228	1.88106e-06
11.681742	2.00668e-06
11.646257	2.14063e-06
11.610771	2.28346e-06
11.575285	2.43576e-06
11.539800	2.59814e-06
11.504314	2.77127e-06
11.468828	2.95584e-06
11.433343	3.15262e-06
11.397857	3.3624e-06
11.362371	3.58602e-06
11.326886	3.8244e-06
11.291400	4.07849e-06
11.255914	4.34932e-06
11.220429	4.63797e-06
11.184943	4.94562e-06
11.149457	5.27348e-06
11.113972	5.62288e-06
11.078486	5.99521e-06
11.043000	6.39195e-06
11.007515	6.81468e-06
10.972029	7.26508e-06
10.936543	7.74494e-06
10.901058	8.25615e-06
10.865572	8.80072e-06
10.830086	9.38081e-06
10.794601	9.99869e-06
10.759115	1.06568e-05
10.723629	1.13576e-05
10.688144	1.2104e-05
10.652658	1.28988e-05
10.617172	1.37451e-05
10.581687	1.46461e-05
10.546201	1.56054e-05
10.510715	1.66265e-05
10.475230	1.77135e-05
10.439744	1.88705e-05
10.404258	2.01017e-05
10.368773	2.1412e-05
10.333287	2.28063e-05
10.297801	2.42897e-05
10.262316	2.58679e-05
10.226830	2.75466e-05
10.191344	2.93322e-05
10.155859	3.12311e-05
10.120373	3.32504e-05
10.084887	3.53974e-05
10.049402	3.768e-05
10.013916	4.01062e-05
9.978430	4.26849e-05
9.942945	4.54251e-05
9.907459	4.83366e-05
9.871973	5.14296e-05
9.836488	5.47148e-05
9.801002	5.82036e-05
9.765516	6.19078e-05
9.730031	6.584e-05
9.694545	7.00134e-05
9.659059	7.44418e-05
9.623574	7.91398e-05
9.588088	8.41224e-05
9.552602	8.94055e-05
9.517117	9.50059e-05
9.481631	0.000100941
9.446145	0.000107228
9.410660	0.000113886
9.375174	0.000120935
9.339688	0.000128395
9.304203	0.000136286
9.268717	0.000144629
9.233231	0.000153446
9.197746	0.000162759
9.162260	0.000172591
9.126774	0.000182964
9.091289	0.000193899
9.055803	0.000205419
9.020317	0.000217544
8.984832	0.000230294
8.949346	0.000243688
8.913860	0.00025774
8.878375	0.000272462
8.842889	0.000287861
8.807403	0.000303939
8.771918	0.000320689
8.736432	0.000338092
8.700946	0.000356115
8.665461	0.000374704
8.629975	0.000393778
8.594489	0.000413211
8.559004	0.000432817
8.523518	0.000452304
8.488032	0.000471191
8.452547	0.000488555
&
```
