## Supplementary material for "All-at-once RNA folding with 3D motif prediction framed by evolutionary information": RF04236_mir-1285.cacofold.helixcov

```
# RMs = 1 L = 68

# RM_HELIX NESTED 4-30 39-65, nbp = 27 nbp_cov = 0
# pvals: 0.763481,0.763481,0.0783275,0.763481,0.763481,0.763481,0.763481,0.763481,0.763481,0.763481,0.763481,0.763481,0.180439,0.763481,0.763481,0.763481,0.763481,0.763481,0.832698,0.763481,0.763481,0.763481,0.0246422,0.959502,0.992153,0.763481,0.763481
# aggregated NONE
NESTED  :::<<<<<<<<<<<<<<<<<<<<<<<<<<<________>>>>>>>>>>>>>>>>>>>>>>>>>>>:::
        ::::::::::::::::::::::::::::::::::::::::::::::::::::::::::::::::::::
```
