## Supplementary material for "All-at-once RNA folding with 3D motif prediction framed by evolutionary information": RF04236_mir-1285.helixcov

```
# RMs = 3 L = 68

# RM_HELIX NESTED 32-34 41-43, nbp = 3 nbp_cov = 0
# pvals: 0.763481,0.789653,0.0386896
# aggregated NONE
NESTED  :::::::::::::::::::::::::::::::<<<______>>>:::::::::::::::::::::::::
        ::::::::::::::::::::::::::::::::::::::::::::::::::::::::::::::::::::

# RM_HELIX NESTED 19-25 44-50, nbp = 7 nbp_cov = 0
# pvals: 0.763481,0.763481,0.763481,0.832698,0.763481,0.763481,0.763481
# aggregated NONE
NESTED  ::::::::::::::::::<<<<<<<__________________>>>>>>>::::::::::::::::::
        ::::::::::::::::::::::::::::::::::::::::::::::::::::::::::::::::::::

# RM_HELIX NESTED 7-14 55-62, nbp = 8 nbp_cov = 0
# pvals: 0.763481,0.763481,0.763481,0.763481,0.763481,0.763481,0.763481,0.763481
# aggregated NONE
NESTED  ::::::<<<<<<<<________________________________________>>>>>>>>::::::
        ::::::::::::::::::::::::::::::::::::::::::::::::::::::::::::::::::::
```
