## Supplementary material for "All-at-once RNA folding with 3D motif prediction framed by evolutionary information": RF04236_mir-1285.surv

```
0.381544	0.0555556
-0.012005	0.888889
-0.052717	0.944444
-0.093429	1
&
4.970321	0.000442478
4.968422	0.000884956
4.615585	0.00132743
2.444282	0.00221239
2.430711	0.00265487
2.417140	0.00309735
2.389999	0.00353982
2.362858	0.0039823
2.281434	0.00486726
2.064304	0.00530973
1.915026	0.00575221
1.521478	0.00619469
1.507907	0.00663717
1.467195	0.00707965
1.412913	0.0079646
1.345059	0.00840708
1.331489	0.00929204
1.100788	0.0106195
1.032935	0.0115044
0.992223	0.0123894
0.937940	0.0132743
0.802234	0.0137168
0.788663	0.0150442
0.775092	0.0154867
0.761522	0.0159292
0.747951	0.0168142
0.693668	0.0172566
0.639386	0.0176991
0.625815	0.0181416
0.598674	0.0190265
0.585103	0.0199115
0.557962	0.0221239
0.476538	0.0230088
0.462967	0.0234513
0.449397	0.0243363
0.435826	0.0247788
0.422256	0.0252212
0.381544	0.0256637
0.340832	0.0274336
0.313690	0.0283186
0.272978	0.029646
0.259408	0.0300885
0.245837	0.030531
0.232266	0.0314159
0.205125	0.0318584
0.150843	0.0323009
0.137272	0.0345133
0.123701	0.0349558
0.110131	0.0367257
0.069419	0.0380531
0.042277	0.040708
0.028707	0.05
0.015136	0.0623894
0.001566	0.0977876
-0.012005	0.872124
-0.025576	0.889381
-0.052717	0.890708
-0.066288	0.89292
-0.079858	0.897788
-0.093429	0.903097
-0.107000	0.907522
-0.120570	0.911062
-0.134141	0.913717
-0.147712	0.918142
-0.161282	0.921681
-0.174853	0.926106
-0.188424	0.930088
-0.201994	0.932743
-0.215565	0.935841
-0.229135	0.938496
-0.242706	0.941593
-0.256277	0.945133
-0.269847	0.94823
-0.283418	0.949558
-0.296989	0.950885
-0.310559	0.954425
-0.324130	0.956195
-0.337701	0.959292
-0.351271	0.961062
-0.364842	0.964602
-0.378413	0.965044
-0.391983	0.965929
-0.405554	0.967257
-0.419124	0.968142
-0.432695	0.972124
-0.446266	0.977434
-0.459836	0.978319
-0.473407	0.979646
-0.500548	0.980973
-0.514119	0.981858
-0.527690	0.982301
-0.541260	0.982743
-0.554831	0.983628
-0.568402	0.985398
-0.581972	0.986726
-0.595543	0.987168
-0.622684	0.987611
-0.636255	0.988938
-0.663396	0.989381
-0.676967	0.992035
-0.690537	0.993363
-0.704108	0.995133
-0.717679	0.995575
-0.731249	0.996018
-0.785532	0.997788
-0.839814	0.99823
-0.866956	0.999115
-1.070515	1
&
5.904796	2.19491e-06
5.769090	4.38982e-06
5.728378	6.58472e-06
5.565530	8.77963e-06
5.538389	1.09745e-05
5.511247	1.31694e-05
5.484106	1.53644e-05
5.470536	1.75593e-05
5.443394	1.97542e-05
5.429824	2.19491e-05
5.416253	2.4144e-05
5.402682	2.63389e-05
5.389112	2.85338e-05
5.375541	3.07287e-05
5.334829	3.51185e-05
5.307688	3.73134e-05
5.294117	3.95083e-05
5.280547	4.17032e-05
5.266976	5.04829e-05
5.253405	5.48727e-05
5.239835	5.70676e-05
5.226264	6.14574e-05
5.212693	6.58472e-05
5.199123	7.2432e-05
5.185552	8.12116e-05
5.171981	9.21861e-05
5.158411	9.65759e-05
5.144840	0.000105356
5.117699	0.00010755
5.104128	0.000114135
5.090557	0.00012072
5.076987	0.000140474
5.063416	0.000147059
5.049846	0.000155838
5.036275	0.000164618
5.022704	0.000177788
5.009134	0.000190957
4.995563	0.000206321
4.981992	0.000219491
4.968422	0.00022827
4.954851	0.00023266
4.941280	0.00024144
4.927710	0.000243635
4.914139	0.000252414
4.900568	0.000261194
4.886998	0.000276558
4.873427	0.000289728
4.859857	0.000296313
4.846286	0.000307287
4.832715	0.000313872
4.819145	0.000322651
4.805574	0.000331431
4.792003	0.000333626
4.778433	0.000340211
4.764862	0.000344601
4.751291	0.00035777
4.737721	0.000364355
4.724150	0.000368745
4.710579	0.000386304
4.697009	0.000395083
4.683438	0.000403863
4.669867	0.000421422
4.656297	0.000434592
4.642726	0.000449956
4.629156	0.000463126
4.615585	0.000471905
4.602014	0.00047849
4.588444	0.000480685
4.574873	0.000489464
4.561302	0.000498244
4.547732	0.000507024
4.534161	0.000526778
4.520590	0.000537752
4.507020	0.000544337
4.493449	0.000548727
4.479878	0.000557507
4.466308	0.000564091
4.452737	0.000575066
4.439167	0.000579456
4.425596	0.000588235
4.412025	0.000597015
4.384884	0.000616769
4.371313	0.000632133
4.357743	0.000645303
4.344172	0.000658472
4.330601	0.000662862
4.317031	0.000671642
4.303460	0.000689201
4.289889	0.000697981
4.276319	0.000708955
4.262748	0.00071115
4.249177	0.000713345
4.235607	0.000717735
4.222036	0.00072432
4.208466	0.000726514
4.194895	0.000735294
4.181324	0.000739684
4.167754	0.000746269
4.154183	0.000750658
4.140612	0.000757243
4.127042	0.000761633
4.113471	0.000763828
4.086330	0.000766023
4.072759	0.000772608
4.059188	0.000781387
4.045618	0.000787972
4.032047	0.000792362
4.018477	0.000796752
4.004906	0.000801141
3.991335	0.000803336
3.977765	0.000807726
3.964194	0.000814311
3.950623	0.000818701
3.937053	0.000820896
3.923482	0.000825285
3.909911	0.000834065
3.896341	0.000838455
3.882770	0.000847234
3.869199	0.000860404
3.855629	0.000864794
3.842058	0.000871378
3.828487	0.000877963
3.814917	0.000884548
3.801346	0.000891133
3.787776	0.000899912
3.774205	0.000908692
3.760634	0.000913082
3.747064	0.000917471
3.733493	0.000921861
3.719922	0.000930641
3.706352	0.000932836
3.692781	0.000939421
3.679210	0.00095259
3.665640	0.000959175
3.652069	0.000965759
3.638498	0.000974539
3.624928	0.000981124
3.611357	0.000992098
3.597787	0.00100966
3.584216	0.00102502
3.570645	0.00104697
3.557075	0.00106014
3.543504	0.00106892
3.529933	0.00108867
3.516363	0.00111501
3.502792	0.00112379
3.489221	0.00113916
3.475651	0.00115013
3.462080	0.0011655
3.448509	0.00118086
3.434939	0.00119842
3.421368	0.00120939
3.407797	0.00122037
3.394227	0.00123354
3.380656	0.00124451
3.367086	0.0012511
3.353515	0.00126646
3.339944	0.00127085
3.326374	0.00127963
3.312803	0.001295
3.299232	0.00130158
3.285662	0.00131914
3.272091	0.00132133
3.258520	0.00133011
3.244950	0.00134109
3.231379	0.00134987
3.217808	0.00136084
3.204238	0.00137401
3.190667	0.0013784
3.177097	0.00138279
3.163526	0.00139157
3.149955	0.00139596
3.136385	0.00141352
3.122814	0.00142011
3.109243	0.00144205
3.095673	0.00145522
3.082102	0.0014662
3.068531	0.00148156
3.054961	0.00148815
3.041390	0.00149693
3.027819	0.00151449
3.014249	0.00152546
3.000678	0.00153644
2.987107	0.00154302
2.973537	0.00156716
2.959966	0.00158253
2.946396	0.00160228
2.932825	0.00161984
2.919254	0.00162862
2.905684	0.00164618
2.892113	0.00165716
2.878542	0.00167252
2.864972	0.00170105
2.851401	0.00171203
2.837830	0.00173398
2.824260	0.00175593
2.810689	0.00177568
2.797118	0.00179543
2.783548	0.00182177
2.769977	0.00183714
2.756407	0.00185689
2.742836	0.00187226
2.729265	0.00188104
2.715695	0.00189421
2.702124	0.00190737
2.688553	0.00191396
2.674983	0.00193152
2.661412	0.00194469
2.647841	0.00195347
2.634271	0.0019842
2.620700	0.00200395
2.607129	0.00201712
2.593559	0.00202809
2.579988	0.00204785
2.566417	0.00206102
2.552847	0.00207638
2.539276	0.00209833
2.525706	0.0021115
2.512135	0.00212687
2.498564	0.00214662
2.484994	0.00215979
2.471423	0.00218174
2.457852	0.0021993
2.444282	0.00222564
2.430711	0.002241
2.417140	0.00225198
2.403570	0.00227392
2.389999	0.00229807
2.376428	0.0023288
2.362858	0.00233977
2.349287	0.00236392
2.335717	0.00237709
2.322146	0.0024122
2.308575	0.00243415
2.295005	0.00246269
2.281434	0.00248025
2.267863	0.00251317
2.254293	0.00255268
2.240722	0.00260316
2.227151	0.00264706
2.213581	0.00270413
2.200010	0.00272608
2.186439	0.00276997
2.172869	0.00280948
2.159298	0.00287752
2.145727	0.00292801
2.132157	0.00300263
2.118586	0.00304214
2.105016	0.00307507
2.091445	0.00311457
2.077874	0.00317603
2.064304	0.00321554
2.050733	0.00324407
2.037162	0.00326383
2.023592	0.00330553
2.010021	0.00332529
1.996450	0.00334065
1.982880	0.00335382
1.969309	0.00338016
1.955738	0.00339991
1.942168	0.00341967
1.928597	0.00345259
1.915026	0.00346576
1.901456	0.00349429
1.887885	0.00351405
1.874315	0.00355136
1.860744	0.00358867
1.847173	0.00364135
1.833603	0.00367867
1.820032	0.00374232
1.806461	0.003795
1.792891	0.0038784
1.779320	0.003964
1.765749	0.00402546
1.752179	0.00411984
1.738608	0.00417471
1.725037	0.00424495
1.711467	0.00434811
1.697896	0.00447761
1.684326	0.00458955
1.670755	0.00472344
1.657184	0.0048727
1.643614	0.00501756
1.630043	0.00518437
1.616472	0.00534241
1.602902	0.00547629
1.589331	0.0056453
1.575760	0.00580114
1.562190	0.00600746
1.548619	0.0062489
1.535048	0.00653205
1.521478	0.00697761
1.507907	0.00735514
1.494336	0.00786216
1.480766	0.00820896
1.467195	0.00871817
1.453625	0.0091396
1.440054	0.00955443
1.426483	0.00992976
1.412913	0.0102963
1.399342	0.0106563
1.385771	0.0110996
1.372201	0.0116111
1.358630	0.0120303
1.345059	0.0125395
1.331489	0.013007
1.317918	0.0135711
1.304347	0.0140035
1.290777	0.0144183
1.277206	0.0148376
1.263636	0.0152107
1.250065	0.0154785
1.236494	0.0158033
1.222924	0.0161062
1.209353	0.0163608
1.195782	0.0166001
1.182212	0.016881
1.168641	0.0171664
1.155070	0.0174627
1.141500	0.0177371
1.127929	0.0180399
1.114358	0.0183275
1.100788	0.0185492
1.087217	0.0188367
1.073646	0.0191176
1.060076	0.0193591
1.046505	0.0196642
1.032935	0.0199078
1.019364	0.0201712
1.005793	0.0204719
0.992223	0.020766
0.978652	0.0210492
0.965081	0.0214311
0.951511	0.0216813
0.937940	0.0219974
0.924369	0.0222717
0.910799	0.0226273
0.897228	0.0229478
0.883657	0.0232682
0.870087	0.023536
0.856516	0.0237862
0.842946	0.0240145
0.829375	0.024223
0.815804	0.0244381
0.802234	0.0246422
0.788663	0.0248749
0.775092	0.0251493
0.761522	0.0253797
0.747951	0.0256541
0.734380	0.0259021
0.720810	0.0262335
0.707239	0.0265935
0.693668	0.0270018
0.680098	0.0274232
0.666527	0.0278841
0.652956	0.0283341
0.639386	0.0288916
0.625815	0.029471
0.612245	0.030079
0.598674	0.0306936
0.585103	0.0312182
0.571533	0.031881
0.557962	0.032432
0.544391	0.0329697
0.530821	0.0334306
0.517250	0.0339069
0.503679	0.0343745
0.490109	0.0348156
0.476538	0.0352502
0.462967	0.0357397
0.449397	0.0362577
0.435826	0.0367208
0.422256	0.0371378
0.408685	0.0376712
0.395114	0.0381782
0.381544	0.0386896
0.367973	0.0392954
0.354402	0.03991
0.340832	0.0404939
0.327261	0.0412028
0.313690	0.0420654
0.300120	0.0431102
0.286549	0.0442581
0.272978	0.0454763
0.259408	0.0466506
0.245837	0.0479126
0.232266	0.0492296
0.218696	0.0506519
0.205125	0.0521291
0.191555	0.0536479
0.177984	0.0552853
0.164413	0.0572322
0.150843	0.0589135
0.137272	0.0607858
0.123701	0.0626514
0.110131	0.0644491
0.096560	0.0664421
0.082989	0.0685514
0.069419	0.0707616
0.055848	0.0732441
0.042277	0.075845
0.028707	0.0783275
0.015136	0.0821817
0.001566	0.180439
-0.012005	0.763481
-0.025576	0.769089
-0.039146	0.778106
-0.052717	0.789653
-0.066288	0.803409
-0.079858	0.818147
-0.093429	0.832698
-0.107000	0.846574
-0.120570	0.859442
-0.134141	0.870753
-0.147712	0.88061
-0.161282	0.889372
-0.174853	0.897122
-0.188424	0.904361
-0.201994	0.911174
-0.215565	0.917046
-0.229135	0.922522
-0.242706	0.927469
-0.256277	0.932151
-0.269847	0.936308
-0.283418	0.940388
-0.296989	0.944087
-0.310559	0.947564
-0.324130	0.950812
-0.337701	0.953935
-0.351271	0.956826
-0.364842	0.959502
-0.378413	0.961982
-0.391983	0.964284
-0.405554	0.966558
-0.419124	0.96856
-0.432695	0.97052
-0.446266	0.972439
-0.459836	0.974164
-0.473407	0.975838
-0.486978	0.977388
-0.500548	0.978957
-0.514119	0.98038
-0.527690	0.981677
-0.541260	0.98302
-0.554831	0.984243
-0.568402	0.985399
-0.581972	0.986424
-0.595543	0.987417
-0.609114	0.988295
-0.622684	0.98919
-0.636255	0.990018
-0.649825	0.990788
-0.663396	0.991475
-0.676967	0.992153
-0.690537	0.992737
-0.704108	0.993295
-0.717679	0.993821
-0.731249	0.9943
-0.744820	0.994827
-0.758391	0.995268
-0.771961	0.995608
-0.785532	0.995994
-0.799103	0.996313
-0.812673	0.99664
-0.826244	0.996868
-0.839814	0.997136
-0.853385	0.997379
-0.866956	0.997561
-0.880526	0.997748
-0.894097	0.997928
-0.907668	0.99811
-0.921238	0.998281
-0.934809	0.998406
-0.948380	0.998543
-0.961950	0.998676
-0.975521	0.998815
-0.989092	0.998931
-1.002662	0.998999
-1.016233	0.999094
-1.029804	0.999151
-1.043374	0.999221
-1.056945	0.999304
-1.070515	0.999363
-1.084086	0.99944
-1.097657	0.999495
-1.111227	0.999528
-1.124798	0.999574
-1.138369	0.999629
-1.151939	0.99966
-1.165510	0.999688
-1.179081	0.999712
-1.192651	0.999741
-1.206222	0.999765
-1.219793	0.999791
-1.233363	0.999824
-1.246934	0.999844
-1.260504	0.99986
-1.274075	0.999864
-1.287646	0.999873
-1.301216	0.999884
-1.314787	0.999903
-1.328358	0.999912
-1.341928	0.999919
-1.355499	0.999934
-1.369070	0.999939
-1.382640	0.999945
-1.396211	0.999952
-1.409782	0.999956
-1.423352	0.999963
-1.436923	0.999969
-1.450494	0.999971
-1.464064	0.999978
-1.477635	0.999991
-1.491205	0.999993
-1.504776	0.999998
-1.572629	1
&
21.931728	7.43717e-40
21.918158	7.95278e-40
21.904587	8.50413e-40
21.891016	9.0937e-40
21.877446	9.72414e-40
21.863875	1.03983e-39
21.850304	1.11191e-39
21.836734	1.189e-39
21.823163	1.27142e-39
21.809592	1.35956e-39
21.796022	1.45381e-39
21.782451	1.5546e-39
21.768880	1.66236e-39
21.755310	1.7776e-39
21.741739	1.90083e-39
21.728169	2.03259e-39
21.714598	2.17349e-39
21.701027	2.32415e-39
21.687457	2.48526e-39
21.673886	2.65753e-39
21.660315	2.84174e-39
21.646745	3.03872e-39
21.633174	3.24935e-39
21.619603	3.47458e-39
21.606033	3.71541e-39
21.592462	3.97294e-39
21.578891	4.24832e-39
21.565321	4.54278e-39
21.551750	4.85765e-39
21.538179	5.19433e-39
21.524609	5.55435e-39
21.511038	5.93932e-39
21.497468	6.35097e-39
21.483897	6.79115e-39
21.470326	7.26183e-39
21.456756	7.76512e-39
21.443185	8.30329e-39
21.429614	8.87876e-39
21.416044	9.4941e-39
21.402473	1.01521e-38
21.388902	1.08557e-38
21.375332	1.1608e-38
21.361761	1.24125e-38
21.348190	1.32727e-38
21.334620	1.41925e-38
21.321049	1.5176e-38
21.307479	1.62277e-38
21.293908	1.73523e-38
21.280337	1.85548e-38
21.266767	1.98406e-38
21.253196	2.12154e-38
21.239625	2.26856e-38
21.226055	2.42576e-38
21.212484	2.59385e-38
21.198913	2.77359e-38
21.185343	2.96579e-38
21.171772	3.1713e-38
21.158201	3.39104e-38
21.144631	3.62601e-38
21.131060	3.87726e-38
21.117489	4.14592e-38
21.103919	4.43319e-38
21.090348	4.74036e-38
21.076778	5.06881e-38
21.063207	5.42001e-38
21.049636	5.79555e-38
21.036066	6.1971e-38
21.022495	6.62647e-38
21.008924	7.08558e-38
20.995354	7.5765e-38
20.981783	8.10143e-38
20.968212	8.66271e-38
20.954642	9.26288e-38
20.941071	9.90463e-38
20.927500	1.05908e-37
20.913930	1.13246e-37
20.900359	1.21091e-37
20.886789	1.2948e-37
20.873218	1.3845e-37
20.859647	1.48042e-37
20.846077	1.58297e-37
20.832506	1.69264e-37
20.818935	1.80989e-37
20.805365	1.93527e-37
20.791794	2.06934e-37
20.778223	2.21268e-37
20.764653	2.36596e-37
20.751082	2.52985e-37
20.737511	2.7051e-37
20.723941	2.89248e-37
20.710370	3.09284e-37
20.696799	3.30708e-37
20.683229	3.53615e-37
20.669658	3.78109e-37
20.656088	4.04299e-37
20.642517	4.32303e-37
20.628946	4.62247e-37
20.615376	4.94264e-37
20.601805	5.28498e-37
20.588234	5.65103e-37
20.574664	6.04244e-37
20.561093	6.46094e-37
20.547522	6.90843e-37
20.533952	7.38691e-37
20.520381	7.89852e-37
20.506810	8.44555e-37
20.493240	9.03047e-37
20.479669	9.6559e-37
20.466099	1.03246e-36
20.452528	1.10397e-36
20.438957	1.18042e-36
20.425387	1.26217e-36
20.411816	1.34958e-36
20.398245	1.44304e-36
20.384675	1.54297e-36
20.371104	1.64983e-36
20.357533	1.76408e-36
20.343963	1.88624e-36
20.330392	2.01686e-36
20.316821	2.15652e-36
20.303251	2.30585e-36
20.289680	2.46552e-36
20.276109	2.63625e-36
20.262539	2.8188e-36
20.248968	3.01398e-36
20.235398	3.22268e-36
20.221827	3.44583e-36
20.208256	3.68442e-36
20.194686	3.93954e-36
20.181115	4.21231e-36
20.167544	4.50397e-36
20.153974	4.81582e-36
20.140403	5.14925e-36
20.126832	5.50577e-36
20.113262	5.88697e-36
20.099691	6.29456e-36
20.086120	6.73037e-36
20.072550	7.19634e-36
20.058979	7.69456e-36
20.045409	8.22728e-36
20.031838	8.79686e-36
20.018267	9.40588e-36
20.004697	1.00571e-35
19.991126	1.07533e-35
19.977555	1.14977e-35
19.963985	1.22937e-35
19.950414	1.31447e-35
19.936843	1.40547e-35
19.923273	1.50277e-35
19.909702	1.60679e-35
19.896131	1.71802e-35
19.882561	1.83695e-35
19.868990	1.96411e-35
19.855419	2.10006e-35
19.841849	2.24543e-35
19.828278	2.40086e-35
19.814708	2.56705e-35
19.801137	2.74473e-35
19.787566	2.93472e-35
19.773996	3.13785e-35
19.760425	3.35504e-35
19.746854	3.58725e-35
19.733284	3.83554e-35
19.719713	4.10101e-35
19.706142	4.38486e-35
19.692572	4.68834e-35
19.679001	5.01282e-35
19.665430	5.35976e-35
19.651860	5.73071e-35
19.638289	6.12732e-35
19.624719	6.55138e-35
19.611148	7.00478e-35
19.597577	7.48955e-35
19.584007	8.00787e-35
19.570436	8.56205e-35
19.556865	9.15457e-35
19.543295	9.78809e-35
19.529724	1.04654e-34
19.516153	1.11897e-34
19.502583	1.1964e-34
19.489012	1.27919e-34
19.475441	1.36771e-34
19.461871	1.46235e-34
19.448300	1.56354e-34
19.434729	1.67173e-34
19.421159	1.78741e-34
19.407588	1.91108e-34
19.394018	2.04332e-34
19.380447	2.1847e-34
19.366876	2.33586e-34
19.353306	2.49748e-34
19.339735	2.67029e-34
19.326164	2.85504e-34
19.312594	3.05258e-34
19.299023	3.26378e-34
19.285452	3.48958e-34
19.271882	3.73101e-34
19.258311	3.98914e-34
19.244740	4.26513e-34
19.231170	4.5602e-34
19.217599	4.87569e-34
19.204029	5.213e-34
19.190458	5.57363e-34
19.176887	5.95922e-34
19.163317	6.37147e-34
19.149746	6.81223e-34
19.136175	7.28348e-34
19.122605	7.78732e-34
19.109034	8.32601e-34
19.095463	8.90196e-34
19.081893	9.51774e-34
19.068322	1.01761e-33
19.054751	1.088e-33
19.041181	1.16326e-33
19.027610	1.24372e-33
19.014039	1.32975e-33
19.000469	1.42172e-33
18.986898	1.52006e-33
18.973328	1.6252e-33
18.959757	1.73761e-33
18.946186	1.85779e-33
18.932616	1.98628e-33
18.919045	2.12365e-33
18.905474	2.27053e-33
18.891904	2.42756e-33
18.878333	2.59545e-33
18.864762	2.77495e-33
18.851192	2.96686e-33
18.837621	3.17204e-33
18.824050	3.39141e-33
18.810480	3.62594e-33
18.796909	3.87669e-33
18.783339	4.14478e-33
18.769768	4.4314e-33
18.756197	4.73784e-33
18.742627	5.06547e-33
18.729056	5.41574e-33
18.715485	5.79024e-33
18.701915	6.19062e-33
18.688344	6.61868e-33
18.674773	7.07634e-33
18.661203	7.56563e-33
18.647632	8.08875e-33
18.634061	8.64804e-33
18.620491	9.24598e-33
18.606920	9.88526e-33
18.593349	1.05687e-32
18.579779	1.12995e-32
18.566208	1.20807e-32
18.552638	1.29159e-32
18.539067	1.38089e-32
18.525496	1.47636e-32
18.511926	1.57842e-32
18.498355	1.68755e-32
18.484784	1.80421e-32
18.471214	1.92894e-32
18.457643	2.06229e-32
18.444072	2.20485e-32
18.430502	2.35727e-32
18.416931	2.52023e-32
18.403360	2.69444e-32
18.389790	2.8807e-32
18.376219	3.07983e-32
18.362649	3.29272e-32
18.349078	3.52032e-32
18.335507	3.76365e-32
18.321937	4.0238e-32
18.308366	4.30193e-32
18.294795	4.59928e-32
18.281225	4.91717e-32
18.267654	5.25703e-32
18.254083	5.62038e-32
18.240513	6.00883e-32
18.226942	6.42413e-32
18.213371	6.86812e-32
18.199801	7.34279e-32
18.186230	7.85026e-32
18.172659	8.39279e-32
18.159089	8.97281e-32
18.145518	9.5929e-32
18.131948	1.02558e-31
18.118377	1.09646e-31
18.104806	1.17223e-31
18.091236	1.25324e-31
18.077665	1.33984e-31
18.064094	1.43242e-31
18.050524	1.53141e-31
18.036953	1.63723e-31
18.023382	1.75036e-31
18.009812	1.8713e-31
17.996241	2.0006e-31
17.982670	2.13884e-31
17.969100	2.28662e-31
17.955529	2.44461e-31
17.941958	2.61352e-31
17.928388	2.79409e-31
17.914817	2.98714e-31
17.901247	3.19352e-31
17.887676	3.41415e-31
17.874105	3.65003e-31
17.860535	3.9022e-31
17.846964	4.17178e-31
17.833393	4.45999e-31
17.819823	4.7681e-31
17.806252	5.09749e-31
17.792681	5.44963e-31
17.779111	5.82609e-31
17.765540	6.22855e-31
17.751969	6.65881e-31
17.738399	7.11878e-31
17.724828	7.61051e-31
17.711258	8.13621e-31
17.697687	8.69821e-31
17.684116	9.29902e-31
17.670546	9.94131e-31
17.656975	1.0628e-30
17.643404	1.1362e-30
17.629834	1.21468e-30
17.616263	1.29857e-30
17.602692	1.38826e-30
17.589122	1.48414e-30
17.575551	1.58664e-30
17.561980	1.69622e-30
17.548410	1.81336e-30
17.534839	1.9386e-30
17.521268	2.07248e-30
17.507698	2.2156e-30
17.494127	2.3686e-30
17.480557	2.53217e-30
17.466986	2.70703e-30
17.453415	2.89396e-30
17.439845	3.09379e-30
17.426274	3.30742e-30
17.412703	3.5358e-30
17.399133	3.77995e-30
17.385562	4.04095e-30
17.371991	4.31997e-30
17.358421	4.61824e-30
17.344850	4.93711e-30
17.331279	5.27799e-30
17.317709	5.64239e-30
17.304138	6.03195e-30
17.290568	6.4484e-30
17.276997	6.89359e-30
17.263426	7.36951e-30
17.249856	7.87828e-30
17.236285	8.42217e-30
17.222714	9.00359e-30
17.209144	9.62513e-30
17.195573	1.02896e-29
17.182002	1.09999e-29
17.168432	1.17592e-29
17.154861	1.25709e-29
17.141290	1.34387e-29
17.127720	1.43663e-29
17.114149	1.53579e-29
17.100578	1.6418e-29
17.087008	1.75512e-29
17.073437	1.87626e-29
17.059867	2.00576e-29
17.046296	2.1442e-29
17.032725	2.29219e-29
17.019155	2.45039e-29
17.005584	2.6195e-29
16.992013	2.80029e-29
16.978443	2.99355e-29
16.964872	3.20014e-29
16.951301	3.42098e-29
16.937731	3.65706e-29
16.924160	3.90943e-29
16.910589	4.17921e-29
16.897019	4.4676e-29
16.883448	4.77589e-29
16.869878	5.10544e-29
16.856307	5.45773e-29
16.842736	5.83432e-29
16.829166	6.23688e-29
16.815595	6.66722e-29
16.802024	7.12724e-29
16.788454	7.619e-29
16.774883	8.14467e-29
16.761312	8.7066e-29
16.747742	9.30729e-29
16.734171	9.94941e-29
16.720600	1.06358e-28
16.707030	1.13696e-28
16.693459	1.21539e-28
16.679888	1.29924e-28
16.666318	1.38887e-28
16.652747	1.48468e-28
16.639177	1.58709e-28
16.625606	1.69657e-28
16.612035	1.8136e-28
16.598465	1.9387e-28
16.584894	2.07243e-28
16.571323	2.21537e-28
16.557753	2.36818e-28
16.544182	2.53152e-28
16.530611	2.70612e-28
16.517041	2.89277e-28
16.503470	3.09228e-28
16.489899	3.30555e-28
16.476329	3.53352e-28
16.462758	3.77722e-28
16.449188	4.03771e-28
16.435617	4.31616e-28
16.422046	4.61381e-28
16.408476	4.93198e-28
16.394905	5.27209e-28
16.381334	5.63564e-28
16.367764	6.02425e-28
16.354193	6.43965e-28
16.340622	6.88369e-28
16.327052	7.35834e-28
16.313481	7.8657e-28
16.299910	8.40804e-28
16.286340	8.98776e-28
16.272769	9.60744e-28
16.259198	1.02698e-27
16.245628	1.09779e-27
16.232057	1.17347e-27
16.218487	1.25437e-27
16.204916	1.34085e-27
16.191345	1.43329e-27
16.177775	1.53209e-27
16.164204	1.63771e-27
16.150633	1.75061e-27
16.137063	1.87128e-27
16.123492	2.00027e-27
16.109921	2.13815e-27
16.096351	2.28553e-27
16.082780	2.44307e-27
16.069209	2.61146e-27
16.055639	2.79146e-27
16.042068	2.98385e-27
16.028498	3.18951e-27
16.014927	3.40933e-27
16.001356	3.6443e-27
15.987786	3.89546e-27
15.974215	4.16392e-27
15.960644	4.45088e-27
15.947074	4.7576e-27
15.933503	5.08546e-27
15.919932	5.4359e-27
15.906362	5.81049e-27
15.892791	6.21088e-27
15.879220	6.63885e-27
15.865650	7.0963e-27
15.852079	7.58526e-27
15.838508	8.1079e-27
15.824938	8.66654e-27
15.811367	9.26365e-27
15.797797	9.9019e-27
15.784226	1.05841e-26
15.770655	1.13133e-26
15.757085	1.20927e-26
15.743514	1.29258e-26
15.729943	1.38163e-26
15.716373	1.4768e-26
15.702802	1.57854e-26
15.689231	1.68728e-26
15.675661	1.8035e-26
15.662090	1.92773e-26
15.648519	2.06052e-26
15.634949	2.20245e-26
15.621378	2.35415e-26
15.607808	2.5163e-26
15.594237	2.68961e-26
15.580666	2.87485e-26
15.567096	3.07285e-26
15.553525	3.28448e-26
15.539954	3.51068e-26
15.526384	3.75245e-26
15.512813	4.01087e-26
15.499242	4.28707e-26
15.485672	4.58229e-26
15.472101	4.89784e-26
15.458530	5.2351e-26
15.444960	5.59558e-26
15.431389	5.98088e-26
15.417818	6.39269e-26
15.404248	6.83285e-26
15.390677	7.30331e-26
15.377107	7.80615e-26
15.363536	8.3436e-26
15.349965	8.91803e-26
15.336395	9.532e-26
15.322824	1.01882e-25
15.309253	1.08896e-25
15.295683	1.16393e-25
15.282112	1.24405e-25
15.268541	1.32969e-25
15.254971	1.42122e-25
15.241400	1.51905e-25
15.227829	1.62361e-25
15.214259	1.73536e-25
15.200688	1.85481e-25
15.187118	1.98247e-25
15.173547	2.11892e-25
15.159976	2.26475e-25
15.146406	2.42062e-25
15.132835	2.58721e-25
15.119264	2.76526e-25
15.105694	2.95556e-25
15.092123	3.15895e-25
15.078552	3.37634e-25
15.064982	3.60867e-25
15.051411	3.85699e-25
15.037840	4.12239e-25
15.024270	4.40604e-25
15.010699	4.70921e-25
14.997128	5.03323e-25
14.983558	5.37953e-25
14.969987	5.74965e-25
14.956417	6.14522e-25
14.942846	6.568e-25
14.929275	7.01985e-25
14.915705	7.50278e-25
14.902134	8.01892e-25
14.888563	8.57055e-25
14.874993	9.16011e-25
14.861422	9.79022e-25
14.847851	1.04636e-24
14.834281	1.11834e-24
14.820710	1.19526e-24
14.807139	1.27747e-24
14.793569	1.36533e-24
14.779998	1.45924e-24
14.766428	1.5596e-24
14.752857	1.66686e-24
14.739286	1.78149e-24
14.725716	1.904e-24
14.712145	2.03494e-24
14.698574	2.17487e-24
14.685004	2.32443e-24
14.671433	2.48426e-24
14.657862	2.65508e-24
14.644292	2.83764e-24
14.630721	3.03275e-24
14.617150	3.24127e-24
14.603580	3.46412e-24
14.590009	3.70229e-24
14.576438	3.95682e-24
14.562868	4.22884e-24
14.549297	4.51956e-24
14.535727	4.83026e-24
14.522156	5.1623e-24
14.508585	5.51717e-24
14.495015	5.89641e-24
14.481444	6.30171e-24
14.467873	6.73486e-24
14.454303	7.19777e-24
14.440732	7.69249e-24
14.427161	8.22119e-24
14.413591	8.78622e-24
14.400020	9.39006e-24
14.386449	1.00354e-23
14.372879	1.0725e-23
14.359308	1.14621e-23
14.345738	1.22497e-23
14.332167	1.30915e-23
14.318596	1.3991e-23
14.305026	1.49524e-23
14.291455	1.59798e-23
14.277884	1.70777e-23
14.264314	1.82511e-23
14.250743	1.9505e-23
14.237172	2.08451e-23
14.223602	2.22771e-23
14.210031	2.38076e-23
14.196460	2.54431e-23
14.182890	2.71909e-23
14.169319	2.90587e-23
14.155748	3.10547e-23
14.142178	3.31879e-23
14.128607	3.54674e-23
14.115037	3.79035e-23
14.101466	4.05068e-23
14.087895	4.32889e-23
14.074325	4.62619e-23
14.060754	4.9439e-23
14.047183	5.28342e-23
14.033613	5.64625e-23
14.020042	6.03398e-23
14.006471	6.44833e-23
13.992901	6.89111e-23
13.979330	7.36428e-23
13.965759	7.86993e-23
13.952189	8.41028e-23
13.938618	8.98772e-23
13.925048	9.60478e-23
13.911477	1.02642e-22
13.897906	1.09688e-22
13.884336	1.17219e-22
13.870765	1.25265e-22
13.857194	1.33864e-22
13.843624	1.43053e-22
13.830053	1.52872e-22
13.816482	1.63366e-22
13.802912	1.74578e-22
13.789341	1.86561e-22
13.775770	1.99365e-22
13.762200	2.13047e-22
13.748629	2.27668e-22
13.735058	2.43292e-22
13.721488	2.59988e-22
13.707917	2.77829e-22
13.694347	2.96894e-22
13.680776	3.17266e-22
13.667205	3.39035e-22
13.653635	3.62297e-22
13.640064	3.87155e-22
13.626493	4.13717e-22
13.612923	4.421e-22
13.599352	4.7243e-22
13.585781	5.0484e-22
13.572211	5.39472e-22
13.558640	5.76478e-22
13.545069	6.16022e-22
13.531499	6.58276e-22
13.517928	7.03428e-22
13.504358	7.51675e-22
13.490787	8.03229e-22
13.477216	8.58318e-22
13.463646	9.17182e-22
13.450075	9.80082e-22
13.436504	1.04729e-21
13.422934	1.11911e-21
13.409363	1.19585e-21
13.395792	1.27785e-21
13.382222	1.36547e-21
13.368651	1.45909e-21
13.355080	1.55913e-21
13.341510	1.66602e-21
13.327939	1.78024e-21
13.314368	1.90229e-21
13.300798	2.0327e-21
13.287227	2.17204e-21
13.273657	2.32093e-21
13.260086	2.48002e-21
13.246515	2.65001e-21
13.232945	2.83164e-21
13.219374	3.02572e-21
13.205803	3.23309e-21
13.192233	3.45467e-21
13.178662	3.69142e-21
13.165091	3.94439e-21
13.151521	4.21469e-21
13.137950	4.50349e-21
13.124379	4.81208e-21
13.110809	5.1418e-21
13.097238	5.4941e-21
13.083668	5.87052e-21
13.070097	6.27272e-21
13.056526	6.70245e-21
13.042956	7.16161e-21
13.029385	7.65221e-21
13.015814	8.1764e-21
13.002244	8.73647e-21
12.988673	9.33488e-21
12.975102	9.97426e-21
12.961532	1.06574e-20
12.947961	1.13873e-20
12.934390	1.21672e-20
12.920820	1.30004e-20
12.907249	1.38907e-20
12.893678	1.48419e-20
12.880108	1.58582e-20
12.866537	1.69441e-20
12.852967	1.81042e-20
12.839396	1.93438e-20
12.825825	2.06682e-20
12.812255	2.20831e-20
12.798684	2.35949e-20
12.785113	2.52102e-20
12.771543	2.69359e-20
12.757972	2.87797e-20
12.744401	3.07496e-20
12.730831	3.28543e-20
12.717260	3.5103e-20
12.703689	3.75054e-20
12.690119	4.00722e-20
12.676548	4.28146e-20
12.662978	4.57444e-20
12.649407	4.88747e-20
12.635836	5.2219e-20
12.622266	5.57921e-20
12.608695	5.96094e-20
12.595124	6.36878e-20
12.581554	6.8045e-20
12.567983	7.27001e-20
12.554412	7.76735e-20
12.540842	8.29869e-20
12.527271	8.86635e-20
12.513700	9.47282e-20
12.500130	1.01207e-19
12.486559	1.08129e-19
12.472988	1.15525e-19
12.459418	1.23425e-19
12.445847	1.31866e-19
12.432277	1.40883e-19
12.418706	1.50517e-19
12.405135	1.60809e-19
12.391565	1.71805e-19
12.377994	1.83551e-19
12.364423	1.961e-19
12.350853	2.09507e-19
12.337282	2.23829e-19
12.323711	2.3913e-19
12.310141	2.55476e-19
12.296570	2.72939e-19
12.282999	2.91595e-19
12.269429	3.11525e-19
12.255858	3.32816e-19
12.242288	3.55561e-19
12.228717	3.79859e-19
12.215146	4.05817e-19
12.201576	4.33547e-19
12.188005	4.63171e-19
12.174434	4.94818e-19
12.160864	5.28625e-19
12.147293	5.64741e-19
12.133722	6.03322e-19
12.120152	6.44537e-19
12.106581	6.88566e-19
12.093010	7.35599e-19
12.079440	7.85844e-19
12.065869	8.39517e-19
12.052298	8.96854e-19
12.038728	9.58104e-19
12.025157	1.02353e-18
12.011587	1.09343e-18
11.998016	1.16809e-18
11.984445	1.24785e-18
11.970875	1.33305e-18
11.957304	1.42407e-18
11.943733	1.52129e-18
11.930163	1.62514e-18
11.916592	1.73608e-18
11.903021	1.85459e-18
11.889451	1.98118e-18
11.875880	2.1164e-18
11.862309	2.26085e-18
11.848739	2.41515e-18
11.835168	2.57997e-18
11.821598	2.75603e-18
11.808027	2.94409e-18
11.794456	3.14498e-18
11.780886	3.35956e-18
11.767315	3.58878e-18
11.753744	3.83362e-18
11.740174	4.09514e-18
11.726603	4.3745e-18
11.713032	4.6729e-18
11.699462	4.99163e-18
11.685891	5.33209e-18
11.672320	5.69576e-18
11.658750	6.0842e-18
11.645179	6.49911e-18
11.631608	6.9423e-18
11.618038	7.41568e-18
11.604467	7.92131e-18
11.590897	8.46139e-18
11.577326	9.03826e-18
11.563755	9.65443e-18
11.550185	1.03126e-17
11.536614	1.10155e-17
11.523043	1.17664e-17
11.509473	1.25684e-17
11.495902	1.3425e-17
11.482331	1.43399e-17
11.468761	1.53171e-17
11.455190	1.63609e-17
11.441619	1.74757e-17
11.428049	1.86664e-17
11.414478	1.99382e-17
11.400908	2.12965e-17
11.387337	2.27473e-17
11.373766	2.42969e-17
11.360196	2.59519e-17
11.346625	2.77196e-17
11.333054	2.96075e-17
11.319484	3.16239e-17
11.305913	3.37776e-17
11.292342	3.60777e-17
11.278772	3.85343e-17
11.265201	4.11581e-17
11.251630	4.39603e-17
11.238060	4.69532e-17
11.224489	5.01496e-17
11.210918	5.35634e-17
11.197348	5.72094e-17
11.183777	6.11034e-17
11.170207	6.52621e-17
11.156636	6.97036e-17
11.143065	7.44471e-17
11.129495	7.95131e-17
11.115924	8.49234e-17
11.102353	9.07016e-17
11.088783	9.68725e-17
11.075212	1.03463e-16
11.061641	1.10501e-16
11.048071	1.18018e-16
11.034500	1.26045e-16
11.020929	1.34618e-16
11.007359	1.43773e-16
10.993788	1.53551e-16
10.980218	1.63992e-16
10.966647	1.75143e-16
10.953076	1.87052e-16
10.939506	1.99769e-16
10.925935	2.1335e-16
10.912364	2.27854e-16
10.898794	2.43342e-16
10.885223	2.59882e-16
10.871652	2.77545e-16
10.858082	2.96407e-16
10.844511	3.1655e-16
10.830940	3.38061e-16
10.817370	3.61031e-16
10.803799	3.85561e-16
10.790228	4.11755e-16
10.776658	4.39727e-16
10.763087	4.69598e-16
10.749517	5.01495e-16
10.735946	5.35556e-16
10.722375	5.71929e-16
10.708805	6.10769e-16
10.695234	6.52243e-16
10.681663	6.96531e-16
10.668093	7.43823e-16
10.654522	7.94323e-16
10.640951	8.48246e-16
10.627381	9.05827e-16
10.613810	9.67312e-16
10.600239	1.03296e-15
10.586669	1.10307e-15
10.573098	1.17793e-15
10.559528	1.25786e-15
10.545957	1.34321e-15
10.532386	1.43434e-15
10.518816	1.53165e-15
10.505245	1.63555e-15
10.491674	1.74649e-15
10.478104	1.86495e-15
10.464533	1.99144e-15
10.450962	2.12649e-15
10.437392	2.27069e-15
10.423821	2.42466e-15
10.410250	2.58905e-15
10.396680	2.76458e-15
10.383109	2.95199e-15
10.369538	3.1521e-15
10.355968	3.36575e-15
10.342397	3.59386e-15
10.328827	3.83742e-15
10.315256	4.09746e-15
10.301685	4.3751e-15
10.288115	4.67152e-15
10.274544	4.98801e-15
10.260973	5.32591e-15
10.247403	5.68667e-15
10.233832	6.07184e-15
10.220261	6.48306e-15
10.206691	6.9221e-15
10.193120	7.39083e-15
10.179549	7.89126e-15
10.165979	8.42553e-15
10.152408	8.99592e-15
10.138837	9.60487e-15
10.125267	1.0255e-14
10.111696	1.09491e-14
10.098126	1.169e-14
10.084555	1.24811e-14
10.070984	1.33256e-14
10.057414	1.42272e-14
10.043843	1.51897e-14
10.030272	1.62172e-14
10.016702	1.73141e-14
10.003131	1.84852e-14
9.989560	1.97353e-14
9.975990	2.10698e-14
9.962419	2.24945e-14
9.948848	2.40153e-14
9.935278	2.56389e-14
9.921707	2.7372e-14
9.908137	2.92221e-14
9.894566	3.11971e-14
9.880995	3.33053e-14
9.867425	3.55559e-14
9.853854	3.79583e-14
9.840283	4.05227e-14
9.826713	4.32602e-14
9.813142	4.61823e-14
9.799571	4.93015e-14
9.786001	5.26311e-14
9.772430	5.61851e-14
9.758859	5.99789e-14
9.745289	6.40283e-14
9.731718	6.83508e-14
9.718147	7.29646e-14
9.704577	7.78893e-14
9.691006	8.3146e-14
9.677436	8.87568e-14
9.663865	9.47457e-14
9.650294	1.01138e-13
9.636724	1.07961e-13
9.623153	1.15243e-13
9.609582	1.23016e-13
9.596012	1.31313e-13
9.582441	1.40168e-13
9.568870	1.49619e-13
9.555300	1.59706e-13
9.541729	1.70472e-13
9.528158	1.81963e-13
9.514588	1.94227e-13
9.501017	2.07316e-13
9.487447	2.21286e-13
9.473876	2.36196e-13
9.460305	2.52108e-13
9.446735	2.69091e-13
9.433164	2.87215e-13
9.419593	3.06558e-13
9.406023	3.27202e-13
9.392452	3.49233e-13
9.378881	3.72746e-13
9.365311	3.97838e-13
9.351740	4.24616e-13
9.338169	4.53194e-13
9.324599	4.83692e-13
9.311028	5.16238e-13
9.297457	5.5097e-13
9.283887	5.88034e-13
9.270316	6.27587e-13
9.256746	6.69796e-13
9.243175	7.14838e-13
9.229604	7.62903e-13
9.216034	8.14195e-13
9.202463	8.68928e-13
9.188892	9.27333e-13
9.175322	9.89656e-13
9.161751	1.05616e-12
9.148180	1.12712e-12
9.134610	1.20285e-12
9.121039	1.28365e-12
9.107468	1.36986e-12
9.093898	1.46186e-12
9.080327	1.56002e-12
9.066757	1.66476e-12
9.053186	1.77652e-12
9.039615	1.89577e-12
9.026045	2.023e-12
9.012474	2.15875e-12
8.998903	2.3036e-12
8.985333	2.45814e-12
8.971762	2.62303e-12
8.958191	2.79896e-12
8.944621	2.98666e-12
8.931050	3.18692e-12
8.917479	3.40058e-12
8.903909	3.62853e-12
8.890338	3.87174e-12
8.876767	4.1312e-12
8.863197	4.40801e-12
8.849626	4.70334e-12
8.836056	5.0184e-12
8.822485	5.35452e-12
8.808914	5.7131e-12
8.795344	6.09564e-12
8.781773	6.50374e-12
8.768202	6.93909e-12
8.754632	7.40352e-12
8.741061	7.89895e-12
8.727490	8.42747e-12
8.713920	8.99126e-12
8.700349	9.59268e-12
8.686778	1.02342e-11
8.673208	1.09186e-11
8.659637	1.16486e-11
8.646067	1.24273e-11
8.632496	1.32579e-11
8.618925	1.41439e-11
8.605355	1.5089e-11
8.591784	1.6097e-11
8.578213	1.71722e-11
8.564643	1.83191e-11
8.551072	1.95423e-11
8.537501	2.08471e-11
8.523931	2.22387e-11
8.510360	2.37229e-11
8.496789	2.5306e-11
8.483219	2.69944e-11
8.469648	2.87952e-11
8.456077	3.07157e-11
8.442507	3.27641e-11
8.428936	3.49486e-11
8.415366	3.72784e-11
8.401795	3.97631e-11
8.388224	4.24129e-11
8.374654	4.52388e-11
8.361083	4.82524e-11
8.347512	5.14663e-11
8.333942	5.48936e-11
8.320371	5.85484e-11
8.306800	6.24459e-11
8.293230	6.66021e-11
8.279659	7.10341e-11
8.266088	7.57602e-11
8.252518	8.07997e-11
8.238947	8.61734e-11
8.225377	9.19035e-11
8.211806	9.80134e-11
8.198235	1.04528e-10
8.184665	1.11475e-10
8.171094	1.18881e-10
8.157523	1.26779e-10
8.143953	1.35199e-10
8.130382	1.44177e-10
8.116811	1.53749e-10
8.103241	1.63954e-10
8.089670	1.74834e-10
8.076099	1.86435e-10
8.062529	1.98802e-10
8.048958	2.11987e-10
8.035387	2.26043e-10
8.021817	2.41029e-10
8.008246	2.57004e-10
7.994676	2.74034e-10
7.981105	2.9219e-10
7.967534	3.11543e-10
7.953964	3.32174e-10
7.940393	3.54167e-10
7.926822	3.7761e-10
7.913252	4.026e-10
7.899681	4.29237e-10
7.886110	4.5763e-10
7.872540	4.87894e-10
7.858969	5.20152e-10
7.845398	5.54535e-10
7.831828	5.91182e-10
7.818257	6.30241e-10
7.804687	6.71872e-10
7.791116	7.16241e-10
7.777545	7.63529e-10
7.763975	8.13927e-10
7.750404	8.67638e-10
7.736833	9.24879e-10
7.723263	9.85881e-10
7.709692	1.05089e-09
7.696121	1.12017e-09
7.682551	1.19399e-09
7.668980	1.27266e-09
7.655409	1.3565e-09
7.641839	1.44583e-09
7.628268	1.54102e-09
7.614697	1.64245e-09
7.601127	1.75052e-09
7.587556	1.86567e-09
7.573986	1.98837e-09
7.560415	2.1191e-09
7.546844	2.25838e-09
7.533274	2.40678e-09
7.519703	2.56488e-09
7.506132	2.73332e-09
7.492562	2.91277e-09
7.478991	3.10395e-09
7.465420	3.30761e-09
7.451850	3.52457e-09
7.438279	3.7557e-09
7.424708	4.0019e-09
7.411138	4.26416e-09
7.397567	4.54353e-09
7.383997	4.8411e-09
7.370426	5.15806e-09
7.356855	5.49567e-09
7.343285	5.85525e-09
7.329714	6.23825e-09
7.316143	6.64616e-09
7.302573	7.0806e-09
7.289002	7.54328e-09
7.275431	8.03603e-09
7.261861	8.56079e-09
7.248290	9.11962e-09
7.234719	9.71473e-09
7.221149	1.03485e-08
7.207578	1.10233e-08
7.194007	1.17418e-08
7.180437	1.2507e-08
7.166866	1.33217e-08
7.153296	1.41891e-08
7.139725	1.51127e-08
7.126154	1.60961e-08
7.112584	1.7143e-08
7.099013	1.82576e-08
7.085442	1.94442e-08
7.071872	2.07074e-08
7.058301	2.20522e-08
7.044730	2.34837e-08
7.031160	2.50075e-08
7.017589	2.66296e-08
7.004018	2.83562e-08
6.990448	3.01939e-08
6.976877	3.21499e-08
6.963307	3.42318e-08
6.949736	3.64475e-08
6.936165	3.88056e-08
6.922595	4.13151e-08
6.909024	4.39858e-08
6.895453	4.68279e-08
6.881883	4.98522e-08
6.868312	5.30703e-08
6.854741	5.64946e-08
6.841171	6.01381e-08
6.827600	6.40148e-08
6.814029	6.81394e-08
6.800459	7.25277e-08
6.786888	7.71962e-08
6.773317	8.21628e-08
6.759747	8.74463e-08
6.746176	9.30667e-08
6.732606	9.90453e-08
6.719035	1.05405e-07
6.705464	1.12169e-07
6.691894	1.19363e-07
6.678323	1.27015e-07
6.664752	1.35152e-07
6.651182	1.43807e-07
6.637611	1.5301e-07
6.624040	1.62797e-07
6.610470	1.73203e-07
6.596899	1.84269e-07
6.583328	1.96035e-07
6.569758	2.08544e-07
6.556187	2.21844e-07
6.542617	2.35983e-07
6.529046	2.51014e-07
6.515475	2.66993e-07
6.501905	2.83977e-07
6.488334	3.02031e-07
6.474763	3.2122e-07
6.461193	3.41615e-07
6.447622	3.6329e-07
6.434051	3.86325e-07
6.420481	4.10804e-07
6.406910	4.36815e-07
6.393339	4.64454e-07
6.379769	4.93821e-07
6.366198	5.25022e-07
6.352627	5.5817e-07
6.339057	5.93385e-07
6.325486	6.30793e-07
6.311916	6.70528e-07
6.298345	7.12734e-07
6.284774	7.57561e-07
6.271204	8.05169e-07
6.257633	8.55728e-07
6.244062	9.09418e-07
6.230492	9.66428e-07
6.216921	1.02696e-06
6.203350	1.09123e-06
6.189780	1.15946e-06
6.176209	1.23189e-06
6.162638	1.30878e-06
6.149068	1.39039e-06
6.135497	1.47701e-06
6.121927	1.56894e-06
6.108356	1.66649e-06
6.094785	1.77001e-06
6.081215	1.87985e-06
6.067644	1.99639e-06
6.054073	2.12003e-06
6.040503	2.25119e-06
6.026932	2.39031e-06
6.013361	2.53787e-06
5.999791	2.69437e-06
5.986220	2.86033e-06
5.972649	3.03631e-06
5.959079	3.22291e-06
5.945508	3.42073e-06
5.931937	3.63045e-06
5.918367	3.85275e-06
5.904796	4.08837e-06
5.891226	4.33809e-06
5.877655	4.60271e-06
5.864084	4.8831e-06
5.850514	5.18018e-06
5.836943	5.4949e-06
5.823372	5.82827e-06
5.809802	6.18137e-06
5.796231	6.55531e-06
5.782660	6.95129e-06
5.769090	7.37056e-06
5.755519	7.81442e-06
5.741948	8.28428e-06
5.728378	8.78159e-06
5.714807	9.30788e-06
5.701237	9.86479e-06
5.687666	1.0454e-05
5.674095	1.10773e-05
5.660525	1.17366e-05
5.646954	1.24339e-05
5.633383	1.31712e-05
5.619813	1.39507e-05
5.606242	1.47748e-05
5.592671	1.56458e-05
5.579101	1.65662e-05
5.565530	1.75388e-05
5.551959	1.85662e-05
5.538389	1.96515e-05
5.524818	2.07976e-05
5.511247	2.20077e-05
5.497677	2.32852e-05
5.484106	2.46336e-05
5.470536	2.60564e-05
5.456965	2.75577e-05
5.443394	2.91412e-05
5.429824	3.08112e-05
5.416253	3.2572e-05
5.402682	3.44281e-05
5.389112	3.63843e-05
5.375541	3.84453e-05
5.361970	4.06163e-05
5.348400	4.29026e-05
5.334829	4.53096e-05
5.321258	4.78431e-05
5.307688	5.05088e-05
5.294117	5.33129e-05
5.280547	5.62616e-05
5.266976	5.93614e-05
5.253405	6.2619e-05
5.239835	6.60413e-05
5.226264	6.96352e-05
5.212693	7.34081e-05
5.199123	7.73672e-05
5.185552	8.15202e-05
5.171981	8.58746e-05
5.158411	9.04384e-05
5.144840	9.52193e-05
5.131269	0.000100225
5.117699	0.000105465
5.104128	0.000110945
5.090557	0.000116675
5.076987	0.000122661
5.063416	0.000128913
5.049846	0.000135437
5.036275	0.000142241
5.022704	0.000149332
5.009134	0.000156717
4.995563	0.000164401
4.981992	0.000172391
4.968422	0.000180691
4.954851	0.000189306
4.941280	0.000198238
4.927710	0.000207489
4.914139	0.00021706
4.900568	0.000226951
4.886998	0.000237158
4.873427	0.000247676
4.859857	0.0002585
4.846286	0.00026962
4.832715	0.000281024
4.819145	0.000292695
4.805574	0.000304616
4.792003	0.000316763
4.778433	0.000329109
4.764862	0.00034162
4.751291	0.000354259
4.737721	0.000366981
4.724150	0.000379733
4.710579	0.000392458
4.697009	0.000405086
4.683438	0.000417539
4.669867	0.000429729
4.656297	0.000441555
4.642726	0.000452904
4.629156	0.000463647
4.615585	0.000473639
4.602014	0.000482716
4.588444	0.000490694
4.574873	0.000497367
4.561302	0.000502499
4.547732	0.000505824
&
```
