## Supplementary material for "All-at-once RNA folding with 3D motif prediction framed by evolutionary information": RF04237_mir-1490.cacofold.helixcov

```
# RMs = 1 L = 81

# RM_HELIX NESTED 8-30 52-73, nbp = 21 nbp_cov = 0
# pvals: 0.809261,0.809261,0.809261,0.809261,0.809261,0.809261,0.809261,0.809261,0.809261,0.243468,0.809261,0.809261,0.243468,0.809261,0.809261,0.243468,0.809261,0.809261,0.152301,0.243468,0.809261
# aggregated NONE
NESTED  :::::::<<<<<<<<<<-<<<<<-<<<<<<_____________________>>>>>>>>>>>>>>>>>>->>>::::::::
        :::::::::::::::::::::::::::::::::::::::::::::::::::::::::::::::::::::::::::::::::
```
