## Supplementary material for "All-at-once RNA folding with 3D motif prediction framed by evolutionary information": RF04237_mir-1490.helixcov

```
# RMs = 2 L = 81

# RM_HELIX NESTED 18-30 53-63, nbp = 11 nbp_cov = 0
# pvals: 0.243468,0.809261,0.809261,0.243468,0.809261,0.809261,0.243468,0.809261,0.809261,0.809261,0.243468
# aggregated NONE
NESTED  :::::::::::::::::<<<<<<-<<-<<<______________________>>>>>>>>>>>::::::::::::::::::
        :::::::::::::::::::::::::::::::::::::::::::::::::::::::::::::::::::::::::::::::::

# RM_HELIX NESTED 8-15 65-73, nbp = 8 nbp_cov = 0
# pvals: 0.809261,0.809261,0.809261,0.809261,0.809261,0.809261,0.809261,0.809261
# aggregated NONE
NESTED  :::::::<<<<<<<<_________________________________________________>>>>>->>>::::::::
        :::::::::::::::::::::::::::::::::::::::::::::::::::::::::::::::::::::::::::::::::
```
