## Supplementary material for "All-at-once RNA folding with 3D motif prediction framed by evolutionary information": RF04237_mir-1490.surv

```
0.010162	0.0526316
0.000568	0.210526
-0.009189	1
&
2.654377	0.000310463
2.488514	0.00124185
2.459244	0.00217324
2.322651	0.0024837
2.303138	0.00341509
2.205571	0.00372555
2.166545	0.00558833
2.098248	0.00620925
1.961655	0.00683018
1.903115	0.00714064
1.834819	0.00776156
1.727495	0.00807203
1.717739	0.00900342
1.688469	0.00931388
1.668955	0.00962434
1.639685	0.0099348
1.620172	0.0105557
1.600659	0.0111767
1.581146	0.0117976
1.561632	0.0136604
1.327473	0.0139708
1.317716	0.0142813
1.307959	0.0145917
1.298203	0.0158336
1.288446	0.0170754
1.278689	0.0180068
1.249419	0.0189382
1.220149	0.0195591
1.181123	0.0198696
1.171366	0.0201801
1.142096	0.0235952
1.112826	0.0239056
1.103070	0.0242161
1.093313	0.024837
1.083556	0.0263893
1.073800	0.0282521
1.064043	0.028873
1.054286	0.0291835
1.044530	0.0307358
1.034773	0.0322881
1.025016	0.0325986
1.015260	0.03353
0.995746	0.0338404
0.985990	0.0344613
0.976233	0.036945
0.966477	0.037566
0.946963	0.0388078
0.917693	0.0397392
0.898180	0.0409811
0.849397	0.0412915
0.839640	0.041602
0.781100	0.0422229
0.771343	0.0428438
0.761587	0.0443962
0.751830	0.0453275
0.742074	0.0462589
0.722560	0.0465694
0.703047	0.0468799
0.693290	0.0475008
0.673777	0.0478112
0.664020	0.0481217
0.654264	0.0484322
0.644507	0.0487426
0.634750	0.0506054
0.615237	0.0512263
0.605480	0.0518473
0.595724	0.0521577
0.576210	0.0530891
0.566454	0.0540205
0.556697	0.0546414
0.546941	0.0555728
0.537184	0.0558833
0.527427	0.0561937
0.517671	0.0565042
0.507914	0.0568147
0.498157	0.0574356
0.488401	0.0580565
0.478644	0.0589879
0.468887	0.0608507
0.459131	0.0611611
0.449374	0.0645762
0.420104	0.0655076
0.390834	0.0658181
0.351807	0.0667495
0.332294	0.0683018
0.312781	0.0686122
0.303024	0.070475
0.283511	0.0710959
0.273754	0.0714064
0.263998	0.0717169
0.254241	0.074511
0.244484	0.0766843
0.234728	0.0773052
0.224971	0.0782366
0.215214	0.0794784
0.205458	0.0822726
0.195701	0.0835144
0.185944	0.0838249
0.176188	0.0844458
0.166431	0.0863086
0.156674	0.0869295
0.146918	0.08724
0.127404	0.0884818
0.117648	0.0900342
0.107891	0.0903446
0.098135	0.091276
0.088378	0.0922074
0.078621	0.0937597
0.068865	0.0956225
0.059108	0.0962434
0.049351	0.0977957
0.039595	0.100279
0.029838	0.101521
0.020081	0.102763
0.010325	0.130084
0.000568	0.255511
-0.009189	0.82521
-0.018945	0.82583
-0.028702	0.828004
-0.038459	0.828625
-0.048215	0.830487
-0.057972	0.832661
-0.067729	0.833903
-0.077485	0.837939
-0.087242	0.840422
-0.096999	0.845079
-0.106755	0.846011
-0.116512	0.847873
-0.126268	0.850978
-0.136025	0.854393
-0.145782	0.857498
-0.155538	0.860292
-0.165295	0.864949
-0.175052	0.868985
-0.184808	0.871779
-0.194565	0.875505
-0.204322	0.877988
-0.214078	0.881093
-0.223835	0.883887
-0.233592	0.88575
-0.243348	0.888854
-0.253105	0.889475
-0.262862	0.89289
-0.272618	0.893822
-0.282375	0.896616
-0.292132	0.899721
-0.301888	0.900342
-0.311645	0.902204
-0.321401	0.903446
-0.331158	0.904067
-0.340915	0.906551
-0.350671	0.908103
-0.360428	0.911518
-0.370185	0.91276
-0.379941	0.913381
-0.389698	0.914002
-0.399455	0.917417
-0.409211	0.920522
-0.418968	0.921143
-0.428725	0.923005
-0.438481	0.92611
-0.448238	0.926731
-0.457995	0.928594
-0.467751	0.928904
-0.477508	0.930146
-0.487265	0.931698
-0.497021	0.933561
-0.506778	0.934182
-0.516535	0.939149
-0.526291	0.942564
-0.536048	0.944427
-0.545804	0.94598
-0.555561	0.947221
-0.565318	0.948153
-0.575074	0.948463
-0.584831	0.949705
-0.594588	0.951568
-0.604344	0.95312
-0.614101	0.956535
-0.623858	0.956846
-0.633614	0.960882
-0.643371	0.963676
-0.653128	0.966781
-0.662884	0.967712
-0.672641	0.968643
-0.682398	0.969264
-0.692154	0.969575
-0.701911	0.971437
-0.721424	0.971748
-0.731181	0.972058
-0.740938	0.97299
-0.770207	0.974853
-0.779964	0.976094
-0.789721	0.976405
-0.799477	0.977336
-0.809234	0.978889
-0.818991	0.98013
-0.828747	0.980441
-0.858017	0.981062
-0.877531	0.982614
-0.897044	0.983545
-0.906801	0.984787
-0.916557	0.985408
-0.926314	0.98665
-0.936071	0.986961
-0.955584	0.987581
-0.965341	0.989444
-0.975097	0.990376
-0.984854	0.990686
-0.994610	0.991618
-1.004367	0.991928
-1.014124	0.992859
-1.043394	0.99317
-1.053150	0.993791
-1.062907	0.994101
-1.140960	0.995033
-1.160474	0.995964
-1.189744	0.996895
-1.209257	0.997206
-1.219013	0.999069
-1.258040	0.999379
-1.267797	0.99969
-1.375120	1
&
4.010552	1.02881e-06
3.981282	2.05761e-06
3.893472	3.08642e-06
3.834932	4.11523e-06
3.825175	6.17284e-06
3.815419	7.20165e-06
3.795906	8.23045e-06
3.776392	9.25926e-06
3.766636	1.02881e-05
3.747122	1.13169e-05
3.727609	1.23457e-05
3.717852	1.33745e-05
3.678826	1.44033e-05
3.659312	1.54321e-05
3.639799	1.64609e-05
3.630042	1.74897e-05
3.620286	1.85185e-05
3.610529	2.05761e-05
3.600772	2.57202e-05
3.591016	2.6749e-05
3.551989	2.77778e-05
3.542233	3.1893e-05
3.522719	3.29218e-05
3.503206	3.39506e-05
3.493449	3.49794e-05
3.483693	3.60082e-05
3.473936	3.7037e-05
3.464179	3.80658e-05
3.454423	3.90947e-05
3.425153	4.21811e-05
3.405639	4.52675e-05
3.395883	4.62963e-05
3.386126	4.73251e-05
3.376370	4.83539e-05
3.356856	4.93827e-05
3.347100	5.04115e-05
3.327586	5.14403e-05
3.317830	5.24691e-05
3.308073	5.45267e-05
3.239776	5.8642e-05
3.230020	6.06996e-05
3.220263	6.48148e-05
3.210506	6.58436e-05
3.181236	6.68724e-05
3.161723	6.79012e-05
3.142210	6.99588e-05
3.132453	7.09877e-05
3.122697	7.20165e-05
3.103183	7.51029e-05
3.064157	7.61317e-05
3.054400	8.23045e-05
3.044643	8.74486e-05
3.034887	9.15638e-05
3.025130	9.5679e-05
3.015373	9.87654e-05
3.005617	0.000101852
2.995860	0.000105967
2.986103	0.000110082
2.976347	0.000119342
2.966590	0.000127572
2.956833	0.000131687
2.947077	0.000139918
2.937320	0.000152263
2.927564	0.000164609
2.917807	0.000175926
2.908050	0.000186214
2.898294	0.000199588
2.888537	0.000213992
2.878780	0.000231481
2.869024	0.000239712
2.859267	0.000255144
2.849510	0.000262346
2.839754	0.00027572
2.829997	0.000291152
2.820240	0.000316872
2.810484	0.000335391
2.800727	0.000354938
2.790970	0.000369342
2.781214	0.000389918
2.771457	0.000402263
2.761700	0.000417695
2.751944	0.000444444
2.742187	0.000468107
2.732430	0.000481481
2.722674	0.000509259
2.712917	0.000549383
2.703161	0.000567901
2.693404	0.000597737
2.683647	0.000626543
2.673891	0.000652263
2.664134	0.000686214
2.654377	0.00070679
2.644621	0.000731481
2.634864	0.00075823
2.625107	0.000787037
2.615351	0.000815844
2.605594	0.000837449
2.595837	0.000883745
2.586081	0.000920782
2.576324	0.000980453
2.566567	0.00101029
2.556811	0.00105967
2.547054	0.00109259
2.537297	0.00115021
2.527541	0.00117901
2.517784	0.00122222
2.508027	0.00126235
2.498271	0.00130658
2.488514	0.00135597
2.478758	0.00140741
2.469001	0.00144342
2.459244	0.00148251
2.449488	0.00151955
2.439731	0.00155453
2.429974	0.00159774
2.420218	0.0016358
2.410461	0.00168416
2.400704	0.00172942
2.390948	0.00176337
2.381191	0.00180556
2.371434	0.00184362
2.361678	0.00190638
2.351921	0.00194136
2.342164	0.00197222
2.332408	0.00205144
2.322651	0.00211008
2.312894	0.00215021
2.303138	0.0021965
2.293381	0.00224383
2.283625	0.00230761
2.273868	0.00233745
2.264111	0.00240432
2.254355	0.00245473
2.244598	0.00253601
2.234841	0.00262963
2.225085	0.00273148
2.215328	0.00280967
2.205571	0.00291152
2.195815	0.00295679
2.186058	0.00303086
2.176301	0.003107
2.166545	0.00316872
2.156788	0.00327469
2.147031	0.00340329
2.137275	0.00349383
2.127518	0.00357202
2.117761	0.00368621
2.108005	0.0037963
2.098248	0.0038786
2.088491	0.00394856
2.078735	0.00406276
2.068978	0.00418724
2.059222	0.00429321
2.049465	0.004393
2.039708	0.00447222
2.029952	0.00456893
2.020195	0.00465638
2.010438	0.00475206
2.000682	0.00481584
1.990925	0.00488683
1.981168	0.00496914
1.971412	0.00502572
1.961655	0.00513066
1.951898	0.00523457
1.942142	0.00531584
1.932385	0.00542284
1.922628	0.00553189
1.912872	0.00559259
1.903115	0.00565535
1.893358	0.00572737
1.883602	0.00578909
1.873845	0.00586831
1.864088	0.00593107
1.854332	0.0060072
1.844575	0.006107
1.834819	0.0061677
1.825062	0.00625412
1.815305	0.00633951
1.805549	0.00641667
1.795792	0.00648765
1.786035	0.0065607
1.776279	0.00665432
1.766522	0.00675926
1.756765	0.00684671
1.747009	0.0069537
1.737252	0.00702881
1.727495	0.00718621
1.717739	0.00732202
1.707982	0.00746399
1.698225	0.00760802
1.688469	0.00780556
1.678712	0.00795473
1.668955	0.00813992
1.659199	0.0083642
1.649442	0.00855556
1.639685	0.00876852
1.629929	0.00896091
1.620172	0.00923354
1.610416	0.00941049
1.600659	0.00957407
1.590902	0.00978909
1.581146	0.00991152
1.571389	0.0100947
1.561632	0.0102685
1.551876	0.0104023
1.542119	0.0105617
1.532362	0.0106862
1.522606	0.0108189
1.512849	0.0109938
1.503092	0.0111492
1.493336	0.0113261
1.483579	0.0114959
1.473822	0.0116584
1.464066	0.011821
1.454309	0.0119691
1.444552	0.0121276
1.434796	0.012251
1.425039	0.0124084
1.415283	0.0125463
1.405526	0.0127099
1.395769	0.0128467
1.386013	0.0130144
1.376256	0.0131749
1.366499	0.0133395
1.356743	0.0135267
1.346986	0.013643
1.337229	0.0138395
1.327473	0.0140874
1.317716	0.0143591
1.307959	0.0146749
1.298203	0.0150504
1.288446	0.0154084
1.278689	0.015749
1.268933	0.0161646
1.259176	0.0166039
1.249419	0.0170484
1.239663	0.0175741
1.229906	0.018036
1.220149	0.0185679
1.210393	0.0191872
1.200636	0.0197685
1.190880	0.0204167
1.181123	0.021036
1.171366	0.0216296
1.161610	0.0222397
1.151853	0.0228405
1.142096	0.0234928
1.132340	0.0242521
1.122583	0.0250093
1.112826	0.0257418
1.103070	0.0265093
1.093313	0.0272479
1.083556	0.0279414
1.073800	0.0286368
1.064043	0.0293951
1.054286	0.030072
1.044530	0.0307973
1.034773	0.0313961
1.025016	0.0320247
1.015260	0.0325833
1.005503	0.033143
0.995746	0.0337099
0.985990	0.0341883
0.976233	0.0346368
0.966477	0.0350628
0.956720	0.0355381
0.946963	0.0359599
0.937207	0.0363025
0.927450	0.0366903
0.917693	0.0371399
0.907937	0.0375648
0.898180	0.0379712
0.888423	0.0383169
0.878667	0.038678
0.868910	0.038965
0.859153	0.0392531
0.849397	0.0395442
0.839640	0.0398704
0.829883	0.0402356
0.820127	0.0405648
0.810370	0.0408457
0.800613	0.0411595
0.790857	0.0414187
0.781100	0.0416667
0.771343	0.0419774
0.761587	0.0422932
0.751830	0.0425535
0.742074	0.0427942
0.732317	0.0430628
0.722560	0.043287
0.712804	0.0435484
0.703047	0.04382
0.693290	0.0440689
0.683534	0.0443158
0.673777	0.0446235
0.664020	0.0449064
0.654264	0.0453158
0.644507	0.0456636
0.634750	0.046036
0.624994	0.0464866
0.615237	0.0469259
0.605480	0.0473683
0.595724	0.0477603
0.585967	0.048216
0.576210	0.0486317
0.566454	0.0489928
0.556697	0.0494362
0.546941	0.0498261
0.537184	0.0503467
0.527427	0.0508426
0.517671	0.0514002
0.507914	0.0519177
0.498157	0.0525391
0.488401	0.0530278
0.478644	0.053643
0.468887	0.0542912
0.459131	0.0549691
0.449374	0.0556739
0.439617	0.0564969
0.429861	0.0572459
0.420104	0.0580267
0.410347	0.0588128
0.400591	0.0595267
0.390834	0.0602387
0.381077	0.0610051
0.371321	0.0617778
0.361564	0.0624815
0.351807	0.0631584
0.342051	0.0638879
0.332294	0.0646337
0.322538	0.0654177
0.312781	0.0660679
0.303024	0.0667469
0.293268	0.0674619
0.283511	0.0683025
0.273754	0.0689609
0.263998	0.0697603
0.254241	0.0705
0.244484	0.0712428
0.234728	0.0719774
0.224971	0.0727551
0.215214	0.0734568
0.205458	0.0741749
0.195701	0.0749002
0.185944	0.0756656
0.176188	0.0763663
0.166431	0.077071
0.156674	0.0777428
0.146918	0.0785947
0.137161	0.0793385
0.127404	0.0800525
0.117648	0.0807932
0.107891	0.0816728
0.098135	0.082573
0.088378	0.0836163
0.078621	0.0847284
0.068865	0.0859743
0.059108	0.0872531
0.049351	0.0886986
0.039595	0.0900833
0.029838	0.0913591
0.020081	0.0928272
0.010325	0.152301
0.000568	0.243468
-0.009189	0.809261
-0.018945	0.815023
-0.028702	0.816949
-0.038459	0.819174
-0.048215	0.821817
-0.057972	0.824703
-0.067729	0.827963
-0.077485	0.831418
-0.087242	0.834866
-0.096999	0.838847
-0.106755	0.842697
-0.116512	0.84667
-0.126268	0.850653
-0.136025	0.854664
-0.145782	0.858428
-0.155538	0.862205
-0.165295	0.866006
-0.175052	0.86973
-0.184808	0.873485
-0.194565	0.876989
-0.204322	0.880547
-0.214078	0.883754
-0.223835	0.887076
-0.233592	0.890243
-0.243348	0.893075
-0.253105	0.895975
-0.262862	0.898997
-0.272618	0.901639
-0.282375	0.904173
-0.292132	0.906673
-0.301888	0.90911
-0.311645	0.911374
-0.321401	0.913743
-0.331158	0.915822
-0.340915	0.917947
-0.350671	0.920027
-0.360428	0.922172
-0.370185	0.924093
-0.379941	0.926026
-0.389698	0.927874
-0.399455	0.929814
-0.409211	0.931673
-0.418968	0.933555
-0.428725	0.93538
-0.438481	0.937283
-0.448238	0.938958
-0.457995	0.940709
-0.467751	0.942309
-0.477508	0.944141
-0.487265	0.945707
-0.497021	0.947266
-0.506778	0.948766
-0.516535	0.950182
-0.526291	0.951694
-0.536048	0.953164
-0.545804	0.954662
-0.555561	0.956011
-0.565318	0.957308
-0.575074	0.95867
-0.584831	0.960058
-0.594588	0.961313
-0.604344	0.962611
-0.614101	0.96394
-0.623858	0.965185
-0.633614	0.966349
-0.643371	0.967534
-0.653128	0.968645
-0.662884	0.96976
-0.672641	0.970992
-0.682398	0.972245
-0.692154	0.97329
-0.701911	0.97435
-0.711668	0.975401
-0.721424	0.976477
-0.731181	0.977452
-0.740938	0.978465
-0.750694	0.979466
-0.760451	0.980391
-0.770207	0.981173
-0.779964	0.982023
-0.789721	0.982693
-0.799477	0.983442
-0.809234	0.984085
-0.818991	0.984852
-0.828747	0.985468
-0.838504	0.986169
-0.848261	0.98688
-0.858017	0.987408
-0.867774	0.987984
-0.877531	0.988475
-0.887287	0.989011
-0.897044	0.989545
-0.906801	0.99002
-0.916557	0.990539
-0.926314	0.990965
-0.936071	0.991365
-0.945827	0.991782
-0.955584	0.992208
-0.965341	0.992528
-0.975097	0.992915
-0.984854	0.993337
-0.994610	0.993652
-1.004367	0.993963
-1.014124	0.994288
-1.023880	0.994654
-1.033637	0.994978
-1.043394	0.995288
-1.053150	0.995568
-1.062907	0.995854
-1.072664	0.99614
-1.082420	0.996392
-1.092177	0.996649
-1.101934	0.996864
-1.111690	0.997029
-1.121447	0.997238
-1.131204	0.997424
-1.140960	0.997631
-1.150717	0.99781
-1.160474	0.997961
-1.170230	0.998122
-1.179987	0.998262
-1.189744	0.998379
-1.199500	0.998504
-1.209257	0.998646
-1.219013	0.998751
-1.228770	0.998848
-1.238527	0.998923
-1.248283	0.998999
-1.258040	0.999072
-1.267797	0.999131
-1.277553	0.999226
-1.287310	0.999259
-1.297067	0.999305
-1.306823	0.999337
-1.316580	0.999368
-1.326337	0.999412
-1.336093	0.999443
-1.345850	0.999476
-1.355607	0.999507
-1.365363	0.999545
-1.375120	0.999576
-1.384877	0.99961
-1.394633	0.999657
-1.404390	0.999662
-1.414146	0.999685
-1.423903	0.999711
-1.433660	0.999724
-1.443416	0.999744
-1.453173	0.999762
-1.462930	0.999783
-1.472686	0.999797
-1.482443	0.999807
-1.492200	0.999825
-1.501956	0.999843
-1.511713	0.999854
-1.521470	0.999864
-1.531226	0.999873
-1.540983	0.999877
-1.550740	0.999891
-1.560496	0.999898
-1.570253	0.9999
-1.580010	0.999901
-1.589766	0.999907
-1.599523	0.999914
-1.609280	0.999922
-1.619036	0.999925
-1.628793	0.999928
-1.638549	0.999932
-1.648306	0.999937
-1.667819	0.999941
-1.677576	0.999943
-1.687333	0.999945
-1.697089	0.99995
-1.706846	0.999952
-1.716603	0.999954
-1.726359	0.999955
-1.736116	0.999959
-1.755629	0.99996
-1.765386	0.999962
-1.775143	0.999965
-1.784899	0.999967
-1.794656	0.999969
-1.804413	0.99997
-1.814169	0.999972
-1.823926	0.999974
-1.843439	0.999977
-1.892222	0.999979
-1.901979	0.99998
-1.921492	0.999984
-1.950762	0.999985
-1.960519	0.999987
-1.970276	0.999988
-1.989789	0.99999
-2.009302	0.999992
-2.058086	0.999994
-2.067842	0.999996
-2.077599	0.999997
-2.087355	0.999998
-2.223949	0.999999
-2.262975	1
&
```
