## Supplementary material for "All-at-once RNA folding with 3D motif prediction framed by evolutionary information": RF04239_mir-4679.helixcov

```
# RMs = 1 L = 75

# RM_HELIX NESTED 2-33 41-74, nbp = 32 nbp_cov = 1
# pvals: 0.992258,0.992258,0.992258,0.992258,0.992258,0.992258,0.992258,0.992258,0.992258,0.992258,0.992258,0.992258,0.992258,0.992258,0.992258,0.992258,0.992258,0.992258,0.992258,0.992258,0.992258,0.992258,0.992258,0.992258,0.992258,0.992258,0.992258,0.992258,0.992258,0.992258,0.992258,0.000942943
# aggregated NONE
NESTED  :<<<<<<<<<<<<<<<<<<<<<<<<<<<<<<<<_______>>-->>>>>>>>>>>>>>>>>>>>>>>>>>>>>>:
        ::::::::::::::::::::::::::::::::<_______>::::::::::::::::::::::::::::::::::
```
