## Supplementary material for "All-at-once RNA folding with 3D motif prediction framed by evolutionary information": RF04239_mir-4679.surv

```
1.088845	0.03125
-0.003195	1
&
1.093699	0.000364564
1.088845	0.000729129
1.013331	0.00291651
0.932009	0.00401021
0.873922	0.00473934
0.757748	0.0051039
0.600912	0.00546847
0.461503	0.00583303
0.415033	0.00911411
0.310476	0.00947867
0.159450	0.0102078
0.020040	0.0109369
-0.003195	0.99125
-0.160030	0.991615
-0.223926	0.993073
-0.247161	0.994167
-0.369144	0.995261
-0.473701	0.996354
-0.706050	0.997448
-0.740902	0.998177
-0.798989	0.998906
-0.979059	0.999635
-1.025529	1
&
1.727804	1.2012e-06
1.373472	2.4024e-05
1.361854	2.76276e-05
1.350237	3.24324e-05
1.321193	4.68468e-05
1.292150	5.04505e-05
1.280532	5.28529e-05
1.274724	6.48649e-05
1.257297	0.000110511
1.234063	0.000122523
1.205019	0.00012973
1.187593	0.000141742
1.164358	0.000144144
1.135314	0.000153754
1.112079	0.000160961
1.088845	0.000942943
1.059801	0.00101742
1.048184	0.00102102
1.042375	0.00105706
1.036566	0.00106186
1.019140	0.00109189
1.013331	0.00265586
1.007522	0.00269189
0.990096	0.00271592
0.978479	0.00272553
0.966861	0.00273634
0.961053	0.00276997
0.949435	0.00279159
0.943627	0.00279399
0.937818	0.0028036
0.932009	0.00358559
0.926200	0.00361081
0.914583	0.0037045
0.902966	0.00370931
0.879731	0.00372372
0.873922	0.0042991
0.862305	0.0043027
0.839070	0.00432793
0.833261	0.00437838
0.827452	0.0043976
0.821643	0.0044012
0.815835	0.00444565
0.810026	0.00445285
0.792600	0.00445405
0.786791	0.00445646
0.780982	0.00446847
0.775174	0.00447447
0.769365	0.00448408
0.763556	0.00453574
0.757748	0.00481562
0.751939	0.00481922
0.740321	0.00483363
0.734513	0.00483724
0.728704	0.00483844
0.722895	0.00486366
0.711278	0.00489009
0.705469	0.00490691
0.699660	0.00491411
0.682234	0.00496456
0.670617	0.00498739
0.658999	0.00499459
0.624147	0.00504865
0.618338	0.00505225
0.606721	0.00505586
0.600912	0.00533093
0.589295	0.00533814
0.571869	0.00534535
0.566060	0.00534775
0.548634	0.00535015
0.525399	0.00535135
0.519590	0.00537057
0.513781	0.00537778
0.484738	0.00539459
0.478929	0.00555676
0.473120	0.00556036
0.467312	0.00556757
0.461503	0.00582823
0.455694	0.00585225
0.449885	0.00586787
0.438268	0.00586907
0.415033	0.00821502
0.409224	0.00822703
0.397607	0.00824985
0.391798	0.00827147
0.380181	0.00828228
0.368563	0.00828468
0.362755	0.00829429
0.351137	0.00838559
0.345329	0.00842883
0.327902	0.00848288
0.310476	0.00874354
0.298859	0.00874955
0.287241	0.00877477
0.281433	0.0088024
0.275624	0.00880601
0.269815	0.00881682
0.264006	0.00884084
0.252389	0.00885646
0.246580	0.00886366
0.234963	0.00889129
0.217537	0.00889249
0.211728	0.0088985
0.205919	0.00891652
0.200111	0.00891772
0.194302	0.00892492
0.188493	0.00895616
0.182684	0.00895736
0.176876	0.00897538
0.171067	0.00899219
0.165258	0.0090042
0.159450	0.00954835
0.153641	0.00957838
0.147832	0.00959279
0.142023	0.00962643
0.136215	0.00963003
0.130406	0.00963964
0.124597	0.00964324
0.101362	0.00969249
0.095554	0.00973333
0.083936	0.00974054
0.078127	0.00983183
0.066510	0.00983664
0.037466	0.00984024
0.020040	0.010376
0.014232	0.0103856
0.008423	0.0104264
-0.003195	0.992258
-0.009003	0.992265
-0.043856	0.992273
-0.049664	0.992286
-0.067091	0.992312
-0.072899	0.992317
-0.078708	0.99232
-0.084517	0.992321
-0.107752	0.992336
-0.125178	0.992344
-0.148413	0.992353
-0.154221	0.992357
-0.160030	0.992617
-0.165839	0.992641
-0.177456	0.992687
-0.194882	0.992708
-0.200691	0.992712
-0.218117	0.992716
-0.223926	0.993759
-0.235543	0.993761
-0.241352	0.993815
-0.247161	0.994607
-0.258778	0.994673
-0.264587	0.994705
-0.305248	0.994706
-0.311057	0.994718
-0.322674	0.99472
-0.328483	0.994739
-0.334292	0.994753
-0.340100	0.99476
-0.363335	0.994777
-0.369144	0.995559
-0.392379	0.99556
-0.398188	0.995563
-0.409805	0.995575
-0.415614	0.99562
-0.421422	0.995646
-0.433040	0.995678
-0.444657	0.99569
-0.456275	0.995702
-0.473701	0.996503
-0.485318	0.996509
-0.496936	0.996566
-0.502744	0.996634
-0.508553	0.996688
-0.514362	0.996693
-0.520171	0.996744
-0.525979	0.996747
-0.531788	0.996754
-0.537597	0.996765
-0.543405	0.99677
-0.549214	0.996782
-0.555023	0.996796
-0.560832	0.996801
-0.566640	0.996816
-0.578258	0.996903
-0.584067	0.996912
-0.589875	0.996931
-0.624728	0.99699
-0.630536	0.997033
-0.653771	0.997035
-0.659580	0.997037
-0.665389	0.997044
-0.671197	0.997056
-0.677006	0.997091
-0.694432	0.997098
-0.706050	0.99788
-0.711858	0.997903
-0.717667	0.99791
-0.723476	0.997923
-0.729284	0.997929
-0.740902	0.99845
-0.746711	0.998461
-0.775754	0.998471
-0.787372	0.998476
-0.798989	0.999001
-0.810607	0.999017
-0.816415	0.999019
-0.828033	0.999021
-0.839650	0.999038
-0.862885	0.999044
-0.874502	0.999051
-0.880311	0.999052
-0.886120	0.999061
-0.909355	0.999067
-0.944207	0.999069
-0.961633	0.999076
-0.973251	0.999093
-0.979059	0.999614
-0.984868	0.999626
-0.990677	0.999631
-1.002294	0.999636
-1.008103	0.999644
-1.025529	0.999905
-1.066190	0.999928
-1.083616	0.999929
-1.130086	0.999932
-1.182365	0.999934
-1.188173	0.999958
-1.205599	0.999976
-1.252069	0.999988
-1.432139	0.999996
-1.443757	1
&
```
