## Supplementary material for "All-at-once RNA folding with 3D motif prediction framed by evolutionary information": RF04240_mir-4716.cacofold.helixcov

```
# RMs = 1 L = 84

# RM_HELIX NESTED 1-33 52-84, nbp = 33 nbp_cov = 1
# pvals: 0.999719,0.999719,0.999719,0.999719,0.999719,0.999719,0.999719,0.999719,0.999719,0.999719,0.999719,0.999719,0.999719,0.999719,0.999719,0.999719,0.999719,0.999719,9.56206e-07,0.999719,0.999719,0.999719,0.999719,0.999719,0.999719,0.999719,0.999719,0.999719,0.999719,0.999719,0.999719,0.999719,0.999719
# aggregated NONE
NESTED  <<<<<<<<<<<<<<<<<<<<<<<<<<<<<<<<<__________________>>>>>>>>>>>>>>>>>>>>>>>>>>>>>>>>>
        ::::::::::::::::::<______________________________________________>::::::::::::::::::
```
