## Supplementary material for "All-at-once RNA folding with 3D motif prediction framed by evolutionary information": RF04240_mir-4716.cov

```
#
# Method Target_E-val [cov_min,cov_max] [FP | TP True Found | Sen PPV F] 
# GTp    0.05           [-0.24,1.37]    [0 | 1 38 1 | 2.63 100.00 5.13] 
#
# #tests = 38 (base pairs) 3448 (others)
# in_given  left_pos       right_pos        score      E-value          pvalue      substitutions      power
#----------------------------------------------------------------------------------------------------------------
*	        19	        66	1.36959	3.63358e-05	9.56206e-07	2		0.00
```
