## Supplementary material for "All-at-once RNA folding with 3D motif prediction framed by evolutionary information": RF04240_mir-4716.surv

```
1.367552	0.0263158
-0.001547	1
&
0.280326	0.000290023
-0.001547	0.99971
-0.243153	1
&
1.369593	9.56206e-07
1.367552	0.000281124
0.566226	0.000286862
0.280326	0.000567986
-0.001547	0.999719
-0.243153	1
&
```
