## Supplementary material for "All-at-once RNA folding with 3D motif prediction framed by evolutionary information": RF04241_mir-5014.cacofold.helixcov

```
# RMs = 2 L = 123

# RM_HELIX NESTED 49-58 64-73, nbp = 10 nbp_cov = 0
# pvals: 0.985252,0.977503,0.977503,0.977503,0.0114328,0.977503,0.977503,0.977503,0.977503,0.977503
# aggregated NONE
NESTED  ::::::::::::::::::::::::::::::::::::::::::::::::<<<<<<<<<<_____>>>>>>>>>>::::::::::::::::::::::::::::::::::::::::::::::::::
        :::::::::::::::::::::::::::::::::::::::::::::::::::::::::::::::::::::::::::::::::::::::::::::::::::::::::::::::::::::::::::

# RM_HELIX NESTED 1-47 77-123, nbp = 47 nbp_cov = 0
# pvals: 0.977503,0.977503,0.977503,0.977503,0.977503,0.977503,0.977503,0.0139904,0.977503,0.977503,0.977503,0.977503,0.977503,0.977503,0.977503,0.977503,0.977503,0.977503,0.977503,0.977503,0.00343418,0.977503,0.977503,0.977503,0.977503,0.977503,0.977503,0.977503,0.977503,0.977503,0.0048976,0.977503,0.977503,0.977503,0.977503,0.977503,0.977503,0.977503,0.977503,0.977503,0.977503,0.977503,0.977503,0.0139904,0.977503,0.977503,0.977503
# aggregated NONE
NESTED  <<<<<<<<<<<<<<<<<<<<<<<<<<<<<<<<<<<<<<<<<<<<<<<_____________________________>>>>>>>>>>>>>>>>>>>>>>>>>>>>>>>>>>>>>>>>>>>>>>>
        :::::::::::::::::::::::::::::::::::::::::::::::::::::::::::::::::::::::::::::::::::::::::::::::::::::::::::::::::::::::::::
```
