## Supplementary material for "All-at-once RNA folding with 3D motif prediction framed by evolutionary information": RF04241_mir-5014.helixcov

```
# RMs = 3 L = 123

# RM_HELIX NESTED 55-58 64-67, nbp = 4 nbp_cov = 0
# pvals: 0.977503,0.977503,0.977503,0.977503
# aggregated NONE
NESTED  ::::::::::::::::::::::::::::::::::::::::::::::::::::::<<<<_____>>>>::::::::::::::::::::::::::::::::::::::::::::::::::::::::
        :::::::::::::::::::::::::::::::::::::::::::::::::::::::::::::::::::::::::::::::::::::::::::::::::::::::::::::::::::::::::::

# RM_HELIX NESTED 50-52 70-72, nbp = 3 nbp_cov = 0
# pvals: 0.977503,0.977503,0.977503
# aggregated NONE
NESTED  :::::::::::::::::::::::::::::::::::::::::::::::::<<<_________________>>>:::::::::::::::::::::::::::::::::::::::::::::::::::
        :::::::::::::::::::::::::::::::::::::::::::::::::::::::::::::::::::::::::::::::::::::::::::::::::::::::::::::::::::::::::::

# RM_HELIX NESTED 1-46 78-123, nbp = 46 nbp_cov = 0
# pvals: 0.977503,0.977503,0.977503,0.977503,0.977503,0.977503,0.977503,0.0139904,0.977503,0.977503,0.977503,0.977503,0.977503,0.977503,0.977503,0.977503,0.977503,0.977503,0.977503,0.977503,0.00343418,0.977503,0.977503,0.977503,0.977503,0.977503,0.977503,0.977503,0.977503,0.977503,0.0048976,0.977503,0.977503,0.977503,0.977503,0.977503,0.977503,0.977503,0.977503,0.977503,0.977503,0.977503,0.977503,0.0139904,0.977503,0.977503
# aggregated NONE
NESTED  <<<<<<<<<<<<<<<<<<<<<<<<<<<<<<<<<<<<<<<<<<<<<<_______________________________>>>>>>>>>>>>>>>>>>>>>>>>>>>>>>>>>>>>>>>>>>>>>>
        :::::::::::::::::::::::::::::::::::::::::::::::::::::::::::::::::::::::::::::::::::::::::::::::::::::::::::::::::::::::::::
```
