## Supplementary material for "All-at-once RNA folding with 3D motif prediction framed by evolutionary information": RF04241_mir-5014.surv

```
0.851410	0.0188679
0.797657	0.0377358
0.239968	0.0754717
-0.001921	1
&
1.642193	0.000134228
1.637549	0.000402685
1.113457	0.000671141
1.026108	0.00107383
0.985793	0.00187919
0.851410	0.00442953
0.797657	0.00590604
0.683432	0.00751678
0.669993	0.0085906
0.649836	0.0102013
0.643117	0.0112752
0.542330	0.0115436
0.515453	0.0118121
0.266845	0.0128859
0.239968	0.0166443
0.199654	0.0190604
0.065271	0.0206711
-0.001921	0.974094
-0.082550	0.974228
-0.116146	0.97557
-0.136303	0.976107
-0.163180	0.97745
-0.196776	0.978792
-0.203495	0.981477
-0.237090	0.981611
-0.277405	0.982148
-0.290844	0.982685
-0.344597	0.983356
-0.398350	0.984698
-0.411788	0.98604
-0.418507	0.986309
-0.431946	0.987919
-0.472260	0.988456
-0.499137	0.988993
-0.519294	0.991007
-0.526013	0.994228
-0.532733	0.997047
-0.620081	0.997852
-0.626801	0.998389
-0.640239	0.999195
-0.956038	0.999329
-1.003072	0.999866
-1.050106	1
&
2.161642	4.44267e-07
2.040698	1.3328e-06
1.980226	2.22133e-06
1.960068	5.3312e-06
1.933192	6.21973e-06
1.899596	7.10827e-06
1.872719	9.77387e-06
1.845843	1.06624e-05
1.818966	1.19952e-05
1.792090	1.46608e-05
1.785370	1.51051e-05
1.771932	2.04363e-05
1.765213	2.13248e-05
1.718179	2.35461e-05
1.711460	3.55413e-05
1.704741	3.82069e-05
1.698022	6.04203e-05
1.691303	6.08645e-05
1.671145	6.17531e-05
1.650988	6.30859e-05
1.644269	6.39744e-05
1.637549	0.000143942
1.630830	0.000148829
1.624111	0.000149274
1.617392	0.000156826
1.610673	0.000157715
1.603954	0.000162602
1.597235	0.000168821
1.583796	0.00017282
1.577077	0.000175485
1.570358	0.000179039
1.563639	0.000179928
1.556920	0.000183482
1.543481	0.000185259
1.536762	0.000186592
1.530043	0.000263006
1.523324	0.00026345
1.516605	0.00027589
1.503167	0.000278555
1.489728	0.000298992
1.483009	0.000304323
1.476290	0.000305656
1.456133	0.000306988
1.449414	0.00030921
1.442694	0.000310542
1.429256	0.000311431
1.415818	0.000325203
1.402380	0.000328757
1.388941	0.00033009
1.382222	0.000336754
1.375503	0.000347417
1.368784	0.000349638
1.348626	0.000356302
1.335188	0.000360745
1.328469	0.000361189
1.321750	0.000362077
1.288154	0.00036341
1.281435	0.000384735
1.267997	0.000387401
1.254558	0.000392732
1.247839	0.000397619
1.220963	0.000398952
1.214244	0.000401173
1.200805	0.000402506
1.194086	0.000404283
1.187367	0.000406504
1.180648	0.000411391
1.173929	0.00041228
1.167210	0.000413168
1.160491	0.000421165
1.153771	0.000424719
1.147052	0.00042694
1.140333	0.000432716
1.133614	0.000446044
1.126895	0.000453152
1.120176	0.000459372
1.113457	0.000515349
1.106737	0.000529566
1.100018	0.000550891
1.093299	0.000597094
1.086580	0.000644631
1.079861	0.000668177
1.073142	0.000715714
1.066423	0.000726376
1.059703	0.000762806
1.052984	0.000770359
1.046265	0.000785019
1.039546	0.000819672
1.032827	0.000824115
1.026108	0.000924075
1.019389	0.000931183
1.012669	0.000952508
1.005950	0.000991603
0.999231	0.000998712
0.992512	0.00100493
0.985793	0.00123684
0.979074	0.00127416
0.972355	0.00128704
0.965635	0.0012977
0.958916	0.00130437
0.952197	0.00132347
0.945478	0.00149718
0.938759	0.00153094
0.932040	0.0015998
0.925321	0.00160958
0.918602	0.00161669
0.911882	0.00170554
0.905163	0.00171976
0.898444	0.00182371
0.891725	0.00191168
0.885006	0.00193167
0.878287	0.00233995
0.871568	0.00245058
0.864848	0.00262295
0.858129	0.00267982
0.851410	0.00343418
0.844691	0.00353547
0.837972	0.00362255
0.831253	0.00372784
0.824534	0.00382603
0.817814	0.00408059
0.811095	0.00439691
0.804376	0.0044711
0.797657	0.0048976
0.790938	0.0049518
0.784219	0.00503354
0.777500	0.00512862
0.770780	0.00518637
0.764061	0.00522324
0.757342	0.00524501
0.750623	0.00528055
0.743904	0.00534897
0.737185	0.00545648
0.730466	0.00553912
0.723746	0.00561953
0.717027	0.00567151
0.710308	0.00579502
0.703589	0.00619708
0.696870	0.00637478
0.690151	0.0065747
0.683432	0.00696033
0.676712	0.00729219
0.669993	0.0081674
0.663274	0.00822826
0.656555	0.00836688
0.649836	0.00874939
0.643117	0.00919899
0.636398	0.00940913
0.629679	0.00951753
0.622959	0.0095624
0.616240	0.00957706
0.609521	0.00958772
0.602802	0.00960371
0.596083	0.00962948
0.589364	0.00964014
0.582645	0.00965036
0.575925	0.00966102
0.569206	0.0096628
0.562487	0.00968901
0.555768	0.00969168
0.549049	0.00969257
0.542330	0.0097601
0.535611	0.00979919
0.528891	0.00981385
0.522172	0.00981874
0.515453	0.00987205
0.508734	0.00990848
0.502015	0.00991959
0.495296	0.00992536
0.488577	0.0099267
0.481857	0.00993114
0.475138	0.0099418
0.468419	0.00995069
0.461700	0.00995113
0.454981	0.00998001
0.448262	0.0100044
0.434823	0.0100324
0.428104	0.01006
0.421385	0.0100662
0.414666	0.010068
0.407947	0.0100875
0.401228	0.0100906
0.394509	0.0100929
0.387789	0.0100995
0.381070	0.0101084
0.374351	0.0101235
0.367632	0.0101457
0.360913	0.010159
0.354194	0.0101657
0.347475	0.0101719
0.340756	0.0101724
0.334036	0.0101826
0.327317	0.0102057
0.320598	0.010227
0.313879	0.0102639
0.307160	0.010331
0.300441	0.0103732
0.293722	0.0106144
0.287002	0.010642
0.280283	0.0108561
0.273564	0.0110791
0.266845	0.0114328
0.260126	0.0122062
0.253407	0.0123217
0.246688	0.0128962
0.239968	0.0139904
0.233249	0.0143032
0.226530	0.0147012
0.219811	0.0149025
0.213092	0.0150531
0.206373	0.0151091
0.199654	0.0156351
0.192934	0.0159003
0.186215	0.0159781
0.179496	0.0160247
0.172777	0.0160638
0.166058	0.0160993
0.159339	0.0161731
0.152620	0.0161971
0.145900	0.0164201
0.139181	0.0165236
0.132462	0.0165503
0.125743	0.0165538
0.119024	0.0165623
0.112305	0.0165774
0.105586	0.0168319
0.098866	0.0168666
0.092147	0.016879
0.085428	0.0168901
0.078709	0.0169039
0.071990	0.0169617
0.065271	0.0172917
0.058552	0.0172971
0.031675	0.0173504
0.018237	0.0173575
0.011518	0.0173615
0.004799	0.0173828
-0.001921	0.977503
-0.022078	0.977545
-0.035516	0.977548
-0.055674	0.977571
-0.062393	0.977629
-0.069112	0.977693
-0.075831	0.977754
-0.082550	0.977789
-0.089269	0.977854
-0.095989	0.97796
-0.102708	0.978108
-0.109427	0.978378
-0.116146	0.978798
-0.122865	0.979035
-0.129584	0.979466
-0.136303	0.979668
-0.143023	0.979768
-0.149742	0.980074
-0.156461	0.980183
-0.163180	0.980671
-0.169899	0.980732
-0.176618	0.980819
-0.183337	0.98107
-0.190056	0.981338
-0.196776	0.982014
-0.203495	0.98277
-0.210214	0.98314
-0.216933	0.983325
-0.223652	0.983479
-0.230371	0.983769
-0.237090	0.984065
-0.243810	0.984333
-0.250529	0.984384
-0.257248	0.984486
-0.263967	0.984559
-0.270686	0.984666
-0.277405	0.984931
-0.284124	0.984967
-0.290844	0.985252
-0.297563	0.9853
-0.304282	0.985433
-0.311001	0.98576
-0.317720	0.985961
-0.324439	0.986239
-0.331158	0.986265
-0.337878	0.986402
-0.344597	0.986694
-0.351316	0.986864
-0.358035	0.987084
-0.364754	0.987268
-0.371473	0.98739
-0.378192	0.987527
-0.384912	0.987742
-0.391631	0.987865
-0.398350	0.988369
-0.405069	0.988617
-0.411788	0.989002
-0.418507	0.989326
-0.425226	0.989641
-0.431946	0.990105
-0.438665	0.990398
-0.445384	0.991095
-0.452103	0.991294
-0.458822	0.991634
-0.465541	0.991748
-0.472260	0.992078
-0.478979	0.992201
-0.485699	0.992324
-0.492418	0.992493
-0.499137	0.992842
-0.505856	0.992926
-0.512575	0.993027
-0.519294	0.99371
-0.526013	0.994641
-0.532733	0.995284
-0.539452	0.99535
-0.546171	0.995501
-0.552890	0.995709
-0.559609	0.996
-0.566328	0.996058
-0.573047	0.996277
-0.579767	0.996415
-0.586486	0.996657
-0.593205	0.996764
-0.599924	0.997018
-0.606643	0.997095
-0.613362	0.997309
-0.620081	0.997819
-0.626801	0.998014
-0.633520	0.998118
-0.640239	0.998314
-0.646958	0.998379
-0.653677	0.998465
-0.660396	0.998486
-0.667115	0.998527
-0.673835	0.998565
-0.680554	0.998636
-0.687273	0.99867
-0.693992	0.99873
-0.700711	0.998827
-0.707430	0.998853
-0.714149	0.998887
-0.720869	0.998979
-0.727588	0.999086
-0.734307	0.999143
-0.741026	0.999174
-0.747745	0.999209
-0.754464	0.99923
-0.761183	0.999247
-0.767902	0.999278
-0.774622	0.999289
-0.781341	0.999293
-0.788060	0.999315
-0.794779	0.999321
-0.801498	0.999341
-0.808217	0.999356
-0.814936	0.999367
-0.821656	0.999388
-0.828375	0.999395
-0.835094	0.999396
-0.841813	0.999399
-0.848532	0.999405
-0.855251	0.999411
-0.861970	0.999486
-0.868690	0.99949
-0.875409	0.999505
-0.882128	0.999512
-0.888847	0.999523
-0.895566	0.999526
-0.902285	0.999579
-0.909004	0.999582
-0.915724	0.999583
-0.922443	0.999594
-0.929162	0.9996
-0.935881	0.999601
-0.942600	0.99962
-0.949319	0.999634
-0.956038	0.999664
-0.962758	0.999667
-0.969477	0.999675
-0.976196	0.999675
-0.982915	0.999677
-0.989634	0.999682
-0.996353	0.999693
-1.003072	0.999807
-1.009792	0.99981
-1.023230	0.999812
-1.029949	0.999821
-1.043387	0.999825
-1.050106	0.999864
-1.056825	0.999868
-1.063545	0.999868
-1.070264	0.999868
-1.076983	0.999877
-1.083702	0.999885
-1.090421	0.999894
-1.097140	0.999929
-1.103859	0.999944
-1.110579	0.999944
-1.117298	0.999945
-1.124017	0.999948
-1.130736	0.999962
-1.137455	0.999965
-1.144174	0.999967
-1.150893	0.999976
-1.157613	0.99998
-1.164332	0.999981
-1.171051	0.999981
-1.177770	0.999983
-1.184489	0.999983
-1.191208	0.999984
-1.197927	0.999987
-1.211366	0.999988
-1.218085	0.999989
-1.258400	0.999996
-1.265119	0.999997
-1.278557	0.999997
-1.285276	0.999998
-1.325591	0.999998
-1.412940	0.999999
-1.426378	1
&
```
