## Supplementary material for "All-at-once RNA folding with 3D motif prediction framed by evolutionary information": RF04242_mir-5595.surv

```
0.415990	0.03125
-0.002909	1
&
1.314975	0.000396197
1.225547	0.00118859
1.093759	0.00158479
0.684273	0.00237718
0.415990	0.00356577
0.039452	0.00515055
-0.002909	0.994453
-0.007616	0.995246
-0.125284	0.995642
-0.195885	0.996038
-0.431221	0.998415
-0.454755	0.999208
-0.567716	1
&
1.761549	1.30412e-06
1.757408	3.91236e-06
1.630326	5.21648e-06
1.451470	2.60824e-05
1.385576	2.73865e-05
1.314975	0.000376891
1.310268	0.000384716
1.225547	0.00108372
1.187893	0.00112546
1.093759	0.00147496
1.084345	0.001488
1.037278	0.00149583
1.023158	0.00149844
0.980797	0.00150496
0.929023	0.00152061
0.834889	0.00153365
0.745461	0.00154147
0.721927	0.00154408
0.684273	0.00224309
0.623086	0.00225091
0.613673	0.00225743
0.599552	0.0023422
0.571312	0.00235003
0.510125	0.00235263
0.472471	0.00236568
0.463057	0.00238132
0.430110	0.00238393
0.415990	0.00378195
0.397163	0.00378326
0.340682	0.00382499
0.312442	0.00383281
0.223014	0.00384846
0.190067	0.00387976
0.171240	0.0038928
0.119466	0.00392149
0.072399	0.00396322
0.058279	0.00397105
0.039452	0.00536907
0.025331	0.0054108
0.015918	0.00541862
-0.002909	0.99478
-0.007616	0.995479
-0.012322	0.99548
-0.078217	0.995486
-0.087630	0.995494
-0.111164	0.995499
-0.125284	0.995852
-0.153524	0.995857
-0.195885	0.996206
-0.228832	0.996222
-0.233539	0.996243
-0.266486	0.996247
-0.304140	0.996262
-0.374740	0.996288
-0.388861	0.996291
-0.407688	0.996307
-0.431221	0.998404
-0.454755	0.999103
-0.459462	0.999144
-0.468875	0.999151
-0.497115	0.999164
-0.501822	0.999165
-0.511236	0.999181
-0.515942	0.999197
-0.525356	0.999201
-0.539476	0.999208
-0.567716	0.999907
-0.581836	0.99991
-0.671264	0.999973
-0.675971	0.999979
-1.297259	1
&
```
