## Supplementary material for "All-at-once RNA folding with 3D motif prediction framed by evolutionary information": RF04243_MIR169_3.cacofold.helixcov

```
# RMs = 3 L = 109

# RM_HELIX NESTED 42-46 55-59, nbp = 5 nbp_cov = 0
# pvals: 0.989723,0.989723,0.989723,0.989723,0.989723
# aggregated NONE
NESTED  :::::::::::::::::::::::::::::::::::::::::<<<<<________>>>>>::::::::::::::::::::::::::::::::::::::::::::::::::
        :::::::::::::::::::::::::::::::::::::::::::::::::::::::::::::::::::::::::::::::::::::::::::::::::::::::::::::

# RM_HELIX NESTED 35-41 65-71, nbp = 7 nbp_cov = 0
# pvals: 0.989723,0.989723,0.989723,0.989723,0.989723,0.989723,0.989723
# aggregated NONE
NESTED  ::::::::::::::::::::::::::::::::::<<<<<<<_______________________>>>>>>>::::::::::::::::::::::::::::::::::::::
        :::::::::::::::::::::::::::::::::::::::::::::::::::::::::::::::::::::::::::::::::::::::::::::::::::::::::::::

# RM_HELIX NESTED 10-30 82-102, nbp = 20 nbp_cov = 0
# pvals: 0.989723,0.989723,0.989723,0.989723,0.989723,0.989723,0.989723,0.989723,0.989723,0.989723,0.989723,0.989723,0.989723,0.989723,0.989723,0.989723,0.989723,0.989723,0.989723,0.989723
# aggregated NONE
NESTED  :::::::::<<<<<<<<<<<<<<<<<-<<<___________________________________________________>>>->>>>>>>>>>>>>>>>>:::::::
        :::::::::::::::::::::::::::::::::::::::::::::::::::::::::::::::::::::::::::::::::::::::::::::::::::::::::::::
```
