## Supplementary material for "All-at-once RNA folding with 3D motif prediction framed by evolutionary information": RF04243_MIR169_3.helixcov

```
# RMs = 4 L = 109

# RM_HELIX NESTED 41-46 55-60, nbp = 6 nbp_cov = 0
# pvals: 0.00165591,0.989723,0.989723,0.989723,0.989723,0.989723
# aggregated NONE
NESTED  ::::::::::::::::::::::::::::::::::::::::<<<<<<________>>>>>>:::::::::::::::::::::::::::::::::::::::::::::::::
        :::::::::::::::::::::::::::::::::::::::::::::::::::::::::::::::::::::::::::::::::::::::::::::::::::::::::::::

# RM_HELIX NESTED 35-40 66-71, nbp = 6 nbp_cov = 0
# pvals: 0.989723,0.989723,0.989723,0.989723,0.989723,0.989723
# aggregated NONE
NESTED  ::::::::::::::::::::::::::::::::::<<<<<<_________________________>>>>>>::::::::::::::::::::::::::::::::::::::
        :::::::::::::::::::::::::::::::::::::::::::::::::::::::::::::::::::::::::::::::::::::::::::::::::::::::::::::

# RM_HELIX NESTED 31-32 74-75, nbp = 2 nbp_cov = 0
# pvals: 0.989723,0.989723
# aggregated NONE
NESTED  ::::::::::::::::::::::::::::::<<_________________________________________>>::::::::::::::::::::::::::::::::::
        :::::::::::::::::::::::::::::::::::::::::::::::::::::::::::::::::::::::::::::::::::::::::::::::::::::::::::::

# RM_HELIX NESTED 2-30 82-109, nbp = 27 nbp_cov = 0
# pvals: 0.989723,0.989723,0.989723,0.989723,0.989723,0.989723,0.00515291,0.989723,0.989723,0.989723,0.989723,0.989723,0.989723,0.989723,0.989723,0.989723,0.989723,0.989723,0.989723,0.989723,0.989723,0.989723,0.989723,0.989723,0.989723,0.989723,0.989723
# aggregated NONE
NESTED  :<<<<<<<-<<<<<<<<<<<<<<<<<-<<<___________________________________________________>>>->>>>>>>>>>>>>>>>>>>>>>>>
        :::::::::::::::::::::::::::::::::::::::::::::::::::::::::::::::::::::::::::::::::::::::::::::::::::::::::::::
```
