## Supplementary material for "All-at-once RNA folding with 3D motif prediction framed by evolutionary information": RF04243_MIR169_3.power

```
# Power analysis of given structure 
#
# Powertype = SINGLE SUBSTITUTIONS
# covary  left_pos      right_pos    substitutions      power
#----------------------------------------------------------------
          2		109		0		0.00
          3		108		0		0.00
          4		107		0		0.00
          5		106		0		0.00
          6		105		0		0.00
          7		104		1		0.00
          8		103		2		0.00
          10		102		0		0.00
          11		101		0		0.00
          12		100		0		0.00
          13		99		0		0.00
          14		98		0		0.00
          15		97		0		0.00
          16		96		0		0.00
          17		95		0		0.00
          18		94		0		0.00
          19		93		0		0.00
          20		92		0		0.00
          21		91		1		0.00
          22		90		0		0.00
          23		89		0		0.00
          24		88		0		0.00
          25		87		0		0.00
          26		86		0		0.00
          28		84		0		0.00
          29		83		0		0.00
          30		82		0		0.00
          31		75		0		0.00
          32		74		0		0.00
          35		71		1		0.00
          36		70		0		0.00
          37		69		0		0.00
          38		68		0		0.00
          39		67		0		0.00
          40		66		0		0.00
          41		60		2		0.00
          42		59		0		0.00
          43		58		0		0.00
          44		57		0		0.00
          45		56		0		0.00
          46		55		1		0.00
#
# BPAIRS 41
# avg substitutions per BP  0.2
# BPAIRS expected to covary 0.0 +/- 0.0
# BPAIRS observed to covary 0
#
```
