## Supplementary material for "All-at-once RNA folding with 3D motif prediction framed by evolutionary information": RF04243_MIR169_3.surv

```
0.993723	0.0243902
0.465841	0.0487805
-0.004663	1
&
1.518123	0.000171086
1.515868	0.000342173
1.406848	0.000513259
1.188810	0.000684346
1.079791	0.0011976
1.051102	0.00153978
0.993723	0.00188195
0.850277	0.00342173
0.643714	0.00359281
0.465841	0.00496151
0.454365	0.00530368
0.448627	0.0063302
0.431414	0.00735672
0.419938	0.00786997
0.374035	0.00804106
0.207637	0.00906758
-0.004663	0.988879
-0.021877	0.989393
-0.073517	0.989564
-0.142371	0.99059
-0.194012	0.990932
-0.262866	0.991275
-0.274342	0.991788
-0.325983	0.992301
-0.331721	0.992985
-0.360410	0.993328
-0.383361	0.993841
-0.417788	0.994354
-0.486643	0.995381
-0.526808	0.995894
-0.658778	0.99692
-0.698943	0.997434
-0.716157	0.997947
-0.744846	0.999487
-0.779273	1
&
1.842560	5.66316e-07
1.837187	1.69895e-06
1.665052	5.09684e-06
1.624887	6.22947e-06
1.573246	6.79579e-06
1.561770	7.3621e-06
1.544557	9.06105e-06
1.515868	0.000234455
1.498654	0.000235021
1.475703	0.000237286
1.464227	0.00025201
1.441275	0.000260505
1.429800	0.000272964
1.406848	0.000394156
1.395373	0.000394722
1.389635	0.000397554
1.378159	0.000400951
1.355208	0.000408314
1.349470	0.000428135
1.343732	0.000432665
1.326518	0.000433798
1.315043	0.000443991
1.286353	0.000445124
1.263402	0.00045192
1.240451	0.000452486
1.234713	0.000453052
1.223237	0.000462113
1.211761	0.00049949
1.206024	0.000506286
1.200286	0.000531204
1.188810	0.000643901
1.177334	0.000647299
1.160121	0.000662589
1.148645	0.000663156
1.142907	0.000664288
1.125694	0.000675614
1.114218	0.000700532
1.108480	0.000701665
1.091267	0.00071016
1.079791	0.00106184
1.074053	0.00106694
1.062577	0.00107034
1.056839	0.00107147
1.051102	0.00129686
1.039626	0.00130649
1.005199	0.00130706
0.993723	0.00165591
0.987985	0.00165647
0.982247	0.0016729
0.976510	0.00168252
0.965034	0.00169555
0.959296	0.00170914
0.953558	0.00173632
0.942082	0.00175388
0.936345	0.00176747
0.930607	0.00184222
0.924869	0.00187281
0.919131	0.00187337
0.913393	0.00188357
0.907655	0.00188696
0.901917	0.00192434
0.896180	0.0019283
0.890442	0.00198267
0.884704	0.00198494
0.878966	0.0019906
0.867490	0.00201269
0.856015	0.00208517
0.850277	0.00315268
0.844539	0.00317363
0.838801	0.00318213
0.821588	0.00324102
0.815850	0.00331748
0.810112	0.00334296
0.804374	0.00334976
0.787160	0.00335372
0.781423	0.00335882
0.775685	0.00337071
0.769947	0.00337751
0.764209	0.0033826
0.758471	0.00340639
0.752733	0.00342055
0.746995	0.00342451
0.735520	0.00342678
0.724044	0.00344716
0.706830	0.00345226
0.701093	0.00346982
0.695355	0.00347095
0.689617	0.00347435
0.678141	0.00347661
0.672403	0.00347774
0.666666	0.00348001
0.660928	0.00348341
0.655190	0.00356609
0.649452	0.00356949
0.643714	0.00368218
0.637976	0.00368275
0.626501	0.00368615
0.620763	0.0037105
0.615025	0.00372522
0.609287	0.00372636
0.603549	0.00372692
0.597811	0.00373655
0.592073	0.00374165
0.586336	0.00374674
0.574860	0.00374788
0.569122	0.00375241
0.563384	0.00375977
0.551909	0.00378016
0.546171	0.00379092
0.534695	0.00379262
0.528957	0.00383679
0.523219	0.00390814
0.517481	0.00394495
0.511744	0.00396308
0.506006	0.00396534
0.500268	0.00397327
0.494530	0.00398573
0.488792	0.0040786
0.483054	0.00408144
0.477316	0.0040837
0.471579	0.0040939
0.465841	0.00515291
0.460103	0.00518688
0.454365	0.00548873
0.448627	0.00616604
0.442889	0.00616831
0.437151	0.00619662
0.431414	0.00690792
0.425676	0.00691641
0.419938	0.00725507
0.414200	0.00730037
0.408462	0.00731397
0.402724	0.00739495
0.396987	0.00740344
0.391249	0.00741873
0.385511	0.00742893
0.379773	0.00742949
0.374035	0.00754729
0.368297	0.00756088
0.362559	0.00758353
0.351084	0.00771378
0.345346	0.0077421
0.339608	0.00776419
0.333870	0.00781232
0.328132	0.00784064
0.316657	0.00784234
0.310919	0.00784404
0.305181	0.00785706
0.299443	0.00790916
0.293705	0.00793748
0.282229	0.00794881
0.276492	0.0079522
0.265016	0.00796693
0.259278	0.00797429
0.253540	0.00797599
0.242065	0.00799185
0.236327	0.00800827
0.230589	0.00801846
0.224851	0.00802016
0.207637	0.00869634
0.201900	0.00873768
0.190424	0.00875297
0.178948	0.00876317
0.173210	0.00879375
0.167472	0.00879488
0.161735	0.00879658
0.155997	0.00880791
0.150259	0.0088096
0.144521	0.00881074
0.127308	0.00882603
0.115832	0.00884811
0.110094	0.00884925
0.104356	0.00886624
0.098618	0.00886794
0.092880	0.0088685
0.075667	0.0088719
0.069929	0.00887247
0.052715	0.00889965
0.046978	0.00890418
-0.004663	0.989723
-0.016139	0.989725
-0.021877	0.990063
-0.027614	0.990064
-0.033352	0.990083
-0.039090	0.990086
-0.067779	0.990162
-0.073517	0.99029
-0.084993	0.990316
-0.096469	0.990326
-0.102207	0.990331
-0.107944	0.990341
-0.125158	0.990343
-0.130896	0.990345
-0.136634	0.990395
-0.142371	0.991124
-0.148109	0.99118
-0.153847	0.991185
-0.159585	0.991203
-0.165323	0.991241
-0.171061	0.991257
-0.176799	0.991261
-0.182536	0.991278
-0.188274	0.991282
-0.194012	0.991512
-0.199750	0.991528
-0.205488	0.991542
-0.211226	0.991544
-0.216964	0.991607
-0.222701	0.991611
-0.228439	0.991612
-0.234177	0.991625
-0.239915	0.991628
-0.245653	0.991686
-0.251391	0.991687
-0.257129	0.991703
-0.262866	0.991982
-0.268604	0.991997
-0.274342	0.992407
-0.280080	0.992427
-0.285818	0.992473
-0.291556	0.992494
-0.297293	0.992509
-0.303031	0.99251
-0.308769	0.992526
-0.314507	0.992535
-0.320245	0.992538
-0.325983	0.992904
-0.331721	0.993362
-0.337458	0.993405
-0.343196	0.99342
-0.348934	0.993436
-0.354672	0.99349
-0.360410	0.99376
-0.366148	0.993799
-0.371886	0.993806
-0.377623	0.993837
-0.383361	0.994205
-0.389099	0.994244
-0.394837	0.994269
-0.400575	0.994282
-0.406313	0.994311
-0.412051	0.994314
-0.417788	0.994659
-0.423526	0.994704
-0.435002	0.994724
-0.440740	0.994728
-0.446478	0.994734
-0.452215	0.99476
-0.457953	0.994775
-0.463691	0.994798
-0.469429	0.994814
-0.475167	0.994823
-0.480905	0.994824
-0.486643	0.995503
-0.492380	0.995578
-0.498118	0.995579
-0.503856	0.995589
-0.509594	0.995592
-0.515332	0.995617
-0.521070	0.995746
-0.526808	0.996084
-0.532545	0.996108
-0.538283	0.996111
-0.544021	0.996148
-0.555497	0.996168
-0.561235	0.996178
-0.566972	0.996229
-0.572710	0.996235
-0.578448	0.996282
-0.584186	0.996377
-0.589924	0.996378
-0.595662	0.996397
-0.601400	0.996418
-0.607137	0.99642
-0.612875	0.996457
-0.618613	0.996458
-0.635827	0.996461
-0.641565	0.996464
-0.647302	0.996496
-0.653040	0.996537
-0.658778	0.997213
-0.664516	0.997217
-0.670254	0.997268
-0.675992	0.997326
-0.687467	0.997371
-0.693205	0.997376
-0.698943	0.997741
-0.704681	0.997779
-0.716157	0.998127
-0.721894	0.998179
-0.727632	0.998226
-0.733370	0.998229
-0.739108	0.99826
-0.744846	0.999306
-0.750584	0.999343
-0.756322	0.999346
-0.762059	0.999348
-0.767797	0.99937
-0.773535	0.999374
-0.779273	0.999712
-0.785011	0.999714
-0.796487	0.999716
-0.802224	0.999766
-0.807962	0.999771
-0.813700	0.99981
-0.819438	0.999812
-0.825176	0.999827
-0.830914	0.999828
-0.836652	0.999834
-0.842389	0.99989
-0.848127	0.999891
-0.853865	0.999898
-0.859603	0.999925
-0.865341	0.999929
-0.871079	0.999952
-0.876816	0.999954
-0.922719	0.999969
-0.939933	0.999969
-0.951409	0.999971
-0.974360	0.999995
-1.094855	1
&
```
