## Supplementary material for "All-at-once RNA folding with 3D motif prediction framed by evolutionary information": RF04244_MIR169_6.cacofold.helixcov

```
# RMs = 2 L = 113

# RM_HELIX NESTED 40-48 59-73, nbp = 9 nbp_cov = 0
# pvals: 0.814263,0.969733,0.976427,0.546051,0.77987,0.654965,0.584839,0.759899,0.918235
# aggregated NONE
NESTED  ::::::::::::::::::::::::::::::::::::::<<<<<<<<<_________>>>>>>>>>:::::::::::::::::::::::::::::::::::::::
        ::::::::::::::::::::::::::::::::::::::::::::::::::::::::::::::::::::::::::::::::::::::::::::::::::::::::

# RM_HELIX NESTED 2-35 81-112, nbp = 31 nbp_cov = 1
# pvals: 0.0335054,0.472503,0.584839,0.472503,0.472503,0.000543316,0.992504,0.276615,0.276615,0.276615,0.276615,0.472503,0.472503,0.15337,0.954045,0.472503,0.276615,0.276615,0.276615,0.129466,0.621404,0.472503,0.472503,0.276615,0.472503,0.276615,0.276615,0.472503,0.654965,0.276615,0.546051
# aggregated NONE
NESTED  :<<<<<<<<-<<<<<<-<<<<<<<<<<<<<<<<<_____________________________________>>>>>>>>>>>>>>>>>>>>>>>->>>>>>>>:
        ::::::<__________________________________________________________________________________________>::::::
```
