## Supplementary material for "All-at-once RNA folding with 3D motif prediction framed by evolutionary information": RF04244_MIR169_6.cacofold.power

```
# Power analysis of CaCoFold structure 
#
# Powertype = SINGLE SUBSTITUTIONS
# covary  left_pos      right_pos    substitutions      power
#----------------------------------------------------------------
          2		112		1		0.00
          3		111		0		0.00
          4		110		2		0.00
          5		109		0		0.00
          6		108		2		0.00
     *    7		107		5		0.11
          9		106		3		0.02
          10		105		2		0.00
          12		103		0		0.00
          13		102		0		0.00
          14		101		0		0.00
          15		100		1		0.00
          16		99		2		0.00
          17		98		2		0.00
          19		97		4		0.07
          20		96		1		0.00
          21		95		0		0.00
          22		94		0		0.00
          23		93		0		0.00
          24		92		2		0.00
          25		91		6		0.16
          26		90		0		0.00
          27		89		2		0.00
          28		88		0		0.00
          29		87		3		0.02
          30		86		0		0.00
          31		85		2		0.00
          32		84		1		0.00
          33		83		3		0.02
          34		82		0		0.00
          35		81		2		0.00
          40		73		4		0.07
          41		66		5		0.11
          42		65		6		0.16
          43		64		3		0.02
          44		63		4		0.07
          45		62		0		0.00
          46		61		3		0.02
          47		60		2		0.00
          48		59		3		0.02
#
# BPAIRS 40
# avg substitutions per BP  1.9
# BPAIRS expected to covary 0.8 +/- 0.9
# BPAIRS observed to covary 1
#
```
