## Supplementary material for "All-at-once RNA folding with 3D motif prediction framed by evolutionary information": RF04244_MIR169_6.helixcov

```
# RMs = 4 L = 113

# RM_HELIX NESTED 27-35 81-89, nbp = 9 nbp_cov = 0
# pvals: 0.472503,0.276615,0.472503,0.276615,0.276615,0.472503,0.654965,0.276615,0.546051
# aggregated NONE
NESTED  :::::::::::::::::::::::::<<<<<<<<<_____________________________________>>>>>>>>>::::::::::::::::::::::::
        ::::::::::::::::::::::::::::::::::::::::::::::::::::::::::::::::::::::::::::::::::::::::::::::::::::::::

# RM_HELIX NESTED 20-24 92-96, nbp = 5 nbp_cov = 0
# pvals: 0.472503,0.276615,0.276615,0.276615,0.129466
# aggregated NONE
NESTED  ::::::::::::::::::<<<<<___________________________________________________________>>>>>:::::::::::::::::
        ::::::::::::::::::::::::::::::::::::::::::::::::::::::::::::::::::::::::::::::::::::::::::::::::::::::::

# RM_HELIX NESTED 12-17 98-103, nbp = 6 nbp_cov = 0
# pvals: 0.276615,0.276615,0.276615,0.472503,0.472503,0.15337
# aggregated NONE
NESTED  ::::::::::<<<<<<________________________________________________________________________>>>>>>::::::::::
        ::::::::::::::::::::::::::::::::::::::::::::::::::::::::::::::::::::::::::::::::::::::::::::::::::::::::

# RM_HELIX NESTED 3-9 106-111, nbp = 6 nbp_cov = 1
# pvals: 0.472503,0.584839,0.472503,0.472503,0.000543316,0.992504
# aggregated NONE
NESTED  ::<<<<<<________________________________________________________________________________________>>>>>>::
        ::::::<__________________________________________________________________________________________>::::::
```
