## Supplementary material for "All-at-once RNA folding with 3D motif prediction framed by evolutionary information": RF04244_MIR169_6.surv

```
5.290917	0.0384615
0.087015	0.0769231
0.033551	0.115385
-0.002092	0.5
-0.019914	0.846154
-0.055557	0.884615
-0.073379	0.923077
-0.109022	0.961538
-0.910993	1
&
5.290917	0.000187617
4.399838	0.000375235
4.239444	0.000562852
3.615689	0.000750469
3.437473	0.0011257
3.330543	0.00131332
3.187971	0.00150094
3.116684	0.00168856
3.098863	0.00225141
3.045398	0.00262664
2.956290	0.00281426
2.885004	0.00300188
2.849361	0.00318949
2.813718	0.00337711
2.795896	0.00356473
2.760253	0.00375235
2.706788	0.00412758
2.653323	0.0043152
2.599859	0.00469043
2.546394	0.00506567
2.528572	0.00525328
2.510751	0.0054409
2.492929	0.00581614
2.475107	0.00619137
2.457286	0.00637899
2.332535	0.0065666
2.225605	0.00675422
2.136497	0.00694184
2.118676	0.00712946
2.065211	0.00731707
2.029568	0.00769231
2.011746	0.00806754
1.993925	0.00825516
1.976103	0.00844278
1.958282	0.00900563
1.869174	0.00919325
1.815709	0.0097561
1.797887	0.0105066
1.762244	0.0110694
1.726601	0.0114447
1.673136	0.0120075
1.655315	0.0121951
1.637493	0.012758
1.619672	0.0131332
1.566207	0.0135084
1.548385	0.0136961
1.512742	0.0140713
1.477099	0.0142589
1.459277	0.0144465
1.441456	0.0148218
1.423634	0.0150094
1.405813	0.015197
1.387991	0.0159475
1.370169	0.0161351
1.352348	0.0170732
1.334526	0.017636
1.316705	0.0180113
1.298883	0.0183865
1.281061	0.0189493
1.263240	0.0196998
1.245418	0.020075
1.227597	0.0204503
1.209775	0.0208255
1.191954	0.0210131
1.174132	0.0217636
1.156310	0.0228893
1.138489	0.0242026
1.085024	0.0249531
1.067202	0.0255159
1.049381	0.0258912
1.031559	0.0262664
1.013738	0.0266417
0.995916	0.0275797
0.960273	0.0277674
0.942451	0.0281426
0.924630	0.0287054
0.906808	0.0296435
0.888987	0.0300188
0.871165	0.030394
0.853344	0.0309568
0.835522	0.0317073
0.817700	0.0326454
0.799879	0.032833
0.782057	0.0330206
0.764236	0.0339587
0.746414	0.0345216
0.728592	0.0354597
0.710771	0.0363977
0.692949	0.0365854
0.675128	0.0378987
0.657306	0.0382739
0.639485	0.0390244
0.621663	0.0401501
0.603841	0.0405253
0.586020	0.0410882
0.568198	0.0424015
0.550377	0.0427767
0.532555	0.0439024
0.514733	0.0454034
0.496912	0.0463415
0.479090	0.0469043
0.461269	0.04803
0.443447	0.0489681
0.425626	0.0497186
0.407804	0.0500938
0.389982	0.0506567
0.372161	0.0523452
0.354339	0.0536585
0.336518	0.0559099
0.318696	0.0564728
0.300874	0.0579737
0.283053	0.0590994
0.265231	0.0604128
0.247410	0.0621013
0.229588	0.0645403
0.211767	0.0666041
0.193945	0.0684803
0.176123	0.0712946
0.158302	0.0742964
0.140480	0.0776735
0.122659	0.0821764
0.104837	0.0840525
0.087015	0.0971857
0.069194	0.102064
0.051372	0.105441
0.033551	0.127205
0.015729	0.13621
-0.002092	0.339212
-0.019914	0.676923
-0.037736	0.690432
-0.055557	0.710131
-0.073379	0.726829
-0.091200	0.754221
-0.109022	0.775047
-0.126844	0.793809
-0.144665	0.81257
-0.162487	0.831895
-0.180308	0.849719
-0.198130	0.86454
-0.215951	0.87242
-0.233773	0.882739
-0.251595	0.894184
-0.269416	0.902627
-0.287238	0.91182
-0.305059	0.9197
-0.322881	0.927955
-0.340702	0.936398
-0.358524	0.943152
-0.376346	0.946717
-0.394167	0.951032
-0.411989	0.954409
-0.429810	0.958912
-0.447632	0.962289
-0.465454	0.966229
-0.483275	0.969043
-0.501097	0.970919
-0.518918	0.973734
-0.536740	0.97636
-0.554561	0.979174
-0.572383	0.9803
-0.590205	0.981801
-0.608026	0.983302
-0.625848	0.985178
-0.643669	0.985366
-0.661491	0.987992
-0.679313	0.989493
-0.697134	0.990056
-0.714956	0.990807
-0.732777	0.992308
-0.750599	0.993246
-0.768420	0.993996
-0.786242	0.994371
-0.804064	0.994559
-0.821885	0.994934
-0.839707	0.99606
-0.857528	0.996623
-0.875350	0.996998
-0.893172	0.997373
-0.910993	0.997561
-0.928815	0.997936
-0.946636	0.998687
-0.964458	0.998874
-0.982279	0.999062
-1.017923	0.999625
-1.053566	0.999812
-1.481284	1
&
9.568097	9.33532e-07
9.478989	1.86706e-06
9.372060	2.8006e-06
9.265130	3.73413e-06
9.176022	4.66766e-06
8.908699	5.60119e-06
8.819591	7.46826e-06
8.748304	8.40179e-06
8.659196	9.33532e-06
8.605732	1.02689e-05
8.587910	1.21359e-05
8.552267	1.30695e-05
8.534445	1.4003e-05
8.516624	1.58701e-05
8.498802	1.77371e-05
8.480981	1.96042e-05
8.427516	2.05377e-05
8.409694	2.24048e-05
8.391873	2.42718e-05
8.356230	2.61389e-05
8.338408	2.70724e-05
8.302765	2.9873e-05
8.284943	3.45407e-05
8.267122	3.54742e-05
8.249300	3.82748e-05
8.231479	4.10754e-05
8.213657	4.2009e-05
8.195835	4.3876e-05
8.178014	4.48096e-05
8.160192	4.66766e-05
8.106727	4.76102e-05
8.071084	5.04108e-05
8.053263	5.13443e-05
8.035441	5.41449e-05
8.017620	5.88125e-05
7.999798	6.06796e-05
7.981976	6.44137e-05
7.928512	6.81479e-05
7.892868	7.00149e-05
7.875047	7.28155e-05
7.857225	7.46826e-05
7.821582	7.56161e-05
7.803761	7.65497e-05
7.785939	7.84167e-05
7.768117	8.30844e-05
7.750296	8.40179e-05
7.714653	8.5885e-05
7.696831	8.86856e-05
7.679009	9.05527e-05
7.661188	9.24197e-05
7.643366	9.33532e-05
7.607723	9.42868e-05
7.589902	9.70874e-05
7.572080	9.89544e-05
7.554258	0.000100822
7.536437	0.000101755
7.518615	0.000103622
7.500794	0.000104556
7.482972	0.000106423
7.465150	0.00010829
7.447329	0.000112024
7.429507	0.000113891
7.411686	0.000116692
7.393864	0.000117625
7.376043	0.000125093
7.358221	0.000127894
7.340399	0.000130695
7.322578	0.000132562
7.304756	0.000135362
7.286935	0.000137229
7.269113	0.00014003
7.251291	0.00014283
7.233470	0.000146565
7.197827	0.000148432
7.180005	0.000151232
7.162184	0.000154966
7.144362	0.000156833
7.126540	0.000160568
7.108719	0.000164302
7.090897	0.000166169
7.073076	0.000169903
7.055254	0.000170836
7.037433	0.000177371
7.019611	0.000179238
7.001789	0.000181105
6.983968	0.000188574
6.966146	0.000191374
6.948325	0.000196975
6.930503	0.00020351
6.912681	0.000205377
6.894860	0.000207244
6.859217	0.000213779
6.841395	0.00021658
6.823574	0.00021938
6.805752	0.000222181
6.787930	0.000224048
6.770109	0.000228715
6.752287	0.000229649
6.734466	0.00023525
6.716644	0.000239918
6.698822	0.000241785
6.681001	0.000242718
6.663179	0.000246453
6.645358	0.000250187
6.627536	0.000252987
6.609715	0.000256721
6.591893	0.000260456
6.574071	0.000265123
6.556250	0.000268857
6.538428	0.000270724
6.520607	0.000273525
6.502785	0.000278193
6.484963	0.000280993
6.467142	0.00028286
6.449320	0.000287528
6.431499	0.000291262
6.413677	0.000294996
6.395856	0.000296863
6.378034	0.000297797
6.360212	0.000302465
6.342391	0.000305265
6.324569	0.000308066
6.306748	0.000312733
6.288926	0.000313667
6.271104	0.000316468
6.253283	0.000320202
6.235461	0.000321135
6.217640	0.000325803
6.199818	0.000329537
6.181997	0.000333271
6.164175	0.000336072
6.146353	0.000338872
6.128532	0.000342606
6.110710	0.000347274
6.092889	0.000351942
6.075067	0.00035941
6.057245	0.000365945
6.039424	0.000369679
6.021602	0.000370612
6.003781	0.000374347
5.985959	0.000377147
5.968138	0.000381815
5.950316	0.000383682
5.932494	0.000393017
5.914673	0.000396751
5.896851	0.000400485
5.879030	0.00040422
5.861208	0.000410754
5.843387	0.000413555
5.825565	0.000421023
5.807743	0.000425691
5.789922	0.000428491
5.772100	0.000433159
5.754279	0.00043876
5.736457	0.000445295
5.718635	0.000449029
5.700814	0.00045183
5.682992	0.000456497
5.665171	0.000460232
5.647349	0.000464899
5.629528	0.000466766
5.611706	0.0004705
5.593884	0.000478902
5.576063	0.000481703
5.558241	0.00048357
5.540420	0.000489171
5.522598	0.000490105
5.504776	0.000495706
5.486955	0.000497573
5.469133	0.000501307
5.451312	0.000505041
5.433490	0.000509709
5.415669	0.000516243
5.397847	0.000520911
5.380025	0.000522778
5.362204	0.000526512
5.344382	0.000530246
5.326561	0.000534914
5.308739	0.000537715
5.290917	0.000543316
5.273096	0.000548917
5.255274	0.000551718
5.237453	0.000555452
5.219631	0.000560119
5.201810	0.000568521
5.183988	0.000576923
5.166166	0.000582524
5.148345	0.000584391
5.130523	0.000587192
5.112702	0.00059466
5.094880	0.000599328
5.077058	0.000602128
5.059237	0.000608663
5.041415	0.000615198
5.023594	0.000620799
5.005772	0.000627334
4.987951	0.000633869
4.970129	0.000641337
4.952307	0.000646004
4.934486	0.000647872
4.916664	0.000652539
4.898843	0.000660941
4.881021	0.000668409
4.863199	0.000673077
4.845378	0.000682412
4.827556	0.000688947
4.809735	0.000691748
4.791913	0.000696415
4.774092	0.000710418
4.756270	0.00071882
4.738448	0.000728155
4.720627	0.000739358
4.702805	0.000751494
4.684984	0.000758028
4.667162	0.00076363
4.649341	0.000773898
4.631519	0.000780433
4.613697	0.000786034
4.595876	0.00079537
4.578054	0.000800037
4.560233	0.000807506
4.542411	0.000815907
4.524589	0.000824309
4.506768	0.000833645
4.488946	0.000844847
4.471125	0.000856983
4.453303	0.000865385
4.435482	0.000873786
4.417660	0.000892457
4.399838	0.000900859
4.382017	0.000905527
4.364195	0.000916729
4.346374	0.000933532
4.328552	0.000949403
4.310730	0.000963406
4.292909	0.000978342
4.275087	0.000996079
4.257266	0.00100822
4.239444	0.00102315
4.221623	0.00103715
4.203801	0.00105583
4.185979	0.00107543
4.168158	0.0010941
4.150336	0.00110157
4.132515	0.00111931
4.114693	0.00113891
4.096871	0.00116131
4.079050	0.00118839
4.061228	0.00121079
4.043407	0.00122946
4.025585	0.00125
4.007764	0.00128361
3.989942	0.00131441
3.972120	0.00134335
3.954299	0.00136856
3.936477	0.00140217
3.918656	0.00142644
3.900834	0.00146191
3.883012	0.00148152
3.865191	0.00150765
3.847369	0.00154126
3.829548	0.0015702
3.811726	0.00160007
3.793905	0.00163088
3.776083	0.00166822
3.758261	0.0017009
3.740440	0.00173824
3.722618	0.00176998
3.704797	0.00181572
3.686975	0.0018596
3.669153	0.00191094
3.651332	0.00195575
3.633510	0.00199589
3.615689	0.0020435
3.597867	0.00209485
3.580046	0.00215739
3.562224	0.00220594
3.544402	0.00226102
3.526581	0.00230769
3.508759	0.00235997
3.490938	0.00240665
3.473116	0.00245239
3.455295	0.00250373
3.437473	0.00255881
3.419651	0.00262509
3.401830	0.00268391
3.384008	0.00274925
3.366187	0.0028146
3.348365	0.00290235
3.330543	0.0029789
3.312722	0.00307692
3.294900	0.00315534
3.277079	0.00324029
3.259257	0.00333364
3.241436	0.00340086
3.223614	0.00348674
3.205792	0.00356236
3.187971	0.00364731
3.170149	0.00371919
3.152328	0.00380601
3.134506	0.00389003
3.116684	0.00397591
3.098863	0.00407767
3.081041	0.00416729
3.063220	0.00427838
3.045398	0.00435306
3.027577	0.00446135
3.009755	0.00456031
2.991933	0.00466299
2.974112	0.00477128
2.956290	0.00486931
2.938469	0.00497013
2.920647	0.00507842
2.902825	0.00518951
2.885004	0.00529593
2.867182	0.00540515
2.849361	0.00553211
2.831539	0.00568148
2.813718	0.00581964
2.795896	0.00594287
2.778074	0.0060745
2.760253	0.00621639
2.742431	0.00636763
2.724610	0.00649832
2.706788	0.00661408
2.688966	0.00674291
2.671145	0.0068764
2.653323	0.00700336
2.635502	0.00714526
2.617680	0.00730209
2.599859	0.00745706
2.582037	0.00758775
2.564215	0.00773432
2.546394	0.00789115
2.528572	0.00803678
2.510751	0.00818708
2.492929	0.00829724
2.475107	0.00843447
2.457286	0.0085913
2.439464	0.00871919
2.421643	0.0088835
2.403821	0.00902633
2.386000	0.00914862
2.368178	0.00929892
2.350356	0.00942961
2.332535	0.00955471
2.314713	0.00969473
2.296892	0.00982916
2.279070	0.00994772
2.261248	0.0100868
2.243427	0.010225
2.225605	0.0103547
2.207784	0.0105106
2.189962	0.010688
2.172141	0.010857
2.154319	0.0110045
2.136497	0.0111753
2.118676	0.0113359
2.100854	0.0114909
2.083033	0.011629
2.065211	0.0118195
2.047390	0.0120015
2.029568	0.0121845
2.011746	0.0123768
1.993925	0.0126046
1.976103	0.0128323
1.958282	0.0130741
1.940460	0.0133047
1.922638	0.0135596
1.904817	0.0137948
1.886995	0.014003
1.869174	0.0142196
1.851352	0.014466
1.833531	0.0147377
1.815709	0.0150019
1.797887	0.0152959
1.780066	0.0155984
1.762244	0.0159559
1.744423	0.0163471
1.726601	0.0167102
1.708779	0.0171173
1.690958	0.0176092
1.673136	0.0181628
1.655315	0.0186931
1.637493	0.0192224
1.619672	0.0197125
1.601850	0.0201382
1.584028	0.0206105
1.566207	0.0211305
1.548385	0.0217336
1.530564	0.0223161
1.512742	0.0230844
1.494920	0.0238209
1.477099	0.0246789
1.459277	0.0255386
1.441456	0.0264311
1.423634	0.027304
1.405813	0.0281105
1.387991	0.0289171
1.370169	0.0297265
1.352348	0.0305078
1.334526	0.0312724
1.316705	0.0320248
1.298883	0.0327549
1.281061	0.0335054
1.263240	0.0342681
1.245418	0.0350709
1.227597	0.0358663
1.209775	0.0366738
1.191954	0.0375681
1.174132	0.0384354
1.156310	0.0392616
1.138489	0.040196
1.120667	0.0410446
1.102846	0.0419959
1.085024	0.042893
1.067202	0.043877
1.049381	0.0448049
1.031559	0.0457562
1.013738	0.0467298
0.995916	0.0476354
0.978095	0.0486174
0.960273	0.049592
0.942451	0.05059
0.924630	0.0516243
0.906808	0.0525906
0.888987	0.0535922
0.871165	0.0546126
0.853344	0.0555741
0.835522	0.0564974
0.817700	0.0575243
0.799879	0.0585204
0.782057	0.0595332
0.764236	0.0605246
0.746414	0.061559
0.728592	0.0626092
0.710771	0.0636706
0.692949	0.0648105
0.675128	0.0659317
0.657306	0.0670659
0.639485	0.0681815
0.621663	0.0692971
0.603841	0.0703968
0.586020	0.0715403
0.568198	0.0726354
0.550377	0.0737808
0.532555	0.0749739
0.514733	0.0762155
0.496912	0.0775009
0.479090	0.0788172
0.461269	0.0801643
0.443447	0.0815907
0.425626	0.0830732
0.407804	0.0846574
0.389982	0.0862332
0.372161	0.0878781
0.354339	0.0895668
0.336518	0.09139
0.318696	0.0931525
0.300874	0.0948656
0.283053	0.0966374
0.265231	0.0985698
0.247410	0.100727
0.229588	0.103053
0.211767	0.105561
0.193945	0.108375
0.176123	0.111255
0.158302	0.114233
0.140480	0.117573
0.122659	0.121281
0.104837	0.125256
0.087015	0.129466
0.069194	0.134491
0.051372	0.141041
0.033551	0.15337
0.015729	0.183383
-0.002092	0.276615
-0.019914	0.472503
-0.037736	0.506706
-0.055557	0.546051
-0.073379	0.584839
-0.091200	0.621404
-0.109022	0.654965
-0.126844	0.68559
-0.144665	0.712772
-0.162487	0.737415
-0.180308	0.759899
-0.198130	0.77987
-0.215951	0.798041
-0.233773	0.814263
-0.251595	0.82909
-0.269416	0.842608
-0.287238	0.855091
-0.305059	0.866331
-0.322881	0.876887
-0.340702	0.886512
-0.358524	0.895515
-0.376346	0.903634
-0.394167	0.911242
-0.411989	0.918235
-0.429810	0.924679
-0.447632	0.930551
-0.465454	0.936051
-0.483275	0.941173
-0.501097	0.945787
-0.518918	0.950104
-0.536740	0.954045
-0.554561	0.957746
-0.572383	0.961085
-0.590205	0.964127
-0.608026	0.967069
-0.625848	0.969733
-0.643669	0.972118
-0.661491	0.974354
-0.679313	0.976427
-0.697134	0.978288
-0.714956	0.98002
-0.732777	0.981653
-0.750599	0.983083
-0.768420	0.984486
-0.786242	0.985781
-0.804064	0.986976
-0.821885	0.988076
-0.839707	0.989078
-0.857528	0.990079
-0.875350	0.990961
-0.893172	0.991769
-0.910993	0.992504
-0.928815	0.993153
-0.946636	0.993808
-0.964458	0.994375
-0.982279	0.994878
-1.000101	0.995369
-1.017923	0.995812
-1.035744	0.996223
-1.053566	0.996602
-1.071387	0.996925
-1.089209	0.997257
-1.107031	0.997521
-1.124852	0.997774
-1.142674	0.998006
-1.160495	0.998239
-1.178317	0.998437
-1.196138	0.998592
-1.213960	0.998764
-1.231782	0.998881
-1.249603	0.999007
-1.267425	0.999134
-1.285246	0.999235
-1.303068	0.999336
-1.320890	0.999411
-1.338711	0.999472
-1.356533	0.999535
-1.374354	0.999572
-1.392176	0.999624
-1.409997	0.999671
-1.427819	0.999701
-1.445641	0.999737
-1.463462	0.99976
-1.481284	0.999793
-1.499105	0.999814
-1.516927	0.999839
-1.534748	0.99986
-1.552570	0.999877
-1.570392	0.999892
-1.588213	0.9999
-1.606035	0.999918
-1.623856	0.999924
-1.641678	0.999938
-1.659500	0.999946
-1.677321	0.999951
-1.695143	0.999959
-1.712964	0.999968
-1.730786	0.999973
-1.748607	0.999974
-1.766429	0.999979
-1.784251	0.999982
-1.802072	0.999986
-1.819894	0.999991
-1.855537	0.999993
-1.891180	0.999993
-1.909002	0.999995
-1.962466	0.999996
-1.980288	0.999998
-2.033753	0.999999
-2.354541	1
&
29.296589	4.68433e-16
29.278767	4.78835e-16
29.260945	4.89468e-16
29.243124	5.00337e-16
29.225302	5.11448e-16
29.207481	5.22805e-16
29.189659	5.34413e-16
29.171838	5.4628e-16
29.154016	5.5841e-16
29.136194	5.70809e-16
29.118373	5.83483e-16
29.100551	5.96438e-16
29.082730	6.0968e-16
29.064908	6.23217e-16
29.047086	6.37054e-16
29.029265	6.51197e-16
29.011443	6.65655e-16
28.993622	6.80433e-16
28.975800	6.95539e-16
28.957979	7.1098e-16
28.940157	7.26764e-16
28.922335	7.42898e-16
28.904514	7.5939e-16
28.886692	7.76248e-16
28.868871	7.93479e-16
28.851049	8.11093e-16
28.833227	8.29098e-16
28.815406	8.47502e-16
28.797584	8.66314e-16
28.779763	8.85543e-16
28.761941	9.05199e-16
28.744120	9.25291e-16
28.726298	9.45829e-16
28.708476	9.66822e-16
28.690655	9.88281e-16
28.672833	1.01022e-15
28.655012	1.03264e-15
28.637190	1.05555e-15
28.619368	1.07898e-15
28.601547	1.10293e-15
28.583725	1.1274e-15
28.565904	1.15242e-15
28.548082	1.178e-15
28.530261	1.20414e-15
28.512439	1.23086e-15
28.494617	1.25818e-15
28.476796	1.2861e-15
28.458974	1.31464e-15
28.441153	1.34381e-15
28.423331	1.37363e-15
28.405509	1.40411e-15
28.387688	1.43526e-15
28.369866	1.46711e-15
28.352045	1.49966e-15
28.334223	1.53293e-15
28.316402	1.56695e-15
28.298580	1.60171e-15
28.280758	1.63725e-15
28.262937	1.67357e-15
28.245115	1.7107e-15
28.227294	1.74865e-15
28.209472	1.78745e-15
28.191650	1.8271e-15
28.173829	1.86764e-15
28.156007	1.90907e-15
28.138186	1.95142e-15
28.120364	1.99471e-15
28.102543	2.03895e-15
28.084721	2.08418e-15
28.066899	2.13041e-15
28.049078	2.17767e-15
28.031256	2.22597e-15
28.013435	2.27535e-15
27.995613	2.32582e-15
27.977791	2.3774e-15
27.959970	2.43014e-15
27.942148	2.48403e-15
27.924327	2.53913e-15
27.906505	2.59544e-15
27.888684	2.653e-15
27.870862	2.71184e-15
27.853040	2.77198e-15
27.835219	2.83346e-15
27.817397	2.8963e-15
27.799576	2.96052e-15
27.781754	3.02618e-15
27.763933	3.09328e-15
27.746111	3.16188e-15
27.728289	3.23199e-15
27.710468	3.30366e-15
27.692646	3.37691e-15
27.674825	3.45179e-15
27.657003	3.52833e-15
27.639181	3.60656e-15
27.621360	3.68653e-15
27.603538	3.76827e-15
27.585717	3.85182e-15
27.567895	3.93722e-15
27.550074	4.02451e-15
27.532252	4.11373e-15
27.514430	4.20493e-15
27.496609	4.29816e-15
27.478787	4.39344e-15
27.460966	4.49084e-15
27.443144	4.59039e-15
27.425322	4.69215e-15
27.407501	4.79617e-15
27.389679	4.90249e-15
27.371858	5.01116e-15
27.354036	5.12224e-15
27.336215	5.23578e-15
27.318393	5.35183e-15
27.300571	5.47046e-15
27.282750	5.59171e-15
27.264928	5.71564e-15
27.247107	5.84232e-15
27.229285	5.97181e-15
27.211463	6.10417e-15
27.193642	6.23945e-15
27.175820	6.37773e-15
27.157999	6.51907e-15
27.140177	6.66355e-15
27.122356	6.81122e-15
27.104534	6.96216e-15
27.086712	7.11644e-15
27.068891	7.27414e-15
27.051069	7.43533e-15
27.033248	7.60009e-15
27.015426	7.7685e-15
26.997604	7.94064e-15
26.979783	8.11658e-15
26.961961	8.29642e-15
26.944140	8.48025e-15
26.926318	8.66814e-15
26.908497	8.86019e-15
26.890675	9.0565e-15
26.872853	9.25715e-15
26.855032	9.46224e-15
26.837210	9.67187e-15
26.819389	9.88614e-15
26.801567	1.01051e-14
26.783745	1.0329e-14
26.765924	1.05578e-14
26.748102	1.07917e-14
26.730281	1.10308e-14
26.712459	1.12751e-14
26.694638	1.15249e-14
26.676816	1.17801e-14
26.658994	1.20411e-14
26.641173	1.23078e-14
26.623351	1.25804e-14
26.605530	1.2859e-14
26.587708	1.31438e-14
26.569887	1.3435e-14
26.552065	1.37325e-14
26.534243	1.40366e-14
26.516422	1.43475e-14
26.498600	1.46652e-14
26.480779	1.499e-14
26.462957	1.5322e-14
26.445135	1.56613e-14
26.427314	1.60081e-14
26.409492	1.63626e-14
26.391671	1.67249e-14
26.373849	1.70952e-14
26.356028	1.74738e-14
26.338206	1.78607e-14
26.320384	1.82562e-14
26.302563	1.86604e-14
26.284741	1.90735e-14
26.266920	1.94958e-14
26.249098	1.99275e-14
26.231276	2.03687e-14
26.213455	2.08196e-14
26.195633	2.12805e-14
26.177812	2.17516e-14
26.159990	2.22332e-14
26.142169	2.27253e-14
26.124347	2.32284e-14
26.106525	2.37426e-14
26.088704	2.42682e-14
26.070882	2.48054e-14
26.053061	2.53544e-14
26.035239	2.59156e-14
26.017417	2.64893e-14
25.999596	2.70756e-14
25.981774	2.76748e-14
25.963953	2.82874e-14
25.946131	2.89134e-14
25.928310	2.95533e-14
25.910488	3.02074e-14
25.892666	3.08759e-14
25.874845	3.15592e-14
25.857023	3.22576e-14
25.839202	3.29715e-14
25.821380	3.37011e-14
25.803558	3.44469e-14
25.785737	3.52091e-14
25.767915	3.59882e-14
25.750094	3.67845e-14
25.732272	3.75984e-14
25.714451	3.84303e-14
25.696629	3.92807e-14
25.678807	4.01497e-14
25.660986	4.10381e-14
25.643164	4.1946e-14
25.625343	4.2874e-14
25.607521	4.38225e-14
25.589699	4.4792e-14
25.571878	4.57829e-14
25.554056	4.67957e-14
25.536235	4.78309e-14
25.518413	4.8889e-14
25.500592	4.99705e-14
25.482770	5.10758e-14
25.464948	5.22056e-14
25.447127	5.33603e-14
25.429305	5.45406e-14
25.411484	5.57469e-14
25.393662	5.69799e-14
25.375841	5.82402e-14
25.358019	5.95282e-14
25.340197	6.08448e-14
25.322376	6.21904e-14
25.304554	6.35658e-14
25.286733	6.49715e-14
25.268911	6.64083e-14
25.251089	6.78769e-14
25.233268	6.93778e-14
25.215446	7.0912e-14
25.197625	7.248e-14
25.179803	7.40827e-14
25.161982	7.57207e-14
25.144160	7.7395e-14
25.126338	7.91062e-14
25.108517	8.08552e-14
25.090695	8.26429e-14
25.072874	8.447e-14
25.055052	8.63375e-14
25.037230	8.82463e-14
25.019409	9.01972e-14
25.001587	9.21911e-14
24.983766	9.42291e-14
24.965944	9.63121e-14
24.948123	9.84412e-14
24.930301	1.00617e-13
24.912479	1.02841e-13
24.894658	1.05114e-13
24.876836	1.07438e-13
24.859015	1.09812e-13
24.841193	1.1224e-13
24.823371	1.1472e-13
24.805550	1.17256e-13
24.787728	1.19847e-13
24.769907	1.22496e-13
24.752085	1.25203e-13
24.734264	1.2797e-13
24.716442	1.30798e-13
24.698620	1.33688e-13
24.680799	1.36642e-13
24.662977	1.39662e-13
24.645156	1.42748e-13
24.627334	1.45902e-13
24.609512	1.49126e-13
24.591691	1.52421e-13
24.573869	1.55788e-13
24.556048	1.5923e-13
24.538226	1.62748e-13
24.520405	1.66344e-13
24.502583	1.70019e-13
24.484761	1.73775e-13
24.466940	1.77614e-13
24.449118	1.81537e-13
24.431297	1.85548e-13
24.413475	1.89646e-13
24.395653	1.93835e-13
24.377832	1.98117e-13
24.360010	2.02493e-13
24.342189	2.06966e-13
24.324367	2.11537e-13
24.306546	2.16209e-13
24.288724	2.20984e-13
24.270902	2.25865e-13
24.253081	2.30853e-13
24.235259	2.35951e-13
24.217438	2.41162e-13
24.199616	2.46487e-13
24.181795	2.51931e-13
24.163973	2.57494e-13
24.146151	2.6318e-13
24.128330	2.68991e-13
24.110508	2.7493e-13
24.092687	2.81001e-13
24.074865	2.87205e-13
24.057043	2.93546e-13
24.039222	3.00027e-13
24.021400	3.06651e-13
24.003579	3.13421e-13
23.985757	3.2034e-13
23.967936	3.27412e-13
23.950114	3.3464e-13
23.932292	3.42027e-13
23.914471	3.49577e-13
23.896649	3.57294e-13
23.878828	3.6518e-13
23.861006	3.73241e-13
23.843184	3.81479e-13
23.825363	3.89899e-13
23.807541	3.98504e-13
23.789720	4.073e-13
23.771898	4.16289e-13
23.754077	4.25476e-13
23.736255	4.34866e-13
23.718433	4.44462e-13
23.700612	4.5427e-13
23.682790	4.64295e-13
23.664969	4.7454e-13
23.647147	4.85011e-13
23.629325	4.95713e-13
23.611504	5.06651e-13
23.593682	5.1783e-13
23.575861	5.29255e-13
23.558039	5.40932e-13
23.540218	5.52866e-13
23.522396	5.65063e-13
23.504574	5.77529e-13
23.486753	5.9027e-13
23.468931	6.03291e-13
23.451110	6.16599e-13
23.433288	6.30201e-13
23.415466	6.44102e-13
23.397645	6.58309e-13
23.379823	6.7283e-13
23.362002	6.8767e-13
23.344180	7.02837e-13
23.326359	7.18338e-13
23.308537	7.34181e-13
23.290715	7.50373e-13
23.272894	7.66921e-13
23.255072	7.83834e-13
23.237251	8.01119e-13
23.219429	8.18785e-13
23.201607	8.3684e-13
23.183786	8.55293e-13
23.165964	8.74152e-13
23.148143	8.93426e-13
23.130321	9.13125e-13
23.112500	9.33257e-13
23.094678	9.53833e-13
23.076856	9.74862e-13
23.059035	9.96354e-13
23.041213	1.01832e-12
23.023392	1.04077e-12
23.005570	1.06371e-12
22.987749	1.08716e-12
22.969927	1.11112e-12
22.952105	1.13562e-12
22.934284	1.16065e-12
22.916462	1.18623e-12
22.898641	1.21237e-12
22.880819	1.23909e-12
22.862997	1.2664e-12
22.845176	1.29431e-12
22.827354	1.32284e-12
22.809533	1.35199e-12
22.791711	1.38178e-12
22.773890	1.41223e-12
22.756068	1.44335e-12
22.738246	1.47515e-12
22.720425	1.50766e-12
22.702603	1.54088e-12
22.684782	1.57483e-12
22.666960	1.60952e-12
22.649138	1.64499e-12
22.631317	1.68123e-12
22.613495	1.71826e-12
22.595674	1.75612e-12
22.577852	1.7948e-12
22.560031	1.83434e-12
22.542209	1.87475e-12
22.524387	1.91604e-12
22.506566	1.95824e-12
22.488744	2.00138e-12
22.470923	2.04546e-12
22.453101	2.09051e-12
22.435279	2.13655e-12
22.417458	2.1836e-12
22.399636	2.23169e-12
22.381815	2.28084e-12
22.363993	2.33106e-12
22.346172	2.38239e-12
22.328350	2.43485e-12
22.310528	2.48847e-12
22.292707	2.54326e-12
22.274885	2.59926e-12
22.257064	2.65649e-12
22.239242	2.71497e-12
22.221420	2.77474e-12
22.203599	2.83583e-12
22.185777	2.89826e-12
22.167956	2.96206e-12
22.150134	3.02727e-12
22.132313	3.0939e-12
22.114491	3.16201e-12
22.096669	3.23161e-12
22.078848	3.30273e-12
22.061026	3.37543e-12
22.043205	3.44972e-12
22.025383	3.52564e-12
22.007561	3.60323e-12
21.989740	3.68253e-12
21.971918	3.76356e-12
21.954097	3.84638e-12
21.936275	3.93102e-12
21.918454	4.01752e-12
21.900632	4.10592e-12
21.882810	4.19626e-12
21.864989	4.28859e-12
21.847167	4.38294e-12
21.829346	4.47937e-12
21.811524	4.57792e-12
21.793703	4.67863e-12
21.775881	4.78155e-12
21.758059	4.88673e-12
21.740238	4.99423e-12
21.722416	5.10408e-12
21.704595	5.21635e-12
21.686773	5.33108e-12
21.668951	5.44834e-12
21.651130	5.56816e-12
21.633308	5.69062e-12
21.615487	5.81577e-12
21.597665	5.94367e-12
21.579844	6.07437e-12
21.562022	6.20795e-12
21.544200	6.34445e-12
21.526379	6.48396e-12
21.508557	6.62653e-12
21.490736	6.77222e-12
21.472914	6.92112e-12
21.455092	7.07328e-12
21.437271	7.22879e-12
21.419449	7.3877e-12
21.401628	7.55011e-12
21.383806	7.71608e-12
21.365985	7.88569e-12
21.348163	8.05903e-12
21.330341	8.23617e-12
21.312520	8.41719e-12
21.294698	8.60219e-12
21.276877	8.79125e-12
21.259055	8.98446e-12
21.241233	9.18191e-12
21.223412	9.38369e-12
21.205590	9.58989e-12
21.187769	9.80062e-12
21.169947	1.0016e-11
21.152126	1.02361e-11
21.134304	1.0461e-11
21.116482	1.06908e-11
21.098661	1.09257e-11
21.080839	1.11657e-11
21.063018	1.1411e-11
21.045196	1.16617e-11
21.027374	1.19179e-11
21.009553	1.21797e-11
20.991731	1.24472e-11
20.973910	1.27206e-11
20.956088	1.3e-11
20.938267	1.32855e-11
20.920445	1.35773e-11
20.902623	1.38755e-11
20.884802	1.41802e-11
20.866980	1.44916e-11
20.849159	1.48098e-11
20.831337	1.5135e-11
20.813515	1.54674e-11
20.795694	1.5807e-11
20.777872	1.6154e-11
20.760051	1.65087e-11
20.742229	1.68711e-11
20.724408	1.72415e-11
20.706586	1.762e-11
20.688764	1.80068e-11
20.670943	1.84021e-11
20.653121	1.8806e-11
20.635300	1.92188e-11
20.617478	1.96407e-11
20.599657	2.00717e-11
20.581835	2.05122e-11
20.564013	2.09624e-11
20.546192	2.14225e-11
20.528370	2.18926e-11
20.510549	2.2373e-11
20.492727	2.28639e-11
20.474905	2.33656e-11
20.457084	2.38783e-11
20.439262	2.44022e-11
20.421441	2.49375e-11
20.403619	2.54847e-11
20.385798	2.60437e-11
20.367976	2.66151e-11
20.350154	2.71989e-11
20.332333	2.77955e-11
20.314511	2.84052e-11
20.296690	2.90283e-11
20.278868	2.96649e-11
20.261046	3.03155e-11
20.243225	3.09804e-11
20.225403	3.16598e-11
20.207582	3.23541e-11
20.189760	3.30636e-11
20.171939	3.37886e-11
20.154117	3.45295e-11
20.136295	3.52866e-11
20.118474	3.60602e-11
20.100652	3.68508e-11
20.082831	3.76587e-11
20.065009	3.84843e-11
20.047187	3.9328e-11
20.029366	4.01901e-11
20.011544	4.1071e-11
19.993723	4.19713e-11
19.975901	4.28912e-11
19.958080	4.38313e-11
19.940258	4.47919e-11
19.922436	4.57735e-11
19.904615	4.67766e-11
19.886793	4.78017e-11
19.868972	4.88492e-11
19.851150	4.99195e-11
19.833328	5.10133e-11
19.815507	5.2131e-11
19.797685	5.32732e-11
19.779864	5.44403e-11
19.762042	5.56329e-11
19.744221	5.68517e-11
19.726399	5.8097e-11
19.708577	5.93696e-11
19.690756	6.067e-11
19.672934	6.19989e-11
19.655113	6.33568e-11
19.637291	6.47443e-11
19.619469	6.61622e-11
19.601648	6.76111e-11
19.583826	6.90917e-11
19.566005	7.06046e-11
19.548183	7.21506e-11
19.530362	7.37303e-11
19.512540	7.53446e-11
19.494718	7.69942e-11
19.476897	7.86798e-11
19.459075	8.04022e-11
19.441254	8.21622e-11
19.423432	8.39607e-11
19.405610	8.57985e-11
19.387789	8.76765e-11
19.369967	8.95954e-11
19.352146	9.15563e-11
19.334324	9.356e-11
19.316503	9.56074e-11
19.298681	9.76996e-11
19.280859	9.98374e-11
19.263038	1.02022e-10
19.245216	1.04254e-10
19.227395	1.06535e-10
19.209573	1.08866e-10
19.191752	1.11248e-10
19.173930	1.13681e-10
19.156108	1.16168e-10
19.138287	1.18709e-10
19.120465	1.21306e-10
19.102644	1.23959e-10
19.084822	1.2667e-10
19.067000	1.2944e-10
19.049179	1.32271e-10
19.031357	1.35163e-10
19.013536	1.38119e-10
18.995714	1.41139e-10
18.977893	1.44225e-10
18.960071	1.47378e-10
18.942249	1.50601e-10
18.924428	1.53893e-10
18.906606	1.57257e-10
18.888785	1.60695e-10
18.870963	1.64207e-10
18.853141	1.67797e-10
18.835320	1.71464e-10
18.817498	1.75212e-10
18.799677	1.79041e-10
18.781855	1.82953e-10
18.764034	1.86951e-10
18.746212	1.91037e-10
18.728390	1.95211e-10
18.710569	1.99476e-10
18.692747	2.03834e-10
18.674926	2.08288e-10
18.657104	2.12838e-10
18.639282	2.17487e-10
18.621461	2.22238e-10
18.603639	2.27093e-10
18.585818	2.32053e-10
18.567996	2.37121e-10
18.550175	2.423e-10
18.532353	2.47591e-10
18.514531	2.52998e-10
18.496710	2.58522e-10
18.478888	2.64167e-10
18.461067	2.69935e-10
18.443245	2.75829e-10
18.425423	2.81851e-10
18.407602	2.88004e-10
18.389780	2.94291e-10
18.371959	3.00715e-10
18.354137	3.07279e-10
18.336316	3.13986e-10
18.318494	3.20839e-10
18.300672	3.27841e-10
18.282851	3.34995e-10
18.265029	3.42306e-10
18.247208	3.49775e-10
18.229386	3.57407e-10
18.211564	3.65205e-10
18.193743	3.73173e-10
18.175921	3.81315e-10
18.158100	3.89633e-10
18.140278	3.98133e-10
18.122457	4.06817e-10
18.104635	4.15691e-10
18.086813	4.24757e-10
18.068992	4.34021e-10
18.051170	4.43486e-10
18.033349	4.53157e-10
18.015527	4.63039e-10
17.997706	4.73135e-10
17.979884	4.83452e-10
17.962062	4.93992e-10
17.944241	5.04762e-10
17.926419	5.15766e-10
17.908598	5.27009e-10
17.890776	5.38496e-10
17.872954	5.50234e-10
17.855133	5.62226e-10
17.837311	5.7448e-10
17.819490	5.86999e-10
17.801668	5.99791e-10
17.783847	6.12861e-10
17.766025	6.26215e-10
17.748203	6.39859e-10
17.730382	6.53799e-10
17.712560	6.68043e-10
17.694739	6.82596e-10
17.676917	6.97465e-10
17.659095	7.12657e-10
17.641274	7.28179e-10
17.623452	7.44039e-10
17.605631	7.60243e-10
17.587809	7.76799e-10
17.569988	7.93714e-10
17.552166	8.10997e-10
17.534344	8.28655e-10
17.516523	8.46696e-10
17.498701	8.6513e-10
17.480880	8.83963e-10
17.463058	9.03205e-10
17.445236	9.22865e-10
17.427415	9.42952e-10
17.409593	9.63475e-10
17.391772	9.84443e-10
17.373950	1.00587e-09
17.356129	1.02775e-09
17.338307	1.05012e-09
17.320485	1.07297e-09
17.302664	1.09631e-09
17.284842	1.12016e-09
17.267021	1.14453e-09
17.249199	1.16943e-09
17.231377	1.19486e-09
17.213556	1.22085e-09
17.195734	1.2474e-09
17.177913	1.27453e-09
17.160091	1.30225e-09
17.142270	1.33056e-09
17.124448	1.35949e-09
17.106626	1.38905e-09
17.088805	1.41925e-09
17.070983	1.45011e-09
17.053162	1.48163e-09
17.035340	1.51383e-09
17.017518	1.54674e-09
16.999697	1.58035e-09
16.981875	1.6147e-09
16.964054	1.64979e-09
16.946232	1.68564e-09
16.928411	1.72226e-09
16.910589	1.75968e-09
16.892767	1.79791e-09
16.874946	1.83697e-09
16.857124	1.87688e-09
16.839303	1.91764e-09
16.821481	1.9593e-09
16.803660	2.00185e-09
16.785838	2.04532e-09
16.768016	2.08974e-09
16.750195	2.13512e-09
16.732373	2.18148e-09
16.714552	2.22884e-09
16.696730	2.27723e-09
16.678908	2.32666e-09
16.661087	2.37717e-09
16.643265	2.42877e-09
16.625444	2.48148e-09
16.607622	2.53534e-09
16.589801	2.59036e-09
16.571979	2.64657e-09
16.554157	2.70399e-09
16.536336	2.76266e-09
16.518514	2.8226e-09
16.500693	2.88383e-09
16.482871	2.94639e-09
16.465049	3.0103e-09
16.447228	3.07559e-09
16.429406	3.14229e-09
16.411585	3.21044e-09
16.393763	3.28006e-09
16.375942	3.35118e-09
16.358120	3.42384e-09
16.340298	3.49807e-09
16.322477	3.5739e-09
16.304655	3.65137e-09
16.286834	3.73052e-09
16.269012	3.81138e-09
16.251190	3.89398e-09
16.233369	3.97837e-09
16.215547	4.06458e-09
16.197726	4.15265e-09
16.179904	4.24262e-09
16.162083	4.33454e-09
16.144261	4.42844e-09
16.126439	4.52436e-09
16.108618	4.62236e-09
16.090796	4.72247e-09
16.072975	4.82475e-09
16.055153	4.92923e-09
16.037331	5.03596e-09
16.019510	5.145e-09
16.001688	5.25639e-09
15.983867	5.37019e-09
15.966045	5.48644e-09
15.948224	5.6052e-09
15.930402	5.72651e-09
15.912580	5.85045e-09
15.894759	5.97706e-09
15.876937	6.10639e-09
15.859116	6.23852e-09
15.841294	6.37349e-09
15.823472	6.51138e-09
15.805651	6.65223e-09
15.787829	6.79612e-09
15.770008	6.94312e-09
15.752186	7.09328e-09
15.734365	7.24667e-09
15.716543	7.40337e-09
15.698721	7.56345e-09
15.680900	7.72697e-09
15.663078	7.89402e-09
15.645257	8.06466e-09
15.627435	8.23898e-09
15.609614	8.41705e-09
15.591792	8.59896e-09
15.573970	8.78478e-09
15.556149	8.97461e-09
15.538327	9.16852e-09
15.520506	9.3666e-09
15.502684	9.56894e-09
15.484862	9.77564e-09
15.467041	9.98679e-09
15.449219	1.02025e-08
15.431398	1.04228e-08
15.413576	1.06479e-08
15.395755	1.08778e-08
15.377933	1.11126e-08
15.360111	1.13526e-08
15.342290	1.15976e-08
15.324468	1.18479e-08
15.306647	1.21037e-08
15.288825	1.23649e-08
15.271003	1.26317e-08
15.253182	1.29043e-08
15.235360	1.31827e-08
15.217539	1.34671e-08
15.199717	1.37576e-08
15.181896	1.40543e-08
15.164074	1.43575e-08
15.146252	1.46671e-08
15.128431	1.49834e-08
15.110609	1.53065e-08
15.092788	1.56365e-08
15.074966	1.59736e-08
15.057144	1.63179e-08
15.039323	1.66696e-08
15.021501	1.70289e-08
15.003680	1.73959e-08
14.985858	1.77707e-08
14.968037	1.81536e-08
14.950215	1.85448e-08
14.932393	1.89443e-08
14.914572	1.93524e-08
14.896750	1.97692e-08
14.878929	2.01949e-08
14.861107	2.06298e-08
14.843285	2.10741e-08
14.825464	2.15278e-08
14.807642	2.19913e-08
14.789821	2.24647e-08
14.771999	2.29482e-08
14.754178	2.34421e-08
14.736356	2.39466e-08
14.718534	2.44619e-08
14.700713	2.49883e-08
14.682891	2.55259e-08
14.665070	2.6075e-08
14.647248	2.66359e-08
14.629426	2.72088e-08
14.611605	2.77939e-08
14.593783	2.83916e-08
14.575962	2.90021e-08
14.558140	2.96256e-08
14.540319	3.02625e-08
14.522497	3.0913e-08
14.504675	3.15774e-08
14.486854	3.2256e-08
14.469032	3.29492e-08
14.451211	3.36572e-08
14.433389	3.43803e-08
14.415568	3.51189e-08
14.397746	3.58732e-08
14.379924	3.66437e-08
14.362103	3.74307e-08
14.344281	3.82344e-08
14.326460	3.90554e-08
14.308638	3.98938e-08
14.290816	4.07502e-08
14.272995	4.16249e-08
14.255173	4.25183e-08
14.237352	4.34307e-08
14.219530	4.43627e-08
14.201709	4.53145e-08
14.183887	4.62866e-08
14.166065	4.72795e-08
14.148244	4.82936e-08
14.130422	4.93293e-08
14.112601	5.03871e-08
14.094779	5.14675e-08
14.076957	5.25709e-08
14.059136	5.36979e-08
14.041314	5.48489e-08
14.023493	5.60244e-08
14.005671	5.7225e-08
13.987850	5.84512e-08
13.970028	5.97035e-08
13.952206	6.09825e-08
13.934385	6.22887e-08
13.916563	6.36228e-08
13.898742	6.49853e-08
13.880920	6.63768e-08
13.863098	6.77979e-08
13.845277	6.92493e-08
13.827455	7.07316e-08
13.809634	7.22455e-08
13.791812	7.37916e-08
13.773991	7.53706e-08
13.756169	7.69831e-08
13.738347	7.863e-08
13.720526	8.03119e-08
13.702704	8.20296e-08
13.684883	8.37838e-08
13.667061	8.55753e-08
13.649239	8.74049e-08
13.631418	8.92734e-08
13.613596	9.11816e-08
13.595775	9.31303e-08
13.577953	9.51205e-08
13.560132	9.71529e-08
13.542310	9.92285e-08
13.524488	1.01348e-07
13.506667	1.03513e-07
13.488845	1.05724e-07
13.471024	1.07981e-07
13.453202	1.10287e-07
13.435380	1.12641e-07
13.417559	1.15045e-07
13.399737	1.17501e-07
13.381916	1.20008e-07
13.364094	1.22569e-07
13.346273	1.25184e-07
13.328451	1.27854e-07
13.310629	1.30581e-07
13.292808	1.33366e-07
13.274986	1.3621e-07
13.257165	1.39114e-07
13.239343	1.42079e-07
13.221522	1.45108e-07
13.203700	1.482e-07
13.185878	1.51358e-07
13.168057	1.54583e-07
13.150235	1.57876e-07
13.132414	1.61239e-07
13.114592	1.64673e-07
13.096770	1.68179e-07
13.078949	1.7176e-07
13.061127	1.75417e-07
13.043306	1.79151e-07
13.025484	1.82963e-07
13.007663	1.86857e-07
12.989841	1.90832e-07
12.972019	1.94892e-07
12.954198	1.99038e-07
12.936376	2.03271e-07
12.918555	2.07593e-07
12.900733	2.12007e-07
12.882911	2.16514e-07
12.865090	2.21116e-07
12.847268	2.25815e-07
12.829447	2.30613e-07
12.811625	2.35513e-07
12.793804	2.40516e-07
12.775982	2.45624e-07
12.758160	2.5084e-07
12.740339	2.56166e-07
12.722517	2.61605e-07
12.704696	2.67157e-07
12.686874	2.72827e-07
12.669052	2.78617e-07
12.651231	2.84528e-07
12.633409	2.90564e-07
12.615588	2.96727e-07
12.597766	3.0302e-07
12.579945	3.09445e-07
12.562123	3.16005e-07
12.544301	3.22703e-07
12.526480	3.29543e-07
12.508658	3.36526e-07
12.490837	3.43655e-07
12.473015	3.50935e-07
12.455193	3.58368e-07
12.437372	3.65957e-07
12.419550	3.73705e-07
12.401729	3.81616e-07
12.383907	3.89694e-07
12.366086	3.9794e-07
12.348264	4.0636e-07
12.330442	4.14957e-07
12.312621	4.23734e-07
12.294799	4.32695e-07
12.276978	4.41845e-07
12.259156	4.51186e-07
12.241334	4.60722e-07
12.223513	4.70459e-07
12.205691	4.804e-07
12.187870	4.90549e-07
12.170048	5.00911e-07
12.152227	5.11489e-07
12.134405	5.22289e-07
12.116583	5.33316e-07
12.098762	5.44573e-07
12.080940	5.56065e-07
12.063119	5.67798e-07
12.045297	5.79776e-07
12.027476	5.92005e-07
12.009654	6.0449e-07
11.991832	6.17235e-07
11.974011	6.30247e-07
11.956189	6.4353e-07
11.938368	6.57091e-07
11.920546	6.70935e-07
11.902724	6.85068e-07
11.884903	6.99496e-07
11.867081	7.14225e-07
11.849260	7.29262e-07
11.831438	7.44612e-07
11.813617	7.60282e-07
11.795795	7.76278e-07
11.777973	7.92608e-07
11.760152	8.09278e-07
11.742330	8.26296e-07
11.724509	8.43668e-07
11.706687	8.61401e-07
11.688865	8.79504e-07
11.671044	8.97983e-07
11.653222	9.16847e-07
11.635401	9.36103e-07
11.617579	9.55759e-07
11.599758	9.75824e-07
11.581936	9.96306e-07
11.564114	1.01721e-06
11.546293	1.03856e-06
11.528471	1.06034e-06
11.510650	1.08258e-06
11.492828	1.10528e-06
11.475006	1.12845e-06
11.457185	1.1521e-06
11.439363	1.17624e-06
11.421542	1.20088e-06
11.403720	1.22603e-06
11.385899	1.2517e-06
11.368077	1.27791e-06
11.350255	1.30465e-06
11.332434	1.33196e-06
11.314612	1.35982e-06
11.296791	1.38826e-06
11.278969	1.41729e-06
11.261147	1.44693e-06
11.243326	1.47717e-06
11.225504	1.50804e-06
11.207683	1.53954e-06
11.189861	1.5717e-06
11.172040	1.60452e-06
11.154218	1.63802e-06
11.136396	1.67221e-06
11.118575	1.7071e-06
11.100753	1.74272e-06
11.082932	1.77906e-06
11.065110	1.81616e-06
11.047288	1.85402e-06
11.029467	1.89266e-06
11.011645	1.9321e-06
10.993824	1.97235e-06
10.976002	2.01343e-06
10.958181	2.05535e-06
10.940359	2.09813e-06
10.922537	2.14179e-06
10.904716	2.18635e-06
10.886894	2.23183e-06
10.869073	2.27823e-06
10.851251	2.3256e-06
10.833429	2.37393e-06
10.815608	2.42325e-06
10.797786	2.47359e-06
10.779965	2.52496e-06
10.762143	2.57737e-06
10.744322	2.63087e-06
10.726500	2.68546e-06
10.708678	2.74116e-06
10.690857	2.79801e-06
10.673035	2.85602e-06
10.655214	2.91521e-06
10.637392	2.97561e-06
10.619571	3.03725e-06
10.601749	3.10015e-06
10.583927	3.16433e-06
10.566106	3.22982e-06
10.548284	3.29664e-06
10.530463	3.36483e-06
10.512641	3.43441e-06
10.494819	3.50541e-06
10.476998	3.57785e-06
10.459176	3.65177e-06
10.441355	3.72719e-06
10.423533	3.80414e-06
10.405712	3.88266e-06
10.387890	3.96278e-06
10.370068	4.04452e-06
10.352247	4.12792e-06
10.334425	4.21302e-06
10.316604	4.29984e-06
10.298782	4.38842e-06
10.280960	4.4788e-06
10.263139	4.57101e-06
10.245317	4.66509e-06
10.227496	4.76107e-06
10.209674	4.859e-06
10.191853	4.9589e-06
10.174031	5.06083e-06
10.156209	5.16481e-06
10.138388	5.2709e-06
10.120566	5.37912e-06
10.102745	5.48953e-06
10.084923	5.60217e-06
10.067101	5.71708e-06
10.049280	5.83431e-06
10.031458	5.95389e-06
10.013637	6.07589e-06
9.995815	6.20033e-06
9.977994	6.32728e-06
9.960172	6.45679e-06
9.942350	6.58889e-06
9.924529	6.72365e-06
9.906707	6.86111e-06
9.888886	7.00133e-06
9.871064	7.14436e-06
9.853242	7.29026e-06
9.835421	7.43908e-06
9.817599	7.59088e-06
9.799778	7.74571e-06
9.781956	7.90364e-06
9.764135	8.06473e-06
9.746313	8.22904e-06
9.728491	8.39662e-06
9.710670	8.56755e-06
9.692848	8.74189e-06
9.675027	8.9197e-06
9.657205	9.10105e-06
9.639383	9.28601e-06
9.621562	9.47465e-06
9.603740	9.66704e-06
9.585919	9.86326e-06
9.568097	1.00634e-05
9.550276	1.02675e-05
9.532454	1.04756e-05
9.514632	1.06878e-05
9.496811	1.09043e-05
9.478989	1.1125e-05
9.461168	1.13501e-05
9.443346	1.15797e-05
9.425525	1.18138e-05
9.407703	1.20525e-05
9.389881	1.2296e-05
9.372060	1.25442e-05
9.354238	1.27973e-05
9.336417	1.30554e-05
9.318595	1.33186e-05
9.300773	1.35869e-05
9.282952	1.38606e-05
9.265130	1.41396e-05
9.247309	1.4424e-05
9.229487	1.47141e-05
9.211666	1.50098e-05
9.193844	1.53113e-05
9.176022	1.56188e-05
9.158201	1.59322e-05
9.140379	1.62518e-05
9.122558	1.65775e-05
9.104736	1.69097e-05
9.086914	1.72483e-05
9.069093	1.75935e-05
9.051271	1.79454e-05
9.033450	1.83042e-05
9.015628	1.86699e-05
8.997807	1.90428e-05
8.979985	1.94228e-05
8.962163	1.98102e-05
8.944342	2.02052e-05
8.926520	2.06077e-05
8.908699	2.10181e-05
8.890877	2.14363e-05
8.873055	2.18626e-05
8.855234	2.22972e-05
8.837412	2.27401e-05
8.819591	2.31915e-05
8.801769	2.36516e-05
8.783948	2.41205e-05
8.766126	2.45985e-05
8.748304	2.50855e-05
8.730483	2.55819e-05
8.712661	2.60878e-05
8.694840	2.66034e-05
8.677018	2.71288e-05
8.659196	2.76642e-05
8.641375	2.82098e-05
8.623553	2.87658e-05
8.605732	2.93324e-05
8.587910	2.99097e-05
8.570089	3.04979e-05
8.552267	3.10973e-05
8.534445	3.1708e-05
8.516624	3.23303e-05
8.498802	3.29643e-05
8.480981	3.36103e-05
8.463159	3.42684e-05
8.445337	3.49389e-05
8.427516	3.5622e-05
8.409694	3.6318e-05
8.391873	3.70269e-05
8.374051	3.77491e-05
8.356230	3.84849e-05
8.338408	3.92343e-05
8.320586	3.99977e-05
8.302765	4.07754e-05
8.284943	4.15675e-05
8.267122	4.23742e-05
8.249300	4.3196e-05
8.231479	4.40329e-05
8.213657	4.48854e-05
8.195835	4.57535e-05
8.178014	4.66377e-05
8.160192	4.75381e-05
8.142371	4.84551e-05
8.124549	4.93889e-05
8.106727	5.03398e-05
8.088906	5.13081e-05
8.071084	5.22941e-05
8.053263	5.3298e-05
8.035441	5.43202e-05
8.017620	5.5361e-05
7.999798	5.64206e-05
7.981976	5.74995e-05
7.964155	5.85978e-05
7.946333	5.97159e-05
7.928512	6.08542e-05
7.910690	6.20129e-05
7.892868	6.31925e-05
7.875047	6.43931e-05
7.857225	6.56152e-05
7.839404	6.68591e-05
7.821582	6.81251e-05
7.803761	6.94136e-05
7.785939	7.07249e-05
7.768117	7.20594e-05
7.750296	7.34175e-05
7.732474	7.47995e-05
7.714653	7.62058e-05
7.696831	7.76367e-05
7.679009	7.90926e-05
7.661188	8.0574e-05
7.643366	8.20811e-05
7.625545	8.36144e-05
7.607723	8.51742e-05
7.589902	8.6761e-05
7.572080	8.83751e-05
7.554258	9.0017e-05
7.536437	9.16869e-05
7.518615	9.33855e-05
7.500794	9.51129e-05
7.482972	9.68697e-05
7.465150	9.86563e-05
7.447329	0.000100473
7.429507	0.00010232
7.411686	0.000104199
7.393864	0.000106109
7.376043	0.00010805
7.358221	0.000110024
7.340399	0.000112031
7.322578	0.000114071
7.304756	0.000116144
7.286935	0.000118251
7.269113	0.000120393
7.251291	0.000122569
7.233470	0.000124781
7.215648	0.000127029
7.197827	0.000129312
7.180005	0.000131633
7.162184	0.00013399
7.144362	0.000136384
7.126540	0.000138817
7.108719	0.000141288
7.090897	0.000143797
7.073076	0.000146345
7.055254	0.000148933
7.037433	0.000151561
7.019611	0.000154229
7.001789	0.000156938
6.983968	0.000159688
6.966146	0.000162479
6.948325	0.000165312
6.930503	0.000168188
6.912681	0.000171106
6.894860	0.000174067
6.877038	0.000177071
6.859217	0.000180119
6.841395	0.00018321
6.823574	0.000186346
6.805752	0.000189527
6.787930	0.000192752
6.770109	0.000196022
6.752287	0.000199338
6.734466	0.000202699
6.716644	0.000206106
6.698822	0.000209559
6.681001	0.000213057
6.663179	0.000216603
6.645358	0.000220194
6.627536	0.000223832
6.609715	0.000227516
6.591893	0.000231247
6.574071	0.000235025
6.556250	0.000238849
6.538428	0.00024272
6.520607	0.000246636
6.502785	0.0002506
6.484963	0.000254609
6.467142	0.000258664
6.449320	0.000262765
6.431499	0.00026691
6.413677	0.000271101
6.395856	0.000275336
6.378034	0.000279615
6.360212	0.000283938
6.342391	0.000288303
6.324569	0.00029271
6.306748	0.000297159
6.288926	0.000301648
6.271104	0.000306177
6.253283	0.000310744
6.235461	0.000315348
6.217640	0.000319989
6.199818	0.000324665
6.181997	0.000329375
6.164175	0.000334116
6.146353	0.000338888
6.128532	0.000343689
6.110710	0.000348516
6.092889	0.000353368
6.075067	0.000358242
6.057245	0.000363136
6.039424	0.000368047
6.021602	0.000372974
6.003781	0.000377912
5.985959	0.000382858
5.968138	0.00038781
5.950316	0.000392763
5.932494	0.000397714
5.914673	0.000402658
5.896851	0.00040759
5.879030	0.000412507
5.861208	0.000417403
5.843387	0.000422272
5.825565	0.000427109
5.807743	0.000431906
5.789922	0.000436657
5.772100	0.000441354
5.754279	0.00044599
5.736457	0.000450555
5.718635	0.00045504
5.700814	0.000459434
5.682992	0.000463727
5.665171	0.000467905
5.647349	0.000471956
5.629528	0.000475864
5.611706	0.000479611
5.593884	0.00048318
5.576063	0.000486547
5.558241	0.000489689
5.540420	0.000492575
5.522598	0.000495169
5.504776	0.000497426
5.486955	0.000499284
5.469133	0.00050065
&
```
