## Supplementary material for "All-at-once RNA folding with 3D motif prediction framed by evolutionary information": RF04245_MIR169_7.cacofold.power

```
# Power analysis of CaCoFold structure 
#
# Powertype = SINGLE SUBSTITUTIONS
# covary  left_pos      right_pos    substitutions      power
#----------------------------------------------------------------
          1		88		0		0.00
          2		87		0		0.00
          3		86		0		0.00
          4		85		0		0.00
          5		84		0		0.00
          6		83		1		0.00
          8		82		0		0.00
          9		81		0		0.00
          10		80		0		0.00
          11		79		0		0.00
          12		78		0		0.00
          13		77		0		0.00
          14		76		0		0.00
          15		75		0		0.00
          16		74		0		0.00
          17		73		0		0.00
          19		72		0		0.00
          20		71		0		0.00
          21		70		1		0.00
          22		69		0		0.00
          23		68		1		0.00
          24		45		2		0.00
          25		44		1		0.00
          26		43		1		0.00
          27		42		1		0.00
          28		41		0		0.00
          29		40		0		0.00
          30		39		0		0.00
          31		38		1		0.00
#
# BPAIRS 29
# avg substitutions per BP  0.3
# BPAIRS expected to covary 0.0 +/- 0.0
# BPAIRS observed to covary 0
#
```
