## Supplementary material for "All-at-once RNA folding with 3D motif prediction framed by evolutionary information": RF04245_MIR169_7.power

```
# Power analysis of given structure 
#
# Powertype = SINGLE SUBSTITUTIONS
# covary  left_pos      right_pos    substitutions      power
#----------------------------------------------------------------
          1		88		0		0.00
          2		87		0		0.00
          3		86		0		0.00
          4		85		0		0.00
          5		84		0		0.00
          6		83		1		0.00
          7		82		0		0.00
          9		81		0		0.00
          10		80		0		0.00
          11		79		0		0.00
          12		78		0		0.00
          13		77		0		0.00
          14		76		0		0.00
          15		75		0		0.00
          16		74		0		0.00
          17		73		0		0.00
          19		71		0		0.00
          20		70		1		0.00
          21		69		0		0.00
          24		68		1		0.00
          25		67		2		0.00
          26		66		1		0.00
          27		65		1		0.00
          41		52		1		0.00
          42		51		1		0.00
          43		50		0		0.00
          44		49		1		0.00
#
# BPAIRS 27
# avg substitutions per BP  0.4
# BPAIRS expected to covary 0.0 +/- 0.0
# BPAIRS observed to covary 0
#
```
