## Supplementary material for "All-at-once RNA folding with 3D motif prediction framed by evolutionary information": RF04245_MIR169_7.surv

```
0.001283	0.037037
-0.007450	0.962963
-0.308056	1
&
2.646173	0.000263089
2.563247	0.000526177
2.552882	0.000789266
2.501053	0.00105235
2.314470	0.00157853
1.744356	0.00184162
1.733990	0.00210471
1.505944	0.00289398
1.371190	0.00342015
1.360824	0.00394633
1.350459	0.00420942
1.329727	0.00578795
1.267533	0.00631413
1.194973	0.00657722
1.184607	0.00710339
1.143144	0.00736648
1.101681	0.00762957
0.894367	0.00789266
0.811441	0.00815575
0.790710	0.00841884
0.759613	0.00868193
0.645590	0.0092081
0.635224	0.00947119
0.614493	0.00999737
0.521201	0.0102605
0.479739	0.0110497
0.469373	0.0113128
0.438276	0.0121021
0.427910	0.0131544
0.407179	0.0134175
0.376081	0.0136806
0.365716	0.0144699
0.355350	0.014733
0.303521	0.0149961
0.272424	0.0152591
0.262058	0.0155222
0.241327	0.0160484
0.220596	0.0165746
0.210230	0.0168377
0.199864	0.0176269
0.189498	0.01789
0.168767	0.0181531
0.148036	0.0184162
0.137670	0.0192055
0.127304	0.0194686
0.116938	0.0197316
0.106573	0.0199947
0.096207	0.0202578
0.085841	0.0205209
0.054744	0.0231518
0.034013	0.0234149
0.023647	0.023678
0.013281	0.0242042
0.002916	0.0252565
-0.007450	0.941594
-0.017816	0.94291
-0.028182	0.943699
-0.038547	0.944225
-0.048913	0.947382
-0.059279	0.948698
-0.069644	0.949487
-0.080010	0.952644
-0.090376	0.954749
-0.111107	0.956064
-0.121473	0.956853
-0.131839	0.957906
-0.142204	0.959484
-0.152570	0.961852
-0.162936	0.963957
-0.173302	0.965272
-0.183667	0.967903
-0.194033	0.968166
-0.204399	0.969482
-0.214764	0.970797
-0.225130	0.972113
-0.235496	0.973165
-0.245862	0.975533
-0.256227	0.976059
-0.276959	0.978427
-0.287324	0.979742
-0.297690	0.981847
-0.308056	0.982899
-0.318422	0.983425
-0.339153	0.984215
-0.349519	0.984741
-0.370250	0.985004
-0.380616	0.985793
-0.390982	0.987372
-0.411713	0.98895
-0.422079	0.989476
-0.432444	0.98974
-0.442810	0.991055
-0.453176	0.991581
-0.473907	0.991844
-0.505004	0.993423
-0.556833	0.993686
-0.567199	0.994475
-0.619027	0.994738
-0.670856	0.995001
-0.681222	0.995264
-0.701953	0.996317
-0.743416	0.99658
-0.753782	0.996843
-0.764147	0.998421
-0.795245	0.998685
-0.950730	0.998948
-0.961096	0.999211
-1.085485	0.999474
-1.199507	0.999737
-1.209873	1
&
3.579087	8.70777e-07
3.516893	1.74155e-06
3.247385	2.61233e-06
3.216287	3.48311e-06
2.998607	4.35388e-06
2.946779	5.22466e-06
2.936413	6.09544e-06
2.915682	6.96621e-06
2.894950	8.70777e-06
2.884585	1.13201e-05
2.874219	1.21909e-05
2.863853	1.30617e-05
2.853487	1.39324e-05
2.843122	1.5674e-05
2.832756	1.65448e-05
2.812025	2.00279e-05
2.801659	2.08986e-05
2.791293	2.3511e-05
2.770562	2.61233e-05
2.760196	2.96064e-05
2.749830	3.1348e-05
2.739465	3.65726e-05
2.729099	4.00557e-05
2.718733	4.52804e-05
2.708367	5.05051e-05
2.698002	5.57297e-05
2.687636	6.09544e-05
2.677270	6.53083e-05
2.666905	7.4016e-05
2.656539	7.92407e-05
2.646173	8.53361e-05
2.635807	9.83978e-05
2.625442	0.000107106
2.615076	0.000121038
2.604710	0.000128875
2.594345	0.000144549
2.583979	0.000160223
2.573613	0.000166318
2.563247	0.000178509
2.552882	0.000194183
2.542516	0.000220307
2.532150	0.000236851
2.521784	0.000255138
2.511419	0.000275165
2.501053	0.000309126
2.490687	0.000335249
2.480322	0.000375305
2.469956	0.000424939
2.459590	0.00045977
2.449224	0.00049373
2.438859	0.000533786
2.428493	0.000559039
2.418127	0.000596482
2.407762	0.000634796
2.397396	0.000663532
2.387030	0.000694009
2.376664	0.000714908
2.366299	0.000736677
2.355933	0.000753222
2.345567	0.000781087
2.335202	0.000801985
2.324836	0.000821142
2.314470	0.000843783
2.304104	0.000855974
2.293739	0.000873389
2.283373	0.000884709
2.273007	0.000902995
2.262642	0.000924765
2.252276	0.000947405
2.241910	0.000963079
2.231544	0.000977882
2.221179	0.00100052
2.210813	0.00101881
2.200447	0.00106322
2.190082	0.00106844
2.179716	0.00108847
2.169350	0.00109718
2.158984	0.0011085
2.148619	0.00111285
2.138253	0.00112504
2.127887	0.00113027
2.117522	0.00114507
2.107156	0.00115378
2.096790	0.00115987
2.086424	0.00116771
2.076059	0.00118077
2.065693	0.001186
2.055327	0.00118948
2.044962	0.00119209
2.024230	0.00119471
2.013864	0.00120167
2.003499	0.00120603
1.993133	0.00121299
1.982767	0.00121822
1.972402	0.00122257
1.962036	0.00122692
1.951670	0.0012278
1.941304	0.00123215
1.930939	0.00123476
1.920573	0.00123824
1.910207	0.00125044
1.899842	0.00125566
1.889476	0.0012574
1.879110	0.00126001
1.868744	0.00126176
1.858379	0.00127133
1.827282	0.00127656
1.816916	0.00128265
1.806550	0.00128527
1.796184	0.00128875
1.785819	0.00129223
1.775453	0.00129572
1.765087	0.00130181
1.754722	0.00131226
1.744356	0.00131749
1.733990	0.00132271
1.723624	0.00133142
1.713259	0.00133664
1.702893	0.00134274
1.692527	0.00135493
1.682162	0.00136712
1.671796	0.00138105
1.661430	0.00140718
1.651064	0.00142807
1.640699	0.00144026
1.630333	0.00145681
1.619967	0.00148119
1.609602	0.00151254
1.599236	0.00155956
1.588870	0.00160484
1.578504	0.00164577
1.568139	0.00168931
1.557773	0.0017311
1.547407	0.00177377
1.537042	0.00182428
1.526676	0.00188436
1.516310	0.00197666
1.505944	0.00201149
1.495579	0.00205242
1.485213	0.00206635
1.474847	0.00210206
1.464482	0.00213514
1.454116	0.00215691
1.443750	0.00217607
1.433384	0.00220307
1.423019	0.0022379
1.412653	0.0022884
1.402287	0.00232672
1.391921	0.00236155
1.381556	0.0024643
1.371190	0.00268025
1.360824	0.00298067
1.350459	0.00315918
1.340093	0.00340212
1.329727	0.0035815
1.319361	0.00376001
1.308996	0.00390892
1.298630	0.00411703
1.288264	0.0043504
1.277899	0.00453239
1.267533	0.00470742
1.257167	0.00487287
1.246801	0.00502612
1.236436	0.00517154
1.226070	0.00528649
1.215704	0.00539272
1.205339	0.00553117
1.194973	0.00564089
1.184607	0.00575932
1.174241	0.00585423
1.163876	0.00595698
1.153510	0.0061024
1.143144	0.0062574
1.132779	0.0064063
1.122413	0.00654389
1.112047	0.00664054
1.101681	0.00676071
1.091316	0.00681992
1.080950	0.00687739
1.070584	0.0069427
1.060219	0.00702194
1.049853	0.00709857
1.039487	0.00715953
1.029121	0.00721003
1.018756	0.00725096
1.008390	0.00729276
0.998024	0.00735371
0.987659	0.00739202
0.977293	0.00742685
0.966927	0.00746691
0.956561	0.00749565
0.946196	0.00753135
0.935830	0.00755312
0.925464	0.00757924
0.915099	0.00760188
0.904733	0.00762017
0.894367	0.0076402
0.884001	0.00767241
0.873636	0.00770899
0.863270	0.00776994
0.852904	0.00780738
0.842539	0.00785005
0.832173	0.00789185
0.821807	0.00791971
0.811441	0.00796064
0.801076	0.00800418
0.790710	0.00804075
0.780344	0.00809387
0.769979	0.00814263
0.759613	0.00820881
0.749247	0.00824887
0.738881	0.00830024
0.728516	0.00835336
0.718150	0.00840561
0.707784	0.00847962
0.697419	0.00852142
0.687053	0.00857628
0.676687	0.00864159
0.666321	0.0087278
0.655956	0.00882532
0.645590	0.00895333
0.635224	0.009097
0.624859	0.0092729
0.614493	0.00944183
0.604127	0.00954458
0.593761	0.00963689
0.583396	0.009717
0.573030	0.0097945
0.562664	0.00986851
0.552299	0.00994253
0.541933	0.0100157
0.531567	0.0101167
0.521201	0.0102369
0.510836	0.0104093
0.500470	0.0105155
0.490104	0.0106775
0.479739	0.0108185
0.469373	0.0109396
0.459007	0.0110841
0.448641	0.0112644
0.438276	0.0114742
0.427910	0.0117886
0.417544	0.012062
0.407179	0.0123372
0.396813	0.0125383
0.386447	0.0127334
0.376081	0.0129302
0.365716	0.0131191
0.355350	0.0133899
0.344984	0.0135719
0.334618	0.0138445
0.324253	0.0139699
0.313887	0.0141153
0.303521	0.0142276
0.293156	0.0143617
0.282790	0.0145098
0.272424	0.0146465
0.262058	0.0147701
0.251693	0.0148981
0.241327	0.0149956
0.230961	0.0151245
0.220596	0.0152673
0.210230	0.015404
0.199864	0.0155251
0.189498	0.0156365
0.179133	0.0157689
0.168767	0.0158865
0.158401	0.016031
0.148036	0.0161938
0.137670	0.0163845
0.127304	0.0165787
0.116938	0.0168034
0.106573	0.0169793
0.096207	0.017163
0.085841	0.0173433
0.075476	0.0176028
0.065110	0.0180738
0.054744	0.0185711
0.044378	0.0189873
0.034013	0.0193931
0.023647	0.019791
0.013281	0.0204006
0.002916	0.0232689
-0.007450	0.947554
-0.017816	0.948383
-0.028182	0.949353
-0.038547	0.950451
-0.048913	0.951903
-0.059279	0.953264
-0.069644	0.954745
-0.080010	0.956604
-0.090376	0.958548
-0.100742	0.960223
-0.111107	0.961816
-0.121473	0.963186
-0.131839	0.964495
-0.142204	0.96573
-0.152570	0.967024
-0.162936	0.96843
-0.173302	0.969959
-0.183667	0.971338
-0.194033	0.972545
-0.204399	0.973707
-0.214764	0.974746
-0.225130	0.975694
-0.235496	0.976634
-0.245862	0.977642
-0.256227	0.978697
-0.266593	0.97977
-0.276959	0.980718
-0.287324	0.98152
-0.297690	0.982319
-0.308056	0.983235
-0.318422	0.984126
-0.328787	0.985079
-0.339153	0.985853
-0.349519	0.98651
-0.359884	0.98706
-0.370250	0.987685
-0.380616	0.988318
-0.390982	0.98885
-0.401347	0.989525
-0.411713	0.990039
-0.422079	0.990516
-0.432444	0.991135
-0.442810	0.991615
-0.453176	0.991991
-0.463542	0.992294
-0.473907	0.992594
-0.484273	0.992948
-0.494639	0.993218
-0.505004	0.993462
-0.515370	0.993673
-0.525736	0.993842
-0.536102	0.99403
-0.546467	0.994202
-0.556833	0.9944
-0.567199	0.994613
-0.577564	0.994783
-0.587930	0.994961
-0.598296	0.995216
-0.608662	0.995379
-0.619027	0.99555
-0.629393	0.995745
-0.639759	0.995915
-0.650124	0.996093
-0.660490	0.996261
-0.670856	0.996398
-0.681222	0.99655
-0.691587	0.99672
-0.701953	0.996865
-0.712319	0.996986
-0.722684	0.997146
-0.733050	0.997348
-0.743416	0.997483
-0.753782	0.997639
-0.764147	0.997746
-0.774513	0.997873
-0.784879	0.998083
-0.795245	0.998181
-0.805610	0.998296
-0.815976	0.998378
-0.826342	0.99846
-0.836707	0.998537
-0.847073	0.998593
-0.857439	0.998656
-0.867805	0.998707
-0.878170	0.998779
-0.888536	0.998829
-0.898902	0.998883
-0.909267	0.998925
-0.919633	0.998973
-0.929999	0.999013
-0.940365	0.999056
-0.950730	0.999103
-0.961096	0.999154
-0.971462	0.999193
-0.981827	0.999228
-0.992193	0.999254
-1.002559	0.999281
-1.012925	0.999308
-1.023290	0.999337
-1.033656	0.999372
-1.044022	0.999391
-1.054387	0.999415
-1.064753	0.999438
-1.075119	0.999505
-1.085485	0.999518
-1.095850	0.999552
-1.106216	0.999577
-1.116582	0.999595
-1.126947	0.999619
-1.137313	0.999641
-1.147679	0.999665
-1.158045	0.999678
-1.168410	0.999692
-1.178776	0.999715
-1.189142	0.999736
-1.199507	0.999748
-1.209873	0.999768
-1.220239	0.9998
-1.230605	0.999814
-1.240970	0.999834
-1.251336	0.999842
-1.261702	0.999853
-1.272067	0.999857
-1.282433	0.999869
-1.292799	0.999878
-1.303165	0.999889
-1.313530	0.999916
-1.323896	0.999928
-1.334262	0.999931
-1.344627	0.999941
-1.354993	0.999943
-1.365359	0.999946
-1.375725	0.999947
-1.386090	0.999951
-1.396456	0.999953
-1.406822	0.999958
-1.417187	0.999961
-1.427553	0.999963
-1.437919	0.999965
-1.448285	0.999966
-1.458650	0.999968
-1.469016	0.999971
-1.479382	0.999973
-1.500113	0.999976
-1.520845	0.999978
-1.531210	0.99998
-1.541576	0.999983
-1.551942	0.999984
-1.583039	0.999985
-1.593405	0.999987
-1.614136	0.999989
-1.634867	0.99999
-1.655599	0.999991
-1.738525	0.999992
-1.748890	0.999993
-1.769622	0.999994
-1.894010	0.999995
-1.945839	0.999996
-2.101325	0.999997
-2.132422	0.999997
-2.142788	0.999999
-2.215348	1
&
```
