## Supplementary material for "All-at-once RNA folding with 3D motif prediction framed by evolutionary information": RF04246_MIR169_8.surv

```
-0.000019	0.0222222
-0.006861	1
&
1.330444	9.35804e-05
1.322276	0.000561482
1.207412	0.000655063
1.182798	0.000748643
1.059730	0.000935804
0.592071	0.00121655
0.583866	0.00205877
0.567457	0.00243309
0.559253	0.00252667
0.534639	0.00262025
0.329525	0.00318173
0.206457	0.00402396
0.198253	0.00421112
0.190048	0.00449186
0.132616	0.00458544
0.017753	0.0126334
0.009548	0.0189968
0.001344	0.0444507
-0.006861	0.984934
-0.031475	0.985027
-0.039679	0.985869
-0.047884	0.986618
-0.056088	0.987647
-0.064293	0.989613
-0.072497	0.990829
-0.080702	0.991671
-0.088906	0.991859
-0.105316	0.993824
-0.113520	0.994385
-0.129929	0.994947
-0.138134	0.996725
-0.154543	0.997286
-0.162747	0.997567
-0.179157	0.998128
-0.211975	0.998222
-0.252997	0.998316
-0.261202	0.998503
-0.269407	0.998783
-0.318634	0.999064
-0.376066	0.999158
-0.400679	0.999251
-0.499134	0.999345
-0.548361	0.999532
-0.909361	0.999813
-0.991407	0.999906
-2.402589	1
&
2.159140	3.10627e-07
1.855571	1.08719e-05
1.847367	1.52207e-05
1.839162	1.86376e-05
1.830958	1.89482e-05
1.822753	1.95695e-05
1.814549	2.0812e-05
1.806344	2.8267e-05
1.798139	2.91989e-05
1.789935	3.60327e-05
1.781730	4.03814e-05
1.765321	4.1624e-05
1.757117	4.50408e-05
1.748912	4.69046e-05
1.740708	4.97002e-05
1.732503	5.06321e-05
1.724299	5.28065e-05
1.716094	5.34278e-05
1.707889	5.49809e-05
1.699685	5.59128e-05
1.683276	5.74659e-05
1.675071	5.80872e-05
1.658662	5.9019e-05
1.650458	5.93297e-05
1.634049	6.39891e-05
1.593026	6.42997e-05
1.584821	6.61635e-05
1.576617	6.80272e-05
1.568412	6.89591e-05
1.560208	6.92697e-05
1.543798	6.9891e-05
1.535594	7.05122e-05
1.527389	7.4861e-05
1.519185	7.51716e-05
1.510980	7.57929e-05
1.486367	7.64141e-05
1.469958	7.7346e-05
1.461753	7.82779e-05
1.453548	7.92098e-05
1.428935	8.10735e-05
1.412526	8.29373e-05
1.404321	8.54223e-05
1.396117	8.69754e-05
1.387912	9.07029e-05
1.379708	0.000121455
1.371503	0.000172398
1.363298	0.00021837
1.355094	0.000245706
1.346889	0.000259063
1.338685	0.000278943
1.330480	0.000285155
1.322276	0.000287951
1.314071	0.000293853
1.305867	0.000319013
1.297662	0.000370577
1.289458	0.00039667
1.281253	0.000469357
1.273048	0.000524027
1.264844	0.000532725
1.256639	0.00053521
1.248435	0.000558817
1.240230	0.000811667
1.232026	0.0008974
1.223821	0.00095176
1.215617	0.0010406
1.207412	0.00105147
1.199207	0.00107632
1.191003	0.00107881
1.182798	0.00109309
1.174594	0.00111453
1.166389	0.00118628
1.158185	0.00134657
1.149980	0.00139906
1.141776	0.00145094
1.133571	0.00146709
1.125367	0.0015258
1.117162	0.00156276
1.108957	0.00157923
1.100753	0.00158699
1.092548	0.0015901
1.084344	0.00160252
1.076139	0.00160314
1.067935	0.00161029
1.059730	0.00163793
1.051526	0.00165098
1.043321	0.00165564
1.035117	0.00165844
1.026912	0.0016749
1.018707	0.00168329
1.010503	0.00169229
1.002298	0.00171373
0.994094	0.00173796
0.985889	0.00174821
0.977685	0.00178921
0.969480	0.00187339
0.961276	0.00189358
0.953071	0.00195695
0.944867	0.0020433
0.936662	0.00206194
0.928457	0.00209735
0.920253	0.00210449
0.912048	0.00211288
0.903844	0.00211412
0.895639	0.00211878
0.887435	0.00212934
0.879230	0.00214612
0.862821	0.00215606
0.854616	0.00216072
0.846412	0.00216103
0.838207	0.00216942
0.788980	0.00217842
0.772571	0.00218029
0.764366	0.00218091
0.756162	0.00218122
0.747957	0.00218339
0.739753	0.00218588
0.731548	0.00218619
0.723344	0.00218774
0.690526	0.00218805
0.682321	0.00219116
0.674116	0.00219582
0.665912	0.00220358
0.657707	0.0022039
0.649503	0.00220545
0.641298	0.00221166
0.633094	0.0022129
0.624889	0.00221539
0.616685	0.00222222
0.608480	0.00222843
0.600276	0.00223247
0.592071	0.00223869
0.583866	0.00223962
0.575662	0.00224024
0.567457	0.00224428
0.559253	0.00224521
0.551048	0.00224645
0.542844	0.00225173
0.534639	0.0022626
0.526435	0.00227161
0.518230	0.00228031
0.510025	0.00229056
0.501821	0.00232473
0.493616	0.00232908
0.485412	0.00234119
0.477207	0.00235921
0.469003	0.00237505
0.460798	0.00239928
0.452594	0.00240922
0.444389	0.00241077
0.436185	0.00241543
0.427980	0.00242102
0.419775	0.00242164
0.386957	0.00242506
0.378753	0.00242599
0.362344	0.00242724
0.354139	0.00242972
0.337730	0.00243127
0.329525	0.0024409
0.321321	0.00246948
0.313116	0.00255335
0.304912	0.00260274
0.296707	0.00260367
0.288503	0.00260709
0.280298	0.00261113
0.272094	0.00261796
0.263889	0.00262013
0.255685	0.00262852
0.247480	0.00267046
0.239275	0.00276582
0.231071	0.00293449
0.222866	0.00297984
0.214662	0.00304134
0.206457	0.00305097
0.198253	0.00307023
0.190048	0.00307489
0.181844	0.00318392
0.173639	0.00329171
0.165434	0.00344516
0.157230	0.00353679
0.149025	0.00364365
0.140821	0.0037971
0.132616	0.00405927
0.124412	0.00424782
0.116207	0.00459168
0.108003	0.00504271
0.099798	0.00526481
0.091594	0.00531699
0.083389	0.00534744
0.075184	0.00542509
0.066980	0.00546081
0.058775	0.00556084
0.050571	0.00575808
0.042366	0.00581586
0.034162	0.00590159
0.025957	0.00597242
0.017753	0.0060684
0.009548	0.0118582
0.001344	0.0221234
-0.006861	0.969606
-0.015066	0.976329
-0.023270	0.978679
-0.031475	0.980404
-0.039679	0.985781
-0.047884	0.987225
-0.056088	0.988181
-0.064293	0.989284
-0.072497	0.990112
-0.080702	0.990714
-0.088906	0.991593
-0.097111	0.992604
-0.105316	0.994205
-0.113520	0.994658
-0.121725	0.99487
-0.129929	0.995046
-0.138134	0.995317
-0.146338	0.995442
-0.154543	0.995725
-0.162747	0.995971
-0.170952	0.996783
-0.179157	0.996988
-0.187361	0.99726
-0.195566	0.997447
-0.203770	0.997549
-0.211975	0.997671
-0.220179	0.997728
-0.228384	0.997793
-0.236588	0.99783
-0.244793	0.997856
-0.252997	0.997879
-0.261202	0.997892
-0.269407	0.997924
-0.277611	0.997933
-0.285816	0.997951
-0.294020	0.997977
-0.302225	0.997991
-0.310429	0.998058
-0.318634	0.998074
-0.326838	0.998092
-0.335043	0.998129
-0.343247	0.998178
-0.351452	0.998197
-0.359657	0.998241
-0.367861	0.998291
-0.376066	0.99832
-0.384270	0.998359
-0.392475	0.998381
-0.400679	0.998401
-0.408884	0.998437
-0.417088	0.998484
-0.425293	0.998502
-0.433497	0.998531
-0.441702	0.998584
-0.449907	0.998722
-0.458111	0.998746
-0.466316	0.998817
-0.474520	0.99892
-0.482725	0.998952
-0.490929	0.998974
-0.499134	0.998996
-0.507338	0.999025
-0.515543	0.999058
-0.523748	0.999085
-0.531952	0.999118
-0.540157	0.999149
-0.548361	0.999161
-0.556566	0.999173
-0.564770	0.999179
-0.572975	0.999191
-0.581179	0.999218
-0.589384	0.999244
-0.597588	0.999258
-0.605793	0.999263
-0.613998	0.999269
-0.622202	0.999277
-0.630407	0.999294
-0.638611	0.999309
-0.646816	0.999321
-0.655020	0.999324
-0.663225	0.999331
-0.671429	0.999334
-0.679634	0.999339
-0.687838	0.999341
-0.696043	0.999344
-0.704248	0.999354
-0.712452	0.999357
-0.720657	0.99936
-0.728861	0.99936
-0.737066	0.999362
-0.745270	0.999364
-0.753475	0.999372
-0.761679	0.999378
-0.769884	0.99938
-0.778088	0.999386
-0.786293	0.999392
-0.794498	0.999406
-0.802702	0.999409
-0.810907	0.999409
-0.819111	0.999413
-0.827316	0.999418
-0.835520	0.999422
-0.843725	0.999439
-0.851929	0.999445
-0.860134	0.999458
-0.868339	0.999468
-0.876543	0.999475
-0.884748	0.999482
-0.892952	0.999491
-0.901157	0.999508
-0.909361	0.999516
-0.917566	0.999519
-0.925770	0.999521
-0.933975	0.999528
-0.942179	0.999537
-0.950384	0.999546
-0.958589	0.999593
-0.966793	0.999606
-0.974998	0.999632
-0.983202	0.999637
-0.991407	0.999645
-0.999611	0.999665
-1.007816	0.999668
-1.016020	0.999675
-1.024225	0.999679
-1.032429	0.999684
-1.040634	0.999691
-1.048839	0.999691
-1.057043	0.999743
-1.065248	0.999757
-1.073452	0.999759
-1.081657	0.999796
-1.089861	0.999799
-1.098066	0.99981
-1.106270	0.999814
-1.114475	0.999815
-1.122679	0.999819
-1.130884	0.99983
-1.139089	0.999836
-1.147293	0.999842
-1.155498	0.999844
-1.163702	0.99989
-1.171907	0.999892
-1.180111	0.999897
-1.188316	0.999903
-1.196520	0.99991
-1.204725	0.999911
-1.212930	0.999915
-1.229339	0.999936
-1.237543	0.999937
-1.245748	0.999938
-1.253952	0.999942
-1.262157	0.999943
-1.270361	0.999946
-1.278566	0.999947
-1.286770	0.999955
-1.311384	0.999962
-1.319589	0.999964
-1.327793	0.999964
-1.335998	0.999966
-1.344202	0.999966
-1.352407	0.999969
-1.360611	0.999972
-1.368816	0.999972
-1.377020	0.999979
-1.385225	0.999981
-1.393430	0.999981
-1.409839	0.999981
-1.418043	0.999983
-1.434452	0.999983
-1.442657	0.999984
-1.450861	0.999984
-1.459066	0.999985
-1.475475	0.999988
-1.508293	0.999989
-1.516498	0.999989
-1.541111	0.999989
-1.557521	0.999989
-1.573930	0.99999
-1.590339	0.999997
-1.647771	0.999997
-2.115430	0.999997
-2.181066	0.999998
-2.197475	0.999998
-2.238498	0.999999
-2.320543	0.999999
-2.460021	0.999999
-2.804612	1
-2.821021	1
&
```
