## Supplementary material for "All-at-once RNA folding with 3D motif prediction framed by evolutionary information": RF04247_bZIP.cacofold.helixcov

```
# RMs = 3 L = 129

# RM_HELIX NESTED 24-41 51-62, nbp = 9 nbp_cov = 0
# pvals: 0.735098,0.489441,0.66954,0.410225,0.27073,0.316172,0.531195,0.0900027,0.444921
# aggregated NONE
NESTED  ::::::::::::::::::<<<<<<<<<_______>>>>>>>>>::::::::::::::::::::::::::::::::::::::::::::
        :::::::::::::::::::::::::::::::::::::::::::::::::::::::::::::::::::::::::::::::::::::::

# RM_HELIX NESTED 79-85 93-100, nbp = 7 nbp_cov = 0
# pvals: 0.600214,0.635191,0.440617,0.570222,0.400134,0.0591954,0.432986
# aggregated NONE
NESTED  :::::::::::::::::::::::::::::::::::::::::::::::::<<<<<<<_______>>>>>>>:::::::::::::::::
        :::::::::::::::::::::::::::::::::::::::::::::::::::::::::::::::::::::::::::::::::::::::

# RM_HELIX NESTED 1-17 111-129, nbp = 14 nbp_cov = 0
# pvals: 0.249412,0.906442,0.801403,0.306482,0.823684,0.485151,0.848356,0.113806,0.604544,0.288412,0.557525,0.6778,0.78038,0.883855
# aggregated NONE
NESTED  <<<<<<<<<<<<<<_________________________________________________________>>>>>>>-->>>>>>>
        :::::::::::::::::::::::::::::::::::::::::::::::::::::::::::::::::::::::::::::::::::::::
```
