## Supplementary material for "All-at-once RNA folding with 3D motif prediction framed by evolutionary information": RF04247_bZIP.cacofold.power

```
# Power analysis of CaCoFold structure 
#
# Powertype = SINGLE SUBSTITUTIONS
# covary  left_pos      right_pos    substitutions      power
#----------------------------------------------------------------
          1		129		40		0.82
          2		128		41		0.82
          3		127		75		0.92
          4		126		64		0.90
          5		125		65		0.90
          6		124		91		0.96
          7		123		53		0.87
          9		117		24		0.66
          12		116		33		0.77
          13		115		69		0.91
          14		114		67		0.91
          15		113		67		0.91
          16		112		53		0.87
          17		111		60		0.89
          24		62		28		0.72
          34		59		6		0.16
          35		58		16		0.50
          36		57		76		0.93
          37		56		59		0.89
          38		54		55		0.88
          39		53		35		0.78
          40		52		85		0.94
          41		51		45		0.84
          79		100		4		0.07
          80		99		9		0.28
          81		97		40		0.82
          82		96		55		0.88
          83		95		44		0.84
          84		94		54		0.88
          85		93		45		0.84
#
# BPAIRS 30
# avg substitutions per BP  48.6
# BPAIRS expected to covary 23.4 +/- 1.9
# BPAIRS observed to covary 0
#
```
