## Supplementary material for "All-at-once RNA folding with 3D motif prediction framed by evolutionary information": RF04247_bZIP.helixcov

```
# RMs = 4 L = 129

# RM_HELIX NESTED 36-41 51-57, nbp = 6 nbp_cov = 0
# pvals: 0.410225,0.27073,0.316172,0.531195,0.0900027,0.444921
# aggregated NONE
NESTED  :::::::::::::::::::::<<<<<<_______>>>>>>:::::::::::::::::::::::::::::::::::::::::::::::
        :::::::::::::::::::::::::::::::::::::::::::::::::::::::::::::::::::::::::::::::::::::::

# RM_HELIX NESTED 81-85 93-97, nbp = 5 nbp_cov = 0
# pvals: 0.440617,0.570222,0.400134,0.0591954,0.432986
# aggregated NONE
NESTED  :::::::::::::::::::::::::::::::::::::::::::::::::::<<<<<_______>>>>>:::::::::::::::::::
        :::::::::::::::::::::::::::::::::::::::::::::::::::::::::::::::::::::::::::::::::::::::

# RM_HELIX NESTED 13-17 111-115, nbp = 5 nbp_cov = 0
# pvals: 0.288412,0.557525,0.6778,0.78038,0.883855
# aggregated NONE
NESTED  :::::::::<<<<<_________________________________________________________>>>>>:::::::::::
        :::::::::::::::::::::::::::::::::::::::::::::::::::::::::::::::::::::::::::::::::::::::

# RM_HELIX NESTED 1-7 123-129, nbp = 7 nbp_cov = 0
# pvals: 0.249412,0.906442,0.801403,0.306482,0.823684,0.485151,0.848356
# aggregated NONE
NESTED  <<<<<<<_________________________________________________________________________>>>>>>>
        :::::::::::::::::::::::::::::::::::::::::::::::::::::::::::::::::::::::::::::::::::::::
```
