## Supplementary material for "All-at-once RNA folding with 3D motif prediction framed by evolutionary information": RF04247_bZIP.power

```
# Power analysis of given structure 
#
# Powertype = SINGLE SUBSTITUTIONS
# covary  left_pos      right_pos    substitutions      power
#----------------------------------------------------------------
          1		129		40		0.82
          2		128		41		0.82
          3		127		75		0.92
          4		126		64		0.90
          5		125		65		0.90
          6		124		91		0.96
          7		123		53		0.87
          13		115		69		0.91
          14		114		67		0.91
          15		113		67		0.91
          16		112		53		0.87
          17		111		60		0.89
          36		57		76		0.93
          37		56		59		0.89
          38		54		55		0.88
          39		53		35		0.78
          40		52		85		0.94
          41		51		45		0.84
          81		97		40		0.82
          82		96		55		0.88
          83		95		44		0.84
          84		94		54		0.88
          85		93		45		0.84
#
# BPAIRS 23
# avg substitutions per BP  58.2
# BPAIRS expected to covary 20.2 +/- 1.6
# BPAIRS observed to covary 0
#
```
