## Supplementary material for "All-at-once RNA folding with 3D motif prediction framed by evolutionary information": RF04247_bZIP.surv

```
9.100000	0.0434783
7.350000	0.0869565
2.950000	0.130435
2.550000	0.173913
2.250000	0.217391
1.950000	0.26087
1.800000	0.304348
0.600000	0.347826
0.450000	0.391304
0.150000	0.434783
0.050000	0.478261
0.000000	0.521739
-0.500000	0.565217
-1.050000	0.608696
-1.350000	0.652174
-1.500000	0.695652
-2.750000	0.73913
-4.050000	0.782609
-4.350000	0.826087
-4.700000	0.869565
-5.100000	0.913043
-5.750000	0.956522
-6.250000	1
&
19.800000	0.000268962
19.200000	0.000537924
16.650000	0.000806885
15.900000	0.00107585
14.450000	0.00134481
14.400000	0.00161377
13.500000	0.00188273
13.400000	0.00215169
13.300000	0.00242066
12.800000	0.00268962
12.700000	0.00295858
12.500000	0.00322754
12.050000	0.0034965
11.800000	0.00376547
11.750000	0.00430339
11.450000	0.00457235
11.400000	0.00484131
11.250000	0.00537924
11.000000	0.0056482
10.950000	0.00591716
10.800000	0.00618612
10.600000	0.00645508
10.450000	0.00672405
10.350000	0.00699301
10.250000	0.00726197
10.100000	0.00753093
9.950000	0.00779989
9.900000	0.00806885
9.850000	0.00833782
9.800000	0.00887574
9.750000	0.0091447
9.700000	0.00941366
9.600000	0.00968263
9.550000	0.00995159
9.500000	0.0102205
9.450000	0.0107585
9.400000	0.0110274
9.350000	0.0112964
9.300000	0.0118343
9.200000	0.0121033
9.150000	0.0126412
9.000000	0.0129102
8.850000	0.0131791
8.800000	0.0134481
8.750000	0.0137171
8.700000	0.014255
8.650000	0.0147929
8.600000	0.0150619
8.500000	0.0161377
8.450000	0.0172136
8.400000	0.0174825
8.300000	0.0182894
8.250000	0.0185584
8.200000	0.0190963
8.100000	0.0193653
8.050000	0.0196342
8.000000	0.0201721
7.950000	0.0207101
7.900000	0.021248
7.850000	0.0215169
7.800000	0.0220549
7.750000	0.0228618
7.700000	0.0236686
7.650000	0.0244755
7.600000	0.0247445
7.500000	0.0252824
7.400000	0.0258203
7.350000	0.0260893
7.300000	0.0268962
7.250000	0.0277031
7.200000	0.027972
7.150000	0.0290479
7.100000	0.0295858
7.050000	0.0311996
7.000000	0.0317375
6.950000	0.0320065
6.900000	0.0322754
6.850000	0.0325444
6.750000	0.0328133
6.700000	0.0338892
6.600000	0.0344271
6.550000	0.034965
6.500000	0.035234
6.450000	0.0365788
6.400000	0.0379236
6.350000	0.0389995
6.300000	0.0398063
6.250000	0.0411512
6.200000	0.041958
6.150000	0.0430339
6.100000	0.0443787
6.050000	0.0451856
6.000000	0.0457235
5.950000	0.0476062
5.900000	0.0484131
5.850000	0.049489
5.800000	0.0513717
5.750000	0.0516407
5.700000	0.0519096
5.650000	0.0527165
5.600000	0.0543303
5.550000	0.0545992
5.500000	0.0567509
5.450000	0.0572889
5.400000	0.0578268
5.350000	0.0597095
5.300000	0.0618612
5.250000	0.0629371
5.200000	0.0642819
5.150000	0.0658956
5.100000	0.0664336
5.050000	0.0677784
4.950000	0.0683163
4.900000	0.0688542
4.850000	0.070199
4.800000	0.070737
4.750000	0.0731576
4.700000	0.0739645
4.650000	0.0747714
4.600000	0.0763852
4.550000	0.0785368
4.500000	0.0804196
4.450000	0.0817644
4.400000	0.084185
4.350000	0.0852609
4.300000	0.0863367
4.250000	0.0892953
4.200000	0.0911781
4.150000	0.0922539
4.100000	0.0930608
4.050000	0.0946746
4.000000	0.0960194
3.950000	0.0970952
3.900000	0.0992469
3.850000	0.10113
3.800000	0.103012
3.750000	0.103819
3.700000	0.105702
3.650000	0.108123
3.600000	0.109467
3.550000	0.111888
3.500000	0.115116
3.450000	0.117267
3.400000	0.118881
3.350000	0.121302
3.300000	0.123185
3.250000	0.126412
3.200000	0.128564
3.150000	0.130446
3.100000	0.133136
3.050000	0.136095
3.000000	0.139053
2.950000	0.140936
2.900000	0.14497
2.850000	0.147391
2.800000	0.151425
2.750000	0.153577
2.700000	0.155729
2.650000	0.157074
2.600000	0.16057
2.550000	0.163529
2.500000	0.165949
2.450000	0.168101
2.400000	0.170522
2.350000	0.173211
2.300000	0.176708
2.250000	0.18128
2.200000	0.185584
2.150000	0.18908
2.100000	0.192039
2.050000	0.19688
2.000000	0.19957
1.950000	0.203066
1.900000	0.206832
1.850000	0.210328
1.800000	0.214632
1.750000	0.219473
1.700000	0.222431
1.650000	0.22539
1.600000	0.229693
1.550000	0.23319
1.500000	0.236417
1.450000	0.240721
1.400000	0.243141
1.350000	0.245562
1.300000	0.248252
1.250000	0.2539
1.200000	0.258741
1.150000	0.262238
1.100000	0.267617
1.050000	0.271382
1.000000	0.275686
0.950000	0.28241
0.900000	0.286444
0.850000	0.29021
0.800000	0.296934
0.750000	0.299892
0.700000	0.305272
0.650000	0.309575
0.600000	0.314954
0.550000	0.317644
0.500000	0.32383
0.450000	0.328671
0.400000	0.336202
0.350000	0.34454
0.300000	0.348843
0.250000	0.35503
0.200000	0.359602
0.150000	0.366057
0.100000	0.376547
0.050000	0.389457
0.000000	0.413125
-0.050000	0.462076
-0.100000	0.490048
-0.150000	0.496503
-0.200000	0.506186
-0.250000	0.513448
-0.300000	0.520979
-0.350000	0.529586
-0.400000	0.536041
-0.450000	0.544648
-0.500000	0.55191
-0.550000	0.55702
-0.600000	0.565089
-0.650000	0.571813
-0.700000	0.58042
-0.750000	0.586606
-0.800000	0.59333
-0.850000	0.599247
-0.900000	0.608123
-0.950000	0.617267
-1.000000	0.623722
-1.050000	0.630715
-1.100000	0.641205
-1.150000	0.647929
-1.200000	0.656267
-1.250000	0.663798
-1.300000	0.672136
-1.350000	0.680473
-1.400000	0.690963
-1.450000	0.696611
-1.500000	0.70468
-1.550000	0.710866
-1.600000	0.717052
-1.650000	0.722431
-1.700000	0.729962
-1.750000	0.738031
-1.800000	0.747445
-1.850000	0.753631
-1.900000	0.760893
-1.950000	0.766003
-2.000000	0.772189
-2.050000	0.777031
-2.100000	0.785368
-2.150000	0.791555
-2.200000	0.795858
-2.250000	0.801775
-2.300000	0.806616
-2.350000	0.810651
-2.400000	0.814954
-2.450000	0.818989
-2.500000	0.823561
-2.550000	0.829747
-2.600000	0.836471
-2.650000	0.841313
-2.700000	0.846154
-2.750000	0.84965
-2.800000	0.853416
-2.850000	0.857181
-2.900000	0.861216
-2.950000	0.865788
-3.000000	0.870091
-3.050000	0.874933
-3.100000	0.879505
-3.150000	0.882733
-3.200000	0.886498
-3.250000	0.890802
-3.300000	0.89376
-3.350000	0.896181
-3.400000	0.900484
-3.450000	0.903981
-3.500000	0.906401
-3.550000	0.909629
-3.600000	0.913394
-3.650000	0.916622
-3.700000	0.921463
-3.750000	0.924422
-3.800000	0.928994
-3.850000	0.931415
-3.900000	0.93276
-3.950000	0.93518
-4.000000	0.937063
-4.050000	0.940559
-4.100000	0.943787
-4.150000	0.945401
-4.200000	0.948897
-4.250000	0.950242
-4.300000	0.951587
-4.350000	0.954008
-4.400000	0.956697
-4.450000	0.95858
-4.500000	0.959925
-4.550000	0.960732
-4.600000	0.962345
-4.650000	0.964766
-4.700000	0.966918
-4.750000	0.968263
-4.800000	0.970145
-4.850000	0.970952
-4.900000	0.972566
-4.950000	0.973911
-5.000000	0.974718
-5.050000	0.9766
-5.100000	0.977945
-5.150000	0.979021
-5.200000	0.980635
-5.250000	0.981442
-5.300000	0.983055
-5.350000	0.983862
-5.400000	0.984938
-5.450000	0.986014
-5.500000	0.98709
-5.550000	0.987628
-5.600000	0.988435
-5.650000	0.989242
-5.700000	0.98951
-5.750000	0.989779
-5.800000	0.990586
-5.850000	0.991931
-5.900000	0.9922
-6.000000	0.992469
-6.050000	0.993007
-6.100000	0.993545
-6.200000	0.993814
-6.250000	0.994083
-6.300000	0.994621
-6.400000	0.99489
-6.450000	0.995159
-6.650000	0.995428
-6.750000	0.995966
-6.850000	0.996503
-6.900000	0.997041
-6.950000	0.99731
-7.050000	0.997579
-7.100000	0.997848
-7.200000	0.998117
-7.250000	0.998386
-7.350000	0.998655
-7.400000	0.998924
-7.800000	0.999193
-8.100000	0.999462
-8.400000	0.999731
-8.550000	1
&
37.900000	1.33654e-05
36.550000	2.67308e-05
36.100000	4.00962e-05
35.450000	5.34616e-05
34.950000	8.01925e-05
34.550000	9.35579e-05
34.400000	0.000106923
34.050000	0.000120289
33.800000	0.000133654
33.300000	0.00014702
33.200000	0.000160385
33.050000	0.00017375
32.350000	0.000187116
32.150000	0.000200481
32.000000	0.000213847
31.800000	0.000227212
31.600000	0.000240577
31.500000	0.000253943
31.300000	0.000267308
31.050000	0.000280674
30.950000	0.000294039
30.200000	0.00032077
30.000000	0.000334135
29.450000	0.000347501
28.900000	0.000360866
28.550000	0.000374231
28.400000	0.000387597
28.300000	0.000414328
28.250000	0.000427693
28.200000	0.000454424
28.100000	0.000467789
28.000000	0.000481155
27.950000	0.000507886
27.900000	0.000521251
27.700000	0.000534616
27.600000	0.000547982
27.550000	0.000574713
27.500000	0.000588078
27.450000	0.000601443
27.400000	0.000614809
27.150000	0.00064154
27.100000	0.000654905
26.950000	0.000668271
26.650000	0.000681636
26.600000	0.000695001
26.550000	0.000721732
26.450000	0.000735098
26.400000	0.000761828
26.350000	0.000788559
26.150000	0.000801925
26.000000	0.00081529
25.800000	0.000828655
25.700000	0.000842021
25.550000	0.000855386
25.500000	0.000868752
25.400000	0.000882117
25.350000	0.000908848
25.300000	0.000922213
25.250000	0.000935579
25.200000	0.000948944
25.050000	0.00096231
25.000000	0.000975675
24.850000	0.00098904
24.750000	0.00102914
24.700000	0.0010425
24.450000	0.00106923
24.400000	0.00113606
24.350000	0.00118952
24.300000	0.00121625
24.200000	0.00122962
24.150000	0.00125635
24.100000	0.00128308
24.050000	0.00129644
24.000000	0.00130981
23.950000	0.00133654
23.900000	0.00136327
23.850000	0.00139
23.750000	0.00140337
23.700000	0.00141673
23.650000	0.00144346
23.550000	0.00145683
23.450000	0.0014702
23.350000	0.00148356
23.300000	0.00152366
23.200000	0.00156375
23.150000	0.00157712
23.100000	0.00163058
23.000000	0.00165731
22.950000	0.00167068
22.900000	0.00169741
22.850000	0.00172414
22.800000	0.0017375
22.650000	0.00179096
22.600000	0.00183106
22.550000	0.00184443
22.500000	0.00188452
22.450000	0.00195135
22.400000	0.00196472
22.350000	0.00200481
22.300000	0.00207164
22.250000	0.002085
22.200000	0.00213847
22.150000	0.0021652
22.100000	0.00220529
22.050000	0.00223202
22.000000	0.00224539
21.950000	0.00232558
21.900000	0.00233895
21.800000	0.00239241
21.750000	0.00241914
21.700000	0.00245924
21.650000	0.00248597
21.600000	0.0025127
21.500000	0.00257952
21.450000	0.00260626
21.400000	0.00269981
21.350000	0.00272654
21.300000	0.00275327
21.250000	0.00276664
21.200000	0.00280674
21.150000	0.00283347
21.100000	0.0028602
21.050000	0.00288693
21.000000	0.00290029
20.950000	0.00295376
20.800000	0.00302058
20.750000	0.00303395
20.700000	0.00306068
20.650000	0.00311414
20.600000	0.00314087
20.550000	0.00315424
20.500000	0.0031676
20.450000	0.0032077
20.400000	0.00328789
20.350000	0.00334135
20.300000	0.00340818
20.250000	0.00343491
20.200000	0.00344828
20.150000	0.00352847
20.100000	0.00358193
20.050000	0.00362203
20.000000	0.00363539
19.950000	0.00366212
19.900000	0.00376905
19.850000	0.00380914
19.800000	0.00384924
19.750000	0.00388933
19.700000	0.0039428
19.650000	0.00399626
19.600000	0.00407645
19.550000	0.00411655
19.500000	0.00418337
19.450000	0.00427693
19.400000	0.00433039
19.350000	0.00435712
19.300000	0.00438385
19.250000	0.00449078
19.200000	0.00458434
19.150000	0.00466453
19.100000	0.00477145
19.050000	0.00487837
19.000000	0.0049452
18.950000	0.00499866
18.900000	0.00505213
18.850000	0.00510559
18.800000	0.00514568
18.750000	0.00515905
18.700000	0.00519914
18.650000	0.00526597
18.600000	0.00527934
18.550000	0.00539963
18.500000	0.00549318
18.450000	0.00554665
18.400000	0.00560011
18.350000	0.0056803
18.300000	0.00574713
18.250000	0.00580059
18.200000	0.00589415
18.150000	0.00601443
18.100000	0.00610799
18.050000	0.00616145
18.000000	0.00624165
17.950000	0.00630847
17.900000	0.0063352
17.850000	0.00645549
17.800000	0.00653569
17.750000	0.00674953
17.700000	0.00684309
17.650000	0.00692328
17.600000	0.00703021
17.550000	0.00712376
17.500000	0.00723069
17.450000	0.00727078
17.400000	0.00743117
17.350000	0.00752473
17.300000	0.00764501
17.250000	0.00772521
17.200000	0.0078455
17.150000	0.00791232
17.100000	0.00796578
17.050000	0.00803261
17.000000	0.00813953
16.950000	0.00824646
16.900000	0.00835338
16.850000	0.00843357
16.800000	0.00856723
16.750000	0.00863406
16.700000	0.00872761
16.650000	0.00878107
16.600000	0.00886127
16.550000	0.00894146
16.500000	0.00908848
16.450000	0.0091954
16.400000	0.00930233
16.350000	0.00938252
16.300000	0.00946271
16.250000	0.00960973
16.200000	0.00974338
16.150000	0.00983694
16.100000	0.00995723
16.050000	0.0101043
16.000000	0.0101978
15.950000	0.0103448
15.900000	0.0105453
15.850000	0.0106389
15.800000	0.0106923
15.750000	0.0107725
15.700000	0.0109195
15.650000	0.0109997
15.600000	0.0111334
15.550000	0.0113071
15.500000	0.0114809
15.450000	0.011668
15.400000	0.0117883
15.350000	0.0118685
15.300000	0.0120289
15.250000	0.0122026
15.200000	0.0123897
15.150000	0.0125902
15.100000	0.012764
15.050000	0.0129511
15.000000	0.0130446
14.950000	0.0132451
14.900000	0.013352
14.850000	0.0135659
14.800000	0.013753
14.750000	0.0139
14.700000	0.0142208
14.650000	0.0143812
14.600000	0.0145817
14.550000	0.0147688
14.500000	0.0148891
14.450000	0.0151163
14.400000	0.0152767
14.350000	0.0154638
14.300000	0.0157044
14.250000	0.0158514
14.200000	0.015985
14.150000	0.0161321
14.100000	0.0163192
14.050000	0.0166266
14.000000	0.0168939
13.950000	0.0170676
13.900000	0.0173082
13.850000	0.0175488
13.800000	0.017776
13.750000	0.0179364
13.700000	0.0182037
13.650000	0.0183908
13.600000	0.0185913
13.550000	0.0187784
13.500000	0.0188853
13.450000	0.0191794
13.400000	0.0193531
13.350000	0.0196472
13.300000	0.0199278
13.250000	0.0201149
13.200000	0.0203689
13.150000	0.0205961
13.100000	0.0209035
13.050000	0.0212644
13.000000	0.0214515
12.950000	0.0217856
12.900000	0.0219727
12.850000	0.0222267
12.800000	0.0224806
12.750000	0.0228148
12.700000	0.0231088
12.650000	0.023336
12.600000	0.0236568
12.550000	0.0240711
12.500000	0.024285
12.450000	0.0246592
12.400000	0.0251136
12.350000	0.0254611
12.300000	0.0257551
12.250000	0.0261026
12.200000	0.0264635
12.150000	0.0267976
12.100000	0.0271852
12.050000	0.0275862
12.000000	0.0279471
11.950000	0.0284149
11.900000	0.0289361
11.850000	0.0292168
11.800000	0.029591
11.750000	0.0299519
11.700000	0.0303261
11.650000	0.030687
11.600000	0.0311013
11.550000	0.0313953
11.500000	0.0319166
11.450000	0.0322775
11.400000	0.0326517
11.350000	0.0331863
11.300000	0.0336274
11.250000	0.0341486
11.200000	0.0346699
11.150000	0.0351911
11.100000	0.0356322
11.050000	0.0361
11.000000	0.0365544
10.950000	0.0371425
10.900000	0.0377172
10.850000	0.0381716
10.800000	0.038626
10.750000	0.0392408
10.700000	0.0398022
10.650000	0.0403502
10.600000	0.040711
10.550000	0.0409917
10.500000	0.0414862
10.450000	0.041954
10.400000	0.0423684
10.350000	0.0428629
10.300000	0.0434109
10.250000	0.0439989
10.200000	0.0444133
10.150000	0.0450281
10.100000	0.0457632
10.050000	0.0462443
10.000000	0.0468591
9.950000	0.0474873
9.900000	0.048209
9.850000	0.0486635
9.800000	0.0493184
9.750000	0.05
9.700000	0.0507217
9.650000	0.0516439
9.600000	0.0522855
9.550000	0.0529404
9.500000	0.0536087
9.450000	0.0541834
9.400000	0.0548516
9.350000	0.0556536
9.300000	0.0562817
9.250000	0.0571104
9.200000	0.0578321
9.150000	0.0584336
9.100000	0.0591954
9.050000	0.0600241
9.000000	0.060973
8.950000	0.0616145
8.900000	0.0623764
8.850000	0.0631248
8.800000	0.0639401
8.750000	0.0649158
8.700000	0.065544
8.650000	0.0663726
8.600000	0.0670543
8.550000	0.0677359
8.500000	0.0685378
8.450000	0.0692729
8.400000	0.0700748
8.350000	0.07085
8.300000	0.0717723
8.250000	0.0728014
8.200000	0.0738172
8.150000	0.0747126
8.100000	0.0755146
8.050000	0.0764368
8.000000	0.0772922
7.950000	0.0780807
7.900000	0.0789896
7.850000	0.0801256
7.800000	0.0809677
7.750000	0.0819433
7.700000	0.0829992
7.650000	0.0839749
7.600000	0.085004
7.550000	0.0859663
7.500000	0.0871157
7.450000	0.087931
7.400000	0.0890003
7.350000	0.0900027
7.300000	0.0911387
7.250000	0.0923817
7.200000	0.093491
7.150000	0.0948009
7.100000	0.0959636
7.050000	0.0970863
7.000000	0.0982759
6.950000	0.0996659
6.900000	0.100909
6.850000	0.102018
6.800000	0.103141
6.750000	0.104411
6.700000	0.105587
6.650000	0.10691
6.600000	0.10826
6.550000	0.10973
6.500000	0.11092
6.450000	0.112256
6.400000	0.113806
6.350000	0.115317
6.300000	0.116586
6.250000	0.117976
6.200000	0.119594
6.150000	0.121157
6.100000	0.122654
6.050000	0.124298
6.000000	0.126049
5.950000	0.1276
5.900000	0.129096
5.850000	0.130607
5.800000	0.132318
5.750000	0.133908
5.700000	0.135432
5.650000	0.136742
5.600000	0.138372
5.550000	0.139922
5.500000	0.141419
5.450000	0.142876
5.400000	0.144373
5.350000	0.146097
5.300000	0.147688
5.250000	0.149465
5.200000	0.151256
5.150000	0.153114
5.100000	0.154918
5.050000	0.156696
5.000000	0.1585
4.950000	0.160492
4.900000	0.16239
4.850000	0.164461
4.800000	0.166426
4.750000	0.168364
4.700000	0.170609
4.650000	0.17232
4.600000	0.174485
4.550000	0.176557
4.500000	0.178709
4.450000	0.180674
4.400000	0.182652
4.350000	0.184723
4.300000	0.186581
4.250000	0.188706
4.200000	0.190898
4.150000	0.193144
4.100000	0.195536
4.050000	0.197634
4.000000	0.199626
3.950000	0.201631
3.900000	0.204103
3.850000	0.206188
3.800000	0.20834
3.750000	0.210719
3.700000	0.212911
3.650000	0.215303
3.600000	0.21787
3.550000	0.220235
3.500000	0.222708
3.450000	0.224967
3.400000	0.227439
3.350000	0.229604
3.300000	0.231823
3.250000	0.234229
3.200000	0.236648
3.150000	0.239201
3.100000	0.241967
3.050000	0.244427
3.000000	0.246926
2.950000	0.249412
2.900000	0.251871
2.850000	0.254584
2.800000	0.257351
2.750000	0.259997
2.700000	0.262737
2.650000	0.265557
2.600000	0.268043
2.550000	0.27073
2.500000	0.273737
2.450000	0.27645
2.400000	0.279484
2.350000	0.282652
2.300000	0.285726
2.250000	0.288412
2.200000	0.291272
2.150000	0.294199
2.100000	0.297407
2.050000	0.300174
2.000000	0.303221
1.950000	0.306482
1.900000	0.309583
1.850000	0.312898
1.800000	0.316172
1.750000	0.319286
1.700000	0.32236
1.650000	0.325341
1.600000	0.328375
1.550000	0.331529
1.500000	0.335111
1.450000	0.338586
1.400000	0.342101
1.350000	0.345242
1.300000	0.348516
1.250000	0.351965
1.200000	0.355881
1.150000	0.359463
1.100000	0.363272
1.050000	0.367001
1.000000	0.370436
0.950000	0.373897
0.900000	0.377199
0.850000	0.381262
0.800000	0.384817
0.750000	0.388706
0.700000	0.392555
0.650000	0.396605
0.600000	0.400134
0.550000	0.403381
0.500000	0.406843
0.450000	0.410225
0.400000	0.414127
0.350000	0.418177
0.300000	0.421612
0.250000	0.425368
0.200000	0.429364
0.150000	0.432986
0.100000	0.436875
0.050000	0.440617
0.000000	0.444921
-0.050000	0.448744
-0.100000	0.453248
-0.150000	0.457164
-0.200000	0.461214
-0.250000	0.464956
-0.300000	0.469059
-0.350000	0.472801
-0.400000	0.476798
-0.450000	0.481288
-0.500000	0.485151
-0.550000	0.489441
-0.600000	0.493424
-0.650000	0.497648
-0.700000	0.501831
-0.750000	0.506108
-0.800000	0.510198
-0.850000	0.514074
-0.900000	0.518097
-0.950000	0.52216
-1.000000	0.526811
-1.050000	0.531195
-1.100000	0.535512
-1.150000	0.540096
-1.200000	0.544213
-1.250000	0.548557
-1.300000	0.553087
-1.350000	0.557525
-1.400000	0.562136
-1.450000	0.566306
-1.500000	0.570222
-1.550000	0.574419
-1.600000	0.578749
-1.650000	0.583267
-1.700000	0.587223
-1.750000	0.59174
-1.800000	0.596097
-1.850000	0.600214
-1.900000	0.604544
-1.950000	0.608915
-2.000000	0.613459
-2.050000	0.61799
-2.100000	0.622187
-2.150000	0.626357
-2.200000	0.631008
-2.250000	0.635191
-2.300000	0.639468
-2.350000	0.643478
-2.400000	0.647915
-2.450000	0.652152
-2.500000	0.656375
-2.550000	0.660425
-2.600000	0.665116
-2.650000	0.66954
-2.700000	0.673884
-2.750000	0.6778
-2.800000	0.681997
-2.850000	0.6861
-2.900000	0.69027
-2.950000	0.694801
-3.000000	0.698463
-3.050000	0.702299
-3.100000	0.706763
-3.150000	0.710906
-3.200000	0.714702
-3.250000	0.718765
-3.300000	0.722908
-3.350000	0.727306
-3.400000	0.731262
-3.450000	0.735098
-3.500000	0.738974
-3.550000	0.743023
-3.600000	0.746832
-3.650000	0.750441
-3.700000	0.754237
-3.750000	0.758474
-3.800000	0.762336
-3.850000	0.765785
-3.900000	0.769473
-3.950000	0.773309
-4.000000	0.776677
-4.050000	0.78038
-4.100000	0.783761
-4.150000	0.787196
-4.200000	0.790952
-4.250000	0.794681
-4.300000	0.798289
-4.350000	0.801403
-4.400000	0.804598
-4.450000	0.807939
-4.500000	0.811254
-4.550000	0.814435
-4.600000	0.817562
-4.650000	0.820716
-4.700000	0.823684
-4.750000	0.827078
-4.800000	0.830166
-4.850000	0.83328
-4.900000	0.836287
-4.950000	0.839187
-5.000000	0.842181
-5.050000	0.84575
-5.100000	0.848356
-5.150000	0.851203
-5.200000	0.85421
-5.250000	0.857324
-5.300000	0.860131
-5.350000	0.862804
-5.400000	0.865491
-5.450000	0.868297
-5.500000	0.871064
-5.550000	0.873657
-5.600000	0.876517
-5.650000	0.879016
-5.700000	0.881355
-5.750000	0.883855
-5.800000	0.886247
-5.850000	0.888439
-5.900000	0.89031
-5.950000	0.892569
-6.000000	0.895242
-6.050000	0.897621
-6.100000	0.89996
-6.150000	0.902112
-6.200000	0.904237
-6.250000	0.906442
-6.300000	0.90846
-6.350000	0.910238
-6.400000	0.912376
-6.450000	0.914314
-6.500000	0.916573
-6.550000	0.918484
-6.600000	0.920556
-6.650000	0.921986
-6.700000	0.923724
-6.750000	0.925595
-6.800000	0.927372
-6.850000	0.929003
-6.900000	0.930674
-6.950000	0.932518
-7.000000	0.933828
-7.050000	0.935539
-7.100000	0.937156
-7.150000	0.938746
-7.200000	0.940176
-7.250000	0.941526
-7.300000	0.94317
-7.350000	0.944614
-7.400000	0.94603
-7.450000	0.9473
-7.500000	0.94881
-7.550000	0.949906
-7.600000	0.951323
-7.650000	0.952566
-7.700000	0.953996
-7.750000	0.955172
-7.800000	0.956322
-7.850000	0.957551
-7.900000	0.958821
-7.950000	0.959864
-8.000000	0.960933
-8.050000	0.962082
-8.100000	0.963232
-8.150000	0.964408
-8.200000	0.965397
-8.250000	0.966413
-8.300000	0.967509
-8.350000	0.968431
-8.400000	0.969433
-8.450000	0.970382
-8.500000	0.971131
-8.550000	0.972133
-8.600000	0.972855
-8.650000	0.97355
-8.700000	0.974512
-8.750000	0.975381
-8.800000	0.97629
-8.850000	0.976985
-8.900000	0.977653
-8.950000	0.978281
-9.000000	0.978976
-9.050000	0.979444
-9.100000	0.980112
-9.150000	0.980767
-9.200000	0.981248
-9.250000	0.98177
-9.300000	0.982291
-9.350000	0.982866
-9.400000	0.98344
-9.450000	0.983908
-9.500000	0.984576
-9.550000	0.985071
-9.600000	0.985432
-9.650000	0.985953
-9.700000	0.986394
-9.750000	0.986889
-9.800000	0.98733
-9.850000	0.987757
-9.900000	0.988279
-9.950000	1
&
86.250000	4.01464e-11
86.200000	4.07183e-11
86.150000	4.12982e-11
86.100000	4.18865e-11
86.050000	4.24831e-11
86.000000	4.30882e-11
85.950000	4.37019e-11
85.900000	4.43244e-11
85.850000	4.49558e-11
85.800000	4.55961e-11
85.750000	4.62455e-11
85.700000	4.69042e-11
85.650000	4.75723e-11
85.600000	4.82499e-11
85.550000	4.89371e-11
85.500000	4.96341e-11
85.450000	5.03411e-11
85.400000	5.10581e-11
85.350000	5.17853e-11
85.300000	5.25229e-11
85.250000	5.3271e-11
85.200000	5.40297e-11
85.150000	5.47993e-11
85.100000	5.55798e-11
85.050000	5.63714e-11
85.000000	5.71743e-11
84.950000	5.79886e-11
84.900000	5.88145e-11
84.850000	5.96522e-11
84.800000	6.05018e-11
84.750000	6.13635e-11
84.700000	6.22375e-11
84.650000	6.31239e-11
84.600000	6.4023e-11
84.550000	6.49348e-11
84.500000	6.58596e-11
84.450000	6.67976e-11
84.400000	6.7749e-11
84.350000	6.87139e-11
84.300000	6.96925e-11
84.250000	7.06851e-11
84.200000	7.16918e-11
84.150000	7.27128e-11
84.100000	7.37484e-11
84.050000	7.47987e-11
84.000000	7.5864e-11
83.950000	7.69444e-11
83.900000	7.80403e-11
83.850000	7.91517e-11
83.800000	8.0279e-11
83.750000	8.14223e-11
83.700000	8.25819e-11
83.650000	8.3758e-11
83.600000	8.49508e-11
83.550000	8.61606e-11
83.500000	8.73877e-11
83.450000	8.86322e-11
83.400000	8.98945e-11
83.350000	9.11747e-11
83.300000	9.24731e-11
83.250000	9.37901e-11
83.200000	9.51258e-11
83.150000	9.64805e-11
83.100000	9.78545e-11
83.050000	9.9248e-11
83.000000	1.00661e-10
82.950000	1.02095e-10
82.900000	1.03549e-10
82.850000	1.05023e-10
82.800000	1.06519e-10
82.750000	1.08036e-10
82.700000	1.09575e-10
82.650000	1.11135e-10
82.600000	1.12718e-10
82.550000	1.14323e-10
82.500000	1.15951e-10
82.450000	1.17602e-10
82.400000	1.19277e-10
82.350000	1.20975e-10
82.300000	1.22698e-10
82.250000	1.24445e-10
82.200000	1.26217e-10
82.150000	1.28015e-10
82.100000	1.29838e-10
82.050000	1.31687e-10
82.000000	1.33562e-10
81.950000	1.35464e-10
81.900000	1.37393e-10
81.850000	1.39349e-10
81.800000	1.41334e-10
81.750000	1.43346e-10
81.700000	1.45387e-10
81.650000	1.47458e-10
81.600000	1.49557e-10
81.550000	1.51687e-10
81.500000	1.53847e-10
81.450000	1.56038e-10
81.400000	1.5826e-10
81.350000	1.60513e-10
81.300000	1.62799e-10
81.250000	1.65117e-10
81.200000	1.67468e-10
81.150000	1.69853e-10
81.100000	1.72271e-10
81.050000	1.74724e-10
81.000000	1.77212e-10
80.950000	1.79735e-10
80.900000	1.82295e-10
80.850000	1.8489e-10
80.800000	1.87523e-10
80.750000	1.90193e-10
80.700000	1.92901e-10
80.650000	1.95648e-10
80.600000	1.98434e-10
80.550000	2.01259e-10
80.500000	2.04125e-10
80.450000	2.07031e-10
80.400000	2.09979e-10
80.350000	2.12969e-10
80.300000	2.16001e-10
80.250000	2.19077e-10
80.200000	2.22196e-10
80.150000	2.2536e-10
80.100000	2.28568e-10
80.050000	2.31823e-10
80.000000	2.35123e-10
79.950000	2.38471e-10
79.900000	2.41867e-10
79.850000	2.4531e-10
79.800000	2.48803e-10
79.750000	2.52345e-10
79.700000	2.55938e-10
79.650000	2.59582e-10
79.600000	2.63278e-10
79.550000	2.67026e-10
79.500000	2.70828e-10
79.450000	2.74684e-10
79.400000	2.78595e-10
79.350000	2.82562e-10
79.300000	2.86584e-10
79.250000	2.90665e-10
79.200000	2.94803e-10
79.150000	2.99e-10
79.100000	3.03257e-10
79.050000	3.07575e-10
79.000000	3.11953e-10
78.950000	3.16395e-10
78.900000	3.20899e-10
78.850000	3.25468e-10
78.800000	3.30101e-10
78.750000	3.34801e-10
78.700000	3.39568e-10
78.650000	3.44402e-10
78.600000	3.49305e-10
78.550000	3.54278e-10
78.500000	3.59322e-10
78.450000	3.64437e-10
78.400000	3.69625e-10
78.350000	3.74887e-10
78.300000	3.80224e-10
78.250000	3.85637e-10
78.200000	3.91127e-10
78.150000	3.96696e-10
78.100000	4.02343e-10
78.050000	4.08071e-10
78.000000	4.1388e-10
77.950000	4.19772e-10
77.900000	4.25748e-10
77.850000	4.31809e-10
77.800000	4.37956e-10
77.750000	4.4419e-10
77.700000	4.50514e-10
77.650000	4.56927e-10
77.600000	4.63432e-10
77.550000	4.70029e-10
77.500000	4.7672e-10
77.450000	4.83506e-10
77.400000	4.90389e-10
77.350000	4.9737e-10
77.300000	5.0445e-10
77.250000	5.11631e-10
77.200000	5.18914e-10
77.150000	5.26301e-10
77.100000	5.33793e-10
77.050000	5.41391e-10
77.000000	5.49098e-10
76.950000	5.56914e-10
76.900000	5.64842e-10
76.850000	5.72882e-10
76.800000	5.81037e-10
76.750000	5.89307e-10
76.700000	5.97696e-10
76.650000	6.06204e-10
76.600000	6.14833e-10
76.550000	6.23584e-10
76.500000	6.32461e-10
76.450000	6.41463e-10
76.400000	6.50594e-10
76.350000	6.59855e-10
76.300000	6.69247e-10
76.250000	6.78773e-10
76.200000	6.88435e-10
76.150000	6.98234e-10
76.100000	7.08172e-10
76.050000	7.18252e-10
76.000000	7.28475e-10
75.950000	7.38844e-10
75.900000	7.49361e-10
75.850000	7.60027e-10
75.800000	7.70845e-10
75.750000	7.81816e-10
75.700000	7.92944e-10
75.650000	8.0423e-10
75.600000	8.15677e-10
75.550000	8.27287e-10
75.500000	8.39061e-10
75.450000	8.51004e-10
75.400000	8.63116e-10
75.350000	8.75401e-10
75.300000	8.8786e-10
75.250000	9.00497e-10
75.200000	9.13313e-10
75.150000	9.26312e-10
75.100000	9.39496e-10
75.050000	9.52867e-10
75.000000	9.66429e-10
74.950000	9.80184e-10
74.900000	9.94134e-10
74.850000	1.00828e-09
74.800000	1.02263e-09
74.750000	1.03719e-09
74.700000	1.05195e-09
74.650000	1.06692e-09
74.600000	1.0821e-09
74.550000	1.0975e-09
74.500000	1.11312e-09
74.450000	1.12897e-09
74.400000	1.14503e-09
74.350000	1.16133e-09
74.300000	1.17786e-09
74.250000	1.19462e-09
74.200000	1.21162e-09
74.150000	1.22886e-09
74.100000	1.24635e-09
74.050000	1.26409e-09
74.000000	1.28208e-09
73.950000	1.30032e-09
73.900000	1.31883e-09
73.850000	1.3376e-09
73.800000	1.35663e-09
73.750000	1.37594e-09
73.700000	1.39552e-09
73.650000	1.41538e-09
73.600000	1.43552e-09
73.550000	1.45595e-09
73.500000	1.47667e-09
73.450000	1.49768e-09
73.400000	1.51899e-09
73.350000	1.54061e-09
73.300000	1.56253e-09
73.250000	1.58477e-09
73.200000	1.60732e-09
73.150000	1.63019e-09
73.100000	1.65339e-09
73.050000	1.67692e-09
73.000000	1.70078e-09
72.950000	1.72498e-09
72.900000	1.74953e-09
72.850000	1.77442e-09
72.800000	1.79967e-09
72.750000	1.82528e-09
72.700000	1.85125e-09
72.650000	1.87759e-09
72.600000	1.90431e-09
72.550000	1.93141e-09
72.500000	1.95889e-09
72.450000	1.98676e-09
72.400000	2.01503e-09
72.350000	2.0437e-09
72.300000	2.07278e-09
72.250000	2.10228e-09
72.200000	2.13219e-09
72.150000	2.16253e-09
72.100000	2.1933e-09
72.050000	2.22451e-09
72.000000	2.25616e-09
71.950000	2.28826e-09
71.900000	2.32082e-09
71.850000	2.35384e-09
71.800000	2.38733e-09
71.750000	2.4213e-09
71.700000	2.45575e-09
71.650000	2.49069e-09
71.600000	2.52612e-09
71.550000	2.56207e-09
71.500000	2.59852e-09
71.450000	2.63549e-09
71.400000	2.67299e-09
71.350000	2.71102e-09
71.300000	2.74959e-09
71.250000	2.78871e-09
71.200000	2.82838e-09
71.150000	2.86862e-09
71.100000	2.90943e-09
71.050000	2.95083e-09
71.000000	2.99281e-09
70.950000	3.03539e-09
70.900000	3.07857e-09
70.850000	3.12237e-09
70.800000	3.16679e-09
70.750000	3.21184e-09
70.700000	3.25754e-09
70.650000	3.30388e-09
70.600000	3.35088e-09
70.550000	3.39856e-09
70.500000	3.4469e-09
70.450000	3.49594e-09
70.400000	3.54567e-09
70.350000	3.59612e-09
70.300000	3.64727e-09
70.250000	3.69916e-09
70.200000	3.75178e-09
70.150000	3.80516e-09
70.100000	3.85929e-09
70.050000	3.91419e-09
70.000000	3.96987e-09
69.950000	4.02634e-09
69.900000	4.08362e-09
69.850000	4.14171e-09
69.800000	4.20063e-09
69.750000	4.26038e-09
69.700000	4.32098e-09
69.650000	4.38245e-09
69.600000	4.44479e-09
69.550000	4.50802e-09
69.500000	4.57214e-09
69.450000	4.63718e-09
69.400000	4.70314e-09
69.350000	4.77004e-09
69.300000	4.83789e-09
69.250000	4.90671e-09
69.200000	4.9765e-09
69.150000	5.04729e-09
69.100000	5.11908e-09
69.050000	5.1919e-09
69.000000	5.26575e-09
68.950000	5.34065e-09
68.900000	5.41661e-09
68.850000	5.49366e-09
68.800000	5.5718e-09
68.750000	5.65105e-09
68.700000	5.73142e-09
68.650000	5.81294e-09
68.600000	5.89562e-09
68.550000	5.97948e-09
68.500000	6.06453e-09
68.450000	6.15078e-09
68.400000	6.23826e-09
68.350000	6.32699e-09
68.300000	6.41698e-09
68.250000	6.50825e-09
68.200000	6.60081e-09
68.150000	6.69469e-09
68.100000	6.78991e-09
68.050000	6.88648e-09
68.000000	6.98442e-09
67.950000	7.08375e-09
67.900000	7.1845e-09
67.850000	7.28668e-09
67.800000	7.39031e-09
67.750000	7.49541e-09
67.700000	7.60201e-09
67.650000	7.71012e-09
67.600000	7.81977e-09
67.550000	7.93098e-09
67.500000	8.04377e-09
67.450000	8.15817e-09
67.400000	8.27419e-09
67.350000	8.39186e-09
67.300000	8.5112e-09
67.250000	8.63224e-09
67.200000	8.755e-09
67.150000	8.8795e-09
67.100000	9.00577e-09
67.050000	9.13384e-09
67.000000	9.26373e-09
66.950000	9.39546e-09
66.900000	9.52907e-09
66.850000	9.66458e-09
66.800000	9.80201e-09
66.750000	9.9414e-09
66.700000	1.00828e-08
66.650000	1.02261e-08
66.600000	1.03716e-08
66.550000	1.0519e-08
66.500000	1.06686e-08
66.450000	1.08203e-08
66.400000	1.09742e-08
66.350000	1.11302e-08
66.300000	1.12885e-08
66.250000	1.1449e-08
66.200000	1.16118e-08
66.150000	1.17769e-08
66.100000	1.19444e-08
66.050000	1.21142e-08
66.000000	1.22865e-08
65.950000	1.24611e-08
65.900000	1.26383e-08
65.850000	1.2818e-08
65.800000	1.30003e-08
65.750000	1.31851e-08
65.700000	1.33726e-08
65.650000	1.35627e-08
65.600000	1.37556e-08
65.550000	1.39511e-08
65.500000	1.41495e-08
65.450000	1.43507e-08
65.400000	1.45547e-08
65.350000	1.47616e-08
65.300000	1.49715e-08
65.250000	1.51844e-08
65.200000	1.54002e-08
65.150000	1.56192e-08
65.100000	1.58413e-08
65.050000	1.60665e-08
65.000000	1.62949e-08
64.950000	1.65265e-08
64.900000	1.67615e-08
64.850000	1.69998e-08
64.800000	1.72415e-08
64.750000	1.74866e-08
64.700000	1.77352e-08
64.650000	1.79873e-08
64.600000	1.8243e-08
64.550000	1.85024e-08
64.500000	1.87654e-08
64.450000	1.90321e-08
64.400000	1.93027e-08
64.350000	1.95771e-08
64.300000	1.98554e-08
64.250000	2.01377e-08
64.200000	2.04239e-08
64.150000	2.07142e-08
64.100000	2.10087e-08
64.050000	2.13073e-08
64.000000	2.16102e-08
63.950000	2.19174e-08
63.900000	2.2229e-08
63.850000	2.25449e-08
63.800000	2.28654e-08
63.750000	2.31904e-08
63.700000	2.35201e-08
63.650000	2.38544e-08
63.600000	2.41934e-08
63.550000	2.45373e-08
63.500000	2.48861e-08
63.450000	2.52398e-08
63.400000	2.55986e-08
63.350000	2.59624e-08
63.300000	2.63314e-08
63.250000	2.67057e-08
63.200000	2.70853e-08
63.150000	2.74702e-08
63.100000	2.78607e-08
63.050000	2.82567e-08
63.000000	2.86583e-08
62.950000	2.90656e-08
62.900000	2.94787e-08
62.850000	2.98976e-08
62.800000	3.03226e-08
62.750000	3.07535e-08
62.700000	3.11906e-08
62.650000	3.16339e-08
62.600000	3.20834e-08
62.550000	3.25394e-08
62.500000	3.30019e-08
62.450000	3.34709e-08
62.400000	3.39465e-08
62.350000	3.4429e-08
62.300000	3.49182e-08
62.250000	3.54145e-08
62.200000	3.59177e-08
62.150000	3.64282e-08
62.100000	3.69458e-08
62.050000	3.74709e-08
62.000000	3.80034e-08
61.950000	3.85434e-08
61.900000	3.90911e-08
61.850000	3.96466e-08
61.800000	4.021e-08
61.750000	4.07814e-08
61.700000	4.13609e-08
61.650000	4.19486e-08
61.600000	4.25447e-08
61.550000	4.31492e-08
61.500000	4.37624e-08
61.450000	4.43842e-08
61.400000	4.50149e-08
61.350000	4.56545e-08
61.300000	4.63032e-08
61.250000	4.69611e-08
61.200000	4.76284e-08
61.150000	4.83051e-08
61.100000	4.89914e-08
61.050000	4.96875e-08
61.000000	5.03935e-08
60.950000	5.11095e-08
60.900000	5.18357e-08
60.850000	5.25722e-08
60.800000	5.33191e-08
60.750000	5.40766e-08
60.700000	5.48449e-08
60.650000	5.56241e-08
60.600000	5.64144e-08
60.550000	5.72159e-08
60.500000	5.80288e-08
60.450000	5.88532e-08
60.400000	5.96893e-08
60.350000	6.05373e-08
60.300000	6.13973e-08
60.250000	6.22695e-08
60.200000	6.31542e-08
60.150000	6.40513e-08
60.100000	6.49613e-08
60.050000	6.58841e-08
60.000000	6.682e-08
59.950000	6.77693e-08
59.900000	6.8732e-08
59.850000	6.97083e-08
59.800000	7.06986e-08
59.750000	7.17028e-08
59.700000	7.27214e-08
59.650000	7.37544e-08
59.600000	7.4802e-08
59.550000	7.58646e-08
59.500000	7.69422e-08
59.450000	7.80351e-08
59.400000	7.91436e-08
59.350000	8.02677e-08
59.300000	8.14078e-08
59.250000	8.25641e-08
59.200000	8.37369e-08
59.150000	8.49262e-08
59.100000	8.61325e-08
59.050000	8.73558e-08
59.000000	8.85966e-08
58.950000	8.98549e-08
58.900000	9.11311e-08
58.850000	9.24254e-08
58.800000	9.37381e-08
58.750000	9.50694e-08
58.700000	9.64197e-08
58.650000	9.7789e-08
58.600000	9.91778e-08
58.550000	1.00586e-07
58.500000	1.02015e-07
58.450000	1.03464e-07
58.400000	1.04933e-07
58.350000	1.06423e-07
58.300000	1.07935e-07
58.250000	1.09467e-07
58.200000	1.11022e-07
58.150000	1.12599e-07
58.100000	1.14197e-07
58.050000	1.15819e-07
58.000000	1.17464e-07
57.950000	1.19132e-07
57.900000	1.20824e-07
57.850000	1.22539e-07
57.800000	1.24279e-07
57.750000	1.26044e-07
57.700000	1.27834e-07
57.650000	1.29649e-07
57.600000	1.3149e-07
57.550000	1.33357e-07
57.500000	1.3525e-07
57.450000	1.37171e-07
57.400000	1.39118e-07
57.350000	1.41094e-07
57.300000	1.43097e-07
57.250000	1.45129e-07
57.200000	1.47189e-07
57.150000	1.49279e-07
57.100000	1.51399e-07
57.050000	1.53548e-07
57.000000	1.55728e-07
56.950000	1.57939e-07
56.900000	1.60181e-07
56.850000	1.62455e-07
56.800000	1.64762e-07
56.750000	1.67101e-07
56.700000	1.69473e-07
56.650000	1.71879e-07
56.600000	1.74319e-07
56.550000	1.76794e-07
56.500000	1.79303e-07
56.450000	1.81849e-07
56.400000	1.8443e-07
56.350000	1.87048e-07
56.300000	1.89703e-07
56.250000	1.92396e-07
56.200000	1.95127e-07
56.150000	1.97897e-07
56.100000	2.00706e-07
56.050000	2.03555e-07
56.000000	2.06445e-07
55.950000	2.09375e-07
55.900000	2.12347e-07
55.850000	2.15361e-07
55.800000	2.18418e-07
55.750000	2.21518e-07
55.700000	2.24662e-07
55.650000	2.2785e-07
55.600000	2.31084e-07
55.550000	2.34364e-07
55.500000	2.3769e-07
55.450000	2.41064e-07
55.400000	2.44485e-07
55.350000	2.47955e-07
55.300000	2.51474e-07
55.250000	2.55043e-07
55.200000	2.58662e-07
55.150000	2.62333e-07
55.100000	2.66056e-07
55.050000	2.69831e-07
55.000000	2.73661e-07
54.950000	2.77544e-07
54.900000	2.81483e-07
54.850000	2.85477e-07
54.800000	2.89528e-07
54.750000	2.93636e-07
54.700000	2.97803e-07
54.650000	3.02029e-07
54.600000	3.06315e-07
54.550000	3.10661e-07
54.500000	3.15069e-07
54.450000	3.1954e-07
54.400000	3.24073e-07
54.350000	3.28672e-07
54.300000	3.33335e-07
54.250000	3.38065e-07
54.200000	3.42861e-07
54.150000	3.47726e-07
54.100000	3.52659e-07
54.050000	3.57662e-07
54.000000	3.62737e-07
53.950000	3.67883e-07
53.900000	3.73102e-07
53.850000	3.78395e-07
53.800000	3.83763e-07
53.750000	3.89208e-07
53.700000	3.94729e-07
53.650000	4.00329e-07
53.600000	4.06008e-07
53.550000	4.11767e-07
53.500000	4.17608e-07
53.450000	4.23532e-07
53.400000	4.2954e-07
53.350000	4.35633e-07
53.300000	4.41813e-07
53.250000	4.4808e-07
53.200000	4.54435e-07
53.150000	4.60881e-07
53.100000	4.67418e-07
53.050000	4.74048e-07
53.000000	4.80772e-07
52.950000	4.87591e-07
52.900000	4.94506e-07
52.850000	5.0152e-07
52.800000	5.08633e-07
52.750000	5.15846e-07
52.700000	5.23162e-07
52.650000	5.30582e-07
52.600000	5.38107e-07
52.550000	5.45738e-07
52.500000	5.53477e-07
52.450000	5.61326e-07
52.400000	5.69287e-07
52.350000	5.7736e-07
52.300000	5.85547e-07
52.250000	5.9385e-07
52.200000	6.02271e-07
52.150000	6.10812e-07
52.100000	6.19473e-07
52.050000	6.28257e-07
52.000000	6.37165e-07
51.950000	6.462e-07
51.900000	6.55362e-07
51.850000	6.64655e-07
51.800000	6.74078e-07
51.750000	6.83636e-07
51.700000	6.93328e-07
51.650000	7.03158e-07
51.600000	7.13128e-07
51.550000	7.23238e-07
51.500000	7.33492e-07
51.450000	7.4389e-07
51.400000	7.54436e-07
51.350000	7.65132e-07
51.300000	7.75978e-07
51.250000	7.86979e-07
51.200000	7.98135e-07
51.150000	8.09449e-07
51.100000	8.20923e-07
51.050000	8.3256e-07
51.000000	8.44362e-07
50.950000	8.56331e-07
50.900000	8.68469e-07
50.850000	8.80779e-07
50.800000	8.93263e-07
50.750000	9.05924e-07
50.700000	9.18764e-07
50.650000	9.31786e-07
50.600000	9.44992e-07
50.550000	9.58386e-07
50.500000	9.71969e-07
50.450000	9.85744e-07
50.400000	9.99714e-07
50.350000	1.01388e-06
50.300000	1.02825e-06
50.250000	1.04282e-06
50.200000	1.0576e-06
50.150000	1.07259e-06
50.100000	1.08779e-06
50.050000	1.1032e-06
50.000000	1.11883e-06
49.950000	1.13469e-06
49.900000	1.15077e-06
49.850000	1.16707e-06
49.800000	1.18361e-06
49.750000	1.20038e-06
49.700000	1.21739e-06
49.650000	1.23463e-06
49.600000	1.25213e-06
49.550000	1.26987e-06
49.500000	1.28786e-06
49.450000	1.3061e-06
49.400000	1.32461e-06
49.350000	1.34337e-06
49.300000	1.3624e-06
49.250000	1.3817e-06
49.200000	1.40128e-06
49.150000	1.42113e-06
49.100000	1.44126e-06
49.050000	1.46168e-06
49.000000	1.48238e-06
48.950000	1.50338e-06
48.900000	1.52467e-06
48.850000	1.54627e-06
48.800000	1.56817e-06
48.750000	1.59038e-06
48.700000	1.6129e-06
48.650000	1.63575e-06
48.600000	1.65892e-06
48.550000	1.68241e-06
48.500000	1.70624e-06
48.450000	1.7304e-06
48.400000	1.75491e-06
48.350000	1.77976e-06
48.300000	1.80496e-06
48.250000	1.83052e-06
48.200000	1.85644e-06
48.150000	1.88273e-06
48.100000	1.90939e-06
48.050000	1.93642e-06
48.000000	1.96384e-06
47.950000	1.99165e-06
47.900000	2.01985e-06
47.850000	2.04845e-06
47.800000	2.07745e-06
47.750000	2.10686e-06
47.700000	2.13669e-06
47.650000	2.16694e-06
47.600000	2.19762e-06
47.550000	2.22873e-06
47.500000	2.26028e-06
47.450000	2.29227e-06
47.400000	2.32472e-06
47.350000	2.35763e-06
47.300000	2.391e-06
47.250000	2.42485e-06
47.200000	2.45917e-06
47.150000	2.49398e-06
47.100000	2.52928e-06
47.050000	2.56507e-06
47.000000	2.60138e-06
46.950000	2.63819e-06
46.900000	2.67553e-06
46.850000	2.7134e-06
46.800000	2.7518e-06
46.750000	2.79074e-06
46.700000	2.83023e-06
46.650000	2.87028e-06
46.600000	2.9109e-06
46.550000	2.95209e-06
46.500000	2.99386e-06
46.450000	3.03622e-06
46.400000	3.07918e-06
46.350000	3.12275e-06
46.300000	3.16693e-06
46.250000	3.21173e-06
46.200000	3.25717e-06
46.150000	3.30325e-06
46.100000	3.34998e-06
46.050000	3.39738e-06
46.000000	3.44544e-06
45.950000	3.49418e-06
45.900000	3.5436e-06
45.850000	3.59373e-06
45.800000	3.64456e-06
45.750000	3.69611e-06
45.700000	3.74839e-06
45.650000	3.80141e-06
45.600000	3.85517e-06
45.550000	3.9097e-06
45.500000	3.96499e-06
45.450000	4.02106e-06
45.400000	4.07793e-06
45.350000	4.1356e-06
45.300000	4.19408e-06
45.250000	4.25339e-06
45.200000	4.31353e-06
45.150000	4.37453e-06
45.100000	4.43638e-06
45.050000	4.49911e-06
45.000000	4.56272e-06
44.950000	4.62723e-06
44.900000	4.69265e-06
44.850000	4.75899e-06
44.800000	4.82627e-06
44.750000	4.8945e-06
44.700000	4.96369e-06
44.650000	5.03386e-06
44.600000	5.10502e-06
44.550000	5.17718e-06
44.500000	5.25036e-06
44.450000	5.32457e-06
44.400000	5.39983e-06
44.350000	5.47614e-06
44.300000	5.55354e-06
44.250000	5.63203e-06
44.200000	5.71162e-06
44.150000	5.79234e-06
44.100000	5.87419e-06
44.050000	5.9572e-06
44.000000	6.04138e-06
43.950000	6.12674e-06
43.900000	6.21331e-06
43.850000	6.3011e-06
43.800000	6.39013e-06
43.750000	6.48041e-06
43.700000	6.57197e-06
43.650000	6.66481e-06
43.600000	6.75896e-06
43.550000	6.85445e-06
43.500000	6.95127e-06
43.450000	7.04946e-06
43.400000	7.14904e-06
43.350000	7.25002e-06
43.300000	7.35242e-06
43.250000	7.45626e-06
43.200000	7.56157e-06
43.150000	7.66836e-06
43.100000	7.77665e-06
43.050000	7.88647e-06
43.000000	7.99784e-06
42.950000	8.11078e-06
42.900000	8.22531e-06
42.850000	8.34145e-06
42.800000	8.45922e-06
42.750000	8.57866e-06
42.700000	8.69977e-06
42.650000	8.8226e-06
42.600000	8.94715e-06
42.550000	9.07345e-06
42.500000	9.20154e-06
42.450000	9.33142e-06
42.400000	9.46314e-06
42.350000	9.59671e-06
42.300000	9.73216e-06
42.250000	9.86952e-06
42.200000	1.00088e-05
42.150000	1.01501e-05
42.100000	1.02933e-05
42.050000	1.04386e-05
42.000000	1.05858e-05
41.950000	1.07352e-05
41.900000	1.08867e-05
41.850000	1.10403e-05
41.800000	1.11961e-05
41.750000	1.1354e-05
41.700000	1.15142e-05
41.650000	1.16766e-05
41.600000	1.18413e-05
41.550000	1.20084e-05
41.500000	1.21778e-05
41.450000	1.23495e-05
41.400000	1.25237e-05
41.350000	1.27003e-05
41.300000	1.28794e-05
41.250000	1.30611e-05
41.200000	1.32453e-05
41.150000	1.3432e-05
41.100000	1.36214e-05
41.050000	1.38135e-05
41.000000	1.40083e-05
40.950000	1.42057e-05
40.900000	1.4406e-05
40.850000	1.46091e-05
40.800000	1.48151e-05
40.750000	1.50239e-05
40.700000	1.52357e-05
40.650000	1.54504e-05
40.600000	1.56682e-05
40.550000	1.5889e-05
40.500000	1.61129e-05
40.450000	1.634e-05
40.400000	1.65702e-05
40.350000	1.68037e-05
40.300000	1.70405e-05
40.250000	1.72806e-05
40.200000	1.7524e-05
40.150000	1.77709e-05
40.100000	1.80213e-05
40.050000	1.82751e-05
40.000000	1.85325e-05
39.950000	1.87936e-05
39.900000	1.90583e-05
39.850000	1.93267e-05
39.800000	1.95989e-05
39.750000	1.98749e-05
39.700000	2.01547e-05
39.650000	2.04385e-05
39.600000	2.07263e-05
39.550000	2.10181e-05
39.500000	2.1314e-05
39.450000	2.16141e-05
39.400000	2.19183e-05
39.350000	2.22269e-05
39.300000	2.25397e-05
39.250000	2.2857e-05
39.200000	2.31786e-05
39.150000	2.35048e-05
39.100000	2.38356e-05
39.050000	2.4171e-05
39.000000	2.45111e-05
38.950000	2.4856e-05
38.900000	2.52057e-05
38.850000	2.55603e-05
38.800000	2.59198e-05
38.750000	2.62844e-05
38.700000	2.66541e-05
38.650000	2.7029e-05
38.600000	2.74091e-05
38.550000	2.77946e-05
38.500000	2.81854e-05
38.450000	2.85818e-05
38.400000	2.89836e-05
38.350000	2.93911e-05
38.300000	2.98043e-05
38.250000	3.02233e-05
38.200000	3.06481e-05
38.150000	3.10789e-05
38.100000	3.15157e-05
38.050000	3.19586e-05
38.000000	3.24077e-05
37.950000	3.28631e-05
37.900000	3.33249e-05
37.850000	3.37931e-05
37.800000	3.42678e-05
37.750000	3.47492e-05
37.700000	3.52373e-05
37.650000	3.57323e-05
37.600000	3.62341e-05
37.550000	3.6743e-05
37.500000	3.7259e-05
37.450000	3.77821e-05
37.400000	3.83126e-05
37.350000	3.88505e-05
37.300000	3.93959e-05
37.250000	3.99489e-05
37.200000	4.05097e-05
37.150000	4.10782e-05
37.100000	4.16547e-05
37.050000	4.22393e-05
37.000000	4.28319e-05
36.950000	4.34329e-05
36.900000	4.40422e-05
36.850000	4.46601e-05
36.800000	4.52865e-05
36.750000	4.59217e-05
36.700000	4.65657e-05
36.650000	4.72188e-05
36.600000	4.78809e-05
36.550000	4.85522e-05
36.500000	4.92329e-05
36.450000	4.99231e-05
36.400000	5.06229e-05
36.350000	5.13324e-05
36.300000	5.20518e-05
36.250000	5.27812e-05
36.200000	5.35208e-05
36.150000	5.42706e-05
36.100000	5.50309e-05
36.050000	5.58018e-05
36.000000	5.65834e-05
35.950000	5.73758e-05
35.900000	5.81793e-05
35.850000	5.8994e-05
35.800000	5.98199e-05
35.750000	6.06574e-05
35.700000	6.15065e-05
35.650000	6.23673e-05
35.600000	6.32402e-05
35.550000	6.41251e-05
35.500000	6.50224e-05
35.450000	6.59321e-05
35.400000	6.68544e-05
35.350000	6.77895e-05
35.300000	6.87376e-05
35.250000	6.96988e-05
35.200000	7.06734e-05
35.150000	7.16614e-05
35.100000	7.26632e-05
35.050000	7.36789e-05
35.000000	7.47086e-05
34.950000	7.57526e-05
34.900000	7.6811e-05
34.850000	7.78841e-05
34.800000	7.8972e-05
34.750000	8.0075e-05
34.700000	8.11933e-05
34.650000	8.2327e-05
34.600000	8.34764e-05
34.550000	8.46417e-05
34.500000	8.58231e-05
34.450000	8.70209e-05
34.400000	8.82351e-05
34.350000	8.94662e-05
34.300000	9.07142e-05
34.250000	9.19795e-05
34.200000	9.32622e-05
34.150000	9.45626e-05
34.100000	9.58809e-05
34.050000	9.72175e-05
34.000000	9.85724e-05
33.950000	9.9946e-05
33.900000	0.000101339
33.850000	0.00010275
33.800000	0.000104181
33.750000	0.000105632
33.700000	0.000107103
33.650000	0.000108594
33.600000	0.000110106
33.550000	0.000111638
33.500000	0.000113191
33.450000	0.000114766
33.400000	0.000116362
33.350000	0.00011798
33.300000	0.000119621
33.250000	0.000121284
33.200000	0.000122969
33.150000	0.000124678
33.100000	0.00012641
33.050000	0.000128166
33.000000	0.000129946
32.950000	0.00013175
32.900000	0.000133579
32.850000	0.000135433
32.800000	0.000137312
32.750000	0.000139217
32.700000	0.000141148
32.650000	0.000143105
32.600000	0.000145089
32.550000	0.0001471
32.500000	0.000149138
32.450000	0.000151204
32.400000	0.000153298
32.350000	0.000155421
32.300000	0.000157572
32.250000	0.000159753
32.200000	0.000161963
32.150000	0.000164203
32.100000	0.000166474
32.050000	0.000168775
32.000000	0.000171108
31.950000	0.000173472
31.900000	0.000175868
31.850000	0.000178296
31.800000	0.000180757
31.750000	0.000183252
31.700000	0.00018578
31.650000	0.000188342
31.600000	0.000190938
31.550000	0.000193569
31.500000	0.000196236
31.450000	0.000198939
31.400000	0.000201677
31.350000	0.000204453
31.300000	0.000207265
31.250000	0.000210115
31.200000	0.000213004
31.150000	0.00021593
31.100000	0.000218896
31.050000	0.000221901
31.000000	0.000224946
30.950000	0.000228032
30.900000	0.000231158
30.850000	0.000234326
30.800000	0.000237536
30.750000	0.000240788
30.700000	0.000244083
30.650000	0.000247422
30.600000	0.000250804
30.550000	0.000254231
30.500000	0.000257703
30.450000	0.00026122
30.400000	0.000264783
30.350000	0.000268393
30.300000	0.000272049
30.250000	0.000275753
30.200000	0.000279505
30.150000	0.000283305
30.100000	0.000287155
30.050000	0.000291054
30.000000	0.000295003
29.950000	0.000299002
29.900000	0.000303053
29.850000	0.000307155
29.800000	0.000311309
29.750000	0.000315515
29.700000	0.000319775
29.650000	0.000324087
29.600000	0.000328454
29.550000	0.000332875
29.500000	0.000337351
29.450000	0.000341882
29.400000	0.000346469
29.350000	0.000351112
29.300000	0.00035581
29.250000	0.000360566
29.200000	0.000365378
29.150000	0.000370248
29.100000	0.000375175
29.050000	0.000380159
29.000000	0.000385201
28.950000	0.0003903
28.900000	0.000395457
28.850000	0.000400672
28.800000	0.000405944
28.750000	0.000411273
28.700000	0.000416658
28.650000	0.000422099
28.600000	0.000427595
28.550000	0.000433145
28.500000	0.000438747
28.450000	0.0004444
28.400000	0.000450101
28.350000	0.000455848
28.300000	0.000461637
28.250000	0.000467463
28.200000	0.00047332
28.150000	0.000479199
28.100000	0.000485088
28.050000	0.000490968
28.000000	0.000496808
27.950000	0.000502542
&
```
