## Supplementary material for "All-at-once RNA folding with 3D motif prediction framed by evolutionary information": RF04248_MIR7486.cacofold.helixcov

```
# RMs = 1 L = 89

# RM_HELIX NESTED 1-41 46-88, nbp = 41 nbp_cov = 0
# pvals: 0.536268,0.991875,0.102563,0.934892,0.775305,0.877868,0.220849,0.709532,0.1754,0.390472,0.390472,0.732589,0.865337,0.0015838,0.9237,0.390472,0.390472,0.915214,0.108304,0.157109,0.390472,0.132261,0.390472,0.390472,0.775305,0.390472,0.205183,0.905989,0.81933,0.997816,0.390472,0.390472,0.390472,0.865337,0.810716,0.390472,0.784233,0.721599,0.934892,0.685215,0.390472
# aggregated NONE
NESTED  <<<<<<<<<<<<<<<<<<<<<<<<<<<<<<<<<<<<<<<<<____>>>>>>>>>>>>>>>>>>>>>>>>>>>>>>>>>>>>>>>>>:
        :::::::::::::::::::::::::::::::::::::::::::::::::::::::::::::::::::::::::::::::::::::::
```
