## Supplementary material for "All-at-once RNA folding with 3D motif prediction framed by evolutionary information": RF04248_MIR7486.power

```
# Power analysis of given structure 
#
# Powertype = SINGLE SUBSTITUTIONS
# covary  left_pos      right_pos    substitutions      power
#----------------------------------------------------------------
          1		88		1		0.00
          2		87		5		0.11
          3		86		3		0.02
          4		85		4		0.07
          5		84		6		0.16
          6		83		5		0.11
          7		82		6		0.16
          8		81		3		0.02
          9		80		4		0.07
          10		79		1		0.00
          11		78		1		0.00
          12		77		2		0.00
          13		76		4		0.07
          14		75		5		0.11
          15		74		3		0.02
          16		73		0		0.00
          17		70		0		0.00
          18		69		5		0.11
          19		68		6		0.16
          20		67		7		0.20
          21		66		0		0.00
          23		64		3		0.02
          24		63		0		0.00
          25		62		2		0.00
          26		61		1		0.00
          27		60		4		0.07
          28		59		4		0.07
          29		58		5		0.11
          30		57		5		0.11
          31		56		0		0.00
          32		55		0		0.00
          33		54		1		0.00
          34		53		5		0.11
          35		52		2		0.00
          36		51		0		0.00
          37		50		4		0.07
          38		49		4		0.07
          40		47		3		0.02
          41		46		4		0.07
#
# BPAIRS 39
# avg substitutions per BP  3.0
# BPAIRS expected to covary 2.1 +/- 1.4
# BPAIRS observed to covary 0
#
```
