## Supplementary material for "All-at-once RNA folding with 3D motif prediction framed by evolutionary information": RF04248_MIR7486.surv

```
7.406477	0.025641
1.809227	0.0512821
1.679811	0.0769231
0.903313	0.102564
0.612127	0.128205
0.223879	0.153846
0.062108	0.179487
-0.002600	0.512821
-0.132016	0.538462
-0.617327	0.564103
-0.682035	0.589744
-0.714389	0.615385
-0.746743	0.641026
-0.876159	0.692308
-0.908513	0.717949
-1.005575	0.74359
-1.037929	0.769231
-1.232054	0.820513
-1.296762	0.846154
-1.458532	0.871795
-1.523240	0.897436
-1.587948	0.923077
-1.685010	0.948718
-2.817402	0.974359
-3.399775	1
&
8.830055	0.000270124
8.215328	0.000540249
7.762371	0.000810373
6.985874	0.0010805
6.824104	0.00135062
6.694688	0.00162075
6.371147	0.00189087
5.885837	0.00243112
5.659358	0.00270124
5.432880	0.00297137
5.206402	0.00459211
5.109339	0.00513236
5.044631	0.00567261
5.012277	0.0089141
4.979923	0.00945435
4.947569	0.00972447
4.915215	0.0102647
4.882861	0.0105348
4.753445	0.010805
4.721091	0.0121556
4.656383	0.0124257
4.462259	0.012966
4.429904	0.0132361
4.397550	0.0135062
4.365196	0.0137763
4.332842	0.0148568
4.268134	0.015127
4.235780	0.0153971
4.203426	0.0156672
4.138718	0.0159373
4.106364	0.0186386
4.074010	0.0202593
4.041656	0.0210697
4.009302	0.0226904
3.976948	0.0232307
3.944594	0.0235008
3.912240	0.0237709
3.879886	0.0253917
3.847532	0.0256618
3.815178	0.0259319
3.750470	0.0272825
3.718115	0.0280929
3.685761	0.028363
3.621053	0.0286332
3.556345	0.0297137
3.523991	0.0299838
3.491637	0.030524
3.362221	0.0307942
3.329867	0.0313344
3.297513	0.0316045
3.265159	0.0324149
3.200451	0.032685
3.103389	0.0337655
3.071035	0.0345759
3.006326	0.034846
2.941618	0.0351162
2.909264	0.0359265
2.876910	0.0361967
2.844556	0.0364668
2.812202	0.0372771
2.779848	0.0380875
2.747494	0.0388979
2.715140	0.039168
2.650432	0.0394381
2.618078	0.0399784
2.585724	0.0407888
2.553370	0.0415991
2.521016	0.0418693
2.488662	0.0421394
2.456308	0.04349
2.423954	0.0445705
2.391600	0.0461912
2.359246	0.0470016
2.326891	0.0475419
2.294537	0.0486224
2.262183	0.0491626
2.229829	0.049973
2.197475	0.0510535
2.165121	0.0532145
2.132767	0.056456
2.100413	0.0572663
2.068059	0.0580767
2.035705	0.058617
2.003351	0.0599676
1.970997	0.0613182
1.938643	0.0621286
1.906289	0.0632091
1.873935	0.0648298
1.841581	0.0672609
1.809227	0.0686116
1.776873	0.0696921
1.744519	0.0707726
1.712165	0.0723933
1.679811	0.074014
1.647457	0.0753647
1.615102	0.076175
1.582748	0.0786062
1.550394	0.0799568
1.518040	0.0815775
1.485686	0.0823879
1.453332	0.0842788
1.420978	0.0864398
1.388624	0.0894111
1.356270	0.0904916
1.323916	0.0931929
1.291562	0.0972447
1.259208	0.0980551
1.226854	0.0991356
1.194500	0.102917
1.162146	0.103728
1.129792	0.106159
1.097438	0.112642
1.065084	0.115073
1.032730	0.120205
1.000376	0.122366
0.968022	0.123987
0.935668	0.126418
0.903313	0.13047
0.870959	0.134252
0.838605	0.137763
0.806251	0.140194
0.773897	0.144246
0.741543	0.146677
0.709189	0.148298
0.676835	0.150459
0.644481	0.15316
0.612127	0.158293
0.579773	0.160724
0.547419	0.164506
0.515065	0.167207
0.482711	0.169098
0.450357	0.171259
0.418003	0.17423
0.385649	0.178012
0.353295	0.180713
0.320941	0.182604
0.288587	0.186386
0.256233	0.188817
0.223879	0.191788
0.191524	0.19584
0.159170	0.198811
0.126816	0.202863
0.094462	0.205294
0.062108	0.208806
0.029754	0.211777
-0.002600	0.49946
-0.034954	0.611291
-0.067308	0.617234
-0.099662	0.625608
-0.132016	0.635062
-0.164370	0.643166
-0.196724	0.649109
-0.229078	0.657753
-0.261432	0.668558
-0.293786	0.675311
-0.326140	0.684225
-0.358494	0.69503
-0.390848	0.700432
-0.423202	0.708806
-0.455556	0.71826
-0.487910	0.725014
-0.520265	0.729606
-0.552619	0.734198
-0.584973	0.746353
-0.617327	0.756348
-0.649681	0.767963
-0.682035	0.774986
-0.714389	0.780929
-0.746743	0.787952
-0.779097	0.799298
-0.811451	0.812804
-0.843805	0.820097
-0.876159	0.82523
-0.908513	0.831713
-0.940867	0.838466
-0.973221	0.84846
-1.005575	0.857104
-1.037929	0.865748
-1.070283	0.874392
-1.102637	0.879525
-1.134991	0.888169
-1.167345	0.893031
-1.199700	0.897893
-1.232054	0.901945
-1.264408	0.907077
-1.296762	0.916261
-1.329116	0.920583
-1.361470	0.925716
-1.393824	0.931659
-1.426178	0.938142
-1.458532	0.946786
-1.490886	0.951648
-1.523240	0.954349
-1.555594	0.95624
-1.587948	0.959751
-1.620302	0.963263
-1.652656	0.967315
-1.685010	0.971367
-1.717364	0.974338
-1.749718	0.976229
-1.782072	0.9792
-1.814426	0.980821
-1.846780	0.982712
-1.879134	0.983793
-1.911489	0.984333
-1.943843	0.985413
-1.976197	0.986494
-2.008551	0.987304
-2.040905	0.988385
-2.073259	0.989465
-2.105613	0.990546
-2.137967	0.991086
-2.170321	0.991356
-2.202675	0.991626
-2.235029	0.991896
-2.267383	0.992707
-2.332091	0.993517
-2.364445	0.994598
-2.396799	0.994868
-2.429153	0.995408
-2.461507	0.996218
-2.526215	0.996759
-2.655632	0.997029
-2.817402	0.997569
-2.882110	0.998109
-2.914464	0.998379
-2.946818	0.998649
-3.011526	0.99892
-3.076234	0.99919
-3.108588	0.99946
-3.205650	0.99973
-3.399775	1
&
12.000751	1.33654e-06
11.353670	2.67308e-06
11.288962	4.00962e-06
11.256608	5.34616e-06
10.836006	6.68271e-06
10.803652	9.35579e-06
10.771297	1.06923e-05
10.577173	1.20289e-05
10.447757	1.33654e-05
10.415403	1.60385e-05
10.350695	1.7375e-05
10.318341	2.00481e-05
10.285987	2.13847e-05
10.188925	2.27212e-05
10.124217	2.40577e-05
10.091863	2.67308e-05
9.994800	2.80674e-05
9.962446	2.94039e-05
9.930092	3.47501e-05
9.897738	3.87597e-05
9.865384	4.14328e-05
9.833030	4.27693e-05
9.800676	4.54424e-05
9.768322	5.21251e-05
9.735968	5.34616e-05
9.703614	5.74713e-05
9.671260	6.14809e-05
9.638906	6.54905e-05
9.606552	7.21732e-05
9.574198	7.61828e-05
9.541844	8.28655e-05
9.509490	8.82117e-05
9.477136	9.08848e-05
9.444782	9.35579e-05
9.412428	0.00010826
9.380074	0.000121625
9.347719	0.000132318
9.315365	0.000139
9.283011	0.000145683
9.250657	0.000149693
9.218303	0.000165731
9.185949	0.000172414
9.153595	0.00017776
9.121241	0.000180433
9.088887	0.000185779
9.056533	0.000196472
9.024179	0.000207164
8.991825	0.000215183
8.959471	0.000221866
8.927117	0.000232558
8.894763	0.00025127
8.862409	0.000256616
8.830055	0.000278001
8.797701	0.000292702
8.765347	0.000299385
8.732993	0.000311414
8.700639	0.000327453
8.668284	0.00035151
8.635930	0.000362203
8.603576	0.000371558
8.571222	0.000391607
8.538868	0.000402299
8.506514	0.000422347
8.474160	0.000443732
8.441806	0.000458434
8.409452	0.000477145
8.377098	0.000501203
8.344744	0.000519914
8.312390	0.000539963
8.280036	0.000561347
8.247682	0.000582732
8.215328	0.000617482
8.182974	0.00063753
8.150620	0.000680299
8.118266	0.000703021
8.085912	0.000725742
8.053558	0.000747126
8.021204	0.00078054
7.988850	0.000813953
7.956495	0.00085004
7.924141	0.000883454
7.891787	0.000904838
7.859433	0.000936915
7.827079	0.000967656
7.794725	0.00100241
7.762371	0.00103983
7.730017	0.00109195
7.697663	0.00113071
7.665309	0.00117482
7.632955	0.00122026
7.600601	0.00125234
7.568247	0.00130045
7.535893	0.00134055
7.503539	0.00139
7.471185	0.00144213
7.438831	0.00150628
7.406477	0.0015838
7.374123	0.00165865
7.341769	0.00172146
7.309415	0.00180834
7.277061	0.0018872
7.244706	0.00195001
7.212352	0.00200882
7.179998	0.00208901
7.147644	0.00216653
7.115290	0.00224405
7.082936	0.00232157
7.050582	0.00240978
7.018228	0.00252473
6.985874	0.0026116
6.953520	0.00268244
6.921166	0.0027506
6.888812	0.00280807
6.856458	0.00289628
6.824104	0.00296712
6.791750	0.00302593
6.759396	0.00308474
6.727042	0.00316493
6.694688	0.00325982
6.662334	0.00331997
6.629980	0.00341085
6.597626	0.00348837
6.565272	0.00356188
6.532917	0.0036394
6.500563	0.00372227
6.468209	0.00382384
6.435855	0.00388933
6.403501	0.00397755
6.371147	0.00407779
6.338793	0.00416333
6.306439	0.0042649
6.274085	0.00438118
6.241731	0.00449345
6.209377	0.00461775
6.177023	0.00474472
6.144669	0.00485966
6.112315	0.00499198
6.079961	0.00507618
6.047607	0.00521385
6.015253	0.00534884
5.982899	0.00546512
5.950545	0.00556135
5.918191	0.00570035
5.885837	0.00581395
5.853483	0.00595028
5.821128	0.00611601
5.788774	0.00630179
5.756420	0.00646084
5.724066	0.0066787
5.691712	0.00687918
5.659358	0.00708901
5.627004	0.00739909
5.594650	0.00767308
5.562296	0.00801657
5.529942	0.00844026
5.497588	0.00885057
5.465234	0.00934242
5.432880	0.00984095
5.400526	0.0103582
5.368172	0.0107324
5.335818	0.0111093
5.303464	0.0114715
5.271110	0.0118484
5.238756	0.0123523
5.206402	0.0128816
5.174048	0.0133561
5.141693	0.0139963
5.109339	0.0147193
5.076985	0.0152232
5.044631	0.0157471
5.012277	0.0162938
4.979923	0.0169166
4.947569	0.017379
4.915215	0.0179391
4.882861	0.0184189
4.850507	0.0188586
4.818153	0.0194266
4.785799	0.0199773
4.753445	0.0206375
4.721091	0.021255
4.688737	0.0219473
4.656383	0.0225755
4.624029	0.0231783
4.591675	0.0238666
4.559321	0.0245402
4.526967	0.0252499
4.494613	0.0260118
4.462259	0.026819
4.429904	0.0275541
4.397550	0.0282692
4.365196	0.029182
4.332842	0.0301163
4.300488	0.0309757
4.268134	0.0318404
4.235780	0.0326811
4.203426	0.0335325
4.171072	0.0342943
4.138718	0.0352513
4.106364	0.0361868
4.074010	0.0371478
4.041656	0.038058
4.009302	0.0389214
3.976948	0.0398463
3.944594	0.0406763
3.912240	0.0414809
3.879886	0.0423042
3.847532	0.0431315
3.815178	0.0439147
3.782824	0.0447461
3.750470	0.0455306
3.718115	0.0463459
3.685761	0.0471037
3.653407	0.0478428
3.621053	0.0487009
3.588699	0.0494841
3.556345	0.05029
3.523991	0.0510184
3.491637	0.0517776
3.459283	0.0524753
3.426929	0.0531983
3.394575	0.0539522
3.362221	0.0546832
3.329867	0.0555039
3.297513	0.0562457
3.265159	0.056958
3.232805	0.0576878
3.200451	0.0584028
3.168097	0.0591312
3.135743	0.0598637
3.103389	0.0605867
3.071035	0.0613098
3.038681	0.0620663
3.006326	0.0627854
2.973972	0.0635084
2.941618	0.0641954
2.909264	0.0649252
2.876910	0.0656242
2.844556	0.0663927
2.812202	0.0671652
2.779848	0.0678682
2.747494	0.0686394
2.715140	0.0694908
2.682786	0.0703101
2.650432	0.0713459
2.618078	0.0722427
2.585724	0.0732598
2.553370	0.0741125
2.521016	0.0750601
2.488662	0.0762016
2.456308	0.0772574
2.423954	0.0783788
2.391600	0.0794868
2.359246	0.0806068
2.326891	0.0817763
2.294537	0.0830192
2.262183	0.0841914
2.229829	0.0853275
2.197475	0.0865317
2.165121	0.0878909
2.132767	0.0891981
2.100413	0.0905694
2.068059	0.0918524
2.035705	0.0931649
2.003351	0.0944627
1.970997	0.0958153
1.938643	0.0972374
1.906289	0.0984951
1.873935	0.0998864
1.841581	0.101169
1.809227	0.102563
1.776873	0.103949
1.744519	0.105326
1.712165	0.106828
1.679811	0.108304
1.647457	0.109841
1.615102	0.111258
1.582748	0.112761
1.550394	0.114373
1.518040	0.116048
1.485686	0.118145
1.453332	0.120707
1.420978	0.123099
1.388624	0.125246
1.356270	0.1274
1.323916	0.129727
1.291562	0.132261
1.259208	0.134616
1.226854	0.13699
1.194500	0.139058
1.162146	0.14124
1.129792	0.14338
1.097438	0.14546
1.065084	0.147502
1.032730	0.149451
1.000376	0.151386
0.968022	0.153471
0.935668	0.155226
0.903313	0.157109
0.870959	0.159036
0.838605	0.161018
0.806251	0.162871
0.773897	0.164846
0.741543	0.166713
0.709189	0.168718
0.676835	0.170775
0.644481	0.173201
0.612127	0.1754
0.579773	0.17765
0.547419	0.179928
0.515065	0.182344
0.482711	0.184773
0.450357	0.187283
0.418003	0.189695
0.385649	0.192025
0.353295	0.194377
0.320941	0.197042
0.288587	0.199584
0.256233	0.202268
0.223879	0.205183
0.191524	0.208158
0.159170	0.211304
0.126816	0.214543
0.094462	0.217668
0.062108	0.220849
0.029754	0.224197
-0.002600	0.390472
-0.034954	0.517469
-0.067308	0.521461
-0.099662	0.526247
-0.132016	0.536268
-0.164370	0.547781
-0.196724	0.556604
-0.229078	0.564455
-0.261432	0.572264
-0.293786	0.579809
-0.326140	0.588399
-0.358494	0.596973
-0.390848	0.605676
-0.423202	0.615106
-0.455556	0.625613
-0.487910	0.637016
-0.520265	0.648951
-0.552619	0.661244
-0.584973	0.673013
-0.617327	0.685215
-0.649681	0.697316
-0.682035	0.709532
-0.714389	0.721599
-0.746743	0.732589
-0.779097	0.743935
-0.811451	0.754666
-0.843805	0.765138
-0.876159	0.775305
-0.908513	0.784233
-0.940867	0.79355
-0.973221	0.802263
-1.005575	0.810716
-1.037929	0.81933
-1.070283	0.827753
-1.102637	0.835818
-1.134991	0.843484
-1.167345	0.851029
-1.199700	0.858287
-1.232054	0.865337
-1.264408	0.871747
-1.296762	0.877868
-1.329116	0.884383
-1.361470	0.890182
-1.393824	0.895632
-1.426178	0.900897
-1.458532	0.905989
-1.490886	0.910732
-1.523240	0.915214
-1.555594	0.919639
-1.587948	0.9237
-1.620302	0.927447
-1.652656	0.931235
-1.685010	0.934892
-1.717364	0.937903
-1.749718	0.94123
-1.782072	0.944098
-1.814426	0.947028
-1.846780	0.949701
-1.879134	0.952295
-1.911489	0.954786
-1.943843	0.957148
-1.976197	0.959485
-2.008551	0.961596
-2.040905	0.96365
-2.073259	0.965655
-2.105613	0.967514
-2.137967	0.969278
-2.170321	0.970873
-2.202675	0.972538
-2.235029	0.974094
-2.267383	0.975603
-2.299737	0.976993
-2.332091	0.978349
-2.364445	0.979675
-2.396799	0.980806
-2.429153	0.982003
-2.461507	0.983055
-2.493861	0.984098
-2.526215	0.985104
-2.558569	0.98597
-2.590923	0.986907
-2.623278	0.987745
-2.655632	0.988546
-2.687986	0.989254
-2.720340	0.989977
-2.752694	0.990608
-2.785048	0.991264
-2.817402	0.991875
-2.849756	0.992435
-2.882110	0.99295
-2.914464	0.993431
-2.946818	0.993903
-2.979172	0.994326
-3.011526	0.994746
-3.043880	0.995112
-3.076234	0.995465
-3.108588	0.995774
-3.140942	0.996056
-3.173296	0.996342
-3.205650	0.99656
-3.238004	0.996798
-3.270358	0.997037
-3.302712	0.997263
-3.335067	0.997466
-3.367421	0.997648
-3.399775	0.997816
-3.432129	0.997964
-3.464483	0.998091
-3.496837	0.998237
-3.529191	0.998357
-3.561545	0.998474
-3.593899	0.998575
-3.626253	0.998684
-3.658607	0.998796
-3.690961	0.9989
-3.723315	0.998998
-3.755669	0.99909
-3.788023	0.999146
-3.820377	0.999227
-3.852731	0.999286
-3.885085	0.999328
-3.917439	0.999379
-3.949793	0.999441
-3.982147	0.9995
-4.014502	0.999544
-4.046856	0.999588
-4.079210	0.999622
-4.111564	0.999659
-4.143918	0.999695
-4.176272	0.999719
-4.208626	0.999743
-4.240980	0.999755
-4.273334	0.999781
-4.305688	0.999804
-4.338042	0.999824
-4.370396	0.99984
-4.402750	0.999861
-4.435104	0.999877
-4.467458	0.999893
-4.499812	0.99991
-4.532166	0.999917
-4.564520	0.999921
-4.596874	0.999926
-4.629228	0.99993
-4.661582	0.99994
-4.693936	0.999945
-4.726291	0.999952
-4.758645	0.999953
-4.790999	0.999956
-4.823353	0.999959
-4.855707	0.999964
-4.888061	0.999965
-4.920415	0.999972
-4.952769	0.999975
-4.985123	0.99998
-5.017477	0.999983
-5.049831	0.999984
-5.082185	0.999985
-5.114539	0.999988
-5.146893	0.999989
-5.179247	0.999992
-5.308663	0.999993
-5.373371	0.999995
-5.438080	0.999996
-5.664558	0.999997
-5.761620	0.999999
-5.793974	1
&
34.292689	6.09011e-27
34.260335	6.51686e-27
34.227981	6.9735e-27
34.195627	7.46213e-27
34.163273	7.985e-27
34.130919	8.5445e-27
34.098565	9.1432e-27
34.066211	9.78383e-27
34.033856	1.04694e-26
34.001502	1.12029e-26
33.969148	1.19878e-26
33.936794	1.28277e-26
33.904440	1.37265e-26
33.872086	1.46882e-26
33.839732	1.57173e-26
33.807378	1.68185e-26
33.775024	1.79968e-26
33.742670	1.92576e-26
33.710316	2.06068e-26
33.677962	2.20504e-26
33.645608	2.35952e-26
33.613254	2.52482e-26
33.580900	2.7017e-26
33.548546	2.89096e-26
33.516192	3.09349e-26
33.483838	3.3102e-26
33.451484	3.54208e-26
33.419130	3.79021e-26
33.386776	4.05572e-26
33.354422	4.33982e-26
33.322067	4.64382e-26
33.289713	4.96911e-26
33.257359	5.31718e-26
33.225005	5.68963e-26
33.192651	6.08817e-26
33.160297	6.51461e-26
33.127943	6.97092e-26
33.095589	7.45919e-26
33.063235	7.98165e-26
33.030881	8.54069e-26
32.998527	9.13889e-26
32.966173	9.77898e-26
32.933819	1.04639e-25
32.901465	1.11968e-25
32.869111	1.1981e-25
32.836757	1.28201e-25
32.804403	1.37179e-25
32.772049	1.46787e-25
32.739695	1.57067e-25
32.707341	1.68066e-25
32.674987	1.79837e-25
32.642633	1.92431e-25
32.610278	2.05907e-25
32.577924	2.20326e-25
32.545570	2.35756e-25
32.513216	2.52265e-25
32.480862	2.6993e-25
32.448508	2.88833e-25
32.416154	3.09058e-25
32.383800	3.307e-25
32.351446	3.53857e-25
32.319092	3.78635e-25
32.286738	4.05147e-25
32.254384	4.33516e-25
32.222030	4.63871e-25
32.189676	4.96351e-25
32.157322	5.31105e-25
32.124968	5.68291e-25
32.092614	6.08081e-25
32.060260	6.50656e-25
32.027906	6.96212e-25
31.995552	7.44956e-25
31.963198	7.97113e-25
31.930844	8.5292e-25
31.898489	9.12634e-25
31.866135	9.76528e-25
31.833781	1.04489e-24
31.801427	1.11805e-24
31.769073	1.19632e-24
31.736719	1.28007e-24
31.704365	1.36968e-24
31.672011	1.46556e-24
31.639657	1.56816e-24
31.607303	1.67793e-24
31.574949	1.79539e-24
31.542595	1.92107e-24
31.510241	2.05554e-24
31.477887	2.19943e-24
31.445533	2.35339e-24
31.413179	2.51812e-24
31.380825	2.69437e-24
31.348471	2.88297e-24
31.316117	3.08476e-24
31.283763	3.30067e-24
31.251409	3.53169e-24
31.219055	3.77888e-24
31.186700	4.04337e-24
31.154346	4.32636e-24
31.121992	4.62916e-24
31.089638	4.95314e-24
31.057284	5.29979e-24
31.024930	5.6707e-24
30.992576	6.06756e-24
30.960222	6.49219e-24
30.927868	6.94653e-24
30.895514	7.43266e-24
30.863160	7.9528e-24
30.830806	8.50934e-24
30.798452	9.10481e-24
30.766098	9.74194e-24
30.733744	1.04236e-23
30.701390	1.1153e-23
30.669036	1.19335e-23
30.636682	1.27685e-23
30.604328	1.3662e-23
30.571974	1.46179e-23
30.539620	1.56407e-23
30.507265	1.67351e-23
30.474911	1.7906e-23
30.442557	1.91589e-23
30.410203	2.04993e-23
30.377849	2.19336e-23
30.345495	2.34681e-23
30.313141	2.511e-23
30.280787	2.68668e-23
30.248433	2.87464e-23
30.216079	3.07575e-23
30.183725	3.29093e-23
30.151371	3.52116e-23
30.119017	3.76749e-23
30.086663	4.03104e-23
30.054309	4.31303e-23
30.021955	4.61475e-23
29.989601	4.93756e-23
29.957247	5.28295e-23
29.924893	5.6525e-23
29.892539	6.04788e-23
29.860185	6.47092e-23
29.827831	6.92355e-23
29.795476	7.40782e-23
29.763122	7.92596e-23
29.730768	8.48033e-23
29.698414	9.07347e-23
29.666060	9.70809e-23
29.633706	1.03871e-22
29.601352	1.11135e-22
29.568998	1.18908e-22
29.536644	1.27224e-22
29.504290	1.36122e-22
29.471936	1.45641e-22
29.439582	1.55827e-22
29.407228	1.66724e-22
29.374874	1.78383e-22
29.342520	1.90858e-22
29.310166	2.04204e-22
29.277812	2.18484e-22
29.245458	2.33762e-22
29.213104	2.50108e-22
29.180750	2.67597e-22
29.148396	2.86308e-22
29.116042	3.06327e-22
29.083687	3.27746e-22
29.051333	3.50662e-22
29.018979	3.7518e-22
28.986625	4.01411e-22
28.954271	4.29477e-22
28.921917	4.59504e-22
28.889563	4.9163e-22
28.857209	5.26001e-22
28.824855	5.62774e-22
28.792501	6.02118e-22
28.760147	6.44212e-22
28.727793	6.89248e-22
28.695439	7.37431e-22
28.663085	7.88981e-22
28.630731	8.44135e-22
28.598377	9.03142e-22
28.566023	9.66274e-22
28.533669	1.03382e-21
28.501315	1.10608e-21
28.468961	1.18339e-21
28.436607	1.26611e-21
28.404253	1.3546e-21
28.371898	1.44928e-21
28.339544	1.55058e-21
28.307190	1.65895e-21
28.274836	1.7749e-21
28.242482	1.89894e-21
28.210128	2.03166e-21
28.177774	2.17365e-21
28.145420	2.32555e-21
28.113066	2.48807e-21
28.080712	2.66195e-21
28.048358	2.84797e-21
28.016004	3.04698e-21
27.983650	3.25991e-21
27.951296	3.4877e-21
27.918942	3.73141e-21
27.886588	3.99214e-21
27.854234	4.27109e-21
27.821880	4.56952e-21
27.789526	4.8888e-21
27.757172	5.23038e-21
27.724818	5.59582e-21
27.692463	5.98679e-21
27.660109	6.40506e-21
27.627755	6.85255e-21
27.595401	7.33129e-21
27.563047	7.84347e-21
27.530693	8.39142e-21
27.498339	8.97763e-21
27.465985	9.60479e-21
27.433631	1.02757e-20
27.401277	1.09936e-20
27.368923	1.17615e-20
27.336569	1.25831e-20
27.304215	1.3462e-20
27.271861	1.44023e-20
27.239507	1.54083e-20
27.207153	1.64845e-20
27.174799	1.76359e-20
27.142445	1.88676e-20
27.110091	2.01854e-20
27.077737	2.15952e-20
27.045383	2.31034e-20
27.013029	2.47169e-20
26.980674	2.6443e-20
26.948320	2.82897e-20
26.915966	3.02653e-20
26.883612	3.23787e-20
26.851258	3.46398e-20
26.818904	3.70587e-20
26.786550	3.96464e-20
26.754196	4.24148e-20
26.721842	4.53764e-20
26.689488	4.85447e-20
26.657134	5.19342e-20
26.624780	5.55603e-20
26.592426	5.94395e-20
26.560072	6.35894e-20
26.527718	6.80289e-20
26.495364	7.27783e-20
26.463010	7.78592e-20
26.430656	8.32947e-20
26.398302	8.91095e-20
26.365948	9.53301e-20
26.333594	1.01985e-19
26.301240	1.09104e-19
26.268885	1.1672e-19
26.236531	1.24867e-19
26.204177	1.33583e-19
26.171823	1.42907e-19
26.139469	1.52881e-19
26.107115	1.63552e-19
26.074761	1.74967e-19
26.042407	1.87178e-19
26.010053	2.00242e-19
25.977699	2.14216e-19
25.945345	2.29166e-19
25.912991	2.45159e-19
25.880637	2.62267e-19
25.848283	2.80569e-19
25.815929	3.00147e-19
25.783575	3.21092e-19
25.751221	3.43497e-19
25.718867	3.67465e-19
25.686513	3.93105e-19
25.654159	4.20533e-19
25.621805	4.49874e-19
25.589451	4.81262e-19
25.557096	5.14838e-19
25.524742	5.50757e-19
25.492388	5.8918e-19
25.460034	6.30283e-19
25.427680	6.74253e-19
25.395326	7.21289e-19
25.362972	7.71604e-19
25.330618	8.25428e-19
25.298264	8.83006e-19
25.265910	9.44598e-19
25.233556	1.01048e-18
25.201202	1.08097e-18
25.168848	1.15636e-18
25.136494	1.23701e-18
25.104140	1.32329e-18
25.071786	1.41557e-18
25.039432	1.5143e-18
25.007078	1.6199e-18
24.974724	1.73287e-18
24.942370	1.85371e-18
24.910016	1.98298e-18
24.877662	2.12125e-18
24.845307	2.26917e-18
24.812953	2.42739e-18
24.780599	2.59664e-18
24.748245	2.77769e-18
24.715891	2.97136e-18
24.683537	3.17852e-18
24.651183	3.40012e-18
24.618829	3.63717e-18
24.586475	3.89073e-18
24.554121	4.16196e-18
24.521767	4.4521e-18
24.489413	4.76245e-18
24.457059	5.09443e-18
24.424705	5.44954e-18
24.392351	5.82939e-18
24.359997	6.2357e-18
24.327643	6.67033e-18
24.295289	7.13523e-18
24.262935	7.63253e-18
24.230581	8.16446e-18
24.198227	8.73346e-18
24.165872	9.34209e-18
24.133518	9.99312e-18
24.101164	1.06895e-17
24.068810	1.14344e-17
24.036456	1.22311e-17
24.004102	1.30834e-17
23.971748	1.3995e-17
23.939394	1.49701e-17
23.907040	1.60132e-17
23.874686	1.71288e-17
23.842332	1.83222e-17
23.809978	1.95986e-17
23.777624	2.0964e-17
23.745270	2.24244e-17
23.712916	2.39865e-17
23.680562	2.56574e-17
23.648208	2.74446e-17
23.615854	2.93562e-17
23.583500	3.1401e-17
23.551146	3.35881e-17
23.518792	3.59274e-17
23.486438	3.84296e-17
23.454083	4.1106e-17
23.421729	4.39687e-17
23.389375	4.70307e-17
23.357021	5.03058e-17
23.324667	5.38088e-17
23.292313	5.75557e-17
23.259959	6.15633e-17
23.227605	6.58499e-17
23.195251	7.04348e-17
23.162897	7.53387e-17
23.130543	8.0584e-17
23.098189	8.61942e-17
23.065835	9.21948e-17
23.033481	9.86129e-17
23.001127	1.05478e-16
22.968773	1.1282e-16
22.936419	1.20673e-16
22.904065	1.29073e-16
22.871711	1.38057e-16
22.839357	1.47666e-16
22.807003	1.57943e-16
22.774649	1.68935e-16
22.742294	1.80692e-16
22.709940	1.93267e-16
22.677586	2.06716e-16
22.645232	2.21101e-16
22.612878	2.36486e-16
22.580524	2.52941e-16
22.548170	2.7054e-16
22.515816	2.89364e-16
22.483462	3.09496e-16
22.451108	3.31029e-16
22.418754	3.54058e-16
22.386400	3.78689e-16
22.354046	4.05032e-16
22.321692	4.33207e-16
22.289338	4.63341e-16
22.256984	4.9557e-16
22.224630	5.30039e-16
22.192276	5.66904e-16
22.159922	6.06332e-16
22.127568	6.485e-16
22.095214	6.936e-16
22.062860	7.41834e-16
22.030505	7.9342e-16
21.998151	8.48591e-16
21.965797	9.07597e-16
21.933443	9.70703e-16
21.901089	1.03819e-15
21.868735	1.11038e-15
21.836381	1.18757e-15
21.804027	1.27013e-15
21.771673	1.35843e-15
21.739319	1.45286e-15
21.706965	1.55385e-15
21.674611	1.66186e-15
21.642257	1.77737e-15
21.609903	1.9009e-15
21.577549	2.03302e-15
21.545195	2.17431e-15
21.512841	2.32541e-15
21.480487	2.48701e-15
21.448133	2.65983e-15
21.415779	2.84466e-15
21.383425	3.04232e-15
21.351070	3.2537e-15
21.318716	3.47976e-15
21.286362	3.72152e-15
21.254008	3.98006e-15
21.221654	4.25655e-15
21.189300	4.55224e-15
21.156946	4.86845e-15
21.124592	5.20662e-15
21.092238	5.56826e-15
21.059884	5.955e-15
21.027530	6.36858e-15
20.995176	6.81087e-15
20.962822	7.28385e-15
20.930468	7.78965e-15
20.898114	8.33056e-15
20.865760	8.909e-15
20.833406	9.52758e-15
20.801052	1.01891e-14
20.768698	1.08965e-14
20.736344	1.16529e-14
20.703990	1.24619e-14
20.671636	1.3327e-14
20.639281	1.4252e-14
20.606927	1.52413e-14
20.574573	1.62991e-14
20.542219	1.74303e-14
20.509865	1.864e-14
20.477511	1.99336e-14
20.445157	2.13169e-14
20.412803	2.27961e-14
20.380449	2.43778e-14
20.348095	2.60692e-14
20.315741	2.78779e-14
20.283387	2.9812e-14
20.251033	3.18802e-14
20.218679	3.40918e-14
20.186325	3.64566e-14
20.153971	3.89853e-14
20.121617	4.16894e-14
20.089263	4.45808e-14
20.056909	4.76726e-14
20.024555	5.09787e-14
19.992201	5.45138e-14
19.959847	5.82939e-14
19.927492	6.23359e-14
19.895138	6.6658e-14
19.862784	7.12794e-14
19.830430	7.62211e-14
19.798076	8.1505e-14
19.765722	8.7155e-14
19.733368	9.31962e-14
19.701014	9.96559e-14
19.668660	1.06563e-13
19.636306	1.13948e-13
19.603952	1.21845e-13
19.571598	1.30289e-13
19.539244	1.39317e-13
19.506890	1.4897e-13
19.474536	1.59291e-13
19.442182	1.70327e-13
19.409828	1.82127e-13
19.377474	1.94744e-13
19.345120	2.08234e-13
19.312766	2.22658e-13
19.280412	2.38079e-13
19.248058	2.54568e-13
19.215703	2.72198e-13
19.183349	2.91048e-13
19.150995	3.11201e-13
19.118641	3.32749e-13
19.086287	3.55788e-13
19.053933	3.8042e-13
19.021579	4.06756e-13
18.989225	4.34914e-13
18.956871	4.65019e-13
18.924517	4.97205e-13
18.892163	5.31618e-13
18.859809	5.6841e-13
18.827455	6.07745e-13
18.795101	6.498e-13
18.762747	6.94763e-13
18.730393	7.42833e-13
18.698039	7.94226e-13
18.665685	8.49171e-13
18.633331	9.07914e-13
18.600977	9.70716e-13
18.568623	1.03786e-12
18.536269	1.10964e-12
18.503914	1.18638e-12
18.471560	1.26842e-12
18.439206	1.35613e-12
18.406852	1.4499e-12
18.374498	1.55014e-12
18.342144	1.65731e-12
18.309790	1.77188e-12
18.277436	1.89436e-12
18.245082	2.02529e-12
18.212728	2.16527e-12
18.180374	2.31491e-12
18.148020	2.47488e-12
18.115666	2.6459e-12
18.083312	2.82872e-12
18.050958	3.02415e-12
18.018604	3.23307e-12
17.986250	3.45641e-12
17.953896	3.69516e-12
17.921542	3.95038e-12
17.889188	4.22321e-12
17.856834	4.51486e-12
17.824479	4.82662e-12
17.792125	5.15989e-12
17.759771	5.51615e-12
17.727417	5.89696e-12
17.695063	6.30404e-12
17.662709	6.73919e-12
17.630355	7.20433e-12
17.598001	7.70154e-12
17.565647	8.23302e-12
17.533293	8.80113e-12
17.500939	9.40839e-12
17.468585	1.00575e-11
17.436231	1.07513e-11
17.403877	1.1493e-11
17.371523	1.22857e-11
17.339169	1.3133e-11
17.306815	1.40387e-11
17.274461	1.50068e-11
17.242107	1.60416e-11
17.209753	1.71476e-11
17.177399	1.83297e-11
17.145045	1.95932e-11
17.112690	2.09437e-11
17.080336	2.23872e-11
17.047982	2.393e-11
17.015628	2.5579e-11
16.983274	2.73415e-11
16.950920	2.92252e-11
16.918566	3.12385e-11
16.886212	3.33903e-11
16.853858	3.56901e-11
16.821504	3.81481e-11
16.789150	4.07751e-11
16.756796	4.35827e-11
16.724442	4.65834e-11
16.692088	4.97903e-11
16.659734	5.32177e-11
16.627380	5.68807e-11
16.595026	6.07954e-11
16.562672	6.4979e-11
16.530318	6.94502e-11
16.497964	7.42285e-11
16.465610	7.9335e-11
16.433256	8.47922e-11
16.400901	9.06243e-11
16.368547	9.68568e-11
16.336193	1.03517e-10
16.303839	1.10635e-10
16.271485	1.18241e-10
16.239131	1.26369e-10
16.206777	1.35056e-10
16.174423	1.44338e-10
16.142069	1.54257e-10
16.109715	1.64856e-10
16.077361	1.76182e-10
16.045007	1.88286e-10
16.012653	2.01219e-10
15.980299	2.15039e-10
15.947945	2.29806e-10
15.915591	2.45586e-10
15.883237	2.62447e-10
15.850883	2.80464e-10
15.818529	2.99715e-10
15.786175	3.20285e-10
15.753821	3.42264e-10
15.721467	3.65748e-10
15.689112	3.90841e-10
15.656758	4.17652e-10
15.624404	4.46298e-10
15.592050	4.76905e-10
15.559696	5.09607e-10
15.527342	5.44547e-10
15.494988	5.81878e-10
15.462634	6.21762e-10
15.430280	6.64375e-10
15.397926	7.09902e-10
15.365572	7.58542e-10
15.333218	8.10507e-10
15.300864	8.66025e-10
15.268510	9.25337e-10
15.236156	9.88703e-10
15.203802	1.0564e-09
15.171448	1.12872e-09
15.139094	1.20598e-09
15.106740	1.28851e-09
15.074386	1.37668e-09
15.042032	1.47087e-09
15.009677	1.57149e-09
14.977323	1.67898e-09
14.944969	1.7938e-09
14.912615	1.91645e-09
14.880261	2.04747e-09
14.847907	2.18743e-09
14.815553	2.33693e-09
14.783199	2.49662e-09
14.750845	2.66719e-09
14.718491	2.84939e-09
14.686137	3.044e-09
14.653783	3.25187e-09
14.621429	3.4739e-09
14.589075	3.71105e-09
14.556721	3.96434e-09
14.524367	4.23487e-09
14.492013	4.52382e-09
14.459659	4.83242e-09
14.427305	5.16202e-09
14.394951	5.51403e-09
14.362597	5.88998e-09
14.330243	6.29149e-09
14.297888	6.72028e-09
14.265534	7.17822e-09
14.233180	7.66727e-09
14.200826	8.18953e-09
14.168472	8.74727e-09
14.136118	9.34286e-09
14.103764	9.97889e-09
14.071410	1.06581e-08
14.039056	1.13833e-08
14.006702	1.21578e-08
13.974348	1.29848e-08
13.941994	1.38678e-08
13.909640	1.48107e-08
13.877286	1.58175e-08
13.844932	1.68925e-08
13.812578	1.80404e-08
13.780224	1.92659e-08
13.747870	2.05744e-08
13.715516	2.19714e-08
13.683162	2.3463e-08
13.650808	2.50555e-08
13.618454	2.67556e-08
13.586099	2.85707e-08
13.553745	3.05084e-08
13.521391	3.25771e-08
13.489037	3.47855e-08
13.456683	3.7143e-08
13.424329	3.96596e-08
13.391975	4.23461e-08
13.359621	4.52139e-08
13.327267	4.8275e-08
13.294913	5.15425e-08
13.262559	5.50303e-08
13.230205	5.87531e-08
13.197851	6.27266e-08
13.165497	6.69677e-08
13.133143	7.14942e-08
13.100789	7.63254e-08
13.068435	8.14815e-08
13.036081	8.69843e-08
13.003727	9.2857e-08
12.971373	9.91244e-08
12.939019	1.05813e-07
12.906665	1.1295e-07
12.874310	1.20567e-07
12.841956	1.28694e-07
12.809602	1.37367e-07
12.777248	1.46621e-07
12.744894	1.56495e-07
12.712540	1.67031e-07
12.680186	1.78272e-07
12.647832	1.90266e-07
12.615478	2.03062e-07
12.583124	2.16714e-07
12.550770	2.31279e-07
12.518416	2.46817e-07
12.486062	2.63392e-07
12.453708	2.81074e-07
12.421354	2.99936e-07
12.389000	3.20056e-07
12.356646	3.41518e-07
12.324292	3.64409e-07
12.291938	3.88825e-07
12.259584	4.14867e-07
12.227230	4.42641e-07
12.194876	4.72261e-07
12.162521	5.03851e-07
12.130167	5.37539e-07
12.097813	5.73463e-07
12.065459	6.11772e-07
12.033105	6.5262e-07
12.000751	6.96176e-07
11.968397	7.42617e-07
11.936043	7.92133e-07
11.903689	8.44924e-07
11.871335	9.01206e-07
11.838981	9.61207e-07
11.806627	1.02517e-06
11.774273	1.09335e-06
11.741919	1.16603e-06
11.709565	1.2435e-06
11.677211	1.32608e-06
11.644857	1.41408e-06
11.612503	1.50787e-06
11.580149	1.60783e-06
11.547795	1.71435e-06
11.515441	1.82786e-06
11.483086	1.94881e-06
11.450732	2.07768e-06
11.418378	2.21499e-06
11.386024	2.36127e-06
11.353670	2.51712e-06
11.321316	2.68314e-06
11.288962	2.85999e-06
11.256608	3.04836e-06
11.224254	3.249e-06
11.191900	3.46269e-06
11.159546	3.69026e-06
11.127192	3.9326e-06
11.094838	4.19066e-06
11.062484	4.46544e-06
11.030130	4.758e-06
10.997776	5.06946e-06
10.965422	5.40104e-06
10.933068	5.75399e-06
10.900714	6.12968e-06
10.868360	6.52954e-06
10.836006	6.95508e-06
10.803652	7.40794e-06
10.771297	7.88981e-06
10.738943	8.40251e-06
10.706589	8.94798e-06
10.674235	9.52825e-06
10.641881	1.01455e-05
10.609527	1.0802e-05
10.577173	1.15002e-05
10.544819	1.22427e-05
10.512465	1.30322e-05
10.480111	1.38716e-05
10.447757	1.47639e-05
10.415403	1.57124e-05
10.383049	1.67205e-05
10.350695	1.77918e-05
10.318341	1.89302e-05
10.285987	2.01398e-05
10.253633	2.14246e-05
10.221279	2.27894e-05
10.188925	2.42389e-05
10.156571	2.5778e-05
10.124217	2.74122e-05
10.091863	2.91469e-05
10.059508	3.09882e-05
10.027154	3.29422e-05
9.994800	3.50155e-05
9.962446	3.72149e-05
9.930092	3.95477e-05
9.897738	4.20216e-05
9.865384	4.46445e-05
9.833030	4.74249e-05
9.800676	5.03714e-05
9.768322	5.34935e-05
9.735968	5.68006e-05
9.703614	6.0303e-05
9.671260	6.40112e-05
9.638906	6.79361e-05
9.606552	7.20894e-05
9.574198	7.64829e-05
9.541844	8.11291e-05
9.509490	8.60408e-05
9.477136	9.12314e-05
9.444782	9.67147e-05
9.412428	0.000102505
9.380074	0.000108616
9.347719	0.000115065
9.315365	0.000121865
9.283011	0.000129032
9.250657	0.000136582
9.218303	0.000144531
9.185949	0.000152895
9.153595	0.00016169
9.121241	0.00017093
9.088887	0.000180632
9.056533	0.000190809
9.024179	0.000201474
8.991825	0.000212641
8.959471	0.000224318
8.927117	0.000236515
8.894763	0.000249237
8.862409	0.000262486
8.830055	0.00027626
8.797701	0.000290551
8.765347	0.000305347
8.732993	0.000320624
8.700639	0.000336352
8.668284	0.000352485
8.635930	0.000368963
8.603576	0.000385705
8.571222	0.000402604
8.538868	0.000419517
8.506514	0.000436254
8.474160	0.000452554
8.441806	0.000468052
8.409452	0.000482199
8.377098	0.000494065
&
```
