## Supplementary material for "All-at-once RNA folding with 3D motif prediction framed by evolutionary information": RF04249_mir-310.cacofold.helixcov

```
# RMs = 1 L = 84

# RM_HELIX NESTED 2-36 43-83, nbp = 34 nbp_cov = 0
# pvals: 0.802351,0.449825,0.768123,0.415404,0.415404,0.815158,0.536684,0.335947,0.415404,0.483386,0.556333,0.657368,0.415404,0.257789,0.233263,0.939719,0.0165789,0.240982,0.240982,0.415404,0.415404,0.415404,0.415404,0.415404,0.402491,0.415404,0.402491,0.574667,0.374895,0.946825,0.137228,0.992561,0.761193,0.802351
# aggregated NONE
NESTED  :<<<<<<<<<<<<<<<<<<<<<<-<<<<<<<<<<<<_____>>>>>>>>>>>>>>>>>>>>>>>>>>>>>>>>>>:
        ::::::::::::::::::::::::::::::::::::::::::::::::::::::::::::::::::::::::::::
```
