## Supplementary material for "All-at-once RNA folding with 3D motif prediction framed by evolutionary information": RF04249_mir-310.cacofold.power

```
# Power analysis of CaCoFold structure 
#
# Powertype = SINGLE SUBSTITUTIONS
# covary  left_pos      right_pos    substitutions      power
#----------------------------------------------------------------
          2		83		10		0.32
          3		82		3		0.02
          4		81		10		0.32
          5		80		1		0.00
          6		79		0		0.00
          7		78		13		0.42
          8		77		14		0.45
          9		76		10		0.32
          10		75		4		0.07
          11		74		2		0.00
          12		73		12		0.39
          13		72		7		0.20
          14		71		1		0.00
          15		70		10		0.32
          16		69		10		0.32
          17		68		16		0.50
          18		67		14		0.45
          19		66		15		0.47
          20		65		7		0.20
          21		64		0		0.00
          22		63		11		0.35
          23		62		0		0.00
          25		61		6		0.16
          26		60		1		0.00
          27		59		8		0.24
          28		58		0		0.00
          29		57		7		0.20
          30		56		12		0.39
          31		55		15		0.47
          32		47		7		0.20
          33		46		15		0.47
          34		45		21		0.61
          35		44		11		0.35
          36		43		13		0.42
#
# BPAIRS 34
# avg substitutions per BP  8.4
# BPAIRS expected to covary 8.6 +/- 2.3
# BPAIRS observed to covary 0
#
```
