## Supplementary material for "All-at-once RNA folding with 3D motif prediction framed by evolutionary information": RF04249_mir-310.helixcov

```
# RMs = 3 L = 84

# RM_HELIX NESTED 20-31 55-65, nbp = 10 nbp_cov = 0
# pvals: 0.240982,0.415404,0.415404,0.415404,0.415404,0.402491,0.415404,0.402491,0.574667,0.374895
# aggregated NONE
NESTED  :::::::::::::::::::<<-<-<<<<<<<_______________>>>>>>>>->>:::::::::::::::::::
        ::::::::::::::::::::::::::::::::::::::::::::::::::::::::::::::::::::::::::::

# RM_HELIX NESTED 10-17 68-75, nbp = 6 nbp_cov = 0
# pvals: 0.415404,0.483386,0.657368,0.415404,0.233263,0.939719
# aggregated NONE
NESTED  :::::::::<<-<<-<<__________________________________________>>->>->>:::::::::
        ::::::::::::::::::::::::::::::::::::::::::::::::::::::::::::::::::::::::::::

# RM_HELIX NESTED 1-7 78-84, nbp = 7 nbp_cov = 0
# pvals: 0.0808421,0.802351,0.449825,0.768123,0.415404,0.415404,0.815158
# aggregated NONE
NESTED  <<<<<<<______________________________________________________________>>>>>>>
        ::::::::::::::::::::::::::::::::::::::::::::::::::::::::::::::::::::::::::::
```
