## Supplementary material for "All-at-once RNA folding with 3D motif prediction framed by evolutionary information": RF04249_mir-310.power

```
# Power analysis of given structure 
#
# Powertype = SINGLE SUBSTITUTIONS
# covary  left_pos      right_pos    substitutions      power
#----------------------------------------------------------------
          1		84		7		0.20
          2		83		10		0.32
          3		82		3		0.02
          4		81		10		0.32
          5		80		1		0.00
          6		79		0		0.00
          7		78		13		0.42
          10		75		4		0.07
          11		74		2		0.00
          13		72		7		0.20
          14		71		1		0.00
          16		69		10		0.32
          17		68		16		0.50
          20		65		7		0.20
          21		64		0		0.00
          23		62		0		0.00
          25		61		6		0.16
          26		60		1		0.00
          27		59		8		0.24
          28		58		0		0.00
          29		57		7		0.20
          30		56		12		0.39
          31		55		15		0.47
#
# BPAIRS 23
# avg substitutions per BP  6.1
# BPAIRS expected to covary 4.0 +/- 1.6
# BPAIRS observed to covary 0
#
```
