## Supplementary material for "All-at-once RNA folding with 3D motif prediction framed by evolutionary information": RF04249_mir-310.surv

```
4.750000	0.0434783
1.700000	0.0869565
1.600000	0.130435
0.200000	0.173913
0.000000	0.26087
-0.050000	0.652174
-0.250000	0.695652
-0.450000	0.73913
-0.950000	0.782609
-1.400000	0.826087
-2.100000	0.869565
-2.350000	0.913043
-2.450000	0.956522
-3.900000	1
&
12.000000	0.000353732
11.450000	0.000707464
10.850000	0.0010612
9.500000	0.00141493
9.050000	0.00176866
8.850000	0.00212239
8.400000	0.00247612
8.300000	0.00282985
8.150000	0.00318359
8.000000	0.00353732
7.850000	0.00389105
7.350000	0.00495225
7.050000	0.00530598
6.950000	0.00565971
6.850000	0.00601344
6.800000	0.00636717
6.650000	0.00672091
6.600000	0.00742837
6.500000	0.00813583
6.450000	0.00848956
6.400000	0.0088433
6.300000	0.00919703
6.250000	0.0102582
6.200000	0.0109657
5.950000	0.0120269
5.900000	0.0123806
5.800000	0.0127343
5.750000	0.0134418
5.700000	0.0137955
5.650000	0.014503
5.600000	0.0148567
5.500000	0.0152105
5.450000	0.0159179
5.400000	0.0162717
5.300000	0.0169791
5.250000	0.0176866
5.200000	0.0187478
5.150000	0.0201627
5.100000	0.0212239
5.050000	0.0215776
5.000000	0.0219314
4.950000	0.0222851
4.900000	0.0229926
4.850000	0.0240538
4.800000	0.0244075
4.750000	0.0247612
4.650000	0.0258224
4.600000	0.0261762
4.500000	0.0268836
4.450000	0.0272374
4.350000	0.0286523
4.300000	0.0297135
4.200000	0.0314821
4.150000	0.0318359
4.100000	0.0321896
4.050000	0.0328971
4.000000	0.0339583
3.950000	0.0346657
3.900000	0.0357269
3.850000	0.0364344
3.700000	0.0371418
3.650000	0.0389105
3.600000	0.0399717
3.550000	0.0413866
3.500000	0.0417404
3.450000	0.043509
3.400000	0.0445702
3.350000	0.0449239
3.300000	0.0463389
3.250000	0.0481075
3.200000	0.0484613
3.150000	0.0502299
3.100000	0.0509374
3.050000	0.0530598
3.000000	0.0555359
2.950000	0.0565971
2.900000	0.058012
2.850000	0.0597807
2.800000	0.0615493
2.750000	0.0640255
2.700000	0.0657941
2.650000	0.0668553
2.600000	0.0689777
2.550000	0.0714538
2.500000	0.072515
2.450000	0.0735762
2.400000	0.07393
2.350000	0.0767598
2.300000	0.0785285
2.250000	0.0820658
2.200000	0.083127
2.150000	0.0859568
2.100000	0.087018
2.050000	0.0894942
2.000000	0.0905554
1.950000	0.0926778
1.900000	0.0958613
1.850000	0.0969225
1.800000	0.0990449
1.750000	0.101167
1.700000	0.104351
1.650000	0.106473
1.600000	0.110011
1.550000	0.114255
1.500000	0.117439
1.450000	0.122037
1.400000	0.125929
1.350000	0.128405
1.300000	0.132296
1.250000	0.135126
1.200000	0.137955
1.150000	0.142908
1.100000	0.145738
1.050000	0.148921
1.000000	0.152458
0.950000	0.157411
0.900000	0.161655
0.850000	0.165547
0.800000	0.16873
0.750000	0.172621
0.700000	0.179342
0.650000	0.182879
0.600000	0.186417
0.550000	0.190308
0.500000	0.198444
0.450000	0.202335
0.400000	0.206933
0.350000	0.212239
0.300000	0.219667
0.250000	0.225327
0.200000	0.234524
0.150000	0.243721
0.100000	0.249381
0.050000	0.255748
0.000000	0.367174
-0.050000	0.629996
-0.100000	0.643085
-0.150000	0.658295
-0.200000	0.671737
-0.250000	0.682349
-0.300000	0.689423
-0.350000	0.699682
-0.400000	0.708879
-0.450000	0.7156
-0.500000	0.724443
-0.550000	0.734701
-0.600000	0.744252
-0.650000	0.749558
-0.700000	0.756632
-0.750000	0.764768
-0.800000	0.772904
-0.850000	0.782101
-0.900000	0.788822
-0.950000	0.79625
-1.000000	0.802264
-1.050000	0.809339
-1.100000	0.817474
-1.150000	0.824195
-1.200000	0.832685
-1.250000	0.838345
-1.300000	0.846834
-1.350000	0.853555
-1.400000	0.861337
-1.450000	0.868058
-1.500000	0.875486
-1.550000	0.881146
-1.600000	0.888221
-1.650000	0.89388
-1.700000	0.898125
-1.750000	0.90237
-1.800000	0.906615
-1.850000	0.91086
-1.900000	0.915104
-1.950000	0.917934
-2.000000	0.924301
-2.050000	0.929607
-2.100000	0.930315
-2.150000	0.933498
-2.200000	0.937036
-2.250000	0.938451
-2.300000	0.940219
-2.350000	0.94411
-2.400000	0.948709
-2.450000	0.950831
-2.500000	0.952246
-2.550000	0.95543
-2.600000	0.956491
-2.650000	0.959675
-2.700000	0.962858
-2.750000	0.964981
-2.800000	0.96781
-2.850000	0.968872
-2.900000	0.972409
-2.950000	0.973116
-3.000000	0.975593
-3.050000	0.9763
-3.100000	0.977715
-3.150000	0.97913
-3.200000	0.979837
-3.250000	0.980898
-3.300000	0.98196
-3.350000	0.983021
-3.400000	0.984082
-3.450000	0.984436
-3.500000	0.985851
-3.550000	0.986204
-3.600000	0.987266
-3.650000	0.987619
-3.700000	0.987973
-3.850000	0.988681
-3.900000	0.989034
-3.950000	0.989388
-4.000000	0.990096
-4.050000	0.991157
-4.100000	0.99151
-4.150000	0.992218
-4.200000	0.992925
-4.300000	0.993279
-4.350000	0.99434
-4.400000	0.995048
-4.450000	0.995401
-4.650000	0.996109
-4.700000	0.996816
-4.750000	0.99717
-4.800000	0.997524
-4.850000	0.997878
-4.900000	0.998231
-5.050000	0.998585
-5.350000	0.998939
-5.450000	0.999293
-6.000000	0.999646
-6.900000	1
&
21.850000	1.75439e-05
20.150000	3.50877e-05
20.050000	5.26316e-05
19.850000	7.01754e-05
18.100000	8.77193e-05
17.600000	0.000105263
17.550000	0.000122807
17.450000	0.000157895
17.200000	0.000210526
17.100000	0.00022807
16.750000	0.000245614
16.700000	0.000263158
16.650000	0.000298246
16.550000	0.000350877
16.450000	0.000368421
16.250000	0.000385965
16.200000	0.000403509
16.150000	0.000421053
16.100000	0.000438596
16.050000	0.00045614
16.000000	0.000508772
15.950000	0.000578947
15.900000	0.000631579
15.850000	0.000649123
15.800000	0.000684211
15.700000	0.000754386
15.550000	0.00077193
15.500000	0.000807018
15.450000	0.000824561
15.300000	0.000842105
15.250000	0.000877193
15.200000	0.000912281
15.100000	0.000929825
14.950000	0.000964912
14.900000	0.000982456
14.800000	0.00103509
14.750000	0.00107018
14.700000	0.00110526
14.650000	0.00115789
14.600000	0.00121053
14.550000	0.00124561
14.500000	0.00129825
14.450000	0.00133333
14.400000	0.00136842
14.350000	0.00138596
14.300000	0.00142105
14.250000	0.00147368
14.200000	0.00149123
14.150000	0.00150877
14.100000	0.00163158
14.050000	0.00164912
14.000000	0.00168421
13.950000	0.00175439
13.900000	0.00177193
13.850000	0.00178947
13.800000	0.00184211
13.750000	0.00189474
13.700000	0.00198246
13.650000	0.00205263
13.550000	0.00210526
13.500000	0.00217544
13.450000	0.00222807
13.400000	0.0022807
13.350000	0.00236842
13.300000	0.0024386
13.250000	0.00245614
13.200000	0.00249123
13.150000	0.00252632
13.100000	0.0025614
13.050000	0.00261404
13.000000	0.00264912
12.950000	0.00273684
12.900000	0.00278947
12.850000	0.00284211
12.800000	0.00287719
12.750000	0.00292982
12.650000	0.003
12.600000	0.00310526
12.550000	0.00314035
12.500000	0.00317544
12.400000	0.00326316
12.350000	0.00338596
12.300000	0.00350877
12.250000	0.00368421
12.200000	0.00375439
12.150000	0.00387719
12.100000	0.00398246
12.050000	0.00403509
12.000000	0.00412281
11.950000	0.00421053
11.900000	0.0042807
11.850000	0.00440351
11.800000	0.00445614
11.750000	0.00450877
11.700000	0.00464912
11.650000	0.00475439
11.600000	0.00489474
11.550000	0.00494737
11.500000	0.00515789
11.450000	0.00521053
11.400000	0.00529825
11.350000	0.00550877
11.300000	0.00566667
11.250000	0.00582456
11.200000	0.00596491
11.150000	0.00614035
11.100000	0.0062807
11.050000	0.00642105
11.000000	0.00659649
10.950000	0.00673684
10.900000	0.00689474
10.850000	0.00714035
10.800000	0.00731579
10.750000	0.00757895
10.700000	0.00784211
10.650000	0.00798246
10.600000	0.00807018
10.550000	0.00821053
10.500000	0.00836842
10.450000	0.00849123
10.400000	0.00859649
10.350000	0.00868421
10.300000	0.00892982
10.250000	0.00903509
10.200000	0.00919298
10.150000	0.00938596
10.100000	0.0095614
10.050000	0.00984211
10.000000	0.0101053
9.950000	0.0103509
9.900000	0.0106491
9.850000	0.010807
9.800000	0.0110702
9.750000	0.0113158
9.700000	0.0114561
9.650000	0.0117895
9.600000	0.0120526
9.550000	0.0123158
9.500000	0.0124737
9.450000	0.0127193
9.400000	0.013
9.350000	0.0132807
9.300000	0.0135614
9.250000	0.0137895
9.200000	0.0141053
9.150000	0.014386
9.100000	0.0148246
9.050000	0.0151579
9.000000	0.0155614
8.950000	0.0158772
8.900000	0.0162632
8.850000	0.0165789
8.800000	0.0170351
8.750000	0.0172982
8.700000	0.0176491
8.650000	0.0179649
8.600000	0.0181579
8.550000	0.0186491
8.500000	0.0189298
8.450000	0.0195789
8.400000	0.0199298
8.350000	0.0202456
8.300000	0.0206491
8.250000	0.0209825
8.200000	0.021386
8.150000	0.0217544
8.100000	0.0221053
8.050000	0.0225789
8.000000	0.0228947
7.950000	0.0233333
7.900000	0.0239298
7.850000	0.0243684
7.800000	0.0248947
7.750000	0.0253158
7.700000	0.0258772
7.650000	0.0261754
7.600000	0.0266491
7.550000	0.027193
7.500000	0.0276667
7.450000	0.028193
7.400000	0.0287193
7.350000	0.0293158
7.300000	0.03
7.250000	0.0306491
7.200000	0.0314386
7.150000	0.0319474
7.100000	0.0326842
7.050000	0.0332807
7.000000	0.0338246
6.950000	0.0344737
6.900000	0.0351579
6.850000	0.0357193
6.800000	0.0364912
6.750000	0.0371228
6.700000	0.0378596
6.650000	0.0386491
6.600000	0.0392807
6.550000	0.040193
6.500000	0.0410877
6.450000	0.041614
6.400000	0.0425789
6.350000	0.0436316
6.300000	0.0445789
6.250000	0.0454737
6.200000	0.0462281
6.150000	0.047193
6.100000	0.0480526
6.050000	0.049
6.000000	0.0499298
5.950000	0.0510526
5.900000	0.0518421
5.850000	0.052807
5.800000	0.053614
5.750000	0.0544386
5.700000	0.055614
5.650000	0.0565789
5.600000	0.0577368
5.550000	0.0590351
5.500000	0.0602982
5.450000	0.0615614
5.400000	0.0627719
5.350000	0.0637544
5.300000	0.0652982
5.250000	0.0664386
5.200000	0.0677719
5.150000	0.069193
5.100000	0.070386
5.050000	0.0719123
5.000000	0.0732456
4.950000	0.0747719
4.900000	0.0762105
4.850000	0.0775965
4.800000	0.0791579
4.750000	0.0808421
4.700000	0.0822807
4.650000	0.083614
4.600000	0.0850702
4.550000	0.0864386
4.500000	0.0881053
4.450000	0.0895088
4.400000	0.0911754
4.350000	0.0923158
4.300000	0.0938772
4.250000	0.0956316
4.200000	0.0972807
4.150000	0.0990526
4.100000	0.100684
4.050000	0.102351
4.000000	0.104228
3.950000	0.10614
3.900000	0.108088
3.850000	0.109807
3.800000	0.112105
3.750000	0.114053
3.700000	0.116158
3.650000	0.118439
3.600000	0.120386
3.550000	0.12293
3.500000	0.124895
3.450000	0.127298
3.400000	0.129544
3.350000	0.132281
3.300000	0.134596
3.250000	0.137228
3.200000	0.139421
3.150000	0.141772
3.100000	0.144228
3.050000	0.146684
3.000000	0.149211
2.950000	0.151404
2.900000	0.154123
2.850000	0.156877
2.800000	0.159754
2.750000	0.162509
2.700000	0.165193
2.650000	0.167947
2.600000	0.170912
2.550000	0.173982
2.500000	0.176895
2.450000	0.180246
2.400000	0.183211
2.350000	0.186561
2.300000	0.19014
2.250000	0.193404
2.200000	0.196632
2.150000	0.199737
2.100000	0.203263
2.050000	0.206614
2.000000	0.210351
1.950000	0.213965
1.900000	0.217702
1.850000	0.221439
1.800000	0.225281
1.750000	0.229228
1.700000	0.233263
1.650000	0.237211
1.600000	0.240982
1.550000	0.244702
1.500000	0.248877
1.450000	0.253298
1.400000	0.257789
1.350000	0.262088
1.300000	0.266386
1.250000	0.270246
1.200000	0.27486
1.150000	0.279175
1.100000	0.283754
1.050000	0.287719
1.000000	0.292491
0.950000	0.296404
0.900000	0.30093
0.850000	0.306035
0.800000	0.31086
0.750000	0.315544
0.700000	0.32086
0.650000	0.325561
0.600000	0.330649
0.550000	0.335947
0.500000	0.340947
0.450000	0.346667
0.400000	0.352333
0.350000	0.357632
0.300000	0.363
0.250000	0.368474
0.200000	0.374895
0.150000	0.380684
0.100000	0.386579
0.050000	0.393
0.000000	0.402491
-0.050000	0.415404
-0.100000	0.42393
-0.150000	0.433526
-0.200000	0.442105
-0.250000	0.449825
-0.300000	0.458281
-0.350000	0.466737
-0.400000	0.474807
-0.450000	0.483386
-0.500000	0.491526
-0.550000	0.499632
-0.600000	0.509053
-0.650000	0.51807
-0.700000	0.527404
-0.750000	0.536684
-0.800000	0.546965
-0.850000	0.556333
-0.900000	0.565632
-0.950000	0.574667
-1.000000	0.584281
-1.050000	0.593263
-1.100000	0.602386
-1.150000	0.612298
-1.200000	0.621596
-1.250000	0.63114
-1.300000	0.640088
-1.350000	0.648702
-1.400000	0.657368
-1.450000	0.665737
-1.500000	0.673877
-1.550000	0.682877
-1.600000	0.690825
-1.650000	0.699596
-1.700000	0.707281
-1.750000	0.714877
-1.800000	0.722982
-1.850000	0.731632
-1.900000	0.739281
-1.950000	0.747228
-2.000000	0.754018
-2.050000	0.761193
-2.100000	0.768123
-2.150000	0.775649
-2.200000	0.782421
-2.250000	0.789526
-2.300000	0.796211
-2.350000	0.802351
-2.400000	0.808684
-2.450000	0.815158
-2.500000	0.821386
-2.550000	0.827491
-2.600000	0.833123
-2.650000	0.839018
-2.700000	0.844456
-2.750000	0.85
-2.800000	0.855632
-2.850000	0.861228
-2.900000	0.865684
-2.950000	0.870456
-3.000000	0.875246
-3.050000	0.880509
-3.100000	0.885053
-3.150000	0.889263
-3.200000	0.894193
-3.250000	0.898105
-3.300000	0.901789
-3.350000	0.905684
-3.400000	0.909053
-3.450000	0.912561
-3.500000	0.91593
-3.550000	0.919175
-3.600000	0.922211
-3.650000	0.925684
-3.700000	0.929
-3.750000	0.931702
-3.800000	0.934333
-3.850000	0.937298
-3.900000	0.939719
-3.950000	0.941982
-4.000000	0.944667
-4.050000	0.946825
-4.100000	0.948965
-4.150000	0.951298
-4.200000	0.953421
-4.250000	0.955333
-4.300000	0.957614
-4.350000	0.959614
-4.400000	0.961281
-4.450000	0.962912
-4.500000	0.964754
-4.550000	0.966386
-4.600000	0.967789
-4.650000	0.969351
-4.700000	0.970807
-4.750000	0.972123
-4.800000	0.973579
-4.850000	0.975
-4.900000	0.976228
-4.950000	0.977351
-5.000000	0.978351
-5.050000	0.979351
-5.100000	0.980526
-5.150000	0.981544
-5.200000	0.982649
-5.250000	0.983404
-5.300000	0.984175
-5.350000	0.985
-5.400000	0.985667
-5.450000	0.986281
-5.500000	0.987088
-5.550000	0.987702
-5.600000	0.988211
-5.650000	0.988825
-5.700000	0.989421
-5.750000	0.990088
-5.800000	0.990649
-5.850000	0.991263
-5.900000	0.991877
-5.950000	0.992211
-6.000000	0.992561
-6.050000	0.992895
-6.100000	0.993333
-6.150000	0.993772
-6.200000	0.99414
-6.250000	0.994439
-6.300000	0.994789
-6.350000	0.995105
-6.400000	0.995298
-6.450000	0.995509
-6.500000	0.995789
-6.550000	0.996053
-6.600000	0.996246
-6.650000	0.996649
-6.700000	0.996754
-6.750000	0.997053
-6.800000	0.997246
-6.850000	0.997368
-6.900000	0.997632
-6.950000	0.997842
-7.000000	0.997965
-7.050000	0.998088
-7.100000	0.998211
-7.150000	0.998404
-7.200000	0.998456
-7.250000	0.998614
-7.300000	0.998649
-7.350000	0.998772
-7.400000	0.998877
-7.450000	0.998947
-7.500000	0.999018
-7.550000	0.999053
-7.600000	0.999088
-7.650000	0.99914
-7.750000	0.999211
-7.800000	0.999281
-7.850000	0.999333
-7.900000	0.999368
-7.950000	0.999404
-8.000000	0.999439
-8.050000	0.999456
-8.100000	0.999491
-8.150000	0.999526
-8.250000	0.999579
-8.300000	0.999632
-8.450000	0.999649
-8.500000	0.999667
-8.550000	0.999684
-8.600000	0.999702
-8.650000	0.999719
-8.700000	0.999789
-8.750000	0.999807
-8.900000	0.999842
-9.450000	0.99986
-9.600000	0.999877
-9.700000	0.999895
-9.850000	0.999912
-9.950000	1
&
54.150000	4.58387e-17
54.100000	4.77025e-17
54.050000	4.96421e-17
54.000000	5.16605e-17
53.950000	5.3761e-17
53.900000	5.59469e-17
53.850000	5.82216e-17
53.800000	6.05888e-17
53.750000	6.30523e-17
53.700000	6.56159e-17
53.650000	6.82837e-17
53.600000	7.10599e-17
53.550000	7.3949e-17
53.500000	7.69556e-17
53.450000	8.00844e-17
53.400000	8.33403e-17
53.350000	8.67287e-17
53.300000	9.02547e-17
53.250000	9.39241e-17
53.200000	9.77427e-17
53.150000	1.01716e-16
53.100000	1.05852e-16
53.050000	1.10155e-16
53.000000	1.14634e-16
52.950000	1.19294e-16
52.900000	1.24144e-16
52.850000	1.29191e-16
52.800000	1.34443e-16
52.750000	1.39908e-16
52.700000	1.45596e-16
52.650000	1.51515e-16
52.600000	1.57674e-16
52.550000	1.64084e-16
52.500000	1.70755e-16
52.450000	1.77696e-16
52.400000	1.8492e-16
52.350000	1.92437e-16
52.300000	2.0026e-16
52.250000	2.08401e-16
52.200000	2.16872e-16
52.150000	2.25688e-16
52.100000	2.34863e-16
52.050000	2.4441e-16
52.000000	2.54345e-16
51.950000	2.64684e-16
51.900000	2.75443e-16
51.850000	2.86639e-16
51.800000	2.98291e-16
51.750000	3.10416e-16
51.700000	3.23034e-16
51.650000	3.36164e-16
51.600000	3.49829e-16
51.550000	3.64048e-16
51.500000	3.78846e-16
51.450000	3.94245e-16
51.400000	4.10269e-16
51.350000	4.26945e-16
51.300000	4.44299e-16
51.250000	4.62358e-16
51.200000	4.8115e-16
51.150000	5.00707e-16
51.100000	5.21058e-16
51.050000	5.42236e-16
51.000000	5.64275e-16
50.950000	5.87209e-16
50.900000	6.11076e-16
50.850000	6.35912e-16
50.800000	6.61757e-16
50.750000	6.88653e-16
50.700000	7.16642e-16
50.650000	7.45768e-16
50.600000	7.76077e-16
50.550000	8.07619e-16
50.500000	8.40442e-16
50.450000	8.74598e-16
50.400000	9.10143e-16
50.350000	9.47131e-16
50.300000	9.85623e-16
50.250000	1.02568e-15
50.200000	1.06736e-15
50.150000	1.11074e-15
50.100000	1.15588e-15
50.050000	1.20285e-15
50.000000	1.25174e-15
49.950000	1.3026e-15
49.900000	1.35554e-15
49.850000	1.41062e-15
49.800000	1.46795e-15
49.750000	1.5276e-15
49.700000	1.58968e-15
49.650000	1.65428e-15
49.600000	1.7215e-15
49.550000	1.79146e-15
49.500000	1.86425e-15
49.450000	1.94001e-15
49.400000	2.01884e-15
49.350000	2.10088e-15
49.300000	2.18624e-15
49.250000	2.27508e-15
49.200000	2.36753e-15
49.150000	2.46373e-15
49.100000	2.56384e-15
49.050000	2.66801e-15
49.000000	2.77642e-15
48.950000	2.88923e-15
48.900000	3.00663e-15
48.850000	3.12879e-15
48.800000	3.25592e-15
48.750000	3.38821e-15
48.700000	3.52588e-15
48.650000	3.66914e-15
48.600000	3.81821e-15
48.550000	3.97335e-15
48.500000	4.13478e-15
48.450000	4.30278e-15
48.400000	4.47759e-15
48.350000	4.65951e-15
48.300000	4.84882e-15
48.250000	5.04582e-15
48.200000	5.25081e-15
48.150000	5.46414e-15
48.100000	5.68613e-15
48.050000	5.91714e-15
48.000000	6.15753e-15
47.950000	6.40769e-15
47.900000	6.668e-15
47.850000	6.93889e-15
47.800000	7.22079e-15
47.750000	7.51413e-15
47.700000	7.81938e-15
47.650000	8.13704e-15
47.600000	8.46759e-15
47.550000	8.81158e-15
47.500000	9.16953e-15
47.450000	9.54202e-15
47.400000	9.92964e-15
47.350000	1.0333e-14
47.300000	1.07527e-14
47.250000	1.11895e-14
47.200000	1.16441e-14
47.150000	1.2117e-14
47.100000	1.26092e-14
47.050000	1.31214e-14
47.000000	1.36544e-14
46.950000	1.4209e-14
46.900000	1.47862e-14
46.850000	1.53868e-14
46.800000	1.60118e-14
46.750000	1.66621e-14
46.700000	1.73389e-14
46.650000	1.80432e-14
46.600000	1.8776e-14
46.550000	1.95386e-14
46.500000	2.03322e-14
46.450000	2.1158e-14
46.400000	2.20174e-14
46.350000	2.29116e-14
46.300000	2.38421e-14
46.250000	2.48105e-14
46.200000	2.58181e-14
46.150000	2.68667e-14
46.100000	2.79578e-14
46.050000	2.90933e-14
46.000000	3.02748e-14
45.950000	3.15043e-14
45.900000	3.27838e-14
45.850000	3.41152e-14
45.800000	3.55006e-14
45.750000	3.69423e-14
45.700000	3.84425e-14
45.650000	4.00037e-14
45.600000	4.16282e-14
45.550000	4.33187e-14
45.500000	4.50778e-14
45.450000	4.69083e-14
45.400000	4.88131e-14
45.350000	5.07953e-14
45.300000	5.2858e-14
45.250000	5.50044e-14
45.200000	5.72379e-14
45.150000	5.95621e-14
45.100000	6.19806e-14
45.050000	6.44973e-14
45.000000	6.71162e-14
44.950000	6.98414e-14
44.900000	7.26773e-14
44.850000	7.56282e-14
44.800000	7.8699e-14
44.750000	8.18944e-14
44.700000	8.52194e-14
44.650000	8.86795e-14
44.600000	9.228e-14
44.550000	9.60267e-14
44.500000	9.99255e-14
44.450000	1.03982e-13
44.400000	1.08204e-13
44.350000	1.12597e-13
44.300000	1.17168e-13
44.250000	1.21925e-13
44.200000	1.26875e-13
44.150000	1.32026e-13
44.100000	1.37386e-13
44.050000	1.42964e-13
44.000000	1.48767e-13
43.950000	1.54807e-13
43.900000	1.61091e-13
43.850000	1.67631e-13
43.800000	1.74436e-13
43.750000	1.81517e-13
43.700000	1.88885e-13
43.650000	1.96553e-13
43.600000	2.04531e-13
43.550000	2.12834e-13
43.500000	2.21473e-13
43.450000	2.30463e-13
43.400000	2.39818e-13
43.350000	2.49552e-13
43.300000	2.59682e-13
43.250000	2.70222e-13
43.200000	2.81191e-13
43.150000	2.92604e-13
43.100000	3.0448e-13
43.050000	3.16838e-13
43.000000	3.29698e-13
42.950000	3.4308e-13
42.900000	3.57004e-13
42.850000	3.71494e-13
42.800000	3.86571e-13
42.750000	4.0226e-13
42.700000	4.18586e-13
42.650000	4.35574e-13
42.600000	4.53252e-13
42.550000	4.71646e-13
42.500000	4.90787e-13
42.450000	5.10704e-13
42.400000	5.3143e-13
42.350000	5.52996e-13
42.300000	5.75437e-13
42.250000	5.98789e-13
42.200000	6.23088e-13
42.150000	6.48373e-13
42.100000	6.74683e-13
42.050000	7.02061e-13
42.000000	7.3055e-13
41.950000	7.60194e-13
41.900000	7.9104e-13
41.850000	8.23138e-13
41.800000	8.56538e-13
41.750000	8.91293e-13
41.700000	9.27458e-13
41.650000	9.65089e-13
41.600000	1.00425e-12
41.550000	1.04499e-12
41.500000	1.08739e-12
41.450000	1.13151e-12
41.400000	1.17742e-12
41.350000	1.22519e-12
41.300000	1.2749e-12
41.250000	1.32662e-12
41.200000	1.38044e-12
41.150000	1.43644e-12
41.100000	1.49472e-12
41.050000	1.55536e-12
41.000000	1.61846e-12
40.950000	1.68411e-12
40.900000	1.75243e-12
40.850000	1.82352e-12
40.800000	1.8975e-12
40.750000	1.97447e-12
40.700000	2.05456e-12
40.650000	2.13791e-12
40.600000	2.22463e-12
40.550000	2.31487e-12
40.500000	2.40876e-12
40.450000	2.50647e-12
40.400000	2.60814e-12
40.350000	2.71393e-12
40.300000	2.824e-12
40.250000	2.93855e-12
40.200000	3.05773e-12
40.150000	3.18175e-12
40.100000	3.3108e-12
40.050000	3.44507e-12
40.000000	3.5848e-12
39.950000	3.73018e-12
39.900000	3.88147e-12
39.850000	4.03888e-12
39.800000	4.20268e-12
39.750000	4.37311e-12
39.700000	4.55046e-12
39.650000	4.735e-12
39.600000	4.92701e-12
39.550000	5.12681e-12
39.500000	5.33471e-12
39.450000	5.55104e-12
39.400000	5.77614e-12
39.350000	6.01036e-12
39.300000	6.25407e-12
39.250000	6.50766e-12
39.200000	6.77154e-12
39.150000	7.0461e-12
39.100000	7.3318e-12
39.050000	7.62907e-12
39.000000	7.9384e-12
38.950000	8.26026e-12
38.900000	8.59516e-12
38.850000	8.94364e-12
38.800000	9.30624e-12
38.750000	9.68354e-12
38.700000	1.00761e-11
38.650000	1.04846e-11
38.600000	1.09097e-11
38.550000	1.13519e-11
38.500000	1.18121e-11
38.450000	1.2291e-11
38.400000	1.27892e-11
38.350000	1.33077e-11
38.300000	1.38471e-11
38.250000	1.44084e-11
38.200000	1.49925e-11
38.150000	1.56002e-11
38.100000	1.62325e-11
38.050000	1.68905e-11
38.000000	1.75751e-11
37.950000	1.82875e-11
37.900000	1.90287e-11
37.850000	1.97999e-11
37.800000	2.06024e-11
37.750000	2.14374e-11
37.700000	2.23062e-11
37.650000	2.32102e-11
37.600000	2.41509e-11
37.550000	2.51296e-11
37.500000	2.6148e-11
37.450000	2.72077e-11
37.400000	2.83102e-11
37.350000	2.94575e-11
37.300000	3.06512e-11
37.250000	3.18932e-11
37.200000	3.31856e-11
37.150000	3.45303e-11
37.100000	3.59294e-11
37.050000	3.73853e-11
37.000000	3.89001e-11
36.950000	4.04762e-11
36.900000	4.21162e-11
36.850000	4.38226e-11
36.800000	4.55981e-11
36.750000	4.74455e-11
36.700000	4.93677e-11
36.650000	5.13677e-11
36.600000	5.34488e-11
36.550000	5.56141e-11
36.500000	5.78671e-11
36.450000	6.02113e-11
36.400000	6.26504e-11
36.350000	6.51883e-11
36.300000	6.78289e-11
36.250000	7.05765e-11
36.200000	7.34353e-11
36.150000	7.64098e-11
36.100000	7.95048e-11
36.050000	8.2725e-11
36.000000	8.60757e-11
35.950000	8.95619e-11
35.900000	9.31893e-11
35.850000	9.69636e-11
35.800000	1.00891e-10
35.750000	1.04977e-10
35.700000	1.09228e-10
35.650000	1.13651e-10
35.600000	1.18254e-10
35.550000	1.23043e-10
35.500000	1.28025e-10
35.450000	1.3321e-10
35.400000	1.38604e-10
35.350000	1.44216e-10
35.300000	1.50056e-10
35.250000	1.56131e-10
35.200000	1.62453e-10
35.150000	1.69031e-10
35.100000	1.75874e-10
35.050000	1.82995e-10
35.000000	1.90404e-10
34.950000	1.98112e-10
34.900000	2.06133e-10
34.850000	2.14478e-10
34.800000	2.2316e-10
34.750000	2.32194e-10
34.700000	2.41594e-10
34.650000	2.51374e-10
34.600000	2.61549e-10
34.550000	2.72136e-10
34.500000	2.83151e-10
34.450000	2.94612e-10
34.400000	3.06537e-10
34.350000	3.18944e-10
34.300000	3.31852e-10
34.250000	3.45283e-10
34.200000	3.59257e-10
34.150000	3.73797e-10
34.100000	3.88924e-10
34.050000	4.04663e-10
34.000000	4.21039e-10
33.950000	4.38077e-10
33.900000	4.55804e-10
33.850000	4.74248e-10
33.800000	4.93438e-10
33.750000	5.13404e-10
33.700000	5.34177e-10
33.650000	5.5579e-10
33.600000	5.78277e-10
33.550000	6.01674e-10
33.500000	6.26016e-10
33.450000	6.51342e-10
33.400000	6.77693e-10
33.350000	7.05109e-10
33.300000	7.33633e-10
33.250000	7.6331e-10
33.200000	7.94187e-10
33.150000	8.26312e-10
33.100000	8.59735e-10
33.050000	8.9451e-10
33.000000	9.3069e-10
32.950000	9.68333e-10
32.900000	1.0075e-09
32.850000	1.04824e-09
32.800000	1.09064e-09
32.750000	1.13474e-09
32.700000	1.18063e-09
32.650000	1.22838e-09
32.600000	1.27805e-09
32.550000	1.32973e-09
32.500000	1.3835e-09
32.450000	1.43944e-09
32.400000	1.49764e-09
32.350000	1.5582e-09
32.300000	1.6212e-09
32.250000	1.68674e-09
32.200000	1.75493e-09
32.150000	1.82588e-09
32.100000	1.89969e-09
32.050000	1.97649e-09
32.000000	2.05639e-09
31.950000	2.13951e-09
31.900000	2.22599e-09
31.850000	2.31597e-09
31.800000	2.40958e-09
31.750000	2.50697e-09
31.700000	2.60829e-09
31.650000	2.7137e-09
31.600000	2.82338e-09
31.550000	2.93748e-09
31.500000	3.05618e-09
31.450000	3.17968e-09
31.400000	3.30817e-09
31.350000	3.44184e-09
31.300000	3.58092e-09
31.250000	3.7256e-09
31.200000	3.87613e-09
31.150000	4.03273e-09
31.100000	4.19566e-09
31.050000	4.36516e-09
31.000000	4.5415e-09
30.950000	4.72496e-09
30.900000	4.91583e-09
30.850000	5.1144e-09
30.800000	5.32098e-09
30.750000	5.5359e-09
30.700000	5.75949e-09
30.650000	5.99211e-09
30.600000	6.23411e-09
30.550000	6.48587e-09
30.500000	6.7478e-09
30.450000	7.02029e-09
30.400000	7.30377e-09
30.350000	7.59869e-09
30.300000	7.90551e-09
30.250000	8.2247e-09
30.200000	8.55677e-09
30.150000	8.90224e-09
30.100000	9.26164e-09
30.050000	9.63553e-09
30.000000	1.00245e-08
29.950000	1.04292e-08
29.900000	1.08501e-08
29.850000	1.12881e-08
29.800000	1.17437e-08
29.750000	1.22177e-08
29.700000	1.27108e-08
29.650000	1.32238e-08
29.600000	1.37574e-08
29.550000	1.43126e-08
29.500000	1.48901e-08
29.450000	1.54909e-08
29.400000	1.6116e-08
29.350000	1.67662e-08
29.300000	1.74427e-08
29.250000	1.81464e-08
29.200000	1.88784e-08
29.150000	1.964e-08
29.100000	2.04322e-08
29.050000	2.12564e-08
29.000000	2.21138e-08
28.950000	2.30057e-08
28.900000	2.39336e-08
28.850000	2.48988e-08
28.800000	2.59029e-08
28.750000	2.69475e-08
28.700000	2.80341e-08
28.650000	2.91645e-08
28.600000	3.03404e-08
28.550000	3.15637e-08
28.500000	3.28362e-08
28.450000	3.416e-08
28.400000	3.55371e-08
28.350000	3.69696e-08
28.300000	3.84598e-08
28.250000	4.00099e-08
28.200000	4.16225e-08
28.150000	4.33e-08
28.100000	4.5045e-08
28.050000	4.68603e-08
28.000000	4.87486e-08
27.950000	5.07128e-08
27.900000	5.27562e-08
27.850000	5.48817e-08
27.800000	5.70928e-08
27.750000	5.93928e-08
27.700000	6.17854e-08
27.650000	6.42742e-08
27.600000	6.68631e-08
27.550000	6.95561e-08
27.500000	7.23575e-08
27.450000	7.52715e-08
27.400000	7.83027e-08
27.350000	8.14557e-08
27.300000	8.47356e-08
27.250000	8.81473e-08
27.200000	9.16962e-08
27.150000	9.53878e-08
27.100000	9.92277e-08
27.050000	1.03222e-07
27.000000	1.07377e-07
26.950000	1.11699e-07
26.900000	1.16194e-07
26.850000	1.2087e-07
26.800000	1.25734e-07
26.750000	1.30794e-07
26.700000	1.36056e-07
26.650000	1.4153e-07
26.600000	1.47224e-07
26.550000	1.53147e-07
26.500000	1.59307e-07
26.450000	1.65715e-07
26.400000	1.7238e-07
26.350000	1.79313e-07
26.300000	1.86524e-07
26.250000	1.94024e-07
26.200000	2.01826e-07
26.150000	2.09941e-07
26.100000	2.18381e-07
26.050000	2.2716e-07
26.000000	2.36292e-07
25.950000	2.4579e-07
25.900000	2.55668e-07
25.850000	2.65944e-07
25.800000	2.76631e-07
25.750000	2.87747e-07
25.700000	2.99308e-07
25.650000	3.11334e-07
25.600000	3.23841e-07
25.550000	3.3685e-07
25.500000	3.50381e-07
25.450000	3.64454e-07
25.400000	3.79091e-07
25.350000	3.94314e-07
25.300000	4.10148e-07
25.250000	4.26616e-07
25.200000	4.43744e-07
25.150000	4.61557e-07
25.100000	4.80085e-07
25.050000	4.99354e-07
25.000000	5.19396e-07
24.950000	5.40239e-07
24.900000	5.61918e-07
24.850000	5.84464e-07
24.800000	6.07913e-07
24.750000	6.323e-07
24.700000	6.57663e-07
24.650000	6.84041e-07
24.600000	7.11475e-07
24.550000	7.40006e-07
24.500000	7.69678e-07
24.450000	8.00537e-07
24.400000	8.3263e-07
24.350000	8.66007e-07
24.300000	9.00718e-07
24.250000	9.36816e-07
24.200000	9.74357e-07
24.150000	1.0134e-06
24.100000	1.054e-06
24.050000	1.09623e-06
24.000000	1.14014e-06
23.950000	1.1858e-06
23.900000	1.23329e-06
23.850000	1.28267e-06
23.800000	1.33403e-06
23.750000	1.38744e-06
23.700000	1.44298e-06
23.650000	1.50073e-06
23.600000	1.56079e-06
23.550000	1.62325e-06
23.500000	1.68819e-06
23.450000	1.75573e-06
23.400000	1.82596e-06
23.350000	1.89899e-06
23.300000	1.97493e-06
23.250000	2.0539e-06
23.200000	2.13602e-06
23.150000	2.22141e-06
23.100000	2.3102e-06
23.050000	2.40252e-06
23.000000	2.49853e-06
22.950000	2.59835e-06
22.900000	2.70215e-06
22.850000	2.81008e-06
22.800000	2.92231e-06
22.750000	3.039e-06
22.700000	3.16033e-06
22.650000	3.28649e-06
22.600000	3.41766e-06
22.550000	3.55405e-06
22.500000	3.69586e-06
22.450000	3.8433e-06
22.400000	3.9966e-06
22.350000	4.15599e-06
22.300000	4.32171e-06
22.250000	4.49402e-06
22.200000	4.67315e-06
22.150000	4.8594e-06
22.100000	5.05304e-06
22.050000	5.25436e-06
22.000000	5.46366e-06
21.950000	5.68126e-06
21.900000	5.90749e-06
21.850000	6.14268e-06
21.800000	6.38718e-06
21.750000	6.64137e-06
21.700000	6.90563e-06
21.650000	7.18034e-06
21.600000	7.46593e-06
21.550000	7.76281e-06
21.500000	8.07144e-06
21.450000	8.39227e-06
21.400000	8.72577e-06
21.350000	9.07246e-06
21.300000	9.43284e-06
21.250000	9.80746e-06
21.200000	1.01969e-05
21.150000	1.06016e-05
21.100000	1.10224e-05
21.050000	1.14597e-05
21.000000	1.19143e-05
20.950000	1.23867e-05
20.900000	1.28778e-05
20.850000	1.33883e-05
20.800000	1.39188e-05
20.750000	1.44702e-05
20.700000	1.50433e-05
20.650000	1.56389e-05
20.600000	1.6258e-05
20.550000	1.69013e-05
20.500000	1.757e-05
20.450000	1.82648e-05
20.400000	1.8987e-05
20.350000	1.97374e-05
20.300000	2.05173e-05
20.250000	2.13277e-05
20.200000	2.21698e-05
20.150000	2.30449e-05
20.100000	2.39543e-05
20.050000	2.48992e-05
20.000000	2.5881e-05
19.950000	2.69011e-05
19.900000	2.79611e-05
19.850000	2.90625e-05
19.800000	3.02067e-05
19.750000	3.13956e-05
19.700000	3.26307e-05
19.650000	3.39139e-05
19.600000	3.5247e-05
19.550000	3.66319e-05
19.500000	3.80706e-05
19.450000	3.95651e-05
19.400000	4.11176e-05
19.350000	4.27302e-05
19.300000	4.44052e-05
19.250000	4.6145e-05
19.200000	4.79521e-05
19.150000	4.98289e-05
19.100000	5.17782e-05
19.050000	5.38025e-05
19.000000	5.59049e-05
18.950000	5.80881e-05
18.900000	6.03552e-05
18.850000	6.27093e-05
18.800000	6.51537e-05
18.750000	6.76917e-05
18.700000	7.03269e-05
18.650000	7.30627e-05
18.600000	7.59029e-05
18.550000	7.88514e-05
18.500000	8.1912e-05
18.450000	8.5089e-05
18.400000	8.83865e-05
18.350000	9.1809e-05
18.300000	9.5361e-05
18.250000	9.9047e-05
18.200000	0.000102872
18.150000	0.000106841
18.100000	0.000110959
18.050000	0.000115231
18.000000	0.000119663
17.950000	0.000124261
17.900000	0.000129029
17.850000	0.000133975
17.800000	0.000139104
17.750000	0.000144422
17.700000	0.000149936
17.650000	0.000155652
17.600000	0.000161578
17.550000	0.000167719
17.500000	0.000174084
17.450000	0.000180678
17.400000	0.000187511
17.350000	0.000194588
17.300000	0.000201918
17.250000	0.000209508
17.200000	0.000217365
17.150000	0.000225499
17.100000	0.000233915
17.050000	0.000242622
17.000000	0.000251627
16.950000	0.000260938
16.900000	0.000270563
16.850000	0.000280507
16.800000	0.000290777
16.750000	0.000301379
16.700000	0.000312319
16.650000	0.0003236
16.600000	0.000335225
16.550000	0.000347197
16.500000	0.000359512
16.450000	0.00037217
16.400000	0.000385161
16.350000	0.000398475
16.300000	0.000412093
16.250000	0.000425987
16.200000	0.000440114
16.150000	0.000454411
16.100000	0.000468778
16.050000	0.000483039
16.000000	0.000496841
&
```
