## Supplementary material for "All-at-once RNA folding with 3D motif prediction framed by evolutionary information": RF04250_mir-236.helixcov

```
# RMs = 2 L = 78

# RM_HELIX NESTED 20-30 50-59, nbp = 9 nbp_cov = 0
# pvals: 0.455184,0.455184,0.455184,0.455184,0.455184,0.455184,0.455184,0.455184,0.455184
# aggregated NONE
NESTED  :::::::::::::::::::<<-<<<<-<<<_________________>>>>>>>->>:::::::::::::::::::
        ::::::::::::::::::::::::::::::::::::::::::::::::::::::::::::::::::::::::::::

# RM_HELIX NESTED 1-17 61-78, nbp = 17 nbp_cov = 0
# pvals: 0.690996,0.98234,0.610323,0.81913,0.0619632,0.906118,0.455184,0.559889,0.455184,0.559889,0.455184,0.455184,0.455184,0.455184,0.455184,0.455184,0.455184
# aggregated NONE
NESTED  <<<<<<<<<<<<<<<<<_________________________________________>>>>>>>->>>>>>>>>>
        ::::::::::::::::::::::::::::::::::::::::::::::::::::::::::::::::::::::::::::
```
