## Supplementary material for "All-at-once RNA folding with 3D motif prediction framed by evolutionary information": RF04250_mir-236.power

```
# Power analysis of given structure 
#
# Powertype = SINGLE SUBSTITUTIONS
# covary  left_pos      right_pos    substitutions      power
#----------------------------------------------------------------
          1		78		1		0.00
          2		77		6		0.16
          3		76		0		0.00
          4		75		3		0.02
          5		74		2		0.00
          6		73		4		0.07
          7		72		0		0.00
          8		71		1		0.00
          9		70		0		0.00
          10		69		1		0.00
          11		67		1		0.00
          12		66		0		0.00
          13		65		0		0.00
          14		64		0		0.00
          15		63		0		0.00
          16		62		0		0.00
          17		61		0		0.00
          20		59		1		0.00
          21		58		1		0.00
          23		56		0		0.00
          24		55		0		0.00
          25		54		0		0.00
          26		53		0		0.00
          28		52		2		0.00
          29		51		2		0.00
          30		50		2		0.00
#
# BPAIRS 26
# avg substitutions per BP  1.0
# BPAIRS expected to covary 0.2 +/- 0.5
# BPAIRS observed to covary 0
#
```
