## Supplementary material for "All-at-once RNA folding with 3D motif prediction framed by evolutionary information": RF04250_mir-236.surv

```
0.596363	0.0384615
-0.002562	0.730769
-0.025597	0.807692
-0.048633	0.846154
-0.094704	0.884615
-0.232918	0.923077
-0.440238	0.961538
-0.947020	1
&
6.931145	0.000354108
5.940616	0.000708215
5.042228	0.00106232
3.683130	0.00141643
3.660094	0.00177054
3.314561	0.00212465
3.176347	0.00247875
3.130276	0.00283286
3.061169	0.00318697
2.969027	0.00354108
2.945991	0.00389518
2.738671	0.00424929
2.715636	0.0046034
2.600458	0.00495751
2.577422	0.00531161
2.531351	0.00566572
2.462244	0.00601983
2.416173	0.00637394
2.370102	0.00672805
2.231889	0.00708215
2.162782	0.00743626
2.116711	0.00779037
2.093675	0.00814448
2.024569	0.00849858
2.001533	0.00885269
1.978497	0.0092068
1.909391	0.00956091
1.886355	0.00991501
1.863320	0.0106232
1.840284	0.0109773
1.817248	0.0116856
1.794213	0.0120397
1.771177	0.0123938
1.748142	0.0127479
1.725106	0.013102
1.655999	0.0134561
1.632964	0.0138102
1.609928	0.0141643
1.586893	0.0145184
1.563857	0.0152266
1.540822	0.0155807
1.517786	0.0159348
1.471715	0.0166431
1.448679	0.0169972
1.402608	0.0173513
1.379573	0.0177054
1.356537	0.0180595
1.333501	0.0184136
1.287430	0.0187677
1.264395	0.0191218
1.218324	0.0201841
1.195288	0.0205382
1.103146	0.0212465
1.080110	0.0216006
1.034039	0.0219547
0.987968	0.0223088
0.964932	0.0226629
0.918861	0.023017
0.895826	0.0233711
0.872790	0.0247875
0.849754	0.0251416
0.826719	0.0254958
0.803683	0.0258499
0.780648	0.026204
0.757612	0.0269122
0.734577	0.0283286
0.642434	0.0290368
0.619399	0.0311615
0.596363	0.0318697
0.573328	0.0322238
0.550292	0.0343484
0.527256	0.0357649
0.504221	0.0371813
0.458150	0.0389518
0.435114	0.0393059
0.412079	0.0403683
0.389043	0.0417847
0.366007	0.0421388
0.342972	0.0432011
0.319936	0.0439093
0.296901	0.0446176
0.273865	0.0470963
0.250830	0.0488669
0.227794	0.0509915
0.204758	0.0545326
0.181723	0.0563031
0.158687	0.0594901
0.135652	0.0619688
0.112616	0.0651558
0.089581	0.0686969
0.066545	0.0711756
0.043509	0.0775496
0.020474	0.088881
-0.002562	0.592776
-0.025597	0.798159
-0.048633	0.819405
-0.071669	0.836402
-0.094704	0.849858
-0.117740	0.858003
-0.140775	0.874292
-0.163811	0.881374
-0.186846	0.889518
-0.209882	0.897309
-0.232918	0.906161
-0.255953	0.908994
-0.278989	0.916785
-0.302024	0.921742
-0.325060	0.925283
-0.348095	0.929178
-0.371131	0.936261
-0.394167	0.940864
-0.417202	0.943343
-0.440238	0.949008
-0.463273	0.951133
-0.486309	0.954674
-0.509344	0.957861
-0.532380	0.96211
-0.555416	0.964943
-0.578451	0.967068
-0.601487	0.970255
-0.624522	0.970609
-0.647558	0.973442
-0.670593	0.975567
-0.693629	0.976983
-0.716665	0.979108
-0.739700	0.980524
-0.762736	0.982649
-0.785771	0.984065
-0.808807	0.985127
-0.831842	0.98619
-0.854878	0.987252
-0.877914	0.988669
-0.900949	0.990085
-0.923985	0.991147
-0.947020	0.991856
-0.970056	0.992564
-0.993091	0.993626
-1.039163	0.99398
-1.062198	0.995397
-1.085234	0.996105
-1.108269	0.996459
-1.131305	0.997167
-1.154340	0.997521
-1.223447	0.998229
-1.246483	0.998584
-1.269518	0.998938
-1.315589	0.999292
-1.384696	0.999646
-1.407732	1
&
9.280774	1.75439e-06
9.211667	3.50877e-06
9.188631	5.26316e-06
9.096489	7.01754e-06
9.027382	1.05263e-05
8.889169	1.40351e-05
8.820062	1.57895e-05
8.773991	1.75439e-05
8.704884	1.92982e-05
8.681849	2.10526e-05
8.658813	2.45614e-05
8.635778	2.98246e-05
8.589707	3.15789e-05
8.566671	3.68421e-05
8.543635	4.21053e-05
8.520600	4.5614e-05
8.497564	4.91228e-05
8.474529	5.4386e-05
8.451493	5.61404e-05
8.405422	6.14035e-05
8.382386	7.01754e-05
8.359351	7.19298e-05
8.313280	8.07018e-05
8.290244	8.59649e-05
8.267209	9.29825e-05
8.244173	9.82456e-05
8.198102	0.000101754
8.175066	0.000107018
8.152031	0.000108772
8.128995	0.000112281
8.105960	0.000114035
8.082924	0.000121053
8.059888	0.000122807
8.036853	0.000126316
8.013817	0.000129825
7.990782	0.000140351
7.967746	0.00014386
7.944711	0.000145614
7.921675	0.000152632
7.898639	0.00015614
7.875604	0.000159649
7.852568	0.000163158
7.829533	0.000170175
7.806497	0.000178947
7.783462	0.000184211
7.760426	0.000185965
7.737390	0.000194737
7.714355	0.0002
7.691319	0.000203509
7.668284	0.000212281
7.645248	0.000224561
7.622213	0.000233333
7.599177	0.000242105
7.576141	0.00025614
7.553106	0.000268421
7.530070	0.000277193
7.507035	0.000285965
7.483999	0.000291228
7.460964	0.000296491
7.437928	0.000301754
7.414892	0.000310526
7.391857	0.000319298
7.368821	0.000331579
7.345786	0.000340351
7.322750	0.000347368
7.299715	0.000357895
7.276679	0.000373684
7.253643	0.000384211
7.230608	0.000391228
7.207572	0.000396491
7.184537	0.0004
7.161501	0.000405263
7.138466	0.000410526
7.115430	0.000417544
7.092394	0.000431579
7.069359	0.000440351
7.046323	0.000449123
7.023288	0.000464912
7.000252	0.000477193
6.977217	0.000484211
6.954181	0.000501754
6.931145	0.000515789
6.908110	0.000521053
6.885074	0.000540351
6.862039	0.000554386
6.839003	0.000566667
6.815968	0.000580702
6.792932	0.000592982
6.769896	0.000601754
6.746861	0.000610526
6.723825	0.000617544
6.700790	0.00062807
6.677754	0.00064386
6.654719	0.000654386
6.631683	0.000661404
6.608647	0.00067193
6.585612	0.000684211
6.562576	0.000703509
6.539541	0.00072807
6.516505	0.000742105
6.493469	0.000752632
6.470434	0.000764912
6.447398	0.000785965
6.424363	0.000796491
6.401327	0.000808772
6.378292	0.000826316
6.355256	0.000840351
6.332220	0.00087193
6.309185	0.000889474
6.286149	0.000921053
6.263114	0.000936842
6.240078	0.000957895
6.217043	0.000978947
6.194007	0.00100351
6.170971	0.00102105
6.147936	0.00105088
6.124900	0.00108421
6.101865	0.00110175
6.078829	0.00112456
6.055794	0.00114211
6.032758	0.00117544
6.009722	0.00119474
5.986687	0.00121579
5.963651	0.00123509
5.940616	0.00125614
5.917580	0.00127719
5.894545	0.00130175
5.871509	0.00132632
5.848473	0.00134912
5.825438	0.00136316
5.802402	0.00138421
5.779367	0.0014
5.756331	0.00141404
5.733296	0.00143684
5.710260	0.00144737
5.687224	0.00147368
5.664189	0.00149649
5.641153	0.00151053
5.618118	0.00154386
5.595082	0.00155789
5.572047	0.00159474
5.549011	0.0016193
5.525975	0.00163684
5.502940	0.00167018
5.479904	0.00168947
5.456869	0.00171228
5.433833	0.00172982
5.410798	0.00175263
5.387762	0.00178246
5.364726	0.00181053
5.341691	0.00184386
5.318655	0.00186491
5.295620	0.00190702
5.272584	0.00194035
5.249549	0.00197368
5.226513	0.00199298
5.203477	0.00201404
5.180442	0.00203333
5.157406	0.00204912
5.134371	0.00206842
5.111335	0.00208246
5.088300	0.00210877
5.065264	0.00215088
5.042228	0.00217719
5.019193	0.00220702
4.996157	0.00223684
4.973122	0.00226491
4.950086	0.00228421
4.927051	0.00230526
4.904015	0.00233158
4.880979	0.00234737
4.857944	0.00236842
4.834908	0.0024
4.811873	0.00243684
4.788837	0.00246491
4.765802	0.00249825
4.742766	0.00252632
4.719730	0.00254561
4.696695	0.00256842
4.673659	0.00259474
4.650624	0.00262632
4.627588	0.00266667
4.604553	0.00269123
4.581517	0.00273158
4.558481	0.00278421
4.535446	0.00281754
4.512410	0.00285263
4.489375	0.0029
4.466339	0.0029386
4.443304	0.00297544
4.420268	0.00300877
4.397232	0.00304561
4.374197	0.00309474
4.351161	0.00313684
4.328126	0.00321404
4.305090	0.0032614
4.282055	0.00331404
4.259019	0.00337719
4.235983	0.00343509
4.212948	0.00348772
4.189912	0.0035386
4.166877	0.00359298
4.143841	0.00362807
4.120806	0.00369474
4.097770	0.00377193
4.074734	0.00381754
4.051699	0.00388772
4.028663	0.00395088
4.005628	0.00402281
3.982592	0.00409298
3.959557	0.00415965
3.936521	0.00423333
3.913485	0.00431404
3.890450	0.00439298
3.867414	0.00448246
3.844379	0.00459123
3.821343	0.00468421
3.798308	0.00475263
3.775272	0.00480877
3.752236	0.00487544
3.729201	0.00494211
3.706165	0.00504211
3.683130	0.00513333
3.660094	0.0052386
3.637059	0.00532982
3.614023	0.00546491
3.590987	0.00558947
3.567952	0.00571754
3.544916	0.00584035
3.521881	0.0059807
3.498845	0.00609474
3.475810	0.00620351
3.452774	0.00630702
3.429738	0.00640351
3.406703	0.00650526
3.383667	0.00662807
3.360632	0.00674211
3.337596	0.00684912
3.314561	0.00697193
3.291525	0.00712105
3.268489	0.00724211
3.245454	0.00738772
3.222418	0.00750877
3.199383	0.00765088
3.176347	0.00776842
3.153312	0.00791754
3.130276	0.00805263
3.107240	0.0081614
3.084205	0.0082614
3.061169	0.00837193
3.038134	0.00850526
3.015098	0.00863158
2.992063	0.00877544
2.969027	0.00889123
2.945991	0.00900877
2.922956	0.00916491
2.899920	0.00928772
2.876885	0.00941053
2.853849	0.00954035
2.830814	0.0096807
2.807778	0.00980526
2.784742	0.00995439
2.761707	0.0100965
2.738671	0.0102281
2.715636	0.0103754
2.692600	0.0104982
2.669565	0.0106614
2.646529	0.0108105
2.623493	0.0109281
2.600458	0.0110281
2.577422	0.0111719
2.554387	0.0113123
2.531351	0.0114649
2.508316	0.0115982
2.485280	0.0117579
2.462244	0.0119246
2.439209	0.0120825
2.416173	0.0122386
2.393138	0.0124228
2.370102	0.0125684
2.347067	0.0127421
2.324031	0.0129088
2.300995	0.013107
2.277960	0.0133053
2.254924	0.0135018
2.231889	0.0136754
2.208853	0.0138509
2.185818	0.0140386
2.162782	0.0142456
2.139746	0.0144825
2.116711	0.014714
2.093675	0.0149614
2.070640	0.0152228
2.047604	0.015493
2.024569	0.0157596
2.001533	0.0160281
1.978497	0.0163193
1.955462	0.0166456
1.932426	0.0169281
1.909391	0.0172368
1.886355	0.0175649
1.863320	0.0180018
1.840284	0.0184772
1.817248	0.0189702
1.794213	0.0194088
1.771177	0.0198404
1.748142	0.0202474
1.725106	0.020714
1.702071	0.0211035
1.679035	0.0214842
1.655999	0.021893
1.632964	0.0225386
1.609928	0.0232789
1.586893	0.0242456
1.563857	0.0252316
1.540822	0.026186
1.517786	0.0270404
1.494750	0.0280772
1.471715	0.0289842
1.448679	0.0298228
1.425644	0.0307316
1.402608	0.0314368
1.379573	0.0321754
1.356537	0.0328491
1.333501	0.0335667
1.310466	0.0343439
1.287430	0.0351368
1.264395	0.035993
1.241359	0.0368
1.218324	0.0376316
1.195288	0.0384947
1.172252	0.039286
1.149217	0.0401596
1.126181	0.040993
1.103146	0.041807
1.080110	0.0425316
1.057075	0.0433439
1.034039	0.0441737
1.011003	0.0449877
0.987968	0.0458211
0.964932	0.046586
0.941897	0.0473649
0.918861	0.0481825
0.895826	0.0490175
0.872790	0.0498333
0.849754	0.0506333
0.826719	0.051607
0.803683	0.052493
0.780648	0.0534263
0.757612	0.0543842
0.734577	0.0553333
0.711541	0.0562439
0.688505	0.0572333
0.665470	0.0584018
0.642434	0.0594719
0.619399	0.0606105
0.596363	0.0619632
0.573328	0.0632561
0.550292	0.0645088
0.527256	0.065814
0.504221	0.0672298
0.481185	0.0686895
0.458150	0.0703298
0.435114	0.0721544
0.412079	0.0740772
0.389043	0.0762263
0.366007	0.0785228
0.342972	0.0809596
0.319936	0.0834035
0.296901	0.0858947
0.273865	0.0886491
0.250830	0.0916754
0.227794	0.0950386
0.204758	0.0986877
0.181723	0.102867
0.158687	0.10727
0.135652	0.112111
0.112616	0.117072
0.089581	0.122686
0.066545	0.129054
0.043509	0.136461
0.020474	0.148082
-0.002562	0.455184
-0.025597	0.559889
-0.048633	0.610323
-0.071669	0.654519
-0.094704	0.690996
-0.117740	0.721423
-0.140775	0.747304
-0.163811	0.768714
-0.186846	0.787411
-0.209882	0.804211
-0.232918	0.81913
-0.255953	0.83266
-0.278989	0.844909
-0.302024	0.855698
-0.325060	0.865698
-0.348095	0.875061
-0.371131	0.883482
-0.394167	0.8917
-0.417202	0.899237
-0.440238	0.906118
-0.463273	0.912454
-0.486309	0.918472
-0.509344	0.923914
-0.532380	0.929065
-0.555416	0.934061
-0.578451	0.938595
-0.601487	0.942881
-0.624522	0.946921
-0.647558	0.950865
-0.670593	0.954307
-0.693629	0.957653
-0.716665	0.960875
-0.739700	0.963832
-0.762736	0.966468
-0.785771	0.968881
-0.808807	0.971316
-0.831842	0.97353
-0.854878	0.975505
-0.877914	0.977505
-0.900949	0.979314
-0.923985	0.980839
-0.947020	0.98234
-0.970056	0.983712
-0.993091	0.985063
-1.016127	0.986335
-1.039163	0.98747
-1.062198	0.988526
-1.085234	0.989454
-1.108269	0.990398
-1.131305	0.991228
-1.154340	0.992004
-1.177376	0.992744
-1.200412	0.993433
-1.223447	0.993991
-1.246483	0.994544
-1.269518	0.995065
-1.292554	0.995504
-1.315589	0.995904
-1.338625	0.996277
-1.361661	0.99657
-1.384696	0.996898
-1.407732	0.9972
-1.430767	0.997463
-1.453803	0.997686
-1.476838	0.997919
-1.499874	0.998123
-1.522910	0.998353
-1.545945	0.998495
-1.568981	0.99863
-1.592016	0.998786
-1.615052	0.9989
-1.638087	0.999025
-1.661123	0.999089
-1.684159	0.999204
-1.707194	0.999265
-1.730230	0.999332
-1.753265	0.999416
-1.776301	0.999484
-1.799336	0.999542
-1.822372	0.999602
-1.845408	0.99964
-1.868443	0.999675
-1.891479	0.999709
-1.914514	0.999725
-1.937550	0.999761
-1.960585	0.999782
-1.983621	0.999798
-2.006657	0.999816
-2.029692	0.999832
-2.052728	0.999853
-2.075763	0.999863
-2.098799	0.999881
-2.121834	0.999889
-2.144870	0.999898
-2.167906	0.999911
-2.190941	0.999921
-2.213977	0.999926
-2.237012	0.999939
-2.260048	0.999954
-2.283083	0.99996
-2.306119	0.999967
-2.329155	0.99997
-2.398261	0.999975
-2.421297	0.999977
-2.444332	0.999981
-2.467368	0.999982
-2.490404	0.999984
-2.513439	0.999986
-2.605581	0.999988
-2.651653	0.999989
-2.743795	0.999991
-2.789866	0.999995
-2.835937	0.999996
-2.858973	0.999998
-3.112364	1
&
28.768868	3.05169e-23
28.745832	3.20397e-23
28.722796	3.36384e-23
28.699761	3.53169e-23
28.676725	3.70791e-23
28.653690	3.89293e-23
28.630654	4.08717e-23
28.607619	4.2911e-23
28.584583	4.5052e-23
28.561547	4.72998e-23
28.538512	4.96597e-23
28.515476	5.21374e-23
28.492441	5.47386e-23
28.469405	5.74696e-23
28.446370	6.03367e-23
28.423334	6.33469e-23
28.400298	6.65072e-23
28.377263	6.98251e-23
28.354227	7.33085e-23
28.331192	7.69656e-23
28.308156	8.08051e-23
28.285121	8.48361e-23
28.262085	8.90681e-23
28.239049	9.35111e-23
28.216014	9.81757e-23
28.192978	1.03073e-22
28.169943	1.08214e-22
28.146907	1.13612e-22
28.123872	1.19279e-22
28.100836	1.25229e-22
28.077800	1.31475e-22
28.054765	1.38033e-22
28.031729	1.44917e-22
28.008694	1.52145e-22
27.985658	1.59733e-22
27.962623	1.677e-22
27.939587	1.76064e-22
27.916551	1.84845e-22
27.893516	1.94064e-22
27.870480	2.03742e-22
27.847445	2.13903e-22
27.824409	2.2457e-22
27.801374	2.35769e-22
27.778338	2.47527e-22
27.755302	2.5987e-22
27.732267	2.72829e-22
27.709231	2.86434e-22
27.686196	3.00717e-22
27.663160	3.15713e-22
27.640125	3.31455e-22
27.617089	3.47983e-22
27.594053	3.65334e-22
27.571018	3.8355e-22
27.547982	4.02674e-22
27.524947	4.22752e-22
27.501911	4.4383e-22
27.478876	4.65959e-22
27.455840	4.8919e-22
27.432804	5.1358e-22
27.409769	5.39185e-22
27.386733	5.66066e-22
27.363698	5.94287e-22
27.340662	6.23914e-22
27.317627	6.55018e-22
27.294591	6.87672e-22
27.271555	7.21954e-22
27.248520	7.57944e-22
27.225484	7.95727e-22
27.202449	8.35393e-22
27.179413	8.77036e-22
27.156378	9.20754e-22
27.133342	9.6665e-22
27.110306	1.01483e-21
27.087271	1.06542e-21
27.064235	1.11852e-21
27.041200	1.17427e-21
27.018164	1.2328e-21
26.995129	1.29425e-21
26.972093	1.35875e-21
26.949057	1.42647e-21
26.926022	1.49757e-21
26.902986	1.5722e-21
26.879951	1.65056e-21
26.856915	1.73282e-21
26.833880	1.81917e-21
26.810844	1.90983e-21
26.787808	2.005e-21
26.764773	2.10492e-21
26.741737	2.20981e-21
26.718702	2.31993e-21
26.695666	2.43554e-21
26.672631	2.5569e-21
26.649595	2.6843e-21
26.626559	2.81806e-21
26.603524	2.95847e-21
26.580488	3.10588e-21
26.557453	3.26064e-21
26.534417	3.4231e-21
26.511381	3.59365e-21
26.488346	3.77269e-21
26.465310	3.96066e-21
26.442275	4.15798e-21
26.419239	4.36513e-21
26.396204	4.5826e-21
26.373168	4.8109e-21
26.350132	5.05057e-21
26.327097	5.30217e-21
26.304061	5.5663e-21
26.281026	5.84359e-21
26.257990	6.13468e-21
26.234955	6.44027e-21
26.211919	6.76108e-21
26.188883	7.09786e-21
26.165848	7.4514e-21
26.142812	7.82256e-21
26.119777	8.21219e-21
26.096741	8.62122e-21
26.073706	9.05062e-21
26.050670	9.50139e-21
26.027634	9.97461e-21
26.004599	1.04714e-20
25.981563	1.09929e-20
25.958528	1.15404e-20
25.935492	1.21151e-20
25.912457	1.27184e-20
25.889421	1.33518e-20
25.866385	1.40167e-20
25.843350	1.47147e-20
25.820314	1.54475e-20
25.797279	1.62167e-20
25.774243	1.70242e-20
25.751208	1.78719e-20
25.728172	1.87618e-20
25.705136	1.9696e-20
25.682101	2.06767e-20
25.659065	2.17062e-20
25.636030	2.27869e-20
25.612994	2.39214e-20
25.589959	2.51124e-20
25.566923	2.63627e-20
25.543887	2.76751e-20
25.520852	2.90529e-20
25.497816	3.04993e-20
25.474781	3.20176e-20
25.451745	3.36115e-20
25.428710	3.52847e-20
25.405674	3.70412e-20
25.382638	3.8885e-20
25.359603	4.08207e-20
25.336567	4.28526e-20
25.313532	4.49856e-20
25.290496	4.72247e-20
25.267461	4.95753e-20
25.244425	5.20428e-20
25.221389	5.46331e-20
25.198354	5.73522e-20
25.175318	6.02066e-20
25.152283	6.3203e-20
25.129247	6.63485e-20
25.106212	6.96505e-20
25.083176	7.31167e-20
25.060140	7.67553e-20
25.037105	8.0575e-20
25.014069	8.45846e-20
24.991034	8.87937e-20
24.967998	9.32122e-20
24.944963	9.78504e-20
24.921927	1.02719e-19
24.898891	1.0783e-19
24.875856	1.13196e-19
24.852820	1.18828e-19
24.829785	1.2474e-19
24.806749	1.30946e-19
24.783714	1.37461e-19
24.760678	1.443e-19
24.737642	1.51479e-19
24.714607	1.59015e-19
24.691571	1.66926e-19
24.668536	1.7523e-19
24.645500	1.83947e-19
24.622465	1.93098e-19
24.599429	2.02703e-19
24.576393	2.12786e-19
24.553358	2.23371e-19
24.530322	2.34481e-19
24.507287	2.46144e-19
24.484251	2.58387e-19
24.461216	2.71239e-19
24.438180	2.8473e-19
24.415144	2.98891e-19
24.392109	3.13756e-19
24.369073	3.2936e-19
24.346038	3.4574e-19
24.323002	3.62934e-19
24.299967	3.80983e-19
24.276931	3.99929e-19
24.253895	4.19816e-19
24.230860	4.40693e-19
24.207824	4.62606e-19
24.184789	4.85609e-19
24.161753	5.09756e-19
24.138718	5.35102e-19
24.115682	5.61708e-19
24.092646	5.89636e-19
24.069611	6.18952e-19
24.046575	6.49725e-19
24.023540	6.82028e-19
24.000504	7.15935e-19
23.977469	7.51528e-19
23.954433	7.88889e-19
23.931397	8.28106e-19
23.908362	8.69272e-19
23.885326	9.12484e-19
23.862291	9.57842e-19
23.839255	1.00545e-18
23.816220	1.05543e-18
23.793184	1.10789e-18
23.770148	1.16296e-18
23.747113	1.22076e-18
23.724077	1.28144e-18
23.701042	1.34513e-18
23.678006	1.41198e-18
23.654971	1.48215e-18
23.631935	1.55581e-18
23.608899	1.63313e-18
23.585864	1.71428e-18
23.562828	1.79947e-18
23.539793	1.88889e-18
23.516757	1.98276e-18
23.493722	2.08128e-18
23.470686	2.18469e-18
23.447650	2.29325e-18
23.424615	2.40719e-18
23.401579	2.52679e-18
23.378544	2.65233e-18
23.355508	2.78411e-18
23.332473	2.92243e-18
23.309437	3.06761e-18
23.286401	3.22001e-18
23.263366	3.37997e-18
23.240330	3.54788e-18
23.217295	3.72412e-18
23.194259	3.90912e-18
23.171224	4.10329e-18
23.148188	4.30711e-18
23.125152	4.52105e-18
23.102117	4.7456e-18
23.079081	4.98131e-18
23.056046	5.22871e-18
23.033010	5.4884e-18
23.009975	5.76097e-18
22.986939	6.04708e-18
22.963903	6.34739e-18
22.940868	6.6626e-18
22.917832	6.99346e-18
22.894797	7.34074e-18
22.871761	7.70525e-18
22.848726	8.08786e-18
22.825690	8.48945e-18
22.802654	8.91097e-18
22.779619	9.35341e-18
22.756583	9.81781e-18
22.733548	1.03052e-17
22.710512	1.08169e-17
22.687477	1.13539e-17
22.664441	1.19175e-17
22.641405	1.25092e-17
22.618370	1.31301e-17
22.595334	1.37819e-17
22.572299	1.44661e-17
22.549263	1.51841e-17
22.526228	1.59378e-17
22.503192	1.67289e-17
22.480156	1.75592e-17
22.457121	1.84307e-17
22.434085	1.93455e-17
22.411050	2.03056e-17
22.388014	2.13133e-17
22.364979	2.2371e-17
22.341943	2.34812e-17
22.318907	2.46464e-17
22.295872	2.58695e-17
22.272836	2.71531e-17
22.249801	2.85005e-17
22.226765	2.99146e-17
22.203730	3.13989e-17
22.180694	3.29568e-17
22.157658	3.45919e-17
22.134623	3.63081e-17
22.111587	3.81094e-17
22.088552	4.00001e-17
22.065516	4.19844e-17
22.042481	4.40671e-17
22.019445	4.62531e-17
21.996409	4.85475e-17
21.973374	5.09556e-17
21.950338	5.34831e-17
21.927303	5.61358e-17
21.904267	5.89201e-17
21.881232	6.18424e-17
21.858196	6.49095e-17
21.835160	6.81286e-17
21.812125	7.15073e-17
21.789089	7.50534e-17
21.766054	7.87753e-17
21.743018	8.26816e-17
21.719983	8.67815e-17
21.696947	9.10846e-17
21.673911	9.5601e-17
21.650876	1.00341e-16
21.627840	1.05316e-16
21.604805	1.10538e-16
21.581769	1.16018e-16
21.558734	1.21769e-16
21.535698	1.27806e-16
21.512662	1.34142e-16
21.489627	1.40792e-16
21.466591	1.47771e-16
21.443556	1.55095e-16
21.420520	1.62783e-16
21.397485	1.70851e-16
21.374449	1.79319e-16
21.351413	1.88207e-16
21.328378	1.97534e-16
21.305342	2.07324e-16
21.282307	2.17599e-16
21.259271	2.28382e-16
21.236236	2.39699e-16
21.213200	2.51577e-16
21.190164	2.64043e-16
21.167129	2.77126e-16
21.144093	2.90857e-16
21.121058	3.05268e-16
21.098022	3.20392e-16
21.074987	3.36265e-16
21.051951	3.52925e-16
21.028915	3.70408e-16
21.005880	3.88758e-16
20.982844	4.08015e-16
20.959809	4.28226e-16
20.936773	4.49438e-16
20.913738	4.71699e-16
20.890702	4.95062e-16
20.867666	5.19582e-16
20.844631	5.45315e-16
20.821595	5.72321e-16
20.798560	6.00664e-16
20.775524	6.3041e-16
20.752489	6.61628e-16
20.729453	6.9439e-16
20.706417	7.28774e-16
20.683382	7.64859e-16
20.660346	8.02729e-16
20.637311	8.42473e-16
20.614275	8.84183e-16
20.591240	9.27957e-16
20.568204	9.73896e-16
20.545168	1.02211e-15
20.522133	1.0727e-15
20.499097	1.1258e-15
20.476062	1.18153e-15
20.453026	1.24001e-15
20.429991	1.30139e-15
20.406955	1.3658e-15
20.383919	1.43339e-15
20.360884	1.50433e-15
20.337848	1.57878e-15
20.314813	1.6569e-15
20.291777	1.7389e-15
20.268742	1.82494e-15
20.245706	1.91524e-15
20.222670	2.01e-15
20.199635	2.10945e-15
20.176599	2.21382e-15
20.153564	2.32334e-15
20.130528	2.43828e-15
20.107493	2.5589e-15
20.084457	2.68549e-15
20.061421	2.81833e-15
20.038386	2.95773e-15
20.015350	3.10403e-15
19.992315	3.25755e-15
19.969279	3.41867e-15
19.946244	3.58774e-15
19.923208	3.76517e-15
19.900172	3.95137e-15
19.877137	4.14676e-15
19.854101	4.35182e-15
19.831066	4.567e-15
19.808030	4.79281e-15
19.784994	5.02978e-15
19.761959	5.27846e-15
19.738923	5.53942e-15
19.715888	5.81327e-15
19.692852	6.10065e-15
19.669817	6.40222e-15
19.646781	6.71869e-15
19.623745	7.05079e-15
19.600710	7.39928e-15
19.577674	7.76499e-15
19.554639	8.14876e-15
19.531603	8.55148e-15
19.508568	8.97408e-15
19.485532	9.41755e-15
19.462496	9.88291e-15
19.439461	1.03713e-14
19.416425	1.08837e-14
19.393390	1.14214e-14
19.370354	1.19857e-14
19.347319	1.25779e-14
19.324283	1.31993e-14
19.301247	1.38513e-14
19.278212	1.45355e-14
19.255176	1.52535e-14
19.232141	1.60069e-14
19.209105	1.67975e-14
19.186070	1.76272e-14
19.163034	1.84977e-14
19.139998	1.94112e-14
19.116963	2.03698e-14
19.093927	2.13757e-14
19.070892	2.24312e-14
19.047856	2.35388e-14
19.024821	2.4701e-14
19.001785	2.59205e-14
18.978749	2.72002e-14
18.955714	2.8543e-14
18.932678	2.9952e-14
18.909643	3.14305e-14
18.886607	3.2982e-14
18.863572	3.46099e-14
18.840536	3.63181e-14
18.817500	3.81105e-14
18.794465	3.99913e-14
18.771429	4.19649e-14
18.748394	4.40357e-14
18.725358	4.62087e-14
18.702323	4.84887e-14
18.679287	5.08811e-14
18.656251	5.33915e-14
18.633216	5.60256e-14
18.610180	5.87895e-14
18.587145	6.16896e-14
18.564109	6.47326e-14
18.541074	6.79256e-14
18.518038	7.12759e-14
18.495002	7.47913e-14
18.471967	7.84799e-14
18.448931	8.23503e-14
18.425896	8.64113e-14
18.402860	9.06723e-14
18.379825	9.51433e-14
18.356789	9.98344e-14
18.333753	1.04757e-13
18.310718	1.09921e-13
18.287682	1.1534e-13
18.264647	1.21026e-13
18.241611	1.26992e-13
18.218576	1.33252e-13
18.195540	1.3982e-13
18.172504	1.46711e-13
18.149469	1.53941e-13
18.126433	1.61528e-13
18.103398	1.69487e-13
18.080362	1.77839e-13
18.057327	1.86602e-13
18.034291	1.95796e-13
18.011255	2.05443e-13
17.988220	2.15564e-13
17.965184	2.26183e-13
17.942149	2.37325e-13
17.919113	2.49015e-13
17.896078	2.6128e-13
17.873042	2.74149e-13
17.850006	2.87651e-13
17.826971	3.01817e-13
17.803935	3.1668e-13
17.780900	3.32274e-13
17.757864	3.48634e-13
17.734829	3.658e-13
17.711793	3.83809e-13
17.688757	4.02705e-13
17.665722	4.22529e-13
17.642686	4.43328e-13
17.619651	4.6515e-13
17.596615	4.88044e-13
17.573580	5.12064e-13
17.550544	5.37265e-13
17.527508	5.63704e-13
17.504473	5.91443e-13
17.481437	6.20545e-13
17.458402	6.51077e-13
17.435366	6.8311e-13
17.412331	7.16717e-13
17.389295	7.51975e-13
17.366259	7.88965e-13
17.343224	8.27773e-13
17.320188	8.68487e-13
17.297153	9.112e-13
17.274117	9.56012e-13
17.251082	1.00303e-12
17.228046	1.05235e-12
17.205010	1.10409e-12
17.181975	1.15838e-12
17.158939	1.21533e-12
17.135904	1.27507e-12
17.112868	1.33775e-12
17.089833	1.40351e-12
17.066797	1.47249e-12
17.043761	1.54487e-12
17.020726	1.62079e-12
16.997690	1.70044e-12
16.974655	1.784e-12
16.951619	1.87165e-12
16.928584	1.96361e-12
16.905548	2.06009e-12
16.882512	2.16129e-12
16.859477	2.26746e-12
16.836441	2.37884e-12
16.813406	2.49568e-12
16.790370	2.61825e-12
16.767335	2.74683e-12
16.744299	2.88172e-12
16.721263	3.02322e-12
16.698228	3.17166e-12
16.675192	3.32738e-12
16.652157	3.49074e-12
16.629121	3.6621e-12
16.606086	3.84186e-12
16.583050	4.03043e-12
16.560014	4.22824e-12
16.536979	4.43575e-12
16.513943	4.65343e-12
16.490908	4.88177e-12
16.467872	5.1213e-12
16.444837	5.37256e-12
16.421801	5.63614e-12
16.398765	5.91262e-12
16.375730	6.20265e-12
16.352694	6.50688e-12
16.329659	6.82601e-12
16.306623	7.16077e-12
16.283588	7.51192e-12
16.260552	7.88026e-12
16.237516	8.26663e-12
16.214481	8.67192e-12
16.191445	9.09705e-12
16.168410	9.54298e-12
16.145374	1.00107e-11
16.122339	1.05014e-11
16.099303	1.1016e-11
16.076267	1.15559e-11
16.053232	1.21221e-11
16.030196	1.27161e-11
16.007161	1.33391e-11
15.984125	1.39926e-11
15.961090	1.4678e-11
15.938054	1.53969e-11
15.915018	1.6151e-11
15.891983	1.6942e-11
15.868947	1.77717e-11
15.845912	1.86419e-11
15.822876	1.95546e-11
15.799841	2.0512e-11
15.776805	2.15161e-11
15.753769	2.25693e-11
15.730734	2.3674e-11
15.707698	2.48327e-11
15.684663	2.60479e-11
15.661627	2.73226e-11
15.638592	2.86594e-11
15.615556	3.00616e-11
15.592520	3.15323e-11
15.569485	3.30747e-11
15.546449	3.46925e-11
15.523414	3.63893e-11
15.500378	3.81689e-11
15.477343	4.00353e-11
15.454307	4.19929e-11
15.431271	4.4046e-11
15.408236	4.61992e-11
15.385200	4.84576e-11
15.362165	5.08261e-11
15.339129	5.33102e-11
15.316094	5.59154e-11
15.293058	5.86477e-11
15.270022	6.15133e-11
15.246987	6.45186e-11
15.223951	6.76704e-11
15.200916	7.09759e-11
15.177880	7.44426e-11
15.154845	7.80782e-11
15.131809	8.1891e-11
15.108773	8.58896e-11
15.085738	9.0083e-11
15.062702	9.44808e-11
15.039667	9.90928e-11
15.016631	1.0393e-10
14.993596	1.09002e-10
14.970560	1.14321e-10
14.947524	1.19899e-10
14.924489	1.25749e-10
14.901453	1.31884e-10
14.878418	1.38317e-10
14.855382	1.45064e-10
14.832347	1.52139e-10
14.809311	1.59558e-10
14.786275	1.67338e-10
14.763240	1.75497e-10
14.740204	1.84052e-10
14.717169	1.93024e-10
14.694133	2.02432e-10
14.671098	2.12298e-10
14.648062	2.22643e-10
14.625026	2.33491e-10
14.601991	2.44867e-10
14.578955	2.56795e-10
14.555920	2.69304e-10
14.532884	2.8242e-10
14.509849	2.96173e-10
14.486813	3.10595e-10
14.463777	3.25717e-10
14.440742	3.41573e-10
14.417706	3.582e-10
14.394671	3.75634e-10
14.371635	3.93914e-10
14.348600	4.13082e-10
14.325564	4.3318e-10
14.302528	4.54253e-10
14.279493	4.76349e-10
14.256457	4.99518e-10
14.233422	5.2381e-10
14.210386	5.4928e-10
14.187351	5.75986e-10
14.164315	6.03987e-10
14.141279	6.33346e-10
14.118244	6.64128e-10
14.095208	6.96402e-10
14.072173	7.3024e-10
14.049137	7.65718e-10
14.026102	8.02915e-10
14.003066	8.41914e-10
13.980030	8.82802e-10
13.956995	9.2567e-10
13.933959	9.70614e-10
13.910924	1.01773e-09
13.887888	1.06714e-09
13.864853	1.11893e-09
13.841817	1.17323e-09
13.818781	1.23016e-09
13.795746	1.28984e-09
13.772710	1.3524e-09
13.749675	1.418e-09
13.726639	1.48676e-09
13.703604	1.55886e-09
13.680568	1.63443e-09
13.657532	1.71366e-09
13.634497	1.79672e-09
13.611461	1.88379e-09
13.588426	1.97507e-09
13.565390	2.07076e-09
13.542355	2.17107e-09
13.519319	2.27623e-09
13.496283	2.38646e-09
13.473248	2.50201e-09
13.450212	2.62314e-09
13.427177	2.75011e-09
13.404141	2.88321e-09
13.381106	3.02274e-09
13.358070	3.16899e-09
13.335034	3.32229e-09
13.311999	3.48299e-09
13.288963	3.65143e-09
13.265928	3.828e-09
13.242892	4.01307e-09
13.219856	4.20706e-09
13.196821	4.41039e-09
13.173785	4.62351e-09
13.150750	4.8469e-09
13.127714	5.08105e-09
13.104679	5.32646e-09
13.081643	5.58369e-09
13.058607	5.8533e-09
13.035572	6.13587e-09
13.012536	6.43204e-09
12.989501	6.74245e-09
12.966465	7.06778e-09
12.943430	7.40876e-09
12.920394	7.76612e-09
12.897358	8.14065e-09
12.874323	8.53318e-09
12.851287	8.94456e-09
12.828252	9.3757e-09
12.805216	9.82754e-09
12.782181	1.03011e-08
12.759145	1.07973e-08
12.736109	1.13174e-08
12.713074	1.18624e-08
12.690038	1.24336e-08
12.667003	1.30321e-08
12.643967	1.36593e-08
12.620932	1.43166e-08
12.597896	1.50054e-08
12.574860	1.57272e-08
12.551825	1.64836e-08
12.528789	1.72762e-08
12.505754	1.81067e-08
12.482718	1.8977e-08
12.459683	1.9889e-08
12.436647	2.08445e-08
12.413611	2.18458e-08
12.390576	2.2895e-08
12.367540	2.39943e-08
12.344505	2.51461e-08
12.321469	2.6353e-08
12.298434	2.76176e-08
12.275398	2.89425e-08
12.252362	3.03307e-08
12.229327	3.17852e-08
12.206291	3.33091e-08
12.183256	3.49057e-08
12.160220	3.65785e-08
12.137185	3.8331e-08
12.114149	4.0167e-08
12.091113	4.20906e-08
12.068078	4.41058e-08
12.045042	4.62171e-08
12.022007	4.84288e-08
11.998971	5.07459e-08
11.975936	5.31732e-08
11.952900	5.5716e-08
11.929864	5.83798e-08
11.906829	6.11703e-08
11.883793	6.40934e-08
11.860758	6.71554e-08
11.837722	7.03629e-08
11.814687	7.37227e-08
11.791651	7.72421e-08
11.768615	8.09285e-08
11.745580	8.47899e-08
11.722544	8.88344e-08
11.699509	9.30708e-08
11.676473	9.75079e-08
11.653438	1.02155e-07
11.630402	1.07023e-07
11.607366	1.12121e-07
11.584331	1.17461e-07
11.561295	1.23053e-07
11.538260	1.2891e-07
11.515224	1.35044e-07
11.492189	1.41467e-07
11.469153	1.48195e-07
11.446117	1.5524e-07
11.423082	1.62618e-07
11.400046	1.70344e-07
11.377011	1.78435e-07
11.353975	1.86908e-07
11.330940	1.9578e-07
11.307904	2.05071e-07
11.284868	2.14799e-07
11.261833	2.24986e-07
11.238797	2.35652e-07
11.215762	2.4682e-07
11.192726	2.58514e-07
11.169691	2.70758e-07
11.146655	2.83577e-07
11.123619	2.96998e-07
11.100584	3.11051e-07
11.077548	3.25762e-07
11.054513	3.41165e-07
11.031477	3.5729e-07
11.008442	3.74171e-07
10.985406	3.91843e-07
10.962370	4.10343e-07
10.939335	4.29709e-07
10.916299	4.49982e-07
10.893264	4.71203e-07
10.870228	4.93417e-07
10.847193	5.16669e-07
10.824157	5.41007e-07
10.801121	5.66482e-07
10.778086	5.93146e-07
10.755050	6.21053e-07
10.732015	6.50262e-07
10.708979	6.80832e-07
10.685944	7.12825e-07
10.662908	7.46309e-07
10.639872	7.81349e-07
10.616837	8.1802e-07
10.593801	8.56395e-07
10.570766	8.96552e-07
10.547730	9.38573e-07
10.524695	9.82545e-07
10.501659	1.02855e-06
10.478623	1.0767e-06
10.455588	1.12707e-06
10.432552	1.17977e-06
10.409517	1.23492e-06
10.386481	1.29261e-06
10.363446	1.35297e-06
10.340410	1.41611e-06
10.317374	1.48217e-06
10.294339	1.55127e-06
10.271303	1.62356e-06
10.248268	1.69918e-06
10.225232	1.77828e-06
10.202197	1.86101e-06
10.179161	1.94755e-06
10.156125	2.03806e-06
10.133090	2.13273e-06
10.110054	2.23174e-06
10.087019	2.33528e-06
10.063983	2.44357e-06
10.040948	2.55681e-06
10.017912	2.67523e-06
9.994876	2.79905e-06
9.971841	2.92853e-06
9.948805	3.06392e-06
9.925770	3.20547e-06
9.902734	3.35347e-06
9.879699	3.50821e-06
9.856663	3.66997e-06
9.833627	3.83909e-06
9.810592	4.01587e-06
9.787556	4.20067e-06
9.764521	4.39384e-06
9.741485	4.59575e-06
9.718450	4.80678e-06
9.695414	5.02735e-06
9.672378	5.25786e-06
9.649343	5.49877e-06
9.626307	5.75052e-06
9.603272	6.01359e-06
9.580236	6.28848e-06
9.557201	6.57571e-06
9.534165	6.87581e-06
9.511129	7.18935e-06
9.488094	7.51691e-06
9.465058	7.8591e-06
9.442023	8.21656e-06
9.418987	8.58996e-06
9.395952	8.97997e-06
9.372916	9.38731e-06
9.349880	9.81274e-06
9.326845	1.0257e-05
9.303809	1.0721e-05
9.280774	1.12055e-05
9.257738	1.17113e-05
9.234703	1.22395e-05
9.211667	1.27909e-05
9.188631	1.33666e-05
9.165596	1.39675e-05
9.142560	1.45948e-05
9.119525	1.52495e-05
9.096489	1.59327e-05
9.073454	1.66458e-05
9.050418	1.739e-05
9.027382	1.81664e-05
9.004347	1.89766e-05
8.981311	1.98218e-05
8.958276	2.07036e-05
8.935240	2.16234e-05
8.912205	2.25827e-05
8.889169	2.35833e-05
8.866133	2.46268e-05
8.843098	2.5715e-05
8.820062	2.68495e-05
8.797027	2.80324e-05
8.773991	2.92656e-05
8.750956	3.0551e-05
8.727920	3.18908e-05
8.704884	3.32871e-05
8.681849	3.47422e-05
8.658813	3.62583e-05
8.635778	3.78378e-05
8.612742	3.94833e-05
8.589707	4.11972e-05
8.566671	4.29823e-05
8.543635	4.48411e-05
8.520600	4.67766e-05
8.497564	4.87916e-05
8.474529	5.08892e-05
8.451493	5.30723e-05
8.428458	5.53442e-05
8.405422	5.77081e-05
8.382386	6.01675e-05
8.359351	6.27256e-05
8.336315	6.53862e-05
8.313280	6.81528e-05
8.290244	7.10292e-05
8.267209	7.40191e-05
8.244173	7.71266e-05
8.221137	8.03555e-05
8.198102	8.37101e-05
8.175066	8.71945e-05
8.152031	9.08129e-05
8.128995	9.45697e-05
8.105960	9.84693e-05
8.082924	0.000102516
8.059888	0.000106715
8.036853	0.00011107
8.013817	0.000115586
7.990782	0.000120267
7.967746	0.000125119
7.944711	0.000130146
7.921675	0.000135353
7.898639	0.000140743
7.875604	0.000146323
7.852568	0.000152096
7.829533	0.000158067
7.806497	0.00016424
7.783462	0.000170619
7.760426	0.000177209
7.737390	0.000184012
7.714355	0.000191033
7.691319	0.000198274
7.668284	0.000205739
7.645248	0.000213429
7.622213	0.000221347
7.599177	0.000229493
7.576141	0.000237868
7.553106	0.000246473
7.530070	0.000255305
7.507035	0.000264364
7.483999	0.000273645
7.460964	0.000283145
7.437928	0.000292857
7.414892	0.000302774
7.391857	0.000312886
7.368821	0.000323183
7.345786	0.000333649
7.322750	0.000344269
7.299715	0.000355022
7.276679	0.000365886
7.253643	0.000376832
7.230608	0.000387828
7.207572	0.000398837
7.184537	0.000409815
7.161501	0.000420709
7.138466	0.000431458
7.115430	0.000441991
7.092394	0.000452223
7.069359	0.000462049
7.046323	0.000471346
7.023288	0.000479959
7.000252	0.000487686
6.977217	0.000494255
6.954181	0.00049925
&
```
