## Supplementary material for "All-at-once RNA folding with 3D motif prediction framed by evolutionary information": RF04251_MIR5070.cacofold.power

```
# Power analysis of CaCoFold structure 
#
# Powertype = SINGLE SUBSTITUTIONS
# covary  left_pos      right_pos    substitutions      power
#----------------------------------------------------------------
          1		116		1		0.00
          2		115		0		0.00
          3		114		0		0.00
          4		113		0		0.00
          5		112		0		0.00
          6		111		0		0.00
          7		110		0		0.00
          8		109		1		0.00
          9		108		0		0.00
          10		107		1		0.00
          11		106		0		0.00
          12		105		1		0.00
          13		104		1		0.00
          14		103		0		0.00
          15		102		0		0.00
          16		101		0		0.00
          17		100		1		0.00
          18		99		0		0.00
          19		98		0		0.00
          20		97		1		0.00
          21		96		0		0.00
          22		95		0		0.00
          23		94		0		0.00
          24		93		0		0.00
          25		92		0		0.00
          26		91		0		0.00
          27		90		0		0.00
          28		89		0		0.00
          29		88		0		0.00
          30		87		0		0.00
          31		86		1		0.00
          32		85		1		0.00
          33		84		1		0.00
          34		83		0		0.00
          35		82		0		0.00
          36		81		0		0.00
          37		80		1		0.00
          38		79		0		0.00
          39		78		0		0.00
          40		77		0		0.00
          41		76		0		0.00
          42		75		0		0.00
          43		74		1		0.00
          44		73		1		0.00
#
# BPAIRS 44
# avg substitutions per BP  0.3
# BPAIRS expected to covary 0.0 +/- 0.0
# BPAIRS observed to covary 0
#
```
