## Supplementary material for "All-at-once RNA folding with 3D motif prediction framed by evolutionary information": RF04251_MIR5070.helixcov

```
# RMs = 1 L = 116

# RM_HELIX NESTED 2-43 74-115, nbp = 42 nbp_cov = 0
# pvals: 0.626914,0.626914,0.626914,0.626914,0.626914,0.626914,0.0865107,0.626914,0.927558,0.626914,0.927558,0.89331,0.626914,0.626914,0.626914,0.0580365,0.626914,0.626914,0.118672,0.626914,0.626914,0.626914,0.626914,0.626914,0.626914,0.626914,0.626914,0.626914,0.626914,0.118672,0.0313483,0.0451304,0.626914,0.626914,0.626914,0.0313483,0.626914,0.626914,0.626914,0.626914,0.626914,0.0451304
# aggregated NONE
NESTED  :<<<<<<<<<<<<<<<<<<<<<<<<<<<<<<<<<<<<<<<<<<______________________________>>>>>>>>>>>>>>>>>>>>>>>>>>>>>>>>>>>>>>>>>>:
        ::::::::::::::::::::::::::::::::::::::::::::::::::::::::::::::::::::::::::::::::::::::::::::::::::::::::::::::::::::
```
