## Supplementary material for "All-at-once RNA folding with 3D motif prediction framed by evolutionary information": RF04251_MIR5070.surv

```
0.045889	0.0238095
0.045623	0.047619
0.039819	0.0952381
0.034016	0.119048
0.028213	0.142857
0.016606	0.190476
-0.000804	0.928571
-0.012411	0.952381
-0.018214	1
&
1.162709	0.000150875
1.159869	0.000452625
0.927734	0.00090525
0.892914	0.0018105
0.875504	0.00211225
0.823274	0.00814725
0.800060	0.00829813
0.788453	0.00875075
0.718813	0.009656
0.707206	0.0105613
0.701403	0.0107121
0.672386	0.0110139
0.660779	0.0119191
0.654976	0.013277
0.602746	0.0159928
0.591139	0.0162945
0.573729	0.0178033
0.550515	0.019312
0.544712	0.0196138
0.509892	0.020519
0.480875	0.0214243
0.457662	0.0223295
0.434448	0.0262523
0.428645	0.0264031
0.405431	0.026554
0.370611	0.0274593
0.353201	0.0292698
0.324184	0.0297224
0.318381	0.0298733
0.045623	0.0359083
0.039819	0.0502414
0.034016	0.0630658
0.028213	0.0959565
0.022409	0.108932
0.016606	0.133072
-0.000804	0.61723
-0.006607	0.691762
-0.012411	0.879602
-0.018214	0.919885
-0.024018	0.936632
-0.029821	0.940857
-0.064641	0.941159
-0.070444	0.941611
-0.122675	0.95338
-0.140085	0.965148
-0.151692	0.96892
-0.169102	0.969825
-0.180708	0.970127
-0.186512	0.973144
-0.192315	0.973597
-0.198118	0.973899
-0.209725	0.975709
-0.232939	0.976011
-0.238742	0.976162
-0.256152	0.977972
-0.285169	0.978123
-0.290972	0.981895
-0.308382	0.982348
-0.331596	0.984309
-0.372219	0.98627
-0.424450	0.990797
-0.453466	0.990947
-0.488287	0.9914
-0.505697	0.991853
-0.517303	0.992004
-0.534714	0.992456
-0.546320	0.993361
-0.569534	0.993512
-0.598551	0.993663
-0.685601	0.994116
-0.726225	0.994418
-0.743635	0.994719
-0.766848	0.995474
-0.830685	0.995625
-0.848095	0.997435
-0.859702	0.997888
-0.946752	0.998491
-1.022196	0.998642
-1.248527	0.998793
-1.323971	1
&
1.407356	4.9975e-07
1.403610	1.999e-06
1.392003	2.49875e-06
1.380397	2.9985e-06
1.345576	3.998e-06
1.333970	8.49575e-06
1.304953	1.5992e-05
1.299149	1.74913e-05
1.287543	1.89905e-05
1.264329	2.09895e-05
1.258526	3.14843e-05
1.252723	3.3983e-05
1.246919	3.5982e-05
1.235312	3.64818e-05
1.229509	3.7981e-05
1.217902	3.998e-05
1.212099	4.1979e-05
1.200492	4.34783e-05
1.188886	6.5967e-05
1.177279	6.64668e-05
1.171475	7.1964e-05
1.165672	7.69615e-05
1.159869	0.000163918
1.148262	0.000166417
1.142459	0.000167916
1.136655	0.000173413
1.130852	0.000177411
1.119245	0.000184408
1.113442	0.000186907
1.107638	0.000189905
1.101835	0.000191404
1.096032	0.000195902
1.090228	0.000198901
1.084425	0.000203398
1.078622	0.000210895
1.072818	0.000234883
1.067015	0.000236382
1.061211	0.000249375
1.055408	0.000253873
1.049605	0.000255372
1.043801	0.00025987
1.037998	0.000262869
1.026391	0.000283858
1.020588	0.000285857
1.014785	0.000286857
1.008981	0.000290355
1.003178	0.000291854
0.997374	0.000294853
0.991571	0.000298351
0.985768	0.000301349
0.979964	0.000309845
0.974161	0.000312844
0.968358	0.00032084
0.962554	0.000348826
0.956751	0.000370815
0.950948	0.000408296
0.945144	0.000454273
0.939341	0.000492754
0.933537	0.000546727
0.927734	0.000703148
0.921931	0.000813093
0.916127	0.000870565
0.910324	0.00095952
0.904521	0.00101
0.898717	0.00110545
0.892914	0.00134583
0.887111	0.00142079
0.881307	0.00149525
0.875504	0.00174313
0.869700	0.00189305
0.863897	0.00212394
0.858094	0.0022029
0.852290	0.00262319
0.846487	0.00285957
0.840684	0.00344028
0.834880	0.0037931
0.829077	0.00394403
0.823274	0.00533983
0.817470	0.00572764
0.811667	0.0061999
0.805863	0.00637831
0.800060	0.00652474
0.794257	0.00670165
0.788453	0.00698251
0.782650	0.00704648
0.776847	0.00714743
0.771043	0.00731934
0.765240	0.0073928
0.759437	0.00747476
0.753633	0.00754623
0.747830	0.00763518
0.742026	0.00767616
0.736223	0.0078001
0.730420	0.00788806
0.724616	0.00797651
0.718813	0.00832384
0.713010	0.00844578
0.707206	0.00871164
0.701403	0.00888806
0.695600	0.00904448
0.689796	0.0092004
0.683993	0.00937331
0.678189	0.00955172
0.672386	0.00978261
0.666583	0.00996902
0.660779	0.0103303
0.654976	0.0107361
0.649173	0.011065
0.643369	0.0112069
0.637566	0.0114318
0.631763	0.0116507
0.625959	0.0119525
0.620156	0.012015
0.614352	0.0124173
0.608549	0.0125277
0.602746	0.0132824
0.596942	0.0137171
0.591139	0.0141224
0.585336	0.0142899
0.579532	0.0144413
0.573729	0.0151254
0.567926	0.0154053
0.562122	0.0157026
0.556319	0.0158556
0.550515	0.0164373
0.544712	0.0166247
0.538909	0.0167961
0.533105	0.0172224
0.527302	0.0173803
0.521499	0.0176622
0.515695	0.0177936
0.509892	0.0181
0.504089	0.0183053
0.498285	0.0184643
0.492482	0.0186522
0.486678	0.0188261
0.480875	0.0192909
0.475072	0.0197241
0.469268	0.0199085
0.463465	0.0202079
0.457662	0.0204303
0.451858	0.0206877
0.446055	0.0207681
0.440252	0.0208951
0.434448	0.0217346
0.428645	0.021904
0.422841	0.0221159
0.417038	0.0223528
0.411235	0.0226612
0.405431	0.0227756
0.399628	0.02305
0.393825	0.0231899
0.388021	0.0234778
0.382218	0.0236447
0.376415	0.0237906
0.370611	0.0240295
0.364808	0.0240955
0.359004	0.0241479
0.353201	0.0245137
0.347398	0.0246462
0.341594	0.0247621
0.335791	0.0248441
0.329988	0.0249745
0.324184	0.0250955
0.318381	0.0251934
0.312578	0.0254058
0.306774	0.0255222
0.300971	0.0255947
0.295167	0.0256587
0.289364	0.0256742
0.283561	0.0257511
0.277757	0.0257711
0.271954	0.0258181
0.266151	0.0258336
0.260347	0.0258726
0.254544	0.025902
0.248741	0.0259165
0.242937	0.0259795
0.237134	0.0260015
0.231330	0.026013
0.225527	0.0260595
0.219724	0.0261109
0.213920	0.0261259
0.208117	0.0261414
0.202314	0.0261564
0.196510	0.0261764
0.190707	0.0261904
0.184904	0.0262024
0.179100	0.0262164
0.173297	0.0262244
0.167493	0.0262409
0.161690	0.0262449
0.155887	0.0262484
0.150083	0.0262554
0.144280	0.0262594
0.138477	0.0262714
0.132673	0.0262769
0.126870	0.0262814
0.121067	0.0262974
0.115263	0.0263128
0.109460	0.0263183
0.103656	0.0263233
0.097853	0.0263348
0.092050	0.0263433
0.086246	0.0263683
0.080443	0.0263838
0.074640	0.0263923
0.068836	0.0264108
0.063033	0.0264323
0.057230	0.0264383
0.051426	0.0264468
0.045623	0.0313483
0.039819	0.0451304
0.034016	0.0580365
0.028213	0.0865107
0.022409	0.104085
0.016606	0.118672
0.010803	0.122089
0.004999	0.122269
-0.000804	0.626914
-0.006607	0.763747
-0.012411	0.89331
-0.018214	0.927558
-0.024018	0.941884
-0.029821	0.944954
-0.035624	0.945265
-0.041428	0.945317
-0.047231	0.945404
-0.053034	0.945417
-0.058838	0.945487
-0.064641	0.945719
-0.070444	0.945866
-0.076248	0.946297
-0.082051	0.946855
-0.087855	0.947245
-0.093658	0.947819
-0.099461	0.949459
-0.105265	0.95074
-0.111068	0.953223
-0.116871	0.955058
-0.122675	0.960297
-0.128478	0.962957
-0.134281	0.965438
-0.140085	0.969599
-0.145888	0.971382
-0.151692	0.972618
-0.157495	0.973411
-0.163298	0.974041
-0.169102	0.97472
-0.174905	0.975128
-0.180708	0.975518
-0.186512	0.976786
-0.192315	0.977237
-0.198118	0.977564
-0.203922	0.977923
-0.209725	0.978613
-0.215529	0.978834
-0.221332	0.97905
-0.227135	0.979257
-0.232939	0.979494
-0.238742	0.979643
-0.244545	0.979849
-0.250349	0.980232
-0.256152	0.981029
-0.261955	0.981495
-0.267759	0.981728
-0.273562	0.982249
-0.279366	0.982399
-0.285169	0.982683
-0.290972	0.983849
-0.296776	0.983963
-0.302579	0.98462
-0.308382	0.984898
-0.314186	0.985102
-0.319989	0.985472
-0.325792	0.985743
-0.331596	0.986299
-0.337399	0.986449
-0.343203	0.98683
-0.349006	0.986971
-0.354809	0.987163
-0.360613	0.987429
-0.366416	0.987745
-0.372219	0.988326
-0.378023	0.988474
-0.383826	0.98868
-0.389629	0.988893
-0.395433	0.989483
-0.401236	0.989848
-0.407040	0.989923
-0.412843	0.990095
-0.418646	0.990195
-0.424450	0.991444
-0.430253	0.991914
-0.436056	0.992057
-0.441860	0.992155
-0.447663	0.992211
-0.453466	0.992442
-0.459270	0.992514
-0.465073	0.992727
-0.470877	0.992795
-0.476680	0.992848
-0.482483	0.992954
-0.488287	0.993084
-0.494090	0.993134
-0.499893	0.993172
-0.505697	0.993297
-0.511500	0.993344
-0.517303	0.993441
-0.523107	0.993489
-0.528910	0.993543
-0.534714	0.993704
-0.540517	0.993742
-0.546320	0.99402
-0.552124	0.99406
-0.557927	0.994115
-0.563730	0.994175
-0.569534	0.994251
-0.575337	0.994305
-0.581140	0.994337
-0.586944	0.994366
-0.592747	0.994388
-0.598551	0.994471
-0.604354	0.994492
-0.610157	0.99453
-0.615961	0.994554
-0.621764	0.994587
-0.627567	0.994597
-0.633371	0.994646
-0.639174	0.994669
-0.644977	0.994705
-0.650781	0.994727
-0.656584	0.994797
-0.662388	0.994815
-0.668191	0.994843
-0.673994	0.99492
-0.679798	0.994937
-0.685601	0.995062
-0.691404	0.995091
-0.697208	0.995106
-0.703011	0.995129
-0.708814	0.995157
-0.714618	0.995191
-0.720421	0.995211
-0.726225	0.995289
-0.732028	0.99533
-0.737831	0.995349
-0.743635	0.995438
-0.749438	0.995484
-0.755241	0.995502
-0.761045	0.995575
-0.766848	0.995758
-0.772651	0.995817
-0.778455	0.995854
-0.784258	0.995885
-0.790062	0.996001
-0.795865	0.996043
-0.801668	0.996095
-0.807472	0.996138
-0.813275	0.996184
-0.819078	0.996272
-0.824882	0.996324
-0.830685	0.996479
-0.836488	0.996528
-0.842292	0.996581
-0.848095	0.997049
-0.853899	0.997111
-0.859702	0.997274
-0.865505	0.997343
-0.871309	0.997417
-0.877112	0.997455
-0.882915	0.99749
-0.888719	0.997524
-0.894522	0.997603
-0.900325	0.997702
-0.906129	0.997803
-0.911932	0.997899
-0.917736	0.99795
-0.923539	0.997986
-0.929342	0.998019
-0.935146	0.998043
-0.940949	0.998082
-0.946752	0.998244
-0.952556	0.998277
-0.958359	0.99832
-0.964162	0.998362
-0.969966	0.998374
-0.975769	0.998424
-0.981573	0.998431
-0.987376	0.99845
-0.993179	0.99847
-0.998983	0.998504
-1.004786	0.998519
-1.010589	0.998569
-1.016393	0.998589
-1.022196	0.998633
-1.027999	0.998645
-1.033803	0.998656
-1.039606	0.99866
-1.045410	0.99868
-1.051213	0.998695
-1.057016	0.998705
-1.062820	0.998713
-1.068623	0.998719
-1.074426	0.998733
-1.080230	0.998752
-1.086033	0.998761
-1.091836	0.998766
-1.097640	0.998778
-1.103443	0.998791
-1.109247	0.9988
-1.115050	0.998814
-1.120853	0.998828
-1.126657	0.998841
-1.132460	0.998848
-1.138263	0.998856
-1.144067	0.998858
-1.149870	0.998863
-1.155673	0.998863
-1.161477	0.998865
-1.167280	0.998868
-1.173084	0.998868
-1.178887	0.998874
-1.184690	0.9989
-1.190494	0.998907
-1.196297	0.99893
-1.202100	0.99899
-1.207904	0.998998
-1.213707	0.999005
-1.219510	0.999018
-1.225314	0.999027
-1.231117	0.999036
-1.236921	0.999038
-1.242724	0.999044
-1.248527	0.999134
-1.254331	0.99915
-1.260134	0.999181
-1.265937	0.99919
-1.271741	0.999206
-1.277544	0.999208
-1.283347	0.999213
-1.289151	0.999229
-1.294954	0.99925
-1.300758	0.99925
-1.306561	0.999253
-1.312364	0.999261
-1.318168	0.999266
-1.323971	0.999513
-1.329774	0.999546
-1.335578	0.999551
-1.341381	0.999572
-1.347184	0.99958
-1.352988	0.999585
-1.358791	0.999596
-1.364595	0.999604
-1.370398	0.999607
-1.376201	0.999609
-1.382005	0.999626
-1.387808	0.999664
-1.393611	0.999669
-1.399415	0.999727
-1.405218	0.999733
-1.411022	0.999769
-1.416825	0.999798
-1.422628	0.999822
-1.428432	0.999824
-1.434235	0.999826
-1.440038	0.999831
-1.445842	0.999832
-1.451645	0.999839
-1.457448	0.999841
-1.463252	0.999864
-1.469055	0.999868
-1.474859	0.999887
-1.480662	0.999889
-1.486465	0.99991
-1.492269	0.999915
-1.498072	0.999924
-1.503875	0.999926
-1.509679	0.99993
-1.515482	0.999936
-1.521285	0.999941
-1.538696	0.999942
-1.544499	0.999945
-1.561909	0.999947
-1.567712	0.999955
-1.579319	0.999956
-1.590926	0.999959
-1.602533	0.999965
-1.608336	0.999968
-1.619943	0.999971
-1.625746	0.999973
-1.643156	0.999977
-1.654763	0.999979
-1.660566	0.999981
-1.666370	0.999982
-1.672173	0.999983
-1.677976	0.999985
-1.683780	0.999986
-1.695386	0.999987
-1.706993	0.999988
-1.724403	0.999993
-1.747617	0.999994
-1.753420	0.999995
-1.759223	0.999996
-1.799847	0.999998
-1.840470	0.999999
-1.898504	1
-1.997161	1
&
```
