## Supplementary material for "All-at-once RNA folding with 3D motif prediction framed by evolutionary information": RF04252_mir-8186.surv

```
0.808902	0.0384615
-0.003166	1
&
1.473958	0.000554324
1.368949	0.00110865
1.249939	0.00166297
1.165932	0.00221729
0.808902	0.00277162
0.514878	0.00332594
0.402868	0.00443459
0.304860	0.00554324
0.262857	0.00665188
0.255856	0.00720621
-0.003166	0.992239
-0.129176	0.992794
-0.143177	0.993902
-0.269188	0.994457
-0.311191	0.995011
-0.339194	0.995565
-0.458204	0.99612
-0.493207	0.996674
-0.542211	0.997228
-0.619217	0.997783
-0.668221	0.998337
-0.752228	0.998891
-0.822234	1
&
2.037226	1.82149e-06
2.034004	1.27505e-05
1.830987	2.36794e-05
1.788984	3.46084e-05
1.578966	4.73588e-05
1.473958	0.000464481
1.445955	0.000489982
1.375949	0.000500911
1.368949	0.000918033
1.347947	0.000921676
1.249939	0.0013388
1.242938	0.00134244
1.221937	0.00135883
1.200935	0.00136612
1.179933	0.00137887
1.165932	0.00179599
1.116928	0.00181967
1.060923	0.00183242
1.039921	0.00185428
1.018920	0.00187432
0.997918	0.00189435
0.976916	0.00191439
0.920911	0.00192714
0.906910	0.00193443
0.899910	0.00194718
0.885909	0.00199454
0.843905	0.00199636
0.829904	0.00201457
0.822903	0.00201639
0.815903	0.00202004
0.808902	0.00285428
0.780900	0.00286703
0.773899	0.00287978
0.759898	0.00290528
0.752897	0.00294536
0.717894	0.00296539
0.696893	0.00298361
0.654889	0.00301821
0.640888	0.00302914
0.619886	0.00304918
0.612886	0.00308925
0.598885	0.00312386
0.577883	0.0031275
0.563882	0.00315483
0.514878	0.00357377
0.507877	0.00359381
0.500876	0.00361566
0.465873	0.00363024
0.458873	0.00365574
0.444872	0.00366667
0.437871	0.0037031
0.430871	0.00370492
0.423870	0.00370856
0.416869	0.00372131
0.402868	0.00455556
0.388867	0.00457741
0.381866	0.00460291
0.374866	0.00461384
0.332862	0.0046357
0.325862	0.00467031
0.318861	0.0046776
0.311861	0.00468488
0.304860	0.00551913
0.276858	0.00553188
0.269857	0.00554463
0.262857	0.00641712
0.255856	0.00684517
0.248855	0.00688889
0.206852	0.00690346
0.192851	0.00692532
0.178849	0.00697268
0.171849	0.00697632
0.164848	0.00698725
0.157848	0.00700911
0.143847	0.00702004
0.136846	0.00702732
0.129845	0.00704007
0.115844	0.00705282
0.101843	0.0071184
0.066840	0.00713115
-0.003166	0.992985
-0.010166	0.993004
-0.017167	0.993035
-0.038169	0.993047
-0.080172	0.993058
-0.094173	0.99306
-0.115175	0.99308
-0.129176	0.993521
-0.136177	0.993565
-0.143177	0.994448
-0.150178	0.994461
-0.157179	0.994474
-0.192181	0.994486
-0.199182	0.99453
-0.206183	0.994541
-0.227184	0.994579
-0.234185	0.994603
-0.241186	0.994614
-0.248186	0.994634
-0.262187	0.994674
-0.269188	0.995098
-0.283189	0.99512
-0.297190	0.995131
-0.304191	0.995157
-0.311191	0.995616
-0.325193	0.995639
-0.332193	0.995698
-0.339194	0.996115
-0.360195	0.996128
-0.367196	0.99614
-0.374197	0.996148
-0.381197	0.996186
-0.395198	0.996199
-0.402199	0.996231
-0.409200	0.996264
-0.416200	0.996286
-0.423201	0.996308
-0.430201	0.996319
-0.444203	0.996332
-0.451203	0.996342
-0.458204	0.996772
-0.472205	0.996785
-0.479205	0.996796
-0.493207	0.997213
-0.500207	0.997239
-0.528210	0.997255
-0.542211	0.99771
-0.556212	0.997721
-0.584214	0.997725
-0.612217	0.997738
-0.619217	0.998155
-0.626218	0.998157
-0.633218	0.998179
-0.640219	0.998189
-0.647219	0.998193
-0.661221	0.998226
-0.668221	0.998643
-0.675222	0.998656
-0.689223	0.998659
-0.752228	0.999077
-0.759229	0.999084
-0.766229	0.999097
-0.780231	0.999113
-0.822234	0.999947
-0.864238	0.999951
-0.920242	0.999971
-1.081256	0.999996
-1.123259	1
&
```
