## Supplementary material for "All-at-once RNA folding with 3D motif prediction framed by evolutionary information": RF04254_mir-1677.cacofold.helixcov

```
# RMs = 1 L = 76

# RM_HELIX NESTED 1-34 43-76, nbp = 34 nbp_cov = 0
# pvals: 0.975191,0.714474,0.0585509,0.0163842,0.87297,0.780767,0.825196,0.714474,0.989944,0.714474,0.714474,0.714474,0.714474,0.714474,0.845286,0.945244,0.992918,0.714474,0.714474,0.0911088,0.714474,0.714474,0.714474,0.714474,0.714474,0.714474,0.714474,0.714474,0.714474,0.714474,0.714474,0.714474,0.714474,0.941477
# aggregated NONE
NESTED  <<<<<<<<<<<<<<<<<<<<<<<<<<<<<<<<<<________>>>>>>>>>>>>>>>>>>>>>>>>>>>>>>>>>>
        ::::::::::::::::::::::::::::::::::::::::::::::::::::::::::::::::::::::::::::
```
