## Supplementary material for "All-at-once RNA folding with 3D motif prediction framed by evolutionary information": RF04254_mir-1677.power

```
# Power analysis of given structure 
#
# Powertype = SINGLE SUBSTITUTIONS
# covary  left_pos      right_pos    substitutions      power
#----------------------------------------------------------------
          2		75		0		0.00
          3		74		2		0.00
          4		73		2		0.00
          6		71		3		0.02
          7		70		2		0.00
          8		69		2		0.00
          9		68		4		0.07
          10		67		0		0.00
          12		65		1		0.00
          13		64		0		0.00
          15		62		4		0.07
          16		61		3		0.02
          18		59		0		0.00
          19		58		0		0.00
          20		57		4		0.07
          21		55		3		0.02
          22		54		0		0.00
          24		53		0		0.00
          25		52		0		0.00
          26		51		1		0.00
          27		50		1		0.00
          28		49		1		0.00
          29		48		0		0.00
          30		47		0		0.00
          31		46		1		0.00
          32		45		0		0.00
          33		44		1		0.00
          34		43		3		0.02
#
# BPAIRS 28
# avg substitutions per BP  1.4
# BPAIRS expected to covary 0.3 +/- 0.5
# BPAIRS observed to covary 0
#
```
