## Supplementary material for "All-at-once RNA folding with 3D motif prediction framed by evolutionary information": RF04254_mir-1677.surv

```
1.643175	0.0357143
0.433943	0.0714286
0.122998	0.107143
-0.015200	0.75
-0.067024	0.785714
-0.136123	0.821429
-0.205222	0.857143
-0.239771	0.892857
-0.498893	0.928571
-0.516167	0.964286
-0.896212	1
&
5.495443	0.000354359
4.044364	0.000708717
4.027090	0.00106308
3.923441	0.00141743
3.146078	0.00177179
3.059704	0.00212615
2.973330	0.00283487
2.852407	0.00354359
2.835132	0.00389794
2.766034	0.00460666
2.679660	0.00496102
2.558737	0.00531538
2.524187	0.00566974
2.472363	0.00637845
2.420539	0.00673281
2.403264	0.00708717
2.385989	0.00779589
2.334165	0.00815025
2.299616	0.00850461
2.230517	0.00992204
1.798648	0.0102764
1.746824	0.0106308
1.677725	0.0109851
1.643175	0.0113395
1.608626	0.0124026
1.591351	0.0127569
1.574076	0.0141743
1.539527	0.0145287
1.504977	0.0148831
1.487703	0.0155918
1.470428	0.0163005
1.453153	0.0166549
1.418604	0.0173636
1.384054	0.0177179
1.366780	0.018781
1.349505	0.0191354
1.314955	0.0194897
1.245856	0.0205528
1.211307	0.0209072
1.176757	0.0219702
1.090384	0.0230333
1.055834	0.0255138
1.021285	0.0258682
0.986735	0.0262225
0.934911	0.0272856
0.917636	0.02764
0.865812	0.0290574
0.848537	0.0297661
0.831263	0.0304748
0.796713	0.0308292
0.744889	0.0315379
0.727614	0.0329554
0.710339	0.0340184
0.693065	0.0347271
0.675790	0.0350815
0.658515	0.0354359
0.641240	0.0364989
0.623966	0.0386251
0.606691	0.0396882
0.589416	0.0403969
0.572141	0.0432318
0.554867	0.0442948
0.537592	0.0446492
0.520317	0.0457123
0.503042	0.0471297
0.485768	0.0481928
0.468493	0.0499646
0.451218	0.0510276
0.433943	0.0524451
0.416669	0.0556343
0.399394	0.0584692
0.382119	0.0591779
0.364845	0.0620128
0.347570	0.0641389
0.330295	0.0644933
0.313020	0.0648476
0.295746	0.065202
0.278471	0.0680369
0.261196	0.0694543
0.243921	0.0715804
0.226647	0.0722892
0.209372	0.0729979
0.192097	0.0740609
0.174822	0.075124
0.157548	0.0772502
0.140273	0.0783133
0.122998	0.0797307
0.105723	0.0815025
0.088449	0.0825656
0.071174	0.0850461
0.053899	0.0885897
0.036624	0.0900071
0.019350	0.0924876
0.002075	0.097803
-0.015200	0.782424
-0.032475	0.785613
-0.049749	0.787739
-0.067024	0.791637
-0.084299	0.796953
-0.101573	0.802268
-0.118848	0.807583
-0.136123	0.815379
-0.153398	0.820695
-0.170672	0.830262
-0.187947	0.841247
-0.205222	0.84798
-0.222497	0.852587
-0.239771	0.859674
-0.257046	0.864281
-0.274321	0.874911
-0.291596	0.882353
-0.308870	0.891921
-0.326145	0.901488
-0.343420	0.909284
-0.360695	0.917789
-0.377969	0.925585
-0.395244	0.933026
-0.412519	0.937633
-0.429794	0.942594
-0.447068	0.947201
-0.464343	0.954288
-0.481618	0.955351
-0.498893	0.958894
-0.516167	0.964918
-0.533442	0.965982
-0.550717	0.967045
-0.567991	0.968462
-0.585266	0.971297
-0.602541	0.975195
-0.619816	0.980156
-0.637090	0.982991
-0.654365	0.984408
-0.671640	0.984763
-0.706189	0.986534
-0.723464	0.986889
-0.740739	0.987952
-0.758014	0.989724
-0.775288	0.990078
-0.792563	0.991495
-0.809838	0.992558
-0.844387	0.993267
-0.861662	0.993622
-0.878937	0.993976
-0.896212	0.995393
-0.913486	0.996102
-0.948036	0.996456
-0.965311	0.997165
-0.982585	0.997519
-0.999860	0.997874
-1.120783	0.998228
-1.138058	0.998937
-1.155333	0.999291
-1.224432	0.999646
-1.293531	1
&
7.378389	1.75439e-06
6.566477	3.50877e-06
6.462828	5.26316e-06
6.428279	7.01754e-06
6.324630	8.77193e-06
6.307355	1.22807e-05
6.186432	1.57895e-05
6.151883	1.75439e-05
6.134608	2.10526e-05
6.117333	2.2807e-05
6.082784	2.63158e-05
6.048234	2.80702e-05
6.030960	3.15789e-05
5.996410	3.33333e-05
5.979135	3.50877e-05
5.961861	3.68421e-05
5.910036	4.03509e-05
5.892762	4.5614e-05
5.875487	4.91228e-05
5.858212	5.26316e-05
5.840937	5.96491e-05
5.823663	6.31579e-05
5.806388	6.49123e-05
5.789113	7.01754e-05
5.771838	7.19298e-05
5.754564	7.7193e-05
5.737289	8.42105e-05
5.720014	9.12281e-05
5.702739	0.000103509
5.685465	0.000114035
5.668190	0.000121053
5.650915	0.000131579
5.633641	0.000135088
5.616366	0.000138596
5.599091	0.000147368
5.581816	0.00015614
5.529992	0.000164912
5.512717	0.000175439
5.495443	0.000180702
5.478168	0.000187719
5.460893	0.000189474
5.443618	0.000191228
5.426344	0.000192982
5.409069	0.000194737
5.391794	0.000210526
5.374519	0.000224561
5.357245	0.000229825
5.339970	0.000235088
5.322695	0.000240351
5.305420	0.000245614
5.288146	0.000247368
5.270871	0.000250877
5.253596	0.000261404
5.236321	0.000264912
5.219047	0.000275439
5.201772	0.000282456
5.184497	0.000287719
5.167223	0.000301754
5.149948	0.000305263
5.132673	0.000319298
5.115398	0.00032807
5.098124	0.000349123
5.080849	0.000368421
5.063574	0.000387719
5.046299	0.0004
5.029025	0.000412281
5.011750	0.000429825
4.994475	0.000449123
4.977200	0.000464912
4.959926	0.000487719
4.942651	0.000505263
4.925376	0.000517544
4.908101	0.000531579
4.890827	0.00055614
4.873552	0.000573684
4.856277	0.000603509
4.839002	0.000631579
4.821728	0.000663158
4.804453	0.0007
4.787178	0.000731579
4.769903	0.000761404
4.752629	0.000808772
4.735354	0.000845614
4.718079	0.000863158
4.700804	0.000892982
4.683530	0.000926316
4.666255	0.000954386
4.648980	0.000987719
4.631706	0.00101754
4.614431	0.00106667
4.597156	0.00110526
4.579881	0.00113333
4.562607	0.0011614
4.545332	0.00117544
4.528057	0.00120877
4.510782	0.00124035
4.493508	0.00127719
4.476233	0.00130702
4.458958	0.00132807
4.441683	0.00135789
4.424409	0.00137895
4.407134	0.00140175
4.389859	0.00143684
4.372584	0.00145439
4.355310	0.00149123
4.338035	0.00152632
4.320760	0.00154035
4.303485	0.00157193
4.286211	0.0016
4.268936	0.00162456
4.251661	0.00164737
4.234386	0.00165965
4.217112	0.00168246
4.199837	0.00170175
4.182562	0.00171754
4.165288	0.0017386
4.148013	0.00174912
4.130738	0.00176316
4.113463	0.00178246
4.096189	0.00179825
4.078914	0.00182982
4.061639	0.00184912
4.044364	0.00185614
4.027090	0.00188246
4.009815	0.00189825
3.992540	0.00191404
3.975265	0.00191754
3.957991	0.00193684
3.940716	0.00194912
3.923441	0.00195789
3.906166	0.00197193
3.888892	0.00198421
3.871617	0.00199825
3.854342	0.00201404
3.837067	0.00203333
3.819793	0.00204737
3.802518	0.00205614
3.785243	0.00206316
3.767968	0.00207544
3.750694	0.00209474
3.733419	0.00211228
3.716144	0.00212281
3.698870	0.00213158
3.681595	0.00214737
3.664320	0.00217895
3.647045	0.00220351
3.629771	0.00222105
3.612496	0.00225789
3.595221	0.00229474
3.577946	0.00232807
3.560672	0.00236842
3.543397	0.00242105
3.526122	0.00247368
3.508847	0.00254386
3.491573	0.00261228
3.474298	0.00268246
3.457023	0.00277368
3.439748	0.00286316
3.422474	0.00294035
3.405199	0.00304211
3.387924	0.00315789
3.370649	0.00324561
3.353375	0.00340526
3.336100	0.00357895
3.318825	0.00368772
3.301550	0.00379649
3.284276	0.00390351
3.267001	0.00405965
3.249726	0.00419123
3.232452	0.00434912
3.215177	0.00450702
3.197902	0.00467018
3.180627	0.00488772
3.163353	0.00509825
3.146078	0.00526667
3.128803	0.00541754
3.111528	0.00561228
3.094254	0.0058193
3.076979	0.00598772
3.059704	0.00621754
3.042429	0.00642105
3.025155	0.00667895
3.007880	0.00689474
2.990605	0.00708246
2.973330	0.00723684
2.956056	0.0074193
2.938781	0.00770702
2.921506	0.00786842
2.904231	0.00801404
2.886957	0.00818947
2.869682	0.00834737
2.852407	0.00856316
2.835132	0.00869123
2.817858	0.00878772
2.800583	0.00892807
2.783308	0.00913333
2.766034	0.0092614
2.748759	0.00940351
2.731484	0.00951228
2.714209	0.0096193
2.696935	0.0097386
2.679660	0.00982281
2.662385	0.0099386
2.645110	0.0100105
2.627836	0.0101211
2.610561	0.0102351
2.593286	0.0103491
2.576011	0.0104561
2.558737	0.0105965
2.541462	0.0107175
2.524187	0.0108544
2.506912	0.0109789
2.489638	0.0111228
2.472363	0.0112246
2.455088	0.0113193
2.437813	0.0114439
2.420539	0.0115702
2.403264	0.0116596
2.385989	0.0117491
2.368714	0.0118579
2.351440	0.0119404
2.334165	0.0120175
2.316890	0.012086
2.299616	0.0121719
2.282341	0.0122404
2.265066	0.0123246
2.247791	0.012414
2.230517	0.0124982
2.213242	0.0125561
2.195967	0.0126298
2.178692	0.0126965
2.161418	0.0127982
2.144143	0.0128526
2.126868	0.0129614
2.109593	0.0130263
2.092319	0.013114
2.075044	0.013193
2.057769	0.0132772
2.040494	0.0134
2.023220	0.013486
2.005945	0.0135982
1.988670	0.0137316
1.971395	0.0138439
1.954121	0.0139649
1.936846	0.0140719
1.919571	0.0141772
1.902296	0.0142772
1.885022	0.014386
1.867747	0.0144719
1.850472	0.0145754
1.833198	0.0146509
1.815923	0.0147263
1.798648	0.0148439
1.781373	0.0150333
1.764099	0.0152
1.746824	0.0153404
1.729549	0.0154754
1.712274	0.0155737
1.695000	0.0156579
1.677725	0.0158158
1.660450	0.0160421
1.643175	0.0163842
1.625901	0.0169263
1.608626	0.0174912
1.591351	0.0179386
1.574076	0.0183982
1.556802	0.0188772
1.539527	0.0193702
1.522252	0.0198596
1.504977	0.0203632
1.487703	0.0208491
1.470428	0.021293
1.453153	0.0217684
1.435878	0.0222193
1.418604	0.0226526
1.401329	0.0230632
1.384054	0.0234351
1.366780	0.0237649
1.349505	0.0241789
1.332230	0.0245175
1.314955	0.0248807
1.297681	0.0251579
1.280406	0.0254526
1.263131	0.0257298
1.245856	0.0259895
1.228582	0.0262719
1.211307	0.0266333
1.194032	0.0269684
1.176757	0.0273193
1.159483	0.0277175
1.142208	0.0281509
1.124933	0.0285614
1.107658	0.029
1.090384	0.0294632
1.073109	0.0300316
1.055834	0.0306193
1.038559	0.0311825
1.021285	0.0317807
1.004010	0.0323053
0.986735	0.0327561
0.969460	0.0332123
0.952186	0.0336614
0.934911	0.034193
0.917636	0.0347035
0.900362	0.0352228
0.883087	0.0357702
0.865812	0.0362772
0.848537	0.0368807
0.831263	0.0373649
0.813988	0.0379439
0.796713	0.0385211
0.779438	0.0391211
0.762164	0.0397702
0.744889	0.0404702
0.727614	0.0411807
0.710339	0.0419088
0.693065	0.0426175
0.675790	0.0434298
0.658515	0.0441947
0.641240	0.044986
0.623966	0.0458263
0.606691	0.0466228
0.589416	0.0476
0.572141	0.0486491
0.554867	0.049607
0.537592	0.0506579
0.520317	0.0517404
0.503042	0.0531
0.485768	0.0544351
0.468493	0.0558491
0.451218	0.0571386
0.433943	0.0585509
0.416669	0.0599579
0.399394	0.0614456
0.382119	0.0631772
0.364845	0.0647702
0.347570	0.0664
0.330295	0.0681105
0.313020	0.0697737
0.295746	0.0716263
0.278471	0.0734193
0.261196	0.0751982
0.243921	0.0768544
0.226647	0.0785825
0.209372	0.0805
0.192097	0.0823632
0.174822	0.0843193
0.157548	0.0864386
0.140273	0.0886789
0.122998	0.0911088
0.105723	0.0936895
0.088449	0.0962386
0.071174	0.0988561
0.053899	0.101453
0.036624	0.104319
0.019350	0.107347
0.002075	0.110811
-0.015200	0.714474
-0.032475	0.719135
-0.049749	0.72633
-0.067024	0.735672
-0.084299	0.746854
-0.101573	0.758191
-0.118848	0.769433
-0.136123	0.780767
-0.153398	0.791911
-0.170672	0.803081
-0.187947	0.814535
-0.205222	0.825196
-0.222497	0.835428
-0.239771	0.845286
-0.257046	0.854765
-0.274321	0.86426
-0.291596	0.87297
-0.308870	0.881253
-0.326145	0.888596
-0.343420	0.895444
-0.360695	0.902135
-0.377969	0.908274
-0.395244	0.914028
-0.412519	0.919388
-0.429794	0.924205
-0.447068	0.92897
-0.464343	0.933356
-0.481618	0.937523
-0.498893	0.941477
-0.516167	0.945244
-0.533442	0.948682
-0.550717	0.952061
-0.567991	0.95517
-0.585266	0.95816
-0.602541	0.960988
-0.619816	0.963725
-0.637090	0.966374
-0.654365	0.968637
-0.671640	0.970961
-0.688915	0.973075
-0.706189	0.975191
-0.723464	0.977004
-0.740739	0.978637
-0.758014	0.98023
-0.775288	0.981886
-0.792563	0.983311
-0.809838	0.984623
-0.827113	0.985872
-0.844387	0.987012
-0.861662	0.988058
-0.878937	0.988974
-0.896212	0.989944
-0.913486	0.990765
-0.930761	0.991553
-0.948036	0.992323
-0.965311	0.992918
-0.982585	0.993546
-0.999860	0.994139
-1.017135	0.994595
-1.034409	0.995116
-1.051684	0.995539
-1.068959	0.995912
-1.086234	0.99634
-1.103508	0.996679
-1.120783	0.99703
-1.138058	0.997354
-1.155333	0.997616
-1.172607	0.997868
-1.189882	0.998089
-1.207157	0.998263
-1.224432	0.998463
-1.241706	0.998654
-1.258981	0.998809
-1.276256	0.998942
-1.293531	0.999077
-1.310805	0.999191
-1.328080	0.999289
-1.345355	0.999382
-1.362630	0.999458
-1.379904	0.999512
-1.397179	0.999565
-1.414454	0.999616
-1.431729	0.99966
-1.449003	0.999707
-1.466278	0.999747
-1.483553	0.999765
-1.500827	0.999788
-1.518102	0.999804
-1.535377	0.999823
-1.552652	0.999839
-1.569926	0.99986
-1.587201	0.999875
-1.604476	0.999891
-1.621751	0.9999
-1.639025	0.999919
-1.656300	0.999932
-1.673575	0.999935
-1.690850	0.99994
-1.708124	0.999947
-1.725399	0.999958
-1.742674	0.999961
-1.759949	0.999968
-1.777223	0.99997
-1.794498	0.999975
-1.811773	0.999979
-1.863597	0.999981
-1.880872	0.999982
-1.967245	0.999984
-2.001795	0.999986
-2.019070	0.999991
-2.036344	0.999993
-2.088169	0.999995
-2.105443	0.999996
-2.157268	0.999998
-2.226367	1
&
24.912251	1.16775e-27
24.894977	1.22494e-27
24.877702	1.28494e-27
24.860427	1.34787e-27
24.843152	1.41388e-27
24.825878	1.48312e-27
24.808603	1.55576e-27
24.791328	1.63195e-27
24.774053	1.71187e-27
24.756779	1.79571e-27
24.739504	1.88365e-27
24.722229	1.9759e-27
24.704954	2.07267e-27
24.687680	2.17417e-27
24.670405	2.28065e-27
24.653130	2.39233e-27
24.635855	2.50949e-27
24.618581	2.63239e-27
24.601306	2.7613e-27
24.584031	2.89653e-27
24.566757	3.03837e-27
24.549482	3.18717e-27
24.532207	3.34325e-27
24.514932	3.50697e-27
24.497658	3.67871e-27
24.480383	3.85886e-27
24.463108	4.04783e-27
24.445833	4.24605e-27
24.428559	4.45398e-27
24.411284	4.67209e-27
24.394009	4.90088e-27
24.376734	5.14087e-27
24.359460	5.39261e-27
24.342185	5.65668e-27
24.324910	5.93368e-27
24.307635	6.22424e-27
24.290361	6.52903e-27
24.273086	6.84875e-27
24.255811	7.18412e-27
24.238536	7.53591e-27
24.221262	7.90492e-27
24.203987	8.292e-27
24.186712	8.69804e-27
24.169437	9.12395e-27
24.152163	9.57072e-27
24.134888	1.00394e-26
24.117613	1.0531e-26
24.100339	1.10466e-26
24.083064	1.15875e-26
24.065789	1.21549e-26
24.048514	1.27501e-26
24.031240	1.33744e-26
24.013965	1.40293e-26
23.996690	1.47162e-26
23.979415	1.54368e-26
23.962141	1.61926e-26
23.944866	1.69855e-26
23.927591	1.78171e-26
23.910316	1.86895e-26
23.893042	1.96046e-26
23.875767	2.05645e-26
23.858492	2.15714e-26
23.841217	2.26276e-26
23.823943	2.37355e-26
23.806668	2.48977e-26
23.789393	2.61167e-26
23.772118	2.73954e-26
23.754844	2.87367e-26
23.737569	3.01437e-26
23.720294	3.16196e-26
23.703019	3.31677e-26
23.685745	3.47916e-26
23.668470	3.64951e-26
23.651195	3.82819e-26
23.633921	4.01561e-26
23.616646	4.21222e-26
23.599371	4.41845e-26
23.582096	4.63477e-26
23.564822	4.86168e-26
23.547547	5.09971e-26
23.530272	5.34938e-26
23.512997	5.61128e-26
23.495723	5.886e-26
23.478448	6.17416e-26
23.461173	6.47644e-26
23.443898	6.79351e-26
23.426624	7.1261e-26
23.409349	7.47497e-26
23.392074	7.84092e-26
23.374799	8.22479e-26
23.357525	8.62744e-26
23.340250	9.04981e-26
23.322975	9.49285e-26
23.305700	9.95758e-26
23.288426	1.04451e-25
23.271151	1.09564e-25
23.253876	1.14928e-25
23.236601	1.20554e-25
23.219327	1.26456e-25
23.202052	1.32646e-25
23.184777	1.3914e-25
23.167503	1.45951e-25
23.150228	1.53096e-25
23.132953	1.6059e-25
23.115678	1.68452e-25
23.098404	1.76698e-25
23.081129	1.85348e-25
23.063854	1.94421e-25
23.046579	2.03938e-25
23.029305	2.13922e-25
23.012030	2.24393e-25
22.994755	2.35378e-25
22.977480	2.469e-25
22.960206	2.58986e-25
22.942931	2.71663e-25
22.925656	2.84961e-25
22.908381	2.9891e-25
22.891107	3.13542e-25
22.873832	3.2889e-25
22.856557	3.44989e-25
22.839282	3.61875e-25
22.822008	3.79589e-25
22.804733	3.98169e-25
22.787458	4.17659e-25
22.770183	4.38103e-25
22.752909	4.59547e-25
22.735634	4.82041e-25
22.718359	5.05635e-25
22.701085	5.30385e-25
22.683810	5.56346e-25
22.666535	5.83577e-25
22.649260	6.12141e-25
22.631986	6.42103e-25
22.614711	6.73531e-25
22.597436	7.06498e-25
22.580161	7.41078e-25
22.562887	7.7735e-25
22.545612	8.15398e-25
22.528337	8.55307e-25
22.511062	8.9717e-25
22.493788	9.41081e-25
22.476513	9.87141e-25
22.459238	1.03546e-24
22.441963	1.08613e-24
22.424689	1.13929e-24
22.407414	1.19505e-24
22.390139	1.25354e-24
22.372864	1.31489e-24
22.355590	1.37925e-24
22.338315	1.44675e-24
22.321040	1.51756e-24
22.303765	1.59183e-24
22.286491	1.66973e-24
22.269216	1.75145e-24
22.251941	1.83717e-24
22.234667	1.92708e-24
22.217392	2.02139e-24
22.200117	2.12032e-24
22.182842	2.22409e-24
22.165568	2.33293e-24
22.148293	2.4471e-24
22.131018	2.56686e-24
22.113743	2.69248e-24
22.096469	2.82425e-24
22.079194	2.96246e-24
22.061919	3.10744e-24
22.044644	3.25951e-24
22.027370	3.41902e-24
22.010095	3.58633e-24
21.992820	3.76184e-24
21.975545	3.94593e-24
21.958271	4.13903e-24
21.940996	4.34157e-24
21.923721	4.55403e-24
21.906446	4.77688e-24
21.889172	5.01064e-24
21.871897	5.25584e-24
21.854622	5.51303e-24
21.837347	5.7828e-24
21.820073	6.06578e-24
21.802798	6.3626e-24
21.785523	6.67394e-24
21.768249	7.00052e-24
21.750974	7.34307e-24
21.733699	7.70239e-24
21.716424	8.07929e-24
21.699150	8.47462e-24
21.681875	8.8893e-24
21.664600	9.32427e-24
21.647325	9.78051e-24
21.630051	1.02591e-23
21.612776	1.07611e-23
21.595501	1.12876e-23
21.578226	1.18399e-23
21.560952	1.24192e-23
21.543677	1.30269e-23
21.526402	1.36643e-23
21.509127	1.43329e-23
21.491853	1.50342e-23
21.474578	1.57698e-23
21.457303	1.65413e-23
21.440028	1.73507e-23
21.422754	1.81996e-23
21.405479	1.90901e-23
21.388204	2.00241e-23
21.370929	2.10038e-23
21.353655	2.20314e-23
21.336380	2.31093e-23
21.319105	2.424e-23
21.301830	2.54259e-23
21.284556	2.66699e-23
21.267281	2.79747e-23
21.250006	2.93434e-23
21.232732	3.0779e-23
21.215457	3.22848e-23
21.198182	3.38643e-23
21.180907	3.55211e-23
21.163633	3.72589e-23
21.146358	3.90817e-23
21.129083	4.09937e-23
21.111808	4.29992e-23
21.094534	4.51028e-23
21.077259	4.73093e-23
21.059984	4.96237e-23
21.042709	5.20513e-23
21.025435	5.45977e-23
21.008160	5.72687e-23
20.990885	6.00703e-23
20.973610	6.30089e-23
20.956336	6.60912e-23
20.939061	6.93244e-23
20.921786	7.27157e-23
20.904511	7.62728e-23
20.887237	8.00039e-23
20.869962	8.39176e-23
20.852687	8.80226e-23
20.835412	9.23285e-23
20.818138	9.68449e-23
20.800863	1.01582e-22
20.783588	1.06551e-22
20.766314	1.11763e-22
20.749039	1.1723e-22
20.731764	1.22965e-22
20.714489	1.2898e-22
20.697215	1.35289e-22
20.679940	1.41906e-22
20.662665	1.48847e-22
20.645390	1.56128e-22
20.628116	1.63765e-22
20.610841	1.71775e-22
20.593566	1.80177e-22
20.576291	1.8899e-22
20.559017	1.98234e-22
20.541742	2.0793e-22
20.524467	2.181e-22
20.507192	2.28768e-22
20.489918	2.39957e-22
20.472643	2.51694e-22
20.455368	2.64004e-22
20.438093	2.76917e-22
20.420819	2.90461e-22
20.403544	3.04667e-22
20.386269	3.19568e-22
20.368994	3.35198e-22
20.351720	3.51592e-22
20.334445	3.68787e-22
20.317170	3.86824e-22
20.299896	4.05743e-22
20.282621	4.25586e-22
20.265346	4.464e-22
20.248071	4.68232e-22
20.230797	4.91132e-22
20.213522	5.15151e-22
20.196247	5.40345e-22
20.178972	5.6677e-22
20.161698	5.94488e-22
20.144423	6.23561e-22
20.127148	6.54056e-22
20.109873	6.86042e-22
20.092599	7.19592e-22
20.075324	7.54782e-22
20.058049	7.91693e-22
20.040774	8.30409e-22
20.023500	8.71018e-22
20.006225	9.13612e-22
19.988950	9.58289e-22
19.971675	1.00515e-21
19.954401	1.0543e-21
19.937126	1.10586e-21
19.919851	1.15994e-21
19.902576	1.21666e-21
19.885302	1.27615e-21
19.868027	1.33855e-21
19.850752	1.40401e-21
19.833478	1.47266e-21
19.816203	1.54467e-21
19.798928	1.6202e-21
19.781653	1.69942e-21
19.764379	1.78252e-21
19.747104	1.86968e-21
19.729829	1.9611e-21
19.712554	2.05699e-21
19.695280	2.15757e-21
19.678005	2.26306e-21
19.660730	2.37371e-21
19.643455	2.48977e-21
19.626181	2.61151e-21
19.608906	2.7392e-21
19.591631	2.87312e-21
19.574356	3.0136e-21
19.557082	3.16094e-21
19.539807	3.31549e-21
19.522532	3.47759e-21
19.505257	3.64761e-21
19.487983	3.82595e-21
19.470708	4.013e-21
19.453433	4.2092e-21
19.436158	4.41499e-21
19.418884	4.63084e-21
19.401609	4.85724e-21
19.384334	5.0947e-21
19.367060	5.34377e-21
19.349785	5.60502e-21
19.332510	5.87904e-21
19.315235	6.16645e-21
19.297961	6.46791e-21
19.280686	6.7841e-21
19.263411	7.11575e-21
19.246136	7.46361e-21
19.228862	7.82848e-21
19.211587	8.21117e-21
19.194312	8.61258e-21
19.177037	9.0336e-21
19.159763	9.4752e-21
19.142488	9.93838e-21
19.125213	1.04242e-20
19.107938	1.09338e-20
19.090664	1.14682e-20
19.073389	1.20288e-20
19.056114	1.26168e-20
19.038839	1.32335e-20
19.021565	1.38804e-20
19.004290	1.45589e-20
18.987015	1.52705e-20
18.969740	1.6017e-20
18.952466	1.67999e-20
18.935191	1.7621e-20
18.917916	1.84823e-20
18.900642	1.93857e-20
18.883367	2.03332e-20
18.866092	2.13271e-20
18.848817	2.23695e-20
18.831543	2.34628e-20
18.814268	2.46096e-20
18.796993	2.58124e-20
18.779718	2.7074e-20
18.762444	2.83972e-20
18.745169	2.97851e-20
18.727894	3.12408e-20
18.710619	3.27677e-20
18.693345	3.43692e-20
18.676070	3.60489e-20
18.658795	3.78107e-20
18.641520	3.96586e-20
18.624246	4.15968e-20
18.606971	4.36296e-20
18.589696	4.57619e-20
18.572421	4.79983e-20
18.555147	5.0344e-20
18.537872	5.28042e-20
18.520597	5.53847e-20
18.503322	5.80913e-20
18.486048	6.09302e-20
18.468773	6.39077e-20
18.451498	6.70307e-20
18.434224	7.03063e-20
18.416949	7.37419e-20
18.399674	7.73454e-20
18.382399	8.1125e-20
18.365125	8.50892e-20
18.347850	8.92471e-20
18.330575	9.36081e-20
18.313300	9.81822e-20
18.296026	1.0298e-19
18.278751	1.08012e-19
18.261476	1.13289e-19
18.244201	1.18825e-19
18.226927	1.24631e-19
18.209652	1.30721e-19
18.192377	1.37108e-19
18.175102	1.43807e-19
18.157828	1.50833e-19
18.140553	1.58203e-19
18.123278	1.65933e-19
18.106003	1.7404e-19
18.088729	1.82543e-19
18.071454	1.91462e-19
18.054179	2.00816e-19
18.036904	2.10628e-19
18.019630	2.20918e-19
18.002355	2.31712e-19
17.985080	2.43032e-19
17.967806	2.54905e-19
17.950531	2.67359e-19
17.933256	2.8042e-19
17.915981	2.9412e-19
17.898707	3.08489e-19
17.881432	3.23559e-19
17.864157	3.39366e-19
17.846882	3.55945e-19
17.829608	3.73333e-19
17.812333	3.91571e-19
17.795058	4.107e-19
17.777783	4.30762e-19
17.760509	4.51805e-19
17.743234	4.73875e-19
17.725959	4.97024e-19
17.708684	5.21302e-19
17.691410	5.46767e-19
17.674135	5.73475e-19
17.656860	6.01487e-19
17.639585	6.30868e-19
17.622311	6.61683e-19
17.605036	6.94003e-19
17.587761	7.27902e-19
17.570486	7.63456e-19
17.553212	8.00746e-19
17.535937	8.39858e-19
17.518662	8.80879e-19
17.501388	9.23903e-19
17.484113	9.69028e-19
17.466838	1.01636e-18
17.449563	1.066e-18
17.432289	1.11806e-18
17.415014	1.17267e-18
17.397739	1.22994e-18
17.380464	1.29001e-18
17.363190	1.35301e-18
17.345915	1.41909e-18
17.328640	1.4884e-18
17.311365	1.56108e-18
17.294091	1.63732e-18
17.276816	1.71728e-18
17.259541	1.80115e-18
17.242266	1.88911e-18
17.224992	1.98136e-18
17.207717	2.07812e-18
17.190442	2.1796e-18
17.173167	2.28604e-18
17.155893	2.39767e-18
17.138618	2.51475e-18
17.121343	2.63755e-18
17.104068	2.76635e-18
17.086794	2.90143e-18
17.069519	3.0431e-18
17.052244	3.1917e-18
17.034969	3.34754e-18
17.017695	3.511e-18
17.000420	3.68243e-18
16.983145	3.86224e-18
16.965871	4.05082e-18
16.948596	4.2486e-18
16.931321	4.45604e-18
16.914046	4.67361e-18
16.896772	4.9018e-18
16.879497	5.14113e-18
16.862222	5.39213e-18
16.844947	5.65539e-18
16.827673	5.9315e-18
16.810398	6.22109e-18
16.793123	6.52481e-18
16.775848	6.84336e-18
16.758574	7.17746e-18
16.741299	7.52786e-18
16.724024	7.89536e-18
16.706749	8.2808e-18
16.689475	8.68506e-18
16.672200	9.10904e-18
16.654925	9.55372e-18
16.637650	1.00201e-17
16.620376	1.05092e-17
16.603101	1.10222e-17
16.585826	1.15603e-17
16.568551	1.21246e-17
16.551277	1.27164e-17
16.534002	1.33372e-17
16.516727	1.39882e-17
16.499453	1.4671e-17
16.482178	1.53871e-17
16.464903	1.61381e-17
16.447628	1.69259e-17
16.430354	1.7752e-17
16.413079	1.86185e-17
16.395804	1.95272e-17
16.378529	2.04803e-17
16.361255	2.14799e-17
16.343980	2.25282e-17
16.326705	2.36277e-17
16.309430	2.47809e-17
16.292156	2.59903e-17
16.274881	2.72588e-17
16.257606	2.85891e-17
16.240331	2.99843e-17
16.223057	3.14476e-17
16.205782	3.29823e-17
16.188507	3.45919e-17
16.171232	3.628e-17
16.153958	3.80505e-17
16.136683	3.99073e-17
16.119408	4.18548e-17
16.102133	4.38972e-17
16.084859	4.60393e-17
16.067584	4.82859e-17
16.050309	5.06421e-17
16.033035	5.31132e-17
16.015760	5.57048e-17
15.998485	5.84229e-17
15.981210	6.12736e-17
15.963936	6.42634e-17
15.946661	6.73989e-17
15.929386	7.06875e-17
15.912111	7.41364e-17
15.894837	7.77536e-17
15.877562	8.15472e-17
15.860287	8.55258e-17
15.843012	8.96986e-17
15.825738	9.40748e-17
15.808463	9.86645e-17
15.791188	1.03478e-16
15.773913	1.08526e-16
15.756639	1.13821e-16
15.739364	1.19374e-16
15.722089	1.25197e-16
15.704814	1.31305e-16
15.687540	1.3771e-16
15.670265	1.44428e-16
15.652990	1.51473e-16
15.635715	1.58862e-16
15.618441	1.66612e-16
15.601166	1.74739e-16
15.583891	1.83263e-16
15.566617	1.92202e-16
15.549342	2.01577e-16
15.532067	2.11409e-16
15.514792	2.21721e-16
15.497518	2.32536e-16
15.480243	2.43878e-16
15.462968	2.55773e-16
15.445693	2.68247e-16
15.428419	2.81331e-16
15.411144	2.95052e-16
15.393869	3.09442e-16
15.376594	3.24534e-16
15.359320	3.40361e-16
15.342045	3.5696e-16
15.324770	3.74369e-16
15.307495	3.92626e-16
15.290221	4.11773e-16
15.272946	4.31854e-16
15.255671	4.52914e-16
15.238396	4.75e-16
15.221122	4.98163e-16
15.203847	5.22456e-16
15.186572	5.47932e-16
15.169297	5.7465e-16
15.152023	6.02671e-16
15.134748	6.32058e-16
15.117473	6.62877e-16
15.100199	6.95198e-16
15.082924	7.29095e-16
15.065649	7.64644e-16
15.048374	8.01926e-16
15.031100	8.41025e-16
15.013825	8.8203e-16
14.996550	9.25033e-16
14.979275	9.70132e-16
14.962001	1.01743e-15
14.944726	1.06703e-15
14.927451	1.11905e-15
14.910176	1.17361e-15
14.892902	1.23082e-15
14.875627	1.29082e-15
14.858352	1.35375e-15
14.841077	1.41974e-15
14.823803	1.48895e-15
14.806528	1.56153e-15
14.789253	1.63765e-15
14.771978	1.71747e-15
14.754704	1.80119e-15
14.737429	1.88899e-15
14.720154	1.98106e-15
14.702879	2.07762e-15
14.685605	2.17889e-15
14.668330	2.28509e-15
14.651055	2.39646e-15
14.633781	2.51326e-15
14.616506	2.63575e-15
14.599231	2.76421e-15
14.581956	2.89892e-15
14.564682	3.0402e-15
14.547407	3.18837e-15
14.530132	3.34375e-15
14.512857	3.5067e-15
14.495583	3.67759e-15
14.478308	3.8568e-15
14.461033	4.04474e-15
14.443758	4.24184e-15
14.426484	4.44854e-15
14.409209	4.66531e-15
14.391934	4.89263e-15
14.374659	5.13103e-15
14.357385	5.38104e-15
14.340110	5.64323e-15
14.322835	5.91819e-15
14.305560	6.20654e-15
14.288286	6.50893e-15
14.271011	6.82606e-15
14.253736	7.15862e-15
14.236461	7.50738e-15
14.219187	7.87313e-15
14.201912	8.25669e-15
14.184637	8.65893e-15
14.167363	9.08075e-15
14.150088	9.52312e-15
14.132813	9.98703e-15
14.115538	1.04735e-14
14.098264	1.09837e-14
14.080989	1.15187e-14
14.063714	1.20798e-14
14.046439	1.26682e-14
14.029165	1.32853e-14
14.011890	1.39324e-14
13.994615	1.4611e-14
13.977340	1.53226e-14
13.960066	1.60689e-14
13.942791	1.68515e-14
13.925516	1.76722e-14
13.908241	1.85329e-14
13.890967	1.94355e-14
13.873692	2.0382e-14
13.856417	2.13746e-14
13.839142	2.24155e-14
13.821868	2.35071e-14
13.804593	2.46518e-14
13.787318	2.58522e-14
13.770043	2.71111e-14
13.752769	2.84312e-14
13.735494	2.98156e-14
13.718219	3.12673e-14
13.700945	3.27898e-14
13.683670	3.43863e-14
13.666395	3.60605e-14
13.649120	3.78162e-14
13.631846	3.96574e-14
13.614571	4.15881e-14
13.597296	4.36128e-14
13.580021	4.5736e-14
13.562747	4.79626e-14
13.545472	5.02975e-14
13.528197	5.2746e-14
13.510922	5.53136e-14
13.493648	5.80062e-14
13.476373	6.08298e-14
13.459098	6.37908e-14
13.441823	6.68958e-14
13.424549	7.0152e-14
13.407274	7.35665e-14
13.389999	7.71471e-14
13.372724	8.0902e-14
13.355450	8.48395e-14
13.338175	8.89686e-14
13.320900	9.32985e-14
13.303625	9.78391e-14
13.286351	1.02601e-13
13.269076	1.07594e-13
13.251801	1.12829e-13
13.234527	1.1832e-13
13.217252	1.24078e-13
13.199977	1.30115e-13
13.182702	1.36447e-13
13.165428	1.43086e-13
13.148153	1.50048e-13
13.130878	1.57349e-13
13.113603	1.65005e-13
13.096329	1.73033e-13
13.079054	1.81451e-13
13.061779	1.90279e-13
13.044504	1.99536e-13
13.027230	2.09244e-13
13.009955	2.19423e-13
12.992680	2.30097e-13
12.975405	2.41291e-13
12.958131	2.53028e-13
12.940856	2.65336e-13
12.923581	2.78243e-13
12.906306	2.91777e-13
12.889032	3.05969e-13
12.871757	3.20851e-13
12.854482	3.36457e-13
12.837207	3.52821e-13
12.819933	3.6998e-13
12.802658	3.87974e-13
12.785383	4.06842e-13
12.768108	4.26628e-13
12.750834	4.47375e-13
12.733559	4.6913e-13
12.716284	4.91943e-13
12.699010	5.15865e-13
12.681735	5.40949e-13
12.664460	5.67252e-13
12.647185	5.94834e-13
12.629911	6.23756e-13
12.612636	6.54083e-13
12.595361	6.85884e-13
12.578086	7.1923e-13
12.560812	7.54197e-13
12.543537	7.90862e-13
12.526262	8.2931e-13
12.508987	8.69625e-13
12.491713	9.11899e-13
12.474438	9.56226e-13
12.457163	1.00271e-12
12.439888	1.05145e-12
12.422614	1.10255e-12
12.405339	1.15614e-12
12.388064	1.21234e-12
12.370789	1.27126e-12
12.353515	1.33304e-12
12.336240	1.39783e-12
12.318965	1.46576e-12
12.301690	1.53699e-12
12.284416	1.61168e-12
12.267141	1.69e-12
12.249866	1.77212e-12
12.232592	1.85823e-12
12.215317	1.94852e-12
12.198042	2.0432e-12
12.180767	2.14247e-12
12.163493	2.24657e-12
12.146218	2.35572e-12
12.128943	2.47016e-12
12.111668	2.59017e-12
12.094394	2.716e-12
12.077119	2.84794e-12
12.059844	2.98628e-12
12.042569	3.13134e-12
12.025295	3.28345e-12
12.008020	3.44293e-12
11.990745	3.61016e-12
11.973470	3.7855e-12
11.956196	3.96936e-12
11.938921	4.16214e-12
11.921646	4.36427e-12
11.904371	4.57622e-12
11.887097	4.79845e-12
11.869822	5.03147e-12
11.852547	5.27579e-12
11.835272	5.53197e-12
11.817998	5.80058e-12
11.800723	6.08223e-12
11.783448	6.37754e-12
11.766174	6.68718e-12
11.748899	7.01184e-12
11.731624	7.35225e-12
11.714349	7.70918e-12
11.697075	8.08342e-12
11.679800	8.47582e-12
11.662525	8.88725e-12
11.645250	9.31863e-12
11.627976	9.77095e-12
11.610701	1.02452e-11
11.593426	1.07425e-11
11.576151	1.12638e-11
11.558877	1.18105e-11
11.541602	1.23836e-11
11.524327	1.29846e-11
11.507052	1.36147e-11
11.489778	1.42754e-11
11.472503	1.49681e-11
11.455228	1.56943e-11
11.437953	1.64558e-11
11.420679	1.72542e-11
11.403404	1.80913e-11
11.386129	1.8969e-11
11.368854	1.98893e-11
11.351580	2.08541e-11
11.334305	2.18658e-11
11.317030	2.29264e-11
11.299756	2.40385e-11
11.282481	2.52044e-11
11.265206	2.64269e-11
11.247931	2.77086e-11
11.230657	2.90525e-11
11.213382	3.04614e-11
11.196107	3.19386e-11
11.178832	3.34874e-11
11.161558	3.51113e-11
11.144283	3.68138e-11
11.127008	3.85988e-11
11.109733	4.04703e-11
11.092459	4.24324e-11
11.075184	4.44896e-11
11.057909	4.66464e-11
11.040634	4.89078e-11
11.023360	5.12786e-11
11.006085	5.37643e-11
10.988810	5.63703e-11
10.971535	5.91026e-11
10.954261	6.19671e-11
10.936986	6.49704e-11
10.919711	6.81192e-11
10.902436	7.14203e-11
10.885162	7.48813e-11
10.867887	7.85099e-11
10.850612	8.23141e-11
10.833338	8.63026e-11
10.816063	9.0484e-11
10.798788	9.48679e-11
10.781513	9.9464e-11
10.764239	1.04283e-10
10.746964	1.09334e-10
10.729689	1.14631e-10
10.712414	1.20183e-10
10.695140	1.26004e-10
10.677865	1.32107e-10
10.660590	1.38505e-10
10.643315	1.45213e-10
10.626041	1.52246e-10
10.608766	1.59618e-10
10.591491	1.67347e-10
10.574216	1.75451e-10
10.556942	1.83946e-10
10.539667	1.92852e-10
10.522392	2.02188e-10
10.505117	2.11977e-10
10.487843	2.22238e-10
10.470568	2.32996e-10
10.453293	2.44274e-10
10.436018	2.56098e-10
10.418744	2.68493e-10
10.401469	2.81487e-10
10.384194	2.9511e-10
10.366920	3.09391e-10
10.349645	3.24362e-10
10.332370	3.40058e-10
10.315095	3.56511e-10
10.297821	3.7376e-10
10.280546	3.91843e-10
10.263271	4.108e-10
10.245996	4.30672e-10
10.228722	4.51505e-10
10.211447	4.73344e-10
10.194172	4.96239e-10
10.176897	5.20239e-10
10.159623	5.45399e-10
10.142348	5.71775e-10
10.125073	5.99424e-10
10.107798	6.28409e-10
10.090524	6.58794e-10
10.073249	6.90646e-10
10.055974	7.24036e-10
10.038699	7.59039e-10
10.021425	7.95731e-10
10.004150	8.34195e-10
9.986875	8.74517e-10
9.969600	9.16784e-10
9.952326	9.61092e-10
9.935051	1.00754e-09
9.917776	1.05623e-09
9.900502	1.10727e-09
9.883227	1.16077e-09
9.865952	1.21685e-09
9.848677	1.27564e-09
9.831403	1.33726e-09
9.814128	1.40186e-09
9.796853	1.46958e-09
9.779578	1.54056e-09
9.762304	1.61496e-09
9.745029	1.69296e-09
9.727754	1.77471e-09
9.710479	1.86041e-09
9.693205	1.95024e-09
9.675930	2.0444e-09
9.658655	2.1431e-09
9.641380	2.24656e-09
9.624106	2.35501e-09
9.606831	2.46869e-09
9.589556	2.58784e-09
9.572281	2.71274e-09
9.555007	2.84365e-09
9.537732	2.98088e-09
9.520457	3.12471e-09
9.503182	3.27548e-09
9.485908	3.43351e-09
9.468633	3.59915e-09
9.451358	3.77277e-09
9.434084	3.95475e-09
9.416809	4.1455e-09
9.399534	4.34543e-09
9.382259	4.55499e-09
9.364985	4.77464e-09
9.347710	5.00487e-09
9.330435	5.24618e-09
9.313160	5.4991e-09
9.295886	5.7642e-09
9.278611	6.04205e-09
9.261336	6.33328e-09
9.244061	6.63852e-09
9.226787	6.95844e-09
9.209512	7.29376e-09
9.192237	7.64521e-09
9.174962	8.01356e-09
9.157688	8.39963e-09
9.140413	8.80427e-09
9.123138	9.22837e-09
9.105863	9.67285e-09
9.088589	1.01387e-08
9.071314	1.0627e-08
9.054039	1.11387e-08
9.036764	1.1675e-08
9.019490	1.22371e-08
9.002215	1.28262e-08
8.984940	1.34436e-08
8.967666	1.40907e-08
8.950391	1.47688e-08
8.933116	1.54796e-08
8.915841	1.62244e-08
8.898567	1.70051e-08
8.881292	1.78232e-08
8.864017	1.86806e-08
8.846742	1.95792e-08
8.829468	2.05209e-08
8.812193	2.15078e-08
8.794918	2.25421e-08
8.777643	2.3626e-08
8.760369	2.47619e-08
8.743094	2.59523e-08
8.725819	2.71998e-08
8.708544	2.85071e-08
8.691270	2.98772e-08
8.673995	3.13129e-08
8.656720	3.28175e-08
8.639445	3.43942e-08
8.622171	3.60465e-08
8.604896	3.7778e-08
8.587621	3.95925e-08
8.570346	4.14939e-08
8.553072	4.34865e-08
8.535797	4.55745e-08
8.518522	4.77625e-08
8.501247	5.00552e-08
8.483973	5.24578e-08
8.466698	5.49754e-08
8.449423	5.76136e-08
8.432149	6.0378e-08
8.414874	6.32748e-08
8.397599	6.63101e-08
8.380324	6.94907e-08
8.363050	7.28235e-08
8.345775	7.63157e-08
8.328500	7.99749e-08
8.311225	8.38091e-08
8.293951	8.78266e-08
8.276676	9.20362e-08
8.259401	9.6447e-08
8.242126	1.01069e-07
8.224852	1.05911e-07
8.207577	1.10985e-07
8.190302	1.16301e-07
8.173027	1.21871e-07
8.155753	1.27707e-07
8.138478	1.33822e-07
8.121203	1.40228e-07
8.103928	1.46941e-07
8.086654	1.53973e-07
8.069379	1.61342e-07
8.052104	1.69062e-07
8.034829	1.7715e-07
8.017555	1.85623e-07
8.000280	1.94501e-07
7.983005	2.03802e-07
7.965731	2.13546e-07
7.948456	2.23755e-07
7.931181	2.3445e-07
7.913906	2.45655e-07
7.896632	2.57393e-07
7.879357	2.6969e-07
7.862082	2.82573e-07
7.844807	2.96068e-07
7.827533	3.10207e-07
7.810258	3.25017e-07
7.792983	3.40533e-07
7.775708	3.56786e-07
7.758434	3.73812e-07
7.741159	3.91648e-07
7.723884	4.10331e-07
7.706609	4.29903e-07
7.689335	4.50404e-07
7.672060	4.71878e-07
7.654785	4.94373e-07
7.637510	5.17936e-07
7.620236	5.42617e-07
7.602961	5.68469e-07
7.585686	5.95548e-07
7.568411	6.23912e-07
7.551137	6.5362e-07
7.533862	6.84737e-07
7.516587	7.17329e-07
7.499313	7.51465e-07
7.482038	7.87218e-07
7.464763	8.24665e-07
7.447488	8.63885e-07
7.430214	9.04961e-07
7.412939	9.47981e-07
7.395664	9.93036e-07
7.378389	1.04022e-06
7.361115	1.08964e-06
7.343840	1.14139e-06
7.326565	1.19559e-06
7.309290	1.25235e-06
7.292016	1.31179e-06
7.274741	1.37404e-06
7.257466	1.43922e-06
7.240191	1.50748e-06
7.222917	1.57896e-06
7.205642	1.65381e-06
7.188367	1.73219e-06
7.171092	1.81426e-06
7.153818	1.9002e-06
7.136543	1.99019e-06
7.119268	2.08441e-06
7.101993	2.18306e-06
7.084719	2.28636e-06
7.067444	2.39451e-06
7.050169	2.50774e-06
7.032895	2.6263e-06
7.015620	2.75043e-06
6.998345	2.88038e-06
6.981070	3.01643e-06
6.963796	3.15886e-06
6.946521	3.30798e-06
6.929246	3.46408e-06
6.911971	3.62749e-06
6.894697	3.79856e-06
6.877422	3.97764e-06
6.860147	4.16509e-06
6.842872	4.36132e-06
6.825598	4.56671e-06
6.808323	4.7817e-06
6.791048	5.00674e-06
6.773773	5.24227e-06
6.756499	5.4888e-06
6.739224	5.74682e-06
6.721949	6.01687e-06
6.704674	6.29949e-06
6.687400	6.59528e-06
6.670125	6.90482e-06
6.652850	7.22876e-06
6.635575	7.56776e-06
6.618301	7.9225e-06
6.601026	8.29371e-06
6.583751	8.68215e-06
6.566477	9.08858e-06
6.549202	9.51386e-06
6.531927	9.95882e-06
6.514652	1.04244e-05
6.497378	1.09114e-05
6.480103	1.1421e-05
6.462828	1.19541e-05
6.445553	1.25119e-05
6.428279	1.30953e-05
6.411004	1.37056e-05
6.393729	1.4344e-05
6.376454	1.50117e-05
6.359180	1.57102e-05
6.341905	1.64407e-05
6.324630	1.72047e-05
6.307355	1.80038e-05
6.290081	1.88394e-05
6.272806	1.97133e-05
6.255531	2.06271e-05
6.238256	2.15826e-05
6.220982	2.25818e-05
6.203707	2.36264e-05
6.186432	2.47186e-05
6.169157	2.58605e-05
6.151883	2.70542e-05
6.134608	2.83021e-05
6.117333	2.96065e-05
6.100059	3.09699e-05
6.082784	3.2395e-05
6.065509	3.38844e-05
6.048234	3.54409e-05
6.030960	3.70674e-05
6.013685	3.87671e-05
5.996410	4.0543e-05
5.979135	4.23985e-05
5.961861	4.4337e-05
5.944586	4.63621e-05
5.927311	4.84775e-05
5.910036	5.0687e-05
5.892762	5.29946e-05
5.875487	5.54046e-05
5.858212	5.79212e-05
5.840937	6.05489e-05
5.823663	6.32923e-05
5.806388	6.61564e-05
5.789113	6.91461e-05
5.771838	7.22666e-05
5.754564	7.55233e-05
5.737289	7.89217e-05
5.720014	8.24677e-05
5.702739	8.6167e-05
5.685465	9.0026e-05
5.668190	9.4051e-05
5.650915	9.82485e-05
5.633641	0.000102625
5.616366	0.000107188
5.599091	0.000111945
5.581816	0.000116902
5.564542	0.000122068
5.547267	0.00012745
5.529992	0.000133056
5.512717	0.000138894
5.495443	0.000144972
5.478168	0.0001513
5.460893	0.000157885
5.443618	0.000164736
5.426344	0.000171862
5.409069	0.000179272
5.391794	0.000186974
5.374519	0.000194978
5.357245	0.000203292
5.339970	0.000211924
5.322695	0.000220883
5.305420	0.000230177
5.288146	0.000239814
5.270871	0.0002498
5.253596	0.000260142
5.236321	0.000270844
5.219047	0.000281912
5.201772	0.000293347
5.184497	0.000305151
5.167223	0.000317323
5.149948	0.000329857
5.132673	0.000342747
5.115398	0.00035598
5.098124	0.000369539
5.080849	0.000383398
5.063574	0.000397524
5.046299	0.000411867
5.029025	0.000426365
5.011750	0.000440926
4.994475	0.000455423
4.977200	0.000469664
4.959926	0.000483341
4.942651	0.000495868
&
```
