## Supplementary material for "All-at-once RNA folding with 3D motif prediction framed by evolutionary information": RF04255_MIR8001.surv

```
0.423801	0.0344828
-0.003546	1
&
1.232295	0.000458295
1.139895	0.00137489
1.116796	0.00183318
0.851148	0.00229148
0.689449	0.00274977
0.342951	0.00320807
0.129278	0.00412466
0.117728	0.00458295
-0.003546	0.995417
-0.067071	0.995875
-0.228770	0.996792
-0.240320	0.99725
-0.413568	0.998167
-0.453993	0.999083
-0.482868	0.999542
-1.077689	1
&
1.770632	1.50761e-06
1.769366	7.53807e-06
1.365119	9.04568e-06
1.353569	1.05533e-05
1.232295	0.000408563
1.209195	0.000422132
1.139895	0.0012272
1.116796	0.0016237
1.035946	0.00162671
0.978197	0.00165385
0.914672	0.00166893
0.868472	0.0016825
0.862697	0.00168853
0.851148	0.00209257
0.845373	0.0021197
0.804948	0.00214986
0.787623	0.00215136
0.752973	0.0021589
0.689449	0.0025554
0.660574	0.00260063
0.527750	0.0026142
0.498875	0.00262777
0.493100	0.0026338
0.481550	0.002673
0.470000	0.00267752
0.423801	0.00307402
0.406476	0.00308608
0.377601	0.00308759
0.342951	0.00348409
0.331401	0.00351123
0.308301	0.0035248
0.279427	0.00353234
0.239002	0.0035444
0.210127	0.00354741
0.181252	0.00355495
0.129278	0.00434796
0.123503	0.00436303
0.117728	0.00475954
0.025328	0.00478366
-0.003546	0.995785
-0.067071	0.996181
-0.084396	0.996184
-0.147920	0.996192
-0.171020	0.996204
-0.188345	0.99621
-0.194120	0.996225
-0.211445	0.996232
-0.228770	0.997025
-0.240320	0.997428
-0.251870	0.997442
-0.263419	0.997469
-0.274969	0.997472
-0.280744	0.997484
-0.292294	0.997485
-0.321169	0.997514
-0.338494	0.997517
-0.367369	0.997518
-0.384694	0.997561
-0.413568	0.998354
-0.453993	0.999147
-0.482868	0.999543
-0.488643	0.999545
-0.494418	0.999546
-0.592592	0.999548
-0.661892	0.999575
-0.667667	0.999588
-0.725416	0.99959
-0.869790	0.999603
-1.077689	1
&
```
