## Supplementary material for "All-at-once RNA folding with 3D motif prediction framed by evolutionary information": RF04257_mir-9230.cacofold.helixcov

```
# RMs = 3 L = 91

# RM_HELIX NESTED 26-38 47-59, nbp = 13 nbp_cov = 0
# pvals: 0.774704,0.921915,0.0402165,0.921915,0.774704,0.0343354,0.921915,0.774704,0.774704,0.921915,0.921915,0.774704,0.921915
# aggregated NONE
NESTED  :::::::::::::::::::::::::<<<<<<<<<<<<<________>>>>>>>>>>>>>::::::::::::::::::::::::::::::::
        :::::::::::::::::::::::::::::::::::::::::::::::::::::::::::::::::::::::::::::::::::::::::::

# RM_HELIX NESTED 19-25 65-71, nbp = 7 nbp_cov = 0
# pvals: 0.774704,0.774704,0.774704,0.774704,0.774704,0.774704,0.774704
# aggregated NONE
NESTED  ::::::::::::::::::<<<<<<<_______________________________________>>>>>>>::::::::::::::::::::
        :::::::::::::::::::::::::::::::::::::::::::::::::::::::::::::::::::::::::::::::::::::::::::

# RM_HELIX NESTED 72-78 83-89, nbp = 7 nbp_cov = 0
# pvals: 0.774704,0.921915,0.774704,0.774704,0.774704,0.774704,0.774704
# aggregated NONE
NESTED  :::::::::::::::::::::::::::::::::::::::::::::::::::::::::::::::::::::::<<<<<<<____>>>>>>>::
        :::::::::::::::::::::::::::::::::::::::::::::::::::::::::::::::::::::::::::::::::::::::::::
```
