## Supplementary material for "All-at-once RNA folding with 3D motif prediction framed by evolutionary information": RF04257_mir-9230.cacofold.power

```
# Power analysis of CaCoFold structure 
#
# Powertype = SINGLE SUBSTITUTIONS
# covary  left_pos      right_pos    substitutions      power
#----------------------------------------------------------------
          19		71		0		0.00
          20		70		0		0.00
          21		69		0		0.00
          22		68		0		0.00
          23		67		0		0.00
          24		66		0		0.00
          25		65		0		0.00
          26		59		0		0.00
          27		58		1		0.00
          28		57		1		0.00
          29		56		1		0.00
          30		55		0		0.00
          31		54		1		0.00
          32		53		1		0.00
          33		52		0		0.00
          34		51		0		0.00
          35		50		1		0.00
          36		49		1		0.00
          37		48		0		0.00
          38		47		1		0.00
          72		89		1		0.00
          73		88		1		0.00
          74		87		0		0.00
          75		86		0		0.00
          76		85		0		0.00
          77		84		0		0.00
          78		83		0		0.00
#
# BPAIRS 27
# avg substitutions per BP  0.4
# BPAIRS expected to covary 0.0 +/- 0.0
# BPAIRS observed to covary 0
#
```
