## Supplementary material for "All-at-once RNA folding with 3D motif prediction framed by evolutionary information": RF04257_mir-9230.helixcov

```
# RMs = 4 L = 91

# RM_HELIX NESTED 30-41 46-55, nbp = 10 nbp_cov = 0
# pvals: 0.774704,0.0343354,0.921915,0.774704,0.774704,0.774704,0.921915,0.774704,0.774704,0.921915
# aggregated NONE
NESTED  :::::::::::::::::::::::::::::<<<<<--<<<<<____>>>>>>>>>>::::::::::::::::::::::::::::::::::::
        :::::::::::::::::::::::::::::::::::::::::::::::::::::::::::::::::::::::::::::::::::::::::::

# RM_HELIX NESTED 25-27 60-62, nbp = 3 nbp_cov = 0
# pvals: 0.774704,0.774704,0.921915
# aggregated NONE
NESTED  ::::::::::::::::::::::::<<<________________________________>>>:::::::::::::::::::::::::::::
        :::::::::::::::::::::::::::::::::::::::::::::::::::::::::::::::::::::::::::::::::::::::::::

# RM_HELIX NESTED 8-24 66-85, nbp = 16 nbp_cov = 0
# pvals: 0.921915,0.774704,0.774704,0.921915,0.921915,0.774704,0.774704,0.774704,0.774704,0.774704,0.774704,0.774704,0.774704,0.774704,0.774704,0.774704
# aggregated NONE
NESTED  :::::::<<<<<<<<-<<<<<<<<_________________________________________>>>>>>-->>->>>->>>>>::::::
        :::::::::::::::::::::::::::::::::::::::::::::::::::::::::::::::::::::::::::::::::::::::::::

# RM_HELIX NESTED 3-4 88-89, nbp = 2 nbp_cov = 0
# pvals: 0.934515,0.0114383
# aggregated NONE
NESTED  ::<<___________________________________________________________________________________>>::
        :::::::::::::::::::::::::::::::::::::::::::::::::::::::::::::::::::::::::::::::::::::::::::
```
