## Supplementary material for "All-at-once RNA folding with 3D motif prediction framed by evolutionary information": RF04257_mir-9230.surv

```
0.763034	0.0322581
0.034240	0.0645161
-0.001310	0.741935
-0.010198	0.967742
-0.027974	1
&
2.282867	0.000246063
2.282835	0.000492126
2.122856	0.00123031
1.865112	0.00221457
1.651806	0.00270669
1.580704	0.00295276
1.322960	0.00344488
1.296297	0.00442913
1.145206	0.00492126
1.136318	0.00516732
1.127431	0.00541339
1.118543	0.00639764
1.047441	0.0066437
1.038553	0.00738189
1.029666	0.00787402
0.994115	0.00812008
0.940788	0.00836614
0.851911	0.0086122
0.843023	0.00885827
0.798585	0.00984252
0.763034	0.0100886
0.727483	0.0103346
0.683044	0.0105807
0.665269	0.0110728
0.647493	0.011565
0.576392	0.011811
0.549728	0.0120571
0.540841	0.0123031
0.531953	0.0125492
0.487514	0.0127953
0.478627	0.0130413
0.469739	0.0132874
0.416413	0.0137795
0.354199	0.0140256
0.327535	0.0145177
0.318648	0.0152559
0.291984	0.015502
0.283097	0.0159941
0.247546	0.0164862
0.203107	0.0177165
0.194219	0.0184547
0.185332	0.0187008
0.176444	0.019439
0.167556	0.019685
0.149781	0.0211614
0.140893	0.023622
0.132005	0.0238681
0.105342	0.0246063
0.096455	0.0250984
0.078679	0.0255906
0.069791	0.0268209
0.060904	0.027313
0.034240	0.0398622
0.025353	0.0435531
0.016465	0.0450295
0.007577	0.046752
-0.001310	0.712106
-0.010198	0.93873
-0.027974	0.942421
-0.036861	0.948327
-0.045749	0.950787
-0.054637	0.951526
-0.063525	0.953494
-0.072412	0.953986
-0.081300	0.956201
-0.090188	0.960138
-0.099075	0.965551
-0.107963	0.968996
-0.125739	0.969734
-0.143514	0.96998
-0.179065	0.970472
-0.187953	0.971211
-0.196840	0.971457
-0.205728	0.972441
-0.214616	0.973671
-0.223504	0.974902
-0.232391	0.975886
-0.241279	0.976378
-0.250167	0.976624
-0.267942	0.97687
-0.285718	0.977608
-0.294605	0.978346
-0.303493	0.978839
-0.312381	0.979577
-0.321269	0.980069
-0.339044	0.980807
-0.347932	0.981299
-0.356819	0.982283
-0.365707	0.982776
-0.374595	0.984252
-0.383483	0.984498
-0.392370	0.984744
-0.401258	0.985974
-0.419033	0.98622
-0.427921	0.986467
-0.445697	0.987451
-0.481248	0.987697
-0.507911	0.988189
-0.543462	0.988681
-0.552349	0.989173
-0.561237	0.989911
-0.570125	0.990157
-0.587900	0.990404
-0.614563	0.990896
-0.623451	0.991142
-0.632339	0.992126
-0.659002	0.992618
-0.694553	0.992864
-0.703441	0.99311
-0.721216	0.993602
-0.738992	0.994094
-0.747879	0.995079
-0.774542	0.995817
-0.818981	0.996801
-0.827869	0.997047
-0.836757	0.997539
-0.854532	0.998031
-0.943409	0.998524
-0.970072	0.999016
-1.023399	1
&
2.824986	8.14001e-07
2.816098	1.628e-06
2.718333	2.442e-06
2.682782	3.256e-06
2.673894	4.884e-06
2.665007	5.69801e-06
2.629456	8.14001e-06
2.620568	9.76801e-06
2.585017	1.0582e-05
2.576130	1.221e-05
2.567242	1.3024e-05
2.558354	1.3838e-05
2.549466	1.4652e-05
2.540579	1.628e-05
2.522803	1.8722e-05
2.513915	2.035e-05
2.496140	2.1978e-05
2.487252	2.3606e-05
2.478365	2.442e-05
2.469477	2.5234e-05
2.460589	2.7676e-05
2.451701	2.9304e-05
2.442814	3.4188e-05
2.433926	3.5002e-05
2.425038	3.7444e-05
2.416150	4.1514e-05
2.407263	4.2328e-05
2.398375	4.7212e-05
2.389487	4.9654e-05
2.380600	5.20961e-05
2.371712	5.86081e-05
2.362824	5.94221e-05
2.353936	6.26781e-05
2.345049	6.67481e-05
2.336161	7.16321e-05
2.327273	8.22141e-05
2.318386	8.54701e-05
2.309498	9.11681e-05
2.300610	9.93081e-05
2.291722	0.000100122
2.282835	0.000106634
2.273947	0.000108262
2.265059	0.000118844
2.256171	0.000125356
2.247284	0.000128612
2.238396	0.00013431
2.229508	0.000143264
2.220621	0.000148148
2.211733	0.000157102
2.202845	0.000165242
2.193957	0.000175824
2.185070	0.00018315
2.176182	0.00019536
2.167294	0.000210826
2.158407	0.00021978
2.149519	0.00023199
2.140631	0.0002442
2.131743	0.000253968
2.122856	0.000261294
2.113968	0.000275132
2.105080	0.000300366
2.096192	0.00031339
2.087305	0.000332926
2.078417	0.000348392
2.069529	0.00037444
2.060642	0.000396418
2.051754	0.000424908
2.042866	0.0004477
2.033978	0.000478632
2.025091	0.00049247
2.016203	0.000522589
2.007315	0.000532357
1.998427	0.000548637
1.989540	0.000564103
1.980652	0.000594221
1.971764	0.000610501
1.962877	0.000630037
1.953989	0.000656085
1.945101	0.000675621
1.936213	0.000699227
1.927326	0.000718763
1.918438	0.000737485
1.909550	0.000752951
1.900663	0.000776557
1.891775	0.000800163
1.882887	0.000826211
1.873999	0.000850631
1.865112	0.000886447
1.856224	0.000910053
1.847336	0.000928775
1.838448	0.000959707
1.829561	0.000979243
1.820673	0.00100204
1.811785	0.00103785
1.802898	0.00107611
1.794010	0.00110541
1.785122	0.00112576
1.776234	0.00115507
1.767347	0.0011803
1.758459	0.00120228
1.749571	0.00122182
1.740683	0.00124542
1.731796	0.00127066
1.722908	0.00130077
1.714020	0.00132926
1.705133	0.0013602
1.696245	0.00138136
1.687357	0.00139927
1.678469	0.00141473
1.669582	0.00143997
1.660694	0.00146927
1.651806	0.00148474
1.642919	0.00151974
1.634031	0.00154986
1.625143	0.00157428
1.616255	0.00161335
1.607368	0.00165812
1.598480	0.00171591
1.589592	0.00176557
1.580704	0.0018372
1.571817	0.00192267
1.562929	0.00197477
1.554041	0.00204803
1.545154	0.00216524
1.536266	0.00225071
1.527378	0.00233537
1.518490	0.00243549
1.509603	0.00252829
1.500715	0.00260806
1.491827	0.00267888
1.482939	0.00278307
1.474052	0.00286203
1.465164	0.00294587
1.456276	0.00303622
1.447389	0.00308588
1.438501	0.00315588
1.429613	0.00320635
1.420725	0.00327391
1.411838	0.00332275
1.402950	0.00338136
1.394062	0.00342532
1.385175	0.00347578
1.376287	0.00353276
1.367399	0.00357184
1.358511	0.00361172
1.349624	0.00368417
1.340736	0.00375173
1.331848	0.00380464
1.322960	0.0038836
1.314073	0.00398291
1.305185	0.00407733
1.296297	0.00419699
1.287410	0.0043142
1.278522	0.00442165
1.269634	0.0045812
1.260746	0.00472202
1.251859	0.00486691
1.242971	0.0049711
1.234083	0.00508669
1.225195	0.005221
1.216308	0.00533496
1.207420	0.00544322
1.198532	0.00553602
1.189645	0.00560521
1.180757	0.00568905
1.171869	0.00577045
1.162981	0.00584453
1.154094	0.00593732
1.145206	0.00597721
1.136318	0.0060521
1.127431	0.00612454
1.118543	0.00620269
1.109655	0.00635246
1.100767	0.00658527
1.091880	0.00689621
1.082992	0.00729345
1.074104	0.00761742
1.065216	0.00793976
1.056329	0.00814001
1.047441	0.00830769
1.038553	0.00845584
1.029666	0.00857224
1.020778	0.00869353
1.011890	0.00879284
1.003002	0.00887424
0.994115	0.00896296
0.985227	0.00903541
0.976339	0.00911274
0.967451	0.009186
0.958564	0.0092617
0.949676	0.0093374
0.940788	0.00940252
0.931901	0.00947171
0.923013	0.00955963
0.914125	0.00962149
0.905237	0.00967359
0.896350	0.00976313
0.887462	0.00984371
0.878574	0.00993814
0.869687	0.0100204
0.860799	0.0101229
0.851911	0.0102247
0.843023	0.0103012
0.834136	0.0104029
0.825248	0.0105031
0.816360	0.0106121
0.807472	0.0107253
0.798585	0.0108368
0.789697	0.0109638
0.780809	0.0111323
0.771922	0.0112951
0.763034	0.0114383
0.754146	0.0115971
0.745258	0.0117102
0.736371	0.0117924
0.727483	0.0119145
0.718595	0.0120195
0.709707	0.0121302
0.700820	0.0122385
0.691932	0.0123166
0.683044	0.0124347
0.674157	0.0125258
0.665269	0.0126309
0.656381	0.0127066
0.647493	0.0127945
0.638606	0.0128523
0.629718	0.0129158
0.620830	0.0129898
0.611943	0.0130362
0.603055	0.0130997
0.594167	0.0131551
0.585279	0.0132137
0.576392	0.0132731
0.567504	0.0133732
0.558616	0.0134514
0.549728	0.0135214
0.540841	0.0136117
0.531953	0.0136663
0.523065	0.0137631
0.514178	0.0138168
0.505290	0.0138877
0.496402	0.0139707
0.487514	0.0140448
0.478627	0.014114
0.469739	0.0142035
0.460851	0.0143053
0.451963	0.0143712
0.443076	0.0144493
0.434188	0.0145413
0.425300	0.0146203
0.416413	0.014709
0.407525	0.0147985
0.398637	0.0148791
0.389749	0.0149792
0.380862	0.0150533
0.371974	0.0151404
0.363086	0.0152161
0.354199	0.0153154
0.345311	0.0154212
0.336423	0.0155474
0.327535	0.0156597
0.318648	0.0157566
0.309760	0.0158584
0.300872	0.015956
0.291984	0.0160171
0.283097	0.0161018
0.274209	0.016184
0.265321	0.0162564
0.256434	0.0163142
0.247546	0.0163964
0.238658	0.0164819
0.229770	0.0165682
0.220883	0.0166463
0.211995	0.0167505
0.203107	0.0168645
0.194219	0.0171469
0.185332	0.0178559
0.176444	0.0191355
0.167556	0.0201888
0.158669	0.0209076
0.149781	0.0214237
0.140893	0.0221872
0.132005	0.0233
0.123118	0.0244575
0.114230	0.0254269
0.105342	0.0261604
0.096455	0.0268059
0.087567	0.0274147
0.078679	0.0280521
0.069791	0.0289475
0.060904	0.0298779
0.052016	0.0308368
0.043128	0.0333122
0.034240	0.0343354
0.025353	0.0402165
0.016465	0.0459023
0.007577	0.0490484
-0.001310	0.774704
-0.010198	0.921915
-0.019086	0.931131
-0.027974	0.934515
-0.036861	0.93752
-0.045749	0.941124
-0.054637	0.945235
-0.063525	0.949093
-0.072412	0.953509
-0.081300	0.95858
-0.090188	0.963498
-0.099075	0.96724
-0.107963	0.970254
-0.116851	0.971989
-0.125739	0.973044
-0.134626	0.973685
-0.143514	0.974227
-0.152402	0.974657
-0.161289	0.97511
-0.170177	0.975592
-0.179065	0.976081
-0.187953	0.976484
-0.196840	0.976846
-0.205728	0.977149
-0.214616	0.977352
-0.223504	0.977504
-0.232391	0.977703
-0.241279	0.977885
-0.250167	0.978071
-0.259054	0.978282
-0.267942	0.978492
-0.276830	0.978704
-0.285718	0.978924
-0.294605	0.979179
-0.303493	0.97945
-0.312381	0.979716
-0.321269	0.980081
-0.330156	0.980451
-0.339044	0.980797
-0.347932	0.981179
-0.356819	0.98157
-0.365707	0.981993
-0.374595	0.982462
-0.383483	0.982902
-0.392370	0.983366
-0.401258	0.983814
-0.410146	0.984215
-0.419033	0.984651
-0.427921	0.985123
-0.436809	0.985557
-0.445697	0.985932
-0.454584	0.986353
-0.463472	0.98674
-0.472360	0.987099
-0.481248	0.987491
-0.490135	0.987833
-0.499023	0.988129
-0.507911	0.988432
-0.516798	0.988672
-0.525686	0.988969
-0.534574	0.989241
-0.543462	0.989516
-0.552349	0.989757
-0.561237	0.989998
-0.570125	0.990221
-0.579013	0.990435
-0.587900	0.990627
-0.596788	0.99083
-0.605676	0.991024
-0.614563	0.991219
-0.623451	0.991396
-0.632339	0.991567
-0.641227	0.99173
-0.650114	0.991905
-0.659002	0.992068
-0.667890	0.992195
-0.676777	0.992352
-0.685665	0.992484
-0.694553	0.992624
-0.703441	0.992755
-0.712328	0.992886
-0.721216	0.993024
-0.730104	0.993175
-0.738992	0.993312
-0.747879	0.993442
-0.756767	0.993571
-0.765655	0.993708
-0.774542	0.993862
-0.783430	0.99404
-0.792318	0.994171
-0.801206	0.994321
-0.810093	0.994451
-0.818981	0.994571
-0.827869	0.994711
-0.836757	0.994879
-0.845644	0.995018
-0.854532	0.995201
-0.863420	0.99533
-0.872307	0.995502
-0.881195	0.99566
-0.890083	0.995823
-0.898971	0.995981
-0.907858	0.996166
-0.916746	0.996341
-0.925634	0.996475
-0.934521	0.996611
-0.943409	0.996783
-0.952297	0.996918
-0.961185	0.997057
-0.970072	0.997194
-0.978960	0.997356
-0.987848	0.997489
-0.996736	0.997613
-1.005623	0.99772
-1.014511	0.99787
-1.023399	0.997972
-1.032286	0.998085
-1.041174	0.998206
-1.050062	0.99831
-1.058950	0.998418
-1.067837	0.99852
-1.076725	0.998619
-1.085613	0.998718
-1.094501	0.998838
-1.103388	0.998917
-1.112276	0.998986
-1.121164	0.999058
-1.130051	0.999141
-1.138939	0.999235
-1.147827	0.999298
-1.156715	0.99937
-1.165602	0.99943
-1.174490	0.999487
-1.183378	0.999527
-1.192265	0.999578
-1.201153	0.999603
-1.210041	0.999643
-1.218929	0.999674
-1.227816	0.999705
-1.236704	0.999724
-1.245592	0.999756
-1.254480	0.999779
-1.263367	0.999804
-1.272255	0.999828
-1.281143	0.999848
-1.290030	0.999866
-1.298918	0.99988
-1.307806	0.999888
-1.316694	0.999896
-1.325581	0.99991
-1.334469	0.999917
-1.343357	0.999922
-1.352244	0.999928
-1.361132	0.999937
-1.370020	0.999943
-1.378908	0.999949
-1.387795	0.999952
-1.396683	0.99996
-1.405571	0.999964
-1.414459	0.999972
-1.423346	0.999976
-1.432234	0.999982
-1.450009	0.999985
-1.458897	0.999986
-1.467785	0.999988
-1.485560	0.999989
-1.512224	0.999991
-1.529999	0.999992
-1.538887	0.999993
-1.547774	0.999994
-1.609988	0.999995
-1.627764	0.999997
-1.645539	0.999998
-1.663315	0.999998
-1.681090	0.999999
-2.045487	1
&
```
