## Supplementary material for "All-at-once RNA folding with 3D motif prediction framed by evolutionary information": RF04258_mir-994.surv

```
0.000000	0.0357143
-0.002126	1
&
0.682603	0.000311333
0.680414	0.000933998
0.566021	0.00155666
0.493573	0.001868
0.398246	0.00249066
0.158023	0.00435866
0.104640	0.00529265
-0.002126	0.996575
-0.082201	0.996887
-0.173715	0.997509
-0.261415	0.998443
-0.364368	0.999377
-0.669414	0.999689
-0.844815	1
&
1.410638	1.02881e-06
1.408710	1.64609e-05
0.783366	1.74897e-05
0.710918	3.49794e-05
0.680414	0.000789095
0.657535	0.000813786
0.638470	0.000829218
0.623217	0.000831276
0.604152	0.000934156
0.566021	0.00143416
0.493573	0.00168004
0.482134	0.00169239
0.455442	0.00174177
0.398246	0.00223354
0.280041	0.00228292
0.241910	0.0023323
0.226658	0.00234877
0.207593	0.00237654
0.158023	0.00385185
0.135144	0.0038786
0.119892	0.00398148
0.104640	0.00476852
0.081761	0.00478498
0.062696	0.00478601
0.047444	0.00478704
0.028378	0.00488992
-0.002126	0.996908
-0.009752	0.996921
-0.082201	0.997167
-0.086014	0.997204
-0.166088	0.997286
-0.169901	0.997311
-0.173715	0.997802
-0.181341	0.997809
-0.219471	0.997815
-0.242350	0.997819
-0.261415	0.998557
-0.265228	0.99856
-0.295733	0.998609
-0.299546	0.99861
-0.364368	0.999364
-0.455882	0.999416
-0.513078	0.999424
-0.535956	0.99944
-0.577900	0.999457
-0.657975	0.999483
-0.669414	0.999728
-0.696105	0.999745
-0.738049	0.999753
-0.844815	0.999999
-0.852441	1
&
```
