## Supplementary material for "All-at-once RNA folding with 3D motif prediction framed by evolutionary information": RF04260_mir-2005.cacofold.helixcov

```
# RMs = 2 L = 93

# RM_HELIX NESTED 19-40 55-74, nbp = 20 nbp_cov = 0
# pvals: 0.932885,0.932885,0.932885,0.932885,0.932885,0.932885,0.932885,0.932885,0.12055,0.12055,0.12055,0.12055,0.932885,0.932885,0.00439458,0.932885,0.932885,0.932885,0.932885,0.12055
# aggregated NONE
NESTED  ::::::::::::::::::<<<<<<<<--<<<<<<<<<<<<______________>>>>>>>>>>>>>>>>>>>>:::::::::::::::::::
        :::::::::::::::::::::::::::::::::::::::::::::::::::::::::::::::::::::::::::::::::::::::::::::

# RM_HELIX NESTED 1-15 78-93, nbp = 15 nbp_cov = 0
# pvals: 0.947634,0.932885,0.932885,0.932885,0.932885,0.932885,0.932885,0.932885,0.990573,0.00883435,0.932885,0.932885,0.932885,0.932885,0.9956
# aggregated NONE
NESTED  <<<<<<<<<<<<<<<______________________________________________________________>>>>>>>>->>>>>>>
        :::::::::::::::::::::::::::::::::::::::::::::::::::::::::::::::::::::::::::::::::::::::::::::
```
