## Supplementary material for "All-at-once RNA folding with 3D motif prediction framed by evolutionary information": RF04260_mir-2005.helixcov

```
# RMs = 3 L = 93

# RM_HELIX NESTED 31-41 53-65, nbp = 11 nbp_cov = 0
# pvals: 0.12055,0.12055,0.932885,0.932885,0.00439458,0.932885,0.932885,0.932885,0.932885,0.932885,0.932885
# aggregated NONE
NESTED  ::::::::::::::::::::::::::::::<<<<<<<<<<<___________>>->>>>>>>>->::::::::::::::::::::::::::::
        :::::::::::::::::::::::::::::::::::::::::::::::::::::::::::::::::::::::::::::::::::::::::::::

# RM_HELIX NESTED 17-27 66-76, nbp = 10 nbp_cov = 0
# pvals: 0.932885,0.932885,0.932885,0.932885,0.932885,0.932885,0.932885,0.932885,0.932885,0.12055
# aggregated NONE
NESTED  ::::::::::::::::<-<<<<<<<<<______________________________________>>>>>>>>>->:::::::::::::::::
        :::::::::::::::::::::::::::::::::::::::::::::::::::::::::::::::::::::::::::::::::::::::::::::

# RM_HELIX NESTED 1-14 79-93, nbp = 14 nbp_cov = 0
# pvals: 0.947634,0.932885,0.932885,0.932885,0.932885,0.932885,0.932885,0.932885,0.990573,0.00883435,0.932885,0.932885,0.932885,0.932885
# aggregated NONE
NESTED  <<<<<<<<<<<<<<________________________________________________________________>>>>>>>->>>>>>>
        :::::::::::::::::::::::::::::::::::::::::::::::::::::::::::::::::::::::::::::::::::::::::::::
```
