## Supplementary material for "All-at-once RNA folding with 3D motif prediction framed by evolutionary information": RF04260_mir-2005.surv

```
1.076893	0.0285714
0.873538	0.0571429
0.000305	0.142857
-0.011657	0.942857
-0.059505	0.971429
-0.370520	1
&
2.927292	0.000235682
2.919055	0.000707047
2.631964	0.00117841
1.375945	0.00141409
1.363983	0.00164978
1.232400	0.00212114
1.184552	0.00329955
1.136704	0.00447796
1.005121	0.00636342
0.993158	0.0065991
0.969234	0.00848456
0.873538	0.00942729
0.837651	0.00966297
0.825689	0.0108414
0.777841	0.0127268
0.729993	0.0146123
0.586448	0.0150837
0.538599	0.0153193
0.442902	0.015555
0.430940	0.0157907
0.418978	0.0160264
0.383092	0.0162621
0.335244	0.0172048
0.299357	0.0174405
0.275433	0.0179119
0.263471	0.0181475
0.251509	0.0183832
0.179737	0.0188546
0.167774	0.0190903
0.155812	0.0193259
0.143850	0.0197973
0.096002	0.0202687
0.084040	0.0205044
0.072078	0.0223898
0.060116	0.0226255
0.048154	0.0238039
0.036191	0.0306387
0.024229	0.060099
0.012267	0.0770681
0.000305	0.143059
-0.011657	0.919397
-0.023619	0.935187
-0.035581	0.935659
-0.047543	0.937073
-0.059505	0.938958
-0.071467	0.93943
-0.083429	0.939901
-0.095391	0.940137
-0.107354	0.943908
-0.119316	0.948857
-0.131278	0.95852
-0.143240	0.961112
-0.155202	0.968419
-0.179126	0.97054
-0.191088	0.974311
-0.203050	0.974546
-0.215012	0.976667
-0.226974	0.97761
-0.238937	0.978082
-0.250899	0.980203
-0.274823	0.982795
-0.298747	0.984916
-0.310709	0.985388
-0.322671	0.985859
-0.334633	0.98633
-0.370520	0.988216
-0.382482	0.989394
-0.406406	0.989866
-0.418368	0.991044
-0.454254	0.991515
-0.466216	0.991751
-0.549951	0.992222
-0.573875	0.992694
-0.597799	0.993165
-0.609761	0.994108
-0.633685	0.994344
-0.669572	0.995051
-0.681534	0.995286
-0.717420	0.995522
-0.741344	0.996465
-0.837041	0.996936
-0.860965	0.997172
-0.884889	0.997407
-0.920776	0.997643
-1.028434	0.998115
-1.076283	0.99835
-1.088245	0.998586
-1.136093	0.999057
-1.255714	0.999293
-1.375335	0.999529
-1.387297	0.999764
-1.614577	1
&
3.265955	7.7918e-07
3.206145	2.33754e-06
3.134372	3.11672e-06
3.110448	3.8959e-06
3.098486	6.23344e-06
3.086524	7.01262e-06
3.062600	7.7918e-06
3.050638	9.35016e-06
3.038675	1.55836e-05
3.026713	2.25962e-05
3.014751	2.33754e-05
3.002789	3.0388e-05
2.990827	3.35048e-05
2.978865	4.12966e-05
2.966903	6.07761e-05
2.954941	6.4672e-05
2.942979	8.25931e-05
2.931017	9.03849e-05
2.919055	0.000167524
2.907092	0.000183887
2.895130	0.000194795
2.883168	0.000206483
2.871206	0.000221287
2.859244	0.000244663
2.847282	0.000254792
2.835320	0.000270376
2.823358	0.000296868
2.811396	0.000303101
2.799434	0.000321801
2.787472	0.000349852
2.775510	0.00036154
2.763547	0.000376344
2.751585	0.000384915
2.739623	0.000388032
2.727661	0.000397382
2.715699	0.000412186
2.703737	0.000434003
2.691775	0.000444912
2.679813	0.000454262
2.667851	0.000470625
2.655889	0.000478417
2.643927	0.000485429
2.631964	0.000536855
2.620002	0.000553997
2.608040	0.000562568
2.596078	0.000567243
2.584116	0.000572698
2.572154	0.000583606
2.560192	0.000588281
2.548230	0.000593735
2.536268	0.000601527
2.524306	0.000603865
2.512344	0.000606981
2.500382	0.000610098
2.488419	0.000630357
2.476457	0.000641265
2.464495	0.000659187
2.452533	0.000666199
2.440571	0.000671653
2.428609	0.00067477
2.416647	0.000688016
2.404685	0.000690354
2.392723	0.00069347
2.380761	0.000695029
2.368799	0.000696587
2.356836	0.000698925
2.332912	0.000701262
2.320950	0.000705937
2.308988	0.000707496
2.297026	0.000709054
2.285064	0.000713729
2.273102	0.000720742
2.261140	0.000724638
2.249178	0.000729313
2.237216	0.000736325
2.225253	0.000737884
2.213291	0.000741
2.201329	0.000746455
2.189367	0.000749571
2.177405	0.00076048
2.165443	0.000765155
2.153481	0.000786972
2.141519	0.00079866
2.129557	0.000812685
2.117595	0.000820477
2.105633	0.000833723
2.093671	0.000850086
2.081708	0.000853982
2.069746	0.000860994
2.057784	0.000878915
2.045822	0.000897616
2.033860	0.000906966
2.021898	0.000920212
2.009936	0.0009319
1.997974	0.000944367
1.986012	0.000949042
1.974050	0.000963067
1.962088	0.00097865
1.950125	0.000988001
1.938163	0.0010067
1.926201	0.00102073
1.914239	0.00102384
1.902277	0.00104566
1.890315	0.00105423
1.878353	0.00106358
1.866391	0.00107527
1.854429	0.0010854
1.842467	0.00108851
1.830505	0.00109942
1.818543	0.00110488
1.806580	0.00110877
1.794618	0.00112046
1.782656	0.00113604
1.770694	0.00113994
1.758732	0.00114695
1.746770	0.00114851
1.734808	0.00115241
1.722846	0.0011563
1.710884	0.00116487
1.698922	0.00117033
1.686960	0.00117656
1.674997	0.00117968
1.663035	0.00118747
1.651073	0.00119215
1.639111	0.00119604
1.627149	0.0011976
1.615187	0.00119838
1.603225	0.00120072
1.591263	0.0012015
1.579301	0.00120383
1.555377	0.00120539
1.543415	0.00120695
1.531452	0.00121085
1.519490	0.0012124
1.507528	0.00121318
1.495566	0.00121396
1.471642	0.00121474
1.447718	0.0012163
1.435756	0.0012202
1.423794	0.00122175
1.411832	0.00122331
1.399869	0.00123033
1.387907	0.00128565
1.375945	0.00138071
1.363983	0.00145473
1.352021	0.001482
1.340059	0.00149291
1.328097	0.00150849
1.316135	0.00152174
1.304173	0.00153187
1.292211	0.00155369
1.280249	0.0015794
1.268286	0.00160979
1.256324	0.00170095
1.244362	0.00179835
1.232400	0.00192535
1.220438	0.00199938
1.208476	0.00212482
1.196514	0.00227754
1.184552	0.00258298
1.172590	0.00286349
1.160628	0.00306218
1.148666	0.00321022
1.136704	0.00346346
1.124741	0.00365747
1.112779	0.00388967
1.100817	0.00410083
1.088855	0.0042403
1.076893	0.00439458
1.064931	0.00456522
1.052969	0.00484027
1.041007	0.00506623
1.029045	0.0054753
1.017083	0.00570594
1.005121	0.00617345
0.993158	0.00653187
0.981196	0.00685055
0.969234	0.00727053
0.957272	0.00751675
0.945310	0.0076983
0.933348	0.007904
0.921386	0.00805127
0.909424	0.00820477
0.897462	0.00831697
0.885500	0.00853904
0.873538	0.00883435
0.861576	0.00906187
0.849613	0.00929874
0.837651	0.00953561
0.825689	0.00990338
0.813727	0.0101738
0.801765	0.010441
0.789803	0.0106857
0.777841	0.0110348
0.765879	0.0111914
0.753917	0.011482
0.741955	0.0116861
0.729993	0.0120017
0.718030	0.0121217
0.706068	0.0122355
0.694106	0.012343
0.682144	0.012424
0.670182	0.01253
0.658220	0.0125869
0.646258	0.0126453
0.634296	0.012689
0.622334	0.012731
0.610372	0.0128012
0.598410	0.012876
0.586448	0.0130108
0.574485	0.0130746
0.562523	0.0131619
0.550561	0.0132211
0.538599	0.013292
0.526637	0.0133388
0.514675	0.0133863
0.502713	0.0134128
0.490751	0.0134822
0.478789	0.0135437
0.466827	0.0136014
0.454865	0.013652
0.442902	0.0137401
0.430940	0.0138211
0.418978	0.0139115
0.407016	0.0139699
0.395054	0.0140525
0.383092	0.0141811
0.371130	0.0142535
0.359168	0.0143206
0.347206	0.0143977
0.335244	0.0145566
0.323282	0.0146182
0.311319	0.0146977
0.299357	0.0148301
0.287395	0.0149252
0.275433	0.0150701
0.263471	0.0151738
0.251509	0.0152735
0.239547	0.0153537
0.227585	0.0154465
0.215623	0.0155314
0.203661	0.0156233
0.191699	0.0157659
0.179737	0.015914
0.167774	0.0160472
0.155812	0.0163153
0.143850	0.0165163
0.131888	0.0166682
0.119926	0.0167937
0.107964	0.0170415
0.096002	0.0174225
0.084040	0.01783
0.072078	0.0185445
0.060116	0.0189208
0.048154	0.0195333
0.036191	0.0257574
0.024229	0.0517719
0.012267	0.0674373
0.000305	0.12055
-0.011657	0.932885
-0.023619	0.943387
-0.035581	0.944101
-0.047543	0.946227
-0.059505	0.947634
-0.071467	0.948722
-0.083429	0.950549
-0.095391	0.952705
-0.107354	0.955575
-0.119316	0.959977
-0.131278	0.96448
-0.143240	0.968124
-0.155202	0.971056
-0.167164	0.973248
-0.179126	0.9751
-0.191088	0.977082
-0.203050	0.978427
-0.215012	0.979894
-0.226974	0.980912
-0.238937	0.981971
-0.250899	0.983067
-0.262861	0.984155
-0.274823	0.985111
-0.286785	0.985838
-0.298747	0.986794
-0.310709	0.987683
-0.322671	0.98835
-0.334633	0.98882
-0.346595	0.989358
-0.358557	0.989888
-0.370520	0.990573
-0.382482	0.991201
-0.394444	0.991531
-0.406406	0.991875
-0.418368	0.992249
-0.430330	0.992436
-0.442292	0.992637
-0.454254	0.992829
-0.466216	0.992986
-0.478178	0.993151
-0.490140	0.993276
-0.502102	0.993389
-0.514065	0.993514
-0.526027	0.993666
-0.537989	0.993797
-0.549951	0.993978
-0.561913	0.994142
-0.573875	0.99433
-0.585837	0.994482
-0.597799	0.994671
-0.609761	0.994919
-0.621723	0.995037
-0.633685	0.995178
-0.645648	0.995273
-0.657610	0.995411
-0.669572	0.9956
-0.681534	0.995733
-0.693496	0.995845
-0.705458	0.995965
-0.717420	0.996094
-0.729382	0.996204
-0.741344	0.996403
-0.753306	0.996493
-0.765268	0.996554
-0.777230	0.996664
-0.789193	0.996778
-0.801155	0.996876
-0.813117	0.996981
-0.825079	0.997073
-0.837041	0.997201
-0.849003	0.997263
-0.860965	0.997372
-0.872927	0.997455
-0.884889	0.997565
-0.896851	0.997625
-0.908813	0.997718
-0.920776	0.997778
-0.932738	0.997852
-0.944700	0.99792
-0.956662	0.99798
-0.968624	0.998047
-0.980586	0.998104
-0.992548	0.998147
-1.004510	0.998211
-1.016472	0.998249
-1.028434	0.998351
-1.040396	0.998398
-1.052358	0.998438
-1.064321	0.998484
-1.076283	0.998541
-1.088245	0.998619
-1.100207	0.998674
-1.112169	0.998735
-1.124131	0.998782
-1.136093	0.99888
-1.148055	0.998933
-1.160017	0.998981
-1.171979	0.999023
-1.183941	0.99906
-1.195904	0.999086
-1.207866	0.999127
-1.219828	0.999173
-1.231790	0.999218
-1.243752	0.999241
-1.255714	0.999296
-1.267676	0.999314
-1.279638	0.999336
-1.291600	0.999359
-1.303562	0.999381
-1.315524	0.999408
-1.327487	0.999427
-1.339449	0.999442
-1.351411	0.999465
-1.363373	0.999483
-1.375335	0.999528
-1.387297	0.999564
-1.399259	0.999574
-1.411221	0.999592
-1.423183	0.999612
-1.435145	0.999619
-1.447107	0.99964
-1.459069	0.99966
-1.471032	0.999673
-1.482994	0.999685
-1.494956	0.999698
-1.506918	0.999713
-1.518880	0.999721
-1.530842	0.999738
-1.542804	0.999743
-1.554766	0.999759
-1.566728	0.999777
-1.578690	0.999787
-1.590652	0.999804
-1.602615	0.999818
-1.614577	0.999846
-1.626539	0.999852
-1.638501	0.99986
-1.650463	0.999873
-1.662425	0.999876
-1.674387	0.999882
-1.686349	0.99989
-1.698311	0.999899
-1.710273	0.999906
-1.722235	0.999912
-1.734197	0.999918
-1.746160	0.999927
-1.758122	0.999932
-1.770084	0.999935
-1.782046	0.999938
-1.794008	0.999943
-1.805970	0.999945
-1.817932	0.999948
-1.829894	0.999952
-1.841856	0.999953
-1.853818	0.999957
-1.865780	0.999966
-1.877743	0.999968
-1.889705	0.99997
-1.901667	0.999973
-1.913629	0.999974
-1.925591	0.999974
-1.937553	0.999976
-1.961477	0.999979
-1.973439	0.999981
-1.985401	0.999986
-1.997363	0.999988
-2.009326	0.999988
-2.045212	0.999989
-2.069136	0.999992
-2.105022	0.999993
-2.116984	0.999994
-2.140908	0.999995
-2.152871	0.999995
-2.164833	0.999996
-2.188757	0.999997
-2.200719	0.999998
-2.248567	0.999999
-2.404074	1
&
```
