## Supplementary material for "All-at-once RNA folding with 3D motif prediction framed by evolutionary information": RF04261_MIR1861.cacofold.cov

```
#
# Method Target_E-val [cov_min,cov_max] [FP | TP True Found | Sen PPV F] 
# GTp    0.05           [-3.55,10.47]    [0 | 1 45 1 | 2.22 100.00 4.35] 
#
# in_CaCoFold in_given  left_pos      right_pos  score            E-value       pvalue       substitutions    power
#------------------------------------------------------------------------------------------------------------------------
*	*	        16	        95	10.47311	0.0041671	0.000130222	4		0.07
```
