## Supplementary material for "All-at-once RNA folding with 3D motif prediction framed by evolutionary information": RF04261_MIR1861.cacofold.helixcov

```
# RMs = 1 L = 110

# RM_HELIX NESTED 1-47 64-110, nbp = 45 nbp_cov = 1
# pvals: 0.932385,0.751334,0.751334,0.696606,0.696606,0.696606,0.885196,0.696606,0.629858,0.978499,0.482594,0.482594,0.897014,0.921009,0.000130222,0.482594,0.482594,0.482594,0.482594,0.482594,0.98171,0.482594,0.482594,0.482594,0.482594,0.0346622,0.482594,0.482594,0.482594,0.482594,0.482594,0.482594,0.482594,0.482594,0.482594,0.105596,0.482594,0.973686,0.961201,0.629858,0.482594,0.897014,0.482594,0.482594,0.482594
# aggregated NONE
NESTED  <<<<<<-<<<<<<<<<<<<<<<<<<<<<<<<<<<<<<<<-<<<<<<<________________>>>>>>>->>>>>>>>>>>>>>>>>>>>>>>>>>>>>>>>->>>>>>
        :::::::::::::::<______________________________________________________________________________>:::::::::::::::
```
