## Supplementary material for "All-at-once RNA folding with 3D motif prediction framed by evolutionary information": RF04261_MIR1861.cacofold.power

```
# Power analysis of CaCoFold structure
#
# Powertype = SINGLE SUBSTITUTIONS
# covary left_pos right_pos substitutions power
#----------------------------------------------------------------
1		110		1		0.00
2		109		0		0.00
3		108		0		0.00
4		107		0		0.00
5		106		0		0.00
6		105		0		0.00
8		103		3		0.02
9		102		0		0.00
10		101		1		0.00
11		100		3		0.02
12		99		0		0.00
13		98		1		0.00
14		97		3		0.02
15		96		2		0.00
* 16		95		4		0.07
17		94		1		0.00
18		93		0		0.00
19		92		0		0.00
20		91		0		0.00
21		90		0		0.00
22		89		5		0.11
23		88		1		0.00
24		87		0		0.00
25		86		0		0.00
26		85		0		0.00
27		84		5		0.11
28		83		1		0.00
29		82		0		0.00
30		81		1		0.00
31		80		0		0.00
32		79		1		0.00
33		78		1		0.00
34		77		5		0.11
35		76		2		0.00
36		75		0		0.00
37		74		4		0.07
38		73		1		0.00
39		72		3		0.02
41		70		3		0.02
42		69		1		0.00
43		68		0		0.00
44		67		3		0.02
45		66		0		0.00
46		65		0		0.00
47		64		1		0.00
#
# BPAIRS 45
# avg substitutions per BP 1.3
# BPAIRS expected to covary 0.6 +/- 0.7
# BPAIRS observed to covary 1
#
```
