## Supplementary material for "All-at-once RNA folding with 3D motif prediction framed by evolutionary information": RF04261_MIR1861.power

```
# Power analysis of given structure 
#
# Powertype = SINGLE SUBSTITUTIONS
# covary  left_pos      right_pos    substitutions      power
#----------------------------------------------------------------
          1		110		1		0.00
          2		109		0		0.00
          3		108		0		0.00
          4		107		0		0.00
          5		106		0		0.00
          6		105		0		0.00
          8		103		3		0.02
          9		102		0		0.00
          10		101		1		0.00
          11		100		3		0.02
          12		99		0		0.00
          14		97		3		0.02
          15		96		2		0.00
     *    16		95		4		0.07
          17		94		1		0.00
          18		93		0		0.00
          19		92		0		0.00
          20		91		0		0.00
          21		90		0		0.00
          23		88		1		0.00
          24		87		0		0.00
          25		86		0		0.00
          26		85		0		0.00
          27		84		5		0.11
          28		83		1		0.00
          29		82		0		0.00
          30		81		1		0.00
          31		80		0		0.00
          32		79		1		0.00
          33		78		1		0.00
          35		76		2		0.00
          36		75		0		0.00
#
# BPAIRS 32
# avg substitutions per BP  0.9
# BPAIRS expected to covary 0.2 +/- 0.5
# BPAIRS observed to covary 1
#
```
