## Supplementary material for "All-at-once RNA folding with 3D motif prediction framed by evolutionary information": RF04261_MIR1861.surv

```
10.465575	0.03125
1.729282	0.0625
-0.009887	0.625
-0.050333	0.65625
-0.090779	0.78125
-0.131224	0.84375
-0.333453	0.875
-0.373899	0.90625
-0.495237	0.9375
-0.576128	0.96875
-1.344599	1
&
6.785008	0.000167701
6.178321	0.000335402
6.016537	0.000503102
5.814308	0.00150931
5.571634	0.00184471
5.531188	0.00234781
5.409850	0.00251551
5.328959	0.00268321
5.248067	0.00285091
5.207621	0.00301861
5.005392	0.00318632
4.681826	0.00335402
4.196476	0.00352172
4.034693	0.00385712
3.994247	0.00402482
3.266223	0.00436022
3.063994	0.00452792
2.902211	0.00503102
2.740427	0.00519873
2.699982	0.00553413
2.659536	0.00737884
2.538198	0.00788194
2.416861	0.00804964
2.214632	0.00855274
2.174186	0.0119068
2.133740	0.0127453
2.093295	0.012913
2.052849	0.0130807
2.012403	0.0135838
1.971957	0.0137515
1.810174	0.0140869
1.769728	0.0144223
1.729282	0.0149254
1.688837	0.0150931
1.607945	0.0152608
1.567499	0.0164347
1.527053	0.0166024
1.486608	0.0171055
1.446162	0.0172732
1.405716	0.0176086
1.365270	0.017944
1.324824	0.0181117
1.284379	0.0184471
1.243933	0.0189502
1.203487	0.0191179
1.163041	0.0224719
1.122595	0.0226396
1.082150	0.034211
1.041704	0.035888
1.001258	0.0379004
0.960812	0.0382358
0.920366	0.0407513
0.879921	0.0414221
0.839475	0.0444407
0.799029	0.0451115
0.758583	0.0456146
0.718137	0.0474593
0.677692	0.0477947
0.556354	0.0533289
0.515908	0.0536643
0.475463	0.0551736
0.435017	0.0556767
0.394571	0.0583599
0.354125	0.058863
0.313679	0.0633909
0.273234	0.0679188
0.232788	0.0690927
0.192342	0.0700989
0.151896	0.0739561
0.111450	0.0749623
0.071005	0.0798256
0.030559	0.121751
-0.009887	0.6324
-0.050333	0.716586
-0.090779	0.81033
-0.131224	0.851082
-0.171670	0.869864
-0.212116	0.892336
-0.252562	0.902063
-0.293008	0.918665
-0.333453	0.933926
-0.373899	0.942982
-0.414345	0.950361
-0.454791	0.95187
-0.495237	0.957404
-0.535682	0.95841
-0.576128	0.962435
-0.616574	0.965454
-0.657020	0.970317
-0.697466	0.97082
-0.737912	0.972162
-0.778357	0.972832
-0.818803	0.974342
-0.859249	0.974845
-0.899695	0.97736
-0.940141	0.978199
-0.980586	0.978534
-1.021032	0.979037
-1.061478	0.979205
-1.101924	0.97954
-1.142370	0.980044
-1.182815	0.980714
-1.223261	0.982056
-1.263707	0.983062
-1.304153	0.984236
-1.344599	0.985578
-1.385044	0.987087
-1.425490	0.987255
-1.465936	0.987926
-1.506382	0.988429
-1.546828	0.989435
-1.587273	0.990441
-1.668165	0.990609
-1.708611	0.990776
-1.789502	0.991783
-1.829948	0.992286
-1.870394	0.992789
-1.910840	0.993124
-1.951286	0.993292
-1.991731	0.993963
-2.072623	0.994634
-2.113069	0.994801
-2.153515	0.994969
-2.193960	0.995472
-2.234406	0.996478
-2.274852	0.996646
-2.315298	0.997484
-2.355744	0.998155
-2.396189	0.998826
-2.760202	0.998994
-2.881539	0.999161
-3.488226	0.999329
-3.569118	1
&
13.984360	8.34028e-06
13.418119	1.66806e-05
13.296782	2.50209e-05
13.134998	3.33611e-05
13.094553	4.17014e-05
12.447420	5.00417e-05
12.083408	5.8382e-05
11.881179	6.67223e-05
11.800287	7.50626e-05
11.476720	8.34028e-05
11.314937	9.17431e-05
11.274491	0.000100083
10.991371	0.000108424
10.789142	0.000116764
10.708250	0.000125104
10.546467	0.000133445
10.506021	0.000141785
10.465575	0.000150125
10.384684	0.000158465
10.263346	0.000166806
10.182455	0.000175146
9.939780	0.000191827
9.899334	0.000208507
9.858888	0.000216847
9.737551	0.000225188
9.697105	0.000233528
9.575768	0.000241868
9.535322	0.000250209
9.454430	0.000258549
9.373539	0.000266889
9.292647	0.00028357
9.252201	0.00029191
8.888189	0.00030025
8.766852	0.000333611
8.605069	0.000341952
8.564623	0.000350292
8.402840	0.000358632
8.321948	0.000366972
8.281502	0.000375313
8.241056	0.000383653
8.119719	0.000408674
8.079273	0.000417014
8.038827	0.000425354
7.957936	0.000433695
7.877044	0.000450375
7.836598	0.000458716
7.796153	0.000467056
7.755707	0.000475396
7.715261	0.000492077
7.674815	0.000508757
7.634369	0.000517098
7.593924	0.000533778
7.553478	0.000550459
7.513032	0.000558799
7.432140	0.000567139
7.391695	0.00058382
7.270357	0.00059216
7.229911	0.0006005
7.189466	0.000625521
7.149020	0.000667223
7.108574	0.000683903
7.068128	0.000692244
7.027682	0.000725605
6.987237	0.000733945
6.946791	0.000767306
6.906345	0.000809008
6.865899	0.000867389
6.825453	0.000909091
6.785008	0.000934112
6.744562	0.000959133
6.704116	0.00102585
6.663670	0.0010759
6.623224	0.00112594
6.582779	0.00119266
6.542333	0.00125104
6.501887	0.00130942
6.461441	0.00140951
6.420995	0.00145121
6.380550	0.00162636
6.340104	0.00175146
6.299658	0.00195163
6.259212	0.00206005
6.218766	0.00220183
6.178321	0.00228524
6.137875	0.002402
6.097429	0.0024854
6.056983	0.00253545
6.016537	0.00270225
5.976092	0.00282736
5.935646	0.00301918
5.895200	0.00326939
5.854754	0.00338616
5.814308	0.0035196
5.773863	0.00366972
5.733417	0.00377815
5.692971	0.00395329
5.652525	0.00408674
5.612079	0.00422852
5.571634	0.00437865
5.531188	0.0046372
5.490742	0.00474562
5.450296	0.00494579
5.409850	0.00508757
5.369404	0.00522102
5.328959	0.00539616
5.288513	0.00548791
5.248067	0.00553795
5.207621	0.00562969
5.167175	0.00568807
5.126730	0.0058382
5.086284	0.0059216
5.045838	0.006005
5.005392	0.00617181
4.964946	0.00628023
4.924501	0.0064387
4.884055	0.00648874
4.843609	0.00657214
4.803163	0.00668057
4.762717	0.00673895
4.722272	0.00682235
4.681826	0.00692244
4.641380	0.0069558
4.600934	0.00705588
4.560488	0.00719766
4.520043	0.00732277
4.479597	0.00741451
4.439151	0.00753128
4.398705	0.00762302
4.358259	0.00773978
4.317814	0.00784821
4.277368	0.00794829
4.236922	0.00800667
4.196476	0.00810676
4.156030	0.0081985
4.115585	0.00829024
4.075139	0.00838198
4.034693	0.00854045
3.994247	0.00865721
3.953801	0.00880734
3.913356	0.00886572
3.872910	0.0089658
3.832464	0.00902419
3.792018	0.00914095
3.751572	0.00923269
3.711127	0.00937448
3.670681	0.00953294
3.630235	0.00969975
3.589789	0.00988324
3.549343	0.01005
3.508898	0.0101918
3.468452	0.0102919
3.428006	0.0104337
3.387560	0.0105338
3.347114	0.0106505
3.306669	0.0107756
3.266223	0.0110175
3.225777	0.0111176
3.185331	0.0112761
3.144885	0.0114679
3.104440	0.0116514
3.063994	0.0118432
3.023548	0.0119683
2.983102	0.0121268
2.942656	0.0122519
2.902211	0.012427
2.861765	0.0125938
2.821319	0.0127356
2.780873	0.0128857
2.740427	0.0131193
2.699982	0.0133361
2.659536	0.0135696
2.619090	0.0138115
2.578644	0.0141118
2.538198	0.0145038
2.497753	0.0151626
2.457307	0.0159049
2.416861	0.0165638
2.376415	0.0172894
2.335969	0.0180984
2.295524	0.0185321
2.255078	0.0192327
2.214632	0.0197832
2.174186	0.020342
2.133740	0.0210008
2.093295	0.0217431
2.052849	0.0222686
2.012403	0.0230192
1.971957	0.0240033
1.931511	0.0255129
1.891066	0.0273561
1.850620	0.029608
1.810174	0.0314262
1.769728	0.0331526
1.729282	0.0346622
1.688837	0.0358716
1.648391	0.0370976
1.607945	0.0380984
1.567499	0.0392077
1.527053	0.0400334
1.486608	0.0410175
1.446162	0.0419349
1.405716	0.0429942
1.365270	0.0438699
1.324824	0.0447706
1.284379	0.0456297
1.243933	0.0466806
1.203487	0.0479149
1.163041	0.0491243
1.122595	0.0500083
1.082150	0.0511676
1.041704	0.0522102
1.001258	0.0531776
0.960812	0.0541535
0.920366	0.0554712
0.879921	0.0565471
0.839475	0.057548
0.799029	0.058749
0.758583	0.0597998
0.718137	0.0612093
0.677692	0.0623353
0.637246	0.0634862
0.596800	0.0648874
0.556354	0.0662636
0.515908	0.0678816
0.475463	0.0693078
0.435017	0.0709842
0.394571	0.0728607
0.354125	0.0743786
0.313679	0.0762385
0.273234	0.0784987
0.232788	0.0816013
0.192342	0.0840701
0.151896	0.0875396
0.111450	0.0905505
0.071005	0.0953461
0.030559	0.105596
-0.009887	0.482594
-0.050333	0.629858
-0.090779	0.696606
-0.131224	0.751334
-0.171670	0.792202
-0.212116	0.825213
-0.252562	0.851193
-0.293008	0.869691
-0.333453	0.885196
-0.373899	0.897014
-0.414345	0.906981
-0.454791	0.914545
-0.495237	0.921009
-0.535682	0.927331
-0.576128	0.932385
-0.616574	0.937039
-0.657020	0.941276
-0.697466	0.945755
-0.737912	0.949099
-0.778357	0.952577
-0.818803	0.95563
-0.859249	0.958574
-0.899695	0.961201
-0.940141	0.96347
-0.980586	0.965304
-1.021032	0.967256
-1.061478	0.969333
-1.101924	0.971076
-1.142370	0.972452
-1.182815	0.973686
-1.223261	0.975196
-1.263707	0.976439
-1.304153	0.977448
-1.344599	0.978499
-1.385044	0.979591
-1.425490	0.980634
-1.465936	0.98171
-1.506382	0.982569
-1.546828	0.983378
-1.587273	0.984354
-1.627719	0.985171
-1.668165	0.985888
-1.708611	0.986397
-1.749057	0.987023
-1.789502	0.987506
-1.829948	0.988407
-1.870394	0.988949
-1.910840	0.989283
-1.951286	0.989842
-1.991731	0.990409
-2.032177	0.990934
-2.072623	0.991359
-2.113069	0.991735
-2.153515	0.992118
-2.193960	0.992377
-2.234406	0.992744
-2.274852	0.993053
-2.315298	0.993386
-2.355744	0.993711
-2.396189	0.993937
-2.436635	0.994212
-2.477081	0.994512
-2.517527	0.994896
-2.557973	0.995204
-2.598418	0.995438
-2.638864	0.995663
-2.679310	0.996113
-2.719756	0.996464
-2.760202	0.996739
-2.800647	0.996939
-2.841093	0.997206
-2.881539	0.997415
-2.921985	0.997573
-2.962431	0.99769
-3.002876	0.997957
-3.043322	0.998073
-3.083768	0.99819
-3.124214	0.998282
-3.164660	0.998465
-3.205105	0.998657
-3.245551	0.998791
-3.285997	0.998857
-3.326443	0.998941
-3.366889	0.999074
-3.407334	0.999166
-3.447780	0.999241
-3.488226	0.999299
-3.528672	0.999333
-3.569118	0.999391
-3.609563	0.999441
-3.650009	0.999466
-3.690455	0.9995
-3.730901	0.999525
-3.771347	0.999533
-3.811792	0.999583
-3.852238	0.999591
-3.892684	0.999633
-3.933130	0.99965
-4.014021	0.999666
-4.054467	0.999683
-4.135359	0.999708
-4.216250	0.999716
-4.256696	0.999758
-4.297142	0.999775
-4.337588	0.999783
-4.418479	0.9998
-4.458925	0.999808
-4.499371	0.999833
-4.539817	0.99985
-4.580263	0.999875
-4.620708	0.9999
-4.661154	0.999908
-4.701600	0.999917
-4.742046	0.999925
-4.822937	0.999933
-4.863383	0.999958
-4.984721	0.999967
-5.186950	0.999983
-5.914974	0.999992
-5.955420	1
&
38.332733	2.50809e-11
38.292287	2.56595e-11
38.251841	2.62516e-11
38.211395	2.68573e-11
38.170949	2.74769e-11
38.130504	2.81108e-11
38.090058	2.87594e-11
38.049612	2.94229e-11
38.009166	3.01017e-11
37.968720	3.07961e-11
37.928275	3.15066e-11
37.887829	3.22334e-11
37.847383	3.2977e-11
37.806937	3.37378e-11
37.766491	3.4516e-11
37.726046	3.53122e-11
37.685600	3.61268e-11
37.645154	3.69602e-11
37.604708	3.78127e-11
37.564262	3.8685e-11
37.523817	3.95773e-11
37.483371	4.04902e-11
37.442925	4.14241e-11
37.402479	4.23796e-11
37.362033	4.3357e-11
37.321588	4.43571e-11
37.281142	4.53801e-11
37.240696	4.64268e-11
37.200250	4.74975e-11
37.159804	4.8593e-11
37.119359	4.97137e-11
37.078913	5.08602e-11
37.038467	5.20332e-11
36.998021	5.32331e-11
36.957575	5.44608e-11
36.917130	5.57167e-11
36.876684	5.70016e-11
36.836238	5.8316e-11
36.795792	5.96608e-11
36.755346	6.10366e-11
36.714901	6.2444e-11
36.674455	6.38839e-11
36.634009	6.5357e-11
36.593563	6.6864e-11
36.553117	6.84058e-11
36.512672	6.9983e-11
36.472226	7.15966e-11
36.431780	7.32474e-11
36.391334	7.49363e-11
36.350888	7.6664e-11
36.310442	7.84315e-11
36.269997	8.02398e-11
36.229551	8.20897e-11
36.189105	8.39823e-11
36.148659	8.59184e-11
36.108213	8.78992e-11
36.067768	8.99255e-11
36.027322	9.19986e-11
35.986876	9.41194e-11
35.946430	9.62891e-11
35.905984	9.85087e-11
35.865539	1.0078e-10
35.825093	1.03103e-10
35.784647	1.05479e-10
35.744201	1.07911e-10
35.703755	1.10398e-10
35.663310	1.12942e-10
35.622864	1.15546e-10
35.582418	1.18209e-10
35.541972	1.20933e-10
35.501526	1.23721e-10
35.461081	1.26572e-10
35.420635	1.29489e-10
35.380189	1.32474e-10
35.339743	1.35527e-10
35.299297	1.3865e-10
35.258852	1.41845e-10
35.218406	1.45114e-10
35.177960	1.48458e-10
35.137514	1.5188e-10
35.097068	1.55379e-10
35.056623	1.5896e-10
35.016177	1.62623e-10
34.975731	1.6637e-10
34.935285	1.70204e-10
34.894839	1.74126e-10
34.854394	1.78138e-10
34.813948	1.82242e-10
34.773502	1.86441e-10
34.733056	1.90737e-10
34.692610	1.95132e-10
34.652165	1.99627e-10
34.611719	2.04227e-10
34.571273	2.08932e-10
34.530827	2.13745e-10
34.490381	2.18669e-10
34.449936	2.23707e-10
34.409490	2.28861e-10
34.369044	2.34133e-10
34.328598	2.39526e-10
34.288152	2.45044e-10
34.247707	2.50689e-10
34.207261	2.56463e-10
34.166815	2.62371e-10
34.126369	2.68414e-10
34.085923	2.74597e-10
34.045478	2.80922e-10
34.005032	2.87392e-10
33.964586	2.94012e-10
33.924140	3.00783e-10
33.883694	3.07711e-10
33.843249	3.14798e-10
33.802803	3.22048e-10
33.762357	3.29464e-10
33.721911	3.37052e-10
33.681465	3.44814e-10
33.641020	3.52755e-10
33.600574	3.60878e-10
33.560128	3.69188e-10
33.519682	3.7769e-10
33.479236	3.86387e-10
33.438791	3.95284e-10
33.398345	4.04386e-10
33.357899	4.13697e-10
33.317453	4.23223e-10
33.277007	4.32967e-10
33.236562	4.42936e-10
33.196116	4.53134e-10
33.155670	4.63567e-10
33.115224	4.74239e-10
33.074778	4.85158e-10
33.034333	4.96327e-10
32.993887	5.07753e-10
32.953441	5.19442e-10
32.912995	5.314e-10
32.872549	5.43633e-10
32.832104	5.56147e-10
32.791658	5.68949e-10
32.751212	5.82046e-10
32.710766	5.95443e-10
32.670320	6.09149e-10
32.629875	6.2317e-10
32.589429	6.37514e-10
32.548983	6.52187e-10
32.508537	6.67197e-10
32.468091	6.82553e-10
32.427646	6.98262e-10
32.387200	7.14332e-10
32.346754	7.30772e-10
32.306308	7.47589e-10
32.265862	7.64793e-10
32.225417	7.82393e-10
32.184971	8.00397e-10
32.144525	8.18816e-10
32.104079	8.37657e-10
32.063633	8.56932e-10
32.023188	8.7665e-10
31.982742	8.96821e-10
31.942296	9.17456e-10
31.901850	9.38565e-10
31.861404	9.6016e-10
31.820959	9.82251e-10
31.780513	1.00485e-09
31.740067	1.02797e-09
31.699621	1.05162e-09
31.659175	1.07581e-09
31.618730	1.10056e-09
31.578284	1.12588e-09
31.537838	1.15177e-09
31.497392	1.17827e-09
31.456946	1.20537e-09
31.416501	1.2331e-09
31.376055	1.26146e-09
31.335609	1.29048e-09
31.295163	1.32016e-09
31.254717	1.35052e-09
31.214272	1.38158e-09
31.173826	1.41336e-09
31.133380	1.44586e-09
31.092934	1.47912e-09
31.052488	1.51313e-09
31.012043	1.54793e-09
30.971597	1.58353e-09
30.931151	1.61994e-09
30.890705	1.65719e-09
30.850259	1.6953e-09
30.809814	1.73428e-09
30.769368	1.77416e-09
30.728922	1.81495e-09
30.688476	1.85668e-09
30.648030	1.89937e-09
30.607585	1.94304e-09
30.567139	1.98771e-09
30.526693	2.03341e-09
30.486247	2.08015e-09
30.445801	2.12797e-09
30.405356	2.17689e-09
30.364910	2.22693e-09
30.324464	2.27813e-09
30.284018	2.33049e-09
30.243572	2.38406e-09
30.203127	2.43886e-09
30.162681	2.49492e-09
30.122235	2.55226e-09
30.081789	2.61092e-09
30.041343	2.67093e-09
30.000897	2.73231e-09
29.960452	2.79511e-09
29.920006	2.85934e-09
29.879560	2.92505e-09
29.839114	2.99227e-09
29.798668	3.06103e-09
29.758223	3.13137e-09
29.717777	3.20333e-09
29.677331	3.27693e-09
29.636885	3.35223e-09
29.596439	3.42925e-09
29.555994	3.50804e-09
29.515548	3.58864e-09
29.475102	3.67109e-09
29.434656	3.75543e-09
29.394210	3.8417e-09
29.353765	3.92996e-09
29.313319	4.02024e-09
29.272873	4.11259e-09
29.232427	4.20706e-09
29.191981	4.3037e-09
29.151536	4.40255e-09
29.111090	4.50367e-09
29.070644	4.60712e-09
29.030198	4.71293e-09
28.989752	4.82117e-09
28.949307	4.9319e-09
28.908861	5.04517e-09
28.868415	5.16103e-09
28.827969	5.27955e-09
28.787523	5.40079e-09
28.747078	5.52481e-09
28.706632	5.65167e-09
28.666186	5.78145e-09
28.625740	5.91419e-09
28.585294	6.04999e-09
28.544849	6.1889e-09
28.504403	6.33099e-09
28.463957	6.47634e-09
28.423511	6.62502e-09
28.383065	6.77711e-09
28.342620	6.93269e-09
28.302174	7.09184e-09
28.261728	7.25463e-09
28.221282	7.42116e-09
28.180836	7.5915e-09
28.140391	7.76575e-09
28.099945	7.94399e-09
28.059499	8.12632e-09
28.019053	8.31283e-09
27.978607	8.50361e-09
27.938162	8.69876e-09
27.897716	8.89839e-09
27.857270	9.10259e-09
27.816824	9.31147e-09
27.776378	9.52514e-09
27.735933	9.74371e-09
27.695487	9.96728e-09
27.655041	1.0196e-08
27.614595	1.04299e-08
27.574149	1.06692e-08
27.533704	1.0914e-08
27.493258	1.11644e-08
27.452812	1.14205e-08
27.412366	1.16825e-08
27.371920	1.19505e-08
27.331475	1.22246e-08
27.291029	1.2505e-08
27.250583	1.27918e-08
27.210137	1.30852e-08
27.169691	1.33853e-08
27.129246	1.36923e-08
27.088800	1.40063e-08
27.048354	1.43276e-08
27.007908	1.46561e-08
26.967462	1.49922e-08
26.927017	1.5336e-08
26.886571	1.56877e-08
26.846125	1.60474e-08
26.805679	1.64153e-08
26.765233	1.67917e-08
26.724788	1.71767e-08
26.684342	1.75705e-08
26.643896	1.79733e-08
26.603450	1.83853e-08
26.563004	1.88068e-08
26.522559	1.92379e-08
26.482113	1.96788e-08
26.441667	2.01299e-08
26.401221	2.05913e-08
26.360775	2.10632e-08
26.320330	2.1546e-08
26.279884	2.20398e-08
26.239438	2.25449e-08
26.198992	2.30615e-08
26.158546	2.359e-08
26.118101	2.41306e-08
26.077655	2.46835e-08
26.037209	2.52491e-08
25.996763	2.58276e-08
25.956317	2.64193e-08
25.915872	2.70246e-08
25.875426	2.76437e-08
25.834980	2.8277e-08
25.794534	2.89248e-08
25.754088	2.95873e-08
25.713643	3.02651e-08
25.673197	3.09583e-08
25.632751	3.16674e-08
25.592305	3.23927e-08
25.551859	3.31346e-08
25.511414	3.38934e-08
25.470968	3.46696e-08
25.430522	3.54635e-08
25.390076	3.62756e-08
25.349630	3.71062e-08
25.309185	3.79559e-08
25.268739	3.88249e-08
25.228293	3.97138e-08
25.187847	4.0623e-08
25.147401	4.1553e-08
25.106956	4.25043e-08
25.066510	4.34773e-08
25.026064	4.44725e-08
24.985618	4.54905e-08
24.945172	4.65317e-08
24.904727	4.75967e-08
24.864281	4.8686e-08
24.823835	4.98002e-08
24.783389	5.09399e-08
24.742943	5.21056e-08
24.702498	5.3298e-08
24.662052	5.45175e-08
24.621606	5.57649e-08
24.581160	5.70408e-08
24.540714	5.83459e-08
24.500269	5.96807e-08
24.459823	6.1046e-08
24.419377	6.24425e-08
24.378931	6.38709e-08
24.338485	6.53319e-08
24.298040	6.68262e-08
24.257594	6.83546e-08
24.217148	6.9918e-08
24.176702	7.1517e-08
24.136256	7.31525e-08
24.095811	7.48253e-08
24.055365	7.65363e-08
24.014919	7.82864e-08
23.974473	8.00764e-08
23.934027	8.19072e-08
23.893581	8.37798e-08
23.853136	8.56952e-08
23.812690	8.76542e-08
23.772244	8.96579e-08
23.731798	9.17073e-08
23.691352	9.38035e-08
23.650907	9.59474e-08
23.610461	9.81403e-08
23.570015	1.00383e-07
23.529569	1.02677e-07
23.489123	1.05024e-07
23.448678	1.07423e-07
23.408232	1.09878e-07
23.367786	1.12388e-07
23.327340	1.14956e-07
23.286894	1.17582e-07
23.246449	1.20269e-07
23.206003	1.23016e-07
23.165557	1.25826e-07
23.125111	1.287e-07
23.084665	1.31639e-07
23.044220	1.34646e-07
23.003774	1.37721e-07
22.963328	1.40866e-07
22.922882	1.44083e-07
22.882436	1.47373e-07
22.841991	1.50738e-07
22.801545	1.54179e-07
22.761099	1.57699e-07
22.720653	1.613e-07
22.680207	1.64982e-07
22.639762	1.68748e-07
22.599316	1.72599e-07
22.558870	1.76539e-07
22.518424	1.80568e-07
22.477978	1.84689e-07
22.437533	1.88904e-07
22.397087	1.93214e-07
22.356641	1.97623e-07
22.316195	2.02132e-07
22.275749	2.06744e-07
22.235304	2.11461e-07
22.194858	2.16285e-07
22.154412	2.21218e-07
22.113966	2.26264e-07
22.073520	2.31425e-07
22.033075	2.36704e-07
21.992629	2.42102e-07
21.952183	2.47623e-07
21.911737	2.5327e-07
21.871291	2.59045e-07
21.830846	2.64951e-07
21.790400	2.70992e-07
21.749954	2.7717e-07
21.709508	2.83489e-07
21.669062	2.89951e-07
21.628617	2.9656e-07
21.588171	3.03319e-07
21.547725	3.10232e-07
21.507279	3.17302e-07
21.466833	3.24533e-07
21.426388	3.31928e-07
21.385942	3.39491e-07
21.345496	3.47226e-07
21.305050	3.55136e-07
21.264604	3.63227e-07
21.224159	3.71501e-07
21.183713	3.79963e-07
21.143267	3.88617e-07
21.102821	3.97468e-07
21.062375	4.0652e-07
21.021930	4.15777e-07
20.981484	4.25244e-07
20.941038	4.34926e-07
20.900592	4.44829e-07
20.860146	4.54955e-07
20.819701	4.65312e-07
20.779255	4.75904e-07
20.738809	4.86736e-07
20.698363	4.97814e-07
20.657917	5.09143e-07
20.617472	5.20729e-07
20.577026	5.32578e-07
20.536580	5.44696e-07
20.496134	5.57088e-07
20.455688	5.69762e-07
20.415243	5.82723e-07
20.374797	5.95978e-07
20.334351	6.09533e-07
20.293905	6.23396e-07
20.253459	6.37573e-07
20.213014	6.52071e-07
20.172568	6.66898e-07
20.132122	6.8206e-07
20.091676	6.97567e-07
20.051230	7.13424e-07
20.010785	7.29641e-07
19.970339	7.46225e-07
19.929893	7.63185e-07
19.889447	7.80529e-07
19.849001	7.98266e-07
19.808556	8.16404e-07
19.768110	8.34953e-07
19.727664	8.53922e-07
19.687218	8.7332e-07
19.646772	8.93157e-07
19.606327	9.13443e-07
19.565881	9.34189e-07
19.525435	9.55403e-07
19.484989	9.77098e-07
19.444543	9.99283e-07
19.404098	1.02197e-06
19.363652	1.04517e-06
19.323206	1.0689e-06
19.282760	1.09316e-06
19.242314	1.11797e-06
19.201869	1.14334e-06
19.161423	1.16928e-06
19.120977	1.19581e-06
19.080531	1.22294e-06
19.040085	1.25069e-06
18.999640	1.27906e-06
18.959194	1.30807e-06
18.918748	1.33773e-06
18.878302	1.36807e-06
18.837856	1.39909e-06
18.797411	1.43081e-06
18.756965	1.46325e-06
18.716519	1.49642e-06
18.676073	1.53034e-06
18.635627	1.56503e-06
18.595182	1.60049e-06
18.554736	1.63676e-06
18.514290	1.67385e-06
18.473844	1.71177e-06
18.433398	1.75055e-06
18.392953	1.7902e-06
18.352507	1.83075e-06
18.312061	1.87221e-06
18.271615	1.9146e-06
18.231169	1.95796e-06
18.190724	2.00228e-06
18.150278	2.04761e-06
18.109832	2.09396e-06
18.069386	2.14135e-06
18.028940	2.18981e-06
17.988495	2.23936e-06
17.948049	2.29003e-06
17.907603	2.34184e-06
17.867157	2.39481e-06
17.826711	2.44898e-06
17.786265	2.50436e-06
17.745820	2.561e-06
17.705374	2.6189e-06
17.664928	2.67811e-06
17.624482	2.73865e-06
17.584036	2.80055e-06
17.543591	2.86385e-06
17.503145	2.92856e-06
17.462699	2.99474e-06
17.422253	3.0624e-06
17.381807	3.13158e-06
17.341362	3.20231e-06
17.300916	3.27463e-06
17.260470	3.34858e-06
17.220024	3.42419e-06
17.179578	3.50149e-06
17.139133	3.58053e-06
17.098687	3.66135e-06
17.058241	3.74398e-06
17.017795	3.82846e-06
16.977349	3.91484e-06
16.936904	4.00315e-06
16.896458	4.09345e-06
16.856012	4.18577e-06
16.815566	4.28016e-06
16.775120	4.37667e-06
16.734675	4.47534e-06
16.694229	4.57622e-06
16.653783	4.67936e-06
16.613337	4.78481e-06
16.572891	4.89262e-06
16.532446	5.00284e-06
16.492000	5.11554e-06
16.451554	5.23075e-06
16.411108	5.34855e-06
16.370662	5.46897e-06
16.330217	5.5921e-06
16.289771	5.71797e-06
16.249325	5.84666e-06
16.208879	5.97823e-06
16.168433	6.11274e-06
16.127988	6.25025e-06
16.087542	6.39083e-06
16.047096	6.53456e-06
16.006650	6.68149e-06
15.966204	6.83171e-06
15.925759	6.98528e-06
15.885313	7.14227e-06
15.844867	7.30277e-06
15.804421	7.46685e-06
15.763975	7.63459e-06
15.723530	7.80606e-06
15.683084	7.98136e-06
15.642638	8.16057e-06
15.602192	8.34377e-06
15.561746	8.53105e-06
15.521301	8.72249e-06
15.480855	8.91821e-06
15.440409	9.11828e-06
15.399963	9.3228e-06
15.359517	9.53187e-06
15.319072	9.74559e-06
15.278626	9.96406e-06
15.238180	1.01874e-05
15.197734	1.04157e-05
15.157288	1.0649e-05
15.116843	1.08876e-05
15.076397	1.11314e-05
15.035951	1.13807e-05
14.995505	1.16355e-05
14.955059	1.18959e-05
14.914614	1.21622e-05
14.874168	1.24343e-05
14.833722	1.27124e-05
14.793276	1.29968e-05
14.752830	1.32874e-05
14.712385	1.35844e-05
14.671939	1.38881e-05
14.631493	1.41984e-05
14.591047	1.45157e-05
14.550601	1.48399e-05
14.510156	1.51713e-05
14.469710	1.55101e-05
14.429264	1.58563e-05
14.388818	1.62102e-05
14.348372	1.65718e-05
14.307927	1.69415e-05
14.267481	1.73194e-05
14.227035	1.77055e-05
14.186589	1.81002e-05
14.146143	1.85036e-05
14.105698	1.89159e-05
14.065252	1.93372e-05
14.024806	1.97679e-05
13.984360	2.0208e-05
13.943914	2.06578e-05
13.903469	2.11175e-05
13.863023	2.15873e-05
13.822577	2.20674e-05
13.782131	2.25581e-05
13.741685	2.30595e-05
13.701240	2.3572e-05
13.660794	2.40957e-05
13.620348	2.46309e-05
13.579902	2.51778e-05
13.539456	2.57368e-05
13.499011	2.63079e-05
13.458565	2.68916e-05
13.418119	2.7488e-05
13.377673	2.80975e-05
13.337227	2.87203e-05
13.296782	2.93567e-05
13.256336	3.00071e-05
13.215890	3.06716e-05
13.175444	3.13506e-05
13.134998	3.20445e-05
13.094553	3.27534e-05
13.054107	3.34778e-05
13.013661	3.4218e-05
12.973215	3.49743e-05
12.932769	3.57471e-05
12.892324	3.65366e-05
12.851878	3.73433e-05
12.811432	3.81675e-05
12.770986	3.90097e-05
12.730540	3.987e-05
12.690095	4.07491e-05
12.649649	4.16472e-05
12.609203	4.25647e-05
12.568757	4.35021e-05
12.528311	4.44597e-05
12.487866	4.54381e-05
12.447420	4.64375e-05
12.406974	4.74586e-05
12.366528	4.85016e-05
12.326082	4.95672e-05
12.285637	5.06557e-05
12.245191	5.17676e-05
12.204745	5.29034e-05
12.164299	5.40637e-05
12.123853	5.52488e-05
12.083408	5.64594e-05
12.042962	5.76959e-05
12.002516	5.89589e-05
11.962070	6.0249e-05
11.921624	6.15666e-05
11.881179	6.29124e-05
11.840733	6.42869e-05
11.800287	6.56908e-05
11.759841	6.71245e-05
11.719395	6.85888e-05
11.678950	7.00842e-05
11.638504	7.16114e-05
11.598058	7.3171e-05
11.557612	7.47637e-05
11.517166	7.63901e-05
11.476720	7.8051e-05
11.436275	7.9747e-05
11.395829	8.14787e-05
11.355383	8.3247e-05
11.314937	8.50526e-05
11.274491	8.68961e-05
11.234046	8.87784e-05
11.193600	9.07002e-05
11.153154	9.26623e-05
11.112708	9.46655e-05
11.072262	9.67106e-05
11.031817	9.87984e-05
10.991371	0.00010093
10.950925	0.000103105
10.910479	0.000105326
10.870033	0.000107593
10.829588	0.000109907
10.789142	0.000112269
10.748696	0.00011468
10.708250	0.00011714
10.667804	0.000119651
10.627359	0.000122214
10.586913	0.000124829
10.546467	0.000127498
10.506021	0.000130222
10.465575	0.000133001
10.425130	0.000135836
10.384684	0.000138729
10.344238	0.000141681
10.303792	0.000144693
10.263346	0.000147765
10.222901	0.000150899
10.182455	0.000154096
10.142009	0.000157357
10.101563	0.000160683
10.061117	0.000164076
10.020672	0.000167535
9.980226	0.000171064
9.939780	0.000174662
9.899334	0.00017833
9.858888	0.000182071
9.818443	0.000185885
9.777997	0.000189773
9.737551	0.000193737
9.697105	0.000197777
9.656659	0.000201895
9.616214	0.000206092
9.575768	0.000210369
9.535322	0.000214727
9.494876	0.000219167
9.454430	0.000223691
9.413985	0.0002283
9.373539	0.000232995
9.333093	0.000237776
9.292647	0.000242645
9.252201	0.000247603
9.211756	0.000252651
9.171310	0.00025779
9.130864	0.00026302
9.090418	0.000268344
9.049972	0.00027376
9.009527	0.000279271
8.969081	0.000284877
8.928635	0.000290578
8.888189	0.000296375
8.847743	0.000302268
8.807298	0.000308258
8.766852	0.000314345
8.726406	0.000320529
8.685960	0.000326809
8.645514	0.000333186
8.605069	0.000339658
8.564623	0.000346226
8.524177	0.000352887
8.483731	0.000359641
8.443285	0.000366486
8.402840	0.000373419
8.362394	0.000380438
8.321948	0.00038754
8.281502	0.000394722
8.241056	0.000401977
8.200611	0.000409302
8.160165	0.000416689
8.119719	0.00042413
8.079273	0.000431617
8.038827	0.000439138
7.998382	0.000446678
7.957936	0.000454221
7.917490	0.000461746
7.877044	0.000469224
7.836598	0.00047662
7.796153	0.000483884
7.755707	0.000490945
7.715261	0.000497687
7.674815	0.000503891
&
```
