## Supplementary material for "All-at-once RNA folding with 3D motif prediction framed by evolutionary information": RF04262_MIR1319.helixcov

```
# RMs = 1 L = 119

# RM_HELIX NESTED 1-56 66-119, nbp = 53 nbp_cov = 0
# pvals: 0.98897,0.98897,0.98897,0.98897,0.98897,0.98897,0.98897,0.00616436,0.98897,0.98897,0.98897,0.98897,0.98897,0.98897,0.98897,0.98897,0.98897,0.98897,0.98897,0.98897,0.98897,0.98897,0.98897,0.98897,0.98897,0.00339648,0.98897,0.98897,0.98897,0.98897,0.98897,0.98897,0.98897,0.98897,0.98897,0.98897,0.98897,0.98897,0.98897,0.98897,0.98897,0.98897,0.98897,0.98897,0.98897,0.98897,0.98897,0.98897,0.98897,0.98897,0.98897,0.98897,0.98897
# aggregated NONE
NESTED  <<<<<<<<<<<-<<<<--<<<<<<<<<<<<<<<<<<<<<<<<<<<<<<<<<<<<<<_________>>>>>>>>>>>>>>>>>>>>>>>>>>>>>>>>>>>>>>>>>>->>>>>>>>>>>
        :::::::::::::::::::::::::::::::::::::::::::::::::::::::::::::::::::::::::::::::::::::::::::::::::::::::::::::::::::::::
```
