## Supplementary material for "All-at-once RNA folding with 3D motif prediction framed by evolutionary information": RF04262_MIR1319.surv

```
0.760527	0.0188679
0.282281	0.0377358
-0.000318	1
&
1.673541	0.000143513
1.622818	0.000287026
1.477895	0.000717566
1.456157	0.00114811
0.905450	0.00143513
0.811250	0.00172216
0.804004	0.00186567
0.760527	0.00387486
0.717050	0.00459242
0.622850	0.00502296
0.470681	0.00516648
0.448943	0.00530999
0.434450	0.00574053
0.282281	0.00645809
0.253297	0.00717566
0.202574	0.00746269
0.180835	0.00818025
0.101128	0.00947187
-0.000318	0.987801
-0.014811	0.988232
-0.123503	0.988375
-0.152487	0.989811
-0.188718	0.991246
-0.203210	0.991676
-0.282918	0.991963
-0.340887	0.992394
-0.348133	0.993111
-0.391610	0.993542
-0.398856	0.994403
-0.485810	0.995121
-0.493056	0.997273
-0.565518	0.997704
-0.637979	0.998134
-0.710441	0.998278
-0.790148	0.998565
-0.826379	0.998708
-0.833625	0.999139
-0.927825	0.999569
-1.036517	1
&
2.051629	4.74766e-07
2.050341	1.4243e-06
2.014110	1.89906e-06
2.006864	2.8486e-06
1.999618	3.32336e-06
1.985126	5.69719e-06
1.919910	6.64673e-06
1.912664	7.59626e-06
1.905418	8.07103e-06
1.898172	1.28187e-05
1.847449	1.32935e-05
1.811218	1.37682e-05
1.803972	1.89906e-05
1.789480	2.18392e-05
1.782234	2.46878e-05
1.767741	2.65869e-05
1.760495	2.70617e-05
1.724264	3.18093e-05
1.717018	3.41832e-05
1.702526	3.46579e-05
1.695280	4.93757e-05
1.688034	5.79215e-05
1.673541	0.000128662
1.666295	0.000132935
1.637311	0.000150026
1.630065	0.00015145
1.622818	0.000222191
1.608326	0.000222665
1.593834	0.000225514
1.586588	0.000226463
1.579342	0.000237383
1.564849	0.00024308
1.557603	0.000244979
1.550357	0.000247828
1.535865	0.000251626
1.521372	0.000254
1.514126	0.000260172
1.506880	0.000261121
1.499634	0.000275364
1.492388	0.000276314
1.485142	0.000276789
1.477895	0.000489009
1.463403	0.000510374
1.456157	0.000723069
1.448911	0.000737787
1.441665	0.000747282
1.434419	0.000748231
1.419926	0.000766747
1.405434	0.000778617
1.398188	0.000779566
1.390942	0.000806153
1.383696	0.000808052
1.376449	0.000810426
1.369203	0.000828942
1.361957	0.000836538
1.354711	0.00085268
1.347465	0.000856478
1.325726	0.000861701
1.318480	0.000862175
1.311234	0.000905379
1.303988	0.000908702
1.296742	0.000910602
1.289496	0.000955704
1.282250	0.000970422
1.275003	0.00097422
1.267757	0.00100413
1.260511	0.00102834
1.253265	0.00103072
1.238773	0.00103119
1.231527	0.00103974
1.224280	0.00104116
1.217034	0.00104306
1.209788	0.00104449
1.202542	0.00104591
1.195296	0.0010573
1.188050	0.00106015
1.166311	0.00106158
1.159065	0.0010668
1.151819	0.00106965
1.144573	0.00107107
1.130080	0.0010725
1.115588	0.00107297
1.101096	0.0010744
1.093850	0.00107724
1.079357	0.00107867
1.064865	0.00108009
1.043127	0.00108911
1.035881	0.00108959
1.028634	0.00109054
0.999650	0.00109244
0.985158	0.00109291
0.977911	0.00109434
0.963419	0.00109718
0.956173	0.00110241
0.948927	0.00110336
0.941681	0.00111143
0.934435	0.00112282
0.927188	0.00113896
0.919942	0.00115463
0.912696	0.00116698
0.905450	0.00132175
0.898204	0.00132317
0.890958	0.00132792
0.883711	0.00136448
0.876465	0.00136638
0.869219	0.00138584
0.861973	0.00138869
0.854727	0.00139581
0.847481	0.00143997
0.840235	0.00144661
0.832988	0.00146608
0.825742	0.00148649
0.818496	0.00150643
0.811250	0.00178655
0.804004	0.00187675
0.796758	0.00190144
0.789512	0.00199592
0.782265	0.00200589
0.775019	0.00206286
0.767773	0.00224612
0.760527	0.00339648
0.753281	0.00340692
0.746035	0.00351944
0.738789	0.00352466
0.731542	0.00356265
0.724296	0.00359778
0.717050	0.00405735
0.709804	0.00407682
0.702558	0.00409771
0.695312	0.00414756
0.688066	0.00415943
0.680819	0.00419741
0.673573	0.00421925
0.666327	0.00425296
0.659081	0.00426198
0.651835	0.00433272
0.644589	0.00433936
0.637343	0.0043669
0.630096	0.00438542
0.622850	0.00460048
0.615604	0.00461663
0.608358	0.00465461
0.601112	0.00468119
0.593866	0.00468879
0.586619	0.00469259
0.579373	0.00471158
0.572127	0.00471205
0.564881	0.00472535
0.557635	0.00474386
0.550389	0.00474766
0.535896	0.00474814
0.528650	0.00475763
0.521404	0.0047733
0.514158	0.00477425
0.506912	0.00477805
0.499666	0.00478517
0.492420	0.00478659
0.485173	0.00478802
0.477927	0.00479087
0.470681	0.00486493
0.463435	0.00487537
0.456189	0.00487822
0.448943	0.00495134
0.441697	0.00496605
0.434450	0.00519109
0.427204	0.00519727
0.419958	0.00521483
0.412712	0.0052191
0.398220	0.00522765
0.390974	0.00522907
0.383727	0.00525044
0.376481	0.0052718
0.369235	0.00528035
0.361989	0.00530409
0.354743	0.00530694
0.347497	0.00533495
0.340251	0.00537056
0.333004	0.00539287
0.325758	0.00541661
0.318512	0.00551821
0.311266	0.00553055
0.304020	0.00554384
0.296774	0.00561838
0.289528	0.00569624
0.282281	0.00616436
0.275035	0.00630347
0.267789	0.00631439
0.260543	0.00640412
0.253297	0.00676589
0.246051	0.00677729
0.238804	0.00683378
0.231558	0.00685325
0.224312	0.00692162
0.217066	0.0069539
0.209820	0.00698191
0.202574	0.0071552
0.195328	0.00719983
0.188081	0.00725965
0.180835	0.00762237
0.173589	0.00764421
0.166343	0.0076632
0.159097	0.00768741
0.151851	0.00770308
0.144605	0.00772445
0.137358	0.00786355
0.130112	0.00787969
0.122866	0.00788444
0.108374	0.00790723
0.101128	0.00854484
0.093882	0.00857238
0.086635	0.0085757
0.079389	0.00857902
0.072143	0.0086341
0.064897	0.00864787
0.057651	0.00864929
0.050405	0.00865166
0.043159	0.00869439
0.035912	0.00870341
0.028666	0.00870484
0.021420	0.00871101
0.006928	0.00871576
-0.000318	0.98897
-0.007564	0.988973
-0.014811	0.989195
-0.029303	0.989214
-0.036549	0.989226
-0.051041	0.989234
-0.058288	0.989243
-0.065534	0.98932
-0.072780	0.989362
-0.080026	0.989436
-0.087272	0.989515
-0.094518	0.989559
-0.101764	0.989563
-0.109011	0.98957
-0.116257	0.989586
-0.123503	0.989745
-0.130749	0.989802
-0.137995	0.989887
-0.152487	0.990634
-0.159734	0.99077
-0.166980	0.990856
-0.174226	0.990887
-0.181472	0.990953
-0.188718	0.99175
-0.195964	0.991855
-0.203210	0.992148
-0.210457	0.99228
-0.217703	0.992322
-0.224949	0.992331
-0.232195	0.992406
-0.239441	0.992496
-0.246687	0.992559
-0.253933	0.992568
-0.261180	0.992572
-0.268426	0.992601
-0.275672	0.992669
-0.282918	0.992836
-0.290164	0.992886
-0.297410	0.992912
-0.304656	0.992968
-0.311903	0.992978
-0.319149	0.993071
-0.326395	0.993095
-0.333641	0.993164
-0.340887	0.993398
-0.348133	0.993841
-0.355379	0.993864
-0.362626	0.993865
-0.369872	0.993916
-0.377118	0.993942
-0.384364	0.99397
-0.391610	0.994243
-0.398856	0.994815
-0.406103	0.994865
-0.413349	0.994878
-0.420595	0.994972
-0.427841	0.995086
-0.435087	0.9951
-0.442333	0.995156
-0.449579	0.995255
-0.456826	0.995268
-0.464072	0.99531
-0.471318	0.995365
-0.478564	0.995368
-0.485810	0.995773
-0.493056	0.996883
-0.500302	0.99698
-0.507549	0.997068
-0.514795	0.997123
-0.522041	0.997196
-0.529287	0.997275
-0.536533	0.997342
-0.543779	0.997403
-0.551025	0.997593
-0.558272	0.997626
-0.565518	0.997847
-0.572764	0.997924
-0.580010	0.997944
-0.587256	0.997958
-0.594502	0.997991
-0.601748	0.998011
-0.608995	0.998023
-0.616241	0.998029
-0.623487	0.998034
-0.630733	0.998047
-0.637979	0.998278
-0.645225	0.998288
-0.652471	0.998299
-0.659718	0.998321
-0.666964	0.998326
-0.674210	0.998339
-0.681456	0.998356
-0.688702	0.998366
-0.695948	0.998427
-0.703195	0.998441
-0.710441	0.998524
-0.717687	0.998527
-0.724933	0.998571
-0.732179	0.998579
-0.739425	0.998592
-0.746671	0.998597
-0.753918	0.998605
-0.761164	0.998606
-0.768410	0.998621
-0.775656	0.998639
-0.782902	0.998649
-0.790148	0.99885
-0.804641	0.998855
-0.811887	0.998876
-0.819133	0.998897
-0.826379	0.998971
-0.833625	0.999206
-0.840871	0.99922
-0.848117	0.999227
-0.862610	0.999246
-0.869856	0.999247
-0.877102	0.999251
-0.891594	0.999264
-0.898840	0.999323
-0.906087	0.999323
-0.913333	0.999352
-0.920579	0.999357
-0.927825	0.999576
-0.935071	0.999589
-0.942317	0.999593
-0.949563	0.999604
-0.956810	0.999605
-0.964056	0.999608
-0.971302	0.999609
-0.978548	0.99961
-0.985794	0.999613
-0.993040	0.999614
-1.000287	0.999666
-1.007533	0.999669
-1.014779	0.99968
-1.022025	0.999689
-1.029271	0.99969
-1.036517	0.999902
-1.043763	0.999906
-1.051010	0.999907
-1.058256	0.999909
-1.065502	0.999911
-1.072748	0.999911
-1.087240	0.999913
-1.094486	0.999926
-1.116225	0.999935
-1.130717	0.999946
-1.137963	0.99995
-1.174194	0.999963
-1.188686	0.999964
-1.210425	0.999967
-1.217671	0.999981
-1.232163	0.999982
-1.268394	0.999983
-1.290132	0.999984
-1.311871	0.999986
-1.326363	0.999987
-1.355348	0.999999
-1.594470	1
&
```
