## Supplementary material for "All-at-once RNA folding with 3D motif prediction framed by evolutionary information": RF04263_MIR2593.cacofold.helixcov

```
# RMs = 1 L = 117

# RM_HELIX NESTED 1-56 62-117, nbp = 55 nbp_cov = 0
# pvals: 0.12446,0.706556,0.706556,0.018566,0.706556,0.706556,0.662994,0.800093,0.800093,0.744241,0.852668,0.706556,0.800093,0.537011,0.706556,0.941904,0.876081,0.951417,0.936708,0.537011,0.537011,0.537011,0.537011,0.537011,0.537011,0.537011,0.12446,0.800093,0.12446,0.537011,0.537011,0.537011,0.973687,0.537011,0.959902,0.537011,0.955801,0.537011,0.00200375,0.537011,0.967201,0.537011,0.537011,0.537011,0.0881124,0.537011,0.537011,0.995934,0.537011,0.706556,0.12446,0.537011,0.91841,0.537011,0.744241
# aggregated NONE
NESTED  <<<<<<<<<<<<<<<<<-<<<<<<<<<<<<<<<<<<<<<<<<<<<<<<<<<<<<<<_____>>>>>>>>>>>>>>>>>>>>>>>>>>>>>>>>>>>>>>>>>>>>>>>>>>>>>>>
        ::::::::::::::::::::::::::::::::::::::::::::::::::::::::::::::::::::::::::::::::::::::::::::::::::::::::::::::::::::
```
