## Supplementary material for "All-at-once RNA folding with 3D motif prediction framed by evolutionary information": RF04263_MIR2593.cacofold.power

```
# Power analysis of CaCoFold structure
#
# Powertype = SINGLE SUBSTITUTIONS
# covary left_pos right_pos substitutions power
#----------------------------------------------------------------
1		117		3		0.02
2		116		0		0.00
3		115		0		0.00
4		114		2		0.00
5		113		0		0.00
6		112		0		0.00
7		111		0		0.00
8		110		2		0.00
9		108		1		0.00
10		107		1		0.00
11		106		1		0.00
12		105		0		0.00
13		104		2		0.00
14		103		2		0.00
15		102		4		0.07
16		101		2		0.00
17		100		4		0.07
19		99		6		0.16
20		98		8		0.24
21		97		0		0.00
22		96		0		0.00
23		95		1		0.00
24		94		0		0.00
25		93		0		0.00
26		92		1		0.00
27		91		2		0.00
28		90		1		0.00
29		89		3		0.02
30		88		1		0.00
31		87		0		0.00
32		86		0		0.00
33		85		0		0.00
34		84		2		0.00
35		83		1		0.00
36		82		4		0.07
37		81		0		0.00
38		80		6		0.16
39		79		1		0.00
40		78		2		0.00
41		77		1		0.00
42		76		3		0.02
43		75		0		0.00
44		74		0		0.00
45		73		0		0.00
46		72		2		0.00
47		71		0		0.00
48		70		1		0.00
49		69		5		0.11
50		68		0		0.00
51		67		2		0.00
52		66		4		0.07
53		65		1		0.00
54		64		4		0.07
55		63		2		0.00
56		62		3		0.02
#
# BPAIRS 55
# avg substitutions per BP 1.7
# BPAIRS expected to covary 1.1 +/- 1.0
# BPAIRS observed to covary 0
#
```
