## Supplementary material for "All-at-once RNA folding with 3D motif prediction framed by evolutionary information": RF04263_MIR2593.helixcov

```
# RMs = 2 L = 117

# RM_HELIX NESTED 50-53 65-68, nbp = 4 nbp_cov = 0
# pvals: 0.537011,0.706556,0.12446,0.537011
# aggregated NONE
NESTED  :::::::::::::::::::::::::::::::::::::::::::::::::<<<<___________>>>>::::::::::::::::::::::::::::::::::::::::::::::::
        ::::::::::::::::::::::::::::::::::::::::::::::::::::::::::::::::::::::::::::::::::::::::::::::::::::::::::::::::::::

# RM_HELIX NESTED 2-45 73-116, nbp = 40 nbp_cov = 0
# pvals: 0.706556,0.706556,0.018566,0.706556,0.706556,0.662994,0.800093,0.744241,0.852668,0.706556,0.800093,0.706556,0.941904,0.876081,0.951417,0.936708,0.537011,0.537011,0.537011,0.537011,0.537011,0.537011,0.12446,0.800093,0.12446,0.537011,0.537011,0.537011,0.973687,0.537011,0.959902,0.537011,0.955801,0.537011,0.00200375,0.537011,0.967201,0.537011,0.537011,0.537011
# aggregated NONE
NESTED  :<<<<<<-<<<<<-<<<-<<<<<<<<-<<<<<<<<<<<<<<<<<<___________________________>>>>>>>>>>>>>>>>>>->>>>>>>>>>>->>>>>->>>>>>:
        ::::::::::::::::::::::::::::::::::::::::::::::::::::::::::::::::::::::::::::::::::::::::::::::::::::::::::::::::::::
```
