## Supplementary material for "All-at-once RNA folding with 3D motif prediction framed by evolutionary information": RF04263_MIR2593.surv

```
3.858940	0.0227273
1.425514	0.0454545
0.034985	0.113636
-0.011366	0.522727
-0.057717	0.545455
-0.080892	0.704545
-0.104068	0.727273
-0.150419	0.795455
-0.219945	0.818182
-0.266296	0.840909
-0.451700	0.863636
-0.474875	0.886364
-0.521226	0.909091
-0.544402	0.931818
-0.567577	0.954545
-0.613928	0.977273
-0.660279	1
&
4.784147	0.000150921
4.762784	0.000301841
4.252924	0.000452762
3.997993	0.000603682
3.974818	0.000754603
3.905291	0.000905524
3.858940	0.00120736
3.835765	0.00135829
3.812589	0.00150921
3.766238	0.00181105
3.719887	0.00196197
3.696712	0.00211289
3.650361	0.00226381
3.627186	0.00241473
3.580835	0.00256565
3.557659	0.00286749
3.418606	0.00301841
3.325904	0.00332025
3.279553	0.00347117
3.210027	0.00392394
3.186851	0.0043767
3.117325	0.00452762
3.094149	0.00467854
3.070974	0.00498038
3.024623	0.00528222
2.931921	0.00543314
2.839219	0.00558406
2.723342	0.00573498
2.537938	0.0058859
2.445236	0.00603682
2.422060	0.00618775
2.375709	0.00633867
2.143954	0.00648959
2.120779	0.00754603
2.097603	0.00769695
2.028077	0.0087534
1.981726	0.00890432
1.958551	0.00920616
1.912200	0.00935708
1.889024	0.0104135
1.842673	0.0107154
1.796322	0.0108663
1.773147	0.0110172
1.749971	0.011319
1.726796	0.0116209
1.703620	0.0117718
1.680445	0.0123755
1.634094	0.0126773
1.587743	0.0131301
1.564567	0.0134319
1.541392	0.0137338
1.518216	0.0141865
1.495041	0.0144884
1.471865	0.0146393
1.448690	0.0147902
1.425514	0.0149411
1.402339	0.0150921
1.355988	0.015243
1.332812	0.0156957
1.309637	0.0162994
1.286461	0.0164503
1.263286	0.017054
1.240111	0.017205
1.216935	0.0176577
1.193760	0.0187142
1.170584	0.0199215
1.147409	0.0205252
1.124233	0.020827
1.101058	0.0212798
1.077882	0.0220344
1.054707	0.0226381
1.031531	0.0230909
1.008356	0.0238455
0.985180	0.0246001
0.962005	0.0249019
0.938829	0.0273166
0.915654	0.0277694
0.892478	0.030486
0.869303	0.0329007
0.846127	0.0345608
0.822952	0.0350136
0.799776	0.0356173
0.776601	0.0374283
0.753425	0.0389375
0.730250	0.039843
0.707074	0.0404467
0.683899	0.0413522
0.660723	0.0419559
0.637548	0.0428615
0.614372	0.0431633
0.591197	0.0434651
0.568021	0.043767
0.544846	0.0446725
0.521670	0.0452762
0.498495	0.0464835
0.475319	0.0472382
0.452144	0.0487474
0.428969	0.0498038
0.405793	0.0525204
0.382618	0.0537277
0.359442	0.0547842
0.336267	0.0556897
0.313091	0.0584063
0.289916	0.0614247
0.266740	0.0630848
0.243565	0.0644431
0.220389	0.066556
0.197214	0.0676124
0.174038	0.070329
0.150863	0.0713855
0.127687	0.0730456
0.104512	0.0824027
0.081336	0.0881376
0.058161	0.0905524
0.034985	0.12783
0.011810	0.132206
-0.011366	0.62134
-0.034541	0.699517
-0.057717	0.728041
-0.080892	0.76064
-0.104068	0.788711
-0.127243	0.819499
-0.150419	0.841986
-0.173594	0.857984
-0.196770	0.876245
-0.219945	0.891337
-0.243121	0.901751
-0.266296	0.911108
-0.289472	0.91971
-0.312647	0.927105
-0.335823	0.933444
-0.358998	0.935859
-0.382173	0.942197
-0.405349	0.945065
-0.428524	0.948989
-0.451700	0.951856
-0.474875	0.954422
-0.498051	0.957742
-0.521226	0.961666
-0.544402	0.96393
-0.567577	0.967401
-0.590753	0.970269
-0.613928	0.973287
-0.637104	0.9754
-0.660279	0.978418
-0.683455	0.981739
-0.706630	0.983701
-0.729806	0.986417
-0.752981	0.988077
-0.776157	0.990341
-0.799332	0.991699
-0.822508	0.992605
-0.845683	0.993209
-0.868859	0.993661
-0.892034	0.994416
-0.915210	0.995171
-0.938385	0.996076
-0.961561	0.996529
-0.984736	0.99668
-1.007912	0.996982
-1.031087	0.997133
-1.054263	0.997434
-1.077438	0.997585
-1.100614	0.997736
-1.146965	0.998491
-1.193315	0.998642
-1.216491	0.998793
-1.239666	0.999245
-1.262842	0.999547
-1.309193	0.999849
-1.425070	1
&
9.235653	7.49625e-07
9.073425	1.49925e-06
8.540388	2.24888e-06
8.447687	2.9985e-06
8.401336	3.74813e-06
8.169581	4.49775e-06
8.076879	5.24738e-06
8.030528	5.997e-06
8.007352	6.74663e-06
7.984177	8.9955e-06
7.961001	9.74513e-06
7.937826	1.04948e-05
7.914650	1.27436e-05
7.891475	1.34933e-05
7.868299	1.42429e-05
7.845124	1.49925e-05
7.775597	1.57421e-05
7.752422	1.64918e-05
7.682895	1.94903e-05
7.613369	2.02399e-05
7.567018	2.09895e-05
7.543843	2.3988e-05
7.497492	2.47376e-05
7.451141	2.62369e-05
7.427965	2.84858e-05
7.404790	3.14843e-05
7.381614	3.5982e-05
7.358439	3.67316e-05
7.335263	3.82309e-05
7.312088	3.97301e-05
7.288912	4.1979e-05
7.265737	4.27286e-05
7.219386	4.57271e-05
7.196210	5.02249e-05
7.173035	5.09745e-05
7.126684	5.32234e-05
7.103508	5.54723e-05
7.080333	5.62219e-05
7.057157	5.84708e-05
7.033982	5.92204e-05
7.010806	6.37181e-05
6.987631	6.52174e-05
6.964455	6.74663e-05
6.941280	7.27136e-05
6.918104	7.57121e-05
6.894929	8.02099e-05
6.871753	8.17091e-05
6.848578	8.24588e-05
6.825403	8.62069e-05
6.802227	8.92054e-05
6.779052	9.29535e-05
6.755876	9.44528e-05
6.732701	9.74513e-05
6.709525	0.00010045
6.686350	0.000104198
6.663174	0.000112444
6.639999	0.000118441
6.616823	0.000124438
6.593648	0.000130435
6.570472	0.000134933
6.547297	0.000144678
6.524121	0.000145427
6.500946	0.000149925
6.477770	0.000158171
6.454595	0.000162669
6.431419	0.000170915
6.408244	0.000177661
6.385068	0.000184408
6.361893	0.000193403
6.338717	0.000197151
6.315542	0.000209145
6.292366	0.000222639
6.269191	0.000229385
6.246015	0.000234633
6.222840	0.000241379
6.199664	0.000251124
6.176489	0.000261619
6.153313	0.000269115
6.130138	0.000274363
6.106962	0.000281859
6.083787	0.000288606
6.060611	0.000302849
6.037436	0.000314093
6.014261	0.000325337
5.991085	0.000333583
5.967910	0.00033958
5.944734	0.000352324
5.921559	0.00035907
5.898383	0.000367316
5.875208	0.000374063
5.852032	0.000381559
5.828857	0.000395802
5.805681	0.000401799
5.782506	0.000413793
5.759330	0.000422789
5.736155	0.00044003
5.712979	0.000446777
5.689804	0.000455772
5.666628	0.000461769
5.643453	0.000471514
5.620277	0.00047976
5.597102	0.000491004
5.573926	0.000501499
5.550751	0.000508246
5.527575	0.000518741
5.504400	0.000526987
5.481224	0.000535982
5.458049	0.000543478
5.434873	0.000553973
5.411698	0.000567466
5.388522	0.000574963
5.365347	0.000581709
5.342171	0.000589955
5.318996	0.000602699
5.295820	0.000616192
5.272645	0.000622189
5.249470	0.000634183
5.226294	0.000646177
5.203119	0.000655172
5.179943	0.000668666
5.156768	0.000673913
5.133592	0.000684408
5.110417	0.000691904
5.087241	0.000698651
5.064066	0.000706897
5.040890	0.000721889
5.017715	0.000728636
4.994539	0.000736882
4.971364	0.000747376
4.948188	0.000754873
4.925013	0.000758621
4.901837	0.000767616
4.878662	0.000775112
4.855486	0.000783358
4.832311	0.000795352
4.809135	0.000802099
4.785960	0.000814843
4.762784	0.000828336
4.739609	0.000842579
4.716433	0.000854573
4.693258	0.000866567
4.670082	0.000882309
4.646907	0.000895052
4.623731	0.000907046
4.600556	0.00091979
4.577380	0.00094003
4.554205	0.00095952
4.531029	0.000973763
4.507854	0.000992504
4.484678	0.00100375
4.461503	0.00102924
4.438328	0.00105172
4.415152	0.00107571
4.391977	0.00110945
4.368801	0.00112894
4.345626	0.00114468
4.322450	0.00115442
4.299275	0.00117016
4.276099	0.0011904
4.252924	0.00120615
4.229748	0.00122414
4.206573	0.00124138
4.183397	0.00125862
4.160222	0.00128411
4.137046	0.00131334
4.113871	0.00133508
4.090695	0.00136957
4.067520	0.00141979
4.044344	0.00145952
4.021169	0.00151274
3.997993	0.00156222
3.974818	0.00161844
3.951642	0.00167691
3.928467	0.00173538
3.905291	0.00181484
3.882116	0.00191079
3.858940	0.00200375
3.835765	0.00209595
3.812589	0.00221064
3.789414	0.00231409
3.766238	0.00242054
3.743063	0.002506
3.719887	0.00264018
3.696712	0.00280135
3.673536	0.00294078
3.650361	0.0031042
3.627186	0.00327886
3.604010	0.00344003
3.580835	0.00359445
3.557659	0.00374288
3.534484	0.00389505
3.511308	0.00405322
3.488133	0.00424138
3.464957	0.00441229
3.441782	0.0045922
3.418606	0.00477511
3.395431	0.00495652
3.372255	0.00513793
3.349080	0.0053036
3.325904	0.00548126
3.302729	0.00566342
3.279553	0.00583358
3.256378	0.00600825
3.233202	0.00615892
3.210027	0.00632159
3.186851	0.00646027
3.163676	0.00658546
3.140500	0.00673763
3.117325	0.00687481
3.094149	0.00702024
3.070974	0.00716567
3.047798	0.0073081
3.024623	0.00744978
3.001447	0.00759895
2.978272	0.00776162
2.955096	0.0078988
2.931921	0.008009
2.908745	0.00812219
2.885570	0.00824213
2.862394	0.00834633
2.839219	0.00843328
2.816044	0.00852549
2.792868	0.00861244
2.769693	0.0086979
2.746517	0.00878261
2.723342	0.00886657
2.700166	0.00894603
2.676991	0.00902474
2.653815	0.0090967
2.630640	0.00918291
2.607464	0.00926987
2.584289	0.00935007
2.561113	0.00942579
2.537938	0.00950375
2.514762	0.0095907
2.491587	0.00966042
2.468411	0.00975187
2.445236	0.00983133
2.422060	0.00991529
2.398885	0.0100007
2.375709	0.0100855
2.352534	0.0101852
2.329358	0.0102714
2.306183	0.0103426
2.283007	0.0104295
2.259832	0.010527
2.236656	0.0106147
2.213481	0.0107174
2.190305	0.0108111
2.167130	0.0109145
2.143954	0.0110052
2.120779	0.0111057
2.097603	0.0112211
2.074428	0.0113373
2.051252	0.01147
2.028077	0.0116004
2.004902	0.0117601
1.981726	0.0119048
1.958551	0.0120907
1.935375	0.0122661
1.912200	0.0124513
1.889024	0.0126664
1.865849	0.0128381
1.842673	0.013018
1.819498	0.0132249
1.796322	0.013461
1.773147	0.0137684
1.749971	0.0141019
1.726796	0.0144258
1.703620	0.0147271
1.680445	0.0150367
1.657269	0.0153771
1.634094	0.0157204
1.610918	0.0160562
1.587743	0.0163576
1.564567	0.0166694
1.541392	0.016988
1.518216	0.0172946
1.495041	0.0176019
1.471865	0.0179123
1.448690	0.0182361
1.425514	0.018566
1.402339	0.0188628
1.379163	0.0192106
1.355988	0.0196927
1.332812	0.0203201
1.309637	0.0212309
1.286461	0.0227946
1.263286	0.0246694
1.240111	0.0265547
1.216935	0.028015
1.193760	0.0292804
1.170584	0.0304468
1.147409	0.0314085
1.124233	0.0322961
1.101058	0.0331852
1.077882	0.0341012
1.054707	0.03497
1.031531	0.0358336
1.008356	0.0368238
0.985180	0.0378666
0.962005	0.0388733
0.938829	0.0398681
0.915654	0.0407594
0.892478	0.0414903
0.869303	0.0422834
0.846127	0.0430825
0.822952	0.0439355
0.799776	0.0447241
0.776601	0.0455705
0.753425	0.0463553
0.730250	0.047099
0.707074	0.0478538
0.683899	0.0485885
0.660723	0.0493696
0.637548	0.0501604
0.614372	0.0510487
0.591197	0.0519483
0.568021	0.0528448
0.544846	0.0538021
0.521670	0.0547504
0.498495	0.0557309
0.475319	0.0567849
0.452144	0.0577804
0.428969	0.0588868
0.405793	0.0600037
0.382618	0.0612054
0.359442	0.062473
0.336267	0.0637241
0.313091	0.0650765
0.289916	0.0666432
0.266740	0.0684153
0.243565	0.0705622
0.220389	0.0729385
0.197214	0.0757406
0.174038	0.0786139
0.150863	0.0817174
0.127687	0.0847016
0.104512	0.0881124
0.081336	0.0927564
0.058161	0.0981589
0.034985	0.12446
0.011810	0.144971
-0.011366	0.537011
-0.034541	0.613909
-0.057717	0.662994
-0.080892	0.706556
-0.104068	0.744241
-0.127243	0.775226
-0.150419	0.800093
-0.173594	0.821103
-0.196770	0.83825
-0.219945	0.852668
-0.243121	0.86518
-0.266296	0.876081
-0.289472	0.886207
-0.312647	0.895274
-0.335823	0.903475
-0.358998	0.91128
-0.382173	0.91841
-0.405349	0.924935
-0.428524	0.931067
-0.451700	0.936708
-0.474875	0.941904
-0.498051	0.946798
-0.521226	0.951417
-0.544402	0.955801
-0.567577	0.959902
-0.590753	0.963684
-0.613928	0.967201
-0.637104	0.970579
-0.660279	0.973687
-0.683455	0.976759
-0.706630	0.979639
-0.729806	0.982195
-0.752981	0.984516
-0.776157	0.986626
-0.799332	0.988531
-0.822508	0.990286
-0.845683	0.991756
-0.868859	0.992951
-0.892034	0.994137
-0.915210	0.995118
-0.938385	0.995934
-0.961561	0.996661
-0.984736	0.997271
-1.007912	0.997815
-1.031087	0.998217
-1.054263	0.998538
-1.077438	0.99881
-1.100614	0.999027
-1.123789	0.999227
-1.146965	0.999371
-1.170140	0.99951
-1.193315	0.999624
-1.216491	0.999696
-1.239666	0.999777
-1.262842	0.999825
-1.286017	0.999863
-1.309193	0.999897
-1.332368	0.999918
-1.355544	0.999939
-1.378719	0.99995
-1.401895	0.99996
-1.425070	0.999973
-1.448246	0.999978
-1.471421	0.999985
-1.494597	0.999988
-1.517772	0.99999
-1.540948	0.999994
-1.564123	0.999996
-1.610474	0.999997
-1.656825	0.999999
-1.680001	0.999999
-1.726352	1
&
28.679885	1.44198e-23
28.656710	1.51117e-23
28.633534	1.58367e-23
28.610359	1.65965e-23
28.587183	1.73927e-23
28.564008	1.82271e-23
28.540833	1.91016e-23
28.517657	2.0018e-23
28.494482	2.09783e-23
28.471306	2.19847e-23
28.448131	2.30394e-23
28.424955	2.41446e-23
28.401780	2.53029e-23
28.378604	2.65167e-23
28.355429	2.77887e-23
28.332253	2.91217e-23
28.309078	3.05186e-23
28.285902	3.19825e-23
28.262727	3.35167e-23
28.239551	3.51244e-23
28.216376	3.68092e-23
28.193200	3.85748e-23
28.170025	4.0425e-23
28.146849	4.2364e-23
28.123674	4.4396e-23
28.100498	4.65253e-23
28.077323	4.87568e-23
28.054147	5.10953e-23
28.030972	5.3546e-23
28.007796	5.61141e-23
27.984621	5.88053e-23
27.961445	6.16256e-23
27.938270	6.45812e-23
27.915094	6.76784e-23
27.891919	7.09241e-23
27.868743	7.43255e-23
27.845568	7.78899e-23
27.822392	8.16252e-23
27.799217	8.55396e-23
27.776041	8.96416e-23
27.752866	9.39403e-23
27.729691	9.84451e-23
27.706515	1.03166e-22
27.683340	1.08113e-22
27.660164	1.13297e-22
27.636989	1.1873e-22
27.613813	1.24423e-22
27.590638	1.30389e-22
27.567462	1.36641e-22
27.544287	1.43193e-22
27.521111	1.50059e-22
27.497936	1.57254e-22
27.474760	1.64794e-22
27.451585	1.72695e-22
27.428409	1.80975e-22
27.405234	1.89652e-22
27.382058	1.98744e-22
27.358883	2.08273e-22
27.335707	2.18258e-22
27.312532	2.28722e-22
27.289356	2.39687e-22
27.266181	2.51178e-22
27.243005	2.63219e-22
27.219830	2.75838e-22
27.196654	2.89061e-22
27.173479	3.02919e-22
27.150303	3.1744e-22
27.127128	3.32657e-22
27.103952	3.48603e-22
27.080777	3.65314e-22
27.057601	3.82825e-22
27.034426	4.01176e-22
27.011250	4.20405e-22
26.988075	4.40557e-22
26.964899	4.61674e-22
26.941724	4.83802e-22
26.918549	5.06992e-22
26.895373	5.31292e-22
26.872198	5.56757e-22
26.849022	5.83441e-22
26.825847	6.11405e-22
26.802671	6.40708e-22
26.779496	6.71415e-22
26.756320	7.03594e-22
26.733145	7.37314e-22
26.709969	7.72649e-22
26.686794	8.09678e-22
26.663618	8.48481e-22
26.640443	8.89142e-22
26.617267	9.31752e-22
26.594092	9.76403e-22
26.570916	1.02319e-21
26.547741	1.07222e-21
26.524565	1.1236e-21
26.501390	1.17745e-21
26.478214	1.23387e-21
26.455039	1.29299e-21
26.431863	1.35495e-21
26.408688	1.41987e-21
26.385512	1.4879e-21
26.362337	1.55919e-21
26.339161	1.6339e-21
26.315986	1.71219e-21
26.292810	1.79422e-21
26.269635	1.88019e-21
26.246459	1.97027e-21
26.223284	2.06466e-21
26.200108	2.16358e-21
26.176933	2.26723e-21
26.153757	2.37585e-21
26.130582	2.48967e-21
26.107407	2.60894e-21
26.084231	2.73393e-21
26.061056	2.8649e-21
26.037880	3.00214e-21
26.014705	3.14595e-21
25.991529	3.29665e-21
25.968354	3.45457e-21
25.945178	3.62005e-21
25.922003	3.79345e-21
25.898827	3.97516e-21
25.875652	4.16556e-21
25.852476	4.36509e-21
25.829301	4.57416e-21
25.806125	4.79325e-21
25.782950	5.02283e-21
25.759774	5.2634e-21
25.736599	5.51549e-21
25.713423	5.77965e-21
25.690248	6.05646e-21
25.667072	6.34651e-21
25.643897	6.65046e-21
25.620721	6.96896e-21
25.597546	7.3027e-21
25.574370	7.65242e-21
25.551195	8.01889e-21
25.528019	8.40289e-21
25.504844	8.80528e-21
25.481668	9.22694e-21
25.458493	9.66877e-21
25.435317	1.01318e-20
25.412142	1.06169e-20
25.388966	1.11253e-20
25.365791	1.1658e-20
25.342615	1.22162e-20
25.319440	1.28011e-20
25.296265	1.3414e-20
25.273089	1.40563e-20
25.249914	1.47293e-20
25.226738	1.54345e-20
25.203563	1.61734e-20
25.180387	1.69478e-20
25.157212	1.77591e-20
25.134036	1.86094e-20
25.110861	1.95003e-20
25.087685	2.04338e-20
25.064510	2.1412e-20
25.041334	2.2437e-20
25.018159	2.35111e-20
24.994983	2.46366e-20
24.971808	2.58159e-20
24.948632	2.70516e-20
24.925457	2.83465e-20
24.902281	2.97034e-20
24.879106	3.11251e-20
24.855930	3.26149e-20
24.832755	3.4176e-20
24.809579	3.58118e-20
24.786404	3.75258e-20
24.763228	3.93219e-20
24.740053	4.12039e-20
24.716877	4.31759e-20
24.693702	4.52422e-20
24.670526	4.74074e-20
24.647351	4.96762e-20
24.624175	5.20536e-20
24.601000	5.45446e-20
24.577824	5.71548e-20
24.554649	5.98899e-20
24.531473	6.27559e-20
24.508298	6.57589e-20
24.485123	6.89055e-20
24.461947	7.22027e-20
24.438772	7.56576e-20
24.415596	7.92777e-20
24.392421	8.3071e-20
24.369245	8.70457e-20
24.346070	9.12105e-20
24.322894	9.55745e-20
24.299719	1.00147e-19
24.276543	1.04939e-19
24.253368	1.09959e-19
24.230192	1.1522e-19
24.207017	1.20732e-19
24.183841	1.26508e-19
24.160666	1.3256e-19
24.137490	1.38901e-19
24.114315	1.45546e-19
24.091139	1.52509e-19
24.067964	1.59804e-19
24.044788	1.67448e-19
24.021613	1.75458e-19
23.998437	1.83851e-19
23.975262	1.92645e-19
23.952086	2.01859e-19
23.928911	2.11514e-19
23.905735	2.21631e-19
23.882560	2.32231e-19
23.859384	2.43338e-19
23.836209	2.54976e-19
23.813033	2.6717e-19
23.789858	2.79948e-19
23.766682	2.93336e-19
23.743507	3.07364e-19
23.720332	3.22063e-19
23.697156	3.37465e-19
23.673981	3.53602e-19
23.650805	3.70511e-19
23.627630	3.88228e-19
23.604454	4.06793e-19
23.581279	4.26244e-19
23.558103	4.46625e-19
23.534928	4.6798e-19
23.511752	4.90356e-19
23.488577	5.13802e-19
23.465401	5.38367e-19
23.442226	5.64107e-19
23.419050	5.91077e-19
23.395875	6.19336e-19
23.372699	6.48945e-19
23.349524	6.79969e-19
23.326348	7.12476e-19
23.303173	7.46536e-19
23.279997	7.82223e-19
23.256822	8.19616e-19
23.233646	8.58796e-19
23.210471	8.99847e-19
23.187295	9.4286e-19
23.164120	9.87928e-19
23.140944	1.03515e-18
23.117769	1.08463e-18
23.094593	1.13647e-18
23.071418	1.19079e-18
23.048242	1.2477e-18
23.025067	1.30733e-18
23.001891	1.36981e-18
22.978716	1.43528e-18
22.955540	1.50387e-18
22.932365	1.57574e-18
22.909190	1.65104e-18
22.886014	1.72994e-18
22.862839	1.8126e-18
22.839663	1.89922e-18
22.816488	1.98997e-18
22.793312	2.08506e-18
22.770137	2.18469e-18
22.746961	2.28908e-18
22.723786	2.39845e-18
22.700610	2.51305e-18
22.677435	2.63311e-18
22.654259	2.75892e-18
22.631084	2.89073e-18
22.607908	3.02883e-18
22.584733	3.17353e-18
22.561557	3.32514e-18
22.538382	3.48399e-18
22.515206	3.65042e-18
22.492031	3.8248e-18
22.468855	4.0075e-18
22.445680	4.19893e-18
22.422504	4.3995e-18
22.399329	4.60965e-18
22.376153	4.82982e-18
22.352978	5.06051e-18
22.329802	5.30221e-18
22.306627	5.55545e-18
22.283451	5.82078e-18
22.260276	6.09877e-18
22.237100	6.39004e-18
22.213925	6.69521e-18
22.190749	7.01494e-18
22.167574	7.34994e-18
22.144398	7.70092e-18
22.121223	8.06866e-18
22.098048	8.45395e-18
22.074872	8.85763e-18
22.051697	9.28057e-18
22.028521	9.7237e-18
22.005346	1.0188e-17
21.982170	1.06744e-17
21.958995	1.11841e-17
21.935819	1.1718e-17
21.912644	1.22775e-17
21.889468	1.28636e-17
21.866293	1.34777e-17
21.843117	1.41211e-17
21.819942	1.47952e-17
21.796766	1.55015e-17
21.773591	1.62415e-17
21.750415	1.70168e-17
21.727240	1.7829e-17
21.704064	1.868e-17
21.680889	1.95716e-17
21.657713	2.05058e-17
21.634538	2.14845e-17
21.611362	2.25099e-17
21.588187	2.35842e-17
21.565011	2.47098e-17
21.541836	2.5889e-17
21.518660	2.71245e-17
21.495485	2.84189e-17
21.472309	2.97751e-17
21.449134	3.11959e-17
21.425958	3.26845e-17
21.402783	3.42441e-17
21.379607	3.58781e-17
21.356432	3.759e-17
21.333256	3.93835e-17
21.310081	4.12626e-17
21.286906	4.32312e-17
21.263730	4.52938e-17
21.240555	4.74546e-17
21.217379	4.97186e-17
21.194204	5.20904e-17
21.171028	5.45754e-17
21.147853	5.71788e-17
21.124677	5.99063e-17
21.101502	6.27639e-17
21.078326	6.57577e-17
21.055151	6.88942e-17
21.031975	7.21802e-17
21.008800	7.56229e-17
20.985624	7.92297e-17
20.962449	8.30084e-17
20.939273	8.69672e-17
20.916098	9.11148e-17
20.892922	9.546e-17
20.869747	1.00012e-16
20.846571	1.04782e-16
20.823396	1.09778e-16
20.800220	1.15013e-16
20.777045	1.20497e-16
20.753869	1.26242e-16
20.730694	1.32262e-16
20.707518	1.38568e-16
20.684343	1.45174e-16
20.661167	1.52096e-16
20.637992	1.59347e-16
20.614816	1.66943e-16
20.591641	1.74902e-16
20.568465	1.8324e-16
20.545290	1.91975e-16
20.522114	2.01126e-16
20.498939	2.10713e-16
20.475764	2.20756e-16
20.452588	2.31279e-16
20.429413	2.42302e-16
20.406237	2.5385e-16
20.383062	2.65949e-16
20.359886	2.78624e-16
20.336711	2.91902e-16
20.313535	3.05813e-16
20.290360	3.20387e-16
20.267184	3.35654e-16
20.244009	3.51649e-16
20.220833	3.68405e-16
20.197658	3.85959e-16
20.174482	4.04349e-16
20.151307	4.23614e-16
20.128131	4.43797e-16
20.104956	4.64941e-16
20.081780	4.87092e-16
20.058605	5.10297e-16
20.035429	5.34608e-16
20.012254	5.60075e-16
19.989078	5.86755e-16
19.965903	6.14705e-16
19.942727	6.43985e-16
19.919552	6.74659e-16
19.896376	7.06794e-16
19.873201	7.40457e-16
19.850025	7.75723e-16
19.826850	8.12668e-16
19.803674	8.51371e-16
19.780499	8.91916e-16
19.757323	9.3439e-16
19.734148	9.78886e-16
19.710972	1.0255e-15
19.687797	1.07433e-15
19.664622	1.12548e-15
19.641446	1.17907e-15
19.618271	1.23521e-15
19.595095	1.29402e-15
19.571920	1.35563e-15
19.548744	1.42017e-15
19.525569	1.48778e-15
19.502393	1.5586e-15
19.479218	1.6328e-15
19.456042	1.71052e-15
19.432867	1.79194e-15
19.409691	1.87724e-15
19.386516	1.96659e-15
19.363340	2.06019e-15
19.340165	2.15824e-15
19.316989	2.26096e-15
19.293814	2.36856e-15
19.270638	2.48127e-15
19.247463	2.59935e-15
19.224287	2.72304e-15
19.201112	2.85262e-15
19.177936	2.98835e-15
19.154761	3.13054e-15
19.131585	3.27949e-15
19.108410	3.43552e-15
19.085234	3.59897e-15
19.062059	3.77019e-15
19.038883	3.94955e-15
19.015708	4.13744e-15
18.992532	4.33425e-15
18.969357	4.54042e-15
18.946181	4.7564e-15
18.923006	4.98263e-15
18.899831	5.21962e-15
18.876655	5.46787e-15
18.853480	5.72792e-15
18.830304	6.00033e-15
18.807129	6.28568e-15
18.783953	6.5846e-15
18.760778	6.89771e-15
18.737602	7.2257e-15
18.714427	7.56928e-15
18.691251	7.92918e-15
18.668076	8.30618e-15
18.644900	8.70109e-15
18.621725	9.11476e-15
18.598549	9.54809e-15
18.575374	1.0002e-14
18.552198	1.04775e-14
18.529023	1.09755e-14
18.505847	1.14972e-14
18.482672	1.20437e-14
18.459496	1.26161e-14
18.436321	1.32158e-14
18.413145	1.38438e-14
18.389970	1.45018e-14
18.366794	1.51909e-14
18.343619	1.59128e-14
18.320443	1.6669e-14
18.297268	1.74611e-14
18.274092	1.82907e-14
18.250917	1.91598e-14
18.227741	2.00701e-14
18.204566	2.10236e-14
18.181390	2.20224e-14
18.158215	2.30686e-14
18.135039	2.41645e-14
18.111864	2.53123e-14
18.088689	2.65147e-14
18.065513	2.77741e-14
18.042338	2.90933e-14
18.019162	3.04751e-14
17.995987	3.19224e-14
17.972811	3.34384e-14
17.949636	3.50264e-14
17.926460	3.66897e-14
17.903285	3.84319e-14
17.880109	4.02568e-14
17.856934	4.21682e-14
17.833758	4.41703e-14
17.810583	4.62674e-14
17.787407	4.8464e-14
17.764232	5.07647e-14
17.741056	5.31746e-14
17.717881	5.56987e-14
17.694705	5.83426e-14
17.671530	6.11118e-14
17.648354	6.40124e-14
17.625179	6.70505e-14
17.602003	7.02327e-14
17.578828	7.35657e-14
17.555652	7.70568e-14
17.532477	8.07133e-14
17.509301	8.45432e-14
17.486126	8.85547e-14
17.462950	9.27564e-14
17.439775	9.71571e-14
17.416599	1.01767e-13
17.393424	1.06594e-13
17.370248	1.11651e-13
17.347073	1.16947e-13
17.323897	1.22495e-13
17.300722	1.28305e-13
17.277547	1.3439e-13
17.254371	1.40764e-13
17.231196	1.4744e-13
17.208020	1.54432e-13
17.184845	1.61755e-13
17.161669	1.69425e-13
17.138494	1.77459e-13
17.115318	1.85873e-13
17.092143	1.94686e-13
17.068967	2.03916e-13
17.045792	2.13583e-13
17.022616	2.23708e-13
16.999441	2.34313e-13
16.976265	2.45419e-13
16.953090	2.57052e-13
16.929914	2.69235e-13
16.906739	2.81995e-13
16.883563	2.95359e-13
16.860388	3.09356e-13
16.837212	3.24016e-13
16.814037	3.39369e-13
16.790861	3.5545e-13
16.767686	3.72291e-13
16.744510	3.89929e-13
16.721335	4.08402e-13
16.698159	4.2775e-13
16.674984	4.48012e-13
16.651808	4.69234e-13
16.628633	4.9146e-13
16.605457	5.14737e-13
16.582282	5.39116e-13
16.559106	5.64647e-13
16.535931	5.91387e-13
16.512755	6.19391e-13
16.489580	6.4872e-13
16.466405	6.79437e-13
16.443229	7.11606e-13
16.420054	7.45296e-13
16.396878	7.80579e-13
16.373703	8.17531e-13
16.350527	8.5623e-13
16.327352	8.96758e-13
16.304176	9.39203e-13
16.281001	9.83655e-13
16.257825	1.03021e-12
16.234650	1.07896e-12
16.211474	1.13002e-12
16.188299	1.18349e-12
16.165123	1.23949e-12
16.141948	1.29813e-12
16.118772	1.35955e-12
16.095597	1.42386e-12
16.072421	1.49122e-12
16.049246	1.56176e-12
16.026070	1.63563e-12
16.002895	1.71299e-12
15.979719	1.79401e-12
15.956544	1.87885e-12
15.933368	1.9677e-12
15.910193	2.06074e-12
15.887017	2.15818e-12
15.863842	2.26022e-12
15.840666	2.36708e-12
15.817491	2.47899e-12
15.794315	2.59617e-12
15.771140	2.7189e-12
15.747964	2.84741e-12
15.724789	2.98199e-12
15.701613	3.12292e-12
15.678438	3.27051e-12
15.655263	3.42506e-12
15.632087	3.5869e-12
15.608912	3.75638e-12
15.585736	3.93386e-12
15.562561	4.11971e-12
15.539385	4.31433e-12
15.516210	4.51813e-12
15.493034	4.73155e-12
15.469859	4.95503e-12
15.446683	5.18905e-12
15.423508	5.43411e-12
15.400332	5.69073e-12
15.377157	5.95945e-12
15.353981	6.24084e-12
15.330806	6.53549e-12
15.307630	6.84404e-12
15.284455	7.16713e-12
15.261279	7.50546e-12
15.238104	7.85973e-12
15.214928	8.2307e-12
15.191753	8.61916e-12
15.168577	9.02591e-12
15.145402	9.45184e-12
15.122226	9.89784e-12
15.099051	1.03648e-11
15.075875	1.08539e-11
15.052700	1.13659e-11
15.029524	1.19021e-11
15.006349	1.24635e-11
14.983173	1.30514e-11
14.959998	1.36669e-11
14.936822	1.43114e-11
14.913647	1.49863e-11
14.890472	1.5693e-11
14.867296	1.64329e-11
14.844121	1.72077e-11
14.820945	1.80189e-11
14.797770	1.88683e-11
14.774594	1.97577e-11
14.751419	2.0689e-11
14.728243	2.1664e-11
14.705068	2.2685e-11
14.681892	2.3754e-11
14.658717	2.48733e-11
14.635541	2.60452e-11
14.612366	2.72722e-11
14.589190	2.8557e-11
14.566015	2.99022e-11
14.542839	3.13106e-11
14.519664	3.27853e-11
14.496488	3.43293e-11
14.473313	3.59459e-11
14.450137	3.76385e-11
14.426962	3.94107e-11
14.403786	4.12662e-11
14.380611	4.32088e-11
14.357435	4.52428e-11
14.334260	4.73723e-11
14.311084	4.96019e-11
14.287909	5.19362e-11
14.264733	5.43802e-11
14.241558	5.6939e-11
14.218382	5.9618e-11
14.195207	6.24228e-11
14.172031	6.53593e-11
14.148856	6.84337e-11
14.125680	7.16524e-11
14.102505	7.50222e-11
14.079330	7.85503e-11
14.056154	8.22439e-11
14.032979	8.61109e-11
14.009803	9.01594e-11
13.986628	9.43978e-11
13.963452	9.88351e-11
13.940277	1.03481e-10
13.917101	1.08344e-10
13.893926	1.13436e-10
13.870750	1.18766e-10
13.847575	1.24346e-10
13.824399	1.30188e-10
13.801224	1.36304e-10
13.778048	1.42707e-10
13.754873	1.4941e-10
13.731697	1.56427e-10
13.708522	1.63772e-10
13.685346	1.71463e-10
13.662171	1.79513e-10
13.638995	1.87941e-10
13.615820	1.96763e-10
13.592644	2.05999e-10
13.569469	2.15668e-10
13.546293	2.25789e-10
13.523118	2.36384e-10
13.499942	2.47475e-10
13.476767	2.59086e-10
13.453591	2.7124e-10
13.430416	2.83963e-10
13.407240	2.97282e-10
13.384065	3.11224e-10
13.360889	3.25818e-10
13.337714	3.41095e-10
13.314538	3.57087e-10
13.291363	3.73827e-10
13.268188	3.91349e-10
13.245012	4.09692e-10
13.221837	4.28892e-10
13.198661	4.4899e-10
13.175486	4.70027e-10
13.152310	4.92048e-10
13.129135	5.15098e-10
13.105959	5.39225e-10
13.082784	5.6448e-10
13.059608	5.90914e-10
13.036433	6.18584e-10
13.013257	6.47546e-10
12.990082	6.77861e-10
12.966906	7.09591e-10
12.943731	7.42803e-10
12.920555	7.77566e-10
12.897380	8.13952e-10
12.874204	8.52036e-10
12.851029	8.91897e-10
12.827853	9.33618e-10
12.804678	9.77286e-10
12.781502	1.02299e-09
12.758327	1.07083e-09
12.735151	1.1209e-09
12.711976	1.1733e-09
12.688800	1.22815e-09
12.665625	1.28555e-09
12.642449	1.34563e-09
12.619274	1.40851e-09
12.596098	1.47432e-09
12.572923	1.5432e-09
12.549747	1.61528e-09
12.526572	1.69073e-09
12.503396	1.76968e-09
12.480221	1.85232e-09
12.457046	1.9388e-09
12.433870	2.02931e-09
12.410695	2.12403e-09
12.387519	2.22316e-09
12.364344	2.3269e-09
12.341168	2.43547e-09
12.317993	2.54909e-09
12.294817	2.668e-09
12.271642	2.79243e-09
12.248466	2.92266e-09
12.225291	3.05893e-09
12.202115	3.20154e-09
12.178940	3.35078e-09
12.155764	3.50696e-09
12.132589	3.67039e-09
12.109413	3.84142e-09
12.086238	4.02039e-09
12.063062	4.20767e-09
12.039887	4.40364e-09
12.016711	4.60872e-09
11.993536	4.82331e-09
11.970360	5.04787e-09
11.947185	5.28284e-09
11.924009	5.52872e-09
11.900834	5.786e-09
11.877658	6.05522e-09
11.854483	6.33692e-09
11.831307	6.63168e-09
11.808132	6.9401e-09
11.784956	7.26282e-09
11.761781	7.60049e-09
11.738605	7.95381e-09
11.715430	8.32349e-09
11.692254	8.7103e-09
11.669079	9.11502e-09
11.645904	9.53847e-09
11.622728	9.98153e-09
11.599553	1.04451e-08
11.576377	1.09301e-08
11.553202	1.14376e-08
11.530026	1.19685e-08
11.506851	1.25239e-08
11.483675	1.31051e-08
11.460500	1.37131e-08
11.437324	1.43492e-08
11.414149	1.50148e-08
11.390973	1.5711e-08
11.367798	1.64394e-08
11.344622	1.72015e-08
11.321447	1.79987e-08
11.298271	1.88328e-08
11.275096	1.97053e-08
11.251920	2.06181e-08
11.228745	2.1573e-08
11.205569	2.2572e-08
11.182394	2.3617e-08
11.159218	2.47102e-08
11.136043	2.58537e-08
11.112867	2.705e-08
11.089692	2.83014e-08
11.066516	2.96104e-08
11.043341	3.09797e-08
11.020165	3.24121e-08
10.996990	3.39103e-08
10.973814	3.54776e-08
10.950639	3.71169e-08
10.927463	3.88316e-08
10.904288	4.06252e-08
10.881112	4.25012e-08
10.857937	4.44635e-08
10.834762	4.65159e-08
10.811586	4.86626e-08
10.788411	5.09079e-08
10.765235	5.32564e-08
10.742060	5.57126e-08
10.718884	5.82815e-08
10.695709	6.09683e-08
10.672533	6.37783e-08
10.649358	6.67172e-08
10.626182	6.97909e-08
10.603007	7.30054e-08
10.579831	7.63671e-08
10.556656	7.98829e-08
10.533480	8.35597e-08
10.510305	8.74048e-08
10.487129	9.14259e-08
10.463954	9.56309e-08
10.440778	1.00028e-07
10.417603	1.04627e-07
10.394427	1.09436e-07
10.371252	1.14464e-07
10.348076	1.19722e-07
10.324901	1.25221e-07
10.301725	1.3097e-07
10.278550	1.36982e-07
10.255374	1.43268e-07
10.232199	1.49841e-07
10.209023	1.56714e-07
10.185848	1.639e-07
10.162672	1.71413e-07
10.139497	1.79269e-07
10.116321	1.87483e-07
10.093146	1.9607e-07
10.069971	2.05048e-07
10.046795	2.14435e-07
10.023620	2.24249e-07
10.000444	2.34509e-07
9.977269	2.45235e-07
9.954093	2.56448e-07
9.930918	2.68171e-07
9.907742	2.80426e-07
9.884567	2.93237e-07
9.861391	3.06629e-07
9.838216	3.20629e-07
9.815040	3.35263e-07
9.791865	3.5056e-07
9.768689	3.6655e-07
9.745514	3.83264e-07
9.722338	4.00735e-07
9.699163	4.18995e-07
9.675987	4.38082e-07
9.652812	4.58032e-07
9.629636	4.78882e-07
9.606461	5.00675e-07
9.583285	5.23451e-07
9.560110	5.47255e-07
9.536934	5.72133e-07
9.513759	5.98133e-07
9.490583	6.25304e-07
9.467408	6.53699e-07
9.444232	6.83373e-07
9.421057	7.14382e-07
9.397881	7.46786e-07
9.374706	7.80646e-07
9.351530	8.16029e-07
9.328355	8.53e-07
9.305179	8.91631e-07
9.282004	9.31996e-07
9.258829	9.74171e-07
9.235653	1.01824e-06
9.212478	1.06428e-06
9.189302	1.11238e-06
9.166127	1.16263e-06
9.142951	1.21513e-06
9.119776	1.26998e-06
9.096600	1.32728e-06
9.073425	1.38714e-06
9.050249	1.44967e-06
9.027074	1.51499e-06
9.003898	1.58322e-06
8.980723	1.65449e-06
8.957547	1.72893e-06
8.934372	1.80669e-06
8.911196	1.8879e-06
8.888021	1.97272e-06
8.864845	2.06131e-06
8.841670	2.15383e-06
8.818494	2.25046e-06
8.795319	2.35136e-06
8.772143	2.45674e-06
8.748968	2.56678e-06
8.725792	2.68168e-06
8.702617	2.80167e-06
8.679441	2.92696e-06
8.656266	3.05777e-06
8.633090	3.19435e-06
8.609915	3.33695e-06
8.586739	3.48584e-06
8.563564	3.64127e-06
8.540388	3.80353e-06
8.517213	3.97293e-06
8.494037	4.14975e-06
8.470862	4.33434e-06
8.447687	4.52701e-06
8.424511	4.72811e-06
8.401336	4.93802e-06
8.378160	5.15709e-06
8.354985	5.38573e-06
8.331809	5.62435e-06
8.308634	5.87336e-06
8.285458	6.13322e-06
8.262283	6.40438e-06
8.239107	6.68732e-06
8.215932	6.98254e-06
8.192756	7.29057e-06
8.169581	7.61194e-06
8.146405	7.94721e-06
8.123230	8.29698e-06
8.100054	8.66185e-06
8.076879	9.04246e-06
8.053703	9.43946e-06
8.030528	9.85354e-06
8.007352	1.02854e-05
7.984177	1.07358e-05
7.961001	1.12056e-05
7.937826	1.16954e-05
7.914650	1.22062e-05
7.891475	1.27388e-05
7.868299	1.32941e-05
7.845124	1.38731e-05
7.821948	1.44767e-05
7.798773	1.51059e-05
7.775597	1.57618e-05
7.752422	1.64454e-05
7.729246	1.7158e-05
7.706071	1.79006e-05
7.682895	1.86746e-05
7.659720	1.9481e-05
7.636545	2.03214e-05
7.613369	2.1197e-05
7.590194	2.21092e-05
7.567018	2.30596e-05
7.543843	2.40495e-05
7.520667	2.50807e-05
7.497492	2.61547e-05
7.474316	2.72732e-05
7.451141	2.8438e-05
7.427965	2.96508e-05
7.404790	3.09136e-05
7.381614	3.22283e-05
7.358439	3.3597e-05
7.335263	3.50216e-05
7.312088	3.65043e-05
7.288912	3.80474e-05
7.265737	3.96531e-05
7.242561	4.13239e-05
7.219386	4.30621e-05
7.196210	4.48704e-05
7.173035	4.67512e-05
7.149859	4.87073e-05
7.126684	5.07415e-05
7.103508	5.28567e-05
7.080333	5.50557e-05
7.057157	5.73416e-05
7.033982	5.97175e-05
7.010806	6.21867e-05
6.987631	6.47523e-05
6.964455	6.74179e-05
6.941280	7.01869e-05
6.918104	7.30627e-05
6.894929	7.60492e-05
6.871753	7.915e-05
6.848578	8.23689e-05
6.825403	8.57098e-05
6.802227	8.91768e-05
6.779052	9.27738e-05
6.755876	9.6505e-05
6.732701	0.000100375
6.709525	0.000104387
6.686350	0.000108546
6.663174	0.000112857
6.639999	0.000117324
6.616823	0.00012195
6.593648	0.000126742
6.570472	0.000131703
6.547297	0.000136837
6.524121	0.00014215
6.500946	0.000147646
6.477770	0.000153328
6.454595	0.000159202
6.431419	0.000165272
6.408244	0.000171541
6.385068	0.000178014
6.361893	0.000184694
6.338717	0.000191585
6.315542	0.00019869
6.292366	0.000206012
6.269191	0.000213554
6.246015	0.000221318
6.222840	0.000229304
6.199664	0.000237515
6.176489	0.000245951
6.153313	0.000254611
6.130138	0.000263494
6.106962	0.000272598
6.083787	0.000281919
6.060611	0.000291452
6.037436	0.000301192
6.014261	0.000311131
5.991085	0.000321258
5.967910	0.000331562
5.944734	0.000342028
5.921559	0.000352639
5.898383	0.000363375
5.875208	0.000374211
5.852032	0.000385117
5.828857	0.000396061
5.805681	0.000407002
5.782506	0.000417891
5.759330	0.000428675
5.736155	0.000439284
5.712979	0.000449639
5.689804	0.000459643
5.666628	0.000469176
5.643453	0.000478085
5.620277	0.000486173
5.597102	0.000493161
5.573926	0.000498613
&
```
