## Supplementary material for "All-at-once RNA folding with 3D motif prediction framed by evolutionary information": RF04264_mir-5408.cacofold.helixcov

```
# RMs = 1 L = 84

# RM_HELIX NESTED 1-38 47-84, nbp = 35 nbp_cov = 0
# pvals: 0.950186,0.950186,0.950186,0.00510996,0.00877893,0.950186,0.950186,0.950186,0.950186,0.950186,0.950186,0.950186,0.953216,0.950186,0.950186,0.950186,0.950186,0.950186,0.950186,0.950186,0.950186,0.950186,0.950186,0.950186,0.950186,0.964354,0.950186,0.950186,0.950186,0.950186,0.950186,0.950186,0.950186,0.950186,0.950186
# aggregated NONE
NESTED  <<<<-<<<-<<<<<<<<<<<<<<<-<<<<<<<<<<<<<________>>>>>>>>>>>>>->>>>>>>>>>>>>>>->>>->>>>
        ::::::::::::::::::::::::::::::::::::::::::::::::::::::::::::::::::::::::::::::::::::
```
