## Supplementary material for "All-at-once RNA folding with 3D motif prediction framed by evolutionary information": RF04264_mir-5408.surv

```
1.026907	0.0322581
0.961465	0.0645161
0.889479	0.0967742
-0.000526	1
&
2.008530	0.000289436
1.570072	0.000868307
1.373747	0.00115774
1.308305	0.00144718
1.026907	0.00289436
0.961465	0.00723589
0.954921	0.00839363
0.896023	0.0101302
0.889479	0.0144718
0.856758	0.0202605
0.797861	0.0214182
0.752052	0.022576
0.738964	0.0237337
0.666978	0.0248915
0.496830	0.0257598
0.464109	0.0272069
0.313593	0.0329957
0.300505	0.0364689
0.280873	0.0399421
0.267784	0.0457308
0.261240	0.0460203
0.221975	0.0474674
0.176166	0.0486252
0.143445	0.0497829
0.110724	0.0509407
-0.000526	0.935456
-0.046335	0.936614
-0.079056	0.938061
-0.111777	0.938929
-0.164130	0.940666
-0.183763	0.945297
-0.196851	0.946454
-0.209939	0.948191
-0.275381	0.95398
-0.308102	0.958611
-0.314646	0.9589
-0.353911	0.95919
-0.412808	0.967294
-0.537147	0.971925
-0.556780	0.977713
-0.563324	0.982344
-0.576412	0.983502
-0.596045	0.988133
-0.615677	0.989291
-0.622221	0.99508
-0.818546	0.996237
-0.831634	0.997395
-0.883988	0.999711
-1.086857	1
&
2.244120	9.56206e-07
2.178678	1.91241e-06
2.172134	2.86862e-06
2.152502	3.82482e-06
2.145958	6.69344e-06
2.119781	7.64965e-06
2.113237	8.60585e-06
2.106693	1.05183e-05
2.100148	1.14745e-05
2.087060	1.43431e-05
2.080516	1.81679e-05
2.073972	2.29489e-05
2.054339	2.39051e-05
2.034707	2.773e-05
2.021619	3.15548e-05
2.015074	4.01606e-05
2.008530	5.73723e-05
2.001986	5.92848e-05
1.995442	6.69344e-05
1.988898	6.88468e-05
1.982354	6.9803e-05
1.975809	7.26716e-05
1.969265	7.36278e-05
1.962721	8.70147e-05
1.956177	8.79709e-05
1.949633	9.37082e-05
1.943089	0.00010327
1.936545	0.000108051
1.930000	0.000120482
1.923456	0.000132913
1.916912	0.000135781
1.910368	0.000151081
1.903824	0.000159686
1.897280	0.000168292
1.890735	0.000175942
1.884191	0.000177854
1.877647	0.000182635
1.871103	0.000184548
1.864559	0.000187416
1.858015	0.000190285
1.851470	0.000195066
1.844926	0.000196978
1.838382	0.000201759
1.831838	0.000204628
1.825294	0.000209409
1.818750	0.000213234
1.812206	0.000217059
1.805661	0.000218015
1.799117	0.000225665
1.792573	0.000226621
1.786029	0.000230446
1.779485	0.000239051
1.772941	0.000240964
1.759852	0.000244789
1.753308	0.000247657
1.746764	0.00024957
1.740220	0.000255307
1.733676	0.000257219
1.727131	0.000260088
1.720587	0.000262957
1.714043	0.000264869
1.707499	0.000272519
1.700955	0.000281124
1.694411	0.000293555
1.687867	0.000301205
1.681322	0.000304073
1.674778	0.000308854
1.668234	0.000316504
1.661690	0.000319373
1.655146	0.000326066
1.648602	0.000329891
1.642057	0.00033276
1.635513	0.000334672
1.622425	0.000338497
1.615881	0.000343278
1.609337	0.000377701
1.602792	0.000387263
1.596248	0.000392044
1.589704	0.000409256
1.583160	0.000414993
1.576616	0.000420731
1.570072	0.000443679
1.563528	0.000455154
1.556983	0.000462804
1.543895	0.000479059
1.537351	0.000487665
1.530807	0.00049149
1.524263	0.000502008
1.517718	0.000509658
1.511174	0.000524001
1.504630	0.00053165
1.498086	0.000561293
1.491542	0.000569899
1.484998	0.000583286
1.478453	0.000609103
1.471909	0.00061484
1.465365	0.000643526
1.458821	0.000674125
1.452277	0.000689424
1.445733	0.000701855
1.439189	0.000720023
1.432644	0.00076114
1.426100	0.00077357
1.419556	0.000790782
1.413012	0.000807038
1.406468	0.000826162
1.399924	0.000857717
1.393379	0.000901702
1.386835	0.000921782
1.380291	0.000936125
1.373747	0.00097533
1.367203	0.00100306
1.360659	0.00102888
1.354114	0.00107382
1.347570	0.00111015
1.341026	0.00113788
1.334482	0.00118187
1.327938	0.0012249
1.321394	0.00124785
1.314850	0.00128418
1.308305	0.00131861
1.301761	0.00134729
1.295217	0.00138554
1.288673	0.0014257
1.282129	0.00145343
1.275585	0.00149072
1.269040	0.00150602
1.262496	0.00156435
1.255952	0.00161886
1.249408	0.0016724
1.242864	0.0017183
1.236320	0.00175846
1.229775	0.00178524
1.223231	0.001834
1.216687	0.00185791
1.210143	0.00192867
1.203599	0.00196118
1.197055	0.00211895
1.190511	0.00216581
1.183966	0.00219736
1.177422	0.00225665
1.170878	0.00234079
1.164334	0.00236087
1.157790	0.00237904
1.151246	0.00241251
1.144701	0.00242207
1.138157	0.00246988
1.131613	0.00252725
1.125069	0.00276822
1.118525	0.00287244
1.111981	0.00294607
1.105436	0.00313062
1.098892	0.00315835
1.092348	0.0031899
1.085804	0.00321094
1.079260	0.0032205
1.072716	0.00322528
1.066171	0.00326544
1.059627	0.00333907
1.053083	0.00338019
1.046539	0.00352362
1.039995	0.00361255
1.033451	0.00366896
1.026907	0.00381813
1.020362	0.00383725
1.013818	0.00392618
1.007274	0.0039979
1.000730	0.00410882
0.994186	0.00423217
0.987642	0.00441289
0.981097	0.00449034
0.974553	0.00459074
0.968009	0.00469497
0.961465	0.00510996
0.954921	0.00527921
0.948377	0.00533563
0.941832	0.00553165
0.935288	0.00569134
0.928744	0.00596099
0.922200	0.00630809
0.915656	0.00670109
0.909112	0.00718015
0.902568	0.00757315
0.896023	0.00799771
0.889479	0.00877893
0.882935	0.00917958
0.876391	0.00966533
0.869847	0.0100631
0.863303	0.0105001
0.856758	0.011179
0.850214	0.0115816
0.843670	0.0120052
0.837126	0.0125655
0.830582	0.0128724
0.824038	0.0135141
0.817493	0.0139443
0.810949	0.0141308
0.804405	0.0145802
0.797861	0.0148919
0.791317	0.0150478
0.784773	0.015305
0.778229	0.015611
0.771684	0.0157908
0.765140	0.0160069
0.758596	0.016266
0.752052	0.0165357
0.745508	0.0167374
0.738964	0.0170119
0.732419	0.0171629
0.725875	0.0174402
0.719331	0.0175598
0.712787	0.0176927
0.706243	0.0179059
0.699699	0.0180914
0.693154	0.0183228
0.686610	0.018536
0.680066	0.0187416
0.673522	0.0188602
0.666978	0.01904
0.660434	0.0191356
0.653890	0.0192092
0.647345	0.0192809
0.640801	0.0194444
0.634257	0.0196146
0.627713	0.0197428
0.621169	0.019804
0.614625	0.0199053
0.608080	0.019999
0.601536	0.0200602
0.594992	0.020131
0.588448	0.0201807
0.581904	0.0202524
0.575360	0.0203136
0.568815	0.0204083
0.562271	0.0205221
0.555727	0.0205536
0.549183	0.0206311
0.542639	0.0207172
0.536095	0.0207726
0.529551	0.020916
0.523006	0.0209658
0.516462	0.0210843
0.509918	0.0211561
0.503374	0.0212679
0.496830	0.0213827
0.490286	0.0214391
0.483741	0.0215395
0.477197	0.0216246
0.470653	0.0217632
0.464109	0.0219191
0.457565	0.0219889
0.451021	0.0221295
0.444476	0.0222012
0.437932	0.022357
0.431388	0.0226076
0.424844	0.0226889
0.418300	0.0228103
0.411756	0.0229757
0.405212	0.0230991
0.398667	0.0232645
0.392123	0.0235026
0.385579	0.0235982
0.379035	0.0237904
0.372491	0.0241184
0.365947	0.0243899
0.359402	0.0247619
0.352858	0.0250937
0.346314	0.0255431
0.339770	0.0260757
0.333226	0.0265299
0.326682	0.0272834
0.320137	0.0277931
0.313593	0.028778
0.307049	0.0292092
0.300505	0.0299149
0.293961	0.0304332
0.287417	0.0311541
0.280873	0.0318082
0.274328	0.0325273
0.267784	0.0332377
0.261240	0.0336929
0.254696	0.0340448
0.248152	0.0345592
0.241608	0.0347992
0.235063	0.0351932
0.228519	0.035393
0.221975	0.0355919
0.215431	0.0360117
0.208887	0.0362756
0.202343	0.0365223
0.195798	0.0366791
0.189254	0.0368579
0.182710	0.0370358
0.176166	0.0371792
0.169622	0.0374192
0.163078	0.0377147
0.156534	0.0378763
0.149989	0.0379891
0.143445	0.0381918
0.136901	0.0383094
0.130357	0.0385389
0.123813	0.0386345
0.117269	0.0388038
0.110724	0.0389979
0.104180	0.0390964
0.097636	0.0391997
0.091092	0.0393163
0.084548	0.0394072
0.078004	0.0394502
0.071459	0.0395142
0.064915	0.0396395
0.058371	0.0397323
0.051827	0.0398021
0.045283	0.0399111
0.038739	0.0399981
0.032195	0.0401138
0.025650	0.040153
0.019106	0.0402448
0.012562	0.0403146
0.006018	0.0403538
-0.000526	0.950186
-0.007070	0.950299
-0.013615	0.950424
-0.020159	0.950533
-0.026703	0.950663
-0.033247	0.950842
-0.039791	0.950972
-0.046335	0.951128
-0.052880	0.951218
-0.059424	0.951351
-0.065968	0.951548
-0.072512	0.95173
-0.079056	0.951939
-0.085600	0.952186
-0.092145	0.952421
-0.098689	0.952694
-0.105233	0.952925
-0.111777	0.953216
-0.118321	0.953524
-0.124865	0.953858
-0.131409	0.954437
-0.137954	0.954862
-0.144498	0.955304
-0.151042	0.95562
-0.157586	0.956032
-0.164130	0.956468
-0.170674	0.95707
-0.177219	0.957466
-0.183763	0.95816
-0.190307	0.95855
-0.196851	0.958849
-0.203395	0.959396
-0.209939	0.959982
-0.216484	0.960764
-0.223028	0.961127
-0.229572	0.961398
-0.236116	0.961858
-0.242660	0.96219
-0.249204	0.962667
-0.255748	0.963062
-0.262293	0.963448
-0.268837	0.96379
-0.275381	0.964354
-0.281925	0.96476
-0.288469	0.965231
-0.295013	0.965631
-0.301558	0.965956
-0.308102	0.966428
-0.314646	0.966656
-0.321190	0.967103
-0.327734	0.96748
-0.334278	0.967733
-0.340823	0.968224
-0.347367	0.968508
-0.353911	0.968938
-0.360455	0.969205
-0.366999	0.969524
-0.373543	0.969766
-0.380087	0.969989
-0.386632	0.970436
-0.393176	0.971002
-0.399720	0.971219
-0.406264	0.971517
-0.412808	0.972406
-0.419352	0.972705
-0.425897	0.973119
-0.432441	0.973568
-0.438985	0.973963
-0.445529	0.974155
-0.452073	0.974644
-0.458617	0.97512
-0.465162	0.975652
-0.471706	0.97608
-0.478250	0.976334
-0.484794	0.976765
-0.491338	0.977279
-0.497882	0.977644
-0.504426	0.978076
-0.510971	0.979007
-0.517515	0.979359
-0.524059	0.979708
-0.530603	0.980282
-0.537147	0.981074
-0.543691	0.981562
-0.550236	0.982322
-0.556780	0.983416
-0.563324	0.984143
-0.569868	0.984776
-0.576412	0.985819
-0.582956	0.986901
-0.589501	0.987511
-0.596045	0.988153
-0.602589	0.988703
-0.609133	0.989222
-0.615677	0.989796
-0.622221	0.990822
-0.628765	0.991312
-0.635310	0.99163
-0.641854	0.992229
-0.648398	0.992572
-0.654942	0.993043
-0.661486	0.993391
-0.668030	0.993667
-0.674575	0.993969
-0.681119	0.994185
-0.687663	0.994453
-0.694207	0.994724
-0.700751	0.994813
-0.707295	0.994931
-0.713840	0.995072
-0.720384	0.995228
-0.726928	0.995325
-0.733472	0.995453
-0.740016	0.995586
-0.746560	0.995726
-0.753104	0.995784
-0.759649	0.995946
-0.766193	0.996083
-0.772737	0.996152
-0.779281	0.99626
-0.785825	0.996435
-0.792369	0.996655
-0.798914	0.996836
-0.805458	0.996957
-0.812002	0.997092
-0.818546	0.997248
-0.825090	0.997338
-0.831634	0.997555
-0.838179	0.997603
-0.844723	0.997744
-0.851267	0.997869
-0.857811	0.997924
-0.864355	0.998008
-0.870899	0.998127
-0.877443	0.998181
-0.883988	0.998393
-0.890532	0.998483
-0.897076	0.998558
-0.903620	0.99868
-0.910164	0.998742
-0.916708	0.998797
-0.923253	0.998904
-0.929797	0.998948
-0.936341	0.999094
-0.942885	0.99918
-0.949429	0.999217
-0.955973	0.999246
-0.962518	0.999343
-0.969062	0.999406
-0.975606	0.999457
-0.982150	0.999461
-0.988694	0.999514
-0.995238	0.999539
-1.001782	0.999543
-1.008327	0.999556
-1.014871	0.999583
-1.021415	0.999604
-1.027959	0.999626
-1.034503	0.999635
-1.041047	0.999673
-1.047592	0.999691
-1.054136	0.999742
-1.060680	0.999756
-1.067224	0.99976
-1.073768	0.999768
-1.080312	0.999776
-1.086857	0.999805
-1.093401	0.999814
-1.099945	0.999824
-1.106489	0.999831
-1.113033	0.999839
-1.119577	0.999845
-1.126121	0.99985
-1.132666	0.999865
-1.139210	0.999867
-1.145754	0.999872
-1.152298	0.999879
-1.158842	0.999883
-1.165386	0.99989
-1.171931	0.999894
-1.178475	0.999899
-1.185019	0.999906
-1.191563	0.999923
-1.198107	0.999927
-1.204651	0.99993
-1.211196	0.99994
-1.217740	0.999943
-1.224284	0.99995
-1.243916	0.999965
-1.250461	0.999968
-1.257005	0.999969
-1.276637	0.999972
-1.289725	0.999974
-1.296270	0.999977
-1.302814	0.99998
-1.309358	0.999985
-1.315902	0.999987
-1.322446	0.999989
-1.328990	0.999989
-1.348623	0.999992
-1.361711	0.999996
-1.374800	0.999997
-1.427153	0.999998
-1.499139	0.999999
-1.505683	1
&
```
