## Supplementary material for "All-at-once RNA folding with 3D motif prediction framed by evolutionary information": RF04265_mir-4650.cacofold.helixcov

```
# RMs = 3 L = 97

# RM_HELIX NESTED 44-47 52-55, nbp = 4 nbp_cov = 0
# pvals: 0.953651,0.953651,0.953651,0.971904
# aggregated NONE
NESTED  :::::::::::::::::::::::::::::::::::::::::::<<<<____>>>>::::::::::::::::::::::::::::::::::::::::::
        :::::::::::::::::::::::::::::::::::::::::::::::::::::::::::::::::::::::::::::::::::::::::::::::::

# RM_HELIX NESTED 1-35 63-97, nbp = 35 nbp_cov = 1
# pvals: 0.760468,0.760468,0.760468,0.00110252,0.760468,0.760468,0.760468,0.998472,0.760468,0.760468,0.890299,0.993199,0.760468,0.760468,0.760468,0.760468,0.760468,0.760468,0.760468,0.760468,0.760468,0.0469681,0.760468,0.760468,0.760468,0.760468,0.760468,0.760468,0.760468,0.760468,0.760468,0.760468,0.760468,0.890299,0.890299
# aggregated NONE
NESTED  <<<<<<<<<<<<<<<<<<<<<<<<<<<<<<<<<<<___________________________>>>>>>>>>>>>>>>>>>>>>>>>>>>>>>>>>>>
        :::<_________________________________________________________________________________________>:::

# RM_HL T-loop-tetraloop 48-51, nbp = 0 nbp_cov = 0 nhl_b_cov 0/1
# aggregated NONE
RM_HL   :::::::::::::::::::::::::::::::::::::::::::::::xxxx:::::::::::::::::::::::::::::::::::::::::::::: T-loop-tetraloop
```
