## Supplementary material for "All-at-once RNA folding with 3D motif prediction framed by evolutionary information": RF04265_mir-4650.power

```
# Power analysis of given structure 
#
# Powertype = SINGLE SUBSTITUTIONS
# covary  left_pos      right_pos    substitutions      power
#----------------------------------------------------------------
          1		97		0		0.00
          2		96		0		0.00
          3		95		0		0.00
     *    4		94		2		0.00
          5		93		0		0.00
          6		92		0		0.00
          7		91		0		0.00
          9		89		0		0.00
          10		88		0		0.00
          13		85		0		0.00
          14		84		0		0.00
          15		83		0		0.00
          16		82		0		0.00
          17		81		0		0.00
          18		80		0		0.00
          19		79		0		0.00
          20		78		0		0.00
          21		77		0		0.00
          22		76		1		0.00
          23		75		0		0.00
          24		74		0		0.00
          25		73		0		0.00
          26		72		0		0.00
          27		71		0		0.00
          28		70		0		0.00
          29		69		0		0.00
          30		68		0		0.00
          31		67		0		0.00
          32		66		0		0.00
#
# BPAIRS 29
# avg substitutions per BP  0.1
# BPAIRS expected to covary 0.0 +/- 0.0
# BPAIRS observed to covary 1
#
```
