## Supplementary material for "All-at-once RNA folding with 3D motif prediction framed by evolutionary information": RF04265_mir-4650.surv

```
0.754407	0.0344828
0.075182	0.0689655
-0.007149	1
&
0.857398	0.000216123
0.857320	0.000432246
0.836738	0.000864491
0.754407	0.00108061
0.713242	0.00453858
0.589747	0.00778042
0.548581	0.00799654
0.486834	0.0112384
0.455960	0.0185866
0.383921	0.0203155
0.342755	0.0237735
0.239842	0.0242057
0.126638	0.0311217
0.106055	0.0384699
0.085473	0.0451697
0.075182	0.0516533
0.064890	0.0719689
0.054599	0.075643
0.044308	0.0829911
-0.007149	0.685541
-0.017440	0.879404
-0.027731	0.899719
-0.048314	0.929112
-0.058605	0.961962
-0.068897	0.978388
-0.079188	0.98163
-0.089479	0.983359
-0.099770	0.985088
-0.120353	0.985304
-0.151227	0.985736
-0.171810	0.993516
-0.336470	0.993949
-0.408509	0.995678
-0.429092	0.99611
-0.511422	0.996326
-0.532005	0.996542
-0.583462	0.996974
-0.634918	0.99719
-0.645209	0.997407
-0.706957	0.997839
-1.046570	0.998271
-1.633174	0.999136
-2.158030	0.999568
-2.240361	0.999784
-2.507934	1
&
0.886303	7.15922e-07
0.877903	1.00229e-05
0.867612	4.00916e-05
0.857320	0.00027921
0.847029	0.000327892
0.836738	0.000646478
0.826446	0.000666523
0.816155	0.000758162
0.805864	0.00078823
0.795573	0.000800401
0.785281	0.000814719
0.774990	0.000882732
0.764699	0.000905641
0.754407	0.00110252
0.744116	0.00134593
0.733825	0.00173897
0.723533	0.00182489
0.713242	0.0030756
0.702951	0.00339204
0.692660	0.00390822
0.682368	0.00402133
0.672077	0.00409507
0.661786	0.00418671
0.651494	0.00421893
0.641203	0.00425759
0.630912	0.00432703
0.620620	0.00459479
0.610329	0.00472222
0.600038	0.00536011
0.589747	0.00646764
0.579455	0.00672108
0.569164	0.00713488
0.558873	0.00731171
0.548581	0.00764318
0.538290	0.00771478
0.527999	0.00814648
0.517707	0.0085925
0.507416	0.00871134
0.497125	0.00929768
0.486834	0.0105047
0.476542	0.0112729
0.466251	0.0116645
0.455960	0.0140357
0.445668	0.0146685
0.435377	0.0152549
0.425086	0.0154353
0.414794	0.0161662
0.404503	0.0162378
0.394212	0.0167211
0.383921	0.0173346
0.373629	0.0175064
0.363338	0.0178601
0.353047	0.0180649
0.342755	0.0191552
0.332464	0.0192118
0.322173	0.0196907
0.311881	0.0198948
0.301590	0.0200623
0.291299	0.0200716
0.281008	0.0201181
0.270716	0.0201267
0.260425	0.0203136
0.239842	0.0205162
0.229551	0.0205441
0.219260	0.0205921
0.208968	0.0206651
0.198677	0.0206909
0.188386	0.0206952
0.178095	0.0207066
0.167803	0.0207138
0.147221	0.0207195
0.136929	0.0207202
0.126638	0.0253923
0.116347	0.0264891
0.106055	0.0323883
0.095764	0.0336755
0.085473	0.0408484
0.075182	0.0469681
0.064890	0.0598718
0.054599	0.0658806
0.044308	0.0708448
0.034016	0.0717461
0.023725	0.0721292
0.013434	0.0721306
-0.007149	0.760468
-0.017440	0.890299
-0.027731	0.909966
-0.038023	0.926211
-0.048314	0.953651
-0.058605	0.971904
-0.068897	0.980357
-0.079188	0.983385
-0.089479	0.986259
-0.099770	0.987233
-0.110062	0.987632
-0.120353	0.988138
-0.130644	0.988575
-0.140936	0.989187
-0.151227	0.990044
-0.161518	0.990802
-0.171810	0.993199
-0.182101	0.99428
-0.192392	0.994444
-0.202683	0.994577
-0.212975	0.994594
-0.223266	0.994618
-0.233557	0.99465
-0.243849	0.994744
-0.254140	0.994782
-0.264431	0.994873
-0.274723	0.994898
-0.285014	0.994908
-0.295305	0.994955
-0.305596	0.995076
-0.315888	0.995089
-0.326179	0.995175
-0.336470	0.995541
-0.346762	0.995586
-0.357053	0.995624
-0.367344	0.995644
-0.377636	0.995669
-0.387927	0.995709
-0.398218	0.996057
-0.408509	0.996561
-0.418801	0.996579
-0.429092	0.996863
-0.439383	0.996959
-0.449675	0.997007
-0.459966	0.997022
-0.470257	0.997043
-0.480549	0.997049
-0.490840	0.99708
-0.501131	0.997146
-0.511422	0.997208
-0.521714	0.997211
-0.532005	0.997303
-0.542296	0.997315
-0.552588	0.99732
-0.562879	0.997332
-0.573170	0.997335
-0.583462	0.99746
-0.593753	0.997465
-0.614335	0.9975
-0.624627	0.997524
-0.634918	0.997589
-0.645209	0.997675
-0.655501	0.997683
-0.665792	0.99773
-0.676083	0.997756
-0.686375	0.997772
-0.696666	0.997773
-0.706957	0.997886
-0.717248	0.997898
-0.727540	0.997984
-0.737831	0.998004
-0.748122	0.998007
-0.758414	0.998066
-0.768705	0.998073
-0.778996	0.998074
-0.789288	0.998078
-0.799579	0.998097
-0.809870	0.998114
-0.820161	0.998136
-0.830453	0.998143
-0.840744	0.998157
-0.851035	0.99816
-0.861327	0.998162
-0.871618	0.998184
-0.881909	0.998199
-0.892200	0.99822
-0.902492	0.998264
-0.912783	0.998265
-0.923074	0.998273
-0.943657	0.998325
-0.953948	0.998329
-0.974531	0.998337
-0.984822	0.998339
-0.995113	0.998353
-1.005405	0.998355
-1.015696	0.998357
-1.046570	0.998472
-1.056861	0.998503
-1.067153	0.998506
-1.077444	0.998508
-1.087735	0.998511
-1.108318	0.998514
-1.118609	0.998514
-1.128900	0.998519
-1.139192	0.998521
-1.149483	0.998529
-1.170066	0.998542
-1.180357	0.998542
-1.190648	0.998547
-1.221522	0.998552
-1.231813	0.998555
-1.242105	0.998557
-1.252396	0.998558
-1.283270	0.998561
-1.293561	0.998574
-1.314144	0.998597
-1.324435	0.998611
-1.334726	0.998613
-1.365600	0.998615
-1.396474	0.998619
-1.406765	0.998633
-1.417057	0.998635
-1.447931	0.998638
-1.468513	0.998644
-1.478805	0.99869
-1.499387	0.998703
-1.509678	0.998708
-1.550844	0.998725
-1.561135	0.998771
-1.571426	0.998777
-1.622883	0.998783
-1.633174	0.999023
-1.643465	0.999029
-1.653757	0.999036
-1.674339	0.999037
-1.684631	0.999071
-1.715504	0.999076
-1.725796	0.999076
-1.736087	0.999085
-1.756670	0.999086
-1.787543	0.99909
-1.797835	0.999199
-1.808126	0.9992
-1.818417	0.999203
-1.828709	0.99922
-1.839000	0.999229
-1.849291	0.999232
-1.859583	0.999246
-1.869874	0.999247
-1.880165	0.99925
-1.911039	0.999251
-1.921330	0.999254
-1.931622	0.999255
-1.941913	0.999261
-1.962496	0.999268
-2.003661	0.99928
-2.013952	0.999281
-2.044826	0.999283
-2.055117	0.999338
-2.075700	0.999339
-2.096282	0.999341
-2.116865	0.999363
-2.127156	0.999365
-2.158030	0.999478
-2.188904	0.99948
-2.199195	0.999481
-2.209487	0.999485
-2.240361	0.999542
-2.260943	0.999552
-2.271235	0.99958
-2.281526	0.999622
-2.291817	0.999625
-2.322691	0.999631
-2.353565	0.999633
-2.363856	0.99966
-2.415313	0.999663
-2.446187	0.999664
-2.456478	0.999667
-2.466769	0.99967
-2.477061	0.999688
-2.497643	0.999699
-2.507934	0.999763
-2.538808	0.999769
-2.559391	0.999796
-2.569682	0.999797
-2.579974	0.9998
-2.610847	0.999801
-2.621139	0.999802
-2.641721	0.999824
-2.682886	0.999825
-2.693178	0.999848
-2.734343	0.99986
-2.744634	0.999861
-2.765217	0.999862
-2.806382	0.999865
-2.857839	0.999869
-2.878421	0.999873
-2.888712	0.999888
-2.899004	0.999888
-2.909295	0.999896
-2.929878	0.999913
-2.971043	0.999927
-3.012208	0.999928
-3.022499	0.99993
-3.043082	0.999931
-3.063665	0.999934
-3.104830	0.999935
-3.125412	0.999938
-3.197451	0.999947
-3.218034	0.999953
-3.259199	0.999958
-3.279782	0.999967
-3.351821	0.999968
-3.362112	0.999971
-3.382695	0.999972
-3.423860	0.999974
-3.454734	0.999976
-3.475317	0.999976
-3.495899	0.999977
-3.516482	0.99998
-3.547356	0.999983
-3.598812	0.999984
-3.619395	0.999986
-3.650269	0.999989
-3.814929	0.999994
-3.876677	0.999994
-4.020755	0.999996
-4.164834	0.999996
-4.257455	0.999998
-4.576485	0.999999
-4.669107	1
&
```
