## Supplementary material for "All-at-once RNA folding with 3D motif prediction framed by evolutionary information": RF04266_mir-9412.cacofold.cov

```
#
# Method Target_E-val [cov_min,cov_max] [FP | TP True Found | Sen PPV F] 
# GTp    0.05           [-0.43,0.85]    [0 | 1 72 1 | 1.39 100.00 2.74] 
#
# in_CaCoFold in_given  left_pos      right_pos  score            E-value       pvalue       substitutions    power
#------------------------------------------------------------------------------------------------------------------------
*	*	        28	        39	0.22462	0.0396577	0.00264385	4		0.07
```
