## Supplementary material for "All-at-once RNA folding with 3D motif prediction framed by evolutionary information": RF04266_mir-9412.cov

```
#
# Method Target_E-val [cov_min,cov_max] [FP | TP True Found | Sen PPV F] 
# GTp    0.05           [-0.43,0.85]    [0 | 1 15 1 | 6.67 100.00 12.50] 
#
# #tests = 15 (base pairs) 2001 (others)
# in_given  left_pos       right_pos        score      E-value          pvalue      substitutions      power
#----------------------------------------------------------------------------------------------------------------
*	        28	        39	0.22462	0.0396577	0.00264385	4		0.07
```
