## Supplementary material for "All-at-once RNA folding with 3D motif prediction framed by evolutionary information": RF04266_mir-9412.surv

```
0.220494	0.0666667
-0.001389	1
&
0.853786	0.00049975
0.423887	0.0009995
0.275965	0.00149925
0.137288	0.00249875
0.118797	0.0029985
0.100307	0.003998
0.095685	0.00449775
0.003233	0.00549725
-0.001389	0.973013
-0.006012	0.981509
-0.010634	0.984508
-0.015257	0.988506
-0.019880	0.990505
-0.024502	0.991504
-0.029125	0.992504
-0.033747	0.993003
-0.038370	0.993503
-0.042992	0.994003
-0.047615	0.996002
-0.052237	0.996502
-0.056860	0.997001
-0.075350	0.998001
-0.103086	0.998501
-0.140066	0.999
-0.324969	0.9995
-0.431288	1
&
2.148104	2.48016e-06
2.074143	4.96032e-06
2.046408	7.44048e-06
1.773676	9.92063e-06
1.699715	1.24008e-05
1.667357	1.4881e-05
1.450097	1.73611e-05
1.431606	1.98413e-05
1.426984	2.23214e-05
1.422361	2.48016e-05
1.408493	3.47222e-05
1.403871	3.72024e-05
1.394626	3.96825e-05
1.390003	4.21627e-05
1.385381	4.46429e-05
1.380758	4.96032e-05
1.376135	5.20833e-05
1.371513	5.45635e-05
1.362268	8.68056e-05
1.357645	0.000106647
1.353023	0.000111607
1.348400	0.000126488
1.343778	0.00015377
1.339155	0.000255456
1.334532	0.000260417
1.329910	0.000272817
1.325287	0.000280258
1.320665	0.000282738
1.316042	0.000367063
1.297552	0.000381944
1.274439	0.000384425
1.015575	0.000389385
1.010953	0.000438988
1.006330	0.00047123
1.001708	0.000478671
0.997085	0.000481151
0.992462	0.000483631
0.983217	0.000491071
0.978595	0.000498512
0.973972	0.000503472
0.960105	0.000523313
0.955482	0.000528274
0.950859	0.000538194
0.946237	0.000543155
0.941614	0.000548115
0.936992	0.000550595
0.932369	0.000555556
0.927747	0.000562996
0.923124	0.000567956
0.909256	0.000575397
0.900011	0.000577877
0.895389	0.000580357
0.876898	0.000585317
0.863031	0.000587798
0.839918	0.000592758
0.835295	0.000600198
0.830673	0.000602679
0.826050	0.000610119
0.821428	0.000615079
0.807560	0.00062252
0.802937	0.00062996
0.789070	0.000634921
0.784447	0.000637401
0.779824	0.000639881
0.770579	0.000642361
0.761334	0.000644841
0.687373	0.000652282
0.682751	0.000654762
0.664260	0.000667163
0.659638	0.000679563
0.655015	0.000684524
0.650393	0.000687004
0.627280	0.000696925
0.622657	0.000699405
0.618035	0.000711806
0.608789	0.000791171
0.604167	0.000803571
0.590299	0.000813492
0.585677	0.000825893
0.581054	0.000830853
0.571809	0.000833333
0.557941	0.000843254
0.553319	0.000848214
0.534828	0.000850694
0.520961	0.000853175
0.507093	0.000855655
0.497848	0.000860615
0.488603	0.000863095
0.479358	0.000865575
0.474735	0.000873016
0.470113	0.000877976
0.465490	0.000885417
0.460867	0.000890377
0.456245	0.000900298
0.451622	0.000910218
0.447000	0.000920139
0.442377	0.000922619
0.433132	0.00093254
0.428509	0.000947421
0.423887	0.00104911
0.419264	0.00120536
0.414642	0.00129464
0.410019	0.00141121
0.405397	0.00144097
0.400774	0.0016121
0.396151	0.00169147
0.391529	0.00178819
0.386906	0.00180308
0.382284	0.00181052
0.377661	0.00183036
0.373039	0.00184028
0.368416	0.00185516
0.363793	0.00196181
0.359171	0.00198165
0.354548	0.00199157
0.349926	0.00202381
0.345303	0.0021131
0.340681	0.00212302
0.336058	0.00213294
0.331436	0.0021503
0.326813	0.0022495
0.322190	0.00227183
0.317568	0.00228175
0.312945	0.00229663
0.308323	0.00230407
0.303700	0.00230903
0.299078	0.00231895
0.294455	0.00233879
0.289832	0.00237103
0.285210	0.00237351
0.280587	0.00237847
0.275965	0.00240079
0.271342	0.00240823
0.262097	0.00241815
0.257474	0.00242808
0.252852	0.002438
0.248229	0.00245784
0.243607	0.00247768
0.238984	0.00250248
0.234362	0.00252232
0.229739	0.0025496
0.225116	0.00257937
0.220494	0.00264385
0.215871	0.00280754
0.211249	0.00287202
0.206626	0.00299851
0.202004	0.00324405
0.197381	0.00329117
0.192759	0.00332837
0.188136	0.00334325
0.183513	0.00339038
0.178891	0.0034003
0.174268	0.00342262
0.169646	0.00345734
0.165023	0.00346478
0.160401	0.00358631
0.155778	0.00364583
0.151155	0.00380456
0.146533	0.00388889
0.141910	0.0040129
0.137288	0.00437748
0.132665	0.00446925
0.128043	0.00453373
0.123420	0.00469742
0.118797	0.00500744
0.114175	0.00512897
0.109552	0.00522321
0.104930	0.0052629
0.100307	0.00531994
0.095685	0.0053745
0.091062	0.00541171
0.086440	0.00543651
0.081817	0.00545635
0.077194	0.00547619
0.072572	0.00561508
0.067949	0.0056994
0.063327	0.00576141
0.058704	0.00588046
0.054082	0.00593254
0.049459	0.00609871
0.044836	0.00628224
0.040214	0.00636657
0.035591	0.0065253
0.030969	0.00682292
0.026346	0.00715278
0.021724	0.00741567
0.017101	0.00834325
0.012478	0.00884673
0.007856	0.00960069
0.003233	0.00976438
-0.001389	0.962641
-0.006012	0.972902
-0.010634	0.977892
-0.015257	0.981136
-0.019880	0.984246
-0.024502	0.985811
-0.029125	0.98722
-0.033747	0.987932
-0.038370	0.988562
-0.042992	0.989499
-0.047615	0.990089
-0.052237	0.990593
-0.056860	0.99124
-0.061483	0.992195
-0.066105	0.992527
-0.070728	0.993266
-0.075350	0.993614
-0.079973	0.99408
-0.084595	0.99473
-0.089218	0.995131
-0.093841	0.99563
-0.098463	0.996049
-0.103086	0.996295
-0.107708	0.996458
-0.112331	0.996553
-0.116953	0.996719
-0.121576	0.99687
-0.126199	0.996935
-0.130821	0.997073
-0.135444	0.997252
-0.140066	0.997421
-0.144689	0.99755
-0.149311	0.997666
-0.153934	0.997698
-0.158557	0.997765
-0.163179	0.997832
-0.167802	0.997922
-0.172424	0.998028
-0.177047	0.998075
-0.181669	0.998209
-0.186292	0.998239
-0.190914	0.998279
-0.195537	0.998301
-0.200160	0.998323
-0.204782	0.998353
-0.209405	0.998405
-0.214027	0.998445
-0.218650	0.998641
-0.223272	0.998673
-0.227895	0.998862
-0.232518	0.998886
-0.237140	0.998909
-0.241763	0.998948
-0.246385	0.998973
-0.251008	0.999003
-0.255630	0.999028
-0.260253	0.999033
-0.264876	0.99906
-0.269498	0.999095
-0.274121	0.999112
-0.278743	0.999127
-0.283366	0.999149
-0.287988	0.999159
-0.292611	0.999167
-0.297233	0.999179
-0.301856	0.999182
-0.306479	0.999194
-0.311101	0.999206
-0.315724	0.999209
-0.320346	0.999216
-0.324969	0.999244
-0.329591	0.999298
-0.334214	0.999343
-0.338837	0.999363
-0.343459	0.999377
-0.348082	0.999387
-0.352704	0.999417
-0.357327	0.999437
-0.361949	0.999444
-0.366572	0.999472
-0.371195	0.999501
-0.375817	0.999506
-0.380440	0.999591
-0.385062	0.999601
-0.389685	0.999616
-0.394307	0.999625
-0.403553	0.999628
-0.408175	0.999633
-0.412798	0.999638
-0.422043	0.999643
-0.431288	0.999645
-0.435910	0.999648
-0.445156	0.999653
-0.449778	0.999665
-0.454401	0.99967
-0.463646	0.999673
-0.472891	0.99968
-0.477514	0.999683
-0.482136	0.999702
-0.486759	0.99971
-0.491381	0.999715
-0.500626	0.999722
-0.505249	0.99974
-0.509872	0.999745
-0.514494	0.999769
-0.519117	0.999797
-0.523739	0.999943
-0.528362	0.999958
-0.537607	0.999963
-0.565342	0.999965
-0.569965	0.999975
-0.574587	0.999985
-0.579210	0.999988
-0.620813	0.99999
-0.676284	0.999993
-0.694774	0.999995
-0.731755	0.999998
-0.741000	1
&
14.337811	4.37518e-31
14.333189	4.4731e-31
14.328566	4.57321e-31
14.323943	4.67556e-31
14.319321	4.7802e-31
14.314698	4.88718e-31
14.310076	4.99655e-31
14.305453	5.10837e-31
14.300831	5.2227e-31
14.296208	5.33958e-31
14.291586	5.45908e-31
14.286963	5.58125e-31
14.282340	5.70616e-31
14.277718	5.83386e-31
14.273095	5.96442e-31
14.268473	6.0979e-31
14.263850	6.23437e-31
14.259228	6.37389e-31
14.254605	6.51654e-31
14.249982	6.66237e-31
14.245360	6.81147e-31
14.240737	6.96391e-31
14.236115	7.11975e-31
14.231492	7.27908e-31
14.226870	7.44198e-31
14.222247	7.60853e-31
14.217624	7.7788e-31
14.213002	7.95288e-31
14.208379	8.13085e-31
14.203757	8.31281e-31
14.199134	8.49884e-31
14.194512	8.68903e-31
14.189889	8.88348e-31
14.185267	9.08228e-31
14.180644	9.28552e-31
14.176021	9.49332e-31
14.171399	9.70576e-31
14.166776	9.92296e-31
14.162154	1.0145e-30
14.157531	1.0372e-30
14.152909	1.06041e-30
14.148286	1.08414e-30
14.143663	1.10841e-30
14.139041	1.13321e-30
14.134418	1.15857e-30
14.129796	1.18449e-30
14.125173	1.211e-30
14.120551	1.2381e-30
14.115928	1.26581e-30
14.111305	1.29413e-30
14.106683	1.32309e-30
14.102060	1.3527e-30
14.097438	1.38297e-30
14.092815	1.41391e-30
14.088193	1.44555e-30
14.083570	1.4779e-30
14.078947	1.51097e-30
14.074325	1.54478e-30
14.069702	1.57935e-30
14.065080	1.61469e-30
14.060457	1.65082e-30
14.055835	1.68776e-30
14.051212	1.72553e-30
14.046590	1.76414e-30
14.041967	1.80362e-30
14.037344	1.84398e-30
14.032722	1.88524e-30
14.028099	1.92742e-30
14.023477	1.97055e-30
14.018854	2.01464e-30
14.014232	2.05972e-30
14.009609	2.10581e-30
14.004986	2.15293e-30
14.000364	2.20111e-30
13.995741	2.25036e-30
13.991119	2.30071e-30
13.986496	2.35219e-30
13.981874	2.40482e-30
13.977251	2.45863e-30
13.972628	2.51365e-30
13.968006	2.56989e-30
13.963383	2.62739e-30
13.958761	2.68618e-30
13.954138	2.74629e-30
13.949516	2.80774e-30
13.944893	2.87056e-30
13.940270	2.93479e-30
13.935648	3.00046e-30
13.931025	3.06759e-30
13.926403	3.13623e-30
13.921780	3.2064e-30
13.917158	3.27815e-30
13.912535	3.35149e-30
13.907913	3.42648e-30
13.903290	3.50315e-30
13.898667	3.58153e-30
13.894045	3.66167e-30
13.889422	3.74359e-30
13.884800	3.82736e-30
13.880177	3.91299e-30
13.875555	4.00054e-30
13.870932	4.09005e-30
13.866309	4.18156e-30
13.861687	4.27512e-30
13.857064	4.37077e-30
13.852442	4.46856e-30
13.847819	4.56854e-30
13.843197	4.67076e-30
13.838574	4.77526e-30
13.833951	4.8821e-30
13.829329	4.99133e-30
13.824706	5.10301e-30
13.820084	5.21718e-30
13.815461	5.33391e-30
13.810839	5.45325e-30
13.806216	5.57525e-30
13.801594	5.69999e-30
13.796971	5.82752e-30
13.792348	5.9579e-30
13.787726	6.09119e-30
13.783103	6.22747e-30
13.778481	6.3668e-30
13.773858	6.50925e-30
13.769236	6.65488e-30
13.764613	6.80376e-30
13.759990	6.95598e-30
13.755368	7.11161e-30
13.750745	7.27071e-30
13.746123	7.43338e-30
13.741500	7.59968e-30
13.736878	7.7697e-30
13.732255	7.94353e-30
13.727632	8.12125e-30
13.723010	8.30294e-30
13.718387	8.48869e-30
13.713765	8.6786e-30
13.709142	8.87276e-30
13.704520	9.07126e-30
13.699897	9.2742e-30
13.695274	9.48168e-30
13.690652	9.6938e-30
13.686029	9.91067e-30
13.681407	1.01324e-29
13.676784	1.03591e-29
13.672162	1.05908e-29
13.667539	1.08277e-29
13.662917	1.107e-29
13.658294	1.13176e-29
13.653671	1.15708e-29
13.649049	1.18297e-29
13.644426	1.20943e-29
13.639804	1.23649e-29
13.635181	1.26415e-29
13.630559	1.29243e-29
13.625936	1.32134e-29
13.621313	1.3509e-29
13.616691	1.38112e-29
13.612068	1.41202e-29
13.607446	1.44361e-29
13.602823	1.4759e-29
13.598201	1.50892e-29
13.593578	1.54267e-29
13.588955	1.57718e-29
13.584333	1.61247e-29
13.579710	1.64854e-29
13.575088	1.68541e-29
13.570465	1.72312e-29
13.565843	1.76166e-29
13.561220	1.80107e-29
13.556597	1.84136e-29
13.551975	1.88255e-29
13.547352	1.92466e-29
13.542730	1.96772e-29
13.538107	2.01174e-29
13.533485	2.05674e-29
13.528862	2.10275e-29
13.524240	2.14978e-29
13.519617	2.19787e-29
13.514994	2.24704e-29
13.510372	2.2973e-29
13.505749	2.34869e-29
13.501127	2.40123e-29
13.496504	2.45494e-29
13.491882	2.50986e-29
13.487259	2.566e-29
13.482636	2.6234e-29
13.478014	2.68208e-29
13.473391	2.74207e-29
13.468769	2.80341e-29
13.464146	2.86612e-29
13.459524	2.93023e-29
13.454901	2.99578e-29
13.450278	3.06279e-29
13.445656	3.13129e-29
13.441033	3.20134e-29
13.436411	3.27294e-29
13.431788	3.34615e-29
13.427166	3.421e-29
13.422543	3.49752e-29
13.417921	3.57575e-29
13.413298	3.65574e-29
13.408675	3.73751e-29
13.404053	3.82111e-29
13.399430	3.90658e-29
13.394808	3.99396e-29
13.390185	4.08329e-29
13.385563	4.17462e-29
13.380940	4.268e-29
13.376317	4.36346e-29
13.371695	4.46106e-29
13.367072	4.56084e-29
13.362450	4.66285e-29
13.357827	4.76715e-29
13.353205	4.87378e-29
13.348582	4.98279e-29
13.343959	5.09424e-29
13.339337	5.20818e-29
13.334714	5.32467e-29
13.330092	5.44376e-29
13.325469	5.56552e-29
13.320847	5.69e-29
13.316224	5.81727e-29
13.311601	5.94738e-29
13.306979	6.0804e-29
13.302356	6.21639e-29
13.297734	6.35543e-29
13.293111	6.49757e-29
13.288489	6.6429e-29
13.283866	6.79147e-29
13.279244	6.94337e-29
13.274621	7.09867e-29
13.269998	7.25743e-29
13.265376	7.41975e-29
13.260753	7.5857e-29
13.256131	7.75535e-29
13.251508	7.92881e-29
13.246886	8.10614e-29
13.242263	8.28743e-29
13.237640	8.47278e-29
13.233018	8.66228e-29
13.228395	8.85601e-29
13.223773	9.05408e-29
13.219150	9.25657e-29
13.214528	9.46359e-29
13.209905	9.67524e-29
13.205282	9.89163e-29
13.200660	1.01129e-28
13.196037	1.0339e-28
13.191415	1.05702e-28
13.186792	1.08066e-28
13.182170	1.10483e-28
13.177547	1.12954e-28
13.172924	1.1548e-28
13.168302	1.18063e-28
13.163679	1.20703e-28
13.159057	1.23403e-28
13.154434	1.26163e-28
13.149812	1.28984e-28
13.145189	1.31869e-28
13.140567	1.34818e-28
13.135944	1.37833e-28
13.131321	1.40915e-28
13.126699	1.44066e-28
13.122076	1.47288e-28
13.117454	1.50582e-28
13.112831	1.5395e-28
13.108209	1.57393e-28
13.103586	1.60912e-28
13.098963	1.64511e-28
13.094341	1.6819e-28
13.089718	1.71951e-28
13.085096	1.75796e-28
13.080473	1.79728e-28
13.075851	1.83747e-28
13.071228	1.87856e-28
13.066605	1.92057e-28
13.061983	1.96352e-28
13.057360	2.00743e-28
13.052738	2.05232e-28
13.048115	2.09821e-28
13.043493	2.14513e-28
13.038870	2.1931e-28
13.034248	2.24215e-28
13.029625	2.29228e-28
13.025002	2.34354e-28
13.020380	2.39595e-28
13.015757	2.44953e-28
13.011135	2.5043e-28
13.006512	2.56031e-28
13.001890	2.61756e-28
12.997267	2.67609e-28
12.992644	2.73593e-28
12.988022	2.79711e-28
12.983399	2.85966e-28
12.978777	2.9236e-28
12.974154	2.98898e-28
12.969532	3.05582e-28
12.964909	3.12415e-28
12.960286	3.19401e-28
12.955664	3.26543e-28
12.951041	3.33844e-28
12.946419	3.41309e-28
12.941796	3.48941e-28
12.937174	3.56744e-28
12.932551	3.64721e-28
12.927928	3.72876e-28
12.923306	3.81214e-28
12.918683	3.89738e-28
12.914061	3.98453e-28
12.909438	4.07362e-28
12.904816	4.16471e-28
12.900193	4.25783e-28
12.895571	4.35304e-28
12.890948	4.45037e-28
12.886325	4.54988e-28
12.881703	4.65161e-28
12.877080	4.75562e-28
12.872458	4.86195e-28
12.867835	4.97067e-28
12.863213	5.08181e-28
12.858590	5.19543e-28
12.853967	5.3116e-28
12.849345	5.43036e-28
12.844722	5.55178e-28
12.840100	5.67591e-28
12.835477	5.80282e-28
12.830855	5.93257e-28
12.826232	6.06521e-28
12.821609	6.20082e-28
12.816987	6.33946e-28
12.812364	6.48121e-28
12.807742	6.62612e-28
12.803119	6.77427e-28
12.798497	6.92573e-28
12.793874	7.08058e-28
12.789251	7.23889e-28
12.784629	7.40073e-28
12.780006	7.5662e-28
12.775384	7.73537e-28
12.770761	7.90831e-28
12.766139	8.08513e-28
12.761516	8.26589e-28
12.756894	8.4507e-28
12.752271	8.63964e-28
12.747648	8.8328e-28
12.743026	9.03028e-28
12.738403	9.23217e-28
12.733781	9.43858e-28
12.729158	9.6496e-28
12.724536	9.86534e-28
12.719913	1.00859e-27
12.715290	1.03114e-27
12.710668	1.05419e-27
12.706045	1.07776e-27
12.701423	1.10186e-27
12.696800	1.12649e-27
12.692178	1.15167e-27
12.687555	1.17742e-27
12.682932	1.20374e-27
12.678310	1.23066e-27
12.673687	1.25817e-27
12.669065	1.2863e-27
12.664442	1.31505e-27
12.659820	1.34445e-27
12.655197	1.37451e-27
12.650575	1.40524e-27
12.645952	1.43665e-27
12.641329	1.46877e-27
12.636707	1.50161e-27
12.632084	1.53518e-27
12.627462	1.5695e-27
12.622839	1.60458e-27
12.618217	1.64045e-27
12.613594	1.67713e-27
12.608971	1.71462e-27
12.604349	1.75295e-27
12.599726	1.79214e-27
12.595104	1.8322e-27
12.590481	1.87316e-27
12.585859	1.91504e-27
12.581236	1.95785e-27
12.576613	2.00161e-27
12.571991	2.04636e-27
12.567368	2.0921e-27
12.562746	2.13887e-27
12.558123	2.18669e-27
12.553501	2.23557e-27
12.548878	2.28554e-27
12.544255	2.33663e-27
12.539633	2.38887e-27
12.535010	2.44227e-27
12.530388	2.49686e-27
12.525765	2.55268e-27
12.521143	2.60974e-27
12.516520	2.66808e-27
12.511898	2.72772e-27
12.507275	2.78869e-27
12.502652	2.85103e-27
12.498030	2.91476e-27
12.493407	2.97991e-27
12.488785	3.04652e-27
12.484162	3.11462e-27
12.479540	3.18425e-27
12.474917	3.25542e-27
12.470294	3.32819e-27
12.465672	3.40259e-27
12.461049	3.47864e-27
12.456427	3.5564e-27
12.451804	3.6359e-27
12.447182	3.71717e-27
12.442559	3.80026e-27
12.437936	3.8852e-27
12.433314	3.97204e-27
12.428691	4.06083e-27
12.424069	4.1516e-27
12.419446	4.24439e-27
12.414824	4.33926e-27
12.410201	4.43626e-27
12.405579	4.53541e-27
12.400956	4.63679e-27
12.396333	4.74043e-27
12.391711	4.84638e-27
12.387088	4.95471e-27
12.382466	5.06545e-27
12.377843	5.17867e-27
12.373221	5.29442e-27
12.368598	5.41276e-27
12.363975	5.53374e-27
12.359353	5.65743e-27
12.354730	5.78388e-27
12.350108	5.91315e-27
12.345485	6.04531e-27
12.340863	6.18043e-27
12.336240	6.31857e-27
12.331617	6.45979e-27
12.326995	6.60417e-27
12.322372	6.75178e-27
12.317750	6.90268e-27
12.313127	7.05696e-27
12.308505	7.21468e-27
12.303882	7.37593e-27
12.299259	7.54078e-27
12.294637	7.70932e-27
12.290014	7.88162e-27
12.285392	8.05778e-27
12.280769	8.23786e-27
12.276147	8.42198e-27
12.271524	8.6102e-27
12.266902	8.80264e-27
12.262279	8.99937e-27
12.257656	9.2005e-27
12.253034	9.40612e-27
12.248411	9.61634e-27
12.243789	9.83126e-27
12.239166	1.0051e-26
12.234544	1.02756e-26
12.229921	1.05053e-26
12.225298	1.074e-26
12.220676	1.09801e-26
12.216053	1.12254e-26
12.211431	1.14763e-26
12.206808	1.17328e-26
12.202186	1.1995e-26
12.197563	1.22631e-26
12.192940	1.25371e-26
12.188318	1.28173e-26
12.183695	1.31037e-26
12.179073	1.33966e-26
12.174450	1.3696e-26
12.169828	1.4002e-26
12.165205	1.4315e-26
12.160582	1.46349e-26
12.155960	1.49619e-26
12.151337	1.52963e-26
12.146715	1.56381e-26
12.142092	1.59876e-26
12.137470	1.63448e-26
12.132847	1.67101e-26
12.128225	1.70835e-26
12.123602	1.74653e-26
12.118979	1.78556e-26
12.114357	1.82546e-26
12.109734	1.86625e-26
12.105112	1.90796e-26
12.100489	1.95059e-26
12.095867	1.99418e-26
12.091244	2.03874e-26
12.086621	2.0843e-26
12.081999	2.13088e-26
12.077376	2.1785e-26
12.072754	2.22718e-26
12.068131	2.27694e-26
12.063509	2.32782e-26
12.058886	2.37984e-26
12.054263	2.43302e-26
12.049641	2.48739e-26
12.045018	2.54297e-26
12.040396	2.59979e-26
12.035773	2.65789e-26
12.031151	2.71728e-26
12.026528	2.77799e-26
12.021906	2.84007e-26
12.017283	2.90353e-26
12.012660	2.96841e-26
12.008038	3.03474e-26
12.003415	3.10255e-26
11.998793	3.17187e-26
11.994170	3.24275e-26
11.989548	3.3152e-26
11.984925	3.38928e-26
11.980302	3.46501e-26
11.975680	3.54243e-26
11.971057	3.62159e-26
11.966435	3.70251e-26
11.961812	3.78524e-26
11.957190	3.86981e-26
11.952567	3.95628e-26
11.947944	4.04468e-26
11.943322	4.13505e-26
11.938699	4.22744e-26
11.934077	4.3219e-26
11.929454	4.41846e-26
11.924832	4.51718e-26
11.920209	4.61811e-26
11.915586	4.7213e-26
11.910964	4.82678e-26
11.906341	4.93463e-26
11.901719	5.04488e-26
11.897096	5.1576e-26
11.892474	5.27283e-26
11.887851	5.39064e-26
11.883229	5.51108e-26
11.878606	5.63421e-26
11.873983	5.76009e-26
11.869361	5.88878e-26
11.864738	6.02035e-26
11.860116	6.15486e-26
11.855493	6.29237e-26
11.850871	6.43295e-26
11.846248	6.57668e-26
11.841625	6.72361e-26
11.837003	6.87383e-26
11.832380	7.0274e-26
11.827758	7.1844e-26
11.823135	7.34491e-26
11.818513	7.509e-26
11.813890	7.67676e-26
11.809267	7.84827e-26
11.804645	8.02361e-26
11.800022	8.20286e-26
11.795400	8.38612e-26
11.790777	8.57347e-26
11.786155	8.76501e-26
11.781532	8.96082e-26
11.776909	9.16101e-26
11.772287	9.36567e-26
11.767664	9.5749e-26
11.763042	9.78881e-26
11.758419	1.00075e-25
11.753797	1.02311e-25
11.749174	1.04596e-25
11.744552	1.06933e-25
11.739929	1.09322e-25
11.735306	1.11764e-25
11.730684	1.14261e-25
11.726061	1.16813e-25
11.721439	1.19423e-25
11.716816	1.2209e-25
11.712194	1.24818e-25
11.707571	1.27606e-25
11.702948	1.30457e-25
11.698326	1.33371e-25
11.693703	1.3635e-25
11.689081	1.39396e-25
11.684458	1.4251e-25
11.679836	1.45694e-25
11.675213	1.48948e-25
11.670590	1.52276e-25
11.665968	1.55677e-25
11.661345	1.59155e-25
11.656723	1.6271e-25
11.652100	1.66344e-25
11.647478	1.7006e-25
11.642855	1.73859e-25
11.638233	1.77743e-25
11.633610	1.81713e-25
11.628987	1.85772e-25
11.624365	1.89922e-25
11.619742	1.94164e-25
11.615120	1.98501e-25
11.610497	2.02935e-25
11.605875	2.07468e-25
11.601252	2.12102e-25
11.596629	2.1684e-25
11.592007	2.21683e-25
11.587384	2.26635e-25
11.582762	2.31697e-25
11.578139	2.36873e-25
11.573517	2.42164e-25
11.568894	2.47573e-25
11.564271	2.53103e-25
11.559649	2.58756e-25
11.555026	2.64535e-25
11.550404	2.70444e-25
11.545781	2.76485e-25
11.541159	2.8266e-25
11.536536	2.88974e-25
11.531913	2.95428e-25
11.527291	3.02027e-25
11.522668	3.08772e-25
11.518046	3.15669e-25
11.513423	3.22719e-25
11.508801	3.29927e-25
11.504178	3.37296e-25
11.499556	3.4483e-25
11.494933	3.52532e-25
11.490310	3.60405e-25
11.485688	3.68455e-25
11.481065	3.76684e-25
11.476443	3.85097e-25
11.471820	3.93698e-25
11.467198	4.02491e-25
11.462575	4.1148e-25
11.457952	4.2067e-25
11.453330	4.30066e-25
11.448707	4.39671e-25
11.444085	4.4949e-25
11.439462	4.59529e-25
11.434840	4.69792e-25
11.430217	4.80284e-25
11.425594	4.91011e-25
11.420972	5.01976e-25
11.416349	5.13187e-25
11.411727	5.24648e-25
11.407104	5.36365e-25
11.402482	5.48344e-25
11.397859	5.6059e-25
11.393236	5.7311e-25
11.388614	5.85909e-25
11.383991	5.98993e-25
11.379369	6.1237e-25
11.374746	6.26046e-25
11.370124	6.40027e-25
11.365501	6.5432e-25
11.360879	6.68933e-25
11.356256	6.83871e-25
11.351633	6.99143e-25
11.347011	7.14757e-25
11.342388	7.30718e-25
11.337766	7.47036e-25
11.333143	7.63719e-25
11.328521	7.80774e-25
11.323898	7.9821e-25
11.319275	8.16035e-25
11.314653	8.34258e-25
11.310030	8.52887e-25
11.305408	8.71933e-25
11.300785	8.91404e-25
11.296163	9.1131e-25
11.291540	9.3166e-25
11.286917	9.52465e-25
11.282295	9.73734e-25
11.277672	9.95477e-25
11.273050	1.01771e-24
11.268427	1.04043e-24
11.263805	1.06367e-24
11.259182	1.08742e-24
11.254560	1.1117e-24
11.249937	1.13652e-24
11.245314	1.1619e-24
11.240692	1.18785e-24
11.236069	1.21437e-24
11.231447	1.24149e-24
11.226824	1.26921e-24
11.222202	1.29755e-24
11.217579	1.32652e-24
11.212956	1.35614e-24
11.208334	1.38642e-24
11.203711	1.41738e-24
11.199089	1.44903e-24
11.194466	1.48138e-24
11.189844	1.51446e-24
11.185221	1.54827e-24
11.180598	1.58284e-24
11.175976	1.61819e-24
11.171353	1.65432e-24
11.166731	1.69125e-24
11.162108	1.72902e-24
11.157486	1.76762e-24
11.152863	1.80709e-24
11.148240	1.84744e-24
11.143618	1.88869e-24
11.138995	1.93085e-24
11.134373	1.97397e-24
11.129750	2.01804e-24
11.125128	2.0631e-24
11.120505	2.10916e-24
11.115883	2.15625e-24
11.111260	2.20439e-24
11.106637	2.25361e-24
11.102015	2.30392e-24
11.097392	2.35536e-24
11.092770	2.40795e-24
11.088147	2.46171e-24
11.083525	2.51667e-24
11.078902	2.57286e-24
11.074279	2.6303e-24
11.069657	2.68902e-24
11.065034	2.74906e-24
11.060412	2.81043e-24
11.055789	2.87318e-24
11.051167	2.93732e-24
11.046544	3.0029e-24
11.041921	3.06994e-24
11.037299	3.13848e-24
11.032676	3.20854e-24
11.028054	3.28017e-24
11.023431	3.3534e-24
11.018809	3.42827e-24
11.014186	3.5048e-24
11.009564	3.58304e-24
11.004941	3.66303e-24
11.000318	3.74481e-24
10.995696	3.82841e-24
10.991073	3.91387e-24
10.986451	4.00125e-24
10.981828	4.09057e-24
10.977206	4.18189e-24
10.972583	4.27524e-24
10.967960	4.37068e-24
10.963338	4.46825e-24
10.958715	4.568e-24
10.954093	4.66997e-24
10.949470	4.77422e-24
10.944848	4.88079e-24
10.940225	4.98975e-24
10.935602	5.10113e-24
10.930980	5.21501e-24
10.926357	5.33142e-24
10.921735	5.45043e-24
10.917112	5.5721e-24
10.912490	5.69648e-24
10.907867	5.82364e-24
10.903244	5.95363e-24
10.898622	6.08653e-24
10.893999	6.22239e-24
10.889377	6.36129e-24
10.884754	6.50328e-24
10.880132	6.64845e-24
10.875509	6.79685e-24
10.870887	6.94857e-24
10.866264	7.10367e-24
10.861641	7.26223e-24
10.857019	7.42433e-24
10.852396	7.59005e-24
10.847774	7.75947e-24
10.843151	7.93266e-24
10.838529	8.10973e-24
10.833906	8.29074e-24
10.829283	8.47579e-24
10.824661	8.66498e-24
10.820038	8.85838e-24
10.815416	9.0561e-24
10.810793	9.25823e-24
10.806171	9.46488e-24
10.801548	9.67613e-24
10.796925	9.8921e-24
10.792303	1.01129e-23
10.787680	1.03386e-23
10.783058	1.05694e-23
10.778435	1.08053e-23
10.773813	1.10464e-23
10.769190	1.1293e-23
10.764567	1.1545e-23
10.759945	1.18027e-23
10.755322	1.20661e-23
10.750700	1.23354e-23
10.746077	1.26107e-23
10.741455	1.28922e-23
10.736832	1.31799e-23
10.732210	1.3474e-23
10.727587	1.37748e-23
10.722964	1.40822e-23
10.718342	1.43965e-23
10.713719	1.47178e-23
10.709097	1.50462e-23
10.704474	1.5382e-23
10.699852	1.57253e-23
10.695229	1.60763e-23
10.690606	1.6435e-23
10.685984	1.68018e-23
10.681361	1.71768e-23
10.676739	1.75601e-23
10.672116	1.7952e-23
10.667494	1.83526e-23
10.662871	1.87622e-23
10.658248	1.91809e-23
10.653626	1.9609e-23
10.649003	2.00466e-23
10.644381	2.04939e-23
10.639758	2.09513e-23
10.635136	2.14188e-23
10.630513	2.18968e-23
10.625891	2.23854e-23
10.621268	2.2885e-23
10.616645	2.33957e-23
10.612023	2.39177e-23
10.607400	2.44515e-23
10.602778	2.49971e-23
10.598155	2.55549e-23
10.593533	2.61252e-23
10.588910	2.67082e-23
10.584287	2.73041e-23
10.579665	2.79134e-23
10.575042	2.85363e-23
10.570420	2.91731e-23
10.565797	2.9824e-23
10.561175	3.04895e-23
10.556552	3.11699e-23
10.551929	3.18654e-23
10.547307	3.25764e-23
10.542684	3.33033e-23
10.538062	3.40465e-23
10.533439	3.48062e-23
10.528817	3.55828e-23
10.524194	3.63768e-23
10.519571	3.71884e-23
10.514949	3.80182e-23
10.510326	3.88665e-23
10.505704	3.97337e-23
10.501081	4.06203e-23
10.496459	4.15266e-23
10.491836	4.24532e-23
10.487214	4.34004e-23
10.482591	4.43688e-23
10.477968	4.53588e-23
10.473346	4.63708e-23
10.468723	4.74054e-23
10.464101	4.84631e-23
10.459478	4.95444e-23
10.454856	5.06498e-23
10.450233	5.17799e-23
10.445610	5.29352e-23
10.440988	5.41162e-23
10.436365	5.53236e-23
10.431743	5.65579e-23
10.427120	5.78198e-23
10.422498	5.91098e-23
10.417875	6.04285e-23
10.413252	6.17767e-23
10.408630	6.3155e-23
10.404007	6.4564e-23
10.399385	6.60044e-23
10.394762	6.7477e-23
10.390140	6.89824e-23
10.385517	7.05214e-23
10.380894	7.20947e-23
10.376272	7.37031e-23
10.371649	7.53473e-23
10.367027	7.70283e-23
10.362404	7.87467e-23
10.357782	8.05035e-23
10.353159	8.22994e-23
10.348537	8.41355e-23
10.343914	8.60124e-23
10.339291	8.79312e-23
10.334669	8.98928e-23
10.330046	9.18982e-23
10.325424	9.39483e-23
10.320801	9.60441e-23
10.316179	9.81867e-23
10.311556	1.00377e-22
10.306933	1.02616e-22
10.302311	1.04905e-22
10.297688	1.07245e-22
10.293066	1.09638e-22
10.288443	1.12084e-22
10.283821	1.14584e-22
10.279198	1.1714e-22
10.274575	1.19753e-22
10.269953	1.22424e-22
10.265330	1.25155e-22
10.260708	1.27947e-22
10.256085	1.30801e-22
10.251463	1.33719e-22
10.246840	1.36701e-22
10.242218	1.39751e-22
10.237595	1.42868e-22
10.232972	1.46055e-22
10.228350	1.49313e-22
10.223727	1.52643e-22
10.219105	1.56048e-22
10.214482	1.59529e-22
10.209860	1.63087e-22
10.205237	1.66725e-22
10.200614	1.70443e-22
10.195992	1.74245e-22
10.191369	1.78132e-22
10.186747	1.82105e-22
10.182124	1.86167e-22
10.177502	1.90319e-22
10.172879	1.94564e-22
10.168256	1.98903e-22
10.163634	2.0334e-22
10.159011	2.07875e-22
10.154389	2.12511e-22
10.149766	2.17251e-22
10.145144	2.22097e-22
10.140521	2.2705e-22
10.135898	2.32114e-22
10.131276	2.37291e-22
10.126653	2.42583e-22
10.122031	2.47994e-22
10.117408	2.53525e-22
10.112786	2.59179e-22
10.108163	2.64959e-22
10.103541	2.70869e-22
10.098918	2.7691e-22
10.094295	2.83085e-22
10.089673	2.89399e-22
10.085050	2.95853e-22
10.080428	3.02451e-22
10.075805	3.09196e-22
10.071183	3.16092e-22
10.066560	3.23141e-22
10.061937	3.30347e-22
10.057315	3.37714e-22
10.052692	3.45246e-22
10.048070	3.52945e-22
10.043447	3.60816e-22
10.038825	3.68863e-22
10.034202	3.77088e-22
10.029579	3.85498e-22
10.024957	3.94094e-22
10.020334	4.02883e-22
10.015712	4.11867e-22
10.011089	4.21052e-22
10.006467	4.30441e-22
10.001844	4.4004e-22
9.997221	4.49853e-22
9.992599	4.59884e-22
9.987976	4.70139e-22
9.983354	4.80623e-22
9.978731	4.9134e-22
9.974109	5.02297e-22
9.969486	5.13497e-22
9.964864	5.24948e-22
9.960241	5.36653e-22
9.955618	5.4862e-22
9.950996	5.60853e-22
9.946373	5.73359e-22
9.941751	5.86144e-22
9.937128	5.99213e-22
9.932506	6.12575e-22
9.927883	6.26234e-22
9.923260	6.40197e-22
9.918638	6.54472e-22
9.914015	6.69065e-22
9.909393	6.83983e-22
9.904770	6.99234e-22
9.900148	7.14824e-22
9.895525	7.30763e-22
9.890902	7.47056e-22
9.886280	7.63713e-22
9.881657	7.80741e-22
9.877035	7.98149e-22
9.872412	8.15944e-22
9.867790	8.34137e-22
9.863167	8.52734e-22
9.858545	8.71747e-22
9.853922	8.91183e-22
9.849299	9.11052e-22
9.844677	9.31364e-22
9.840054	9.52129e-22
9.835432	9.73357e-22
9.830809	9.95058e-22
9.826187	1.01724e-21
9.821564	1.03992e-21
9.816941	1.06311e-21
9.812319	1.08681e-21
9.807696	1.11104e-21
9.803074	1.13581e-21
9.798451	1.16113e-21
9.793829	1.18701e-21
9.789206	1.21348e-21
9.784583	1.24053e-21
9.779961	1.26819e-21
9.775338	1.29646e-21
9.770716	1.32536e-21
9.766093	1.35491e-21
9.761471	1.38511e-21
9.756848	1.41599e-21
9.752225	1.44756e-21
9.747603	1.47983e-21
9.742980	1.51281e-21
9.738358	1.54654e-21
9.733735	1.58101e-21
9.729113	1.61626e-21
9.724490	1.65229e-21
9.719868	1.68912e-21
9.715245	1.72677e-21
9.710622	1.76527e-21
9.706000	1.80462e-21
9.701377	1.84484e-21
9.696755	1.88597e-21
9.692132	1.92801e-21
9.687510	1.97098e-21
9.682887	2.01492e-21
9.678264	2.05983e-21
9.673642	2.10575e-21
9.669019	2.15268e-21
9.664397	2.20067e-21
9.659774	2.24972e-21
9.655152	2.29987e-21
9.650529	2.35113e-21
9.645906	2.40353e-21
9.641284	2.45711e-21
9.636661	2.51188e-21
9.632039	2.56786e-21
9.627416	2.6251e-21
9.622794	2.68361e-21
9.618171	2.74342e-21
9.613549	2.80457e-21
9.608926	2.86708e-21
9.604303	2.93098e-21
9.599681	2.99631e-21
9.595058	3.06309e-21
9.590436	3.13136e-21
9.585813	3.20115e-21
9.581191	3.2725e-21
9.576568	3.34543e-21
9.571945	3.41999e-21
9.567323	3.49622e-21
9.562700	3.57414e-21
9.558078	3.65379e-21
9.553455	3.73522e-21
9.548833	3.81847e-21
9.544210	3.90357e-21
9.539587	3.99057e-21
9.534965	4.0795e-21
9.530342	4.17042e-21
9.525720	4.26336e-21
9.521097	4.35837e-21
9.516475	4.4555e-21
9.511852	4.5548e-21
9.507229	4.6563e-21
9.502607	4.76007e-21
9.497984	4.86615e-21
9.493362	4.97459e-21
9.488739	5.08545e-21
9.484117	5.19877e-21
9.479494	5.31463e-21
9.474872	5.43306e-21
9.470249	5.55413e-21
9.465626	5.6779e-21
9.461004	5.80443e-21
9.456381	5.93377e-21
9.451759	6.066e-21
9.447136	6.20117e-21
9.442514	6.33935e-21
9.437891	6.48062e-21
9.433268	6.62502e-21
9.428646	6.77265e-21
9.424023	6.92356e-21
9.419401	7.07784e-21
9.414778	7.23555e-21
9.410156	7.39678e-21
9.405533	7.56159e-21
9.400910	7.73008e-21
9.396288	7.90232e-21
9.391665	8.0784e-21
9.387043	8.2584e-21
9.382420	8.44241e-21
9.377798	8.63052e-21
9.373175	8.82282e-21
9.368552	9.0194e-21
9.363930	9.22036e-21
9.359307	9.4258e-21
9.354685	9.63581e-21
9.350062	9.8505e-21
9.345440	1.007e-20
9.340817	1.02943e-20
9.336195	1.05237e-20
9.331572	1.07582e-20
9.326949	1.09979e-20
9.322327	1.12429e-20
9.317704	1.14934e-20
9.313082	1.17494e-20
9.308459	1.20112e-20
9.303837	1.22788e-20
9.299214	1.25524e-20
9.294591	1.2832e-20
9.289969	1.31179e-20
9.285346	1.34101e-20
9.280724	1.37089e-20
9.276101	1.40143e-20
9.271479	1.43265e-20
9.266856	1.46457e-20
9.262233	1.49719e-20
9.257611	1.53055e-20
9.252988	1.56464e-20
9.248366	1.5995e-20
9.243743	1.63513e-20
9.239121	1.67156e-20
9.234498	1.7088e-20
9.229876	1.74686e-20
9.225253	1.78578e-20
9.220630	1.82556e-20
9.216008	1.86622e-20
9.211385	1.9078e-20
9.206763	1.95029e-20
9.202140	1.99374e-20
9.197518	2.03815e-20
9.192895	2.08355e-20
9.188272	2.12996e-20
9.183650	2.17741e-20
9.179027	2.22591e-20
9.174405	2.27549e-20
9.169782	2.32618e-20
9.165160	2.37799e-20
9.160537	2.43096e-20
9.155914	2.48511e-20
9.151292	2.54046e-20
9.146669	2.59705e-20
9.142047	2.65489e-20
9.137424	2.71403e-20
9.132802	2.77448e-20
9.128179	2.83627e-20
9.123556	2.89945e-20
9.118934	2.96403e-20
9.114311	3.03004e-20
9.109689	3.09753e-20
9.105066	3.16652e-20
9.100444	3.23705e-20
9.095821	3.30914e-20
9.091199	3.38284e-20
9.086576	3.45819e-20
9.081953	3.53521e-20
9.077331	3.61394e-20
9.072708	3.69443e-20
9.068086	3.77671e-20
9.063463	3.86082e-20
9.058841	3.9468e-20
9.054218	4.0347e-20
9.049595	4.12456e-20
9.044973	4.21641e-20
9.040350	4.31032e-20
9.035728	4.40631e-20
9.031105	4.50444e-20
9.026483	4.60475e-20
9.021860	4.7073e-20
9.017237	4.81212e-20
9.012615	4.91929e-20
9.007992	5.02884e-20
9.003370	5.14082e-20
8.998747	5.25531e-20
8.994125	5.37233e-20
8.989502	5.49197e-20
8.984879	5.61427e-20
8.980257	5.73929e-20
8.975634	5.86709e-20
8.971012	5.99774e-20
8.966389	6.13129e-20
8.961767	6.26782e-20
8.957144	6.40739e-20
8.952522	6.55007e-20
8.947899	6.69592e-20
8.943276	6.84502e-20
8.938654	6.99743e-20
8.934031	7.15324e-20
8.929409	7.31252e-20
8.924786	7.47534e-20
8.920164	7.64179e-20
8.915541	7.81194e-20
8.910918	7.98588e-20
8.906296	8.1637e-20
8.901673	8.34547e-20
8.897051	8.53128e-20
8.892428	8.72123e-20
8.887806	8.91541e-20
8.883183	9.11391e-20
8.878560	9.31683e-20
8.873938	9.52426e-20
8.869315	9.73632e-20
8.864693	9.95309e-20
8.860070	1.01747e-19
8.855448	1.04012e-19
8.850825	1.06328e-19
8.846203	1.08695e-19
8.841580	1.11115e-19
8.836957	1.13589e-19
8.832335	1.16118e-19
8.827712	1.18703e-19
8.823090	1.21345e-19
8.818467	1.24047e-19
8.813845	1.26808e-19
8.809222	1.29631e-19
8.804599	1.32517e-19
8.799977	1.35467e-19
8.795354	1.38483e-19
8.790732	1.41566e-19
8.786109	1.44717e-19
8.781487	1.47939e-19
8.776864	1.51232e-19
8.772241	1.54599e-19
8.767619	1.5804e-19
8.762996	1.61558e-19
8.758374	1.65155e-19
8.753751	1.68831e-19
8.749129	1.72589e-19
8.744506	1.76431e-19
8.739883	1.80359e-19
8.735261	1.84373e-19
8.730638	1.88477e-19
8.726016	1.92673e-19
8.721393	1.96961e-19
8.716771	2.01345e-19
8.712148	2.05827e-19
8.707526	2.10409e-19
8.702903	2.15092e-19
8.698280	2.19879e-19
8.693658	2.24774e-19
8.689035	2.29777e-19
8.684413	2.34891e-19
8.679790	2.40119e-19
8.675168	2.45463e-19
8.670545	2.50927e-19
8.665922	2.56511e-19
8.661300	2.62221e-19
8.656677	2.68057e-19
8.652055	2.74023e-19
8.647432	2.80122e-19
8.642810	2.86356e-19
8.638187	2.92729e-19
8.633564	2.99244e-19
8.628942	3.05904e-19
8.624319	3.12712e-19
8.619697	3.19671e-19
8.615074	3.26786e-19
8.610452	3.34058e-19
8.605829	3.41493e-19
8.601206	3.49092e-19
8.596584	3.56861e-19
8.591961	3.64803e-19
8.587339	3.72921e-19
8.582716	3.8122e-19
8.578094	3.89704e-19
8.573471	3.98376e-19
8.568849	4.07241e-19
8.564226	4.16303e-19
8.559603	4.25567e-19
8.554981	4.35038e-19
8.550358	4.44718e-19
8.545736	4.54614e-19
8.541113	4.6473e-19
8.536491	4.75072e-19
8.531868	4.85643e-19
8.527245	4.96449e-19
8.522623	5.07496e-19
8.518000	5.18789e-19
8.513378	5.30332e-19
8.508755	5.42133e-19
8.504133	5.54196e-19
8.499510	5.66527e-19
8.494887	5.79132e-19
8.490265	5.92018e-19
8.485642	6.05191e-19
8.481020	6.18656e-19
8.476397	6.32421e-19
8.471775	6.46492e-19
8.467152	6.60876e-19
8.462530	6.7558e-19
8.457907	6.90611e-19
8.453284	7.05976e-19
8.448662	7.21683e-19
8.444039	7.3774e-19
8.439417	7.54153e-19
8.434794	7.70931e-19
8.430172	7.88083e-19
8.425549	8.05616e-19
8.420926	8.23539e-19
8.416304	8.41861e-19
8.411681	8.6059e-19
8.407059	8.79735e-19
8.402436	8.99306e-19
8.397814	9.19313e-19
8.393191	9.39764e-19
8.388568	9.60671e-19
8.383946	9.82042e-19
8.379323	1.00389e-18
8.374701	1.02622e-18
8.370078	1.04905e-18
8.365456	1.07239e-18
8.360833	1.09624e-18
8.356210	1.12063e-18
8.351588	1.14555e-18
8.346965	1.17104e-18
8.342343	1.19709e-18
8.337720	1.22371e-18
8.333098	1.25093e-18
8.328475	1.27876e-18
8.323853	1.3072e-18
8.319230	1.33628e-18
8.314607	1.366e-18
8.309985	1.39639e-18
8.305362	1.42745e-18
8.300740	1.4592e-18
8.296117	1.49165e-18
8.291495	1.52483e-18
8.286872	1.55875e-18
8.282249	1.59342e-18
8.277627	1.62886e-18
8.273004	1.66509e-18
8.268382	1.70212e-18
8.263759	1.73998e-18
8.259137	1.77868e-18
8.254514	1.81823e-18
8.249891	1.85867e-18
8.245269	1.90001e-18
8.240646	1.94227e-18
8.236024	1.98546e-18
8.231401	2.02962e-18
8.226779	2.07476e-18
8.222156	2.1209e-18
8.217534	2.16807e-18
8.212911	2.21628e-18
8.208288	2.26557e-18
8.203666	2.31595e-18
8.199043	2.36746e-18
8.194421	2.4201e-18
8.189798	2.47392e-18
8.185176	2.52894e-18
8.180553	2.58517e-18
8.175930	2.64266e-18
8.171308	2.70143e-18
8.166685	2.7615e-18
8.162063	2.82291e-18
8.157440	2.88568e-18
8.152818	2.94985e-18
8.148195	3.01544e-18
8.143572	3.08249e-18
8.138950	3.15103e-18
8.134327	3.2211e-18
8.129705	3.29272e-18
8.125082	3.36594e-18
8.120460	3.44078e-18
8.115837	3.51728e-18
8.111214	3.59549e-18
8.106592	3.67543e-18
8.101969	3.75715e-18
8.097347	3.84069e-18
8.092724	3.92608e-18
8.088102	4.01338e-18
8.083479	4.10261e-18
8.078857	4.19382e-18
8.074234	4.28706e-18
8.069611	4.38238e-18
8.064989	4.47981e-18
8.060366	4.57941e-18
8.055744	4.68122e-18
8.051121	4.78529e-18
8.046499	4.89168e-18
8.041876	5.00043e-18
8.037253	5.11159e-18
8.032631	5.22523e-18
8.028008	5.34139e-18
8.023386	5.46014e-18
8.018763	5.58152e-18
8.014141	5.7056e-18
8.009518	5.83243e-18
8.004895	5.96209e-18
8.000273	6.09463e-18
7.995650	6.23011e-18
7.991028	6.3686e-18
7.986405	6.51017e-18
7.981783	6.65488e-18
7.977160	6.80281e-18
7.972537	6.95403e-18
7.967915	7.1086e-18
7.963292	7.26662e-18
7.958670	7.42814e-18
7.954047	7.59325e-18
7.949425	7.76203e-18
7.944802	7.93456e-18
7.940180	8.11092e-18
7.935557	8.2912e-18
7.930934	8.47549e-18
7.926312	8.66387e-18
7.921689	8.85643e-18
7.917067	9.05328e-18
7.912444	9.25449e-18
7.907822	9.46018e-18
7.903199	9.67044e-18
7.898576	9.88536e-18
7.893954	1.01051e-17
7.889331	1.03296e-17
7.884709	1.05592e-17
7.880086	1.07939e-17
7.875464	1.10338e-17
7.870841	1.1279e-17
7.866218	1.15297e-17
7.861596	1.17859e-17
7.856973	1.20478e-17
7.852351	1.23155e-17
7.847728	1.25892e-17
7.843106	1.2869e-17
7.838483	1.3155e-17
7.833861	1.34473e-17
7.829238	1.37461e-17
7.824615	1.40516e-17
7.819993	1.43638e-17
7.815370	1.4683e-17
7.810748	1.50093e-17
7.806125	1.53428e-17
7.801503	1.56838e-17
7.796880	1.60323e-17
7.792257	1.63885e-17
7.787635	1.67527e-17
7.783012	1.71249e-17
7.778390	1.75054e-17
7.773767	1.78944e-17
7.769145	1.8292e-17
7.764522	1.86984e-17
7.759899	1.91138e-17
7.755277	1.95385e-17
7.750654	1.99726e-17
7.746032	2.04164e-17
7.741409	2.087e-17
7.736787	2.13337e-17
7.732164	2.18077e-17
7.727541	2.22922e-17
7.722919	2.27874e-17
7.718296	2.32937e-17
7.713674	2.38112e-17
7.709051	2.43402e-17
7.704429	2.48809e-17
7.699806	2.54337e-17
7.695184	2.59987e-17
7.690561	2.65763e-17
7.685938	2.71667e-17
7.681316	2.77702e-17
7.676693	2.83871e-17
7.672071	2.90177e-17
7.667448	2.96623e-17
7.662826	3.03212e-17
7.658203	3.09948e-17
7.653580	3.16833e-17
7.648958	3.23871e-17
7.644335	3.31065e-17
7.639713	3.38419e-17
7.635090	3.45936e-17
7.630468	3.5362e-17
7.625845	3.61475e-17
7.621222	3.69504e-17
7.616600	3.77711e-17
7.611977	3.86101e-17
7.607355	3.94676e-17
7.602732	4.03443e-17
7.598110	4.12403e-17
7.593487	4.21563e-17
7.588864	4.30926e-17
7.584242	4.40497e-17
7.579619	4.50281e-17
7.574997	4.60281e-17
7.570374	4.70504e-17
7.565752	4.80953e-17
7.561129	4.91635e-17
7.556507	5.02553e-17
7.551884	5.13714e-17
7.547261	5.25123e-17
7.542639	5.36785e-17
7.538016	5.48706e-17
7.533394	5.60891e-17
7.528771	5.73347e-17
7.524149	5.86079e-17
7.519526	5.99094e-17
7.514903	6.12398e-17
7.510281	6.25997e-17
7.505658	6.39898e-17
7.501036	6.54108e-17
7.496413	6.68633e-17
7.491791	6.8348e-17
7.487168	6.98657e-17
7.482545	7.14171e-17
7.477923	7.30029e-17
7.473300	7.46239e-17
7.468678	7.62808e-17
7.464055	7.79746e-17
7.459433	7.97059e-17
7.454810	8.14756e-17
7.450188	8.32847e-17
7.445565	8.51338e-17
7.440942	8.70241e-17
7.436320	8.89562e-17
7.431697	9.09312e-17
7.427075	9.29501e-17
7.422452	9.50138e-17
7.417830	9.71232e-17
7.413207	9.92795e-17
7.408584	1.01484e-16
7.403962	1.03737e-16
7.399339	1.0604e-16
7.394717	1.08394e-16
7.390094	1.108e-16
7.385472	1.1326e-16
7.380849	1.15774e-16
7.376226	1.18344e-16
7.371604	1.20971e-16
7.366981	1.23657e-16
7.362359	1.26402e-16
7.357736	1.29208e-16
7.353114	1.32076e-16
7.348491	1.35008e-16
7.343868	1.38005e-16
7.339246	1.41068e-16
7.334623	1.44199e-16
7.330001	1.474e-16
7.325378	1.50672e-16
7.320756	1.54016e-16
7.316133	1.57435e-16
7.311511	1.60929e-16
7.306888	1.64501e-16
7.302265	1.68152e-16
7.297643	1.71884e-16
7.293020	1.75699e-16
7.288398	1.79599e-16
7.283775	1.83585e-16
7.279153	1.8766e-16
7.274530	1.91824e-16
7.269907	1.96082e-16
7.265285	2.00433e-16
7.260662	2.04882e-16
7.256040	2.09429e-16
7.251417	2.14076e-16
7.246795	2.18827e-16
7.242172	2.23683e-16
7.237549	2.28647e-16
7.232927	2.33721e-16
7.228304	2.38908e-16
7.223682	2.4421e-16
7.219059	2.49629e-16
7.214437	2.55168e-16
7.209814	2.6083e-16
7.205191	2.66618e-16
7.200569	2.72534e-16
7.195946	2.78582e-16
7.191324	2.84763e-16
7.186701	2.91082e-16
7.182079	2.97541e-16
7.177456	3.04143e-16
7.172834	3.10891e-16
7.168211	3.17789e-16
7.163588	3.2484e-16
7.158966	3.32047e-16
7.154343	3.39415e-16
7.149721	3.46945e-16
7.145098	3.54643e-16
7.140476	3.62511e-16
7.135853	3.70554e-16
7.131230	3.78775e-16
7.126608	3.87178e-16
7.121985	3.95768e-16
7.117363	4.04548e-16
7.112740	4.13522e-16
7.108118	4.22696e-16
7.103495	4.32073e-16
7.098872	4.41658e-16
7.094250	4.51456e-16
7.089627	4.61471e-16
7.085005	4.71708e-16
7.080382	4.82172e-16
7.075760	4.92867e-16
7.071137	5.038e-16
7.066515	5.14976e-16
7.061892	5.26399e-16
7.057269	5.38075e-16
7.052647	5.5001e-16
7.048024	5.6221e-16
7.043402	5.7468e-16
7.038779	5.87427e-16
7.034157	6.00456e-16
7.029534	6.13774e-16
7.024911	6.27387e-16
7.020289	6.41302e-16
7.015666	6.55526e-16
7.011044	6.70064e-16
7.006421	6.84925e-16
7.001799	7.00116e-16
6.997176	7.15643e-16
6.992553	7.31514e-16
6.987931	7.47737e-16
6.983308	7.6432e-16
6.978686	7.8127e-16
6.974063	7.98596e-16
6.969441	8.16305e-16
6.964818	8.34408e-16
6.960195	8.52911e-16
6.955573	8.71825e-16
6.950950	8.91158e-16
6.946328	9.10919e-16
6.941705	9.31118e-16
6.937083	9.51765e-16
6.932460	9.7287e-16
6.927838	9.94442e-16
6.923215	1.01649e-15
6.918592	1.03903e-15
6.913970	1.06207e-15
6.909347	1.08562e-15
6.904725	1.10969e-15
6.900102	1.13429e-15
6.895480	1.15944e-15
6.890857	1.18515e-15
6.886234	1.21142e-15
6.881612	1.23828e-15
6.876989	1.26574e-15
6.872367	1.2938e-15
6.867744	1.32248e-15
6.863122	1.3518e-15
6.858499	1.38177e-15
6.853876	1.4124e-15
6.849254	1.44371e-15
6.844631	1.47572e-15
6.840009	1.50843e-15
6.835386	1.54187e-15
6.830764	1.57605e-15
6.826141	1.61099e-15
6.821519	1.6467e-15
6.816896	1.6832e-15
6.812273	1.72051e-15
6.807651	1.75865e-15
6.803028	1.79763e-15
6.798406	1.83747e-15
6.793783	1.8782e-15
6.789161	1.91983e-15
6.784538	1.96238e-15
6.779915	2.00588e-15
6.775293	2.05034e-15
6.770670	2.09578e-15
6.766048	2.14223e-15
6.761425	2.18971e-15
6.756803	2.23824e-15
6.752180	2.28785e-15
6.747557	2.33855e-15
6.742935	2.39038e-15
6.738312	2.44335e-15
6.733690	2.4975e-15
6.729067	2.55285e-15
6.724445	2.60942e-15
6.719822	2.66725e-15
6.715199	2.72635e-15
6.710577	2.78677e-15
6.705954	2.84852e-15
6.701332	2.91164e-15
6.696709	2.97616e-15
6.692087	3.04211e-15
6.687464	3.10952e-15
6.682842	3.17842e-15
6.678219	3.24884e-15
6.673596	3.32083e-15
6.668974	3.39441e-15
6.664351	3.46962e-15
6.659729	3.54649e-15
6.655106	3.62507e-15
6.650484	3.70539e-15
6.645861	3.78748e-15
6.641238	3.87139e-15
6.636616	3.95716e-15
6.631993	4.04483e-15
6.627371	4.13444e-15
6.622748	4.22604e-15
6.618126	4.31966e-15
6.613503	4.41536e-15
6.608880	4.51317e-15
6.604258	4.61315e-15
6.599635	4.71534e-15
6.595013	4.81979e-15
6.590390	4.92656e-15
6.585768	5.03569e-15
6.581145	5.14724e-15
6.576522	5.26125e-15
6.571900	5.37779e-15
6.567277	5.49691e-15
6.562655	5.61867e-15
6.558032	5.74312e-15
6.553410	5.87032e-15
6.548787	6.00035e-15
6.544165	6.13324e-15
6.539542	6.26908e-15
6.534919	6.40793e-15
6.530297	6.54985e-15
6.525674	6.69491e-15
6.521052	6.84319e-15
6.516429	6.99474e-15
6.511807	7.14965e-15
6.507184	7.30798e-15
6.502561	7.46982e-15
6.497939	7.63524e-15
6.493316	7.80432e-15
6.488694	7.97715e-15
6.484071	8.1538e-15
6.479449	8.33435e-15
6.474826	8.51891e-15
6.470203	8.70754e-15
6.465581	8.90036e-15
6.460958	9.09743e-15
6.456336	9.29887e-15
6.451713	9.50477e-15
6.447091	9.71522e-15
6.442468	9.93033e-15
6.437846	1.01502e-14
6.433223	1.03749e-14
6.428600	1.06046e-14
6.423978	1.08394e-14
6.419355	1.10794e-14
6.414733	1.13247e-14
6.410110	1.15754e-14
6.405488	1.18317e-14
6.400865	1.20936e-14
6.396242	1.23613e-14
6.391620	1.2635e-14
6.386997	1.29147e-14
6.382375	1.32006e-14
6.377752	1.34928e-14
6.373130	1.37915e-14
6.368507	1.40968e-14
6.363884	1.44088e-14
6.359262	1.47277e-14
6.354639	1.50537e-14
6.350017	1.53869e-14
6.345394	1.57275e-14
6.340772	1.60756e-14
6.336149	1.64314e-14
6.331526	1.67951e-14
6.326904	1.71668e-14
6.322281	1.75468e-14
6.317659	1.79351e-14
6.313036	1.83321e-14
6.308414	1.87378e-14
6.303791	1.91525e-14
6.299169	1.95763e-14
6.294546	2.00095e-14
6.289923	2.04524e-14
6.285301	2.0905e-14
6.280678	2.13676e-14
6.276056	2.18404e-14
6.271433	2.23237e-14
6.266811	2.28177e-14
6.262188	2.33226e-14
6.257565	2.38387e-14
6.252943	2.43662e-14
6.248320	2.49053e-14
6.243698	2.54564e-14
6.239075	2.60196e-14
6.234453	2.65953e-14
6.229830	2.71837e-14
6.225207	2.77852e-14
6.220585	2.83999e-14
6.215962	2.90282e-14
6.211340	2.96705e-14
6.206717	3.03269e-14
6.202095	3.09978e-14
6.197472	3.16836e-14
6.192849	3.23845e-14
6.188227	3.31009e-14
6.183604	3.38331e-14
6.178982	3.45816e-14
6.174359	3.53465e-14
6.169737	3.61284e-14
6.165114	3.69276e-14
6.160492	3.77444e-14
6.155869	3.85793e-14
6.151246	3.94327e-14
6.146624	4.03049e-14
6.142001	4.11963e-14
6.137379	4.21075e-14
6.132756	4.30388e-14
6.128134	4.39907e-14
6.123511	4.49637e-14
6.118888	4.59581e-14
6.114266	4.69745e-14
6.109643	4.80134e-14
6.105021	4.90752e-14
6.100398	5.01605e-14
6.095776	5.12698e-14
6.091153	5.24036e-14
6.086530	5.35624e-14
6.081908	5.47469e-14
6.077285	5.59575e-14
6.072663	5.71949e-14
6.068040	5.84596e-14
6.063418	5.97522e-14
6.058795	6.10734e-14
6.054173	6.24238e-14
6.049550	6.38041e-14
6.044927	6.52148e-14
6.040305	6.66567e-14
6.035682	6.81305e-14
6.031060	6.96368e-14
6.026437	7.11764e-14
6.021815	7.275e-14
6.017192	7.43583e-14
6.012569	7.60022e-14
6.007947	7.76824e-14
6.003324	7.93997e-14
5.998702	8.1155e-14
5.994079	8.2949e-14
5.989457	8.47826e-14
5.984834	8.66568e-14
5.980211	8.85723e-14
5.975589	9.05302e-14
5.970966	9.25312e-14
5.966344	9.45765e-14
5.961721	9.6667e-14
5.957099	9.88036e-14
5.952476	1.00987e-13
5.947853	1.03219e-13
5.943231	1.05501e-13
5.938608	1.07832e-13
5.933986	1.10216e-13
5.929363	1.12651e-13
5.924741	1.15141e-13
5.920118	1.17686e-13
5.915496	1.20286e-13
5.910873	1.22945e-13
5.906250	1.25661e-13
5.901628	1.28438e-13
5.897005	1.31277e-13
5.892383	1.34177e-13
5.887760	1.37142e-13
5.883138	1.40173e-13
5.878515	1.4327e-13
5.873892	1.46436e-13
5.869270	1.49671e-13
5.864647	1.52978e-13
5.860025	1.56358e-13
5.855402	1.59812e-13
5.850780	1.63343e-13
5.846157	1.66952e-13
5.841534	1.7064e-13
5.836912	1.7441e-13
5.832289	1.78263e-13
5.827667	1.82201e-13
5.823044	1.86226e-13
5.818422	1.9034e-13
5.813799	1.94545e-13
5.809176	1.98842e-13
5.804554	2.03235e-13
5.799931	2.07724e-13
5.795309	2.12312e-13
5.790686	2.17002e-13
5.786064	2.21795e-13
5.781441	2.26694e-13
5.776819	2.317e-13
5.772196	2.36818e-13
5.767573	2.42048e-13
5.762951	2.47394e-13
5.758328	2.52858e-13
5.753706	2.58442e-13
5.749083	2.64149e-13
5.744461	2.69983e-13
5.739838	2.75945e-13
5.735215	2.82038e-13
5.730593	2.88266e-13
5.725970	2.94632e-13
5.721348	3.01138e-13
5.716725	3.07787e-13
5.712103	3.14583e-13
5.707480	3.2153e-13
5.702857	3.28629e-13
5.698235	3.35885e-13
5.693612	3.43301e-13
5.688990	3.5088e-13
5.684367	3.58627e-13
5.679745	3.66544e-13
5.675122	3.74637e-13
5.670500	3.82907e-13
5.665877	3.91361e-13
5.661254	4e-13
5.656632	4.0883e-13
5.652009	4.17855e-13
5.647387	4.27079e-13
5.642764	4.36506e-13
5.638142	4.46141e-13
5.633519	4.55989e-13
5.628896	4.66054e-13
5.624274	4.76341e-13
5.619651	4.86854e-13
5.615029	4.976e-13
5.610406	5.08582e-13
5.605784	5.19807e-13
5.601161	5.31279e-13
5.596538	5.43004e-13
5.591916	5.54987e-13
5.587293	5.67235e-13
5.582671	5.79753e-13
5.578048	5.92546e-13
5.573426	6.05622e-13
5.568803	6.18986e-13
5.564180	6.32645e-13
5.559558	6.46604e-13
5.554935	6.60872e-13
5.550313	6.75454e-13
5.545690	6.90357e-13
5.541068	7.05589e-13
5.536445	7.21156e-13
5.531823	7.37067e-13
5.527200	7.53328e-13
5.522577	7.69948e-13
5.517955	7.86934e-13
5.513332	8.04295e-13
5.508710	8.22038e-13
5.504087	8.40172e-13
5.499465	8.58706e-13
5.494842	8.77648e-13
5.490219	8.97007e-13
5.485597	9.16794e-13
5.480974	9.37016e-13
5.476352	9.57683e-13
5.471729	9.78807e-13
5.467107	1.0004e-12
5.462484	1.02246e-12
5.457861	1.04501e-12
5.453239	1.06806e-12
5.448616	1.09161e-12
5.443994	1.11569e-12
5.439371	1.14029e-12
5.434749	1.16544e-12
5.430126	1.19114e-12
5.425503	1.2174e-12
5.420881	1.24425e-12
5.416258	1.27169e-12
5.411636	1.29973e-12
5.407013	1.32838e-12
5.402391	1.35767e-12
5.397768	1.38761e-12
5.393146	1.4182e-12
5.388523	1.44947e-12
5.383900	1.48143e-12
5.379278	1.51409e-12
5.374655	1.54747e-12
5.370033	1.58158e-12
5.365410	1.61645e-12
5.360788	1.65208e-12
5.356165	1.6885e-12
5.351542	1.72572e-12
5.346920	1.76376e-12
5.342297	1.80264e-12
5.337675	1.84237e-12
5.333052	1.88298e-12
5.328430	1.92448e-12
5.323807	1.9669e-12
5.319184	2.01025e-12
5.314562	2.05456e-12
5.309939	2.09984e-12
5.305317	2.14611e-12
5.300694	2.19341e-12
5.296072	2.24174e-12
5.291449	2.29115e-12
5.286827	2.34163e-12
5.282204	2.39323e-12
5.277581	2.44597e-12
5.272959	2.49986e-12
5.268336	2.55495e-12
5.263714	2.61124e-12
5.259091	2.66878e-12
5.254469	2.72758e-12
5.249846	2.78767e-12
5.245223	2.84909e-12
5.240601	2.91185e-12
5.235978	2.976e-12
5.231356	3.04156e-12
5.226733	3.10857e-12
5.222111	3.17704e-12
5.217488	3.24703e-12
5.212865	3.31855e-12
5.208243	3.39165e-12
5.203620	3.46636e-12
5.198998	3.54271e-12
5.194375	3.62074e-12
5.189753	3.70048e-12
5.185130	3.78198e-12
5.180507	3.86528e-12
5.175885	3.9504e-12
5.171262	4.0374e-12
5.166640	4.12632e-12
5.162017	4.21718e-12
5.157395	4.31005e-12
5.152772	4.40496e-12
5.148150	4.50196e-12
5.143527	4.60109e-12
5.138904	4.7024e-12
5.134282	4.80593e-12
5.129659	4.91175e-12
5.125037	5.01989e-12
5.120414	5.13041e-12
5.115792	5.24336e-12
5.111169	5.3588e-12
5.106546	5.47677e-12
5.101924	5.59734e-12
5.097301	5.72056e-12
5.092679	5.84648e-12
5.088056	5.97518e-12
5.083434	6.1067e-12
5.078811	6.24112e-12
5.074188	6.37849e-12
5.069566	6.51888e-12
5.064943	6.66236e-12
5.060321	6.80899e-12
5.055698	6.95885e-12
5.051076	7.112e-12
5.046453	7.26851e-12
5.041831	7.42847e-12
5.037208	7.59194e-12
5.032585	7.759e-12
5.027963	7.92974e-12
5.023340	8.10423e-12
5.018718	8.28255e-12
5.014095	8.46479e-12
5.009473	8.65104e-12
5.004850	8.84138e-12
5.000227	9.0359e-12
4.995605	9.2347e-12
4.990982	9.43786e-12
4.986360	9.64549e-12
4.981737	9.85768e-12
4.977115	1.00745e-11
4.972492	1.02961e-11
4.967869	1.05226e-11
4.963247	1.07541e-11
4.958624	1.09906e-11
4.954002	1.12324e-11
4.949379	1.14794e-11
4.944757	1.17319e-11
4.940134	1.19899e-11
4.935511	1.22536e-11
4.930889	1.25231e-11
4.926266	1.27985e-11
4.921644	1.308e-11
4.917021	1.33676e-11
4.912399	1.36615e-11
4.907776	1.39619e-11
4.903154	1.42689e-11
4.898531	1.45827e-11
4.893908	1.49033e-11
4.889286	1.5231e-11
4.884663	1.55658e-11
4.880041	1.59081e-11
4.875418	1.62578e-11
4.870796	1.66152e-11
4.866173	1.69805e-11
4.861550	1.73537e-11
4.856928	1.77352e-11
4.852305	1.8125e-11
4.847683	1.85234e-11
4.843060	1.89306e-11
4.838438	1.93467e-11
4.833815	1.97719e-11
4.829192	2.02064e-11
4.824570	2.06505e-11
4.819947	2.11044e-11
4.815325	2.15682e-11
4.810702	2.20421e-11
4.806080	2.25265e-11
4.801457	2.30215e-11
4.796834	2.35274e-11
4.792212	2.40443e-11
4.787589	2.45726e-11
4.782967	2.51125e-11
4.778344	2.56643e-11
4.773722	2.62281e-11
4.769099	2.68043e-11
4.764477	2.73932e-11
4.759854	2.7995e-11
4.755231	2.86099e-11
4.750609	2.92384e-11
4.745986	2.98807e-11
4.741364	3.0537e-11
4.736741	3.12077e-11
4.732119	3.18932e-11
4.727496	3.25937e-11
4.722873	3.33095e-11
4.718251	3.4041e-11
4.713628	3.47886e-11
4.709006	3.55526e-11
4.704383	3.63333e-11
4.699761	3.71312e-11
4.695138	3.79465e-11
4.690515	3.87797e-11
4.685893	3.96312e-11
4.681270	4.05014e-11
4.676648	4.13906e-11
4.672025	4.22994e-11
4.667403	4.3228e-11
4.662780	4.4177e-11
4.658158	4.51468e-11
4.653535	4.61379e-11
4.648912	4.71507e-11
4.644290	4.81857e-11
4.639667	4.92433e-11
4.635045	5.03242e-11
4.630422	5.14287e-11
4.625800	5.25575e-11
4.621177	5.3711e-11
4.616554	5.48897e-11
4.611932	5.60943e-11
4.607309	5.73253e-11
4.602687	5.85833e-11
4.598064	5.98688e-11
4.593442	6.11825e-11
4.588819	6.25249e-11
4.584196	6.38968e-11
4.579574	6.52987e-11
4.574951	6.67314e-11
4.570329	6.81954e-11
4.565706	6.96915e-11
4.561084	7.12203e-11
4.556461	7.27827e-11
4.551838	7.43792e-11
4.547216	7.60107e-11
4.542593	7.7678e-11
4.537971	7.93818e-11
4.533348	8.11228e-11
4.528726	8.2902e-11
4.524103	8.47202e-11
4.519481	8.65782e-11
4.514858	8.84768e-11
4.510235	9.0417e-11
4.505613	9.23997e-11
4.500990	9.44258e-11
4.496368	9.64963e-11
4.491745	9.86121e-11
4.487123	1.00774e-10
4.482500	1.02984e-10
4.477877	1.05241e-10
4.473255	1.07549e-10
4.468632	1.09906e-10
4.464010	1.12316e-10
4.459387	1.14778e-10
4.454765	1.17293e-10
4.450142	1.19864e-10
4.445519	1.22492e-10
4.440897	1.25176e-10
4.436274	1.2792e-10
4.431652	1.30723e-10
4.427029	1.33588e-10
4.422407	1.36515e-10
4.417784	1.39507e-10
4.413161	1.42564e-10
4.408539	1.45688e-10
4.403916	1.4888e-10
4.399294	1.52142e-10
4.394671	1.55475e-10
4.390049	1.58881e-10
4.385426	1.62362e-10
4.380804	1.65919e-10
4.376181	1.69554e-10
4.371558	1.73268e-10
4.366936	1.77063e-10
4.362313	1.80941e-10
4.357691	1.84904e-10
4.353068	1.88954e-10
4.348446	1.93092e-10
4.343823	1.97321e-10
4.339200	2.01642e-10
4.334578	2.06058e-10
4.329955	2.1057e-10
4.325333	2.15181e-10
4.320710	2.19892e-10
4.316088	2.24707e-10
4.311465	2.29627e-10
4.306842	2.34654e-10
4.302220	2.39791e-10
4.297597	2.45041e-10
4.292975	2.50405e-10
4.288352	2.55886e-10
4.283730	2.61487e-10
4.279107	2.6721e-10
4.274485	2.73059e-10
4.269862	2.79035e-10
4.265239	2.85142e-10
4.260617	2.91382e-10
4.255994	2.97759e-10
4.251372	3.04275e-10
4.246749	3.10933e-10
4.242127	3.17736e-10
4.237504	3.24688e-10
4.232881	3.31792e-10
4.228259	3.39051e-10
4.223636	3.46469e-10
4.219014	3.54048e-10
4.214391	3.61793e-10
4.209769	3.69707e-10
4.205146	3.77794e-10
4.200523	3.86058e-10
4.195901	3.94502e-10
4.191278	4.0313e-10
4.186656	4.11946e-10
4.182033	4.20955e-10
4.177411	4.30161e-10
4.172788	4.39567e-10
4.168165	4.49179e-10
4.163543	4.59e-10
4.158920	4.69036e-10
4.154298	4.79291e-10
4.149675	4.8977e-10
4.145053	5.00477e-10
4.140430	5.11418e-10
4.135808	5.22597e-10
4.131185	5.34021e-10
4.126562	5.45693e-10
4.121940	5.5762e-10
4.117317	5.69808e-10
4.112695	5.82261e-10
4.108072	5.94986e-10
4.103450	6.07988e-10
4.098827	6.21274e-10
4.094204	6.34849e-10
4.089582	6.48721e-10
4.084959	6.62895e-10
4.080337	6.77378e-10
4.075714	6.92177e-10
4.071092	7.07298e-10
4.066469	7.22749e-10
4.061846	7.38537e-10
4.057224	7.54669e-10
4.052601	7.71153e-10
4.047979	7.87996e-10
4.043356	8.05206e-10
4.038734	8.22791e-10
4.034111	8.40759e-10
4.029488	8.59119e-10
4.024866	8.77879e-10
4.020243	8.97047e-10
4.015621	9.16634e-10
4.010998	9.36647e-10
4.006376	9.57095e-10
4.001753	9.7799e-10
3.997131	9.99339e-10
3.992508	1.02115e-09
3.987885	1.04344e-09
3.983263	1.06622e-09
3.978640	1.08949e-09
3.974018	1.11327e-09
3.969395	1.13756e-09
3.964773	1.16239e-09
3.960150	1.18775e-09
3.955527	1.21367e-09
3.950905	1.24015e-09
3.946282	1.26721e-09
3.941660	1.29486e-09
3.937037	1.32311e-09
3.932415	1.35197e-09
3.927792	1.38146e-09
3.923169	1.4116e-09
3.918547	1.44239e-09
3.913924	1.47385e-09
3.909302	1.50599e-09
3.904679	1.53884e-09
3.900057	1.57239e-09
3.895434	1.60668e-09
3.890812	1.64172e-09
3.886189	1.67751e-09
3.881566	1.71409e-09
3.876944	1.75146e-09
3.872321	1.78964e-09
3.867699	1.82866e-09
3.863076	1.86852e-09
3.858454	1.90925e-09
3.853831	1.95086e-09
3.849208	1.99338e-09
3.844586	2.03683e-09
3.839963	2.08121e-09
3.835341	2.12657e-09
3.830718	2.17291e-09
3.826096	2.22025e-09
3.821473	2.26863e-09
3.816850	2.31806e-09
3.812228	2.36856e-09
3.807605	2.42016e-09
3.802983	2.47288e-09
3.798360	2.52674e-09
3.793738	2.58178e-09
3.789115	2.63801e-09
3.784492	2.69547e-09
3.779870	2.75417e-09
3.775247	2.81414e-09
3.770625	2.87542e-09
3.766002	2.93803e-09
3.761380	3.002e-09
3.756757	3.06736e-09
3.752135	3.13414e-09
3.747512	3.20237e-09
3.742889	3.27208e-09
3.738267	3.3433e-09
3.733644	3.41607e-09
3.729022	3.49042e-09
3.724399	3.56639e-09
3.719777	3.644e-09
3.715154	3.72329e-09
3.710531	3.80431e-09
3.705909	3.88709e-09
3.701286	3.97166e-09
3.696664	4.05807e-09
3.692041	4.14635e-09
3.687419	4.23654e-09
3.682796	4.3287e-09
3.678173	4.42285e-09
3.673551	4.51904e-09
3.668928	4.61733e-09
3.664306	4.71774e-09
3.659683	4.82033e-09
3.655061	4.92514e-09
3.650438	5.03223e-09
3.645816	5.14164e-09
3.641193	5.25342e-09
3.636570	5.36763e-09
3.631948	5.48431e-09
3.627325	5.60352e-09
3.622703	5.72531e-09
3.618080	5.84974e-09
3.613458	5.97687e-09
3.608835	6.10676e-09
3.604212	6.23946e-09
3.599590	6.37503e-09
3.594967	6.51354e-09
3.590345	6.65506e-09
3.585722	6.79963e-09
3.581100	6.94734e-09
3.576477	7.09825e-09
3.571854	7.25243e-09
3.567232	7.40994e-09
3.562609	7.57087e-09
3.557987	7.73528e-09
3.553364	7.90325e-09
3.548742	8.07485e-09
3.544119	8.25018e-09
3.539496	8.42929e-09
3.534874	8.61229e-09
3.530251	8.79924e-09
3.525629	8.99024e-09
3.521006	9.18537e-09
3.516384	9.38473e-09
3.511761	9.58839e-09
3.507139	9.79647e-09
3.502516	1.0009e-08
3.497893	1.02262e-08
3.493271	1.04481e-08
3.488648	1.06748e-08
3.484026	1.09063e-08
3.479403	1.11429e-08
3.474781	1.13846e-08
3.470158	1.16315e-08
3.465535	1.18838e-08
3.460913	1.21415e-08
3.456290	1.24048e-08
3.451668	1.26738e-08
3.447045	1.29485e-08
3.442423	1.32293e-08
3.437800	1.35161e-08
3.433177	1.3809e-08
3.428555	1.41084e-08
3.423932	1.44141e-08
3.419310	1.47265e-08
3.414687	1.50457e-08
3.410065	1.53717e-08
3.405442	1.57048e-08
3.400819	1.6045e-08
3.396197	1.63926e-08
3.391574	1.67478e-08
3.386952	1.71105e-08
3.382329	1.74811e-08
3.377707	1.78598e-08
3.373084	1.82465e-08
3.368462	1.86417e-08
3.363839	1.90453e-08
3.359216	1.94577e-08
3.354594	1.9879e-08
3.349971	2.03093e-08
3.345349	2.0749e-08
3.340726	2.11981e-08
3.336104	2.16569e-08
3.331481	2.21256e-08
3.326858	2.26044e-08
3.322236	2.30935e-08
3.317613	2.35932e-08
3.312991	2.41037e-08
3.308368	2.46251e-08
3.303746	2.51578e-08
3.299123	2.5702e-08
3.294500	2.62579e-08
3.289878	2.68258e-08
3.285255	2.74059e-08
3.280633	2.79985e-08
3.276010	2.86039e-08
3.271388	2.92223e-08
3.266765	2.98541e-08
3.262143	3.04994e-08
3.257520	3.11587e-08
3.252897	3.18321e-08
3.248275	3.25201e-08
3.243652	3.32228e-08
3.239030	3.39407e-08
3.234407	3.4674e-08
3.229785	3.54231e-08
3.225162	3.61884e-08
3.220539	3.69701e-08
3.215917	3.77686e-08
3.211294	3.85843e-08
3.206672	3.94175e-08
3.202049	4.02687e-08
3.197427	4.11382e-08
3.192804	4.20264e-08
3.188181	4.29336e-08
3.183559	4.38604e-08
3.178936	4.48071e-08
3.174314	4.57742e-08
3.169691	4.6762e-08
3.165069	4.77711e-08
3.160446	4.88018e-08
3.155823	4.98547e-08
3.151201	5.09303e-08
3.146578	5.20289e-08
3.141956	5.31511e-08
3.137333	5.42975e-08
3.132711	5.54684e-08
3.128088	5.66645e-08
3.123466	5.78863e-08
3.118843	5.91343e-08
3.114220	6.04091e-08
3.109598	6.17113e-08
3.104975	6.30414e-08
3.100353	6.44e-08
3.095730	6.57878e-08
3.091108	6.72054e-08
3.086485	6.86534e-08
3.081862	7.01324e-08
3.077240	7.16432e-08
3.072617	7.31864e-08
3.067995	7.47627e-08
3.063372	7.63727e-08
3.058750	7.80173e-08
3.054127	7.96971e-08
3.049504	8.14129e-08
3.044882	8.31655e-08
3.040259	8.49557e-08
3.035637	8.67842e-08
3.031014	8.86519e-08
3.026392	9.05596e-08
3.021769	9.25081e-08
3.017146	9.44984e-08
3.012524	9.65313e-08
3.007901	9.86077e-08
3.003279	1.00729e-07
2.998656	1.02895e-07
2.994034	1.05108e-07
2.989411	1.07367e-07
2.984789	1.09676e-07
2.980166	1.12034e-07
2.975543	1.14442e-07
2.970921	1.16901e-07
2.966298	1.19414e-07
2.961676	1.2198e-07
2.957053	1.24601e-07
2.952431	1.27277e-07
2.947808	1.30012e-07
2.943185	1.32804e-07
2.938563	1.35656e-07
2.933940	1.38569e-07
2.929318	1.41545e-07
2.924695	1.44584e-07
2.920073	1.47688e-07
2.915450	1.50858e-07
2.910827	1.54096e-07
2.906205	1.57403e-07
2.901582	1.6078e-07
2.896960	1.6423e-07
2.892337	1.67753e-07
2.887715	1.71352e-07
2.883092	1.75027e-07
2.878470	1.78781e-07
2.873847	1.82614e-07
2.869224	1.8653e-07
2.864602	1.90529e-07
2.859979	1.94613e-07
2.855357	1.98785e-07
2.850734	2.03045e-07
2.846112	2.07396e-07
2.841489	2.1184e-07
2.836866	2.16378e-07
2.832244	2.21013e-07
2.827621	2.25747e-07
2.822999	2.30582e-07
2.818376	2.35519e-07
2.813754	2.40562e-07
2.809131	2.45712e-07
2.804508	2.50972e-07
2.799886	2.56343e-07
2.795263	2.61829e-07
2.790641	2.67432e-07
2.786018	2.73153e-07
2.781396	2.78997e-07
2.776773	2.84965e-07
2.772150	2.91059e-07
2.767528	2.97283e-07
2.762905	3.0364e-07
2.758283	3.10132e-07
2.753660	3.16761e-07
2.749038	3.23531e-07
2.744415	3.30445e-07
2.739793	3.37506e-07
2.735170	3.44717e-07
2.730547	3.52081e-07
2.725925	3.59602e-07
2.721302	3.67282e-07
2.716680	3.75125e-07
2.712057	3.83134e-07
2.707435	3.91313e-07
2.702812	3.99666e-07
2.698189	4.08196e-07
2.693567	4.16906e-07
2.688944	4.25802e-07
2.684322	4.34886e-07
2.679699	4.44162e-07
2.675077	4.53635e-07
2.670454	4.63309e-07
2.665831	4.73187e-07
2.661209	4.83275e-07
2.656586	4.93576e-07
2.651964	5.04096e-07
2.647341	5.14838e-07
2.642719	5.25807e-07
2.638096	5.37008e-07
2.633473	5.48447e-07
2.628851	5.60127e-07
2.624228	5.72054e-07
2.619606	5.84234e-07
2.614983	5.96671e-07
2.610361	6.09371e-07
2.605738	6.22339e-07
2.601116	6.35581e-07
2.596493	6.49103e-07
2.591870	6.6291e-07
2.587248	6.77009e-07
2.582625	6.91406e-07
2.578003	7.06106e-07
2.573380	7.21117e-07
2.568758	7.36444e-07
2.564135	7.52095e-07
2.559512	7.68075e-07
2.554890	7.84393e-07
2.550267	8.01055e-07
2.545645	8.18068e-07
2.541022	8.35439e-07
2.536400	8.53176e-07
2.531777	8.71287e-07
2.527154	8.89779e-07
2.522532	9.08661e-07
2.517909	9.2794e-07
2.513287	9.47625e-07
2.508664	9.67724e-07
2.504042	9.88246e-07
2.499419	1.0092e-06
2.494797	1.03059e-06
2.490174	1.05244e-06
2.485551	1.07474e-06
2.480929	1.09751e-06
2.476306	1.12076e-06
2.471684	1.1445e-06
2.467061	1.16874e-06
2.462439	1.19348e-06
2.457816	1.21875e-06
2.453193	1.24454e-06
2.448571	1.27088e-06
2.443948	1.29777e-06
2.439326	1.32522e-06
2.434703	1.35325e-06
2.430081	1.38187e-06
2.425458	1.41108e-06
2.420835	1.44091e-06
2.416213	1.47136e-06
2.411590	1.50245e-06
2.406968	1.53419e-06
2.402345	1.5666e-06
2.397723	1.59968e-06
2.393100	1.63346e-06
2.388477	1.66794e-06
2.383855	1.70314e-06
2.379232	1.73908e-06
2.374610	1.77577e-06
2.369987	1.81322e-06
2.365365	1.85146e-06
2.360742	1.8905e-06
2.356120	1.93035e-06
2.351497	1.97103e-06
2.346874	2.01257e-06
2.342252	2.05496e-06
2.337629	2.09825e-06
2.333007	2.14243e-06
2.328384	2.18754e-06
2.323762	2.23358e-06
2.319139	2.28059e-06
2.314516	2.32857e-06
2.309894	2.37756e-06
2.305271	2.42756e-06
2.300649	2.4786e-06
2.296026	2.5307e-06
2.291404	2.58389e-06
2.286781	2.63818e-06
2.282158	2.69361e-06
2.277536	2.75018e-06
2.272913	2.80793e-06
2.268291	2.86687e-06
2.263668	2.92704e-06
2.259046	2.98846e-06
2.254423	3.05116e-06
2.249801	3.11515e-06
2.245178	3.18047e-06
2.240555	3.24714e-06
2.235933	3.3152e-06
2.231310	3.38466e-06
2.226688	3.45556e-06
2.222065	3.52793e-06
2.217443	3.6018e-06
2.212820	3.6772e-06
2.208197	3.75415e-06
2.203575	3.83269e-06
2.198952	3.91286e-06
2.194330	3.99468e-06
2.189707	4.0782e-06
2.185085	4.16343e-06
2.180462	4.25043e-06
2.175839	4.33922e-06
2.171217	4.42984e-06
2.166594	4.52233e-06
2.161972	4.61672e-06
2.157349	4.71306e-06
2.152727	4.81138e-06
2.148104	4.91173e-06
2.143481	5.01414e-06
2.138859	5.11865e-06
2.134236	5.22532e-06
2.129614	5.33417e-06
2.124991	5.44526e-06
2.120369	5.55864e-06
2.115746	5.67434e-06
2.111124	5.79241e-06
2.106501	5.91291e-06
2.101878	6.03588e-06
2.097256	6.16136e-06
2.092633	6.28942e-06
2.088011	6.4201e-06
2.083388	6.55345e-06
2.078766	6.68954e-06
2.074143	6.8284e-06
2.069520	6.9701e-06
2.064898	7.1147e-06
2.060275	7.26225e-06
2.055653	7.41282e-06
2.051030	7.56646e-06
2.046408	7.72323e-06
2.041785	7.88319e-06
2.037162	8.04642e-06
2.032540	8.21297e-06
2.027917	8.38291e-06
2.023295	8.55631e-06
2.018672	8.73323e-06
2.014050	8.91376e-06
2.009427	9.09795e-06
2.004804	9.28588e-06
2.000182	9.47763e-06
1.995559	9.67327e-06
1.990937	9.87287e-06
1.986314	1.00765e-05
1.981692	1.02843e-05
1.977069	1.04963e-05
1.972447	1.07126e-05
1.967824	1.09332e-05
1.963201	1.11583e-05
1.958579	1.1388e-05
1.953956	1.16223e-05
1.949334	1.18613e-05
1.944711	1.21051e-05
1.940089	1.23539e-05
1.935466	1.26077e-05
1.930843	1.28666e-05
1.926221	1.31307e-05
1.921598	1.34001e-05
1.916976	1.36749e-05
1.912353	1.39552e-05
1.907731	1.42412e-05
1.903108	1.45329e-05
1.898485	1.48305e-05
1.893863	1.5134e-05
1.889240	1.54436e-05
1.884618	1.57594e-05
1.879995	1.60816e-05
1.875373	1.64101e-05
1.870750	1.67453e-05
1.866128	1.70871e-05
1.861505	1.74357e-05
1.856882	1.77913e-05
1.852260	1.8154e-05
1.847637	1.85239e-05
1.843015	1.89011e-05
1.838392	1.92859e-05
1.833770	1.96783e-05
1.829147	2.00785e-05
1.824524	2.04866e-05
1.819902	2.09029e-05
1.815279	2.13273e-05
1.810657	2.17602e-05
1.806034	2.22016e-05
1.801412	2.26518e-05
1.796789	2.31109e-05
1.792166	2.3579e-05
1.787544	2.40563e-05
1.782921	2.45431e-05
1.778299	2.50394e-05
1.773676	2.55455e-05
1.769054	2.60615e-05
1.764431	2.65877e-05
1.759808	2.71242e-05
1.755186	2.76712e-05
1.750563	2.82289e-05
1.745941	2.87976e-05
1.741318	2.93773e-05
1.736696	2.99684e-05
1.732073	3.0571e-05
1.727451	3.11854e-05
1.722828	3.18117e-05
1.718205	3.24502e-05
1.713583	3.31012e-05
1.708960	3.37648e-05
1.704338	3.44412e-05
1.699715	3.51308e-05
1.695093	3.58337e-05
1.690470	3.65502e-05
1.685847	3.72805e-05
1.681225	3.80249e-05
1.676602	3.87837e-05
1.671980	3.95571e-05
1.667357	4.03454e-05
1.662735	4.11488e-05
1.658112	4.19677e-05
1.653489	4.28022e-05
1.648867	4.36527e-05
1.644244	4.45195e-05
1.639622	4.54028e-05
1.634999	4.6303e-05
1.630377	4.72203e-05
1.625754	4.81551e-05
1.621131	4.91076e-05
1.616509	5.00783e-05
1.611886	5.10673e-05
1.607264	5.2075e-05
1.602641	5.31018e-05
1.598019	5.41479e-05
1.593396	5.52138e-05
1.588774	5.62997e-05
1.584151	5.74061e-05
1.579528	5.85332e-05
1.574906	5.96814e-05
1.570283	6.0851e-05
1.565661	6.20425e-05
1.561038	6.32563e-05
1.556416	6.44926e-05
1.551793	6.57519e-05
1.547170	6.70346e-05
1.542548	6.8341e-05
1.537925	6.96716e-05
1.533303	7.10267e-05
1.528680	7.24068e-05
1.524058	7.38122e-05
1.519435	7.52435e-05
1.514812	7.6701e-05
1.510190	7.81851e-05
1.505567	7.96963e-05
1.500945	8.1235e-05
1.496322	8.28016e-05
1.491700	8.43967e-05
1.487077	8.60206e-05
1.482455	8.76739e-05
1.477832	8.93569e-05
1.473209	9.10702e-05
1.468587	9.28141e-05
1.463964	9.45893e-05
1.459342	9.63962e-05
1.454719	9.82352e-05
1.450097	0.000100107
1.445474	0.000102012
1.440851	0.00010395
1.436229	0.000105923
1.431606	0.00010793
1.426984	0.000109972
1.422361	0.00011205
1.417739	0.000114165
1.413116	0.000116315
1.408493	0.000118504
1.403871	0.00012073
1.399248	0.000122994
1.394626	0.000125297
1.390003	0.000127639
1.385381	0.000130021
1.380758	0.000132444
1.376135	0.000134907
1.371513	0.000137412
1.366890	0.000139959
1.362268	0.000142548
1.357645	0.000145181
1.353023	0.000147857
1.348400	0.000150577
1.343778	0.000153342
1.339155	0.000156152
1.334532	0.000159008
1.329910	0.000161909
1.325287	0.000164858
1.320665	0.000167854
1.316042	0.000170897
1.311420	0.000173989
1.306797	0.000177129
1.302174	0.000180319
1.297552	0.000183558
1.292929	0.000186848
1.288307	0.000190187
1.283684	0.000193578
1.279062	0.00019702
1.274439	0.000200514
1.269816	0.00020406
1.265194	0.000207659
1.260571	0.000211311
1.255949	0.000215015
1.251326	0.000218773
1.246704	0.000222585
1.242081	0.000226451
1.237458	0.000230371
1.232836	0.000234346
1.228213	0.000238375
1.223591	0.000242459
1.218968	0.000246598
1.214346	0.000250791
1.209723	0.000255039
1.205101	0.000259342
1.200478	0.0002637
1.195855	0.000268112
1.191233	0.000272578
1.186610	0.000277098
1.181988	0.000281672
1.177365	0.000286299
1.172743	0.000290979
1.168120	0.00029571
1.163497	0.000300494
1.158875	0.000305328
1.154252	0.000310211
1.149630	0.000315144
1.145007	0.000320124
1.140385	0.000325151
1.135762	0.000330223
1.131139	0.000335339
1.126517	0.000340497
1.121894	0.000345695
1.117272	0.000350932
1.112649	0.000356204
1.108027	0.00036151
1.103404	0.000366847
1.098782	0.000372213
1.094159	0.000377603
1.089536	0.000383015
1.084914	0.000388445
1.080291	0.000393888
1.075669	0.000399341
1.071046	0.000404799
1.066424	0.000410255
1.061801	0.000415705
1.057178	0.000421142
1.052556	0.000426559
1.047933	0.000431948
1.043311	0.0004373
1.038688	0.000442607
1.034066	0.000447858
1.029443	0.00045304
1.024820	0.000458142
1.020198	0.000463148
1.015575	0.000468042
1.010953	0.000472805
1.006330	0.000477415
1.001708	0.000481846
0.997085	0.000486067
0.992462	0.000490042
0.987840	0.000493721
0.983217	0.000497043
0.978595	0.000499917
0.973972	0.000502193
&
```
