## Supplementary material for "All-at-once RNA folding with 3D motif prediction framed by evolutionary information": RF04267_mir-362.cacofold.helixcov

```
# RMs = 3 L = 65

# RM_HELIX NESTED 27-31 37-41, nbp = 5 nbp_cov = 0
# pvals: 0.930469,0.930469,0.930469,0.930469,0.986921
# aggregated NONE
NESTED  ::::::::::::::::::::::::::<<<<<_____>>>>>::::::::::::::::::::::::
        :::::::::::::::::::::::::::::::::::::::::::::::::::::::::::::::::

# RM_HELIX NESTED 18-25 44-51, nbp = 8 nbp_cov = 0
# pvals: 0.930469,0.930469,0.930469,0.930469,0.930469,0.930469,0.930469,0.930469
# aggregated NONE
NESTED  :::::::::::::::::<<<<<<<<__________________>>>>>>>>::::::::::::::
        :::::::::::::::::::::::::::::::::::::::::::::::::::::::::::::::::

# RM_HELIX NESTED 2-14 52-64, nbp = 13 nbp_cov = 0
# pvals: 0.930469,0.930469,0.930469,0.930469,0.930469,0.930469,0.930469,0.930469,0.930469,0.930469,0.930469,0.930469,0.930469
# aggregated NONE
NESTED  :<<<<<<<<<<<<<_____________________________________>>>>>>>>>>>>>:
        :::::::::::::::::::::::::::::::::::::::::::::::::::::::::::::::::
```
