## Supplementary material for "All-at-once RNA folding with 3D motif prediction framed by evolutionary information": RF04267_mir-362.helixcov

```
# RMs = 3 L = 65

# RM_HELIX NESTED 28-30 40-42, nbp = 3 nbp_cov = 0
# pvals: 0.930469,0.930469,0.930469
# aggregated NONE
NESTED  :::::::::::::::::::::::::::<<<_________>>>:::::::::::::::::::::::
        :::::::::::::::::::::::::::::::::::::::::::::::::::::::::::::::::

# RM_HELIX NESTED 18-25 44-51, nbp = 8 nbp_cov = 0
# pvals: 0.930469,0.930469,0.930469,0.930469,0.930469,0.930469,0.930469,0.930469
# aggregated NONE
NESTED  :::::::::::::::::<<<<<<<<__________________>>>>>>>>::::::::::::::
        :::::::::::::::::::::::::::::::::::::::::::::::::::::::::::::::::

# RM_HELIX NESTED 4-14 52-62, nbp = 11 nbp_cov = 0
# pvals: 0.930469,0.930469,0.930469,0.930469,0.930469,0.930469,0.930469,0.930469,0.930469,0.930469,0.930469
# aggregated NONE
NESTED  :::<<<<<<<<<<<_____________________________________>>>>>>>>>>>:::
        :::::::::::::::::::::::::::::::::::::::::::::::::::::::::::::::::
```
