## Supplementary material for "All-at-once RNA folding with 3D motif prediction framed by evolutionary information": RF04267_mir-362.surv

```
-0.000000	0.0454545
-0.009806	1
&
6.691537	0.000485909
2.982307	0.000971817
2.735025	0.00145773
2.314645	0.00194363
2.116819	0.00242954
2.017907	0.00340136
1.696440	0.00388727
1.473886	0.00437318
1.177148	0.00485909
1.078235	0.005345
1.004050	0.0058309
0.657855	0.00631681
0.534214	0.00728863
0.484758	0.00777454
0.336389	0.00826045
0.311661	0.00874636
0.262204	0.00923226
0.138563	0.00971817
0.089107	0.0102041
-0.009806	0.978134
-0.034534	0.97862
-0.059262	0.979106
-0.133447	0.980564
-0.158175	0.98105
-0.182903	0.981535
-0.207632	0.982993
-0.232360	0.983965
-0.257088	0.985423
-0.306544	0.985909
-0.331273	0.986395
-0.356001	0.987852
-0.380729	0.988338
-0.405457	0.98931
-0.430185	0.990282
-0.454914	0.990768
-0.553826	0.99174
-0.603283	0.992225
-0.628011	0.992711
-0.726924	0.994169
-0.751652	0.995141
-0.825837	0.995627
-1.147303	0.996113
-1.196760	0.997085
-1.221488	0.99757
-1.270944	0.998056
-1.295673	0.998542
-1.320401	0.999028
-1.542955	0.999514
-1.592411	1
&
11.290983	2.40385e-06
11.216798	4.80769e-06
11.043701	7.21154e-06
10.920060	1.20192e-05
10.895331	1.44231e-05
10.648049	1.68269e-05
9.881475	1.92308e-05
9.856747	2.16346e-05
9.832019	2.40385e-05
9.733106	2.64423e-05
9.683650	2.88462e-05
9.658921	3.125e-05
9.634193	3.60577e-05
9.510552	4.32692e-05
9.362183	4.80769e-05
9.312727	5.28846e-05
9.287998	6.00962e-05
9.139629	6.49038e-05
9.090173	6.73077e-05
9.065444	6.97115e-05
9.040716	7.21154e-05
9.015988	7.69231e-05
8.991260	8.17308e-05
8.966532	8.41346e-05
8.941803	0.000115385
8.917075	0.000120192
8.892347	0.000134615
8.867619	0.00015625
8.842891	0.000189904
8.818162	0.000216346
8.793434	0.000235577
8.768706	0.000259615
8.743978	0.000274038
8.719250	0.000286058
8.694521	0.000300481
8.669793	0.000307692
8.645065	0.000329327
8.620337	0.000346154
8.595609	0.000360577
8.570880	0.000370192
8.546152	0.000379808
8.521424	0.00040625
8.496696	0.000423077
8.471968	0.000442308
8.447239	0.00046875
8.422511	0.0005
8.397783	0.000509615
8.373055	0.000512019
8.348327	0.000519231
8.323598	0.000526442
8.298870	0.00053125
8.274142	0.000538462
8.249414	0.000545673
8.224686	0.000555288
8.199957	0.000567308
8.175229	0.000576923
8.150501	0.000581731
8.125773	0.000588942
8.101045	0.000596154
8.076316	0.000598558
8.051588	0.000608173
8.026860	0.000620192
8.002132	0.000629808
7.977404	0.000639423
7.952675	0.000651442
7.927947	0.000658654
7.903219	0.000673077
7.878491	0.000682692
7.853763	0.000692308
7.779578	0.000697115
7.754850	0.000699519
7.730122	0.000701923
7.705393	0.000704327
7.680665	0.000706731
7.655937	0.000709135
7.631209	0.000713942
7.606480	0.00071875
7.581752	0.000728365
7.532296	0.000737981
7.507568	0.000752404
7.482839	0.000757212
7.458111	0.000771635
7.433383	0.000786058
7.408655	0.000807692
7.383927	0.000824519
7.359198	0.000829327
7.334470	0.000865385
7.309742	0.000887019
7.285014	0.000894231
7.260286	0.000911058
7.235557	0.000918269
7.210829	0.000930288
7.186101	0.0009375
7.161373	0.000944712
7.136645	0.000947115
7.111916	0.00096875
7.087188	0.000975962
7.062460	0.000985577
7.037732	0.000995192
7.013004	0.0010024
6.988275	0.00100962
6.963547	0.00101683
6.938819	0.00102404
6.914091	0.00102644
6.889363	0.00103365
6.864634	0.00103606
6.839906	0.00104087
6.790450	0.00104567
6.765722	0.00104808
6.740993	0.00105529
6.716265	0.00105769
6.691537	0.0010601
6.666809	0.0010649
6.642081	0.00106731
6.617352	0.00107212
6.592624	0.00107692
6.567896	0.00107933
6.543168	0.00108413
6.493711	0.00108654
6.468983	0.00109135
6.394799	0.00109375
6.345342	0.00109615
6.320614	0.00109856
6.295886	0.00110096
6.271158	0.00110337
6.246429	0.00111058
6.221701	0.00111779
6.196973	0.00112019
6.172245	0.001125
6.122788	0.0011274
6.098060	0.00112981
6.073332	0.00113221
6.048604	0.00113702
6.023876	0.00114423
5.974419	0.00114663
5.949691	0.00115144
5.924963	0.00115865
5.900234	0.00116106
5.875506	0.00116346
5.850778	0.00116587
5.826050	0.00117067
5.801322	0.00117308
5.776593	0.00118029
5.751865	0.0011899
5.727137	0.00119471
5.702409	0.00120673
5.652952	0.00121875
5.628224	0.00122837
5.603496	0.00123558
5.578768	0.00124519
5.554040	0.00125
5.529311	0.00126442
5.504583	0.00127644
5.479855	0.00130048
5.455127	0.0013101
5.430399	0.00132212
5.405670	0.00133173
5.380942	0.00134856
5.356214	0.00136058
5.331486	0.00138221
5.306758	0.00140865
5.282029	0.0014399
5.257301	0.00145913
5.232573	0.00147356
5.207845	0.00148558
5.183117	0.00150721
5.158388	0.00154567
5.133660	0.00158894
5.108932	0.00160096
5.084204	0.00165144
5.059476	0.00169471
5.034747	0.00172115
5.010019	0.00175481
4.985291	0.00177404
4.960563	0.0018101
4.935835	0.00183173
4.911106	0.00186538
4.886378	0.00189423
4.861650	0.00191346
4.836922	0.00193029
4.812194	0.00194231
4.787465	0.00195673
4.762737	0.00198077
4.738009	0.00199038
4.713281	0.00200721
4.688553	0.00202404
4.663824	0.00204567
4.639096	0.0020649
4.614368	0.00208654
4.589640	0.00209856
4.564912	0.002125
4.540183	0.00214423
4.515455	0.00215625
4.490727	0.00216827
4.465999	0.0021899
4.441271	0.00220673
4.416542	0.00222115
4.391814	0.00224279
4.367086	0.00227404
4.342358	0.00228606
4.317630	0.0023101
4.292901	0.00231731
4.268173	0.00235577
4.243445	0.0023774
4.218717	0.00238702
4.193988	0.00241827
4.169260	0.00242308
4.144532	0.00244471
4.119804	0.00246394
4.095076	0.00248317
4.070347	0.00249279
4.045619	0.00251683
4.020891	0.00253365
3.996163	0.00254327
3.971435	0.00255529
3.946706	0.00256971
3.921978	0.00258173
3.897250	0.00259856
3.872522	0.00261779
3.847794	0.00263462
3.823065	0.00264663
3.798337	0.00266587
3.773609	0.00269952
3.748881	0.00271635
3.724153	0.00273558
3.699424	0.00276683
3.674696	0.00280288
3.649968	0.00285096
3.625240	0.00288462
3.600512	0.00298077
3.575783	0.00304327
3.551055	0.00312981
3.526327	0.00321394
3.501599	0.00328846
3.476871	0.00337981
3.452142	0.00345433
3.427414	0.00353846
3.402686	0.00359856
3.377958	0.00366106
3.353230	0.00370192
3.328501	0.00374519
3.303773	0.00378125
3.279045	0.00382452
3.254317	0.00385817
3.229589	0.00392308
3.204860	0.00398077
3.180132	0.00407933
3.155404	0.00420913
3.130676	0.0043101
3.105948	0.00437019
3.081219	0.00443269
3.056491	0.00446635
3.031763	0.00452885
3.007035	0.00459135
2.982307	0.00466587
2.957578	0.00473798
2.932850	0.00479808
2.908122	0.00485096
2.883394	0.00489423
2.858666	0.00496154
2.833937	0.0049976
2.809209	0.00503125
2.784481	0.00507692
2.759753	0.00511538
2.735025	0.00517308
2.710296	0.00524279
2.685568	0.00536779
2.660840	0.0056875
2.636112	0.005875
2.611384	0.00605529
2.586655	0.00618269
2.561927	0.00636058
2.537199	0.00645673
2.512471	0.00651202
2.487742	0.00659375
2.463014	0.00666587
2.438286	0.00671635
2.413558	0.00677163
2.388830	0.00681731
2.364101	0.00687019
2.339373	0.0069375
2.314645	0.00696394
2.289917	0.00701683
2.265189	0.0070649
2.240460	0.00710096
2.215732	0.00714663
2.191004	0.00720913
2.166276	0.00728606
2.141548	0.00735337
2.116819	0.00741827
2.092091	0.00747596
2.067363	0.00754327
2.042635	0.00762981
2.017907	0.00770433
1.993178	0.00776923
1.968450	0.00782452
1.943722	0.0078726
1.918994	0.00795913
1.894266	0.00803125
1.869537	0.00808894
1.844809	0.00816106
1.820081	0.00823077
1.795353	0.00829567
1.770625	0.00837981
1.745896	0.00844471
1.721168	0.00851442
1.696440	0.00856971
1.671712	0.00866587
1.646984	0.00877163
1.622255	0.00883654
1.597527	0.00889183
1.572799	0.00894471
1.548071	0.00900962
1.523343	0.00907452
1.498614	0.00912019
1.473886	0.00920192
1.449158	0.00926202
1.424430	0.00932212
1.399702	0.00940385
1.374973	0.00948798
1.350245	0.00952644
1.325517	0.00959615
1.300789	0.00967308
1.276061	0.00975962
1.251332	0.0098101
1.226604	0.00988462
1.201876	0.0099375
1.177148	0.00999519
1.152420	0.0100625
1.127691	0.0101322
1.102963	0.0102067
1.078235	0.0102981
1.053507	0.0103918
1.028779	0.0104904
1.004050	0.0105649
0.979322	0.0106274
0.954594	0.0107188
0.929866	0.0107788
0.905138	0.0108389
0.880409	0.0109447
0.855681	0.0110096
0.830953	0.0110793
0.806225	0.0111418
0.781496	0.011274
0.756768	0.0113558
0.732040	0.011476
0.707312	0.0115481
0.682584	0.0116466
0.657855	0.0117332
0.633127	0.0118534
0.608399	0.0119832
0.583671	0.0121034
0.558943	0.0122043
0.534214	0.0123149
0.509486	0.0124543
0.484758	0.0125938
0.460030	0.0127067
0.435302	0.0128341
0.410573	0.0129832
0.385845	0.0130913
0.361117	0.0132452
0.336389	0.0133558
0.311661	0.0135288
0.286932	0.0136875
0.262204	0.0138486
0.237476	0.0140168
0.212748	0.0141947
0.188020	0.014387
0.163291	0.0151298
0.138563	0.0153534
0.113835	0.015601
0.089107	0.0158942
0.064379	0.0167548
0.039650	0.0172644
0.014922	0.0179087
-0.009806	0.930469
-0.034534	0.939353
-0.059262	0.94157
-0.083991	0.944219
-0.108719	0.946221
-0.133447	0.948474
-0.158175	0.951012
-0.182903	0.953591
-0.207632	0.956435
-0.232360	0.958863
-0.257088	0.961041
-0.281816	0.963034
-0.306544	0.964918
-0.331273	0.966538
-0.356001	0.96805
-0.380729	0.969582
-0.405457	0.970969
-0.430185	0.972447
-0.454914	0.9738
-0.479642	0.975017
-0.504370	0.97605
-0.529098	0.97719
-0.553826	0.978329
-0.578555	0.979389
-0.603283	0.980385
-0.628011	0.981252
-0.652739	0.982082
-0.677467	0.982863
-0.702196	0.983502
-0.726924	0.984284
-0.751652	0.984957
-0.776380	0.985675
-0.801109	0.98632
-0.825837	0.986921
-0.850565	0.987649
-0.875293	0.988276
-0.900021	0.988952
-0.924750	0.989565
-0.949478	0.990127
-0.974206	0.990651
-0.998934	0.99113
-1.023662	0.991565
-1.048391	0.992053
-1.073119	0.9925
-1.097847	0.99301
-1.122575	0.993459
-1.147303	0.994053
-1.172032	0.994464
-1.196760	0.994933
-1.221488	0.995329
-1.246216	0.995798
-1.270944	0.996188
-1.295673	0.996563
-1.320401	0.996877
-1.345129	0.997175
-1.369857	0.997481
-1.394585	0.997707
-1.419314	0.997858
-1.444042	0.998099
-1.468770	0.998296
-1.493498	0.998437
-1.518226	0.998558
-1.542955	0.998656
-1.567683	0.998755
-1.592411	0.998844
-1.617139	0.998947
-1.641867	0.999014
-1.666596	0.999077
-1.691324	0.99913
-1.716052	0.99918
-1.740780	0.99924
-1.765508	0.999296
-1.790237	0.999337
-1.814965	0.999363
-1.839693	0.999397
-1.864421	0.999423
-1.889149	0.999442
-1.913878	0.999462
-1.938606	0.999486
-1.963334	0.999512
-1.988062	0.999536
-2.012790	0.999563
-2.037519	0.999575
-2.062247	0.999584
-2.086975	0.999613
-2.111703	0.99963
-2.136431	0.999642
-2.161160	0.999651
-2.185888	0.999663
-2.210616	0.99969
-2.235344	0.999704
-2.260072	0.999712
-2.284801	0.999726
-2.309529	0.999738
-2.334257	0.999748
-2.358985	0.999752
-2.383713	0.99976
-2.408442	0.999764
-2.433170	0.999776
-2.457898	0.999796
-2.482626	0.9998
-2.507355	0.99981
-2.532083	0.999817
-2.556811	0.999827
-2.581539	0.999837
-2.606267	0.999851
-2.630996	0.999863
-2.655724	0.999873
-2.680452	0.999882
-2.705180	0.999892
-2.729908	0.999894
-2.754637	0.999899
-2.779365	0.999904
-2.804093	0.999906
-2.828821	0.999911
-2.853549	0.999921
-2.878278	0.99993
-2.903006	0.999935
-2.952462	0.99994
-2.977190	0.999942
-3.001919	0.999945
-3.026647	0.99995
-3.051375	0.999954
-3.100831	0.999957
-3.150288	0.999962
-3.199744	0.999966
-3.273929	0.999971
-3.323385	0.999976
-3.348113	0.999978
-3.397570	0.999981
-3.422298	0.999988
-3.447026	0.99999
-3.570667	0.999993
-3.595395	0.999995
-3.620124	0.999998
-3.991047	1
&
32.804519	2.24421e-33
32.779791	2.40612e-33
32.755063	2.57972e-33
32.730335	2.76584e-33
32.705606	2.96539e-33
32.680878	3.17933e-33
32.656150	3.40871e-33
32.631422	3.65463e-33
32.606694	3.91829e-33
32.581965	4.20098e-33
32.557237	4.50406e-33
32.532509	4.829e-33
32.507781	5.17739e-33
32.483053	5.5509e-33
32.458324	5.95136e-33
32.433596	6.38071e-33
32.408868	6.84103e-33
32.384140	7.33456e-33
32.359412	7.86369e-33
32.334683	8.43099e-33
32.309955	9.03921e-33
32.285227	9.6913e-33
32.260499	1.03904e-32
32.235771	1.114e-32
32.211042	1.19436e-32
32.186314	1.28052e-32
32.161586	1.3729e-32
32.136858	1.47194e-32
32.112130	1.57812e-32
32.087401	1.69196e-32
32.062673	1.81402e-32
32.037945	1.94488e-32
32.013217	2.08517e-32
31.988489	2.23559e-32
31.963760	2.39686e-32
31.939032	2.56976e-32
31.914304	2.75513e-32
31.889576	2.95387e-32
31.864848	3.16694e-32
31.840119	3.39539e-32
31.815391	3.64031e-32
31.790663	3.90289e-32
31.765935	4.18442e-32
31.741207	4.48625e-32
31.716478	4.80986e-32
31.691750	5.1568e-32
31.667022	5.52877e-32
31.642294	5.92756e-32
31.617566	6.35512e-32
31.592837	6.81352e-32
31.568109	7.30498e-32
31.543381	7.83188e-32
31.518653	8.39679e-32
31.493925	9.00244e-32
31.469196	9.65177e-32
31.444468	1.03479e-31
31.419740	1.10943e-31
31.395012	1.18945e-31
31.370284	1.27524e-31
31.345555	1.36722e-31
31.320827	1.46583e-31
31.296099	1.57156e-31
31.271371	1.6849e-31
31.246643	1.80643e-31
31.221914	1.93671e-31
31.197186	2.0764e-31
31.172458	2.22616e-31
31.147730	2.38671e-31
31.123002	2.55885e-31
31.098273	2.7434e-31
31.073545	2.94126e-31
31.048817	3.15339e-31
31.024089	3.38081e-31
30.999360	3.62464e-31
30.974632	3.88605e-31
30.949904	4.16631e-31
30.925176	4.46678e-31
30.900448	4.78892e-31
30.875719	5.13429e-31
30.850991	5.50457e-31
30.826263	5.90154e-31
30.801535	6.32715e-31
30.776807	6.78344e-31
30.752078	7.27264e-31
30.727350	7.79712e-31
30.702622	8.35941e-31
30.677894	8.96225e-31
30.653166	9.60857e-31
30.628437	1.03015e-30
30.603709	1.10444e-30
30.578981	1.18408e-30
30.554253	1.26947e-30
30.529525	1.36101e-30
30.504796	1.45916e-30
30.480068	1.56438e-30
30.455340	1.67719e-30
30.430612	1.79814e-30
30.405884	1.9278e-30
30.381155	2.06682e-30
30.356427	2.21585e-30
30.331699	2.37564e-30
30.306971	2.54694e-30
30.282243	2.7306e-30
30.257514	2.9275e-30
30.232786	3.13859e-30
30.208058	3.36491e-30
30.183330	3.60754e-30
30.158602	3.86767e-30
30.133873	4.14655e-30
30.109145	4.44554e-30
30.084417	4.76608e-30
30.059689	5.10974e-30
30.034961	5.47817e-30
30.010232	5.87317e-30
29.985504	6.29664e-30
29.960776	6.75065e-30
29.936048	7.23738e-30
29.911320	7.75921e-30
29.886591	8.31866e-30
29.861863	8.91844e-30
29.837135	9.56147e-30
29.812407	1.02509e-29
29.787679	1.09899e-29
29.762950	1.17823e-29
29.738222	1.26318e-29
29.713494	1.35425e-29
29.688766	1.45189e-29
29.664038	1.55657e-29
29.639309	1.66879e-29
29.614581	1.78911e-29
29.589853	1.91809e-29
29.565125	2.05638e-29
29.540397	2.20463e-29
29.515668	2.36357e-29
29.490940	2.53397e-29
29.466212	2.71666e-29
29.441484	2.91251e-29
29.416756	3.12248e-29
29.392027	3.34759e-29
29.367299	3.58892e-29
29.342571	3.84765e-29
29.317843	4.12503e-29
29.293114	4.42241e-29
29.268386	4.74122e-29
29.243658	5.08301e-29
29.218930	5.44944e-29
29.194202	5.84228e-29
29.169473	6.26343e-29
29.144745	6.71495e-29
29.120017	7.19901e-29
29.095289	7.71796e-29
29.070561	8.27432e-29
29.045832	8.87077e-29
29.021104	9.51022e-29
28.996376	1.01958e-28
28.971648	1.09307e-28
28.946920	1.17186e-28
28.922191	1.25634e-28
28.897463	1.3469e-28
28.872735	1.44398e-28
28.848007	1.54807e-28
28.823279	1.65965e-28
28.798550	1.77928e-28
28.773822	1.90753e-28
28.749094	2.04503e-28
28.724366	2.19243e-28
28.699638	2.35046e-28
28.674909	2.51987e-28
28.650181	2.7015e-28
28.625453	2.89622e-28
28.600725	3.10497e-28
28.575997	3.32876e-28
28.551268	3.56868e-28
28.526540	3.82589e-28
28.501812	4.10164e-28
28.477084	4.39727e-28
28.452356	4.71419e-28
28.427627	5.05396e-28
28.402899	5.41821e-28
28.378171	5.80871e-28
28.353443	6.22735e-28
28.328715	6.67616e-28
28.303986	7.15732e-28
28.279258	7.67314e-28
28.254530	8.22614e-28
28.229802	8.81899e-28
28.205074	9.45456e-28
28.180345	1.01359e-27
28.155617	1.08664e-27
28.130889	1.16495e-27
28.106161	1.2489e-27
28.081433	1.33891e-27
28.056704	1.43539e-27
28.031976	1.53884e-27
28.007248	1.64973e-27
27.982520	1.76862e-27
27.957792	1.89607e-27
27.933063	2.0327e-27
27.908335	2.17918e-27
27.883607	2.33622e-27
27.858879	2.50457e-27
27.834151	2.68505e-27
27.809422	2.87853e-27
27.784694	3.08595e-27
27.759966	3.30832e-27
27.735238	3.54671e-27
27.710509	3.80228e-27
27.685781	4.07626e-27
27.661053	4.36998e-27
27.636325	4.68486e-27
27.611597	5.02243e-27
27.586868	5.38432e-27
27.562140	5.77228e-27
27.537412	6.1882e-27
27.512684	6.63407e-27
27.487956	7.11207e-27
27.463227	7.62451e-27
27.438499	8.17387e-27
27.413771	8.7628e-27
27.389043	9.39416e-27
27.364315	1.0071e-26
27.339586	1.07966e-26
27.314858	1.15745e-26
27.290130	1.24084e-26
27.265402	1.33024e-26
27.240674	1.42608e-26
27.215945	1.52882e-26
27.191217	1.63897e-26
27.166489	1.75705e-26
27.141761	1.88363e-26
27.117033	2.01933e-26
27.092304	2.16481e-26
27.067576	2.32077e-26
27.042848	2.48796e-26
27.018120	2.6672e-26
26.993392	2.85935e-26
26.968663	3.06534e-26
26.943935	3.28616e-26
26.919207	3.52289e-26
26.894479	3.77667e-26
26.869751	4.04874e-26
26.845022	4.3404e-26
26.820294	4.65306e-26
26.795566	4.98825e-26
26.770838	5.34758e-26
26.746110	5.73279e-26
26.721381	6.14575e-26
26.696653	6.58845e-26
26.671925	7.06303e-26
26.647197	7.5718e-26
26.622469	8.11721e-26
26.597740	8.70189e-26
26.573012	9.32869e-26
26.548284	1.00006e-25
26.523556	1.0721e-25
26.498828	1.14932e-25
26.474099	1.2321e-25
26.449371	1.32085e-25
26.424643	1.41598e-25
26.399915	1.51797e-25
26.375187	1.6273e-25
26.350458	1.74451e-25
26.325730	1.87015e-25
26.301002	2.00485e-25
26.276274	2.14924e-25
26.251546	2.30404e-25
26.226817	2.46998e-25
26.202089	2.64787e-25
26.177361	2.83856e-25
26.152633	3.043e-25
26.127905	3.26215e-25
26.103176	3.49708e-25
26.078448	3.74893e-25
26.053720	4.01892e-25
26.028992	4.30835e-25
26.004263	4.61861e-25
25.979535	4.95122e-25
25.954807	5.30778e-25
25.930079	5.69001e-25
25.905351	6.09977e-25
25.880622	6.53902e-25
25.855894	7.00991e-25
25.831166	7.5147e-25
25.806438	8.05583e-25
25.781710	8.63593e-25
25.756981	9.25779e-25
25.732253	9.92442e-25
25.707525	1.06391e-24
25.682797	1.14051e-24
25.658069	1.22264e-24
25.633340	1.31067e-24
25.608612	1.40505e-24
25.583884	1.50622e-24
25.559156	1.61467e-24
25.534428	1.73093e-24
25.509699	1.85556e-24
25.484971	1.98916e-24
25.460243	2.13238e-24
25.435515	2.28591e-24
25.410787	2.4505e-24
25.386058	2.62693e-24
25.361330	2.81606e-24
25.336602	3.01881e-24
25.311874	3.23615e-24
25.287146	3.46914e-24
25.262417	3.7189e-24
25.237689	3.98663e-24
25.212961	4.27364e-24
25.188233	4.58131e-24
25.163505	4.91113e-24
25.138776	5.26469e-24
25.114048	5.64369e-24
25.089320	6.04998e-24
25.064592	6.48551e-24
25.039864	6.95239e-24
25.015135	7.45287e-24
24.990407	7.98938e-24
24.965679	8.5645e-24
24.940951	9.18102e-24
24.916223	9.8419e-24
24.891494	1.05504e-23
24.866766	1.13098e-23
24.842038	1.21239e-23
24.817310	1.29966e-23
24.792582	1.39321e-23
24.767853	1.49349e-23
24.743125	1.60099e-23
24.718397	1.71623e-23
24.693669	1.83976e-23
24.668941	1.97218e-23
24.644212	2.11413e-23
24.619484	2.26629e-23
24.594756	2.42941e-23
24.570028	2.60426e-23
24.545300	2.7917e-23
24.520571	2.99262e-23
24.495843	3.208e-23
24.471115	3.43888e-23
24.446387	3.68638e-23
24.421659	3.95168e-23
24.396930	4.23607e-23
24.372202	4.54093e-23
24.347474	4.86773e-23
24.322746	5.21803e-23
24.298017	5.59355e-23
24.273289	5.99608e-23
24.248561	6.42758e-23
24.223833	6.89012e-23
24.199105	7.38594e-23
24.174376	7.91744e-23
24.149648	8.48718e-23
24.124920	9.09791e-23
24.100192	9.75257e-23
24.075464	1.04543e-22
24.050735	1.12066e-22
24.026007	1.2013e-22
24.001279	1.28774e-22
23.976551	1.38039e-22
23.951823	1.47972e-22
23.927094	1.58619e-22
23.902366	1.70032e-22
23.877638	1.82265e-22
23.852910	1.95379e-22
23.828182	2.09437e-22
23.803453	2.24505e-22
23.778725	2.40658e-22
23.753997	2.57972e-22
23.729269	2.76532e-22
23.704541	2.96427e-22
23.679812	3.17753e-22
23.655084	3.40613e-22
23.630356	3.65117e-22
23.605628	3.91384e-22
23.580900	4.1954e-22
23.556171	4.49721e-22
23.531443	4.82074e-22
23.506715	5.16753e-22
23.481987	5.53926e-22
23.457259	5.93773e-22
23.432530	6.36486e-22
23.407802	6.82271e-22
23.383074	7.31348e-22
23.358346	7.83956e-22
23.333618	8.40346e-22
23.308889	9.00792e-22
23.284161	9.65586e-22
23.259433	1.03504e-21
23.234705	1.10949e-21
23.209977	1.18929e-21
23.185248	1.27483e-21
23.160520	1.36652e-21
23.135792	1.4648e-21
23.111064	1.57016e-21
23.086336	1.68308e-21
23.061607	1.80413e-21
23.036879	1.93389e-21
23.012151	2.07297e-21
22.987423	2.22205e-21
22.962695	2.38185e-21
22.937966	2.55315e-21
22.913238	2.73676e-21
22.888510	2.93357e-21
22.863782	3.14453e-21
22.839054	3.37066e-21
22.814325	3.61305e-21
22.789597	3.87286e-21
22.764869	4.15135e-21
22.740141	4.44987e-21
22.715413	4.76985e-21
22.690684	5.11283e-21
22.665956	5.48046e-21
22.641228	5.87453e-21
22.616500	6.29693e-21
22.591771	6.74969e-21
22.567043	7.235e-21
22.542315	7.7552e-21
22.517587	8.31279e-21
22.492859	8.91046e-21
22.468130	9.55109e-21
22.443402	1.02378e-20
22.418674	1.09738e-20
22.393946	1.17628e-20
22.369218	1.26084e-20
22.344489	1.35149e-20
22.319761	1.44865e-20
22.295033	1.55279e-20
22.270305	1.66442e-20
22.245577	1.78407e-20
22.220848	1.91232e-20
22.196120	2.04978e-20
22.171392	2.19713e-20
22.146664	2.35507e-20
22.121936	2.52436e-20
22.097207	2.70581e-20
22.072479	2.9003e-20
22.047751	3.10877e-20
22.023023	3.33222e-20
21.998295	3.57173e-20
21.973566	3.82845e-20
21.948838	4.10362e-20
21.924110	4.39856e-20
21.899382	4.71469e-20
21.874654	5.05354e-20
21.849925	5.41674e-20
21.825197	5.80604e-20
21.800469	6.2233e-20
21.775741	6.67055e-20
21.751013	7.14993e-20
21.726284	7.66376e-20
21.701556	8.2145e-20
21.676828	8.80481e-20
21.652100	9.43753e-20
21.627372	1.01157e-19
21.602643	1.08426e-19
21.577915	1.16217e-19
21.553187	1.24568e-19
21.528459	1.33519e-19
21.503731	1.43113e-19
21.479002	1.53396e-19
21.454274	1.64418e-19
21.429546	1.76231e-19
21.404818	1.88893e-19
21.380090	2.02465e-19
21.355361	2.17011e-19
21.330633	2.32602e-19
21.305905	2.49313e-19
21.281177	2.67225e-19
21.256449	2.86422e-19
21.231720	3.06999e-19
21.206992	3.29054e-19
21.182264	3.52692e-19
21.157536	3.78028e-19
21.132808	4.05184e-19
21.108079	4.3429e-19
21.083351	4.65487e-19
21.058623	4.98923e-19
21.033895	5.34761e-19
21.009166	5.73173e-19
20.984438	6.14342e-19
20.959710	6.58469e-19
20.934982	7.05763e-19
20.910254	7.56454e-19
20.885525	8.10785e-19
20.860797	8.69016e-19
20.836069	9.31429e-19
20.811341	9.98323e-19
20.786613	1.07002e-18
20.761884	1.14686e-18
20.737156	1.22923e-18
20.712428	1.3175e-18
20.687700	1.41211e-18
20.662972	1.51352e-18
20.638243	1.6222e-18
20.613515	1.73869e-18
20.588787	1.86354e-18
20.564059	1.99735e-18
20.539331	2.14077e-18
20.514602	2.29448e-18
20.489874	2.45923e-18
20.465146	2.6358e-18
20.440418	2.82505e-18
20.415690	3.02788e-18
20.390961	3.24527e-18
20.366233	3.47826e-18
20.341505	3.72797e-18
20.316777	3.99561e-18
20.292049	4.28245e-18
20.267320	4.58988e-18
20.242592	4.91938e-18
20.217864	5.27252e-18
20.193136	5.651e-18
20.168408	6.05664e-18
20.143679	6.4914e-18
20.118951	6.95735e-18
20.094223	7.45673e-18
20.069495	7.99195e-18
20.044767	8.56558e-18
20.020038	9.18036e-18
19.995310	9.83926e-18
19.970582	1.05454e-17
19.945854	1.13023e-17
19.921126	1.21134e-17
19.896397	1.29827e-17
19.871669	1.39144e-17
19.846941	1.4913e-17
19.822213	1.59832e-17
19.797485	1.71301e-17
19.772756	1.83593e-17
19.748028	1.96768e-17
19.723300	2.10887e-17
19.698572	2.26019e-17
19.673844	2.42236e-17
19.649115	2.59616e-17
19.624387	2.78244e-17
19.599659	2.98207e-17
19.574931	3.19602e-17
19.550203	3.42532e-17
19.525474	3.67106e-17
19.500746	3.93442e-17
19.476018	4.21667e-17
19.451290	4.51917e-17
19.426562	4.84336e-17
19.401833	5.19079e-17
19.377105	5.56314e-17
19.352377	5.96219e-17
19.327649	6.38985e-17
19.302920	6.84818e-17
19.278192	7.33937e-17
19.253464	7.86578e-17
19.228736	8.42994e-17
19.204008	9.03454e-17
19.179279	9.68249e-17
19.154551	1.03769e-16
19.129823	1.11211e-16
19.105095	1.19186e-16
19.080367	1.27733e-16
19.055638	1.36893e-16
19.030910	1.46709e-16
19.006182	1.57229e-16
18.981454	1.68503e-16
18.956726	1.80586e-16
18.931997	1.93534e-16
18.907269	2.0741e-16
18.882541	2.22281e-16
18.857813	2.38218e-16
18.833085	2.55296e-16
18.808356	2.73599e-16
18.783628	2.93214e-16
18.758900	3.14234e-16
18.734172	3.3676e-16
18.709444	3.609e-16
18.684715	3.86771e-16
18.659987	4.14495e-16
18.635259	4.44205e-16
18.610531	4.76045e-16
18.585803	5.10165e-16
18.561074	5.4673e-16
18.536346	5.85915e-16
18.511618	6.27907e-16
18.486890	6.72908e-16
18.462162	7.21132e-16
18.437433	7.7281e-16
18.412705	8.28191e-16
18.387977	8.87539e-16
18.363249	9.51137e-16
18.338521	1.01929e-15
18.313792	1.09233e-15
18.289064	1.17059e-15
18.264336	1.25447e-15
18.239608	1.34434e-15
18.214880	1.44066e-15
18.190151	1.54387e-15
18.165423	1.65448e-15
18.140695	1.773e-15
18.115967	1.90001e-15
18.091239	2.03612e-15
18.066510	2.18197e-15
18.041782	2.33827e-15
18.017054	2.50575e-15
17.992326	2.68523e-15
17.967598	2.87756e-15
17.942869	3.08365e-15
17.918141	3.3045e-15
17.893413	3.54116e-15
17.868685	3.79476e-15
17.843957	4.06651e-15
17.819228	4.35772e-15
17.794500	4.66977e-15
17.769772	5.00415e-15
17.745044	5.36247e-15
17.720316	5.74643e-15
17.695587	6.15786e-15
17.670859	6.59875e-15
17.646131	7.07118e-15
17.621403	7.57742e-15
17.596674	8.11989e-15
17.571946	8.70117e-15
17.547218	9.32404e-15
17.522490	9.99148e-15
17.497762	1.07067e-14
17.473033	1.1473e-14
17.448305	1.22942e-14
17.423577	1.31742e-14
17.398849	1.4117e-14
17.374121	1.51274e-14
17.349392	1.621e-14
17.324664	1.737e-14
17.299936	1.8613e-14
17.275208	1.99449e-14
17.250480	2.13721e-14
17.225751	2.29013e-14
17.201023	2.45399e-14
17.176295	2.62957e-14
17.151567	2.8177e-14
17.126839	3.01929e-14
17.102110	3.23529e-14
17.077382	3.46673e-14
17.052654	3.71473e-14
17.027926	3.98045e-14
17.003198	4.26517e-14
16.978469	4.57024e-14
16.953741	4.89713e-14
16.929013	5.24738e-14
16.904285	5.62266e-14
16.879557	6.02477e-14
16.854828	6.45562e-14
16.830100	6.91726e-14
16.805372	7.4119e-14
16.780644	7.94189e-14
16.755916	8.50975e-14
16.731187	9.11819e-14
16.706459	9.77011e-14
16.681731	1.04686e-13
16.657003	1.1217e-13
16.632275	1.20189e-13
16.607546	1.28781e-13
16.582818	1.37986e-13
16.558090	1.47849e-13
16.533362	1.58417e-13
16.508634	1.69739e-13
16.483905	1.8187e-13
16.459177	1.94868e-13
16.434449	2.08794e-13
16.409721	2.23715e-13
16.384993	2.39701e-13
16.360264	2.56828e-13
16.335536	2.75179e-13
16.310808	2.9484e-13
16.286080	3.15905e-13
16.261352	3.38474e-13
16.236623	3.62654e-13
16.211895	3.88561e-13
16.187167	4.16316e-13
16.162439	4.46054e-13
16.137711	4.77913e-13
16.112982	5.12047e-13
16.088254	5.48617e-13
16.063526	5.87797e-13
16.038798	6.29773e-13
16.014070	6.74744e-13
15.989341	7.22925e-13
15.964613	7.74544e-13
15.939885	8.29845e-13
15.915157	8.89092e-13
15.890428	9.52566e-13
15.865700	1.02057e-12
15.840972	1.09342e-12
15.816244	1.17147e-12
15.791516	1.25509e-12
15.766787	1.34467e-12
15.742059	1.44064e-12
15.717331	1.54345e-12
15.692603	1.6536e-12
15.667875	1.7716e-12
15.643146	1.89801e-12
15.618418	2.03344e-12
15.593690	2.17852e-12
15.568962	2.33395e-12
15.544234	2.50046e-12
15.519505	2.67883e-12
15.494777	2.86992e-12
15.470049	3.07463e-12
15.445321	3.29393e-12
15.420593	3.52885e-12
15.395864	3.78052e-12
15.371136	4.05013e-12
15.346408	4.33894e-12
15.321680	4.64833e-12
15.296952	4.97976e-12
15.272223	5.3348e-12
15.247495	5.71514e-12
15.222767	6.12256e-12
15.198039	6.55901e-12
15.173311	7.02653e-12
15.148582	7.52736e-12
15.123854	8.06385e-12
15.099126	8.63854e-12
15.074398	9.25415e-12
15.049670	9.91359e-12
15.024941	1.062e-11
15.000213	1.13767e-11
14.975485	1.21872e-11
14.950757	1.30554e-11
14.926029	1.39854e-11
14.901300	1.49817e-11
14.876572	1.60488e-11
14.851844	1.71918e-11
14.827116	1.84162e-11
14.802388	1.97277e-11
14.777659	2.11324e-11
14.752931	2.26372e-11
14.728203	2.42489e-11
14.703475	2.59753e-11
14.678747	2.78245e-11
14.654018	2.98051e-11
14.629290	3.19267e-11
14.604562	3.4199e-11
14.579834	3.6633e-11
14.555106	3.92399e-11
14.530377	4.20322e-11
14.505649	4.5023e-11
14.480921	4.82264e-11
14.456193	5.16574e-11
14.431465	5.53322e-11
14.406736	5.92682e-11
14.382008	6.34838e-11
14.357280	6.7999e-11
14.332552	7.28349e-11
14.307823	7.80143e-11
14.283095	8.35616e-11
14.258367	8.95029e-11
14.233639	9.58662e-11
14.208911	1.02681e-10
14.184182	1.0998e-10
14.159454	1.17797e-10
14.134726	1.2617e-10
14.109998	1.35136e-10
14.085270	1.44739e-10
14.060541	1.55023e-10
14.035813	1.66037e-10
14.011085	1.77833e-10
13.986357	1.90466e-10
13.961629	2.03995e-10
13.936900	2.18483e-10
13.912172	2.34e-10
13.887444	2.50617e-10
13.862716	2.68412e-10
13.837988	2.87469e-10
13.813259	3.07877e-10
13.788531	3.29732e-10
13.763803	3.53136e-10
13.739075	3.78199e-10
13.714347	4.05039e-10
13.689618	4.3378e-10
13.664890	4.64558e-10
13.640162	4.97517e-10
13.615434	5.3281e-10
13.590706	5.70604e-10
13.565977	6.11074e-10
13.541249	6.5441e-10
13.516521	7.00815e-10
13.491793	7.50506e-10
13.467065	8.03714e-10
13.442336	8.60688e-10
13.417608	9.21695e-10
13.392880	9.8702e-10
13.368152	1.05697e-09
13.343424	1.13186e-09
13.318695	1.21206e-09
13.293967	1.29792e-09
13.269239	1.38986e-09
13.244511	1.4883e-09
13.219783	1.5937e-09
13.195054	1.70656e-09
13.170326	1.82739e-09
13.145598	1.95676e-09
13.120870	2.09527e-09
13.096142	2.24357e-09
13.071413	2.40235e-09
13.046685	2.57234e-09
13.021957	2.75434e-09
12.997229	2.94919e-09
12.972501	3.1578e-09
12.947772	3.38114e-09
12.923044	3.62025e-09
12.898316	3.87623e-09
12.873588	4.15027e-09
12.848860	4.44366e-09
12.824131	4.75773e-09
12.799403	5.09397e-09
12.774675	5.45391e-09
12.749947	5.83924e-09
12.725219	6.25173e-09
12.700490	6.6933e-09
12.675762	7.166e-09
12.651034	7.672e-09
12.626306	8.21366e-09
12.601577	8.79347e-09
12.576849	9.41412e-09
12.552121	1.00785e-08
12.527393	1.07896e-08
12.502665	1.15508e-08
12.477936	1.23656e-08
12.453208	1.32377e-08
12.428480	1.41711e-08
12.403752	1.51703e-08
12.379024	1.62396e-08
12.354295	1.73842e-08
12.329567	1.86093e-08
12.304839	1.99205e-08
12.280111	2.13238e-08
12.255383	2.28257e-08
12.230654	2.44331e-08
12.205926	2.61534e-08
12.181198	2.79945e-08
12.156470	2.99649e-08
12.131742	3.20735e-08
12.107013	3.43302e-08
12.082285	3.67451e-08
12.057557	3.93295e-08
12.032829	4.2095e-08
12.008101	4.50545e-08
11.983372	4.82214e-08
11.958644	5.16102e-08
11.933916	5.52364e-08
11.909188	5.91167e-08
11.884460	6.32686e-08
11.859731	6.77112e-08
11.835003	7.24648e-08
11.810275	7.7551e-08
11.785547	8.2993e-08
11.760819	8.88155e-08
11.736090	9.50452e-08
11.711362	1.0171e-07
11.686634	1.08841e-07
11.661906	1.1647e-07
11.637178	1.24632e-07
11.612449	1.33364e-07
11.587721	1.42705e-07
11.562993	1.52698e-07
11.538265	1.63387e-07
11.513537	1.74823e-07
11.488808	1.87055e-07
11.464080	2.0014e-07
11.439352	2.14137e-07
11.414624	2.29109e-07
11.389896	2.45122e-07
11.365167	2.62251e-07
11.340439	2.8057e-07
11.315711	3.00164e-07
11.290983	3.21121e-07
11.266255	3.43533e-07
11.241526	3.67503e-07
11.216798	3.93138e-07
11.192070	4.20551e-07
11.167342	4.49868e-07
11.142614	4.81217e-07
11.117885	5.14741e-07
11.093157	5.50587e-07
11.068429	5.88917e-07
11.043701	6.29902e-07
11.018973	6.73723e-07
10.994244	7.20576e-07
10.969516	7.70669e-07
10.944788	8.24225e-07
10.920060	8.81481e-07
10.895331	9.42691e-07
10.870603	1.00813e-06
10.845875	1.07807e-06
10.821147	1.15285e-06
10.796419	1.23277e-06
10.771690	1.3182e-06
10.746962	1.40951e-06
10.722234	1.50711e-06
10.697506	1.61141e-06
10.672778	1.72289e-06
10.648049	1.84202e-06
10.623321	1.96933e-06
10.598593	2.10537e-06
10.573865	2.25073e-06
10.549137	2.40606e-06
10.524408	2.57202e-06
10.499680	2.74934e-06
10.474952	2.93878e-06
10.450224	3.14116e-06
10.425496	3.35735e-06
10.400767	3.5883e-06
10.376039	3.83499e-06
10.351311	4.09848e-06
10.326583	4.37991e-06
10.301855	4.68047e-06
10.277126	5.00145e-06
10.252398	5.34422e-06
10.227670	5.71024e-06
10.202942	6.10106e-06
10.178214	6.51833e-06
10.153485	6.96382e-06
10.128757	7.43941e-06
10.104029	7.94709e-06
10.079301	8.489e-06
10.054573	9.06741e-06
10.029844	9.68471e-06
10.005116	1.03435e-05
9.980388	1.10465e-05
9.955660	1.17966e-05
9.930932	1.25969e-05
9.906203	1.34507e-05
9.881475	1.43615e-05
9.856747	1.5333e-05
9.832019	1.63691e-05
9.807291	1.74741e-05
9.782562	1.86525e-05
9.757834	1.99088e-05
9.733106	2.12483e-05
9.708378	2.26761e-05
9.683650	2.41981e-05
9.658921	2.58201e-05
9.634193	2.75485e-05
9.609465	2.93902e-05
9.584737	3.13522e-05
9.560009	3.34421e-05
9.535280	3.56679e-05
9.510552	3.80382e-05
9.485824	4.05618e-05
9.461096	4.32484e-05
9.436368	4.61077e-05
9.411639	4.91506e-05
9.386911	5.2388e-05
9.362183	5.58318e-05
9.337455	5.94944e-05
9.312727	6.33887e-05
9.287998	6.75285e-05
9.263270	7.19282e-05
9.238542	7.66028e-05
9.213814	8.15683e-05
9.189085	8.6841e-05
9.164357	9.24384e-05
9.139629	9.83784e-05
9.114901	0.00010468
9.090173	0.000111362
9.065444	0.000118445
9.040716	0.00012595
9.015988	0.000133898
8.991260	0.000142312
8.966532	0.000151212
8.941803	0.000160623
8.917075	0.000170567
8.892347	0.000181066
8.867619	0.000192144
8.842891	0.000203821
8.818162	0.000216118
8.793434	0.000229055
8.768706	0.000242648
8.743978	0.000256911
8.719250	0.000271854
8.694521	0.00028748
8.669793	0.000303787
8.645065	0.000320762
8.620337	0.000338379
8.595609	0.000356596
8.570880	0.000375346
8.546152	0.000394533
8.521424	0.000414011
8.496696	0.000433567
8.471968	0.000452873
8.447239	0.000471398
8.422511	0.000488149
&
```
