## Supplementary material for "All-at-once RNA folding with 3D motif prediction framed by evolutionary information": RF04268_mir-512.cacofold.cov

```
#
# Method Target_E-val [cov_min,cov_max] [FP | TP True Found | Sen PPV F] 
# GTp    0.05           [-1.01,5.93]    [0 | 1 103 1 | 0.97 100.00 1.92] 
#
# in_CaCoFold in_given  left_pos      right_pos  score            E-value       pvalue       substitutions    power
#------------------------------------------------------------------------------------------------------------------------
*	~	        14	        39	5.93277	2.62763e-05	7.41641e-09	4		0.07
```
