## Supplementary material for "All-at-once RNA folding with 3D motif prediction framed by evolutionary information": RF04268_mir-512.cacofold.helixcov

```
# RMs = 5 L = 85

# RM_HELIX NESTED 13-14 39-40, nbp = 2 nbp_cov = 1
# pvals: 0.841395,7.41641e-09
# aggregated NONE
NESTED  ::::::::::::<<________________________>>:::::::::::::::::::::::::::::::::::::::::::::
        :::::::::::::<________________________>::::::::::::::::::::::::::::::::::::::::::::::

# RM_HELIX NESTED 5-10 43-48, nbp = 6 nbp_cov = 0
# pvals: 0.989476,0.997728,0.841395,0.841395,0.841395,0.841395
# aggregated NONE
NESTED  ::::<<<<<<________________________________>>>>>>:::::::::::::::::::::::::::::::::::::
        :::::::::::::::::::::::::::::::::::::::::::::::::::::::::::::::::::::::::::::::::::::

# RM_HELIX NESTED 1-4 54-57, nbp = 4 nbp_cov = 0
# pvals: 0.841395,0.841395,0.841395,0.841395
# aggregated NONE
NESTED  <<<<_________________________________________________>>>>::::::::::::::::::::::::::::
        :::::::::::::::::::::::::::::::::::::::::::::::::::::::::::::::::::::::::::::::::::::

# RM_HELIX NESTED 59-65 74-80, nbp = 7 nbp_cov = 0
# pvals: 0.841395,0.841395,0.841395,0.841395,0.946657,0.986353,0.841395
# aggregated NONE
NESTED  ::::::::::::::::::::::::::::::::::::::::::::::::::::::::::<<<<<<<________>>>>>>>:::::
        :::::::::::::::::::::::::::::::::::::::::::::::::::::::::::::::::::::::::::::::::::::

# RM_BL Docking-elbow 5-53, nbp = 0 nbp_cov = 0 nhl_b_cov 0/2
# aggregated NONE
RM_BL   :::zz:::::::::::::::::::::::::::::::::::::::::::xxxxx:::::::::::::::::::::::::::::::: Docking-elbow
```
