## Supplementary material for "All-at-once RNA folding with 3D motif prediction framed by evolutionary information": RF04268_mir-512.cacofold.power

```
# Power analysis of CaCoFold structure 
#
# Powertype = SINGLE SUBSTITUTIONS
# covary  left_pos      right_pos    substitutions      power
#----------------------------------------------------------------
          1		57		2		0.00
          2		56		0		0.00
          3		55		1		0.00
          4		54		0		0.00
          5		48		1		0.00
          6		47		5		0.11
          7		46		2		0.00
          8		45		0		0.00
          9		44		1		0.00
          10		43		0		0.00
          13		40		0		0.00
     *    14		39		4		0.07
          59		80		0		0.00
          60		79		0		0.00
          61		78		0		0.00
          62		77		0		0.00
          63		76		3		0.02
          64		75		5		0.11
          65		74		0		0.00
#
# BPAIRS 19
# avg substitutions per BP  1.3
# BPAIRS expected to covary 0.3 +/- 0.5
# BPAIRS observed to covary 1
#
```
