## Supplementary material for "All-at-once RNA folding with 3D motif prediction framed by evolutionary information": RF04268_mir-512.surv

```
0.273674	0.037037
-0.002218	0.925926
-0.041631	0.962963
-0.081044	1
&
5.922880	0.000282247
3.597509	0.000564493
2.743559	0.00112899
2.651596	0.00141123
2.599045	0.00169348
2.244327	0.00197573
1.810783	0.00225797
1.626856	0.00254022
1.600580	0.00282247
1.482341	0.00310471
1.403515	0.00338696
1.298413	0.00366921
1.259000	0.0042337
1.245863	0.00479819
1.180174	0.00508044
1.167037	0.00536269
1.153899	0.00564493
1.101348	0.00592718
1.075073	0.00677392
1.035660	0.00705617
0.996247	0.00733841
0.969971	0.00762066
0.904283	0.00818515
0.878007	0.0084674
0.838594	0.00874965
0.799181	0.00903189
0.786044	0.00931414
0.707217	0.00987863
0.628391	0.0101609
0.615254	0.0104431
0.510152	0.0107254
0.497014	0.0112899
0.483877	0.0115721
0.431326	0.0118544
0.418188	0.0124189
0.405051	0.0127011
0.391913	0.0129833
0.378775	0.0132656
0.365637	0.0138301
0.313087	0.0149591
0.273674	0.0155236
0.247398	0.0158058
0.234261	0.017217
0.221123	0.0180638
0.207985	0.018346
0.181710	0.0189105
0.168572	0.0197573
0.155434	0.0208863
0.142297	0.0211685
0.129159	0.021733
0.116021	0.0225797
0.089746	0.0242732
0.076608	0.0248377
0.063471	0.0254022
0.050333	0.0268134
0.024058	0.0273779
0.010920	0.0282247
-0.002218	0.930567
-0.015356	0.931132
-0.028493	0.932261
-0.041631	0.936777
-0.054769	0.940164
-0.067906	0.942704
-0.081044	0.945809
-0.094182	0.949478
-0.107319	0.951736
-0.120457	0.954276
-0.133595	0.955405
-0.146732	0.958227
-0.159870	0.960485
-0.173008	0.963026
-0.186146	0.964719
-0.199283	0.966695
-0.212421	0.968671
-0.225559	0.970364
-0.238696	0.972058
-0.251834	0.972622
-0.264972	0.974316
-0.278109	0.975727
-0.291247	0.976291
-0.304385	0.977138
-0.317522	0.977703
-0.330660	0.979396
-0.343798	0.980525
-0.356936	0.981089
-0.370073	0.981654
-0.383211	0.982783
-0.409486	0.983065
-0.422624	0.984476
-0.435762	0.985041
-0.448899	0.985323
-0.462037	0.985605
-0.475175	0.986734
-0.488312	0.987863
-0.501450	0.988146
-0.514588	0.988992
-0.527725	0.989839
-0.540863	0.99125
-0.554001	0.991815
-0.567139	0.992097
-0.580276	0.992944
-0.593414	0.993508
-0.606552	0.993791
-0.619689	0.994355
-0.632827	0.99492
-0.645965	0.995484
-0.659102	0.996049
-0.685378	0.996331
-0.698515	0.996613
-0.724791	0.996895
-0.737929	0.997178
-0.777342	0.99746
-0.803617	0.998307
-0.816755	0.998589
-0.856168	0.998871
-0.921856	0.999153
-0.987545	0.999436
-1.013820	1
&
6.632316	1.40056e-06
5.686402	2.80112e-06
5.581300	4.20168e-06
5.555025	5.60224e-06
5.265996	7.0028e-06
5.187170	8.40336e-06
5.055793	9.80392e-06
5.042655	1.2605e-05
5.016380	1.54062e-05
4.963829	1.68067e-05
4.911278	1.82073e-05
4.885003	2.10084e-05
4.766764	2.2409e-05
4.648524	2.52101e-05
4.451459	2.66106e-05
4.438321	2.80112e-05
4.398908	2.94118e-05
4.346358	3.08123e-05
4.280669	3.36134e-05
4.254394	3.5014e-05
4.228118	3.64146e-05
4.214981	3.78151e-05
4.201843	4.06162e-05
4.188705	4.7619e-05
4.175568	5.18207e-05
4.162430	5.60224e-05
4.149292	6.58263e-05
4.136154	7.28291e-05
4.123017	8.40336e-05
4.109879	9.2437e-05
4.096741	0.000103641
4.083604	0.000113445
4.070466	0.000121849
4.057328	0.000134454
4.044191	0.000154062
4.031053	0.000169468
4.017915	0.000190476
4.004778	0.000208683
3.991640	0.000226891
3.978502	0.000246499
3.965365	0.000261905
3.952227	0.000284314
3.939089	0.000310924
3.925951	0.000341737
3.912814	0.000372549
3.899676	0.000401961
3.886538	0.000427171
3.873401	0.000448179
3.860263	0.000470588
3.847125	0.000505602
3.833988	0.000519608
3.820850	0.000536415
3.807712	0.000560224
3.794575	0.000588235
3.781437	0.000612045
3.768299	0.000620448
3.755161	0.000631653
3.742024	0.000665266
3.728886	0.000693277
3.715748	0.000711485
3.702611	0.00072409
3.689473	0.000752101
3.676335	0.000778711
3.663198	0.000805322
3.650060	0.00082493
3.636922	0.000836134
3.623785	0.000858543
3.610647	0.000871148
3.597509	0.000880952
3.584372	0.00089916
3.571234	0.000910364
3.558096	0.00092437
3.544958	0.000943978
3.531821	0.000955182
3.518683	0.000969188
3.505545	0.000987395
3.492408	0.0010056
3.479270	0.00102801
3.466132	0.00104062
3.452995	0.00106303
3.439857	0.00107563
3.426719	0.00109104
3.413582	0.00111204
3.400444	0.00112745
3.387306	0.00114706
3.374168	0.00115966
3.361031	0.00116947
3.347893	0.00117927
3.334755	0.00119468
3.321618	0.00121008
3.308480	0.00122269
3.295342	0.00123249
3.282205	0.00123669
3.269067	0.0012437
3.255929	0.0012507
3.242792	0.0012619
3.229654	0.00126751
3.216516	0.00127031
3.203378	0.00127451
3.190241	0.00128431
3.177103	0.00130252
3.163965	0.00131793
3.150828	0.00136275
3.137690	0.00140196
3.124552	0.00142577
3.111415	0.00143978
3.098277	0.00144958
3.085139	0.00146499
3.072002	0.00147619
3.058864	0.0014916
3.045726	0.0015056
3.032589	0.00151821
3.006313	0.00152801
2.993175	0.00154342
2.980038	0.00154762
2.966900	0.00155742
2.953762	0.00156303
2.940625	0.00157003
2.927487	0.00158263
2.914349	0.00158824
2.901212	0.00159524
2.888074	0.00161345
2.874936	0.00162605
2.861799	0.00163585
2.848661	0.00164846
2.835523	0.00166667
2.822385	0.00168768
2.809248	0.00169748
2.796110	0.00170588
2.782972	0.00172829
2.769835	0.0017437
2.756697	0.0017591
2.743559	0.00177311
2.730422	0.00178431
2.717284	0.00180252
2.704146	0.00181092
2.691009	0.00183333
2.677871	0.00185154
2.664733	0.00186835
2.651596	0.00189356
2.638458	0.00193137
2.625320	0.00195658
2.612182	0.0019888
2.599045	0.0019986
2.585907	0.00202521
2.572769	0.00204482
2.559632	0.00206162
2.546494	0.00207283
2.533356	0.00209104
2.520219	0.00211064
2.507081	0.00211905
2.493943	0.00212465
2.480806	0.00212745
2.467668	0.00213445
2.454530	0.00214566
2.441392	0.00214986
2.428255	0.00215126
2.415117	0.00216106
2.401979	0.00216667
2.388842	0.00217227
2.375704	0.00217647
2.362566	0.00218207
2.349429	0.00219328
2.336291	0.00220028
2.310016	0.00220168
2.296878	0.00220588
2.283740	0.00220728
2.270603	0.00220868
2.257465	0.00221429
2.244327	0.00221709
2.231189	0.00222409
2.218052	0.00222549
2.204914	0.00222969
2.191776	0.00223109
2.178639	0.00223669
2.165501	0.0022395
2.152363	0.0022437
2.139226	0.0022549
2.126088	0.0022563
2.112950	0.0022605
2.099813	0.00226331
2.086675	0.00227171
2.073537	0.00227871
2.060399	0.00228431
2.047262	0.00228852
2.034124	0.00229272
2.020986	0.00230812
2.007849	0.00232073
1.994711	0.00234314
1.981573	0.00235574
1.968436	0.00237395
1.955298	0.00239776
1.942160	0.00242717
1.929023	0.0025084
1.915885	0.00258403
1.902747	0.00266106
1.889609	0.0027493
1.876472	0.00288655
1.863334	0.00303081
1.850196	0.00322969
1.837059	0.00340196
1.823921	0.00363025
1.810783	0.00382913
1.797646	0.00403221
1.784508	0.0042465
1.771370	0.00447199
1.758233	0.0047423
1.745095	0.00497759
1.731957	0.00522969
1.718820	0.005493
1.705682	0.00572969
1.692544	0.00601681
1.679406	0.00627591
1.666269	0.0065042
1.653131	0.00679412
1.639993	0.00706162
1.626856	0.00730812
1.613718	0.00753081
1.600580	0.00768207
1.587443	0.00785714
1.574305	0.0079916
1.561167	0.00811905
1.548030	0.00822409
1.534892	0.00834594
1.521754	0.00844538
1.508616	0.00855882
1.495479	0.00873669
1.482341	0.00898319
1.469203	0.00931653
1.456066	0.00956723
1.442928	0.00978571
1.429790	0.00998459
1.416653	0.0102185
1.403515	0.010409
1.390377	0.010605
1.377240	0.0107857
1.364102	0.0109398
1.350964	0.011119
1.337827	0.0112647
1.324689	0.0114622
1.311551	0.0115728
1.298413	0.0117017
1.285276	0.0118291
1.272138	0.0119384
1.259000	0.0120434
1.245863	0.0121583
1.232725	0.0122955
1.219587	0.0124328
1.206450	0.0125532
1.193312	0.0126933
1.180174	0.0128711
1.167037	0.013049
1.153899	0.0132213
1.140761	0.0134202
1.127623	0.0136331
1.114486	0.0138277
1.101348	0.0140392
1.088210	0.0141779
1.075073	0.0143683
1.061935	0.014507
1.048797	0.0146779
1.035660	0.0148263
1.022522	0.014986
1.009384	0.0151373
0.996247	0.0153039
0.983109	0.0154552
0.969971	0.0156218
0.956834	0.0157941
0.943696	0.0159538
0.930558	0.016077
0.917420	0.0162129
0.904283	0.0163445
0.891145	0.0164916
0.878007	0.0166429
0.864870	0.0167549
0.851732	0.0169104
0.838594	0.0170322
0.825457	0.0171639
0.812319	0.0173011
0.799181	0.017465
0.786044	0.0176555
0.772906	0.0178235
0.759768	0.018014
0.746630	0.0182577
0.733493	0.0184636
0.720355	0.0187269
0.707217	0.0189818
0.694080	0.0192857
0.680942	0.0195994
0.667804	0.0200238
0.654667	0.0203473
0.641529	0.0207577
0.628391	0.0211779
0.615254	0.0215952
0.602116	0.0219958
0.588978	0.0223109
0.575840	0.0226667
0.562703	0.0230028
0.549565	0.0233473
0.536427	0.0237031
0.523290	0.0240644
0.510152	0.02443
0.497014	0.0247661
0.483877	0.0251471
0.470739	0.0255518
0.457601	0.0259664
0.444464	0.0263165
0.431326	0.0266891
0.418188	0.02707
0.405051	0.0274734
0.391913	0.0278375
0.378775	0.0282969
0.365637	0.0287017
0.352500	0.0290504
0.339362	0.029479
0.326224	0.0298291
0.313087	0.0302227
0.299949	0.0306022
0.286811	0.0311036
0.273674	0.0315812
0.260536	0.0321485
0.247398	0.0328347
0.234261	0.033591
0.221123	0.0344034
0.207985	0.0354202
0.194847	0.0363796
0.181710	0.0373319
0.168572	0.0383922
0.155434	0.0393739
0.142297	0.0403768
0.129159	0.0413599
0.116021	0.042479
0.102884	0.0436064
0.089746	0.0445952
0.076608	0.0456261
0.063471	0.0466667
0.050333	0.0477311
0.037195	0.0488852
0.024058	0.0501569
0.010920	0.0516373
-0.002218	0.841395
-0.015356	0.84364
-0.028493	0.846744
-0.041631	0.850714
-0.054769	0.85584
-0.067906	0.861856
-0.081044	0.868213
-0.094182	0.874514
-0.107319	0.881059
-0.120457	0.887634
-0.133595	0.894148
-0.146732	0.900693
-0.159870	0.906861
-0.173008	0.912938
-0.186146	0.918713
-0.199283	0.924189
-0.212421	0.929308
-0.225559	0.934104
-0.238696	0.938627
-0.251834	0.942831
-0.264972	0.946657
-0.278109	0.950317
-0.291247	0.953777
-0.304385	0.956842
-0.317522	0.959759
-0.330660	0.962559
-0.343798	0.965169
-0.356936	0.967466
-0.370073	0.969735
-0.383211	0.971978
-0.396349	0.974008
-0.409486	0.975993
-0.422624	0.977745
-0.435762	0.979473
-0.448899	0.981053
-0.462037	0.982534
-0.475175	0.983944
-0.488312	0.98523
-0.501450	0.986353
-0.514588	0.987403
-0.527725	0.988485
-0.540863	0.989476
-0.554001	0.990384
-0.567139	0.991213
-0.580276	0.991979
-0.593414	0.992644
-0.606552	0.993333
-0.619689	0.993916
-0.632827	0.994444
-0.645965	0.994961
-0.659102	0.99534
-0.672240	0.995682
-0.685378	0.996031
-0.698515	0.996352
-0.711653	0.99663
-0.724791	0.996913
-0.737929	0.997147
-0.751066	0.997378
-0.764204	0.997555
-0.777342	0.997728
-0.790479	0.997888
-0.803617	0.99807
-0.816755	0.998211
-0.829892	0.998366
-0.843030	0.998479
-0.856168	0.998587
-0.869305	0.998695
-0.882443	0.99879
-0.895581	0.998887
-0.908718	0.998982
-0.921856	0.999055
-0.934994	0.999126
-0.948132	0.999188
-0.961269	0.999269
-0.974407	0.999332
-0.987545	0.999399
-1.000682	0.999445
-1.013820	0.999487
-1.026958	0.999542
-1.040095	0.99959
-1.053233	0.999627
-1.066371	0.999672
-1.079508	0.999702
-1.092646	0.999741
-1.105784	0.999777
-1.118922	0.999796
-1.132059	0.999814
-1.145197	0.999833
-1.158335	0.999857
-1.171472	0.999881
-1.184610	0.999895
-1.197748	0.999903
-1.210885	0.999913
-1.224023	0.999916
-1.237161	0.999933
-1.250298	0.999941
-1.263436	0.999947
-1.276574	0.99995
-1.289711	0.999958
-1.302849	0.999962
-1.315987	0.999971
-1.329125	0.999973
-1.342262	0.999979
-1.355400	0.999982
-1.368538	0.999985
-1.381675	0.999989
-1.394813	0.99999
-1.421088	0.999993
-1.434226	0.999994
-1.447364	0.999996
-1.499915	0.999997
-1.552465	0.999999
-1.565603	1
&
23.382870	1.48808e-50
23.369733	1.59992e-50
23.356595	1.72016e-50
23.343457	1.84945e-50
23.330320	1.98845e-50
23.317182	2.1379e-50
23.304044	2.29858e-50
23.290907	2.47134e-50
23.277769	2.65708e-50
23.264631	2.85678e-50
23.251494	3.07149e-50
23.238356	3.30233e-50
23.225218	3.55053e-50
23.212080	3.81738e-50
23.198943	4.10428e-50
23.185805	4.41275e-50
23.172667	4.7444e-50
23.159530	5.10097e-50
23.146392	5.48435e-50
23.133254	5.89653e-50
23.120117	6.3397e-50
23.106979	6.81617e-50
23.093841	7.32845e-50
23.080704	7.87923e-50
23.067566	8.47141e-50
23.054428	9.10809e-50
23.041290	9.79262e-50
23.028153	1.05286e-49
23.015015	1.13199e-49
23.001877	1.21706e-49
22.988740	1.30853e-49
22.975602	1.40688e-49
22.962464	1.51261e-49
22.949327	1.6263e-49
22.936189	1.74852e-49
22.923051	1.87993e-49
22.909914	2.02122e-49
22.896776	2.17313e-49
22.883638	2.33645e-49
22.870501	2.51204e-49
22.857363	2.70084e-49
22.844225	2.90382e-49
22.831087	3.12205e-49
22.817950	3.35669e-49
22.804812	3.60896e-49
22.791674	3.88019e-49
22.778537	4.17181e-49
22.765399	4.48534e-49
22.752261	4.82243e-49
22.739124	5.18486e-49
22.725986	5.57452e-49
22.712848	5.99347e-49
22.699711	6.4439e-49
22.686573	6.92819e-49
22.673435	7.44887e-49
22.660297	8.00868e-49
22.647160	8.61056e-49
22.634022	9.25768e-49
22.620884	9.95343e-49
22.607747	1.07015e-48
22.594609	1.15057e-48
22.581471	1.23704e-48
22.568334	1.33001e-48
22.555196	1.42996e-48
22.542058	1.53743e-48
22.528921	1.65297e-48
22.515783	1.7772e-48
22.502645	1.91076e-48
22.489507	2.05435e-48
22.476370	2.20874e-48
22.463232	2.37474e-48
22.450094	2.5532e-48
22.436957	2.74508e-48
22.423819	2.95138e-48
22.410681	3.17318e-48
22.397544	3.41166e-48
22.384406	3.66805e-48
22.371268	3.94371e-48
22.358131	4.24008e-48
22.344993	4.55873e-48
22.331855	4.90133e-48
22.318718	5.26967e-48
22.305580	5.66569e-48
22.292442	6.09148e-48
22.279304	6.54926e-48
22.266167	7.04144e-48
22.253029	7.57061e-48
22.239891	8.13955e-48
22.226754	8.75124e-48
22.213616	9.4089e-48
22.200478	1.0116e-47
22.187341	1.08762e-47
22.174203	1.16936e-47
22.161065	1.25723e-47
22.147928	1.35171e-47
22.134790	1.4533e-47
22.121652	1.56251e-47
22.108514	1.67993e-47
22.095377	1.80618e-47
22.082239	1.94191e-47
22.069101	2.08785e-47
22.055964	2.24475e-47
22.042826	2.41344e-47
22.029688	2.59481e-47
22.016551	2.78981e-47
22.003413	2.99946e-47
21.990275	3.22486e-47
21.977138	3.46721e-47
21.964000	3.72777e-47
21.950862	4.0079e-47
21.937725	4.30909e-47
21.924587	4.63291e-47
21.911449	4.98107e-47
21.898311	5.35539e-47
21.885174	5.75784e-47
21.872036	6.19053e-47
21.858898	6.65573e-47
21.845761	7.1559e-47
21.832623	7.69365e-47
21.819485	8.27181e-47
21.806348	8.89341e-47
21.793210	9.56173e-47
21.780072	1.02803e-46
21.766935	1.10528e-46
21.753797	1.18834e-46
21.740659	1.27764e-46
21.727521	1.37365e-46
21.714384	1.47688e-46
21.701246	1.58786e-46
21.688108	1.70718e-46
21.674971	1.83547e-46
21.661833	1.9734e-46
21.648695	2.12169e-46
21.635558	2.28113e-46
21.622420	2.45255e-46
21.609282	2.63685e-46
21.596145	2.835e-46
21.583007	3.04803e-46
21.569869	3.27708e-46
21.556731	3.52334e-46
21.543594	3.7881e-46
21.530456	4.07276e-46
21.517318	4.37881e-46
21.504181	4.70786e-46
21.491043	5.06163e-46
21.477905	5.44199e-46
21.464768	5.85092e-46
21.451630	6.29059e-46
21.438492	6.7633e-46
21.425355	7.27152e-46
21.412217	7.81794e-46
21.399079	8.40541e-46
21.385942	9.03703e-46
21.372804	9.71611e-46
21.359666	1.04462e-45
21.346528	1.12312e-45
21.333391	1.20751e-45
21.320253	1.29825e-45
21.307115	1.39581e-45
21.293978	1.50069e-45
21.280840	1.61346e-45
21.267702	1.7347e-45
21.254565	1.86505e-45
21.241427	2.0052e-45
21.228289	2.15588e-45
21.215152	2.31787e-45
21.202014	2.49205e-45
21.188876	2.67931e-45
21.175738	2.88064e-45
21.162601	3.09709e-45
21.149463	3.32982e-45
21.136325	3.58003e-45
21.123188	3.84904e-45
21.110050	4.13826e-45
21.096912	4.44922e-45
21.083775	4.78354e-45
21.070637	5.14299e-45
21.057499	5.52944e-45
21.044362	5.94493e-45
21.031224	6.39164e-45
21.018086	6.87192e-45
21.004949	7.38828e-45
20.991811	7.94345e-45
20.978673	8.54033e-45
20.965535	9.18205e-45
20.952398	9.872e-45
20.939260	1.06138e-44
20.926122	1.14113e-44
20.912985	1.22688e-44
20.899847	1.31906e-44
20.886709	1.41818e-44
20.873572	1.52474e-44
20.860434	1.63931e-44
20.847296	1.76249e-44
20.834159	1.89492e-44
20.821021	2.03731e-44
20.807883	2.19039e-44
20.794745	2.35497e-44
20.781608	2.53192e-44
20.768470	2.72217e-44
20.755332	2.92671e-44
20.742195	3.14662e-44
20.729057	3.38306e-44
20.715919	3.63725e-44
20.702782	3.91055e-44
20.689644	4.20439e-44
20.676506	4.5203e-44
20.663369	4.85995e-44
20.650231	5.22511e-44
20.637093	5.61772e-44
20.623956	6.03982e-44
20.610818	6.49364e-44
20.597680	6.98156e-44
20.584542	7.50614e-44
20.571405	8.07013e-44
20.558267	8.6765e-44
20.545129	9.32843e-44
20.531992	1.00293e-43
20.518854	1.07829e-43
20.505716	1.15931e-43
20.492579	1.24642e-43
20.479441	1.34007e-43
20.466303	1.44076e-43
20.453166	1.54901e-43
20.440028	1.6654e-43
20.426890	1.79053e-43
20.413752	1.92506e-43
20.400615	2.06971e-43
20.387477	2.22522e-43
20.374339	2.39241e-43
20.361202	2.57216e-43
20.348064	2.76542e-43
20.334926	2.97321e-43
20.321789	3.1966e-43
20.308651	3.43678e-43
20.295513	3.695e-43
20.282376	3.97262e-43
20.269238	4.2711e-43
20.256100	4.59201e-43
20.242962	4.93703e-43
20.229825	5.30797e-43
20.216687	5.70678e-43
20.203549	6.13556e-43
20.190412	6.59655e-43
20.177274	7.09218e-43
20.164136	7.62504e-43
20.150999	8.19794e-43
20.137861	8.81388e-43
20.124723	9.47609e-43
20.111586	1.01881e-42
20.098448	1.09535e-42
20.085310	1.17765e-42
20.072173	1.26613e-42
20.059035	1.36126e-42
20.045897	1.46353e-42
20.032759	1.57349e-42
20.019622	1.69171e-42
20.006484	1.81882e-42
19.993346	1.95547e-42
19.980209	2.10239e-42
19.967071	2.26034e-42
19.953933	2.43017e-42
19.940796	2.61275e-42
19.927658	2.80905e-42
19.914520	3.0201e-42
19.901383	3.247e-42
19.888245	3.49096e-42
19.875107	3.75323e-42
19.861969	4.03522e-42
19.848832	4.33839e-42
19.835694	4.66434e-42
19.822556	5.01477e-42
19.809419	5.39153e-42
19.796281	5.7966e-42
19.783143	6.2321e-42
19.770006	6.70032e-42
19.756868	7.20372e-42
19.743730	7.74493e-42
19.730593	8.32681e-42
19.717455	8.9524e-42
19.704317	9.62499e-42
19.691180	1.03481e-41
19.678042	1.11256e-41
19.664904	1.19614e-41
19.651766	1.28601e-41
19.638629	1.38262e-41
19.625491	1.4865e-41
19.612353	1.59817e-41
19.599216	1.71824e-41
19.586078	1.84733e-41
19.572940	1.98612e-41
19.559803	2.13533e-41
19.546665	2.29576e-41
19.533527	2.46823e-41
19.520390	2.65366e-41
19.507252	2.85303e-41
19.494114	3.06737e-41
19.480976	3.29781e-41
19.467839	3.54557e-41
19.454701	3.81193e-41
19.441563	4.09831e-41
19.428426	4.40621e-41
19.415288	4.73723e-41
19.402150	5.09312e-41
19.389013	5.47575e-41
19.375875	5.88712e-41
19.362737	6.3294e-41
19.349600	6.8049e-41
19.336462	7.31613e-41
19.323324	7.86576e-41
19.310186	8.45668e-41
19.297049	9.09199e-41
19.283911	9.77503e-41
19.270773	1.05094e-40
19.257636	1.12989e-40
19.244498	1.21477e-40
19.231360	1.30603e-40
19.218223	1.40415e-40
19.205085	1.50963e-40
19.191947	1.62304e-40
19.178810	1.74497e-40
19.165672	1.87606e-40
19.152534	2.017e-40
19.139397	2.16853e-40
19.126259	2.33143e-40
19.113121	2.50658e-40
19.099983	2.69488e-40
19.086846	2.89733e-40
19.073708	3.11499e-40
19.060570	3.34899e-40
19.047433	3.60058e-40
19.034295	3.87107e-40
19.021157	4.16187e-40
19.008020	4.47452e-40
18.994882	4.81066e-40
18.981744	5.17204e-40
18.968607	5.56058e-40
18.955469	5.9783e-40
18.942331	6.4274e-40
18.929193	6.91024e-40
18.916056	7.42934e-40
18.902918	7.98745e-40
18.889780	8.58747e-40
18.876643	9.23257e-40
18.863505	9.92613e-40
18.850367	1.06718e-39
18.837230	1.14735e-39
18.824092	1.23354e-39
18.810954	1.3262e-39
18.797817	1.42582e-39
18.784679	1.53293e-39
18.771541	1.64809e-39
18.758404	1.77189e-39
18.745266	1.90499e-39
18.732128	2.0481e-39
18.718990	2.20195e-39
18.705853	2.36736e-39
18.692715	2.54519e-39
18.679577	2.73638e-39
18.666440	2.94193e-39
18.653302	3.16293e-39
18.640164	3.40052e-39
18.627027	3.65596e-39
18.613889	3.93059e-39
18.600751	4.22585e-39
18.587614	4.54329e-39
18.574476	4.88457e-39
18.561338	5.25149e-39
18.548200	5.64597e-39
18.535063	6.07008e-39
18.521925	6.52604e-39
18.508787	7.01626e-39
18.495650	7.5433e-39
18.482512	8.10993e-39
18.469374	8.71912e-39
18.456237	9.37407e-39
18.443099	1.00782e-38
18.429961	1.08352e-38
18.416824	1.16491e-38
18.403686	1.25242e-38
18.390548	1.34649e-38
18.377411	1.44764e-38
18.364273	1.55638e-38
18.351135	1.67328e-38
18.337997	1.79897e-38
18.324860	1.9341e-38
18.311722	2.07938e-38
18.298584	2.23557e-38
18.285447	2.4035e-38
18.272309	2.58404e-38
18.259171	2.77813e-38
18.246034	2.98681e-38
18.232896	3.21116e-38
18.219758	3.45236e-38
18.206621	3.71168e-38
18.193483	3.99048e-38
18.180345	4.29022e-38
18.167207	4.61247e-38
18.154070	4.95892e-38
18.140932	5.3314e-38
18.127794	5.73186e-38
18.114657	6.16239e-38
18.101519	6.62526e-38
18.088381	7.1229e-38
18.075244	7.65791e-38
18.062106	8.23311e-38
18.048968	8.85151e-38
18.035831	9.51636e-38
18.022693	1.02312e-37
18.009555	1.09996e-37
17.996417	1.18258e-37
17.983280	1.27141e-37
17.970142	1.3669e-37
17.957004	1.46957e-37
17.943867	1.57995e-37
17.930729	1.69862e-37
17.917591	1.82621e-37
17.904454	1.96337e-37
17.891316	2.11084e-37
17.878178	2.26938e-37
17.865041	2.43984e-37
17.851903	2.62309e-37
17.838765	2.82011e-37
17.825628	3.03192e-37
17.812490	3.25965e-37
17.799352	3.50447e-37
17.786214	3.76769e-37
17.773077	4.05067e-37
17.759939	4.35491e-37
17.746801	4.682e-37
17.733664	5.03365e-37
17.720526	5.41172e-37
17.707388	5.81818e-37
17.694251	6.25517e-37
17.681113	6.72498e-37
17.667975	7.23007e-37
17.654838	7.77309e-37
17.641700	8.3569e-37
17.628562	8.98456e-37
17.615424	9.65936e-37
17.602287	1.03848e-36
17.589149	1.11648e-36
17.576011	1.20033e-36
17.562874	1.29049e-36
17.549736	1.38741e-36
17.536598	1.49161e-36
17.523461	1.60364e-36
17.510323	1.72408e-36
17.497185	1.85356e-36
17.484048	1.99278e-36
17.470910	2.14244e-36
17.457772	2.30335e-36
17.444635	2.47634e-36
17.431497	2.66232e-36
17.418359	2.86227e-36
17.405221	3.07724e-36
17.392084	3.30835e-36
17.378946	3.55682e-36
17.365808	3.82394e-36
17.352671	4.11113e-36
17.339533	4.41989e-36
17.326395	4.75183e-36
17.313258	5.10871e-36
17.300120	5.49238e-36
17.286982	5.90487e-36
17.273845	6.34833e-36
17.260707	6.8251e-36
17.247569	7.33768e-36
17.234431	7.88875e-36
17.221294	8.4812e-36
17.208156	9.11815e-36
17.195018	9.80292e-36
17.181881	1.05391e-35
17.168743	1.13306e-35
17.155605	1.21816e-35
17.142468	1.30964e-35
17.129330	1.40799e-35
17.116192	1.51373e-35
17.103055	1.62741e-35
17.089917	1.74963e-35
17.076779	1.88102e-35
17.063642	2.02229e-35
17.050504	2.17416e-35
17.037366	2.33743e-35
17.024228	2.51297e-35
17.011091	2.70169e-35
16.997953	2.90458e-35
16.984815	3.12271e-35
16.971678	3.35722e-35
16.958540	3.60934e-35
16.945402	3.88039e-35
16.932265	4.17179e-35
16.919127	4.48508e-35
16.905989	4.8219e-35
16.892852	5.184e-35
16.879714	5.5733e-35
16.866576	5.99184e-35
16.853438	6.4418e-35
16.840301	6.92555e-35
16.827163	7.44563e-35
16.814025	8.00476e-35
16.800888	8.60588e-35
16.787750	9.25214e-35
16.774612	9.94692e-35
16.761475	1.06939e-34
16.748337	1.14969e-34
16.735199	1.23603e-34
16.722062	1.32885e-34
16.708924	1.42864e-34
16.695786	1.53592e-34
16.682648	1.65125e-34
16.669511	1.77525e-34
16.656373	1.90856e-34
16.643235	2.05188e-34
16.630098	2.20596e-34
16.616960	2.37161e-34
16.603822	2.5497e-34
16.590685	2.74116e-34
16.577547	2.947e-34
16.564409	3.1683e-34
16.551272	3.40621e-34
16.538134	3.66199e-34
16.524996	3.93697e-34
16.511859	4.2326e-34
16.498721	4.55043e-34
16.485583	4.89212e-34
16.472445	5.25947e-34
16.459308	5.65441e-34
16.446170	6.079e-34
16.433032	6.53546e-34
16.419895	7.02621e-34
16.406757	7.5538e-34
16.393619	8.12101e-34
16.380482	8.73081e-34
16.367344	9.38639e-34
16.354206	1.00912e-33
16.341069	1.08489e-33
16.327931	1.16636e-33
16.314793	1.25393e-33
16.301655	1.34809e-33
16.288518	1.44931e-33
16.275380	1.55814e-33
16.262242	1.67514e-33
16.249105	1.80092e-33
16.235967	1.93614e-33
16.222829	2.08152e-33
16.209692	2.23781e-33
16.196554	2.40584e-33
16.183416	2.58648e-33
16.170279	2.78069e-33
16.157141	2.98948e-33
16.144003	3.21395e-33
16.130866	3.45526e-33
16.117728	3.7147e-33
16.104590	3.99362e-33
16.091452	4.29348e-33
16.078315	4.61585e-33
16.065177	4.96242e-33
16.052039	5.33502e-33
16.038902	5.73559e-33
16.025764	6.16624e-33
16.012626	6.62922e-33
15.999489	7.12696e-33
15.986351	7.66207e-33
15.973213	8.23736e-33
15.960076	8.85583e-33
15.946938	9.52075e-33
15.933800	1.02356e-32
15.920662	1.10041e-32
15.907525	1.18303e-32
15.894387	1.27185e-32
15.881249	1.36734e-32
15.868112	1.47e-32
15.854974	1.58037e-32
15.841836	1.69903e-32
15.828699	1.82659e-32
15.815561	1.96373e-32
15.802423	2.11117e-32
15.789286	2.26967e-32
15.776148	2.44008e-32
15.763010	2.62327e-32
15.749872	2.82022e-32
15.736735	3.03196e-32
15.723597	3.2596e-32
15.710459	3.50432e-32
15.697322	3.76742e-32
15.684184	4.05026e-32
15.671046	4.35435e-32
15.657909	4.68126e-32
15.644771	5.03271e-32
15.631633	5.41055e-32
15.618496	5.81676e-32
15.605358	6.25346e-32
15.592220	6.72294e-32
15.579083	7.22767e-32
15.565945	7.77029e-32
15.552807	8.35364e-32
15.539669	8.98079e-32
15.526532	9.65502e-32
15.513394	1.03799e-31
15.500256	1.11591e-31
15.487119	1.19969e-31
15.473981	1.28975e-31
15.460843	1.38658e-31
15.447706	1.49068e-31
15.434568	1.60259e-31
15.421430	1.7229e-31
15.408293	1.85224e-31
15.395155	1.99129e-31
15.382017	2.14078e-31
15.368879	2.30149e-31
15.355742	2.47427e-31
15.342604	2.66002e-31
15.329466	2.85971e-31
15.316329	3.07439e-31
15.303191	3.30518e-31
15.290053	3.55331e-31
15.276916	3.82005e-31
15.263778	4.10682e-31
15.250640	4.41512e-31
15.237503	4.74656e-31
15.224365	5.10288e-31
15.211227	5.48595e-31
15.198090	5.89778e-31
15.184952	6.34051e-31
15.171814	6.81648e-31
15.158676	7.32818e-31
15.145539	7.87829e-31
15.132401	8.4697e-31
15.119263	9.10549e-31
15.106126	9.78902e-31
15.092988	1.05238e-30
15.079850	1.13138e-30
15.066713	1.21631e-30
15.053575	1.30762e-30
15.040437	1.40577e-30
15.027300	1.5113e-30
15.014162	1.62474e-30
15.001024	1.74671e-30
14.987886	1.87782e-30
14.974749	2.01878e-30
14.961611	2.17032e-30
14.948473	2.33323e-30
14.935336	2.50837e-30
14.922198	2.69666e-30
14.909060	2.89908e-30
14.895923	3.11669e-30
14.882785	3.35064e-30
14.869647	3.60214e-30
14.856510	3.87253e-30
14.843372	4.16321e-30
14.830234	4.4757e-30
14.817097	4.81166e-30
14.803959	5.17282e-30
14.790821	5.5611e-30
14.777683	5.97852e-30
14.764546	6.42727e-30
14.751408	6.9097e-30
14.738270	7.42834e-30
14.725133	7.98591e-30
14.711995	8.58532e-30
14.698857	9.22973e-30
14.685720	9.9225e-30
14.672582	1.06673e-29
14.659444	1.14679e-29
14.646307	1.23287e-29
14.633169	1.3254e-29
14.620031	1.42489e-29
14.606893	1.53183e-29
14.593756	1.64681e-29
14.580618	1.77041e-29
14.567480	1.90329e-29
14.554343	2.04615e-29
14.541205	2.19972e-29
14.528067	2.36482e-29
14.514930	2.54231e-29
14.501792	2.73313e-29
14.488654	2.93826e-29
14.475517	3.15879e-29
14.462379	3.39587e-29
14.449241	3.65074e-29
14.436103	3.92474e-29
14.422966	4.21931e-29
14.409828	4.53598e-29
14.396690	4.87641e-29
14.383553	5.2424e-29
14.370415	5.63585e-29
14.357277	6.05883e-29
14.344140	6.51356e-29
14.331002	7.0024e-29
14.317864	7.52794e-29
14.304727	8.09292e-29
14.291589	8.70029e-29
14.278451	9.35325e-29
14.265314	1.00552e-28
14.252176	1.08098e-28
14.239038	1.16211e-28
14.225900	1.24933e-28
14.212763	1.34309e-28
14.199625	1.44388e-28
14.186487	1.55224e-28
14.173350	1.66874e-28
14.160212	1.79397e-28
14.147074	1.9286e-28
14.133937	2.07334e-28
14.120799	2.22893e-28
14.107661	2.39621e-28
14.094524	2.57603e-28
14.081386	2.76935e-28
14.068248	2.97718e-28
14.055110	3.2006e-28
14.041973	3.44079e-28
14.028835	3.699e-28
14.015697	3.97659e-28
14.002560	4.275e-28
13.989422	4.59582e-28
13.976284	4.9407e-28
13.963147	5.31146e-28
13.950009	5.71005e-28
13.936871	6.13854e-28
13.923734	6.59919e-28
13.910596	7.0944e-28
13.897458	7.62678e-28
13.884321	8.1991e-28
13.871183	8.81436e-28
13.858045	9.47579e-28
13.844907	1.01869e-27
13.831770	1.09513e-27
13.818632	1.17731e-27
13.805494	1.26565e-27
13.792357	1.36062e-27
13.779219	1.46272e-27
13.766081	1.57248e-27
13.752944	1.69048e-27
13.739806	1.81732e-27
13.726668	1.95369e-27
13.713531	2.10029e-27
13.700393	2.25789e-27
13.687255	2.42731e-27
13.674117	2.60945e-27
13.660980	2.80525e-27
13.647842	3.01574e-27
13.634704	3.24202e-27
13.621567	3.48529e-27
13.608429	3.7468e-27
13.595291	4.02794e-27
13.582154	4.33017e-27
13.569016	4.65508e-27
13.555878	5.00436e-27
13.542741	5.37985e-27
13.529603	5.78351e-27
13.516465	6.21746e-27
13.503327	6.68396e-27
13.490190	7.18547e-27
13.477052	7.7246e-27
13.463914	8.30418e-27
13.450777	8.92725e-27
13.437639	9.59705e-27
13.424501	1.03171e-26
13.411364	1.10912e-26
13.398226	1.19234e-26
13.385088	1.28179e-26
13.371951	1.37797e-26
13.358813	1.48135e-26
13.345675	1.59249e-26
13.332538	1.71197e-26
13.319400	1.84042e-26
13.306262	1.9785e-26
13.293124	2.12693e-26
13.279987	2.28651e-26
13.266849	2.45805e-26
13.253711	2.64247e-26
13.240574	2.84072e-26
13.227436	3.05384e-26
13.214298	3.28295e-26
13.201161	3.52925e-26
13.188023	3.79403e-26
13.174885	4.07866e-26
13.161748	4.38466e-26
13.148610	4.7136e-26
13.135472	5.06722e-26
13.122334	5.44737e-26
13.109197	5.85604e-26
13.096059	6.29536e-26
13.082921	6.76764e-26
13.069784	7.27535e-26
13.056646	7.82114e-26
13.043508	8.40787e-26
13.030371	9.03862e-26
13.017233	9.71668e-26
13.004095	1.04456e-25
12.990958	1.12292e-25
12.977820	1.20716e-25
12.964682	1.29772e-25
12.951545	1.39507e-25
12.938407	1.49972e-25
12.925269	1.61222e-25
12.912131	1.73316e-25
12.898994	1.86318e-25
12.885856	2.00294e-25
12.872718	2.15319e-25
12.859581	2.31471e-25
12.846443	2.48834e-25
12.833305	2.675e-25
12.820168	2.87566e-25
12.807030	3.09137e-25
12.793892	3.32326e-25
12.780755	3.57254e-25
12.767617	3.84052e-25
12.754479	4.1286e-25
12.741341	4.43829e-25
12.728204	4.7712e-25
12.715066	5.12909e-25
12.701928	5.51381e-25
12.688791	5.9274e-25
12.675653	6.372e-25
12.662515	6.84995e-25
12.649378	7.36375e-25
12.636240	7.91608e-25
12.623102	8.50984e-25
12.609965	9.14813e-25
12.596827	9.83429e-25
12.583689	1.05719e-24
12.570552	1.13649e-24
12.557414	1.22173e-24
12.544276	1.31336e-24
12.531138	1.41187e-24
12.518001	1.51776e-24
12.504863	1.6316e-24
12.491725	1.75397e-24
12.478588	1.88553e-24
12.465450	2.02694e-24
12.452312	2.17897e-24
12.439175	2.34239e-24
12.426037	2.51807e-24
12.412899	2.70692e-24
12.399762	2.90994e-24
12.386624	3.12819e-24
12.373486	3.36279e-24
12.360348	3.615e-24
12.347211	3.88611e-24
12.334073	4.17756e-24
12.320935	4.49087e-24
12.307798	4.82767e-24
12.294660	5.18972e-24
12.281522	5.57893e-24
12.268385	5.99732e-24
12.255247	6.44709e-24
12.242109	6.93058e-24
12.228972	7.45033e-24
12.215834	8.00905e-24
12.202696	8.60968e-24
12.189558	9.25534e-24
12.176421	9.94941e-24
12.163283	1.06955e-23
12.150145	1.14976e-23
12.137008	1.23598e-23
12.123870	1.32867e-23
12.110732	1.4283e-23
12.097595	1.53541e-23
12.084457	1.65055e-23
12.071319	1.77432e-23
12.058182	1.90738e-23
12.045044	2.0504e-23
12.031906	2.20416e-23
12.018769	2.36944e-23
12.005631	2.54711e-23
11.992493	2.73811e-23
11.979355	2.94343e-23
11.966218	3.16414e-23
11.953080	3.4014e-23
11.939942	3.65645e-23
11.926805	3.93062e-23
11.913667	4.22535e-23
11.900529	4.54217e-23
11.887392	4.88275e-23
11.874254	5.24887e-23
11.861116	5.64243e-23
11.847979	6.0655e-23
11.834841	6.52029e-23
11.821703	7.00918e-23
11.808565	7.53472e-23
11.795428	8.09966e-23
11.782290	8.70695e-23
11.769152	9.35978e-23
11.756015	1.00615e-22
11.742877	1.08159e-22
11.729739	1.16269e-22
11.716602	1.24986e-22
11.703464	1.34357e-22
11.690326	1.4443e-22
11.677189	1.55258e-22
11.664051	1.66898e-22
11.650913	1.79411e-22
11.637776	1.92862e-22
11.624638	2.07321e-22
11.611500	2.22864e-22
11.598362	2.39573e-22
11.585225	2.57534e-22
11.572087	2.76841e-22
11.558949	2.97595e-22
11.545812	3.19906e-22
11.532674	3.43888e-22
11.519536	3.69669e-22
11.506399	3.97382e-22
11.493261	4.27172e-22
11.480123	4.59195e-22
11.466986	4.93619e-22
11.453848	5.30623e-22
11.440710	5.70401e-22
11.427572	6.1316e-22
11.414435	6.59124e-22
11.401297	7.08534e-22
11.388159	7.61647e-22
11.375022	8.18742e-22
11.361884	8.80115e-22
11.348746	9.46089e-22
11.335609	1.01701e-21
11.322471	1.09324e-21
11.309333	1.17519e-21
11.296196	1.26328e-21
11.283058	1.35797e-21
11.269920	1.45976e-21
11.256782	1.56918e-21
11.243645	1.6868e-21
11.230507	1.81324e-21
11.217369	1.94915e-21
11.204232	2.09524e-21
11.191094	2.25229e-21
11.177956	2.4211e-21
11.164819	2.60257e-21
11.151681	2.79764e-21
11.138543	3.00733e-21
11.125406	3.23273e-21
11.112268	3.47502e-21
11.099130	3.73547e-21
11.085993	4.01544e-21
11.072855	4.31639e-21
11.059717	4.6399e-21
11.046579	4.98764e-21
11.033442	5.36145e-21
11.020304	5.76327e-21
11.007166	6.1952e-21
10.994029	6.6595e-21
10.980891	7.15859e-21
10.967753	7.69508e-21
10.954616	8.27177e-21
10.941478	8.89168e-21
10.928340	9.55803e-21
10.915203	1.02743e-20
10.902065	1.10443e-20
10.888927	1.18719e-20
10.875789	1.27616e-20
10.862652	1.3718e-20
10.849514	1.47459e-20
10.836376	1.5851e-20
10.823239	1.70388e-20
10.810101	1.83156e-20
10.796963	1.96881e-20
10.783826	2.11634e-20
10.770688	2.27493e-20
10.757550	2.4454e-20
10.744413	2.62864e-20
10.731275	2.8256e-20
10.718137	3.03733e-20
10.705000	3.26492e-20
10.691862	3.50956e-20
10.678724	3.77253e-20
10.665586	4.0552e-20
10.652449	4.35905e-20
10.639311	4.68566e-20
10.626173	5.03675e-20
10.613036	5.41413e-20
10.599898	5.81979e-20
10.586760	6.25583e-20
10.573623	6.72455e-20
10.560485	7.22837e-20
10.547347	7.76994e-20
10.534210	8.35208e-20
10.521072	8.97783e-20
10.507934	9.65045e-20
10.494796	1.03735e-19
10.481659	1.11506e-19
10.468521	1.1986e-19
10.455383	1.2884e-19
10.442246	1.38492e-19
10.429108	1.48868e-19
10.415970	1.6002e-19
10.402833	1.72008e-19
10.389695	1.84894e-19
10.376557	1.98745e-19
10.363420	2.13633e-19
10.350282	2.29637e-19
10.337144	2.4684e-19
10.324007	2.6533e-19
10.310869	2.85206e-19
10.297731	3.06571e-19
10.284593	3.29536e-19
10.271456	3.5422e-19
10.258318	3.80754e-19
10.245180	4.09275e-19
10.232043	4.39931e-19
10.218905	4.72884e-19
10.205767	5.08305e-19
10.192630	5.46379e-19
10.179492	5.87304e-19
10.166354	6.31294e-19
10.153217	6.78578e-19
10.140079	7.29404e-19
10.126941	7.84035e-19
10.113803	8.42758e-19
10.100666	9.05879e-19
10.087528	9.73726e-19
10.074390	1.04665e-18
10.061253	1.12504e-18
10.048115	1.2093e-18
10.034977	1.29987e-18
10.021840	1.39722e-18
10.008702	1.50186e-18
9.995564	1.61434e-18
9.982427	1.73524e-18
9.969289	1.86519e-18
9.956151	2.00487e-18
9.943013	2.15501e-18
9.929876	2.3164e-18
9.916738	2.48986e-18
9.903600	2.67632e-18
9.890463	2.87673e-18
9.877325	3.09215e-18
9.864187	3.3237e-18
9.851050	3.57259e-18
9.837912	3.84011e-18
9.824774	4.12765e-18
9.811637	4.43673e-18
9.798499	4.76895e-18
9.785361	5.12603e-18
9.772224	5.50986e-18
9.759086	5.92241e-18
9.745948	6.36585e-18
9.732810	6.84249e-18
9.719673	7.35481e-18
9.706535	7.90548e-18
9.693397	8.49738e-18
9.680260	9.13358e-18
9.667122	9.81741e-18
9.653984	1.05524e-17
9.640847	1.13425e-17
9.627709	1.21916e-17
9.614571	1.31044e-17
9.601434	1.40854e-17
9.588296	1.51399e-17
9.575158	1.62734e-17
9.562020	1.74916e-17
9.548883	1.88011e-17
9.535745	2.02085e-17
9.522607	2.17213e-17
9.509470	2.33474e-17
9.496332	2.50951e-17
9.483194	2.69736e-17
9.470057	2.89927e-17
9.456919	3.1163e-17
9.443781	3.34956e-17
9.430644	3.60029e-17
9.417506	3.86978e-17
9.404368	4.15943e-17
9.391231	4.47076e-17
9.378093	4.8054e-17
9.364955	5.16507e-17
9.351817	5.55166e-17
9.338680	5.96717e-17
9.325542	6.41379e-17
9.312404	6.89382e-17
9.299267	7.40977e-17
9.286129	7.96433e-17
9.272991	8.56038e-17
9.259854	9.20104e-17
9.246716	9.88963e-17
9.233578	1.06297e-16
9.220441	1.14252e-16
9.207303	1.22802e-16
9.194165	1.31992e-16
9.181027	1.4187e-16
9.167890	1.52486e-16
9.154752	1.63897e-16
9.141614	1.76161e-16
9.128477	1.89343e-16
9.115339	2.03511e-16
9.102201	2.18739e-16
9.089064	2.35107e-16
9.075926	2.52698e-16
9.062788	2.71606e-16
9.049651	2.91928e-16
9.036513	3.13771e-16
9.023375	3.37247e-16
9.010238	3.62479e-16
8.997100	3.89599e-16
8.983962	4.18748e-16
8.970824	4.50077e-16
8.957687	4.83749e-16
8.944549	5.19939e-16
8.931411	5.58837e-16
8.918274	6.00644e-16
8.905136	6.45578e-16
8.891998	6.93872e-16
8.878861	7.45779e-16
8.865723	8.01568e-16
8.852585	8.61529e-16
8.839448	9.25974e-16
8.826310	9.95239e-16
8.813172	1.06968e-15
8.800034	1.1497e-15
8.786897	1.23569e-15
8.773759	1.32812e-15
8.760621	1.42746e-15
8.747484	1.53422e-15
8.734346	1.64897e-15
8.721208	1.7723e-15
8.708071	1.90485e-15
8.694933	2.04732e-15
8.681795	2.20043e-15
8.668658	2.365e-15
8.655520	2.54187e-15
8.642382	2.73196e-15
8.629244	2.93626e-15
8.616107	3.15584e-15
8.602969	3.39184e-15
8.589831	3.64548e-15
8.576694	3.91808e-15
8.563556	4.21106e-15
8.550418	4.52594e-15
8.537281	4.86436e-15
8.524143	5.22808e-15
8.511005	5.61899e-15
8.497868	6.03912e-15
8.484730	6.49065e-15
8.471592	6.97593e-15
8.458455	7.49749e-15
8.445317	8.05803e-15
8.432179	8.66047e-15
8.419041	9.30794e-15
8.405904	1.00038e-14
8.392766	1.07517e-14
8.379628	1.15554e-14
8.366491	1.24192e-14
8.353353	1.33476e-14
8.340215	1.43454e-14
8.327078	1.54177e-14
8.313940	1.65702e-14
8.300802	1.78088e-14
8.287665	1.91399e-14
8.274527	2.05705e-14
8.261389	2.2108e-14
8.248251	2.37604e-14
8.235114	2.55363e-14
8.221976	2.74448e-14
8.208838	2.9496e-14
8.195701	3.17003e-14
8.182563	3.40694e-14
8.169425	3.66155e-14
8.156288	3.93518e-14
8.143150	4.22925e-14
8.130012	4.54529e-14
8.116875	4.88494e-14
8.103737	5.24996e-14
8.090599	5.64225e-14
8.077462	6.06385e-14
8.064324	6.51693e-14
8.051186	7.00386e-14
8.038048	7.52715e-14
8.024911	8.08954e-14
8.011773	8.69392e-14
7.998635	9.34345e-14
7.985498	1.00415e-13
7.972360	1.07917e-13
7.959222	1.15978e-13
7.946085	1.24642e-13
7.932947	1.33953e-13
7.919809	1.4396e-13
7.906672	1.54713e-13
7.893534	1.6627e-13
7.880396	1.78689e-13
7.867258	1.92036e-13
7.854121	2.06379e-13
7.840983	2.21793e-13
7.827845	2.38358e-13
7.814708	2.5616e-13
7.801570	2.75291e-13
7.788432	2.9585e-13
7.775295	3.17944e-13
7.762157	3.41687e-13
7.749019	3.67203e-13
7.735882	3.94623e-13
7.722744	4.2409e-13
7.709606	4.55757e-13
7.696468	4.89787e-13
7.683331	5.26358e-13
7.670193	5.65657e-13
7.657055	6.0789e-13
7.643918	6.53275e-13
7.630780	7.02046e-13
7.617642	7.54458e-13
7.604505	8.10781e-13
7.591367	8.71306e-13
7.578229	9.36348e-13
7.565092	1.00624e-12
7.551954	1.08135e-12
7.538816	1.16207e-12
7.525679	1.24881e-12
7.512541	1.34202e-12
7.499403	1.44218e-12
7.486265	1.54981e-12
7.473128	1.66548e-12
7.459990	1.78977e-12
7.446852	1.92334e-12
7.433715	2.06686e-12
7.420577	2.2211e-12
7.407439	2.38684e-12
7.394302	2.56494e-12
7.381164	2.75632e-12
7.368026	2.96198e-12
7.354889	3.18297e-12
7.341751	3.42045e-12
7.328613	3.67563e-12
7.315475	3.94985e-12
7.302338	4.24451e-12
7.289200	4.56115e-12
7.276062	4.90139e-12
7.262925	5.267e-12
7.249787	5.65987e-12
7.236649	6.08203e-12
7.223512	6.53566e-12
7.210374	7.02312e-12
7.197236	7.5469e-12
7.184099	8.10974e-12
7.170961	8.71452e-12
7.157823	9.36439e-12
7.144686	1.00627e-11
7.131548	1.0813e-11
7.118410	1.16193e-11
7.105272	1.24857e-11
7.092135	1.34166e-11
7.078997	1.44169e-11
7.065859	1.54917e-11
7.052722	1.66466e-11
7.039584	1.78876e-11
7.026446	1.9221e-11
7.013309	2.06538e-11
7.000171	2.21933e-11
6.987033	2.38475e-11
6.973896	2.5625e-11
6.960758	2.75348e-11
6.947620	2.95869e-11
6.934482	3.17919e-11
6.921345	3.4161e-11
6.908207	3.67067e-11
6.895069	3.94418e-11
6.881932	4.23807e-11
6.868794	4.55385e-11
6.855656	4.89313e-11
6.842519	5.25769e-11
6.829381	5.64938e-11
6.816243	6.07023e-11
6.803106	6.52242e-11
6.789968	7.00827e-11
6.776830	7.53029e-11
6.763693	8.09117e-11
6.750555	8.69379e-11
6.737417	9.34127e-11
6.724279	1.00369e-10
6.711142	1.07844e-10
6.698004	1.15874e-10
6.684866	1.24503e-10
6.671729	1.33773e-10
6.658591	1.43733e-10
6.645453	1.54434e-10
6.632316	1.65931e-10
6.619178	1.78283e-10
6.606040	1.91555e-10
6.592903	2.05813e-10
6.579765	2.21133e-10
6.566627	2.37591e-10
6.553489	2.55274e-10
6.540352	2.74271e-10
6.527214	2.94682e-10
6.514076	3.1661e-10
6.500939	3.40168e-10
6.487801	3.65478e-10
6.474663	3.9267e-10
6.461526	4.21883e-10
6.448388	4.53268e-10
6.435250	4.86986e-10
6.422113	5.2321e-10
6.408975	5.62126e-10
6.395837	6.03934e-10
6.382699	6.48849e-10
6.369562	6.97101e-10
6.356424	7.48939e-10
6.343286	8.04628e-10
6.330149	8.64455e-10
6.317011	9.28725e-10
6.303873	9.9777e-10
6.290736	1.07194e-09
6.277598	1.15163e-09
6.264460	1.23722e-09
6.251323	1.32918e-09
6.238185	1.42797e-09
6.225047	1.53408e-09
6.211910	1.64808e-09
6.198772	1.77054e-09
6.185634	1.90209e-09
6.172496	2.04341e-09
6.159359	2.19521e-09
6.146221	2.35828e-09
6.133083	2.53345e-09
6.119946	2.72162e-09
6.106808	2.92375e-09
6.093670	3.14087e-09
6.080533	3.3741e-09
6.067395	3.62463e-09
6.054257	3.89375e-09
6.041120	4.18282e-09
6.027982	4.49333e-09
6.014844	4.82686e-09
6.001706	5.18512e-09
5.988569	5.56994e-09
5.975431	5.98329e-09
5.962293	6.42728e-09
5.949156	6.90417e-09
5.936018	7.41641e-09
5.922880	7.9666e-09
5.909743	8.55755e-09
5.896605	9.19229e-09
5.883467	9.87404e-09
5.870330	1.06063e-08
5.857192	1.13928e-08
5.844054	1.22375e-08
5.830917	1.31448e-08
5.817779	1.41192e-08
5.804641	1.51658e-08
5.791503	1.62899e-08
5.778366	1.74972e-08
5.765228	1.87938e-08
5.752090	2.01863e-08
5.738953	2.16819e-08
5.725815	2.32881e-08
5.712677	2.50131e-08
5.699540	2.68657e-08
5.686402	2.88553e-08
5.673264	3.09921e-08
5.660127	3.32868e-08
5.646989	3.57511e-08
5.633851	3.83976e-08
5.620713	4.12396e-08
5.607576	4.42917e-08
5.594438	4.75693e-08
5.581300	5.1089e-08
5.568163	5.48686e-08
5.555025	5.89274e-08
5.541887	6.32859e-08
5.528750	6.79662e-08
5.515612	7.29919e-08
5.502474	7.83886e-08
5.489337	8.41835e-08
5.476199	9.0406e-08
5.463061	9.70876e-08
5.449923	1.04262e-07
5.436786	1.11965e-07
5.423648	1.20237e-07
5.410510	1.29118e-07
5.397373	1.38654e-07
5.384235	1.48893e-07
5.371097	1.59886e-07
5.357960	1.71689e-07
5.344822	1.84361e-07
5.331684	1.97966e-07
5.318547	2.12573e-07
5.305409	2.28256e-07
5.292271	2.45092e-07
5.279134	2.63168e-07
5.265996	2.82573e-07
5.252858	3.03405e-07
5.239720	3.2577e-07
5.226583	3.49778e-07
5.213445	3.75552e-07
5.200307	4.03219e-07
5.187170	4.32919e-07
5.174032	4.648e-07
5.160894	4.99023e-07
5.147757	5.35758e-07
5.134619	5.75189e-07
5.121481	6.17514e-07
5.108344	6.62943e-07
5.095206	7.11705e-07
5.082068	7.64041e-07
5.068930	8.20214e-07
5.055793	8.80502e-07
5.042655	9.45208e-07
5.029517	1.01465e-06
5.016380	1.08918e-06
5.003242	1.16916e-06
4.990104	1.255e-06
4.976967	1.34711e-06
4.963829	1.44596e-06
4.950691	1.55203e-06
4.937554	1.66585e-06
4.924416	1.78799e-06
4.911278	1.91905e-06
4.898141	2.05967e-06
4.885003	2.21055e-06
4.871865	2.37243e-06
4.858727	2.54612e-06
4.845590	2.73246e-06
4.832452	2.93238e-06
4.819314	3.14685e-06
4.806177	3.37693e-06
4.793039	3.62374e-06
4.779901	3.88851e-06
4.766764	4.17251e-06
4.753626	4.47714e-06
4.740488	4.80389e-06
4.727351	5.15434e-06
4.714213	5.53022e-06
4.701075	5.93333e-06
4.687937	6.36565e-06
4.674800	6.82927e-06
4.661662	7.32643e-06
4.648524	7.85953e-06
4.635387	8.43116e-06
4.622249	9.04407e-06
4.609111	9.7012e-06
4.595974	1.04057e-05
4.582836	1.1161e-05
4.569698	1.19707e-05
4.556561	1.28386e-05
4.543423	1.37689e-05
4.530285	1.4766e-05
4.517148	1.58346e-05
4.504010	1.69799e-05
4.490872	1.82072e-05
4.477734	1.95223e-05
4.464597	2.09314e-05
4.451459	2.2441e-05
4.438321	2.40584e-05
4.425184	2.5791e-05
4.412046	2.76468e-05
4.398908	2.96344e-05
4.385771	3.17632e-05
4.372633	3.40427e-05
4.359495	3.64835e-05
4.346358	3.90967e-05
4.333220	4.18942e-05
4.320082	4.48887e-05
4.306944	4.80935e-05
4.293807	5.15232e-05
4.280669	5.51929e-05
4.267531	5.91189e-05
4.254394	6.33185e-05
4.241256	6.781e-05
4.228118	7.26129e-05
4.214981	7.77479e-05
4.201843	8.32369e-05
4.188705	8.91031e-05
4.175568	9.5371e-05
4.162430	0.000102067
4.149292	0.000109217
4.136154	0.000116852
4.123017	0.000125001
4.109879	0.000133696
4.096741	0.00014297
4.083604	0.000152858
4.070466	0.000163397
4.057328	0.000174624
4.044191	0.000186578
4.031053	0.000199297
4.017915	0.000212824
4.004778	0.000227197
3.991640	0.000242457
3.978502	0.000258643
3.965365	0.000275792
3.952227	0.000293936
3.939089	0.000313102
3.925951	0.000333307
3.912814	0.000354555
3.899676	0.000376828
3.886538	0.000400076
3.873401	0.000424196
3.860263	0.000448993
3.847125	0.000474095
3.833988	0.000498694
&
```
