## Supplementary material for "All-at-once RNA folding with 3D motif prediction framed by evolutionary information": RF04269_mir-373.surv

```
0.000000	0.0384615
-0.003114	1
&
1.257800	0.000431034
1.242729	0.000862069
1.112116	0.0012931
0.906150	0.00172414
0.298300	0.00215517
0.288252	0.00258621
0.283229	0.00301724
0.268158	0.00344828
0.087310	0.00387931
0.077263	0.00431034
-0.003114	0.992241
-0.058373	0.992672
-0.068420	0.993103
-0.113632	0.993966
-0.138750	0.994828
-0.148797	0.995259
-0.168892	0.99569
-0.219127	0.996121
-0.264339	0.996983
-0.269363	0.998276
-0.319598	0.998707
-0.354763	0.999138
-0.575800	0.999569
-0.751625	1
&
1.363624	2.13129e-06
1.363294	1.27877e-05
1.262823	1.91816e-05
1.257800	0.000338875
1.252776	0.000353794
1.242729	0.000673487
1.232682	0.000682012
1.207564	0.000690537
1.202541	0.000703325
1.152305	0.000726769
1.117140	0.000741688
1.112116	0.00106138
1.066904	0.00108909
1.061881	0.00110188
1.021692	0.00112319
0.986527	0.00112958
0.916198	0.00113811
0.911174	0.00114024
0.906150	0.00145993
0.860938	0.00146846
0.825773	0.0014919
0.785585	0.00150469
0.780561	0.00150682
0.745396	0.00150895
0.735349	0.00151108
0.725302	0.00151748
0.715255	0.00153666
0.710232	0.00153879
0.695161	0.00155158
0.670043	0.0015601
0.604737	0.00157289
0.549478	0.00159207
0.544454	0.00160699
0.514313	0.00160912
0.484171	0.00162404
0.413841	0.00163896
0.403794	0.00165388
0.393747	0.00167306
0.373653	0.00167519
0.368629	0.00167732
0.363606	0.0016965
0.353559	0.00171142
0.343512	0.00173913
0.333465	0.00174339
0.328441	0.00175405
0.318394	0.00176257
0.298300	0.00208866
0.293276	0.00210358
0.288252	0.00244246
0.283229	0.00276428
0.278205	0.00277707
0.268158	0.00309889
0.258111	0.00311381
0.248064	0.00311594
0.238017	0.00314365
0.232993	0.00315004
0.222946	0.00317136
0.217923	0.00317988
0.212899	0.00321398
0.207875	0.0032289
0.197828	0.00324382
0.192805	0.00326513
0.182758	0.00328005
0.172711	0.00328431
0.167687	0.00328645
0.152616	0.00330136
0.132522	0.00333546
0.127499	0.00335251
0.117451	0.00335465
0.102381	0.00336104
0.092334	0.00336743
0.087310	0.00369565
0.077263	0.00401535
0.067216	0.00402174
0.062192	0.00403666
0.057169	0.00403879
0.047122	0.00405158
0.022004	0.00405584
0.016980	0.00405797
0.011957	0.00408568
0.006933	0.00408781
0.001910	0.0040942
-0.003114	0.992975
-0.008138	0.993001
-0.013161	0.993003
-0.018185	0.993016
-0.023208	0.993043
-0.028232	0.993048
-0.033255	0.993065
-0.043303	0.993114
-0.053350	0.993133
-0.058373	0.99347
-0.063397	0.993504
-0.068420	0.993826
-0.073444	0.993834
-0.078467	0.993851
-0.083491	0.993877
-0.088515	0.993879
-0.093538	0.9939
-0.098562	0.993905
-0.108609	0.993915
-0.113632	0.994574
-0.118656	0.994616
-0.128703	0.994633
-0.133727	0.99464
-0.138750	0.995307
-0.143774	0.995335
-0.148797	0.995654
-0.153821	0.995686
-0.158844	0.995693
-0.163868	0.995703
-0.168892	0.996042
-0.173915	0.996051
-0.178939	0.996066
-0.183962	0.996085
-0.188986	0.9961
-0.194009	0.996151
-0.199033	0.996166
-0.214104	0.996179
-0.219127	0.996528
-0.224151	0.99653
-0.229174	0.996558
-0.234198	0.996571
-0.244245	0.996586
-0.249269	0.996601
-0.259316	0.996607
-0.264339	0.997259
-0.269363	0.998233
-0.274386	0.99825
-0.279410	0.998269
-0.284433	0.998299
-0.289457	0.998314
-0.299504	0.998353
-0.304528	0.998374
-0.309551	0.998395
-0.319598	0.998715
-0.324622	0.99873
-0.329646	0.998762
-0.334669	0.998781
-0.339693	0.998811
-0.354763	0.999162
-0.364810	0.999177
-0.369834	0.999192
-0.379881	0.999201
-0.394952	0.999203
-0.420070	0.999209
-0.425093	0.999222
-0.455235	0.999224
-0.460258	0.999239
-0.475329	0.999248
-0.480352	0.99926
-0.565753	0.99928
-0.575800	0.999599
-0.585847	0.999614
-0.615988	0.999627
-0.636083	0.999629
-0.676271	0.999638
-0.736554	0.999646
-0.741577	0.999653
-0.751625	0.999972
-0.761672	0.999985
-0.872190	1
&
5.246507	4.94066e-324
5.241483	1.4822e-323
5.236460	3.45846e-323
5.231436	9.38725e-323
5.226413	2.37152e-322
5.221389	6.07701e-322
5.216366	1.56125e-321
5.211342	4.01181e-321
5.206318	1.02963e-320
5.201295	2.64276e-320
5.196271	6.78253e-320
5.191248	1.74069e-319
5.186224	4.46729e-319
5.181201	1.14648e-318
5.176177	2.94231e-318
5.171154	7.55107e-318
5.166130	1.93788e-317
5.161106	4.97327e-317
5.156083	1.27631e-316
5.151059	3.27542e-316
5.146036	8.40574e-316
5.141012	2.15716e-315
5.135989	5.5359e-315
5.130965	1.42066e-314
5.125941	3.64579e-314
5.120918	9.35599e-314
5.115894	2.40097e-313
5.110871	6.16141e-313
5.105847	1.58115e-312
5.100824	4.05753e-312
5.095800	1.04124e-311
5.090777	2.67199e-311
5.085753	6.85674e-311
5.080729	1.75954e-310
5.075706	4.5152e-310
5.070682	1.15865e-309
5.065659	2.97322e-309
5.060635	7.62956e-309
5.055612	1.9578e-308
5.050588	5.02384e-308
5.045565	1.28914e-307
5.040541	3.30799e-307
5.035517	8.48838e-307
5.030494	2.17813e-306
5.025470	5.58906e-306
5.020447	1.43414e-305
5.015423	3.67997e-305
5.010400	9.44264e-305
5.005376	2.42293e-304
5.000352	6.21705e-304
4.995329	1.59524e-303
4.990305	4.09323e-303
4.985282	1.05028e-302
4.980258	2.69488e-302
4.975235	6.91468e-302
4.970211	1.7742e-301
4.965188	4.5523e-301
4.960164	1.16804e-300
4.955140	2.99695e-300
4.950117	7.68955e-300
4.945093	1.97297e-299
4.940070	5.06216e-299
4.935046	1.29882e-298
4.930023	3.33243e-298
4.924999	8.55007e-298
4.919976	2.1937e-297
4.914952	5.62834e-297
4.909928	1.44405e-296
4.904905	3.70494e-296
4.899881	9.50558e-296
4.894858	2.43878e-295
4.889834	6.25698e-295
4.884811	1.60529e-294
4.879787	4.11852e-294
4.874763	1.05664e-293
4.869740	2.71087e-293
4.864716	6.95485e-293
4.859693	1.78429e-292
4.854669	4.57761e-292
4.849646	1.17439e-291
4.844622	3.01287e-291
4.839599	7.72943e-291
4.834575	1.98295e-290
4.829551	5.08714e-290
4.824528	1.30507e-289
4.819504	3.34804e-289
4.814481	8.58904e-289
4.809457	2.20341e-288
4.804434	5.65256e-288
4.799410	1.45008e-287
4.794386	3.71994e-287
4.789363	9.54283e-287
4.784339	2.44802e-286
4.779316	6.27989e-286
4.774292	1.61096e-285
4.769269	4.13253e-285
4.764245	1.06009e-284
4.759222	2.71938e-284
4.754198	6.97578e-284
4.749174	1.78942e-283
4.744151	4.59019e-283
4.739127	1.17746e-282
4.734104	3.02036e-282
4.729080	7.74761e-282
4.724057	1.98735e-281
4.719033	5.09775e-281
4.714010	1.30762e-280
4.708986	3.35412e-280
4.703962	8.6035e-280
4.698939	2.20683e-279
4.693915	5.66055e-279
4.688892	1.45193e-278
4.683868	3.72419e-278
4.678845	9.55243e-278
4.673821	2.45015e-277
4.668797	6.28449e-277
4.663774	1.61192e-276
4.658750	4.13443e-276
4.653727	1.06043e-275
4.648703	2.71988e-275
4.643680	6.97608e-275
4.638656	1.78925e-274
4.633633	4.58911e-274
4.628609	1.17702e-273
4.623585	3.0188e-273
4.618562	7.74252e-273
4.613538	1.98577e-272
4.608515	5.09296e-272
4.603491	1.3062e-271
4.598468	3.35002e-271
4.593444	8.59174e-271
4.588420	2.2035e-270
4.583397	5.6512e-270
4.578373	1.44932e-269
4.573350	3.71696e-269
4.568326	9.53251e-269
4.563303	2.44469e-268
4.558279	6.26956e-268
4.553256	1.60786e-267
4.548232	4.12339e-267
4.543208	1.05745e-266
4.538185	2.71182e-266
4.533161	6.95438e-266
4.528138	1.78342e-265
4.523114	4.57347e-265
4.518091	1.17283e-264
4.513067	3.00761e-264
4.508044	7.71267e-264
4.503020	1.97781e-263
4.497996	5.0718e-263
4.492973	1.30058e-262
4.487949	3.33508e-262
4.482926	8.55213e-262
4.477902	2.193e-261
4.472879	5.62342e-261
4.467855	1.44198e-260
4.462831	3.69755e-260
4.457808	9.48125e-260
4.452784	2.43117e-259
4.447761	6.23391e-259
4.442737	1.59846e-258
4.437714	4.09866e-258
4.432690	1.05094e-257
4.427667	2.6947e-257
4.422643	6.9094e-257
4.417619	1.7716e-256
4.412596	4.54245e-256
4.407572	1.16469e-255
4.402549	2.98625e-255
4.397525	7.65666e-255
4.392502	1.96313e-254
4.387478	5.03334e-254
4.382455	1.29051e-253
4.377431	3.30872e-253
4.372407	8.48314e-253
4.367384	2.17495e-252
4.362360	5.57622e-252
4.357337	1.42964e-251
4.352313	3.6653e-251
4.347290	9.39701e-251
4.342266	2.40916e-250
4.337242	6.17646e-250
4.332219	1.58347e-249
4.327195	4.05953e-249
4.322172	1.04073e-248
4.317148	2.66807e-248
4.312125	6.83996e-248
4.307101	1.7535e-247
4.302078	4.49526e-247
4.297054	1.15239e-246
4.292030	2.95422e-246
4.287007	7.57322e-246
4.281983	1.9414e-245
4.276960	4.97676e-245
4.271936	1.27578e-244
4.266913	3.27039e-244
4.261889	8.38339e-244
4.256865	2.149e-243
4.251842	5.50871e-243
4.246818	1.41208e-242
4.241795	3.61965e-242
4.236771	9.27831e-242
4.231748	2.37831e-241
4.226724	6.09625e-241
4.221701	1.56262e-240
4.216677	4.00537e-240
4.211653	1.02666e-239
4.206630	2.63152e-239
4.201606	6.74503e-239
4.196583	1.72885e-238
4.191559	4.43125e-238
4.186536	1.13577e-237
4.181512	2.91107e-237
4.176489	7.46124e-237
4.171465	1.91234e-236
4.166441	4.90135e-236
4.161418	1.25621e-235
4.156394	3.21962e-235
4.151371	8.2517e-235
4.146347	2.11484e-234
4.141324	5.42012e-234
4.136300	1.38911e-233
4.131276	3.56008e-233
4.126253	9.12387e-233
4.121229	2.33827e-232
4.116206	5.99247e-232
4.111182	1.53572e-231
4.106159	3.93565e-231
4.101135	1.00859e-230
4.096112	2.58471e-230
4.091088	6.62373e-230
4.086064	1.69742e-229
4.081041	4.34984e-229
4.076017	1.11469e-228
4.070994	2.85646e-228
4.065970	7.3198e-228
4.060947	1.87571e-227
4.055923	4.8065e-227
4.050899	1.23165e-226
4.045876	3.15604e-226
4.040852	8.08711e-226
4.035829	2.07224e-225
4.030805	5.30984e-225
4.025782	1.36057e-224
4.020758	3.48621e-224
4.015735	8.9327e-224
4.010711	2.2888e-223
4.005687	5.86447e-223
4.000664	1.50261e-222
3.995640	3.84997e-222
3.990617	9.86428e-222
3.985593	2.52737e-221
3.980570	6.47543e-221
3.975546	1.65906e-220
3.970523	4.25064e-220
3.965499	1.08903e-219
3.960475	2.79011e-219
3.955452	7.14824e-219
3.950428	1.83135e-218
3.945405	4.69181e-218
3.940381	1.202e-217
3.935358	3.07938e-217
3.930334	7.88894e-217
3.925310	2.02101e-216
3.920287	5.17744e-216
3.915263	1.32634e-215
3.910240	3.39776e-215
3.905216	8.70413e-215
3.900193	2.22973e-214
3.895169	5.71183e-214
3.890146	1.46317e-213
3.885122	3.74807e-213
3.880098	9.60099e-213
3.875075	2.45935e-212
3.870051	6.2997e-212
3.865028	1.61367e-211
3.860004	4.13337e-211
3.854981	1.05874e-210
3.849957	2.71188e-210
3.844933	6.94617e-210
3.839910	1.77917e-209
3.834886	4.55703e-209
3.829863	1.16719e-208
3.824839	2.98951e-208
3.819816	7.65686e-208
3.814792	1.96109e-207
3.809769	5.02271e-207
3.804745	1.2864e-206
3.799721	3.29463e-206
3.794698	8.43787e-206
3.789674	2.161e-205
3.784651	5.5344e-205
3.779627	1.41737e-204
3.774604	3.62984e-204
3.769580	9.29585e-204
3.764557	2.38059e-203
3.759533	6.09644e-203
3.754509	1.56121e-202
3.749486	3.99799e-202
3.744462	1.02381e-201
3.739439	2.62173e-201
3.734415	6.71355e-201
3.729392	1.71914e-200
3.724368	4.40217e-200
3.719344	1.12724e-199
3.714321	2.88642e-199
3.709297	7.3909e-199
3.704274	1.89248e-198
3.699250	4.84571e-198
3.694227	1.24074e-197
3.689203	3.17685e-197
3.684180	8.13407e-197
3.679156	2.08264e-196
3.674132	5.33229e-196
3.669109	1.36524e-195
3.664085	3.49541e-195
3.659062	8.94914e-195
3.654038	2.29118e-194
3.649015	5.86586e-194
3.643991	1.50175e-193
3.638968	3.84467e-193
3.633944	9.84271e-193
3.628920	2.51979e-192
3.623897	6.45072e-192
3.618873	1.65138e-191
3.613850	4.22745e-191
3.608826	1.08219e-190
3.603803	2.7703e-190
3.598779	7.09155e-190
3.593755	1.81531e-189
3.588732	4.64679e-189
3.583708	1.18946e-188
3.578685	3.04468e-188
3.573661	7.79339e-188
3.568638	1.99483e-187
3.563614	5.10598e-187
3.558591	1.30691e-186
3.553567	3.34508e-186
3.548543	8.56173e-186
3.543520	2.19134e-185
3.538496	5.60858e-185
3.533473	1.43545e-184
3.528449	3.67383e-184
3.523426	9.40249e-184
3.518402	2.40636e-183
3.513378	6.15846e-183
3.508355	1.57607e-182
3.503331	4.03344e-182
3.498308	1.03221e-181
3.493284	2.64152e-181
3.488261	6.75978e-181
3.483237	1.72984e-180
3.478214	4.42661e-180
3.473190	1.13274e-179
3.468166	2.89858e-179
3.463143	7.41705e-179
3.458119	1.89789e-178
3.453096	4.85629e-178
3.448072	1.2426e-177
3.443049	3.17944e-177
3.438025	8.13513e-177
3.433002	2.08147e-176
3.427978	5.32562e-176
3.422954	1.36258e-175
3.417931	3.48617e-175
3.412907	8.91925e-175
3.407884	2.28192e-174
3.402860	5.83802e-174
3.397837	1.49356e-173
3.392813	3.82098e-173
3.387789	9.77504e-173
3.382766	2.50066e-172
3.377742	6.39713e-172
3.372719	1.63647e-171
3.367695	4.18623e-171
3.362672	1.07086e-170
3.357648	2.73926e-170
3.352625	7.0069e-170
3.347601	1.79231e-169
3.342577	4.58449e-169
3.337554	1.17264e-168
3.332530	2.99935e-168
3.327507	7.67156e-168
3.322483	1.96215e-167
3.317460	5.01851e-167
3.312436	1.28354e-166
3.307412	3.28273e-166
3.302389	8.39563e-166
3.297365	2.14716e-165
3.292342	5.49121e-165
3.287318	1.40431e-164
3.282295	3.5913e-164
3.277271	9.18398e-164
3.272248	2.34857e-163
3.267224	6.00575e-163
3.262200	1.53576e-162
3.257177	3.92709e-162
3.252153	1.00418e-161
3.247130	2.56769e-161
3.242106	6.56549e-161
3.237083	1.67874e-160
3.232059	4.2923e-160
3.227036	1.09746e-159
3.222012	2.80596e-159
3.216988	7.17403e-159
3.211965	1.83416e-158
3.206941	4.68925e-158
3.201918	1.19884e-157
3.196894	3.06485e-157
3.191871	7.8352e-157
3.186847	2.00301e-156
3.181823	5.12042e-156
3.176800	1.30894e-155
3.171776	3.346e-155
3.166753	8.55308e-155
3.161729	2.1863e-154
3.156706	5.58843e-154
3.151682	1.42844e-153
3.146659	3.65109e-153
3.141635	9.332e-153
3.136611	2.38516e-152
3.131588	6.0961e-152
3.126564	1.55804e-151
3.121541	3.98193e-151
3.116517	1.01765e-150
3.111494	2.60075e-150
3.106470	6.6464e-150
3.101447	1.6985e-149
3.096423	4.34045e-149
3.091399	1.10916e-148
3.086376	2.83429e-148
3.081352	7.24245e-148
3.076329	1.85062e-147
3.071305	4.72866e-147
3.066282	1.20823e-146
3.061258	3.08711e-146
3.056234	7.88757e-146
3.051211	2.01523e-145
3.046187	5.1487e-145
3.041164	1.31541e-144
3.036140	3.36056e-144
3.031117	8.58527e-144
3.026093	2.19324e-143
3.021070	5.60282e-143
3.016046	1.43126e-142
3.011022	3.65611e-142
3.005999	9.33919e-142
3.000975	2.38555e-141
2.995952	6.09339e-141
2.990928	1.55639e-140
2.985905	3.97526e-140
2.980881	1.01532e-139
2.975857	2.59316e-139
2.970834	6.62286e-139
2.965810	1.69142e-138
2.960787	4.31961e-138
2.955763	1.10313e-137
2.950740	2.81708e-137
2.945716	7.19382e-137
2.940693	1.837e-136
2.935669	4.6908e-136
2.930645	1.19777e-135
2.925622	3.05836e-135
2.920598	7.80895e-135
2.915575	1.99382e-134
2.910551	5.09056e-134
2.905528	1.29967e-133
2.900504	3.31812e-133
2.895481	8.47104e-133
2.890457	2.16257e-132
2.885433	5.52067e-132
2.880410	1.40929e-131
2.875386	3.59748e-131
2.870363	9.18297e-131
2.865339	2.34399e-130
2.860316	5.98296e-130
2.855292	1.52709e-129
2.850268	3.89762e-129
2.845245	9.94768e-129
2.840221	2.53882e-128
2.835198	6.47932e-128
2.830174	1.65354e-127
2.825151	4.21974e-127
2.820127	1.07682e-126
2.815104	2.74783e-126
2.810080	7.01168e-126
2.805056	1.78913e-125
2.800033	4.56507e-125
2.795009	1.16477e-124
2.789986	2.97179e-124
2.784962	7.582e-124
2.779939	1.93435e-123
2.774915	4.93484e-123
2.769891	1.25892e-122
2.764868	3.21149e-122
2.759844	8.19225e-122
2.754821	2.08971e-121
2.749797	5.33031e-121
2.744774	1.35958e-120
2.739750	3.46773e-120
2.734727	8.84442e-120
2.729703	2.25569e-119
2.724679	5.75274e-119
2.719656	1.46708e-118
2.714632	3.74128e-118
2.709609	9.54049e-118
2.704585	2.4328e-117
2.699562	6.20335e-117
2.694538	1.58173e-116
2.689515	4.03293e-116
2.684491	1.02824e-115
2.679467	2.62152e-115
2.674444	6.68336e-115
2.669420	1.70381e-114
2.664397	4.34343e-114
2.659373	1.1072e-113
2.654350	2.82232e-113
2.649326	7.19395e-113
2.644302	1.83364e-112
2.639279	4.6735e-112
2.634255	1.19112e-111
2.629232	3.03564e-111
2.624208	7.73624e-111
2.619185	1.97148e-110
2.614161	5.02384e-110
2.609138	1.28016e-109
2.604114	3.26192e-109
2.599090	8.31125e-109
2.594067	2.11759e-108
2.589043	5.39508e-108
2.584020	1.37448e-107
2.578996	3.50154e-107
2.573973	8.91993e-107
2.568949	2.2722e-106
2.563926	5.78779e-106
2.558902	1.47421e-105
2.553878	3.75482e-105
2.548855	9.56311e-105
2.543831	2.43551e-104
2.538808	6.20243e-104
2.533784	1.57948e-103
2.528761	4.02205e-103
2.523737	1.02414e-102
2.518713	2.60768e-102
2.513690	6.63939e-102
2.508666	1.69037e-101
2.503643	4.30344e-101
2.498619	1.09554e-100
2.493596	2.78882e-100
2.488572	7.09893e-100
2.483549	1.80694e-99
2.478525	4.59911e-99
2.473501	1.17053e-98
2.468478	2.97899e-98
2.463454	7.58115e-98
2.458431	1.92921e-97
2.453407	4.90909e-97
2.448384	1.24911e-96
2.443360	3.17818e-96
2.438336	8.08599e-96
2.433313	2.05715e-95
2.428289	5.2333e-95
2.423266	1.33126e-94
2.418242	3.3863e-94
2.413219	8.61321e-94
2.408195	2.19069e-93
2.403172	5.57152e-93
2.398148	1.41691e-92
2.393124	3.60318e-92
2.388101	9.16232e-92
2.383077	2.3297e-91
2.378054	5.92339e-91
2.373030	1.50597e-90
2.368007	3.82856e-90
2.362983	9.73261e-90
2.357960	2.47399e-89
2.352936	6.28839e-89
2.347912	1.59829e-88
2.342889	4.06205e-88
2.337865	1.0323e-87
2.332842	2.62327e-87
2.327818	6.6658e-87
2.322795	1.69369e-86
2.317771	4.30315e-86
2.312747	1.09323e-85
2.307724	2.77721e-85
2.302700	7.05469e-85
2.297677	1.79192e-84
2.292653	4.55123e-84
2.287630	1.15587e-83
2.282606	2.93537e-83
2.277583	7.45391e-83
2.272559	1.89268e-82
2.267535	4.80549e-82
2.262512	1.22002e-81
2.257488	3.09719e-81
2.252465	7.86206e-81
2.247441	1.9956e-80
2.242418	5.06498e-80
2.237394	1.28543e-79
2.232370	3.26204e-79
2.227347	8.27744e-79
2.222323	2.10024e-78
2.217300	5.32855e-78
2.212276	1.35181e-77
2.207253	3.42915e-77
2.202229	8.69807e-77
2.197206	2.2061e-76
2.192182	5.59488e-76
2.187158	1.4188e-75
2.182135	3.59763e-75
2.177111	9.12166e-75
2.172088	2.31257e-74
2.167064	5.86244e-74
2.162041	1.48602e-73
2.157017	3.76645e-73
2.151994	9.54556e-73
2.146970	2.41898e-72
2.141946	6.12946e-72
2.136923	1.55301e-71
2.131899	3.93445e-71
2.126876	9.96676e-71
2.121852	2.52454e-70
2.116829	6.39396e-70
2.111805	1.61925e-69
2.106781	4.10031e-69
2.101758	1.03819e-68
2.096734	2.6284e-68
2.091711	6.65371e-68
2.086687	1.68419e-67
2.081664	4.26258e-67
2.076640	1.07872e-66
2.071617	2.7296e-66
2.066593	6.90623e-66
2.061569	1.74718e-65
2.056546	4.41962e-65
2.051522	1.11785e-64
2.046499	2.82705e-64
2.041475	7.14882e-64
2.036452	1.80753e-63
2.031428	4.56966e-63
2.026404	1.15513e-62
2.021381	2.91962e-62
2.016357	7.3785e-62
2.011334	1.86448e-61
2.006310	4.71076e-61
2.001287	1.19006e-60
1.996263	3.00603e-60
1.991240	7.59208e-60
1.986216	1.91722e-59
1.981192	4.84086e-59
1.976169	1.22213e-58
1.971145	3.08496e-58
1.966122	7.78614e-58
1.961098	1.96487e-57
1.956075	4.95774e-57
1.951051	1.25075e-56
1.946028	3.15496e-56
1.941004	7.95706e-56
1.935980	2.00653e-55
1.930957	5.05908e-55
1.925933	1.27535e-54
1.920910	3.21455e-54
1.915886	8.10104e-54
1.910863	2.04123e-53
1.905839	5.14244e-53
1.900815	1.29531e-52
1.895792	3.26218e-52
1.890768	8.21419e-52
1.885745	2.06798e-51
1.880721	5.20535e-51
1.875698	1.31001e-50
1.870674	3.29626e-50
1.865651	8.29252e-50
1.860627	2.08579e-49
1.855603	5.24529e-49
1.850580	1.31881e-48
1.845556	3.31522e-48
1.840533	8.33207e-48
1.835509	2.09365e-47
1.830486	5.25976e-47
1.825462	1.3211e-46
1.820439	3.31749e-46
1.815415	8.32895e-46
1.810391	2.09061e-45
1.805368	5.24635e-45
1.800344	1.31626e-44
1.795321	3.30159e-44
1.790297	8.27945e-44
1.785274	2.07574e-43
1.780250	5.20281e-43
1.775226	1.30375e-42
1.770203	3.26615e-42
1.765179	8.18021e-42
1.760156	2.04822e-41
1.755132	5.1271e-41
1.750109	1.28306e-40
1.745085	3.20994e-40
1.740062	8.02828e-40
1.735038	2.00734e-39
1.730014	5.01751e-39
1.724991	1.25378e-38
1.719967	3.132e-38
1.714944	7.82134e-38
1.709920	1.95254e-37
1.704897	4.87275e-37
1.699873	1.21563e-36
1.694849	3.03163e-36
1.689826	7.55786e-36
1.684802	1.88349e-35
1.679779	4.6921e-35
1.674755	1.16844e-34
1.669732	2.90855e-34
1.664708	7.23727e-34
1.659685	1.8001e-33
1.654661	4.47548e-33
1.649637	1.11223e-32
1.644614	2.7629e-32
1.639590	6.86023e-32
1.634567	1.70261e-31
1.629543	4.22363e-31
1.624520	1.04725e-30
1.619496	2.59536e-30
1.614473	6.42877e-30
1.609449	1.59159e-29
1.604425	3.93825e-29
1.599402	9.73953e-29
1.594378	2.40729e-28
1.589355	5.94656e-28
1.584331	1.46807e-27
1.579308	3.6221e-27
1.574284	8.93103e-27
1.569260	2.2007e-26
1.564237	5.41913e-26
1.559213	1.33352e-25
1.554190	3.27916e-25
1.549166	8.05761e-25
1.544143	1.97844e-24
1.539119	4.854e-24
1.534096	1.18995e-23
1.529072	2.9147e-23
1.524048	7.13324e-23
1.519025	1.74418e-22
1.514001	4.26086e-22
1.508978	1.03989e-21
1.503954	2.53541e-21
1.498931	6.17537e-21
1.493907	1.5025e-20
1.488883	3.65161e-20
1.483860	8.86453e-20
1.478836	2.14935e-19
1.473813	5.20494e-19
1.468789	1.25881e-18
1.463766	3.04031e-18
1.458742	7.33266e-18
1.453719	1.76589e-17
1.448695	4.24615e-17
1.443671	1.01935e-16
1.438648	2.44297e-16
1.433624	5.84438e-16
1.428601	1.39556e-15
1.423577	3.32588e-15
1.418554	7.90983e-15
1.413530	1.87707e-14
1.408507	4.4442e-14
1.403483	1.04966e-13
1.398459	2.47279e-13
1.393436	5.80945e-13
1.388412	1.36088e-12
1.383389	3.17805e-12
1.378365	7.39716e-12
1.373342	1.71567e-11
1.368318	3.96423e-11
1.363294	9.1225e-11
1.358271	2.09009e-10
1.353247	4.76602e-10
1.348224	1.08122e-09
1.343200	2.43921e-09
1.338177	5.46933e-09
1.333153	1.2182e-08
1.328130	2.69344e-08
1.323106	5.90698e-08
1.318082	1.28381e-07
1.313059	2.76215e-07
1.308035	5.87571e-07
1.303012	1.23391e-06
1.297988	2.5534e-06
1.292965	5.19517e-06
1.287941	1.03637e-05
1.282918	2.01995e-05
1.277894	3.82938e-05
1.272870	7.01986e-05
1.267847	0.000123465
1.262823	0.000206141
1.257800	0.000321983
1.252776	0.000461163
1.247753	0.000590556
1.242729	0.000662927
&
```
