## Supplementary material for "All-at-once RNA folding with 3D motif prediction framed by evolutionary information": RF04270_mir-743.cacofold.helixcov

```
# RMs = 2 L = 75

# RM_HELIX NESTED 25-34 40-48, nbp = 9 nbp_cov = 1
# pvals: 1.69922e-06,0.275968,0.480126,0.480126,0.215638,0.383323,0.067355,0.497447,0.383323
# aggregated NONE
NESTED  ::::::::::::::::::::::::<<<<-<<<<<_____>>>>>>>>>:::::::::::::::::::::::::::
        ::::::::::::::::::::::::<______________________>:::::::::::::::::::::::::::

# RM_HELIX NESTED 1-24 52-75, nbp = 24 nbp_cov = 0
# pvals: 0.222632,0.480126,0.480126,0.604151,0.748241,0.508782,0.748241,0.829915,0.184312,0.0495027,0.383323,0.480126,0.725787,0.654773,0.654773,0.383323,0.161366,0.234398,0.883018,0.888454,0.383323,0.702948,0.383323,0.679299
# aggregated NONE
NESTED  <<<<<<<<<<<<<<<<<<<<<<<<___________________________>>>>>>>>>>>>>>>>>>>>>>>>
        :::::::::::::::::::::::::::::::::::::::::::::::::::::::::::::::::::::::::::
```
