## Supplementary material for "All-at-once RNA folding with 3D motif prediction framed by evolutionary information": RF04270_mir-743.cacofold.power

```
# Power analysis of CaCoFold structure 
#
# Powertype = SINGLE SUBSTITUTIONS
# covary  left_pos      right_pos    substitutions      power
#----------------------------------------------------------------
          1		75		4		0.07
          2		74		0		0.00
          3		73		0		0.00
          4		72		4		0.07
          5		71		2		0.00
          6		70		1		0.00
          7		69		5		0.11
          8		68		2		0.00
          9		67		4		0.07
          10		66		7		0.20
          11		65		2		0.00
          12		64		3		0.02
          13		63		5		0.11
          14		62		4		0.07
          15		61		3		0.02
          16		60		0		0.00
          17		59		7		0.20
          18		58		6		0.16
          19		57		7		0.20
          20		56		4		0.07
          21		55		1		0.00
          22		54		4		0.07
          23		53		2		0.00
          24		52		2		0.00
     *    25		48		8		0.24
          26		47		2		0.00
          27		46		5		0.11
          28		45		4		0.07
          30		44		3		0.02
          31		43		2		0.00
          32		42		8		0.24
          33		41		10		0.32
          34		40		0		0.00
#
# BPAIRS 33
# avg substitutions per BP  3.7
# BPAIRS expected to covary 2.4 +/- 1.4
# BPAIRS observed to covary 1
#
```
