## Supplementary material for "All-at-once RNA folding with 3D motif prediction framed by evolutionary information": RF04270_mir-743.cov

```
#
# Method Target_E-val [cov_min,cov_max] [FP | TP True Found | Sen PPV F] 
# GTp    0.05           [-4.41,13.45]    [1 | 0 23 1 | 0.00 0.00 0.00] 
#
# #tests = 23 (base pairs) 2752 (others)
# in_given  left_pos       right_pos        score      E-value          pvalue      substitutions      power
#----------------------------------------------------------------------------------------------------------------
 	        25	        48	13.45135	0.00467625	1.69922e-06	8		0.24
```
