## Supplementary material for "All-at-once RNA folding with 3D motif prediction framed by evolutionary information": RF04270_mir-743.helixcov

```
# RMs = 4 L = 75

# RM_HELIX NESTED 20-32 44-56, nbp = 12 nbp_cov = 0
# pvals: 0.888454,0.383323,0.383323,0.679299,0.83762,0.903353,0.924677,0.737321,0.383323,0.383323,0.383323,0.187092
# aggregated NONE
NESTED  :::::::::::::::::::<<-<<<<<<<<<<___________>>>>>>>>>>->>:::::::::::::::::::
        :::::::::::::::::::::::::::::::::::::::::::::::::::::::::::::::::::::::::::

# RM_HELIX NESTED 11-17 59-65, nbp = 7 nbp_cov = 0
# pvals: 0.383323,0.480126,0.725787,0.654773,0.654773,0.383323,0.161366
# aggregated NONE
NESTED  ::::::::::<<<<<<<_________________________________________>>>>>>>::::::::::
        :::::::::::::::::::::::::::::::::::::::::::::::::::::::::::::::::::::::::::

# RM_HELIX NESTED 6-8 68-70, nbp = 2 nbp_cov = 0
# pvals: 0.508782,0.829915
# aggregated NONE
NESTED  :::::<-<___________________________________________________________>->:::::
        :::::::::::::::::::::::::::::::::::::::::::::::::::::::::::::::::::::::::::

# RM_HELIX NESTED 2-3 73-74, nbp = 2 nbp_cov = 0
# pvals: 0.480126,0.480126
# aggregated NONE
NESTED  :<<_____________________________________________________________________>>:
        :::::::::::::::::::::::::::::::::::::::::::::::::::::::::::::::::::::::::::
```
