## Supplementary material for "All-at-once RNA folding with 3D motif prediction framed by evolutionary information": RF04270_mir-743.surv

```
1.205293	0.0434783
0.814865	0.0869565
-0.005035	0.391304
-0.044077	0.521739
-0.161206	0.565217
-0.629720	0.652174
-0.707806	0.695652
-0.863977	0.73913
-0.903020	0.782609
-1.293448	0.826087
-1.332491	0.869565
-1.644834	0.913043
-1.761962	0.956522
-1.957176	1
&
13.425700	0.000363372
11.981115	0.000726744
11.200259	0.00109012
10.926959	0.00145349
8.428217	0.00181686
8.350132	0.00218023
7.725446	0.0025436
7.256932	0.00290698
7.061718	0.00327035
6.749376	0.00363372
6.515119	0.00436047
6.085647	0.00472384
6.046605	0.00508721
5.890433	0.00545058
5.851390	0.00581395
5.695219	0.00726744
5.539048	0.00763081
5.500005	0.00799419
5.265748	0.00835756
5.226705	0.00872093
5.109577	0.00944767
5.070534	0.00981105
5.031491	0.0101744
4.992448	0.0105378
4.914362	0.0109012
4.875320	0.0116279
4.719148	0.012718
4.523934	0.0130814
4.484891	0.0159884
4.445848	0.0167151
4.328720	0.0174419
4.289677	0.0178052
4.133506	0.0181686
4.094463	0.0192587
4.055420	0.0196221
4.016377	0.0199855
3.977334	0.0207122
3.938292	0.0210756
3.899249	0.0218023
3.821163	0.0221657
3.782120	0.0225291
3.664992	0.0232558
3.547863	0.0239826
3.508820	0.0243459
3.469778	0.025436
3.430735	0.0272529
3.313606	0.028343
3.274563	0.0294331
3.235521	0.0297965
3.196478	0.0301599
3.157435	0.03125
3.118392	0.0316134
3.079349	0.0327035
3.040306	0.0352471
2.962221	0.0356105
2.923178	0.0363372
2.884135	0.0367006
2.845092	0.0374273
2.806049	0.0381541
2.767007	0.0388808
2.727964	0.0396076
2.688921	0.041061
2.610835	0.0432413
2.571792	0.043968
2.532750	0.0446948
2.493707	0.0450581
2.454664	0.0457849
2.415621	0.0461483
2.376578	0.0472384
2.337535	0.0479651
2.298493	0.049782
2.259450	0.0515988
2.220407	0.0534157
2.181364	0.0541424
2.142321	0.0545058
2.103278	0.0548692
2.064236	0.0563227
2.025193	0.0577762
1.986150	0.0592297
1.947107	0.0599564
1.908064	0.0606831
1.869021	0.0617733
1.829979	0.0635901
1.790936	0.0661337
1.751893	0.068314
1.712850	0.0755814
1.673807	0.0763081
1.634764	0.0799419
1.595722	0.0843023
1.556679	0.0868459
1.517636	0.0882994
1.478593	0.090843
1.439550	0.0941134
1.400507	0.0962936
1.361465	0.0970203
1.322422	0.0988372
1.283379	0.101017
1.244336	0.102471
1.205293	0.104651
1.166250	0.108285
1.127208	0.109375
1.088165	0.110828
1.049122	0.113372
1.010079	0.115552
0.971036	0.119186
0.931993	0.121366
0.892951	0.124273
0.853908	0.12827
0.814865	0.130451
0.775822	0.133358
0.736779	0.135538
0.697736	0.141352
0.658694	0.142805
0.619651	0.147529
0.580608	0.148619
0.541565	0.152616
0.502522	0.159884
0.463479	0.163881
0.424437	0.167151
0.385394	0.174419
0.346351	0.179869
0.307308	0.181686
0.268265	0.186773
0.229222	0.19077
0.190180	0.195858
0.151137	0.203488
0.112094	0.210029
0.073051	0.220567
0.034008	0.246366
-0.005035	0.489462
-0.044077	0.590116
-0.083120	0.607922
-0.122163	0.622456
-0.161206	0.663154
-0.200249	0.676599
-0.239292	0.68532
-0.278334	0.702035
-0.317377	0.711846
-0.356420	0.72202
-0.395463	0.725654
-0.434506	0.736192
-0.473549	0.748183
-0.512591	0.764898
-0.551634	0.771439
-0.590677	0.777616
-0.629720	0.784157
-0.668763	0.793605
-0.707806	0.804506
-0.746848	0.81141
-0.785891	0.821584
-0.824934	0.831032
-0.863977	0.836119
-0.903020	0.84484
-0.942063	0.852834
-0.981105	0.859375
-1.020148	0.867369
-1.059191	0.869913
-1.098234	0.874273
-1.137277	0.882267
-1.176320	0.889898
-1.215362	0.894985
-1.254405	0.901526
-1.293448	0.906977
-1.332491	0.913881
-1.371534	0.921148
-1.410577	0.925145
-1.449619	0.930233
-1.488662	0.93423
-1.527705	0.939317
-1.566748	0.941497
-1.605791	0.946584
-1.644834	0.949128
-1.683876	0.951672
-1.722919	0.955669
-1.761962	0.958212
-1.801005	0.960756
-1.840048	0.962573
-1.879091	0.96548
-1.918133	0.96657
-1.957176	0.96875
-1.996219	0.97202
-2.035262	0.97311
-2.074305	0.974927
-2.113348	0.976017
-2.152390	0.977471
-2.191433	0.979288
-2.230476	0.980015
-2.269519	0.980741
-2.308562	0.981468
-2.347605	0.982558
-2.386647	0.984012
-2.425690	0.984375
-2.464733	0.985102
-2.503776	0.987282
-2.542819	0.987645
-2.581862	0.988009
-2.620904	0.988372
-2.698990	0.988735
-2.738033	0.989099
-2.777076	0.990189
-2.816119	0.990916
-2.894204	0.992006
-2.933247	0.994186
-2.972290	0.994549
-3.011333	0.99564
-3.050376	0.996003
-3.089418	0.99673
-3.362718	0.997456
-3.518890	0.998183
-3.636018	0.99891
-3.831232	0.999273
-4.377832	0.999637
-4.416875	1
&
14.089428	1.8018e-06
13.777086	3.6036e-06
13.191443	5.40541e-06
13.074315	7.20721e-06
12.527715	9.00901e-06
12.449629	1.08108e-05
12.176329	1.26126e-05
12.137287	1.44144e-05
12.059201	1.98198e-05
11.981115	2.34234e-05
11.942072	2.52252e-05
11.863987	2.7027e-05
11.824944	3.06306e-05
11.785901	3.6036e-05
11.746858	3.78378e-05
11.707815	3.96396e-05
11.668773	4.32432e-05
11.629730	4.68468e-05
11.512601	4.86486e-05
11.473558	5.40541e-05
11.434516	5.58559e-05
11.317387	6.30631e-05
11.278344	6.84685e-05
11.239301	7.92793e-05
11.161216	8.64865e-05
11.122173	8.82883e-05
11.083130	9.18919e-05
11.044087	9.36937e-05
11.005044	9.90991e-05
10.966002	0.000102703
10.926959	0.000108108
10.887916	0.000115315
10.848873	0.000120721
10.809830	0.000126126
10.770787	0.000136937
10.731745	0.00014955
10.692702	0.000151351
10.653659	0.000156757
10.614616	0.000169369
10.575573	0.000183784
10.536530	0.000189189
10.497488	0.000194595
10.458445	0.000203604
10.419402	0.000214414
10.380359	0.000228829
10.341316	0.000245045
10.302273	0.000257658
10.263231	0.000268468
10.224188	0.000295495
10.185145	0.000311712
10.146102	0.000324324
10.107059	0.000331532
10.068016	0.000354955
10.028974	0.000372973
9.989931	0.000394595
9.950888	0.000421622
9.911845	0.00043964
9.872802	0.000457658
9.833759	0.000482883
9.794717	0.000493694
9.755674	0.000533333
9.716631	0.000556757
9.677588	0.00058018
9.638545	0.000612613
9.599502	0.000646847
9.560460	0.000682883
9.521417	0.000697297
9.482374	0.000724324
9.443331	0.000765766
9.404288	0.000803604
9.365245	0.000832432
9.326203	0.000873874
9.287160	0.000924324
9.248117	0.000965766
9.209074	0.00101081
9.170031	0.00104505
9.130988	0.00108288
9.091946	0.00112252
9.052903	0.00116036
9.013860	0.00121081
8.974817	0.00126306
8.935774	0.00130811
8.896731	0.00137477
8.857689	0.00142523
8.818646	0.00147928
8.779603	0.00153874
8.740560	0.00159459
8.701517	0.00166306
8.662474	0.00174414
8.623432	0.00181261
8.584389	0.00188288
8.545346	0.00196937
8.506303	0.00202703
8.467260	0.0021045
8.428217	0.00218378
8.389175	0.00226847
8.350132	0.00233694
8.311089	0.00241441
8.272046	0.00248288
8.233003	0.00254775
8.193960	0.00267568
8.154918	0.00278198
8.115875	0.00287568
8.076832	0.00295856
8.037789	0.00304144
7.998746	0.00314775
7.959703	0.00324865
7.920661	0.00334955
7.881618	0.00344324
7.842575	0.00353874
7.803532	0.00365225
7.764489	0.00376757
7.725446	0.00386486
7.686404	0.00397477
7.647361	0.00408829
7.608318	0.00421802
7.569275	0.00438198
7.530232	0.00448288
7.491189	0.0046
7.452147	0.00469189
7.413104	0.00480721
7.374061	0.00492973
7.335018	0.00504685
7.295975	0.00518919
7.256932	0.00531892
7.217890	0.00547207
7.178847	0.00563964
7.139804	0.00580901
7.100761	0.00593874
7.061718	0.00605946
7.022675	0.00619279
6.983633	0.00632072
6.944590	0.00646306
6.905547	0.00661441
6.866504	0.00677297
6.827461	0.0068973
6.788418	0.00703243
6.749376	0.0072036
6.710333	0.00738018
6.671290	0.00758559
6.632247	0.00778919
6.593204	0.00796036
6.554161	0.00813694
6.515119	0.00832613
6.476076	0.00855495
6.437033	0.00876036
6.397990	0.00901261
6.358947	0.00926667
6.319904	0.00945225
6.280862	0.00967568
6.241819	0.00985766
6.202776	0.0100919
6.163733	0.0103495
6.124690	0.0105946
6.085647	0.0109189
6.046605	0.011245
6.007562	0.011591
5.968519	0.0119189
5.929476	0.0123351
5.890433	0.0127135
5.851390	0.013173
5.812348	0.0135964
5.773305	0.0140649
5.734262	0.0145333
5.695219	0.0150523
5.656176	0.0154973
5.617133	0.0160018
5.578091	0.0165099
5.539048	0.0171171
5.500005	0.0176144
5.460962	0.0181171
5.421919	0.0186883
5.382876	0.0192775
5.343834	0.0198198
5.304791	0.0204847
5.265748	0.0210739
5.226705	0.021818
5.187662	0.0225063
5.148619	0.0231405
5.109577	0.0239658
5.070534	0.0246883
5.031491	0.0255279
4.992448	0.0263766
4.953405	0.0272595
4.914362	0.0280667
4.875320	0.0289243
4.836277	0.0298288
4.797234	0.0307658
4.758191	0.0316234
4.719148	0.0325694
4.680105	0.0335117
4.641063	0.0344559
4.602020	0.0353838
4.562977	0.0363622
4.523934	0.0371838
4.484891	0.0381387
4.445848	0.0390811
4.406806	0.0400703
4.367763	0.0410378
4.328720	0.0420018
4.289677	0.0428973
4.250634	0.0438108
4.211591	0.0448288
4.172549	0.0457459
4.133506	0.0467081
4.094463	0.0475946
4.055420	0.0485369
4.016377	0.0495027
3.977334	0.0505009
3.938292	0.0515045
3.899249	0.052436
3.860206	0.0534342
3.821163	0.0543676
3.782120	0.0553748
3.743077	0.0563387
3.704035	0.0572468
3.664992	0.0582324
3.625949	0.0592577
3.586906	0.0602793
3.547863	0.0612198
3.508820	0.0622342
3.469778	0.0632288
3.430735	0.0642559
3.391692	0.0653099
3.352649	0.0663117
3.313606	0.067355
3.274563	0.0684
3.235521	0.0693802
3.196478	0.0704847
3.157435	0.0715604
3.118392	0.0726523
3.079349	0.0737225
3.040306	0.0747856
3.001264	0.0759261
2.962221	0.0771982
2.923178	0.0783766
2.884135	0.0795333
2.845092	0.0808036
2.806049	0.082045
2.767007	0.0832757
2.727964	0.0845622
2.688921	0.0859315
2.649878	0.0874432
2.610835	0.0888126
2.571792	0.0902955
2.532750	0.0918234
2.493707	0.0933928
2.454664	0.0949748
2.415621	0.0964252
2.376578	0.0980018
2.337535	0.0995802
2.298493	0.101198
2.259450	0.102764
2.220407	0.10444
2.181364	0.10613
2.142321	0.107823
2.103278	0.109622
2.064236	0.111355
2.025193	0.113045
1.986150	0.114897
1.947107	0.116618
1.908064	0.118535
1.869021	0.120521
1.829979	0.122454
1.790936	0.124802
1.751893	0.127427
1.712850	0.129737
1.673807	0.132065
1.634764	0.134541
1.595722	0.137043
1.556679	0.139557
1.517636	0.142068
1.478593	0.144413
1.439550	0.146894
1.400507	0.14931
1.361465	0.151674
1.322422	0.154202
1.283379	0.156532
1.244336	0.158951
1.205293	0.161366
1.166250	0.163658
1.127208	0.165978
1.088165	0.168515
1.049122	0.170885
1.010079	0.173454
0.971036	0.176052
0.931993	0.178769
0.892951	0.181492
0.853908	0.184312
0.814865	0.187092
0.775822	0.189946
0.736779	0.192996
0.697736	0.196032
0.658694	0.199178
0.619651	0.20238
0.580608	0.205559
0.541565	0.208975
0.502522	0.212222
0.463479	0.215638
0.424437	0.21913
0.385394	0.222632
0.346351	0.226521
0.307308	0.230369
0.268265	0.234398
0.229222	0.238562
0.190180	0.242735
0.151137	0.247249
0.112094	0.251769
0.073051	0.256288
0.034008	0.275968
-0.005035	0.383323
-0.044077	0.480126
-0.083120	0.487308
-0.122163	0.497447
-0.161206	0.508782
-0.200249	0.519897
-0.239292	0.531535
-0.278334	0.543688
-0.317377	0.555465
-0.356420	0.567539
-0.395463	0.579604
-0.434506	0.591782
-0.473549	0.604151
-0.512591	0.616818
-0.551634	0.62964
-0.590677	0.642323
-0.629720	0.654773
-0.668763	0.667295
-0.707806	0.679299
-0.746848	0.691162
-0.785891	0.702948
-0.824934	0.714236
-0.863977	0.725787
-0.903020	0.737321
-0.942063	0.748241
-0.981105	0.758582
-1.020148	0.76845
-1.059191	0.778229
-1.098234	0.78742
-1.137277	0.796465
-1.176320	0.805425
-1.215362	0.813932
-1.254405	0.821732
-1.293448	0.829915
-1.332491	0.83762
-1.371534	0.844814
-1.410577	0.851739
-1.449619	0.858641
-1.488662	0.865142
-1.527705	0.871405
-1.566748	0.877249
-1.605791	0.883018
-1.644834	0.888454
-1.683876	0.893663
-1.722919	0.898557
-1.761962	0.903353
-1.801005	0.907841
-1.840048	0.912186
-1.879091	0.916631
-1.918133	0.920757
-1.957176	0.924677
-1.996219	0.928268
-2.035262	0.931796
-2.074305	0.935004
-2.113348	0.938263
-2.152390	0.941285
-2.191433	0.944384
-2.230476	0.947146
-2.269519	0.949892
-2.308562	0.952485
-2.347605	0.95507
-2.386647	0.957631
-2.425690	0.959877
-2.464733	0.962139
-2.503776	0.964258
-2.542819	0.966267
-2.581862	0.968121
-2.620904	0.96989
-2.659947	0.971658
-2.698990	0.973276
-2.738033	0.974838
-2.777076	0.976359
-2.816119	0.977861
-2.855161	0.979173
-2.894204	0.980389
-2.933247	0.981695
-2.972290	0.982883
-3.011333	0.98387
-3.050376	0.984932
-3.089418	0.985905
-3.128461	0.9868
-3.167504	0.987602
-3.206547	0.988382
-3.245590	0.989151
-3.284633	0.989845
-3.323675	0.990468
-3.362718	0.991068
-3.401761	0.991584
-3.440804	0.99216
-3.479847	0.992701
-3.518890	0.993187
-3.557932	0.993636
-3.596975	0.994094
-3.636018	0.994515
-3.675061	0.99484
-3.714104	0.995187
-3.753147	0.995501
-3.792189	0.995804
-3.831232	0.996124
-3.870275	0.996423
-3.909318	0.996717
-3.948361	0.996966
-3.987404	0.99715
-4.026446	0.997371
-4.065489	0.997589
-4.104532	0.99775
-4.143575	0.997933
-4.182618	0.998077
-4.221661	0.998236
-4.260703	0.998389
-4.299746	0.998521
-4.338789	0.998634
-4.377832	0.998768
-4.416875	0.998877
-4.455918	0.998968
-4.494960	0.999065
-4.534003	0.999155
-4.573046	0.999211
-4.612089	0.999276
-4.651132	0.999355
-4.690175	0.999405
-4.729217	0.999449
-4.768260	0.999495
-4.807303	0.999537
-4.846346	0.999586
-4.885389	0.99964
-4.924432	0.999672
-4.963474	0.999717
-5.002517	0.999751
-5.041560	0.999771
-5.080603	0.999798
-5.119646	0.999823
-5.158689	0.999849
-5.197731	0.999852
-5.236774	0.999867
-5.275817	0.999886
-5.314860	0.999906
-5.353903	0.999924
-5.392946	0.99993
-5.431988	0.999942
-5.471031	0.999948
-5.510074	0.999953
-5.588160	0.999955
-5.627203	0.999959
-5.666245	0.999962
-5.705288	0.999966
-5.744331	0.999968
-5.822417	0.999969
-5.861460	0.999971
-5.900502	0.999975
-6.017631	0.999977
-6.095717	0.999978
-6.134759	0.99998
-6.173802	0.999982
-6.212845	0.999986
-6.251888	0.999987
-6.447102	0.999989
-6.525188	0.999993
-6.564231	0.999995
-6.837530	0.999996
-6.993702	0.999998
-7.227959	1
&
38.530242	9.22159e-26
38.491199	9.88847e-26
38.452157	1.06036e-25
38.413114	1.13704e-25
38.374071	1.21926e-25
38.335028	1.30743e-25
38.295985	1.40197e-25
38.256942	1.50335e-25
38.217900	1.61206e-25
38.178857	1.72863e-25
38.139814	1.85362e-25
38.100771	1.98766e-25
38.061728	2.13138e-25
38.022685	2.28549e-25
37.983643	2.45075e-25
37.944600	2.62795e-25
37.905557	2.81796e-25
37.866514	3.02171e-25
37.827471	3.24019e-25
37.788428	3.47446e-25
37.749386	3.72566e-25
37.710343	3.99503e-25
37.671300	4.28387e-25
37.632257	4.59358e-25
37.593214	4.92568e-25
37.554171	5.28179e-25
37.515129	5.66364e-25
37.476086	6.07309e-25
37.437043	6.51214e-25
37.398000	6.98292e-25
37.358957	7.48773e-25
37.319914	8.02903e-25
37.280871	8.60945e-25
37.241829	9.23182e-25
37.202786	9.89917e-25
37.163743	1.06148e-24
37.124700	1.13821e-24
37.085657	1.22048e-24
37.046614	1.3087e-24
37.007572	1.4033e-24
36.968529	1.50474e-24
36.929486	1.6135e-24
36.890443	1.73013e-24
36.851400	1.85518e-24
36.812357	1.98927e-24
36.773315	2.13305e-24
36.734272	2.28723e-24
36.695229	2.45254e-24
36.656186	2.6298e-24
36.617143	2.81986e-24
36.578100	3.02366e-24
36.539058	3.24219e-24
36.500015	3.47651e-24
36.460972	3.72776e-24
36.421929	3.99717e-24
36.382886	4.28604e-24
36.343843	4.59578e-24
36.304801	4.9279e-24
36.265758	5.28402e-24
36.226715	5.66587e-24
36.187672	6.07531e-24
36.148629	6.51433e-24
36.109586	6.98507e-24
36.070544	7.48982e-24
36.031501	8.03103e-24
35.992458	8.61135e-24
35.953415	9.23359e-24
35.914372	9.90078e-24
35.875329	1.06162e-23
35.836287	1.13832e-23
35.797244	1.22057e-23
35.758201	1.30876e-23
35.719158	1.40332e-23
35.680115	1.50472e-23
35.641072	1.61343e-23
35.602030	1.73e-23
35.562987	1.85499e-23
35.523944	1.98901e-23
35.484901	2.13271e-23
35.445858	2.28678e-23
35.406815	2.45199e-23
35.367773	2.62913e-23
35.328730	2.81906e-23
35.289687	3.02271e-23
35.250644	3.24107e-23
35.211601	3.47521e-23
35.172558	3.72625e-23
35.133516	3.99542e-23
35.094473	4.28403e-23
35.055430	4.59349e-23
35.016387	4.92529e-23
34.977344	5.28106e-23
34.938301	5.66251e-23
34.899259	6.07152e-23
34.860216	6.51006e-23
34.821173	6.98027e-23
34.782130	7.48443e-23
34.743087	8.02501e-23
34.704044	8.60461e-23
34.665002	9.22607e-23
34.625959	9.8924e-23
34.586916	1.06068e-22
34.547873	1.13729e-22
34.508830	1.21942e-22
34.469787	1.30749e-22
34.430745	1.40191e-22
34.391702	1.50315e-22
34.352659	1.6117e-22
34.313616	1.72809e-22
34.274573	1.85288e-22
34.235530	1.98668e-22
34.196488	2.13014e-22
34.157445	2.28395e-22
34.118402	2.44887e-22
34.079359	2.6257e-22
34.040316	2.81529e-22
34.001273	3.01857e-22
33.962231	3.23652e-22
33.923188	3.4702e-22
33.884145	3.72076e-22
33.845102	3.9894e-22
33.806059	4.27743e-22
33.767016	4.58625e-22
33.727974	4.91736e-22
33.688931	5.27237e-22
33.649888	5.65301e-22
33.610845	6.06111e-22
33.571802	6.49868e-22
33.532759	6.96782e-22
33.493717	7.47083e-22
33.454674	8.01013e-22
33.415631	8.58836e-22
33.376588	9.20832e-22
33.337545	9.87302e-22
33.298502	1.05857e-21
33.259460	1.13498e-21
33.220417	1.2169e-21
33.181374	1.30474e-21
33.142331	1.39891e-21
33.103288	1.49988e-21
33.064245	1.60814e-21
33.025203	1.72421e-21
32.986160	1.84865e-21
32.947117	1.98207e-21
32.908074	2.12512e-21
32.869031	2.27849e-21
32.829988	2.44292e-21
32.790946	2.61922e-21
32.751903	2.80824e-21
32.712860	3.0109e-21
32.673817	3.22817e-21
32.634774	3.46113e-21
32.595731	3.71088e-21
32.556689	3.97866e-21
32.517646	4.26575e-21
32.478603	4.57356e-21
32.439560	4.90357e-21
32.400517	5.25738e-21
32.361474	5.63672e-21
32.322432	6.04341e-21
32.283389	6.47945e-21
32.244346	6.94694e-21
32.205303	7.44814e-21
32.166260	7.9855e-21
32.127217	8.56161e-21
32.088175	9.17928e-21
32.049132	9.8415e-21
32.010089	1.05515e-20
31.971046	1.13127e-20
31.932003	1.21287e-20
31.892960	1.30037e-20
31.853918	1.39417e-20
31.814875	1.49474e-20
31.775832	1.60256e-20
31.736789	1.71815e-20
31.697746	1.84208e-20
31.658703	1.97495e-20
31.619661	2.11739e-20
31.580618	2.27011e-20
31.541575	2.43384e-20
31.502532	2.60938e-20
31.463489	2.79757e-20
31.424446	2.99933e-20
31.385404	3.21564e-20
31.346361	3.44754e-20
31.307318	3.69617e-20
31.268275	3.96271e-20
31.229232	4.24848e-20
31.190189	4.55484e-20
31.151147	4.88329e-20
31.112104	5.23542e-20
31.073061	5.61293e-20
31.034018	6.01765e-20
30.994975	6.45155e-20
30.955932	6.91672e-20
30.916890	7.41542e-20
30.877847	7.95007e-20
30.838804	8.52326e-20
30.799761	9.13775e-20
30.760718	9.79654e-20
30.721675	1.05028e-19
30.682633	1.126e-19
30.643590	1.20717e-19
30.604547	1.2942e-19
30.565504	1.38749e-19
30.526461	1.48751e-19
30.487418	1.59473e-19
30.448376	1.70969e-19
30.409333	1.83292e-19
30.370290	1.96504e-19
30.331247	2.10668e-19
30.292204	2.25852e-19
30.253161	2.4213e-19
30.214119	2.59581e-19
30.175076	2.78289e-19
30.136033	2.98346e-19
30.096990	3.19847e-19
30.057947	3.42897e-19
30.018904	3.67608e-19
29.979862	3.941e-19
29.940819	4.22499e-19
29.901776	4.52944e-19
29.862733	4.85583e-19
29.823690	5.20573e-19
29.784647	5.58083e-19
29.745605	5.98294e-19
29.706562	6.41403e-19
29.667519	6.87616e-19
29.628476	7.37157e-19
29.589433	7.90267e-19
29.550390	8.47202e-19
29.511348	9.08238e-19
29.472305	9.73668e-19
29.433262	1.04381e-18
29.394219	1.11901e-18
29.355176	1.19962e-18
29.316133	1.28603e-18
29.277091	1.37867e-18
29.238048	1.47797e-18
29.199005	1.58443e-18
29.159962	1.69855e-18
29.120919	1.82089e-18
29.081876	1.95204e-18
29.042834	2.09263e-18
29.003791	2.24334e-18
28.964748	2.40491e-18
28.925705	2.5781e-18
28.886662	2.76376e-18
28.847619	2.96279e-18
28.808577	3.17615e-18
28.769534	3.40486e-18
28.730491	3.65004e-18
28.691448	3.91286e-18
28.652405	4.1946e-18
28.613362	4.49662e-18
28.574320	4.82038e-18
28.535277	5.16744e-18
28.496234	5.53948e-18
28.457191	5.93829e-18
28.418148	6.3658e-18
28.379105	6.82408e-18
28.340063	7.31534e-18
28.301020	7.84195e-18
28.261977	8.40645e-18
28.222934	9.01157e-18
28.183891	9.66024e-18
28.144848	1.03556e-17
28.105806	1.11009e-17
28.066763	1.18999e-17
28.027720	1.27564e-17
27.988677	1.36745e-17
27.949634	1.46586e-17
27.910591	1.57136e-17
27.871549	1.68444e-17
27.832506	1.80566e-17
27.793463	1.9356e-17
27.754420	2.07488e-17
27.715377	2.22418e-17
27.676334	2.38422e-17
27.637292	2.55577e-17
27.598249	2.73966e-17
27.559206	2.93678e-17
27.520163	3.14807e-17
27.481120	3.37455e-17
27.442077	3.61733e-17
27.403035	3.87756e-17
27.363992	4.1565e-17
27.324949	4.45551e-17
27.285906	4.77601e-17
27.246863	5.11955e-17
27.207820	5.4878e-17
27.168778	5.88252e-17
27.129735	6.30562e-17
27.090692	6.75914e-17
27.051649	7.24526e-17
27.012606	7.76633e-17
26.973563	8.32485e-17
26.934521	8.92353e-17
26.895478	9.56523e-17
26.856435	1.02531e-16
26.817392	1.09903e-16
26.778349	1.17806e-16
26.739306	1.26276e-16
26.700264	1.35356e-16
26.661221	1.45088e-16
26.622178	1.55519e-16
26.583135	1.66699e-16
26.544092	1.78684e-16
26.505049	1.91529e-16
26.466007	2.05297e-16
26.426964	2.20055e-16
26.387921	2.35873e-16
26.348878	2.52827e-16
26.309835	2.70999e-16
26.270792	2.90477e-16
26.231750	3.11354e-16
26.192707	3.33731e-16
26.153664	3.57715e-16
26.114621	3.83422e-16
26.075578	4.10976e-16
26.036535	4.40509e-16
25.997493	4.72162e-16
25.958450	5.06089e-16
25.919407	5.42453e-16
25.880364	5.81428e-16
25.841321	6.23201e-16
25.802278	6.67975e-16
25.763236	7.15963e-16
25.724193	7.67398e-16
25.685150	8.22525e-16
25.646107	8.8161e-16
25.607064	9.44937e-16
25.568021	1.01281e-15
25.528979	1.08556e-15
25.489936	1.16353e-15
25.450893	1.24709e-15
25.411850	1.33665e-15
25.372807	1.43265e-15
25.333764	1.53553e-15
25.294722	1.6458e-15
25.255679	1.76398e-15
25.216636	1.89064e-15
25.177593	2.02639e-15
25.138550	2.17188e-15
25.099507	2.32781e-15
25.060465	2.49494e-15
25.021422	2.67405e-15
24.982379	2.86601e-15
24.943336	3.07175e-15
24.904293	3.29225e-15
24.865250	3.52856e-15
24.826208	3.78183e-15
24.787165	4.05326e-15
24.748122	4.34417e-15
24.709079	4.65594e-15
24.670036	4.99007e-15
24.630993	5.34817e-15
24.591951	5.73194e-15
24.552908	6.14324e-15
24.513865	6.58404e-15
24.474822	7.05644e-15
24.435779	7.56272e-15
24.396736	8.10529e-15
24.357694	8.68677e-15
24.318651	9.30994e-15
24.279608	9.97778e-15
24.240565	1.06935e-14
24.201522	1.14605e-14
24.162479	1.22825e-14
24.123437	1.31635e-14
24.084394	1.41075e-14
24.045351	1.51192e-14
24.006308	1.62035e-14
23.967265	1.73654e-14
23.928222	1.86106e-14
23.889180	1.9945e-14
23.850137	2.13751e-14
23.811094	2.29076e-14
23.772051	2.45499e-14
23.733008	2.63099e-14
23.693965	2.81959e-14
23.654923	3.02171e-14
23.615880	3.2383e-14
23.576837	3.47041e-14
23.537794	3.71914e-14
23.498751	3.98569e-14
23.459708	4.27132e-14
23.420666	4.57741e-14
23.381623	4.90543e-14
23.342580	5.25692e-14
23.303537	5.63359e-14
23.264494	6.03722e-14
23.225451	6.46976e-14
23.186409	6.93325e-14
23.147366	7.42993e-14
23.108323	7.96216e-14
23.069280	8.53249e-14
23.030237	9.14364e-14
22.991194	9.79853e-14
22.952152	1.05003e-13
22.913109	1.12523e-13
22.874066	1.20581e-13
22.835023	1.29215e-13
22.795980	1.38467e-13
22.756937	1.48381e-13
22.717895	1.59005e-13
22.678852	1.70388e-13
22.639809	1.82586e-13
22.600766	1.95657e-13
22.561723	2.09662e-13
22.522680	2.24668e-13
22.483638	2.40749e-13
22.444595	2.57978e-13
22.405552	2.76441e-13
22.366509	2.96223e-13
22.327466	3.17419e-13
22.288423	3.40131e-13
22.249381	3.64467e-13
22.210338	3.90542e-13
22.171295	4.18481e-13
22.132252	4.48418e-13
22.093209	4.80493e-13
22.054166	5.14862e-13
22.015124	5.51686e-13
21.976081	5.91142e-13
21.937038	6.33416e-13
21.897995	6.78712e-13
21.858952	7.27243e-13
21.819909	7.79242e-13
21.780867	8.34955e-13
21.741824	8.94647e-13
21.702781	9.58603e-13
21.663738	1.02713e-12
21.624695	1.10054e-12
21.585652	1.1792e-12
21.546610	1.26348e-12
21.507567	1.35377e-12
21.468524	1.45051e-12
21.429481	1.55416e-12
21.390438	1.66521e-12
21.351395	1.78418e-12
21.312353	1.91164e-12
21.273310	2.0482e-12
21.234267	2.19451e-12
21.195224	2.35125e-12
21.156181	2.51918e-12
21.117138	2.69909e-12
21.078096	2.89184e-12
21.039053	3.09833e-12
21.000010	3.31956e-12
20.960967	3.55656e-12
20.921924	3.81047e-12
20.882881	4.08249e-12
20.843839	4.3739e-12
20.804796	4.68609e-12
20.765753	5.02053e-12
20.726710	5.37882e-12
20.687667	5.76266e-12
20.648624	6.17385e-12
20.609582	6.61434e-12
20.570539	7.08624e-12
20.531496	7.59175e-12
20.492453	8.13329e-12
20.453410	8.71342e-12
20.414367	9.33487e-12
20.375325	1.00006e-11
20.336282	1.07137e-11
20.297239	1.14777e-11
20.258196	1.2296e-11
20.219153	1.31726e-11
20.180110	1.41117e-11
20.141068	1.51176e-11
20.102025	1.61951e-11
20.062982	1.73493e-11
20.023939	1.85857e-11
19.984896	1.991e-11
19.945853	2.13286e-11
19.906811	2.28482e-11
19.867768	2.44759e-11
19.828725	2.62194e-11
19.789682	2.80869e-11
19.750639	3.00872e-11
19.711596	3.22299e-11
19.672554	3.45249e-11
19.633511	3.69831e-11
19.594468	3.96161e-11
19.555425	4.24362e-11
19.516382	4.54569e-11
19.477339	4.86923e-11
19.438297	5.21576e-11
19.399254	5.58692e-11
19.360211	5.98446e-11
19.321168	6.41024e-11
19.282125	6.86626e-11
19.243082	7.35469e-11
19.204040	7.8778e-11
19.164997	8.43807e-11
19.125954	9.03812e-11
19.086911	9.68078e-11
19.047868	1.03691e-10
19.008825	1.11062e-10
18.969783	1.18957e-10
18.930740	1.27412e-10
18.891697	1.36467e-10
18.852654	1.46164e-10
18.813611	1.5655e-10
18.774568	1.67672e-10
18.735526	1.79583e-10
18.696483	1.92339e-10
18.657440	2.05999e-10
18.618397	2.20628e-10
18.579354	2.36294e-10
18.540311	2.53071e-10
18.501269	2.71036e-10
18.462226	2.90275e-10
18.423183	3.10877e-10
18.384140	3.32938e-10
18.345097	3.56563e-10
18.306054	3.81861e-10
18.267012	4.0895e-10
18.227969	4.37957e-10
18.188926	4.69019e-10
18.149883	5.02279e-10
18.110840	5.37893e-10
18.071797	5.76028e-10
18.032755	6.16861e-10
17.993712	6.60583e-10
17.954669	7.07398e-10
17.915626	7.57525e-10
17.876583	8.11196e-10
17.837540	8.68662e-10
17.798498	9.30191e-10
17.759455	9.96069e-10
17.720412	1.0666e-09
17.681369	1.14212e-09
17.642326	1.22298e-09
17.603283	1.30954e-09
17.564241	1.40222e-09
17.525198	1.50145e-09
17.486155	1.60768e-09
17.447112	1.72141e-09
17.408069	1.84317e-09
17.369026	1.97352e-09
17.329984	2.11307e-09
17.290941	2.26247e-09
17.251898	2.4224e-09
17.212855	2.59361e-09
17.173812	2.7769e-09
17.134769	2.9731e-09
17.095727	3.18314e-09
17.056684	3.40798e-09
17.017641	3.64866e-09
16.978598	3.90629e-09
16.939555	4.18207e-09
16.900512	4.47727e-09
16.861470	4.79326e-09
16.822427	5.13149e-09
16.783384	5.49352e-09
16.744341	5.88103e-09
16.705298	6.2958e-09
16.666255	6.73974e-09
16.627213	7.2149e-09
16.588170	7.72346e-09
16.549127	8.26778e-09
16.510084	8.85034e-09
16.471041	9.47384e-09
16.431998	1.01411e-08
16.392956	1.08553e-08
16.353913	1.16196e-08
16.314870	1.24376e-08
16.275827	1.33129e-08
16.236784	1.42497e-08
16.197741	1.52522e-08
16.158699	1.6325e-08
16.119656	1.7473e-08
16.080613	1.87015e-08
16.041570	2.00161e-08
16.002527	2.14228e-08
15.963484	2.29281e-08
15.924442	2.45387e-08
15.885399	2.62621e-08
15.846356	2.81061e-08
15.807313	3.00792e-08
15.768270	3.21903e-08
15.729227	3.4449e-08
15.690185	3.68656e-08
15.651142	3.94511e-08
15.612099	4.22173e-08
15.573056	4.51767e-08
15.534013	4.83428e-08
15.494970	5.17299e-08
15.455928	5.53535e-08
15.416885	5.92298e-08
15.377842	6.33765e-08
15.338799	6.78123e-08
15.299756	7.25574e-08
15.260713	7.7633e-08
15.221671	8.30623e-08
15.182628	8.88696e-08
15.143585	9.50812e-08
15.104542	1.01725e-07
15.065499	1.08831e-07
15.026456	1.16431e-07
14.987414	1.2456e-07
14.948371	1.33253e-07
14.909328	1.4255e-07
14.870285	1.52493e-07
14.831242	1.63126e-07
14.792199	1.74496e-07
14.753157	1.86656e-07
14.714114	1.99658e-07
14.675071	2.13561e-07
14.636028	2.28428e-07
14.596985	2.44324e-07
14.557942	2.6132e-07
14.518900	2.79492e-07
14.479857	2.9892e-07
14.440814	3.19692e-07
14.401771	3.41899e-07
14.362728	3.65639e-07
14.323685	3.91018e-07
14.284643	4.18148e-07
14.245600	4.47149e-07
14.206557	4.78148e-07
14.167514	5.11284e-07
14.128471	5.467e-07
14.089428	5.84555e-07
14.050386	6.25013e-07
14.011343	6.68252e-07
13.972300	7.14462e-07
13.933257	7.63845e-07
13.894214	8.16618e-07
13.855171	8.7301e-07
13.816129	9.33267e-07
13.777086	9.97653e-07
13.738043	1.06645e-06
13.699000	1.13995e-06
13.659957	1.21847e-06
13.620914	1.30237e-06
13.581871	1.39199e-06
13.542829	1.48772e-06
13.503786	1.58999e-06
13.464743	1.69922e-06
13.425700	1.81589e-06
13.386657	1.9405e-06
13.347614	2.07358e-06
13.308572	2.2157e-06
13.269529	2.36747e-06
13.230486	2.52954e-06
13.191443	2.70258e-06
13.152400	2.88735e-06
13.113357	3.08461e-06
13.074315	3.29521e-06
13.035272	3.52003e-06
12.996229	3.76002e-06
12.957186	4.01618e-06
12.918143	4.28959e-06
12.879100	4.58139e-06
12.840058	4.8928e-06
12.801015	5.22511e-06
12.761972	5.57971e-06
12.722929	5.95806e-06
12.683886	6.36171e-06
12.644843	6.79234e-06
12.605801	7.25171e-06
12.566758	7.7417e-06
12.527715	8.26431e-06
12.488672	8.82166e-06
12.449629	9.41601e-06
12.410586	1.00498e-05
12.371544	1.07255e-05
12.332501	1.14459e-05
12.293458	1.22138e-05
12.254415	1.30323e-05
12.215372	1.39047e-05
12.176329	1.48344e-05
12.137287	1.5825e-05
12.098244	1.68805e-05
12.059201	1.80049e-05
12.020158	1.92026e-05
11.981115	2.04782e-05
11.942072	2.18367e-05
11.903030	2.32831e-05
11.863987	2.48231e-05
11.824944	2.64624e-05
11.785901	2.82072e-05
11.746858	3.00639e-05
11.707815	3.20395e-05
11.668773	3.41412e-05
11.629730	3.63766e-05
11.590687	3.8754e-05
11.551644	4.12817e-05
11.512601	4.39689e-05
11.473558	4.6825e-05
11.434516	4.98599e-05
11.395473	5.30841e-05
11.356430	5.65088e-05
11.317387	6.01454e-05
11.278344	6.40061e-05
11.239301	6.81037e-05
11.200259	7.24513e-05
11.161216	7.70631e-05
11.122173	8.19535e-05
11.083130	8.71375e-05
11.044087	9.26311e-05
11.005044	9.84505e-05
10.966002	0.000104613
10.926959	0.000111135
10.887916	0.000118036
10.848873	0.000125333
10.809830	0.000133047
10.770787	0.000141195
10.731745	0.000149798
10.692702	0.000158876
10.653659	0.000168448
10.614616	0.000178533
10.575573	0.000189152
10.536530	0.000200322
10.497488	0.000212062
10.458445	0.000224386
10.419402	0.000237311
10.380359	0.000250848
10.341316	0.000265004
10.302273	0.000279787
10.263231	0.000295194
10.224188	0.000311219
10.185145	0.000327847
10.146102	0.000345053
10.107059	0.000362798
10.068016	0.000381026
10.028974	0.00039966
9.989931	0.000418593
9.950888	0.000437681
9.911845	0.000456724
9.872802	0.000475444
9.833759	0.000493444
9.794717	0.000510112
9.755674	0.000524382
&
```
