## Supplementary material for "All-at-once RNA folding with 3D motif prediction framed by evolutionary information": RF04271_mir-1244.cacofold.helixcov

```
# RMs = 2 L = 85

# RM_HELIX NESTED 19-22 49-52, nbp = 4 nbp_cov = 0
# pvals: 0.988785,0.988785,0.988785,0.988785
# aggregated NONE
NESTED  ::::::::::::::::::<<<<_________________________>>>>:::::::::::::::::::::::::::::::::
        ::::::::::::::::::::::::::::::::::::::::::::::::::::::::::::::::::::::::::::::::::::

# RM_HELIX NESTED 8-16 56-64, nbp = 9 nbp_cov = 0
# pvals: 0.988785,0.988785,0.988785,0.988785,0.988785,0.988785,0.988785,0.988785,0.988785
# aggregated NONE
NESTED  :::::::<<<<<<<<<______________________________________>>>>>>>>>:::::::::::::::::::::
        ::::::::::::::::::::::::::::::::::::::::::::::::::::::::::::::::::::::::::::::::::::
```
