## Supplementary material for "All-at-once RNA folding with 3D motif prediction framed by evolutionary information": RF04271_mir-1244.power

```
# Power analysis of given structure 
#
# Powertype = SINGLE SUBSTITUTIONS
# covary  left_pos      right_pos    substitutions      power
#----------------------------------------------------------------
          1		75		0		0.00
          2		74		0		0.00
          3		73		0		0.00
          4		72		0		0.00
          5		71		0		0.00
          6		70		0		0.00
          12		69		1		0.00
          13		68		0		0.00
          14		67		0		0.00
          17		64		0		0.00
          18		63		0		0.00
          19		62		0		0.00
          20		61		0		0.00
          23		58		0		0.00
          24		57		0		0.00
          25		56		0		0.00
          33		55		2		0.00
          34		54		1		0.00
          35		53		0		0.00
          36		52		0		0.00
          38		51		1		0.00
          39		50		0		0.00
          40		49		0		0.00
          41		48		0		0.00
#
# BPAIRS 24
# avg substitutions per BP  0.2
# BPAIRS expected to covary 0.0 +/- 0.0
# BPAIRS observed to covary 0
#
```
